## Supplementary material for "Automated Proofreading of Digitally Reconstructed Neural Morphology Enhances Accuracy, Scalability, and Standardization": Standardization and accuracy results: 720575940618374558.CNG.swc

```
# SWC to SWC conversion from L-Measure. Sridevi Polavaram: spolavar@gmu.edu
# Original fileName:Z://nmo_swc//out_Final//Source_Temp1//720575940618374558.CNG.swc
#
 1 1 0 0 0 2.449 -1
 2 1 0.06 0.06 0.1 2.44 1
 3 1 0.26 0.06 0.1 2.423 2
 4 1 0.4 0.23 0.13 2.364 3
 5 1 0.55 0.65 0.07 2.372 4
 6 1 0.72 0.65 0 2.292 5
 7 1 0.78 0.8 0.16 2.184 6
 8 1 0.9 0.8 0.19 2.088 7
 9 1 1.09 0.79 0.03 1.936 8
 10 1 1.15 1.1 0.01 1.792 9
 11 1 1.26 1.1 0.09 1.719 10
 12 1 1.3 1.35 0.1 1.545 11
 13 1 1.4 1.28 0.29 1.521 12
 14 1 1.52 1.25 0.37 1.424 13
 15 1 1.7 1.13 0.32 1.352 14
 16 1 1.7 1.21 0.5 1.235 15
 17 1 1.82 1.23 0.46 1.147 16
 18 1 1.88 1.31 0.46 1.029 17
 19 1 2.14 1.14 0.4 0.951 18
 20 1 2.21 1.28 0.26 0.781 19
 21 1 2.16 1.26 0.61 0.755 20
 22 3 2.33 1.21 0.48 0.586 21
 23 3 2.43 1.23 0.58 0.325 22
 24 3 2.7 1.29 0.75 0.098 23
 25 3 2.81 1.35 0.8 0.104 24
 26 3 3.02 1.41 0.85 0.096 25
 27 3 3.16 1.5 0.93 0.102 26
 28 3 3.35 1.61 1.01 0.132 27
 29 3 3.58 1.72 1.13 0.149 28
 30 3 3.85 1.89 1.25 0.243 29
 31 3 3.97 2.03 1.34 0.274 30
 32 3 4.07 2.19 1.45 0.274 31
 33 3 4.13 2.26 1.61 0.243 32
 34 3 4.17 2.34 1.66 0.185 33
 35 3 4.23 2.42 1.79 0.137 34
 36 3 4.31 2.54 1.93 0.131 35
 37 3 4.43 2.7 2.13 0.146 36
 38 3 4.56 2.85 2.32 0.14 37
 39 3 4.61 2.91 2.46 0.136 38
 40 3 4.81 2.98 2.69 0.173 39
 41 3 5.02 3.1 2.92 0.23 40
 42 3 5.18 3.18 3.09 0.246 41
 43 3 5.28 3.29 3.23 0.252 42
 44 3 5.38 3.45 3.34 0.283 43
 45 3 5.51 3.6 3.44 0.244 44
 46 3 5.51 3.77 3.53 0.187 45
 47 3 5.51 3.83 3.63 0.132 46
 48 3 5.56 3.95 3.79 0.132 47
 49 3 5.48 4.02 3.99 0.148 48
 50 3 5.34 4.1 4.26 0.143 49
 51 3 5.22 4.15 4.41 0.168 50
 52 3 5.16 4.11 4.59 0.18 51
 53 3 5.2 4.09 4.71 0.165 52
 54 3 5.14 4.06 4.8 0.118 53
 55 3 5.08 4.09 5.02 0.113 54
 56 3 5.04 4.09 5.25 0.142 55
 57 3 4.96 4.04 5.46 0.147 56
 58 3 4.92 4.09 5.71 0.165 57
 59 3 4.84 4.09 5.83 0.154 58
 60 3 4.76 4.22 6.01 0.15 59
 61 3 4.68 4.43 6.18 0.181 60
 62 3 4.71 4.6 6.3 0.26 61
 63 3 4.67 4.72 6.42 0.32 62
 64 3 4.72 5.02 6.44 0.415 63
 65 3 4.76 5.14 6.55 0.441 64
 66 3 4.76 5.34 6.6 0.461 65
 67 3 4.8 5.46 6.72 0.406 66
 68 3 4.79 5.52 6.84 0.34 67
 69 3 4.83 5.55 6.98 0.205 68
 70 3 4.84 5.62 7.07 0.125 69
 71 3 4.84 5.75 7.19 0.109 70
 72 3 4.88 5.84 7.27 0.172 71
 73 3 4.93 6 7.5 0.219 72
 74 3 4.97 6.13 7.61 0.184 73
 75 3 5.05 6.26 7.75 0.184 74
 76 3 5.18 6.48 7.93 0.143 75
 77 3 5.25 6.59 8.02 0.206 76
 78 3 5.26 6.69 8.18 0.245 77
 79 3 5.29 6.83 8.25 0.243 78
 80 3 5.3 6.95 8.35 0.178 79
 81 3 5.33 7.05 8.49 0.173 80
 82 3 5.41 7.2 8.59 0.163 81
 83 3 5.49 7.38 8.69 0.129 82
 84 3 5.5 7.58 8.76 0.148 83
 85 3 5.55 7.76 8.86 0.139 84
 86 3 5.58 7.91 8.91 0.148 85
 87 3 5.62 8.1 8.97 0.12 86
 88 3 5.66 8.23 9.03 0.135 87
 89 3 5.69 8.39 9.09 0.144 88
 90 3 5.82 8.61 9.11 0.147 89
 91 3 5.91 8.79 9.18 0.203 90
 92 3 5.94 8.93 9.24 0.148 91
 93 3 5.97 9.1 9.27 0.125 92
 94 3 6.05 9.29 9.3 0.114 93
 95 3 6.19 9.52 9.39 0.16 94
 96 3 6.25 9.71 9.46 0.183 95
 97 3 6.22 9.87 9.52 0.155 96
 98 3 6.21 10.04 9.6 0.186 97
 99 3 6.26 10.28 9.65 0.196 98
 100 3 6.25 10.47 9.75 0.238 99
 101 3 6.15 10.59 9.86 0.287 100
 102 3 6.16 10.78 9.89 0.332 101
 103 3 6.08 10.88 9.96 0.32 102
 104 3 6.05 10.97 10.06 0.28 103
 105 3 6.08 11.09 10.14 0.221 104
 106 3 6.12 11.22 10.2 0.16 105
 107 3 6.2 11.44 10.29 0.154 106
 108 3 6.21 11.64 10.4 0.179 107
 109 3 6.22 11.79 10.46 0.168 108
 110 3 6.21 11.96 10.62 0.157 109
 111 3 6.21 12.12 10.78 0.137 110
 112 3 6.2 12.29 10.89 0.146 111
 113 3 6.19 12.45 11.02 0.148 112
 114 3 6.16 12.61 11.14 0.178 113
 115 3 6.16 12.78 11.27 0.191 114
 116 3 6.17 12.95 11.29 0.178 115
 117 3 6.2 13.12 11.35 0.148 116
 118 3 6.25 13.31 11.3 0.187 117
 119 3 6.34 13.53 11.49 0.274 118
 120 3 6.58 13.67 11.63 0.289 119
 121 3 6.69 13.76 11.62 0.323 120
 122 3 6.9 13.94 11.54 0.325 121
 123 3 6.97 13.92 11.71 0.333 122
 124 3 6.8 14.11 11.73 0.389 123
 125 3 6.66 14.3 11.7 0.372 124
 126 3 6.69 14.41 11.76 0.364 125
 127 3 6.83 14.53 11.81 0.272 126
 128 3 6.87 14.6 11.91 0.163 127
 129 3 6.9 14.71 12.01 0.136 128
 130 3 6.91 14.84 12.06 0.139 129
 131 3 6.96 14.96 12.12 0.162 130
 132 3 6.92 15.08 12.16 0.146 131
 133 3 6.96 15.25 12.29 0.154 132
 134 3 6.88 15.37 12.32 0.136 133
 135 3 6.96 15.6 12.39 0.162 134
 136 3 6.97 15.79 12.47 0.141 135
 137 3 7 15.96 12.55 0.148 136
 138 3 7 16.09 12.61 0.131 137
 139 3 6.97 16.27 12.72 0.143 138
 140 3 6.66 16.84 13.08 0.408 139
 141 3 6.75 16.98 13.06 0.417 140
 142 3 6.82 17.21 13.06 0.348 141
 143 3 6.9 17.37 13.06 0.246 142
 144 3 7.04 17.39 12.95 0.229 143
 145 3 7.12 17.53 12.88 0.169 144
 146 3 7.15 17.73 12.87 0.143 145
 147 3 7.15 18 12.84 0.161 146
 148 3 7.26 18.18 12.87 0.192 147
 149 3 7.37 18.39 12.9 0.244 148
 150 3 7.37 18.59 12.92 0.21 149
 151 3 7.37 18.77 12.91 0.185 150
 152 3 7.42 18.98 12.97 0.149 151
 153 3 7.41 19.11 13.01 0.138 152
 154 3 7.45 19.3 13.07 0.128 153
 155 3 7.47 19.48 13.09 0.132 154
 156 3 7.46 19.64 13.18 0.184 155
 157 3 7.42 19.77 13.17 0.199 156
 158 3 7.36 20.03 13.14 0.191 157
 159 3 7.29 20.27 13.13 0.197 158
 160 3 7.21 20.41 13.08 0.173 159
 161 3 7.21 20.55 13.1 0.176 160
 162 3 7.16 20.7 13.07 0.127 161
 163 3 7.15 20.86 13.14 0.163 162
 164 3 7.15 21.07 13.23 0.191 163
 165 3 7.13 21.23 13.26 0.197 164
 166 3 7.29 21.48 13.33 0.289 165
 167 3 7.32 21.66 13.41 0.322 166
 168 3 7.26 21.84 13.46 0.311 167
 169 3 7.22 22.03 13.5 0.285 168
 170 3 7.3 22.18 13.48 0.243 169
 171 3 7.29 22.36 13.5 0.182 170
 172 3 7.3 22.55 13.5 0.15 171
 173 3 7.3 22.73 13.49 0.164 172
 174 3 7.33 22.87 13.48 0.15 173
 175 3 7.34 23.02 13.43 0.147 174
 176 3 7.36 23.23 13.43 0.149 175
 177 3 7.44 23.41 13.42 0.137 176
 178 3 7.46 23.55 13.4 0.146 177
 179 3 7.52 23.73 13.38 0.148 178
 180 3 7.59 23.91 13.35 0.149 179
 181 3 7.63 24.05 13.34 0.138 180
 182 3 7.72 24.18 13.34 0.156 181
 183 3 7.76 24.3 13.28 0.159 182
 184 3 7.83 24.46 13.25 0.155 183
 185 3 7.92 24.66 13.24 0.155 184
 186 3 8.06 24.89 13.15 0.209 185
 187 3 8.05 25.09 13.17 0.175 186
 188 3 8.15 25.23 13.09 0.142 187
 189 3 8.19 25.34 13.03 0.143 188
 190 3 8.18 25.46 13.01 0.161 189
 191 3 8.15 25.64 12.98 0.149 190
 192 3 8.22 25.77 12.97 0.125 191
 193 3 8.3 25.86 12.86 0.147 192
 194 3 8.44 26.09 12.83 0.201 193
 195 3 8.53 26.23 12.75 0.229 194
 196 3 8.63 26.48 12.7 0.312 195
 197 3 8.75 26.62 12.6 0.331 196
 198 3 8.83 26.77 12.57 0.35 197
 199 3 8.95 26.93 12.57 0.362 198
 200 3 8.98 27.05 12.42 0.344 199
 201 3 9.03 27.21 12.35 0.298 200
 202 3 9.02 27.36 12.23 0.284 201
 203 3 9.05 27.43 12.13 0.244 202
 204 3 9.12 27.53 12.07 0.194 203
 205 3 9.13 27.68 11.95 0.162 204
 206 3 9.12 27.78 11.87 0.142 205
 207 3 9.14 27.91 11.74 0.144 206
 208 3 9.19 28.07 11.65 0.127 207
 209 3 9.25 28.21 11.56 0.159 208
 210 3 9.28 28.32 11.46 0.196 209
 211 3 9.4 28.48 11.33 0.219 210
 212 3 9.48 28.68 11.21 0.197 211
 213 3 9.57 28.89 11.11 0.208 212
 214 3 9.61 29 11.02 0.181 213
 215 3 9.66 29.18 10.87 0.195 214
 216 3 9.73 29.34 10.77 0.155 215
 217 3 9.81 29.5 10.62 0.153 216
 218 3 9.89 29.66 10.53 0.158 217
 219 3 9.89 29.84 10.46 0.16 218
 220 3 9.95 30.02 10.38 0.154 219
 221 3 9.91 30.12 10.28 0.165 220
 222 3 10.01 30.14 10.17 0.147 221
 223 3 10 30.25 10.1 0.151 222
 224 3 10.08 30.37 10.02 0.146 223
 225 3 10.15 30.5 9.92 0.16 224
 226 3 10.21 30.62 9.79 0.17 225
 227 3 10.23 30.78 9.72 0.184 226
 228 3 10.25 30.9 9.64 0.149 227
 229 3 10.24 31.04 9.61 0.138 228
 230 3 10.28 31.21 9.51 0.155 229
 231 3 10.33 31.31 9.44 0.179 230
 232 3 10.35 31.51 9.34 0.191 231
 233 3 10.39 31.65 9.27 0.191 232
 234 3 10.43 31.74 9.19 0.178 233
 235 3 10.51 31.92 9.12 0.232 234
 236 3 10.56 32.05 9.03 0.206 235
 237 3 10.47 32.21 8.96 0.203 236
 238 3 10.48 32.31 8.88 0.17 237
 239 3 10.47 32.41 8.78 0.133 238
 240 3 10.47 32.59 8.73 0.149 239
 241 3 10.49 32.75 8.63 0.17 240
 242 3 10.56 32.88 8.56 0.156 241
 243 3 10.59 33.05 8.42 0.162 242
 244 3 10.6 33.2 8.29 0.132 243
 245 3 10.68 33.36 8.15 0.157 244
 246 3 10.76 33.49 8.04 0.127 245
 247 3 10.79 33.63 7.92 0.129 246
 248 3 10.83 33.73 7.84 0.138 247
 249 3 10.92 33.85 7.75 0.14 248
 250 3 11.01 34 7.66 0.158 249
 251 3 11.09 34.16 7.58 0.134 250
 252 3 11.16 34.31 7.54 0.154 251
 253 3 11.22 34.49 7.46 0.135 252
 254 3 11.27 34.63 7.37 0.116 253
 255 3 11.17 34.8 7.29 0.151 254
 256 3 11.08 34.95 7.17 0.167 255
 257 3 11 35.1 7.08 0.171 256
 258 3 10.86 35.24 6.96 0.232 257
 259 3 10.85 35.38 6.91 0.239 258
 260 3 10.81 35.49 6.79 0.246 259
 261 3 10.75 35.61 6.74 0.22 260
 262 3 10.74 35.78 6.67 0.238 261
 263 3 10.71 35.95 6.58 0.218 262
 264 3 10.73 36.1 6.54 0.204 263
 265 3 10.66 36.31 6.46 0.183 264
 266 3 10.66 36.49 6.39 0.196 265
 267 3 10.67 36.67 6.34 0.188 266
 268 3 10.73 36.81 6.29 0.17 267
 269 3 10.72 37.06 6.17 0.195 268
 270 3 10.71 37.25 6.14 0.197 269
 271 3 10.78 37.39 6.1 0.209 270
 272 3 10.71 37.54 6.01 0.223 271
 273 3 10.81 37.72 5.93 0.195 272
 274 3 10.81 37.89 5.8 0.201 273
 275 3 10.86 38 5.71 0.173 274
 276 3 10.91 38.15 5.62 0.187 275
 277 3 10.92 38.31 5.51 0.179 276
 278 3 11 38.43 5.4 0.174 277
 279 3 11.01 38.64 5.3 0.165 278
 280 3 11.02 38.75 5.26 0.15 279
 281 3 11.1 38.86 5.17 0.127 280
 282 3 11.17 38.93 5.09 0.141 281
 283 3 11.25 39.01 4.98 0.126 282
 284 3 11.2 39.11 4.96 0.153 283
 285 3 11.12 39.25 4.88 0.177 284
 286 3 11.09 39.43 4.8 0.18 285
 287 3 11.01 39.57 4.74 0.155 286
 288 3 11 39.74 4.64 0.162 287
 289 3 10.91 39.9 4.53 0.225 288
 290 3 10.81 40.06 4.44 0.228 289
 291 3 10.83 40.18 4.36 0.226 290
 292 3 10.78 40.36 4.24 0.216 291
 293 3 10.82 40.5 4.14 0.198 292
 294 3 10.85 40.61 4.02 0.189 293
 295 3 10.85 40.74 3.96 0.184 294
 296 3 10.87 40.85 3.81 0.201 295
 297 3 10.92 40.94 3.69 0.186 296
 298 3 10.93 41.07 3.62 0.162 297
 299 3 10.92 41.18 3.48 0.17 298
 300 3 10.92 41.36 3.29 0.203 299
 301 3 10.91 41.51 3.23 0.216 300
 302 3 10.78 41.72 3.08 0.207 301
 303 3 10.79 41.9 2.96 0.23 302
 304 3 10.83 42 2.9 0.247 303
 305 3 10.82 42.15 2.79 0.236 304
 306 3 10.76 42.26 2.71 0.233 305
 307 3 10.73 42.4 2.54 0.24 306
 308 3 10.73 42.54 2.42 0.24 307
 309 3 10.73 42.65 2.27 0.236 308
 310 3 10.68 42.78 2.15 0.179 309
 311 3 10.68 42.89 2.01 0.176 310
 312 3 10.68 43 1.91 0.165 311
 313 3 10.69 43.07 1.83 0.158 312
 314 3 10.67 43.21 1.73 0.171 313
 315 3 10.69 43.37 1.58 0.186 314
 316 3 10.62 43.5 1.47 0.205 315
 317 3 10.64 43.62 1.38 0.224 316
 318 3 10.54 43.81 1.27 0.244 317
 319 3 10.56 43.94 1.13 0.248 318
 320 3 10.5 44.11 0.98 0.26 319
 321 3 10.45 44.22 0.89 0.248 320
 322 3 10.41 44.32 0.77 0.249 321
 323 3 10.39 44.49 0.71 0.235 322
 324 3 10.4 44.54 0.58 0.223 323
 325 3 10.37 44.68 0.49 0.203 324
 326 3 10.44 44.82 0.39 0.176 325
 327 3 10.39 44.89 0.26 0.152 326
 328 3 10.39 45.02 0.12 0.154 327
 329 3 10.46 45.12 -0.03 0.162 328
 330 3 10.49 45.21 -0.16 0.145 329
 331 3 10.54 45.24 -0.34 0.161 330
 332 3 10.51 45.33 -0.47 0.163 331
 333 3 10.55 45.43 -0.61 0.189 332
 334 3 10.53 45.54 -0.71 0.199 333
 335 3 10.59 45.68 -0.87 0.215 334
 336 3 10.64 45.79 -1.02 0.216 335
 337 3 10.62 45.89 -1.14 0.221 336
 338 3 10.69 46.04 -1.28 0.188 337
 339 3 10.74 46.19 -1.42 0.151 338
 340 3 10.74 46.29 -1.51 0.129 339
 341 3 10.76 46.39 -1.6 0.141 340
 342 3 10.78 46.57 -1.7 0.142 341
 343 3 10.77 46.74 -1.84 0.166 342
 344 3 10.67 46.87 -1.96 0.172 343
 345 3 10.62 47 -2.07 0.178 344
 346 3 10.52 47.11 -2.19 0.185 345
 347 3 10.44 47.18 -2.34 0.186 346
 348 3 10.46 47.28 -2.48 0.175 347
 349 3 10.45 47.39 -2.61 0.196 348
 350 3 10.37 47.49 -2.82 0.18 349
 351 3 10.35 47.64 -2.92 0.223 350
 352 3 10.23 47.76 -3 0.2 351
 353 3 10.35 47.9 -3 0.173 352
 354 3 10.34 48.05 -3.07 0.193 353
 355 3 10.28 48.12 -3.13 0.206 354
 356 3 10.32 48.19 -3.3 0.27 355
 357 3 10.28 48.33 -3.42 0.249 356
 358 3 10.21 48.44 -3.54 0.223 357
 359 3 10.17 48.57 -3.65 0.18 358
 360 3 10.14 48.73 -3.75 0.197 359
 361 3 10.15 48.9 -3.84 0.231 360
 362 3 10.17 49.04 -3.92 0.264 361
 363 3 10.18 49.16 -4.04 0.255 362
 364 3 10.2 49.3 -4.14 0.243 363
 365 3 10.15 49.44 -4.18 0.238 364
 366 3 10.19 49.59 -4.28 0.221 365
 367 3 10.27 49.73 -4.34 0.188 366
 368 3 10.37 49.83 -4.38 0.155 367
 369 3 10.46 49.98 -4.46 0.149 368
 370 3 10.52 50.12 -4.54 0.172 369
 371 3 10.55 50.27 -4.61 0.145 370
 372 3 10.64 50.44 -4.7 0.14 371
 373 3 10.69 50.52 -4.8 0.143 372
 374 3 10.71 50.62 -4.87 0.171 373
 375 3 10.8 50.75 -4.96 0.174 374
 376 3 10.87 50.97 -5.07 0.199 375
 377 3 10.88 51.05 -5.21 0.205 376
 378 3 10.93 51.26 -5.37 0.205 377
 379 3 10.98 51.44 -5.48 0.175 378
 380 3 10.98 51.61 -5.57 0.153 379
 381 3 11.03 51.76 -5.66 0.157 380
 382 3 11.11 51.94 -5.75 0.164 381
 383 3 11.15 52.11 -5.89 0.165 382
 384 3 11.14 52.29 -5.91 0.158 383
 385 3 11.13 52.45 -6.03 0.17 384
 386 3 11.13 52.65 -6.15 0.172 385
 387 3 11.14 52.79 -6.19 0.152 386
 388 3 11.12 52.95 -6.35 0.187 387
 389 3 11.16 53.06 -6.45 0.212 388
 390 3 11.22 53.19 -6.53 0.199 389
 391 3 11.24 53.34 -6.64 0.216 390
 392 3 11.25 53.52 -6.7 0.239 391
 393 3 11.33 53.6 -6.86 0.235 392
 394 3 11.41 53.8 -6.97 0.213 393
 395 3 11.5 53.98 -7.06 0.21 394
 396 3 11.56 54.16 -7.16 0.19 395
 397 3 11.64 54.28 -7.19 0.175 396
 398 3 11.7 54.49 -7.28 0.176 397
 399 3 11.71 54.73 -7.32 0.212 398
 400 3 11.77 54.92 -7.44 0.192 399
 401 3 11.75 55.09 -7.46 0.182 400
 402 3 11.7 55.24 -7.52 0.181 401
 403 3 11.61 55.41 -7.63 0.167 402
 404 3 11.55 55.53 -7.68 0.223 403
 405 3 11.54 55.69 -7.72 0.224 404
 406 3 11.53 55.84 -7.78 0.228 405
 407 3 11.5 55.98 -7.91 0.258 406
 408 3 11.59 56.1 -8 0.273 407
 409 3 11.67 56.24 -8.12 0.289 408
 410 3 11.87 56.37 -8.2 0.271 409
 411 3 12.14 56.49 -8.23 0.29 410
 412 3 12.28 56.58 -8.33 0.226 411
 413 3 12.41 56.71 -8.37 0.224 412
 414 3 12.48 56.87 -8.49 0.198 413
 415 3 12.48 57.01 -8.55 0.175 414
 416 3 12.51 57.2 -8.66 0.154 415
 417 3 12.48 57.34 -8.72 0.163 416
 418 3 12.43 57.49 -8.77 0.167 417
 419 3 12.32 57.66 -8.93 0.199 418
 420 3 12.26 57.84 -9.04 0.177 419
 421 3 12.21 57.95 -9.11 0.209 420
 422 3 12.17 58.08 -9.2 0.221 421
 423 3 12.09 58.24 -9.27 0.22 422
 424 3 12.08 58.38 -9.34 0.222 423
 425 3 12.07 58.53 -9.43 0.229 424
 426 3 12.13 58.66 -9.53 0.254 425
 427 3 12.15 58.78 -9.65 0.258 426
 428 3 12.18 58.92 -9.69 0.272 427
 429 3 12.22 59.13 -9.81 0.26 428
 430 3 12.28 59.21 -9.92 0.236 429
 431 3 12.26 59.32 -10.03 0.248 430
 432 3 12.26 59.43 -10.17 0.251 431
 433 3 12.26 59.64 -10.28 0.234 432
 434 3 12.25 59.75 -10.42 0.234 433
 435 3 12.32 59.92 -10.53 0.229 434
 436 3 12.33 60.11 -10.62 0.203 435
 437 3 12.27 60.35 -10.75 0.215 436
 438 3 12.19 60.53 -10.83 0.184 437
 439 3 12.14 60.72 -10.93 0.172 438
 440 3 12.08 60.9 -11.01 0.15 439
 441 3 12.04 61.09 -11.08 0.174 440
 442 3 12.05 61.21 -11.16 0.178 441
 443 3 11.99 61.39 -11.28 0.136 442
 444 3 12.06 61.5 -11.33 0.161 443
 445 3 12.14 61.63 -11.36 0.154 444
 446 3 12.18 61.67 -11.47 0.138 445
 447 3 12.24 61.75 -11.5 0.132 446
 448 3 12.18 61.92 -11.58 0.179 447
 449 3 12.24 62.09 -11.66 0.2 448
 450 3 12.24 62.25 -11.75 0.221 449
 451 3 12.16 62.46 -11.82 0.197 450
 452 3 12.09 62.77 -11.85 0.243 451
 453 3 12 63 -11.88 0.249 452
 454 3 11.98 63.35 -11.9 0.296 453
 455 3 11.93 63.53 -11.92 0.24 454
 456 3 11.91 63.78 -11.98 0.219 455
 457 3 11.92 64.03 -12.06 0.223 456
 458 3 12.13 64.09 -12.17 0.209 457
 459 3 12.35 64.17 -12.22 0.273 458
 460 3 12.6 64.31 -12.17 0.263 459
 461 3 12.66 64.48 -12.23 0.27 460
 462 3 12.77 64.64 -12.24 0.257 461
 463 3 12.82 64.82 -12.29 0.264 462
 464 3 12.91 65 -12.33 0.248 463
 465 3 12.92 65.12 -12.39 0.208 464
 466 3 12.93 65.26 -12.46 0.2 465
 467 3 12.93 65.43 -12.63 0.206 466
 468 3 12.94 65.57 -12.76 0.212 467
 469 3 12.99 65.76 -12.9 0.229 468
 470 3 12.99 65.9 -13.01 0.253 469
 471 3 13.08 66.07 -13.19 0.221 470
 472 3 13.11 66.22 -13.24 0.196 471
 473 3 13.14 66.41 -13.26 0.188 472
 474 3 13.17 66.58 -13.37 0.184 473
 475 3 13.19 66.8 -13.39 0.228 474
 476 3 13.27 66.94 -13.46 0.229 475
 477 3 13.38 67.1 -13.49 0.214 476
 478 3 13.54 67.3 -13.51 0.219 477
 479 3 13.75 67.38 -13.59 0.231 478
 480 3 13.91 67.46 -13.66 0.24 479
 481 3 14.09 67.6 -13.73 0.193 480
 482 3 14.1 67.69 -13.92 0.2 481
 483 3 14.23 67.8 -14.05 0.166 482
 484 3 14.26 67.91 -14.11 0.163 483
 485 3 14.31 68.04 -14.15 0.191 484
 486 3 14.35 68.16 -14.27 0.163 485
 487 3 14.35 68.3 -14.37 0.152 486
 488 3 14.39 68.44 -14.47 0.173 487
 489 3 14.52 68.6 -14.55 0.172 488
 490 3 14.63 68.69 -14.58 0.153 489
 491 3 14.82 68.8 -14.64 0.183 490
 492 3 14.87 68.93 -14.71 0.165 491
 493 3 15.07 69.08 -14.75 0.161 492
 494 3 15.26 69.26 -14.73 0.215 493
 495 3 15.39 69.44 -14.77 0.199 494
 496 3 15.55 69.55 -14.81 0.204 495
 497 3 15.7 69.66 -14.88 0.19 496
 498 3 15.82 69.8 -15.02 0.202 497
 499 3 15.95 69.94 -15.11 0.182 498
 500 3 16.01 70.1 -15.13 0.185 499
 501 3 16.12 70.24 -15.14 0.145 500
 502 3 16.21 70.4 -15.17 0.157 501
 503 3 16.28 70.52 -15.2 0.176 502
 504 3 16.41 70.66 -15.18 0.165 503
 505 3 16.61 70.74 -15.18 0.178 504
 506 3 16.75 70.85 -15.21 0.183 505
 507 3 16.91 70.88 -15.28 0.188 506
 508 3 17.07 70.93 -15.31 0.181 507
 509 3 17.18 70.99 -15.38 0.179 508
 510 3 17.36 71.05 -15.39 0.182 509
 511 3 17.5 71.19 -15.42 0.177 510
 512 3 17.64 71.32 -15.46 0.178 511
 513 3 17.73 71.46 -15.48 0.17 512
 514 3 17.89 71.58 -15.52 0.171 513
 515 3 18 71.72 -15.53 0.172 514
 516 3 18.14 71.85 -15.53 0.197 515
 517 3 18.32 72.05 -15.56 0.202 516
 518 3 18.5 72.19 -15.53 0.241 517
 519 3 18.59 72.32 -15.55 0.243 518
 520 3 18.71 72.44 -15.61 0.233 519
 521 3 18.84 72.6 -15.61 0.268 520
 522 3 18.93 72.74 -15.61 0.29 521
 523 3 19 72.99 -15.62 0.295 522
 524 3 19.07 73.1 -15.61 0.274 523
 525 3 19.14 73.35 -15.55 0.282 524
 526 3 19.23 73.49 -15.52 0.251 525
 527 3 19.37 73.63 -15.5 0.233 526
 528 3 19.48 73.76 -15.5 0.217 527
 529 3 19.62 73.82 -15.49 0.167 528
 530 3 19.84 73.97 -15.44 0.175 529
 531 3 20.02 74.08 -15.4 0.167 530
 532 3 20.19 74.19 -15.37 0.207 531
 533 3 20.41 74.37 -15.3 0.2 532
 534 3 20.57 74.45 -15.26 0.184 533
 535 3 20.75 74.51 -15.18 0.172 534
 536 3 20.89 74.59 -15.11 0.166 535
 537 3 21.02 74.65 -15.08 0.187 536
 538 3 21.21 74.73 -15.02 0.215 537
 539 3 21.39 74.87 -14.96 0.211 538
 540 3 21.48 75.1 -14.96 0.274 539
 541 3 21.59 75.23 -14.95 0.351 540
 542 3 21.66 75.51 -14.94 0.433 541
 543 3 21.8 75.59 -14.92 0.376 542
 544 3 21.93 75.7 -14.82 0.336 543
 545 3 22.07 75.67 -14.77 0.232 544
 546 3 22.19 75.76 -14.76 0.162 545
 547 3 22.39 75.78 -14.65 0.151 546
 548 3 22.77 76.15 -14.55 0.385 547
 549 3 22.96 76.23 -14.5 0.347 548
 550 3 23.09 76.26 -14.55 0.377 549
 551 3 23.3 76.43 -14.52 0.423 550
 552 3 23.39 76.81 -14.76 0.621 551
 553 3 23.53 76.82 -14.75 0.569 552
 554 3 23.66 76.78 -14.72 0.517 553
 555 3 23.8 77.2 -14.78 0.413 554
 556 3 24.21 77.26 -14.69 0.468 555
 557 3 24.46 77.06 -14.75 0.581 556
 558 3 24.53 77.18 -14.84 0.614 557
 559 3 24.59 77.21 -14.94 0.542 558
 560 3 24.76 77.15 -15.07 0.457 559
 561 3 24.88 77.23 -15.15 0.379 560
 562 3 25.13 77.35 -15.26 0.314 561
 563 3 25.17 77.53 -15.38 0.259 562
 564 3 25.31 77.54 -15.49 0.242 563
 565 3 25.4 77.62 -15.76 0.191 564
 566 3 25.49 77.62 -15.87 0.174 565
 567 3 25.58 77.65 -15.98 0.222 566
 568 3 25.63 77.65 -16.12 0.222 567
 569 3 25.74 77.64 -16.21 0.228 568
 570 3 25.85 77.64 -16.26 0.227 569
 571 3 26.06 77.7 -16.35 0.24 570
 572 3 26.26 77.68 -16.41 0.241 571
 573 3 26.38 77.56 -16.44 0.227 572
 574 3 26.58 77.54 -16.53 0.264 573
 575 3 26.72 77.5 -16.58 0.28 574
 576 3 26.88 77.48 -16.61 0.262 575
 577 3 27.08 77.45 -16.77 0.281 576
 578 3 27.24 77.29 -16.79 0.284 577
 579 3 27.24 77.07 -16.89 0.291 578
 580 3 27.4 77.01 -16.9 0.367 579
 581 3 27.6 76.9 -16.99 0.381 580
 582 3 27.79 76.73 -17.08 0.423 581
 583 3 27.92 76.65 -17.06 0.395 582
 584 3 28.06 76.51 -17.08 0.378 583
 585 3 28.22 76.43 -17.03 0.378 584
 586 3 28.35 76.28 -17.08 0.424 585
 587 3 28.51 76.15 -17.06 0.423 586
 588 3 28.49 75.93 -17.1 0.428 587
 589 3 28.65 75.81 -17.08 0.466 588
 590 3 28.81 75.7 -17.08 0.467 589
 591 3 28.76 75.48 -17 0.439 590
 592 3 28.85 75.34 -16.86 0.446 591
 593 3 29.06 75.21 -16.77 0.473 592
 594 3 29.17 75.1 -16.72 0.432 593
 595 3 29.22 75 -16.63 0.409 594
 596 3 29.29 74.85 -16.61 0.372 595
 597 3 29.37 74.71 -16.61 0.315 596
 598 3 29.47 74.64 -16.52 0.311 597
 599 3 29.56 74.48 -16.54 0.276 598
 600 3 29.7 74.39 -16.45 0.23 599
 601 3 29.81 74.23 -16.45 0.26 600
 602 3 29.78 74.09 -16.43 0.305 601
 603 3 29.79 73.85 -16.48 0.295 602
 604 3 29.83 73.73 -16.41 0.319 603
 605 3 29.88 73.62 -16.34 0.327 604
 606 3 29.9 73.45 -16.32 0.319 605
 607 3 29.94 73.35 -16.2 0.321 606
 608 3 29.84 73.03 -16.16 0.358 607
 609 3 29.66 72.1 -15.48 0.854 608
 610 3 29.77 71.25 -14.63 0.279 609
 611 3 29.73 71.17 -14.49 0.244 610
 612 3 29.57 71.14 -14.37 0.186 611
 613 3 29.41 71.22 -14.16 0.189 612
 614 3 29.36 71.24 -13.97 0.2 613
 615 3 29.3 71.19 -13.75 0.211 614
 616 3 29.36 71.16 -13.57 0.197 615
 617 3 29.49 71.17 -13.41 0.201 616
 618 3 29.55 71.08 -13.27 0.176 617
 619 3 29.57 71 -13.07 0.215 618
 620 3 29.62 70.89 -12.98 0.239 619
 621 3 29.67 70.74 -12.92 0.256 620
 622 3 29.69 70.61 -12.83 0.233 621
 623 3 29.75 70.5 -12.74 0.223 622
 624 3 29.78 70.42 -12.63 0.279 623
 625 3 29.85 70.42 -12.44 0.318 624
 626 3 29.91 70.39 -12.3 0.378 625
 627 3 29.91 70.36 -12.1 0.411 626
 628 3 29.98 70.34 -11.99 0.4 627
 629 3 30.34 70.33 -12.47 0.087 628
 630 3 30.32 70.36 -12.6 0.069 629
 631 3 30.37 70.33 -12.81 0.078 630
 632 3 30.5 70.33 -12.88 0.105 631
 633 3 30.55 70.3 -13.04 0.064 632
 634 3 30.51 70.08 -13.02 0.12 633
 635 3 30.73 70.3 -13.23 0.102 634
 636 3 30.82 70.33 -13.31 0.083 635
 637 3 29.87 70.35 -11.72 0.357 628
 638 3 29.6 70.19 -11.4 0.201 637
 639 3 29.67 70.13 -11.25 0.218 638
 640 3 29.73 70.07 -11.16 0.242 639
 641 3 29.85 70.1 -10.93 0.243 640
 642 3 29.94 70.07 -10.83 0.266 641
 643 3 29.97 70.04 -10.66 0.244 642
 644 3 30.06 69.99 -10.56 0.208 643
 645 3 30.04 70.02 -10.37 0.228 644
 646 3 30 70.02 -10.16 0.191 645
 647 3 29.97 70.02 -10.01 0.202 646
 648 3 29.91 69.96 -9.85 0.27 647
 649 3 29.99 69.93 -9.73 0.31 648
 650 3 30 69.76 -9.66 0.283 649
 651 3 30.13 69.71 -9.58 0.344 650
 652 3 30.22 69.88 -9.37 0.244 651
 653 3 30.24 69.88 -9.23 0.223 652
 654 3 30.31 69.79 -9.09 0.197 653
 655 3 30.4 69.8 -8.99 0.188 654
 656 3 30.41 69.8 -8.87 0.184 655
 657 3 30.34 69.84 -8.68 0.202 656
 658 3 30.34 69.9 -8.56 0.245 657
 659 3 30.31 69.84 -8.38 0.286 658
 660 3 30.34 69.79 -8.21 0.272 659
 661 3 30.36 69.76 -8.05 0.266 660
 662 3 30.4 69.62 -7.91 0.277 661
 663 3 30.45 69.48 -7.76 0.292 662
 664 3 30.55 69.45 -7.58 0.247 663
 665 3 30.65 69.45 -7.41 0.24 664
 666 3 30.69 69.48 -7.27 0.245 665
 667 3 30.65 69.51 -7.07 0.251 666
 668 3 30.62 69.56 -6.86 0.239 667
 669 3 30.55 69.53 -6.7 0.238 668
 670 3 30.49 69.4 -6.5 0.201 669
 671 3 30.4 69.32 -6.35 0.216 670
 672 3 30.35 69.25 -6.14 0.194 671
 673 3 30.4 69.17 -6.03 0.236 672
 674 3 30.44 69.11 -5.89 0.245 673
 675 3 30.37 69.06 -5.7 0.253 674
 676 3 30.44 68.99 -5.52 0.278 675
 677 3 30.53 68.94 -5.41 0.269 676
 678 3 30.53 68.91 -5.24 0.229 677
 679 3 30.58 68.94 -5.12 0.234 678
 680 3 30.67 68.92 -4.96 0.198 679
 681 3 30.76 68.91 -4.82 0.238 680
 682 3 30.82 68.92 -4.57 0.182 681
 683 3 30.88 69.02 -4.39 0.173 682
 684 3 30.91 68.97 -4.23 0.217 683
 685 3 30.93 68.96 -4.07 0.24 684
 686 3 30.93 68.96 -3.87 0.217 685
 687 3 30.88 68.91 -3.67 0.192 686
 688 3 30.89 68.91 -3.55 0.184 687
 689 3 30.82 68.94 -3.36 0.185 688
 690 3 30.88 68.91 -3.16 0.169 689
 691 3 30.91 68.8 -3.05 0.156 690
 692 3 30.97 68.77 -2.9 0.164 691
 693 3 31.04 68.72 -2.8 0.161 692
 694 3 31.06 68.71 -2.66 0.189 693
 695 3 31.11 68.62 -2.63 0.212 694
 696 3 31.07 68.57 -2.49 0.233 695
 697 3 31.11 68.62 -2.32 0.251 696
 698 3 31.09 68.63 -2.13 0.264 697
 699 3 31.07 68.63 -1.97 0.252 698
 700 3 30.97 68.6 -1.7 0.221 699
 701 3 30.87 68.63 -1.44 0.141 700
 702 3 30.83 68.54 -1.26 0.179 701
 703 3 30.83 68.51 -1.09 0.2 702
 704 3 30.81 68.43 -0.93 0.185 703
 705 3 30.81 68.43 -0.74 0.179 704
 706 3 30.78 68.37 -0.57 0.191 705
 707 3 30.76 68.35 -0.44 0.231 706
 708 3 30.81 68.25 -0.27 0.24 707
 709 3 30.83 68.16 -0.13 0.221 708
 710 3 30.87 68.06 -0.02 0.215 709
 711 3 30.78 68.11 0.06 0.182 710
 712 3 30.76 68.11 0.2 0.149 711
 713 3 30.71 68.08 0.31 0.165 712
 714 3 30.7 68.02 0.44 0.169 713
 715 3 30.66 67.99 0.61 0.166 714
 716 3 30.66 67.9 0.82 0.179 715
 717 3 30.64 67.79 1.01 0.178 716
 718 3 30.7 67.68 1.12 0.218 717
 719 3 30.72 67.68 1.28 0.216 718
 720 3 30.67 67.71 1.43 0.223 719
 721 3 30.63 67.74 1.63 0.253 720
 722 3 30.72 67.71 1.78 0.297 721
 723 3 30.81 67.73 1.93 0.301 722
 724 3 30.97 67.7 2.07 0.31 723
 725 3 31.1 67.65 2.2 0.311 724
 726 3 31.24 67.6 2.31 0.232 725
 727 3 31.35 67.57 2.43 0.216 726
 728 3 31.51 67.54 2.49 0.208 727
 729 3 31.65 67.4 2.6 0.188 728
 730 3 31.74 67.43 2.64 0.176 729
 731 3 31.87 67.32 2.72 0.173 730
 732 3 31.91 67.29 2.87 0.175 731
 733 3 31.96 67.23 3.01 0.169 732
 734 3 31.96 67.23 3.16 0.185 733
 735 3 31.98 67.23 3.33 0.224 734
 736 3 32.04 67.25 3.45 0.315 735
 737 3 32.02 67.22 3.56 0.396 736
 738 3 32.04 67.11 3.7 0.422 737
 739 3 32.14 67.01 3.83 0.424 738
 740 3 32.29 66.95 3.95 0.428 739
 741 3 32.5 66.9 4.06 0.422 740
 742 3 32.92 67.04 4.2 0.197 741
 743 3 32.97 67.26 4.26 0.174 742
 744 3 33.04 67.39 4.31 0.208 743
 745 3 33.13 67.47 4.44 0.218 744
 746 3 33.21 67.5 4.69 0.267 745
 747 3 33.31 67.53 4.81 0.302 746
 748 3 33.42 67.61 4.93 0.296 747
 749 3 33.52 67.7 4.99 0.231 748
 750 3 33.63 67.64 5.22 0.207 749
 751 3 33.63 67.61 5.4 0.166 750
 752 3 33.74 67.56 5.55 0.166 751
 753 3 33.81 67.65 5.65 0.233 752
 754 3 33.85 67.69 5.77 0.245 753
 755 3 33.92 67.69 5.95 0.251 754
 756 3 33.98 67.66 6.15 0.263 755
 757 3 33.99 67.52 6.33 0.274 756
 758 3 34.07 67.33 6.47 0.216 757
 759 3 34.13 67.24 6.6 0.124 758
 760 3 34.17 67.13 6.65 0.168 759
 761 3 34.2 67 6.7 0.179 760
 762 3 34.3 66.91 6.81 0.238 761
 763 3 34.38 66.82 6.93 0.237 762
 764 3 34.5 66.77 7.19 0.272 763
 765 3 34.46 66.8 7.28 0.295 764
 766 3 34.65 66.94 7.72 0.219 765
 767 3 34.77 66.93 7.9 0.184 766
 768 3 34.8 66.85 8.05 0.242 767
 769 3 34.91 66.8 8.15 0.305 768
 770 3 35.04 66.69 8.32 0.294 769
 771 3 35.16 66.58 8.42 0.321 770
 772 3 35.23 66.44 8.54 0.279 771
 773 3 35.29 66.36 8.62 0.253 772
 774 3 35.27 66.37 8.82 0.181 773
 775 3 35.31 66.4 8.95 0.189 774
 776 3 35.31 66.42 9.09 0.193 775
 777 3 35.38 66.46 9.25 0.213 776
 778 3 35.47 66.51 9.34 0.216 777
 779 3 35.49 66.54 9.49 0.231 778
 780 3 35.59 66.52 9.64 0.207 779
 781 3 35.69 66.47 9.78 0.217 780
 782 3 35.8 66.39 9.92 0.215 781
 783 3 35.87 66.27 10.08 0.214 782
 784 3 35.92 66.25 10.23 0.247 783
 785 3 35.94 66.43 10.32 0.253 784
 786 3 35.96 66.47 10.43 0.372 785
 787 3 36.01 66.47 10.55 0.429 786
 788 3 35.97 66.61 10.62 0.516 787
 789 3 35.93 66.77 10.71 0.566 788
 790 3 36.08 66.78 10.87 0.571 789
 791 3 35.96 66.99 10.89 0.558 790
 792 3 35.97 67.07 11 0.566 791
 793 3 36.04 67.02 11.22 0.456 792
 794 3 36.08 66.85 11.62 0.182 793
 795 3 36.01 66.93 11.73 0.171 794
 796 3 35.91 66.99 11.81 0.22 795
 797 3 35.86 67.1 11.9 0.247 796
 798 3 35.93 67.21 12.01 0.302 797
 799 3 35.94 67.32 12.14 0.307 798
 800 3 35.98 67.32 12.32 0.289 799
 801 3 36.1 67.26 12.48 0.249 800
 802 3 36.21 67.18 12.63 0.179 801
 803 3 36.3 67.12 12.81 0.173 802
 804 3 36.35 67.09 12.97 0.177 803
 805 3 36.43 67.06 13.1 0.221 804
 806 3 36.47 67.02 13.22 0.241 805
 807 3 36.46 66.98 13.35 0.327 806
 808 3 36.5 67.09 13.45 0.396 807
 809 3 36.54 67.09 13.57 0.394 808
 810 3 36.61 66.96 13.76 0.317 809
 811 3 36.6 66.93 13.91 0.257 810
 812 3 36.75 67.01 14.05 0.237 811
 813 3 36.86 66.99 14.15 0.217 812
 814 3 36.9 67.07 14.31 0.207 813
 815 3 36.95 67.07 14.42 0.178 814
 816 3 37 67.14 14.57 0.201 815
 817 3 37.03 67.11 14.7 0.224 816
 818 3 37.17 67.16 14.85 0.227 817
 819 3 37.21 67.22 15.02 0.245 818
 820 3 37.29 67.31 15.23 0.255 819
 821 3 37.35 67.41 15.36 0.282 820
 822 3 37.39 67.5 15.48 0.304 821
 823 3 37.46 67.61 15.58 0.363 822
 824 3 37.5 67.67 15.69 0.367 823
 825 3 37.77 67.26 16 0.142 824
 826 3 37.79 67.22 16.16 0.126 825
 827 3 37.85 67.2 16.29 0.119 826
 828 3 37.93 66.97 16.38 0.16 827
 829 3 37.99 66.84 16.45 0.183 828
 830 3 38.06 66.72 16.54 0.21 829
 831 3 38.14 66.56 16.65 0.208 830
 832 3 38.17 66.42 16.65 0.181 831
 833 3 38.18 66.23 16.65 0.146 832
 834 3 38.24 66.06 16.65 0.141 833
 835 3 38.34 65.86 16.67 0.162 834
 836 3 38.45 65.67 16.64 0.13 835
 837 3 38.51 65.51 16.67 0.129 836
 838 3 38.53 65.37 16.73 0.169 837
 839 3 38.52 65.2 16.62 0.181 838
 840 3 38.59 65.06 16.62 0.165 839
 841 3 38.67 64.86 16.6 0.152 840
 842 3 38.77 64.69 16.58 0.156 841
 843 3 38.88 64.58 16.53 0.154 842
 844 3 39.02 64.44 16.57 0.155 843
 845 3 39.17 64.25 16.57 0.185 844
 846 3 39.33 64.12 16.58 0.211 845
 847 3 39.52 63.98 16.65 0.219 846
 848 3 39.66 63.83 16.62 0.25 847
 849 3 39.99 63.76 16.69 0.297 848
 850 3 40.1 63.66 16.67 0.362 849
 851 3 40.26 63.62 16.76 0.389 850
 852 3 40.45 63.54 16.85 0.397 851
 853 3 40.56 63.44 16.87 0.378 852
 854 3 40.66 63.36 16.99 0.366 853
 855 3 40.77 63.19 16.99 0.314 854
 856 3 40.91 63.08 17.05 0.247 855
 857 3 41.05 62.99 17.1 0.265 856
 858 3 41.16 62.65 17.19 0.215 857
 859 3 41.24 62.47 17.26 0.215 858
 860 3 41.33 62.29 17.28 0.222 859
 861 3 41.39 62.07 17.43 0.214 860
 862 3 41.45 61.92 17.49 0.224 861
 863 3 41.52 61.76 17.56 0.281 862
 864 3 41.64 61.69 17.63 0.334 863
 865 3 41.73 61.55 17.68 0.319 864
 866 3 41.81 61.44 17.68 0.266 865
 867 3 41.99 61.05 17.58 0.14 866
 868 3 42.12 60.92 17.59 0.169 867
 869 3 42.2 60.72 17.63 0.216 868
 870 3 42.34 60.54 17.65 0.156 869
 871 3 42.45 60.33 17.7 0.168 870
 872 3 42.51 60.17 17.75 0.204 871
 873 3 42.56 60 17.75 0.18 872
 874 3 42.59 59.86 17.81 0.183 873
 875 3 42.73 59.72 17.9 0.162 874
 876 3 42.76 59.55 17.95 0.168 875
 877 3 42.87 59.37 18 0.167 876
 878 3 42.94 59.26 18.02 0.187 877
 879 3 43.07 59.19 18.09 0.175 878
 880 3 43.2 59.08 18.09 0.18 879
 881 3 43.4 59.01 18.11 0.188 880
 882 3 43.51 58.86 18.18 0.204 881
 883 3 43.73 58.72 18.31 0.198 882
 884 3 43.9 58.65 18.4 0.208 883
 885 3 44.07 58.47 18.4 0.24 884
 886 3 44.3 58.43 18.43 0.209 885
 887 3 44.47 58.36 18.43 0.206 886
 888 3 44.69 58.35 18.5 0.217 887
 889 3 44.87 58.24 18.54 0.29 888
 890 3 45.07 58.14 18.63 0.325 889
 891 3 45.17 58.03 18.63 0.377 890
 892 3 45.29 57.93 18.75 0.439 891
 893 3 45.44 57.85 18.84 0.436 892
 894 3 45.57 57.68 18.88 0.354 893
 895 3 45.53 57.49 18.9 0.414 894
 896 3 45.5 57.42 19.09 0.374 895
 897 3 45.72 57.36 19.13 0.409 896
 898 3 45.89 57.13 19.22 0.427 897
 899 3 46.11 57.04 19.36 0.421 898
 900 3 46.22 56.99 19.47 0.444 899
 901 3 46.9 56.91 19.72 0.217 900
 902 3 47.07 56.92 19.79 0.17 901
 903 3 47.22 56.88 19.88 0.202 902
 904 3 47.36 56.81 20 0.213 903
 905 3 47.5 56.81 20.13 0.215 904
 906 3 47.76 56.79 20.21 0.235 905
 907 3 47.88 56.91 20.32 0.284 906
 908 3 47.98 56.99 20.37 0.303 907
 909 3 48.13 57.09 20.46 0.29 908
 910 3 48.25 57.16 20.55 0.264 909
 911 3 48.38 57.23 20.66 0.243 910
 912 3 48.46 57.38 20.82 0.246 911
 913 3 48.56 57.48 20.85 0.262 912
 914 3 48.57 57.63 20.85 0.287 913
 915 3 48.52 57.78 20.92 0.332 914
 916 3 48.89 57.77 21.07 0.229 915
 917 3 49.1 57.81 21.21 0.196 916
 918 3 49.31 57.9 21.3 0.205 917
 919 3 49.49 57.91 21.46 0.193 918
 920 3 49.71 57.94 21.58 0.182 919
 921 3 49.92 58.02 21.7 0.186 920
 922 3 50.13 58.06 21.81 0.17 921
 923 3 50.3 58.09 21.9 0.18 922
 924 3 50.48 58.12 21.99 0.166 923
 925 3 50.71 58.03 22.04 0.191 924
 926 3 50.93 57.97 22.13 0.243 925
 927 3 51.06 57.87 22.17 0.296 926
 928 3 51.21 57.88 22.22 0.312 927
 929 3 51.35 57.87 22.29 0.354 928
 930 3 51.48 57.87 22.33 0.384 929
 931 3 51.64 57.81 22.4 0.476 930
 932 3 51.78 57.8 22.51 0.527 931
 933 3 51.96 57.8 22.52 0.529 932
 934 3 52.09 57.72 22.67 0.517 933
 935 3 52.28 57.77 22.79 0.491 934
 936 3 52.42 57.69 22.88 0.445 935
 937 3 52.56 57.69 22.97 0.362 936
 938 3 52.74 57.71 23.04 0.267 937
 939 3 52.85 57.83 23.2 0.19 938
 940 3 52.99 57.87 23.34 0.171 939
 941 3 53.13 57.93 23.44 0.175 940
 942 3 53.34 57.96 23.57 0.226 941
 943 3 53.49 57.97 23.59 0.262 942
 944 3 53.74 57.83 23.71 0.203 943
 945 3 53.93 57.76 23.73 0.23 944
 946 3 54.05 57.64 23.82 0.272 945
 947 3 54.22 57.62 23.84 0.283 946
 948 3 54.44 57.58 23.96 0.277 947
 949 3 54.62 57.47 24 0.223 948
 950 3 54.76 57.44 24 0.201 949
 951 3 54.66 57.04 23.78 0.094 950
 952 3 54.63 56.9 23.68 0.079 951
 953 3 54.7 56.9 23.52 0.068 952
 954 3 54.67 56.94 23.41 0.073 953
 955 3 54.6 57.08 23.27 0.104 954
 956 3 54.52 57.05 23.12 0.094 955
 957 3 54.46 57.04 22.93 0.128 956
 958 3 54.25 57.04 22.73 0.113 957
 959 3 54.06 57.01 22.68 0.091 958
 960 3 53.99 56.96 22.59 0.085 959
 961 3 53.92 56.86 22.53 0.077 960
 962 3 53.89 56.82 22.41 0.000125 961
 963 3 54.94 57.41 24.12 0.162 950
 964 3 55.06 57.29 24.14 0.185 963
 965 3 55.2 57.14 24.25 0.271 964
 966 3 55.34 57.15 24.28 0.345 965
 967 3 55.48 57.15 24.28 0.426 966
 968 3 55.66 57.05 24.3 0.471 967
 969 3 55.87 56.96 24.39 0.519 968
 970 3 56.08 56.96 24.37 0.535 969
 971 3 56.23 57 24.41 0.553 970
 972 3 56.41 56.99 24.53 0.579 971
 973 3 56.62 57.11 24.61 0.599 972
 974 3 56.73 57.21 24.65 0.654 973
 975 3 57.15 56.38 25.13 0.165 974
 976 3 57.23 56.36 25.24 0.18 975
 977 3 57.35 56.4 25.31 0.19 976
 978 3 57.55 56.39 25.52 0.25 977
 979 3 57.7 56.28 25.64 0.199 978
 980 3 57.91 56.13 25.68 0.158 979
 981 3 58.16 56.03 25.73 0.103 980
 982 3 58.33 55.95 25.8 0.158 981
 983 3 58.44 55.89 25.82 0.151 982
 984 3 58.62 55.75 25.86 0.13 983
 985 3 58.73 55.64 25.86 0.14 984
 986 3 58.85 55.53 25.91 0.172 985
 987 3 59.01 55.43 26 0.193 986
 988 3 59.19 55.36 26.07 0.175 987
 989 3 59.27 55.26 26.16 0.164 988
 990 3 59.3 55.18 26.34 0.189 989
 991 3 59.46 55.17 26.48 0.179 990
 992 3 59.59 55.14 26.55 0.241 991
 993 3 59.75 55.13 26.66 0.254 992
 994 3 59.87 55.16 26.75 0.297 993
 995 3 60 55.12 26.91 0.348 994
 996 3 60.16 55.1 27.05 0.361 995
 997 3 60.26 55.17 27.25 0.363 996
 998 3 60.44 55.5 27.48 0.204 997
 999 3 60.61 55.57 27.61 0.204 998
 1000 3 60.8 55.62 27.75 0.161 999
 1001 3 60.94 55.59 27.86 0.108 1000
 1002 3 61.08 55.49 28 0.139 1001
 1003 3 61.23 55.39 28.09 0.186 1002
 1004 3 61.25 55.31 28.2 0.283 1003
 1005 3 61.23 55.35 28.3 0.34 1004
 1006 3 61.37 55.35 28.36 0.463 1005
 1007 3 61.47 55.27 28.55 0.662 1006
 1008 3 61.65 55.17 28.68 0.668 1007
 1009 3 61.69 55.09 28.77 0.675 1008
 1010 3 61.79 55.16 28.82 0.656 1009
 1011 3 62.51 54.3 28.68 0.14 1010
 1012 3 62.71 54.2 28.68 0.162 1011
 1013 3 62.83 54.14 28.64 0.195 1012
 1014 3 62.97 54.02 28.5 0.196 1013
 1015 3 63.08 53.92 28.48 0.14 1014
 1016 3 63.18 53.99 28.51 0.152 1015
 1017 3 63.28 53.96 28.4 0.14 1016
 1018 3 63.4 53.88 28.42 0.166 1017
 1019 3 63.54 53.85 28.44 0.147 1018
 1020 3 63.72 53.74 28.49 0.154 1019
 1021 3 63.9 53.66 28.42 0.176 1020
 1022 3 64.06 53.63 28.28 0.143 1021
 1023 3 64.23 53.5 28.24 0.114 1022
 1024 3 64.44 53.39 28.21 0.109 1023
 1025 3 64.56 53.25 28.14 0.144 1024
 1026 3 64.73 53.23 28.1 0.163 1025
 1027 3 64.83 53.2 28.06 0.192 1026
 1028 3 65 52.98 28.12 0.149 1027
 1029 3 65.15 52.94 28.1 0.179 1028
 1030 3 65.29 52.89 28.01 0.203 1029
 1031 3 65.37 52.85 27.94 0.175 1030
 1032 3 65.53 52.69 27.9 0.152 1031
 1033 3 65.73 52.6 27.87 0.14 1032
 1034 3 65.84 52.55 27.9 0.112 1033
 1035 3 65.98 52.46 27.9 0.119 1034
 1036 3 66.23 52.44 27.97 0.159 1035
 1037 3 66.42 52.48 27.99 0.154 1036
 1038 3 66.64 52.49 28.01 0.117 1037
 1039 3 66.79 52.55 27.94 0.158 1038
 1040 3 66.92 52.59 27.92 0.237 1039
 1041 3 67.09 52.59 27.9 0.379 1040
 1042 3 67.2 52.68 27.85 0.463 1041
 1043 3 67.33 52.72 27.83 0.543 1042
 1044 3 67.39 52.8 27.69 0.587 1043
 1045 3 67.51 52.91 27.68 0.61 1044
 1046 3 67.67 52.91 27.66 0.526 1045
 1047 3 67.75 53.09 27.63 0.459 1046
 1048 3 67.86 53.16 27.54 0.346 1047
 1049 3 68.06 53.37 27.59 0.24 1048
 1050 3 68.15 53.37 27.45 0.169 1049
 1051 3 68.42 53.34 27.34 0.178 1050
 1052 3 68.58 53.28 27.25 0.171 1051
 1053 3 68.75 53.3 27.22 0.148 1052
 1054 3 68.89 53.45 27.04 0.108 1053
 1055 3 68.9 53.42 26.84 0.117 1054
 1056 3 68.87 53.37 26.7 0.109 1055
 1057 3 69.06 53.31 26.61 0.145 1056
 1058 3 69.28 53.27 26.61 0.136 1057
 1059 3 69.48 53.24 26.57 0.138 1058
 1060 3 69.62 53.27 26.54 0.089 1059
 1061 3 69.75 53.24 26.45 0.107 1060
 1062 3 69.89 53.28 26.43 0.092 1061
 1063 3 70.08 53.32 26.43 0.135 1062
 1064 3 70.28 53.28 26.49 0.129 1063
 1065 3 70.45 53.25 26.58 0.143 1064
 1066 3 70.59 53.21 26.64 0.217 1065
 1067 3 70.76 53.23 26.73 0.233 1066
 1068 3 70.92 53.05 26.76 0.23 1067
 1069 3 71.08 52.83 26.87 0.18 1068
 1070 3 71.2 52.68 26.98 0.129 1069
 1071 3 71.31 52.59 27.03 0.113 1070
 1072 3 71.37 52.48 26.99 0.087 1071
 1073 3 71.54 52.37 27 0.152 1072
 1074 3 71.67 52.23 27.09 0.136 1073
 1075 3 71.75 52.12 27.13 0.15 1074
 1076 3 71.87 51.94 27.11 0.216 1075
 1077 3 71.98 51.87 27.18 0.255 1076
 1078 3 72.06 51.8 27.32 0.246 1077
 1079 3 72.2 51.73 27.48 0.223 1078
 1080 3 72.29 51.56 27.69 0.182 1079
 1081 3 72.37 51.44 27.87 0.17 1080
 1082 3 72.42 51.31 27.98 0.236 1081
 1083 3 72.48 51.2 28.12 0.231 1082
 1084 3 72.14 50.97 27.95 0.146 1083
 1085 3 72.04 50.8 27.94 0.108 1084
 1086 3 71.95 50.68 27.94 0.065 1085
 1087 3 71.87 50.65 27.88 0.077 1086
 1088 3 71.87 50.47 27.88 0.227 1087
 1089 3 71.88 50.33 28.02 0.343 1088
 1090 3 71.83 50.2 28.02 0.376 1089
 1091 3 71.71 50.08 27.93 0.416 1090
 1092 3 71.61 49.97 27.9 0.434 1091
 1093 3 71.45 49.88 27.75 0.463 1092
 1094 3 71.06 49.76 27.57 0.354 1093
 1095 3 70.92 49.68 27.47 0.408 1094
 1096 3 70.92 49.51 27.43 0.404 1095
 1097 3 70.86 49.48 27.32 0.386 1096
 1098 3 70.86 49.34 27.28 0.364 1097
 1099 3 70.75 49.19 27.19 0.359 1098
 1100 3 70.78 49.08 27.06 0.349 1099
 1101 3 70.84 48.91 27.01 0.335 1100
 1102 3 70.81 48.74 26.99 0.4 1101
 1103 3 70.84 48.69 26.87 0.373 1102
 1104 3 70.89 48.62 26.74 0.307 1103
 1105 3 70.97 48.49 26.53 0.207 1104
 1106 3 71.26 48.39 26.3 0.092 1105
 1107 3 71.39 48.3 26.26 0.135 1106
 1108 3 71.5 48.2 26.19 0.176 1107
 1109 3 71.69 48.14 26.18 0.214 1108
 1110 3 71.81 48.2 26.16 0.306 1109
 1111 3 71.98 48.17 26.16 0.353 1110
 1112 3 72.22 48.17 26.16 0.311 1111
 1113 3 72.39 48.2 26.17 0.261 1112
 1114 3 72.56 48.2 26.16 0.177 1113
 1115 3 72.59 48.13 25.88 0.068 1114
 1116 3 72.69 48.12 25.77 0.116 1115
 1117 3 72.78 48.17 25.61 0.105 1116
 1118 3 72.87 48.19 25.43 0.12 1117
 1119 3 72.97 48.16 25.29 0.133 1118
 1120 3 73.09 48.2 25.13 0.196 1119
 1121 3 73.39 48.2 25.29 0.081 1120
 1122 3 73.54 48.23 25.27 0.095 1121
 1123 3 73.69 48.28 25.18 0.117 1122
 1124 3 73.84 48.38 25.11 0.07 1123
 1125 3 73.95 48.45 25.11 0.135 1124
 1126 3 74.17 48.41 25.02 0.147 1125
 1127 3 74.31 48.27 24.91 0.134 1126
 1128 3 74.42 48.2 24.82 0.123 1127
 1129 3 74.45 48.09 24.73 0.117 1128
 1130 3 74.42 47.89 24.68 0.066 1129
 1131 3 74.42 47.74 24.59 0.114 1130
 1132 3 74.45 47.53 24.47 0.241 1131
 1133 3 74.58 47.46 24.38 0.207 1132
 1134 3 74.64 47.46 24.22 0.158 1133
 1135 3 74.67 47.49 24.06 0.18 1134
 1136 3 74.83 47.45 24.02 0.218 1135
 1137 3 74.92 47.41 23.93 0.227 1136
 1138 3 74.81 47.19 23.88 0.063 1137
 1139 3 74.82 47.12 23.77 0.057 1138
 1140 3 74.76 46.99 23.68 0.072 1139
 1141 3 75.12 47.41 23.86 0.12 1137
 1142 3 75.2 47.38 23.75 0.081 1141
 1143 3 75.29 47.31 23.68 0.092 1142
 1144 3 75.4 47.24 23.59 0.133 1143
 1145 3 75.57 47.07 23.47 0.133 1144
 1146 3 75.74 46.92 23.4 0.165 1145
 1147 3 75.87 46.81 23.31 0.161 1146
 1148 3 76.15 46.6 23.32 0.088 1147
 1149 3 76.27 46.45 23.29 0.077 1148
 1150 3 76.26 46.31 23.32 0.073 1149
 1151 3 76.35 46.2 23.31 0.169 1150
 1152 3 76.49 46.09 23.25 0.202 1151
 1153 3 76.57 45.96 23.27 0.197 1152
 1154 3 76.63 45.92 23.13 0.125 1153
 1155 3 76.79 45.82 23.04 0.096 1154
 1156 3 76.99 45.75 22.97 0.103 1155
 1157 3 77.16 45.75 22.91 0.089 1156
 1158 3 77.29 45.75 22.88 0.094 1157
 1159 3 77.43 45.7 22.82 0.072 1158
 1160 3 77.54 45.67 22.79 0.073 1159
 1161 3 77.65 45.57 22.72 0.077 1160
 1162 3 77.82 45.56 22.68 0.072 1161
 1163 3 77.93 45.52 22.57 0.199 1162
 1164 3 78.07 45.49 22.58 0.259 1163
 1165 3 78.21 45.45 22.53 0.273 1164
 1166 3 78.35 45.46 22.44 0.288 1165
 1167 3 78.51 45.42 22.39 0.251 1166
 1168 3 78.68 45.35 22.37 0.191 1167
 1169 3 72.45 47.79 26.22 0.075 1113
 1170 3 72.53 47.62 26.25 0.075 1169
 1171 3 72.64 47.52 26.34 0.064 1170
 1172 3 72.65 47.56 26.47 0.066 1171
 1173 3 72.72 47.68 26.59 0.063 1172
 1174 3 64.87 53.45 27.92 0.086 1027
 1175 3 61.97 54.92 28.89 0.565 1010
 1176 3 61.98 55.07 29.01 0.478 1175
 1177 3 62.01 54.35 29.09 0.135 1176
 1178 3 62.07 54.28 29.16 0.125 1177
 1179 3 62.03 54.13 29.3 0.09 1178
 1180 3 62.04 54.05 29.41 0.086 1179
 1181 3 62.06 53.93 29.52 0.072 1180
 1182 3 62.07 53.83 29.61 0.144 1181
 1183 3 62.07 53.73 29.75 0.235 1182
 1184 3 62.08 53.66 29.86 0.314 1183
 1185 3 61.95 53.47 29.96 0.375 1184
 1186 3 61.74 53.44 30.07 0.416 1185
 1187 3 61.56 53.41 30.16 0.424 1186
 1188 3 61.07 53.44 30.2 0.328 1187
 1189 3 60.88 53.38 30.32 0.148 1188
 1190 3 60.89 53.23 30.45 0.153 1189
 1191 3 60.93 53.12 30.61 0.187 1190
 1192 3 60.89 53.04 30.7 0.186 1191
 1193 3 60.68 53.06 30.79 0.122 1192
 1194 3 60.61 53.05 30.9 0.088 1193
 1195 3 60.5 53.08 30.99 0.124 1194
 1196 3 60.39 53.12 31.08 0.152 1195
 1197 3 60.21 53.11 31.22 0.121 1196
 1198 3 60.06 53.15 31.29 0.148 1197
 1199 3 59.92 53.18 31.29 0.148 1198
 1200 3 59.68 53.29 31.28 0.167 1199
 1201 3 59.54 53.38 31.24 0.151 1200
 1202 3 59.42 53.43 31.13 0.162 1201
 1203 3 59.17 53.52 31.13 0.078 1202
 1204 3 59 53.51 31.08 0.095 1203
 1205 3 58.81 53.51 30.99 0.097 1204
 1206 3 58.6 53.55 30.95 0.124 1205
 1207 3 58.46 53.62 30.97 0.237 1206
 1208 3 58.32 53.69 30.95 0.309 1207
 1209 3 58.14 53.73 30.92 0.365 1208
 1210 3 57.96 53.84 30.9 0.351 1209
 1211 3 57.81 53.95 30.83 0.342 1210
 1212 3 57.58 54.02 30.81 0.331 1211
 1213 3 57.43 54.13 30.81 0.372 1212
 1214 3 57.31 54.19 30.88 0.369 1213
 1215 3 57.15 54.2 30.94 0.315 1214
 1216 3 56.96 54.22 31.08 0.213 1215
 1217 3 56.86 54.27 31.37 0.157 1216
 1218 3 56.72 54.3 31.29 0.112 1217
 1219 3 56.6 54.26 31.35 0.112 1218
 1220 3 56.42 54.22 31.34 0.102 1219
 1221 3 56.18 54.19 31.27 0.168 1220
 1222 3 56.03 54.16 31.29 0.113 1221
 1223 3 55.95 54.19 31.38 0.109 1222
 1224 3 55.77 54.06 31.56 0.106 1223
 1225 3 55.57 54.05 31.52 0.117 1224
 1226 3 55.39 54.12 31.43 0.098 1225
 1227 3 55.27 54.19 31.45 0.158 1226
 1228 3 55.14 54.15 31.49 0.245 1227
 1229 3 55.02 54.49 31.36 0.106 1228
 1230 3 54.96 54.69 31.29 0.062 1229
 1231 3 54.82 54.69 31.31 0.081 1230
 1232 3 54.64 54.6 31.29 0.091 1231
 1233 3 54.45 54.53 31.29 0.114 1232
 1234 3 54.29 54.38 31.24 0.118 1233
 1235 3 54.17 54.2 31.22 0.083 1234
 1236 3 54.13 54.05 31.24 0.112 1235
 1237 3 54.03 53.77 31.33 0.143 1236
 1238 3 53.93 53.7 31.42 0.131 1237
 1239 3 53.71 53.73 31.57 0.097 1238
 1240 3 53.56 53.76 31.66 0.138 1239
 1241 3 53.46 53.74 31.76 0.14 1240
 1242 3 53.27 53.69 31.78 0.114 1241
 1243 3 53.07 53.52 31.78 0.135 1242
 1244 3 52.96 53.39 31.75 0.14 1243
 1245 3 52.83 53.25 31.64 0.11 1244
 1246 3 52.64 53.31 31.53 0.163 1245
 1247 3 52.43 53.45 31.46 0.121 1246
 1248 3 52.18 53.6 31.46 0.082 1247
 1249 3 52.07 53.7 31.44 0.073 1248
 1250 3 51.97 53.73 31.46 0.086 1249
 1251 3 51.88 53.81 31.51 0.174 1250
 1252 3 51.78 53.87 31.51 0.196 1251
 1253 3 51.75 54.06 31.53 0.166 1252
 1254 3 51.72 54.2 31.64 0.177 1253
 1255 3 61.21 52.84 30.7 0.058 1192
 1256 3 61.28 52.74 30.75 0.047 1255
 1257 3 61.94 55.87 29.08 0.08 1176
 1258 3 62.05 55.88 29.17 0.126 1257
 1259 3 62.04 55.98 29.31 0.105 1258
 1260 3 61.97 56.01 29.44 0.146 1259
 1261 3 62.08 56.01 29.56 0.141 1260
 1262 3 62.22 55.94 29.69 0.165 1261
 1263 3 62.46 55.87 29.78 0.086 1262
 1264 3 62.63 55.76 29.83 0.068 1263
 1265 3 62.81 55.76 29.9 0.107 1264
 1266 3 62.95 55.74 29.92 0.114 1265
 1267 3 63.15 55.69 29.92 0.084 1266
 1268 3 63.31 55.63 29.94 0.121 1267
 1269 3 63.45 55.66 29.99 0.116 1268
 1270 3 63.6 55.8 30.12 0.105 1269
 1271 3 63.81 55.93 30.22 0.124 1270
 1272 3 64.02 55.94 30.28 0.11 1271
 1273 3 64.13 55.97 30.44 0.183 1272
 1274 3 64.3 55.88 30.51 0.283 1273
 1275 3 64.49 55.76 30.63 0.311 1274
 1276 3 64.69 55.74 30.68 0.332 1275
 1277 3 64.89 55.76 30.72 0.316 1276
 1278 3 65.08 55.9 30.7 0.277 1277
 1279 3 65.21 55.98 30.61 0.22 1278
 1280 3 65.24 56.24 30.29 0.067 1279
 1281 3 65.19 56.3 30.18 0.05 1280
 1282 3 65.21 56.37 30.09 0.06 1281
 1283 3 65.24 56.48 30.04 0.084 1282
 1284 3 65.24 56.59 30.06 0.203 1283
 1285 3 65.55 56.52 30.13 0.101 1284
 1286 3 65.72 56.52 30.13 0.083 1285
 1287 3 65.88 56.63 30.09 0.079 1286
 1288 3 66 56.72 30.23 0.047 1287
 1289 3 66.14 56.7 30.32 0.103 1288
 1290 3 66.24 56.84 30.36 0.14 1289
 1291 3 66.36 56.95 30.36 0.075 1290
 1292 3 56.81 57.95 24.63 0.504 974
 1293 3 56.87 58.08 24.74 0.543 1292
 1294 3 56.94 58.25 24.74 0.58 1293
 1295 3 56.99 58.45 24.81 0.572 1294
 1296 3 57.05 58.6 24.84 0.523 1295
 1297 3 57.23 58.75 24.79 0.462 1296
 1298 3 57.31 58.89 24.82 0.421 1297
 1299 3 57.48 59 24.82 0.395 1298
 1300 3 57.63 59.11 24.8 0.322 1299
 1301 3 57.76 59.21 24.89 0.278 1300
 1302 3 57.84 59.36 25.01 0.249 1301
 1303 3 57.98 59.5 25.12 0.267 1302
 1304 3 58.24 59.43 25.01 0.128 1303
 1305 3 58.34 59.57 24.97 0.127 1304
 1306 3 58.49 59.76 25.01 0.161 1305
 1307 3 58.66 59.85 25.01 0.202 1306
 1308 3 58.7 60.01 24.96 0.247 1307
 1309 3 58.72 60.2 24.89 0.162 1308
 1310 3 58.62 60.38 24.81 0.151 1309
 1311 3 58.62 60.51 24.76 0.12 1310
 1312 3 58.62 60.67 24.72 0.081 1311
 1313 3 58.62 60.79 24.69 0.103 1312
 1314 3 58.64 60.93 24.69 0.085 1313
 1315 3 58.71 61.11 24.74 0.098 1314
 1316 3 58.81 61.29 24.81 0.162 1315
 1317 3 58.87 61.33 24.93 0.247 1316
 1318 3 58.91 61.43 25.04 0.273 1317
 1319 3 59.13 61.64 25 0.243 1318
 1320 3 59.28 61.96 24.88 0.115 1319
 1321 3 59.35 62.14 24.88 0.105 1320
 1322 3 59.34 62.36 24.86 0.127 1321
 1323 3 59.41 62.53 24.84 0.103 1322
 1324 3 59.45 62.65 24.88 0.09 1323
 1325 3 59.61 62.71 24.95 0.176 1324
 1326 3 59.74 62.78 24.93 0.264 1325
 1327 3 59.85 62.89 24.95 0.28 1326
 1328 3 59.88 63.15 25.11 0.159 1327
 1329 3 59.91 63.32 25.09 0.108 1328
 1330 3 59.99 63.46 25.12 0.115 1329
 1331 3 60.06 63.61 25.12 0.116 1330
 1332 3 60.24 63.75 25.17 0.107 1331
 1333 3 60.39 63.89 25.19 0.115 1332
 1334 3 60.49 64.03 25.17 0.114 1333
 1335 3 60.63 64.26 25.21 0.132 1334
 1336 3 60.74 64.39 25.17 0.165 1335
 1337 3 60.8 64.54 25.21 0.165 1336
 1338 3 60.86 64.7 25.3 0.145 1337
 1339 3 61 64.76 25.51 0.118 1338
 1340 3 61.11 64.79 25.64 0.144 1339
 1341 3 61.24 64.84 25.8 0.145 1340
 1342 3 61.37 64.92 25.91 0.121 1341
 1343 3 61.45 65.07 25.93 0.187 1342
 1344 3 61.48 65.28 25.95 0.189 1343
 1345 3 61.64 65.36 25.95 0.2 1344
 1346 3 61.8 65.45 26 0.241 1345
 1347 3 61.86 65.59 26.02 0.275 1346
 1348 3 61.89 65.73 26.08 0.317 1347
 1349 3 61.98 65.83 26.15 0.325 1348
 1350 3 62.09 65.94 26.13 0.397 1349
 1351 3 62.28 66 26.08 0.47 1350
 1352 3 62.43 66.08 26.09 0.528 1351
 1353 3 62.61 66.11 26.09 0.55 1352
 1354 3 62.67 66.22 26.04 0.499 1353
 1355 3 62.57 66.45 26.13 0.365 1354
 1356 3 57.63 59.86 25.28 0.074 1303
 1357 3 57.6 60 25.33 0.059 1356
 1358 3 57.54 60.13 25.39 0.085 1357
 1359 3 57.42 60.28 25.4 0.122 1358
 1360 3 57.33 60.33 25.46 0.14 1359
 1361 3 57.37 60.42 25.74 0.087 1360
 1362 3 57.34 60.49 25.85 0.115 1361
 1363 3 57.52 60.54 25.96 0.155 1362
 1364 3 57.6 60.63 26.06 0.136 1363
 1365 3 57.62 60.71 26.21 0.163 1364
 1366 3 57.38 60.93 26.35 0.093 1365
 1367 3 57.45 61.14 26.33 0.1 1366
 1368 3 54.25 57.84 23.46 0.06 947
 1369 3 54.31 57.87 23.3 0.062 1368
 1370 3 54.35 57.94 23.16 0.08 1369
 1371 3 54.46 57.93 23.12 0.095 1370
 1372 3 54.55 57.77 23.07 0.068 1371
 1373 3 48.1 58.06 20.91 0.201 915
 1374 3 47.8 58.13 20.85 0.07 1373
 1375 3 47.7 58.2 20.89 0.000125 1374
 1376 3 39.24 63.8 16.28 0.098 848
 1377 3 39.09 63.88 16.15 0.034 1376
 1378 3 38.99 63.92 16.05 0.063 1377
 1379 3 37.24 68.05 15.64 0.203 824
 1380 3 37.07 68.28 15.64 0.16 1379
 1381 3 36.96 68.47 15.59 0.123 1380
 1382 3 36.92 68.67 15.48 0.114 1381
 1383 3 36.92 68.78 15.48 0.127 1382
 1384 3 36.89 68.89 15.38 0.102 1383
 1385 3 36.92 69.03 15.31 0.101 1384
 1386 3 36.95 69.2 15.25 0.134 1385
 1387 3 36.95 69.36 15.21 0.141 1386
 1388 3 36.92 69.5 15.24 0.149 1387
 1389 3 36.85 69.66 15.23 0.218 1388
 1390 3 36.81 69.78 15.31 0.281 1389
 1391 3 36.82 69.97 15.33 0.358 1390
 1392 3 36.78 70.17 15.31 0.369 1391
 1393 3 36.84 70.34 15.24 0.376 1392
 1394 3 37.22 70.34 14.95 0.095 1393
 1395 3 37.11 70.45 14.81 0.157 1394
 1396 3 37.1 70.58 14.73 0.000125 1395
 1397 3 36.53 70.5 15.25 0.364 1393
 1398 3 37.13 70.64 15.27 0.163 1397
 1399 3 37.32 70.78 15.34 0.169 1398
 1400 3 37.45 70.84 15.43 0.134 1399
 1401 3 37.56 70.95 15.5 0.124 1400
 1402 3 37.74 71 15.58 0.138 1401
 1403 3 37.89 71.06 15.68 0.166 1402
 1404 3 38.03 71.19 15.83 0.122 1403
 1405 3 38.18 71.37 15.92 0.145 1404
 1406 3 38.25 71.39 16.02 0.131 1405
 1407 3 38.35 71.34 16.12 0.203 1406
 1408 3 38.4 71.28 16.25 0.254 1407
 1409 3 38.49 71.36 16.35 0.234 1408
 1410 3 38.46 71.72 16.48 0.11 1409
 1411 3 38.42 71.92 16.51 0.107 1410
 1412 3 38.36 72.11 16.53 0.173 1411
 1413 3 38.28 72.28 16.55 0.115 1412
 1414 3 38.39 72.36 16.63 0.141 1413
 1415 3 38.35 72.55 16.65 0.212 1414
 1416 3 38.35 72.53 16.77 0.324 1415
 1417 3 38.32 72.64 16.81 0.367 1416
 1418 3 38.32 72.92 16.88 0.24 1417
 1419 3 38.28 73.05 16.95 0.142 1418
 1420 3 38.34 73.09 17.17 0.105 1419
 1421 3 38.31 73.15 17.26 0.191 1420
 1422 3 38.18 73.41 17.31 0.117 1421
 1423 3 38.1 73.55 17.33 0.09 1422
 1424 3 38.06 73.68 17.4 0.088 1423
 1425 3 38.03 73.79 17.47 0.112 1424
 1426 3 37.93 73.94 17.51 0.159 1425
 1427 3 37.72 74.1 17.54 0.152 1426
 1428 3 37.57 74.21 17.54 0.161 1427
 1429 3 37.46 74.38 17.58 0.124 1428
 1430 3 37.36 74.55 17.58 0.148 1429
 1431 3 37.32 74.71 17.56 0.184 1430
 1432 3 37.32 74.85 17.63 0.23 1431
 1433 3 37.35 74.94 17.76 0.255 1432
 1434 3 37.24 75.08 17.88 0.189 1433
 1435 3 37.36 75.08 18.02 0.179 1434
 1436 3 37.5 75.24 18.11 0.173 1435
 1437 3 37.59 75.36 18.27 0.141 1436
 1438 3 37.6 75.44 18.42 0.172 1437
 1439 3 37.71 75.41 18.54 0.148 1438
 1440 3 37.85 75.43 18.7 0.139 1439
 1441 3 37.92 75.52 18.77 0.158 1440
 1442 3 38.03 75.66 18.85 0.252 1441
 1443 3 38.28 75.83 18.98 0.216 1442
 1444 3 38.46 75.86 19.09 0.18 1443
 1445 3 38.7 75.83 19.18 0.116 1444
 1446 3 38.87 75.83 19.3 0.095 1445
 1447 3 39.12 75.8 19.34 0.126 1446
 1448 3 39.27 75.77 19.34 0.186 1447
 1449 3 39.35 75.83 19.36 0.22 1448
 1450 3 39.58 75.94 19.53 0.134 1449
 1451 3 39.73 76.04 19.62 0.103 1450
 1452 3 39.83 76.08 19.69 0.092 1451
 1453 3 39.88 76.15 19.78 0.097 1452
 1454 3 39.98 76.13 19.84 0.084 1453
 1455 3 40.08 76.13 19.86 0.116 1454
 1456 3 40.19 76.14 19.91 0.132 1455
 1457 3 40.33 76.14 19.98 0.136 1456
 1458 3 40.33 76.29 20.12 0.112 1457
 1459 3 40.4 76.34 20.18 0.109 1458
 1460 3 40.48 76.46 20.28 0.122 1459
 1461 3 40.57 76.65 20.28 0.095 1460
 1462 3 40.51 76.85 20.31 0.155 1461
 1463 3 40.59 77.01 20.38 0.154 1462
 1464 3 40.63 77.2 20.47 0.121 1463
 1465 3 40.7 77.29 20.58 0.112 1464
 1466 3 40.79 77.42 20.69 0.112 1465
 1467 3 40.83 77.53 20.76 0.107 1466
 1468 3 40.87 77.7 20.94 0.113 1467
 1469 3 40.8 77.84 21.08 0.12 1468
 1470 3 40.73 77.98 21.17 0.114 1469
 1471 3 40.76 78.07 21.24 0.145 1470
 1472 3 40.84 78.17 21.29 0.215 1471
 1473 3 41.01 78.21 21.35 0.288 1472
 1474 3 41.11 77.98 21.67 0.057 1473
 1475 3 41.15 77.89 21.72 0.055 1474
 1476 3 41.23 77.74 21.79 0.066 1475
 1477 3 41.12 78.4 21.4 0.442 1473
 1478 3 41.2 78.48 21.44 0.486 1477
 1479 3 41.33 78.56 21.49 0.479 1478
 1480 3 41.48 78.59 21.63 0.41 1479
 1481 3 41.65 78.54 21.93 0.308 1480
 1482 3 41.95 78.42 22.3 0.12 1481
 1483 3 42.11 78.42 22.39 0.137 1482
 1484 3 42.32 78.39 22.59 0.141 1483
 1485 3 42.44 78.38 22.7 0.161 1484
 1486 3 42.7 78.25 22.84 0.08 1485
 1487 3 42.79 78.25 22.89 0.000125 1486
 1488 3 42.51 78.39 22.82 0.069 1485
 1489 3 42.61 78.41 22.91 0.083 1488
 1490 3 42.58 78.47 23.05 0.111 1489
 1491 3 42.66 78.58 23.16 0.095 1490
 1492 3 42.72 78.72 23.18 0.188 1491
 1493 3 42.86 78.75 23.2 0.25 1492
 1494 3 42.84 78.98 23.34 0.215 1493
 1495 3 42.77 79.25 23.5 0.199 1494
 1496 3 42.76 79.44 23.59 0.217 1495
 1497 3 42.73 79.63 23.68 0.188 1496
 1498 3 42.65 79.75 23.71 0.182 1497
 1499 3 42.59 79.88 23.79 0.161 1498
 1500 3 42.48 80.09 23.82 0.201 1499
 1501 3 42.3 80.31 23.79 0.247 1500
 1502 3 42.23 80.5 23.84 0.226 1501
 1503 3 42.18 80.61 23.93 0.172 1502
 1504 3 42.18 80.67 24.07 0.165 1503
 1505 3 42.26 80.53 24.27 0.092 1504
 1506 3 42.32 80.56 24.41 0.096 1505
 1507 3 42.26 80.69 24.43 0.138 1506
 1508 3 42.21 80.84 24.46 0.159 1507
 1509 3 42.28 80.97 24.62 0.163 1508
 1510 3 42.47 80.94 24.83 0.133 1509
 1511 3 42.58 80.92 24.9 0.157 1510
 1512 3 42.69 80.92 24.99 0.163 1511
 1513 3 42.85 80.92 25.1 0.154 1512
 1514 3 43 80.92 25.17 0.106 1513
 1515 3 43.22 80.77 25.28 0.126 1514
 1516 3 43.33 80.6 25.35 0.162 1515
 1517 3 43.47 80.51 25.46 0.188 1516
 1518 3 43.62 80.46 25.53 0.164 1517
 1519 3 43.74 80.38 25.58 0.109 1518
 1520 3 43.92 80.43 25.65 0.116 1519
 1521 3 44 80.47 25.71 0.186 1520
 1522 3 43.85 80.58 25.83 0.000125 1521
 1523 3 43.82 80.66 25.92 0.047 1522
 1524 3 43.87 80.77 25.97 0.026 1523
 1525 3 43.69 80.93 26.08 0.137 1524
 1526 3 43.5 80.96 25.96 0.124 1525
 1527 3 44.25 80.43 25.77 0.133 1521
 1528 3 44.43 80.37 25.88 0.104 1527
 1529 3 44.64 80.32 25.93 0.126 1528
 1530 3 44.82 80.18 25.97 0.141 1529
 1531 3 44.97 80.07 26.04 0.094 1530
 1532 3 45.19 80.01 26.16 0.186 1531
 1533 3 45.29 79.97 26.29 0.203 1532
 1534 3 45.44 80.07 26.38 0.25 1533
 1535 3 45.61 79.97 26.52 0.387 1534
 1536 3 45.75 79.91 26.63 0.457 1535
 1537 3 45.93 79.88 26.73 0.49 1536
 1538 3 46 79.82 26.86 0.518 1537
 1539 3 46.08 79.8 26.98 0.507 1538
 1540 3 46.19 79.82 27.13 0.456 1539
 1541 3 46.42 79.63 27.16 0.28 1540
 1542 3 46.49 79.41 27.18 0.126 1541
 1543 3 46.59 79.27 27.27 0.089 1542
 1544 3 46.71 79.1 27.32 0.089 1543
 1545 3 46.8 78.94 27.34 0.13 1544
 1546 3 46.84 78.83 27.36 0.171 1545
 1547 3 46.85 78.7 27.48 0.198 1546
 1548 3 47.13 78.61 27.68 0.201 1547
 1549 3 47.27 78.54 27.73 0.212 1548
 1550 3 47.42 78.4 27.79 0.205 1549
 1551 3 47.56 78.29 27.84 0.24 1550
 1552 3 47.66 78.2 27.93 0.267 1551
 1553 3 47.85 78.15 28 0.235 1552
 1554 3 48 78.04 28 0.246 1553
 1555 3 48.07 77.9 28.04 0.29 1554
 1556 3 48.24 77.7 28.07 0.259 1555
 1557 3 48.34 77.68 28.2 0.216 1556
 1558 3 48.46 77.7 28.25 0.182 1557
 1559 3 48.67 77.64 28.25 0.145 1558
 1560 3 48.88 77.51 28.27 0.104 1559
 1561 3 49.06 77.42 28.33 0.095 1560
 1562 3 49.13 77.4 28.24 0.174 1561
 1563 3 49.31 77.4 28.3 0.194 1562
 1564 3 49.55 77.32 28.44 0.219 1563
 1565 3 49.64 77.29 28.51 0.299 1564
 1566 3 49.88 77.26 28.51 0.34 1565
 1567 3 50.06 77.17 28.46 0.365 1566
 1568 3 49.89 76.76 28.05 0.065 1567
 1569 3 49.91 76.64 27.98 0.091 1568
 1570 3 49.81 76.46 27.86 0.085 1569
 1571 3 49.7 76.34 27.79 0.047 1570
 1572 3 50.24 77.2 28.57 0.272 1567
 1573 3 50.46 77.12 28.69 0.231 1572
 1574 3 50.81 77.23 28.85 0.163 1573
 1575 3 50.96 77.28 28.91 0.144 1574
 1576 3 51.09 77.54 28.92 0.071 1575
 1577 3 51.13 77.64 28.96 0.106 1576
 1578 3 51.27 77.71 29.08 0.09 1577
 1579 3 51.38 77.64 29.16 0.108 1578
 1580 3 51.49 77.54 29.14 0.112 1579
 1581 3 51.59 77.48 29.08 0.092 1580
 1582 3 51.7 77.45 28.96 0.09 1581
 1583 3 51.85 77.4 28.98 0.094 1582
 1584 3 51.98 77.39 29.08 0.095 1583
 1585 3 52.1 77.3 29.07 0.129 1584
 1586 3 52.21 77.17 28.98 0.129 1585
 1587 3 52.45 77.31 29.15 0.073 1586
 1588 3 52.52 77.33 29.24 0.065 1587
 1589 3 52.63 77.36 29.34 0.084 1588
 1590 3 52.86 77.33 29.4 0.06 1589
 1591 3 53.03 77.3 29.43 0.069 1590
 1592 3 53.17 77.27 29.5 0.071 1591
 1593 3 53.31 77.2 29.52 0.077 1592
 1594 3 53.48 77.14 29.72 0.131 1593
 1595 3 53.67 77.11 29.79 0.075 1594
 1596 3 52.21 77.07 28.8 0.091 1586
 1597 3 52.3 76.92 28.73 0.077 1596
 1598 3 52.31 76.81 28.62 0.075 1597
 1599 3 52.38 76.65 28.6 0.087 1598
 1600 3 52.45 76.53 28.64 0.122 1599
 1601 3 52.53 76.37 28.57 0.13 1600
 1602 3 52.64 76.18 28.55 0.128 1601
 1603 3 52.78 76.01 28.51 0.139 1602
 1604 3 52.92 75.87 28.51 0.093 1603
 1605 3 53.02 75.78 28.49 0.108 1604
 1606 3 53.21 75.65 28.48 0.114 1605
 1607 3 53.38 75.59 28.44 0.134 1606
 1608 3 53.5 75.51 28.37 0.161 1607
 1609 3 53.78 75.54 28.3 0.113 1608
 1610 3 53.78 75.54 28.14 0.121 1609
 1611 3 53.85 75.45 28.07 0.11 1610
 1612 3 53.96 75.29 28.03 0.077 1611
 1613 3 53.96 75.17 27.99 0.082 1612
 1614 3 53.89 75.07 27.98 0.114 1613
 1615 3 53.81 74.9 27.92 0.113 1614
 1616 3 53.84 74.76 27.89 0.092 1615
 1617 3 53.92 74.62 27.89 0.079 1616
 1618 3 54.03 74.48 27.87 0.109 1617
 1619 3 54.06 74.4 27.8 0.084 1618
 1620 3 49.31 77.43 28.67 0.116 1565
 1621 3 49.1 77.51 28.69 0.153 1620
 1622 3 48.93 77.68 28.78 0.133 1621
 1623 3 48.93 77.79 28.83 0.212 1622
 1624 3 48.81 77.82 28.87 0.224 1623
 1625 3 48.63 77.98 28.74 0.208 1624
 1626 3 48.46 78.06 28.67 0.154 1625
 1627 3 48.28 78.17 28.71 0.108 1626
 1628 3 48.2 78.26 28.82 0.112 1627
 1629 3 48.25 78.37 28.87 0.131 1628
 1630 3 48.3 78.51 28.96 0.09 1629
 1631 3 49.17 77.62 29.08 0.092 1624
 1632 3 49.31 77.48 29.08 0.000125 1631
 1633 3 42 80.78 24.13 0.072 1504
 1634 3 41.91 80.91 24.21 0.1 1633
 1635 3 41.84 81.06 24.25 0.000125 1634
 1636 3 36.1 70.64 15.19 0.159 1397
 1637 3 35.97 70.78 15.13 0.184 1636
 1638 3 35.72 70.92 15.05 0.129 1637
 1639 3 35.56 71.06 14.97 0.123 1638
 1640 3 35.47 71.2 14.93 0.15 1639
 1641 3 35.39 71.31 14.91 0.175 1640
 1642 3 35.21 71.4 14.88 0.188 1641
 1643 3 35.08 71.46 14.89 0.206 1642
 1644 3 34.87 71.54 14.84 0.193 1643
 1645 3 34.72 71.6 14.8 0.155 1644
 1646 3 34.58 71.65 14.74 0.135 1645
 1647 3 34.58 71.67 14.61 0.129 1646
 1648 3 34.36 71.74 14.6 0.145 1647
 1649 3 34.16 71.71 14.52 0.124 1648
 1650 3 34 71.81 14.49 0.136 1649
 1651 3 33.85 71.87 14.39 0.232 1650
 1652 3 33.72 71.98 14.26 0.26 1651
 1653 3 33.53 72.1 14.19 0.289 1652
 1654 3 33.43 72.21 14.13 0.277 1653
 1655 3 33.23 72.35 14 0.259 1654
 1656 3 33.15 72.43 13.88 0.207 1655
 1657 3 33.07 72.29 13.71 0.096 1656
 1658 3 32.93 72.35 13.59 0.139 1657
 1659 3 32.75 72.24 13.57 0.177 1658
 1660 3 32.64 72.23 13.51 0.203 1659
 1661 3 32.53 72.4 13.42 0.113 1660
 1662 3 32.36 72.45 13.26 0.119 1661
 1663 3 32.25 72.45 13.15 0.102 1662
 1664 3 32.14 72.51 13 0.128 1663
 1665 3 32.04 72.6 12.84 0.132 1664
 1666 3 31.93 72.73 12.83 0.194 1665
 1667 3 31.77 72.77 12.8 0.244 1666
 1668 3 31.63 72.74 12.81 0.31 1667
 1669 3 31.49 72.75 12.81 0.377 1668
 1670 3 31.33 72.69 12.76 0.446 1669
 1671 3 31.2 72.77 12.75 0.439 1670
 1672 3 31.01 72.91 12.57 0.335 1671
 1673 3 30.79 72.86 12.33 0.268 1672
 1674 3 30.64 72.86 12.29 0.258 1673
 1675 3 30.48 72.8 12.12 0.227 1674
 1676 3 30.37 72.63 11.97 0.127 1675
 1677 3 30.23 72.6 11.85 0.107 1676
 1678 3 30.07 72.55 11.75 0.129 1677
 1679 3 29.89 72.5 11.65 0.119 1678
 1680 3 29.71 72.47 11.53 0.107 1679
 1681 3 29.59 72.49 11.48 0.087 1680
 1682 3 29.48 72.52 11.41 0.111 1681
 1683 3 29.39 72.53 11.33 0.091 1682
 1684 3 29.32 72.57 11.21 0.082 1683
 1685 3 29.19 72.58 11.13 0.081 1684
 1686 3 29.09 72.58 11.06 0.074 1685
 1687 3 33.11 72.73 13.89 0.112 1656
 1688 3 33.08 72.93 13.84 0.106 1687
 1689 3 32.97 73.12 13.74 0.117 1688
 1690 3 32.83 73.29 13.71 0.134 1689
 1691 3 32.83 73.52 13.75 0.176 1690
 1692 3 32.54 73.59 13.89 0.079 1691
 1693 3 32.43 73.68 13.99 0.09 1692
 1694 3 32.3 73.76 14 0.127 1693
 1695 3 32.8 66.4 4.08 0.122 741
 1696 3 32.82 66.23 4.03 0.116 1695
 1697 3 32.88 66 3.99 0.091 1696
 1698 3 32.88 65.84 4.01 0.085 1697
 1699 3 32.92 65.7 4.03 0.076 1698
 1700 3 32.88 65.58 3.83 0.057 1699
 1701 3 32.81 65.5 3.83 0.071 1700
 1702 3 32.73 65.44 3.76 0.08 1701
 1703 3 32.63 65.34 3.65 0.102 1702
 1704 3 32.57 65.22 3.5 0.125 1703
 1705 3 32.54 65.03 3.4 0.094 1704
 1706 3 30.2 69.16 -9.69 0.112 651
 1707 3 30.34 68.99 -9.59 0.112 1706
 1708 3 30.5 68.83 -9.59 0.11 1707
 1709 3 30.63 68.66 -9.67 0.103 1708
 1710 3 30.75 68.52 -9.65 0.095 1709
 1711 3 30.93 68.43 -9.63 0.119 1710
 1712 3 31.13 68.32 -9.56 0.115 1711
 1713 3 31.29 68.23 -9.6 0.139 1712
 1714 3 31.45 68.04 -9.58 0.102 1713
 1715 3 31.56 67.93 -9.62 0.114 1714
 1716 3 31.65 67.85 -9.63 0.142 1715
 1717 3 31.63 67.79 -9.4 0.059 1716
 1718 3 31.59 67.9 -9.34 0.098 1717
 1719 3 31.77 67.68 -9.63 0.075 1716
 1720 3 31.81 67.52 -9.64 0.129 1719
 1721 3 31.83 67.41 -9.68 0.174 1720
 1722 3 31.86 67.26 -9.64 0.187 1721
 1723 3 31.97 67.15 -9.6 0.141 1722
 1724 3 31.97 67.05 -9.82 0.117 1723
 1725 3 31.97 67.02 -10.04 0.151 1724
 1726 3 32 66.88 -10.24 0.101 1725
 1727 3 32.12 66.88 -10.43 0.103 1726
 1728 3 32.25 66.88 -10.5 0.119 1727
 1729 3 32.36 66.82 -10.59 0.108 1728
 1730 3 32.42 66.66 -10.74 0.108 1729
 1731 3 32.39 66.46 -10.91 0.172 1730
 1732 3 32.36 66.38 -11.06 0.157 1731
 1733 3 32.25 66.12 -11.14 0.104 1732
 1734 3 32.14 66.02 -11.17 0.109 1733
 1735 3 32.15 65.88 -11.18 0.138 1734
 1736 3 32.17 65.74 -11.16 0.151 1735
 1737 3 29.59 71.96 -15.53 0.789 609
 1738 3 29.61 71.79 -15.59 0.77 1737
 1739 3 29.68 71.59 -15.63 0.741 1738
 1740 3 29.77 71.48 -15.65 0.682 1739
 1741 3 29.86 71.31 -15.69 0.571 1740
 1742 3 29.96 71.29 -15.79 0.482 1741
 1743 3 30.03 71.18 -15.83 0.418 1742
 1744 3 30.03 71.06 -15.96 0.376 1743
 1745 3 30.02 70.93 -16.05 0.324 1744
 1746 3 30.07 70.78 -16.1 0.298 1745
 1747 3 30.07 70.68 -16.14 0.255 1746
 1748 3 30.14 70.54 -16.16 0.277 1747
 1749 3 30.27 70.37 -16.26 0.292 1748
 1750 3 30.37 70.28 -16.42 0.269 1749
 1751 3 30.43 70.09 -16.55 0.231 1750
 1752 3 30.52 70.01 -16.66 0.21 1751
 1753 3 30.55 69.89 -16.78 0.228 1752
 1754 3 30.69 69.73 -16.87 0.247 1753
 1755 3 30.71 69.64 -17.03 0.253 1754
 1756 3 30.77 69.45 -17.17 0.28 1755
 1757 3 30.88 69.31 -17.32 0.308 1756
 1758 3 30.99 69.14 -17.44 0.307 1757
 1759 3 31.01 68.96 -17.58 0.33 1758
 1760 3 31.04 68.84 -17.71 0.297 1759
 1761 3 31.06 68.71 -17.94 0.258 1760
 1762 3 31.01 68.64 -18.08 0.276 1761
 1763 3 31.08 68.59 -18.3 0.288 1762
 1764 3 31.12 68.6 -18.53 0.293 1763
 1765 3 31.15 68.57 -18.76 0.343 1764
 1766 3 31.15 68.61 -19.01 0.339 1765
 1767 3 31.24 68.61 -19.24 0.295 1766
 1768 3 31.26 68.6 -19.44 0.272 1767
 1769 3 31.35 68.57 -19.62 0.3 1768
 1770 3 31.35 68.51 -19.83 0.313 1769
 1771 3 31.38 68.46 -20.01 0.317 1770
 1772 3 31.56 68.15 -20.14 0.429 1771
 1773 3 31.63 68.05 -20.28 0.461 1772
 1774 3 31.72 67.88 -20.42 0.507 1773
 1775 3 31.81 67.74 -20.55 0.523 1774
 1776 3 31.83 67.61 -20.69 0.552 1775
 1777 3 31.79 67.57 -20.83 0.534 1776
 1778 3 32.02 67.6 -21.07 0.574 1777
 1779 3 32.02 67.58 -21.19 0.45 1778
 1780 3 32 67.6 -21.35 0.392 1779
 1781 3 31.95 67.52 -21.49 0.367 1780
 1782 3 31.84 67.46 -21.62 0.372 1781
 1783 3 31.73 67.33 -21.73 0.396 1782
 1784 3 31.64 67.17 -21.83 0.387 1783
 1785 3 31.63 67.08 -21.92 0.341 1784
 1786 3 31.57 66.84 -22.01 0.261 1785
 1787 3 31.59 66.78 -22.12 0.24 1786
 1788 3 31.63 66.67 -22.23 0.254 1787
 1789 3 31.66 66.5 -22.37 0.264 1788
 1790 3 31.75 66.5 -22.48 0.253 1789
 1791 3 31.82 66.53 -22.58 0.244 1790
 1792 3 31.89 66.5 -22.73 0.251 1791
 1793 3 32.02 66.5 -22.85 0.228 1792
 1794 3 31.84 66.33 -23.26 0.444 1793
 1795 3 31.93 66.42 -23.28 0.403 1794
 1796 3 31.95 66.52 -23.37 0.338 1795
 1797 3 31.98 66.61 -23.48 0.3 1796
 1798 3 31.98 66.69 -23.64 0.303 1797
 1799 3 31.95 66.75 -23.8 0.263 1798
 1800 3 31.95 66.81 -23.94 0.261 1799
 1801 3 32.02 66.94 -24.01 0.24 1800
 1802 3 32.05 67 -24.17 0.262 1801
 1803 3 32.05 67.12 -24.3 0.257 1802
 1804 3 32.05 67.3 -24.33 0.304 1803
 1805 3 32.08 67.37 -24.48 0.314 1804
 1806 3 32.08 67.44 -24.58 0.313 1805
 1807 3 32.21 67.44 -24.76 0.302 1806
 1808 3 32.16 67.5 -24.85 0.312 1807
 1809 3 32.08 67.53 -24.98 0.296 1808
 1810 3 32.06 67.64 -25.05 0.249 1809
 1811 3 32.08 67.73 -25.17 0.219 1810
 1812 3 32.06 67.81 -25.28 0.193 1811
 1813 3 32.03 67.9 -25.37 0.192 1812
 1814 3 32.12 67.98 -25.51 0.162 1813
 1815 3 32.24 68.03 -25.67 0.174 1814
 1816 3 32.25 68.07 -25.8 0.19 1815
 1817 3 32.21 68.09 -26.08 0.302 1816
 1818 3 32.24 68.54 -26.53 0.545 1817
 1819 3 32.21 68.45 -26.62 0.53 1818
 1820 3 32.25 68.4 -26.73 0.546 1819
 1821 3 32.29 68.29 -26.83 0.509 1820
 1822 3 32.39 68.13 -27.07 0.419 1821
 1823 3 32.49 68.12 -27.17 0.376 1822
 1824 3 32.53 68.06 -27.33 0.291 1823
 1825 3 32.54 68.15 -27.42 0.266 1824
 1826 3 32.62 68.17 -27.51 0.28 1825
 1827 3 32.69 68.15 -27.73 0.266 1826
 1828 3 32.8 68.21 -27.92 0.254 1827
 1829 3 32.87 68.29 -28.07 0.23 1828
 1830 3 33 68.42 -28.18 0.241 1829
 1831 3 33.1 68.54 -28.31 0.215 1830
 1832 3 33.07 68.6 -28.41 0.206 1831
 1833 3 33.07 68.73 -28.45 0.197 1832
 1834 3 33.12 68.85 -28.63 0.186 1833
 1835 3 33.18 68.99 -28.73 0.183 1834
 1836 3 33.22 69.14 -28.75 0.174 1835
 1837 3 33.32 69.3 -28.84 0.192 1836
 1838 3 33.4 69.52 -28.9 0.217 1837
 1839 3 33.47 69.68 -28.9 0.22 1838
 1840 3 33.53 69.85 -28.97 0.237 1839
 1841 3 33.57 70 -29.15 0.316 1840
 1842 3 33.61 70.16 -29.27 0.342 1841
 1843 3 33.71 70.16 -29.47 0.365 1842
 1844 3 33.85 70.11 -29.52 0.422 1843
 1845 3 33.95 70.16 -29.63 0.425 1844
 1846 3 34.12 70.13 -29.7 0.393 1845
 1847 3 34.26 70.22 -29.89 0.367 1846
 1848 3 34.46 70.3 -29.87 0.377 1847
 1849 3 34.6 70.35 -30.01 0.311 1848
 1850 3 34.74 70.41 -30.12 0.269 1849
 1851 3 34.81 70.52 -30.15 0.259 1850
 1852 3 34.82 70.61 -30.3 0.299 1851
 1853 3 34.92 70.72 -30.37 0.293 1852
 1854 3 35.38 70.77 -30.35 0.089 1853
 1855 3 35.53 70.83 -30.35 0.118 1854
 1856 3 35.66 70.91 -30.33 0.104 1855
 1857 3 35.8 71.07 -30.46 0.077 1856
 1858 3 35.99 71.27 -30.49 0.118 1857
 1859 3 36.13 71.47 -30.56 0.146 1858
 1860 3 36.34 71.6 -30.61 0.122 1859
 1861 3 36.52 71.72 -30.55 0.106 1860
 1862 3 36.67 71.72 -30.43 0.092 1861
 1863 3 36.77 71.74 -30.45 0.101 1862
 1864 3 36.91 71.74 -30.45 0.091 1863
 1865 3 37.06 71.72 -30.5 0.061 1864
 1866 3 37.21 71.75 -30.48 0.096 1865
 1867 3 37.3 71.83 -30.5 0.141 1866
 1868 3 37.57 71.72 -30.45 0.11 1867
 1869 3 37.74 71.72 -30.41 0.105 1868
 1870 3 37.89 71.8 -30.39 0.07 1869
 1871 3 38.05 71.94 -30.46 0.106 1870
 1872 3 38.13 71.99 -30.5 0.164 1871
 1873 3 38.21 71.99 -30.61 0.174 1872
 1874 3 38.34 72.13 -30.63 0.128 1873
 1875 3 38.45 72.22 -30.68 0.158 1874
 1876 3 38.59 72.41 -30.6 0.13 1875
 1877 3 38.77 72.52 -30.63 0.177 1876
 1878 3 38.95 72.66 -30.72 0.158 1877
 1879 3 39.09 72.69 -30.7 0.181 1878
 1880 3 39.27 72.69 -30.72 0.254 1879
 1881 3 39.35 72.61 -30.72 0.309 1880
 1882 3 39.49 72.64 -30.62 0.341 1881
 1883 3 39.56 72.52 -30.54 0.371 1882
 1884 3 39.7 72.47 -30.51 0.349 1883
 1885 3 39.88 72.41 -30.53 0.303 1884
 1886 3 40.26 72.73 -30.56 0.084 1885
 1887 3 40.39 72.79 -30.51 0.098 1886
 1888 3 40.52 72.84 -30.47 0.085 1887
 1889 3 40.69 72.95 -30.47 0.117 1888
 1890 3 40.81 73.15 -30.34 0.103 1889
 1891 3 40.92 73.26 -30.34 0.042 1890
 1892 3 35.8 70.93 -30.24 0.04 1856
 1893 3 35.89 70.97 -30.26 0.066 1892
 1894 3 34.87 70.83 -30.49 0.271 1853
 1895 3 34.89 70.94 -30.62 0.235 1894
 1896 3 34.84 70.99 -30.78 0.227 1895
 1897 3 34.87 71.1 -30.96 0.242 1896
 1898 3 34.95 71.25 -31.08 0.233 1897
 1899 3 35.06 71.27 -31.26 0.222 1898
 1900 3 35.24 71.44 -31.37 0.235 1899
 1901 3 35.38 71.57 -31.53 0.218 1900
 1902 3 35.57 71.74 -31.62 0.216 1901
 1903 3 35.81 71.94 -31.77 0.2 1902
 1904 3 35.91 71.94 -31.83 0.194 1903
 1905 3 36.05 71.99 -31.9 0.201 1904
 1906 3 36.27 72.11 -32.05 0.214 1905
 1907 3 36.32 72 -32.2 0.192 1906
 1908 3 36.39 71.97 -32.4 0.192 1907
 1909 3 36.46 71.88 -32.55 0.211 1908
 1910 3 36.49 71.81 -32.74 0.184 1909
 1911 3 36.53 71.73 -33.03 0.208 1910
 1912 3 36.58 71.75 -33.3 0.282 1911
 1913 3 36.71 71.73 -33.42 0.364 1912
 1914 3 36.85 71.89 -33.98 0.45 1913
 1915 3 36.93 71.8 -33.98 0.464 1914
 1916 3 37.07 71.73 -34.09 0.445 1915
 1917 3 37.21 71.59 -34.08 0.457 1916
 1918 3 37.25 71.48 -34.19 0.479 1917
 1919 3 37.36 71.45 -34.27 0.442 1918
 1920 3 37.46 71.37 -34.34 0.423 1919
 1921 3 37.53 71.3 -34.4 0.416 1920
 1922 3 37.64 71.2 -34.47 0.402 1921
 1923 3 37.82 71 -34.55 0.233 1922
 1924 3 37.93 71.06 -34.66 0.199 1923
 1925 3 38.04 71.11 -34.73 0.178 1924
 1926 3 38.24 71.19 -34.8 0.136 1925
 1927 3 38.39 71.14 -34.9 0.158 1926
 1928 3 38.52 71.09 -34.94 0.167 1927
 1929 3 38.74 71.14 -35.02 0.135 1928
 1930 3 38.89 71.2 -35.06 0.121 1929
 1931 3 39.04 71.23 -35.09 0.17 1930
 1932 3 39.24 71.25 -35.13 0.215 1931
 1933 3 39.35 71.14 -35.16 0.19 1932
 1934 3 39.47 71.11 -35.23 0.182 1933
 1935 3 39.6 70.98 -35.38 0.201 1934
 1936 3 39.65 70.61 -35.4 0.139 1935
 1937 3 39.75 70.53 -35.37 0.135 1936
 1938 3 39.96 70.5 -35.34 0.1 1937
 1939 3 40.11 70.44 -35.27 0.104 1938
 1940 3 40.28 70.28 -35.3 0.062 1939
 1941 3 40.39 70.12 -35.3 0.125 1940
 1942 3 40.47 70.05 -35.35 0.186 1941
 1943 3 40.58 69.78 -35.13 0.12 1942
 1944 3 40.75 69.64 -35.16 0.129 1943
 1945 3 40.9 69.53 -35.09 0.082 1944
 1946 3 41.04 69.5 -35.15 0.118 1945
 1947 3 41.21 69.45 -35.12 0.101 1946
 1948 3 41.32 69.39 -35.15 0.083 1947
 1949 3 41.47 69.39 -35.16 0.132 1948
 1950 3 41.67 69.34 -35.12 0.126 1949
 1951 3 41.83 69.23 -35.12 0.106 1950
 1952 3 42.03 69.23 -35.12 0.115 1951
 1953 3 42.25 69.31 -35.09 0.102 1952
 1954 3 42.38 69.31 -35.09 0.088 1953
 1955 3 42.52 69.3 -35.11 0.091 1954
 1956 3 42.64 69.31 -35.11 0.085 1955
 1957 3 42.82 69.3 -35.07 0.094 1956
 1958 3 42.96 69.31 -34.96 0.096 1957
 1959 3 43.08 69.34 -34.96 0.087 1958
 1960 3 39.71 71.06 -35.48 0.2 1935
 1961 3 39.82 71.06 -35.62 0.187 1960
 1962 3 39.93 71.06 -35.8 0.219 1961
 1963 3 40.04 71 -36.01 0.28 1962
 1964 3 40.12 71.01 -36.12 0.318 1963
 1965 3 40.12 71.06 -36.33 0.25 1964
 1966 3 40.07 71.03 -36.54 0.21 1965
 1967 3 40.16 70.98 -36.69 0.17 1966
 1968 3 40.28 70.9 -36.8 0.172 1967
 1969 3 40.3 70.81 -36.93 0.165 1968
 1970 3 40.36 70.68 -36.97 0.152 1969
 1971 3 40.44 70.54 -37.04 0.149 1970
 1972 3 40.53 70.24 -37.13 0.246 1971
 1973 3 40.51 70.04 -37.2 0.198 1972
 1974 3 40.55 69.99 -37.3 0.199 1973
 1975 3 40.57 69.93 -37.4 0.176 1974
 1976 3 40.65 69.87 -37.48 0.148 1975
 1977 3 40.58 69.68 -37.58 0.237 1976
 1978 3 40.47 69.43 -37.78 0.356 1977
 1979 3 40.64 69.37 -37.84 0.407 1978
 1980 3 40.68 69.35 -38.01 0.392 1979
 1981 3 40.83 69.34 -38.1 0.356 1980
 1982 3 40.97 69.37 -38.17 0.307 1981
 1983 3 41.14 69.32 -38.22 0.265 1982
 1984 3 41.22 69.21 -38.34 0.232 1983
 1985 3 41.26 69.45 -38.63 0.081 1984
 1986 3 41.36 69.57 -38.65 0.043 1985
 1987 3 41.47 69.7 -38.76 0.094 1986
 1988 3 41.54 69.79 -38.75 0.104 1987
 1989 3 41.5 69.96 -38.71 0.06 1988
 1990 3 41.48 70.07 -38.69 0.108 1989
 1991 3 41.33 69.1 -38.4 0.231 1984
 1992 3 41.48 68.98 -38.41 0.243 1991
 1993 3 41.62 68.9 -38.48 0.259 1992
 1994 3 41.76 68.87 -38.59 0.243 1993
 1995 3 41.9 68.93 -38.79 0.239 1994
 1996 3 41.76 68.63 -39.16 0.082 1995
 1997 3 41.64 68.59 -39.19 0.16 1996
 1998 3 41.55 68.49 -39.41 0.11 1997
 1999 3 41.58 68.49 -39.52 0.088 1998
 2000 3 41.48 68.43 -39.58 0.094 1999
 2001 3 41.34 68.35 -39.6 0.102 2000
 2002 3 41.26 68.23 -39.63 0.135 2001
 2003 3 41.22 68.07 -39.63 0.104 2002
 2004 3 41.07 67.9 -39.77 0.103 2003
 2005 3 40.96 67.79 -39.8 0.154 2004
 2006 3 40.83 67.65 -39.87 0.15 2005
 2007 3 40.73 67.52 -39.94 0.161 2006
 2008 3 40.66 67.37 -40.02 0.11 2007
 2009 3 40.68 67.24 -40.1 0.096 2008
 2010 3 40.72 67.16 -40.23 0.096 2009
 2011 3 40.73 67.07 -40.34 0.105 2010
 2012 3 40.85 67.07 -40.41 0.177 2011
 2013 3 41.01 67.07 -40.47 0.162 2012
 2014 3 41.19 67.08 -40.6 0.136 2013
 2015 3 41.35 67.13 -40.7 0.085 2014
 2016 3 41.44 67.05 -40.8 0.12 2015
 2017 3 41.54 66.94 -40.88 0.122 2016
 2018 3 41.6 66.8 -40.92 0.103 2017
 2019 3 41.7 66.67 -40.95 0.11 2018
 2020 3 41.74 66.57 -40.95 0.146 2019
 2021 3 41.81 66.47 -41.09 0.266 2020
 2022 3 41.79 66.47 -41.26 0.302 2021
 2023 3 41.76 66.5 -41.41 0.322 2022
 2024 3 41.7 66.47 -41.52 0.331 2023
 2025 3 41.65 66.5 -41.66 0.325 2024
 2026 3 41.62 66.6 -41.9 0.318 2025
 2027 3 41.55 66.67 -42.08 0.31 2026
 2028 3 41.44 66.72 -42.2 0.299 2027
 2029 3 41.54 66.69 -42.31 0.127 2028
 2030 3 42.01 68.96 -38.83 0.15 1995
 2031 3 42.08 69.12 -38.62 0.08 2030
 2032 3 42.19 69.12 -38.5 0.04 2031
 2033 3 42.11 68.99 -38.87 0.15 2030
 2034 3 42.32 68.88 -38.93 0.197 2033
 2035 3 42.33 68.93 -39.08 0.196 2034
 2036 3 42.53 68.82 -39.11 0.165 2035
 2037 3 42.55 68.9 -39.21 0.164 2036
 2038 3 42.69 68.93 -39.21 0.199 2037
 2039 3 42.69 68.99 -39.32 0.199 2038
 2040 3 42.83 69.04 -39.35 0.201 2039
 2041 3 42.97 69.1 -39.4 0.216 2040
 2042 3 43.11 69.21 -39.47 0.248 2041
 2043 3 43.23 69.35 -39.56 0.216 2042
 2044 3 43.41 69.49 -39.64 0.224 2043
 2045 3 43.51 69.62 -39.71 0.232 2044
 2046 3 43.6 69.76 -39.82 0.214 2045
 2047 3 43.74 69.88 -39.86 0.205 2046
 2048 3 43.95 69.96 -39.88 0.265 2047
 2049 3 44.05 69.99 -39.95 0.303 2048
 2050 3 44.09 70.09 -40.02 0.322 2049
 2051 3 44.27 70.16 -40.1 0.314 2050
 2052 3 44.41 70.27 -40.13 0.315 2051
 2053 3 44.52 70.35 -40.2 0.31 2052
 2054 3 44.72 70.38 -40.19 0.326 2053
 2055 3 44.91 70.49 -40.24 0.301 2054
 2056 3 45.02 70.62 -40.31 0.261 2055
 2057 3 45.38 70.76 -40.3 0.338 2056
 2058 3 45.37 70.9 -40.39 0.287 2057
 2059 3 45.48 70.99 -40.53 0.265 2058
 2060 3 45.65 71.12 -40.57 0.195 2059
 2061 3 45.76 71.26 -40.7 0.161 2060
 2062 3 45.83 71.32 -40.85 0.158 2061
 2063 3 45.87 71.37 -41.01 0.195 2062
 2064 3 45.95 71.37 -41.16 0.186 2063
 2065 3 45.87 71.32 -41.36 0.201 2064
 2066 3 45.95 71.32 -41.48 0.234 2065
 2067 3 46.04 71.23 -41.61 0.189 2066
 2068 3 46.15 71.15 -41.74 0.233 2067
 2069 3 46.26 71.19 -41.86 0.22 2068
 2070 3 46.34 71.14 -41.98 0.211 2069
 2071 3 46.41 71.14 -42.18 0.168 2070
 2072 3 46.53 71.19 -42.4 0.186 2071
 2073 3 46.63 71.25 -42.66 0.246 2072
 2074 3 46.92 71.3 -42.84 0.06 2073
 2075 3 47.03 71.36 -42.86 0.058 2074
 2076 3 47.09 71.5 -42.86 0.078 2075
 2077 3 47.13 71.66 -42.83 0.098 2076
 2078 3 47.21 71.74 -42.84 0.079 2077
 2079 3 47.31 71.85 -42.88 0.076 2078
 2080 3 47.46 71.97 -42.97 0.088 2079
 2081 3 47.67 72.05 -43.01 0.108 2080
 2082 3 47.84 72.33 -42.91 0.086 2081
 2083 3 47.81 72.49 -42.93 0.071 2082
 2084 3 47.8 72.63 -42.98 0.074 2083
 2085 3 47.75 72.77 -43.04 0.088 2084
 2086 3 47.71 72.91 -43.11 0.027 2085
 2087 3 46.63 71.19 -42.8 0.233 2073
 2088 3 46.67 71.11 -42.97 0.191 2087
 2089 3 46.74 71.05 -43.12 0.182 2088
 2090 3 46.85 71.02 -43.29 0.159 2089
 2091 3 46.96 71 -43.44 0.162 2090
 2092 3 47.02 71.03 -43.55 0.149 2091
 2093 3 47.13 71.07 -43.73 0.183 2092
 2094 3 47.21 71.08 -43.81 0.279 2093
 2095 3 47.16 71.38 -44.15 0.453 2094
 2096 3 47.24 71.33 -44.19 0.498 2095
 2097 3 47.34 71.32 -44.3 0.552 2096
 2098 3 47.41 71.27 -44.47 0.569 2097
 2099 3 47.53 71.3 -44.55 0.513 2098
 2100 3 47.61 71.3 -44.62 0.457 2099
 2101 3 47.74 71.19 -44.69 0.389 2100
 2102 3 47.84 71.28 -44.76 0.33 2101
 2103 3 47.92 71.22 -44.86 0.245 2102
 2104 3 48.06 71.24 -45.01 0.187 2103
 2105 3 48.21 71.24 -45.24 0.178 2104
 2106 3 48.36 71.22 -45.36 0.21 2105
 2107 3 48.5 71.27 -45.37 0.171 2106
 2108 3 48.67 71.25 -45.37 0.15 2107
 2109 3 48.81 71.22 -45.45 0.176 2108
 2110 3 48.9 71.17 -45.52 0.16 2109
 2111 3 49.04 71.16 -45.54 0.151 2110
 2112 3 49.18 71.19 -45.54 0.162 2111
 2113 3 49.32 71.16 -45.58 0.164 2112
 2114 3 49.49 71.25 -45.6 0.167 2113
 2115 3 49.64 71.32 -45.64 0.204 2114
 2116 3 49.76 71.33 -45.72 0.218 2115
 2117 3 49.93 71.41 -45.71 0.205 2116
 2118 3 50.08 71.38 -45.72 0.174 2117
 2119 3 50.37 71.38 -45.67 0.246 2118
 2120 3 50.45 71.42 -45.93 0.138 2119
 2121 3 50.63 71.5 -46.03 0.14 2120
 2122 3 50.77 71.53 -46.08 0.142 2121
 2123 3 50.9 71.58 -46.15 0.12 2122
 2124 3 51.01 71.63 -46.18 0.157 2123
 2125 3 51.15 71.69 -46.3 0.171 2124
 2126 3 51.4 71.77 -46.36 0.196 2125
 2127 3 51.63 71.83 -46.36 0.204 2126
 2128 3 51.86 71.82 -46.32 0.15 2127
 2129 3 52 71.8 -46.34 0.074 2128
 2130 3 52.11 71.75 -46.31 0.09 2129
 2131 3 52.29 71.77 -46.28 0.148 2130
 2132 3 52.4 71.72 -46.38 0.156 2131
 2133 3 52.59 71.66 -46.49 0.141 2132
 2134 3 52.73 71.64 -46.56 0.156 2133
 2135 3 52.87 71.82 -46.57 0.181 2134
 2136 3 52.98 71.88 -46.71 0.142 2135
 2137 3 53.4 72.13 -46.82 0.291 2136
 2138 3 53.34 72.07 -46.89 0.193 2137
 2139 3 53.33 72.01 -47.06 0.061 2138
 2140 3 53.22 71.98 -47.16 0.087 2139
 2141 3 53.07 72.09 -47.28 0.138 2140
 2142 3 53.01 72.09 -47.42 0.172 2141
 2143 3 52.98 72.12 -47.56 0.111 2142
 2144 3 52.94 72.08 -47.77 0.128 2143
 2145 3 52.79 72.01 -47.89 0.177 2144
 2146 3 52.68 71.89 -47.86 0.14 2145
 2147 3 52.58 71.78 -47.86 0.086 2146
 2148 3 52.48 71.65 -47.92 0.089 2147
 2149 3 52.33 71.64 -47.99 0.074 2148
 2150 3 52.19 71.62 -48.18 0.187 2149
 2151 3 52.15 71.53 -48.34 0.215 2150
 2152 3 52.12 71.5 -48.53 0.175 2151
 2153 3 52.08 71.36 -48.68 0.167 2152
 2154 3 52.17 71.36 -48.78 0.137 2153
 2155 3 52.3 71.31 -48.88 0.143 2154
 2156 3 52.3 71.14 -48.93 0.187 2155
 2157 3 52.21 71.01 -49.1 0.213 2156
 2158 3 52.13 70.98 -49.3 0.162 2157
 2159 3 51.99 70.86 -49.43 0.129 2158
 2160 3 51.95 70.78 -49.53 0.099 2159
 2161 3 51.87 70.78 -49.64 0.084 2160
 2162 3 51.88 70.76 -49.79 0.109 2161
 2163 3 51.91 70.79 -49.98 0.128 2162
 2164 3 52.05 70.59 -50.14 0.218 2163
 2165 3 52.16 70.55 -50.3 0.113 2164
 2166 3 52.19 70.55 -50.43 0.148 2165
 2167 3 52.35 70.49 -50.6 0.111 2166
 2168 3 52.38 70.49 -50.75 0.121 2167
 2169 3 52.39 70.48 -50.89 0.139 2168
 2170 3 52.48 70.35 -51.03 0.165 2169
 2171 3 52.53 70.24 -51.11 0.166 2170
 2172 3 52.6 70.32 -51.15 0.127 2171
 2173 3 52.74 70.38 -51.14 0.13 2172
 2174 3 52.88 70.38 -51.15 0.085 2173
 2175 3 52.94 70.37 -51.26 0.1 2174
 2176 3 52.92 70.43 -51.4 0.165 2175
 2177 3 53.02 70.41 -51.46 0.179 2176
 2178 3 53.24 70.26 -51.53 0.156 2177
 2179 3 53.34 70.04 -51.5 0.109 2178
 2180 3 53.27 69.99 -51.65 0.125 2179
 2181 3 53.21 70.05 -51.79 0.383 2180
 2182 3 53.19 70.04 -51.89 0.478 2181
 2183 3 52.88 69.93 -52.07 0.502 2182
 2184 3 52.71 69.96 -52.22 0.412 2183
 2185 3 52.5 69.82 -52.22 0.323 2184
 2186 3 51.95 69.66 -52.03 0.102 2185
 2187 3 51.77 69.68 -52.03 0.121 2186
 2188 3 51.54 69.8 -52.1 0.068 2187
 2189 3 53.03 69.43 -51.68 0.102 2183
 2190 3 52.81 69.46 -51.75 0.093 2189
 2191 3 52.69 69.57 -51.86 0.045 2190
 2192 3 53.87 70.18 -51.92 0.073 2182
 2193 3 53.99 70.27 -51.86 0.093 2192
 2194 3 54.16 70.24 -51.89 0.088 2193
 2195 3 54.24 70.29 -52 0.155 2194
 2196 3 54.39 70.43 -51.99 0.138 2195
 2197 3 54.57 70.6 -52.03 0.116 2196
 2198 3 54.38 70.43 -51.81 0.046 2194
 2199 3 54.49 70.54 -51.77 0.096 2198
 2200 3 54.6 70.65 -51.82 0.071 2199
 2201 3 52.03 70.43 -50.48 0.119 2166
 2202 3 52.01 70.29 -50.43 0.112 2201
 2203 3 51.95 70.21 -50.47 0.201 2202
 2204 3 51.95 70.07 -50.42 0.243 2203
 2205 3 51.91 69.9 -50.4 0.22 2204
 2206 3 51.66 69.9 -50.55 0.000125 2205
 2207 3 51.92 70.59 -50.15 0.000125 2164
 2208 3 53.62 72.25 -46.77 0.331 2137
 2209 3 53.77 72.32 -46.74 0.315 2208
 2210 3 53.93 72.36 -46.71 0.279 2209
 2211 3 54.11 72.47 -46.7 0.248 2210
 2212 3 54.27 72.69 -46.77 0.193 2211
 2213 3 54.44 72.86 -46.74 0.208 2212
 2214 3 54.63 73.02 -46.85 0.126 2213
 2215 3 54.75 73.05 -46.91 0.218 2214
 2216 3 54.82 73.08 -47.02 0.323 2215
 2217 3 54.94 73 -47.1 0.358 2216
 2218 3 55.01 73.13 -47.26 0.374 2217
 2219 3 55.15 73.19 -47.28 0.342 2218
 2220 3 55.29 73.22 -47.34 0.34 2219
 2221 3 55.36 72.99 -47.55 0.261 2220
 2222 3 55.32 72.89 -47.7 0.206 2221
 2223 3 55.33 72.87 -47.88 0.109 2222
 2224 3 55.45 72.93 -48.06 0.089 2223
 2225 3 55.49 72.87 -48.19 0.128 2224
 2226 3 55.64 72.95 -48.38 0.112 2225
 2227 3 55.99 72.89 -48.27 0.107 2226
 2228 3 56.08 72.97 -48.31 0.119 2227
 2229 3 56.24 73.12 -48.42 0.139 2228
 2230 3 56.31 73.2 -48.53 0.148 2229
 2231 3 56.55 73.39 -48.52 0.155 2230
 2232 3 56.77 73.64 -48.48 0.097 2231
 2233 3 56.84 73.78 -48.5 0.115 2232
 2234 3 56.89 73.89 -48.58 0.133 2233
 2235 3 56.92 73.97 -48.69 0.197 2234
 2236 3 57.12 74.14 -48.65 0.199 2235
 2237 3 57.3 74.28 -48.64 0.197 2236
 2238 3 57.41 74.45 -48.62 0.172 2237
 2239 3 57.53 74.65 -48.69 0.083 2238
 2240 3 57.52 74.78 -48.79 0.068 2239
 2241 3 57.52 74.9 -48.76 0.074 2240
 2242 3 57.55 75.03 -48.76 0.124 2241
 2243 3 57.59 75.14 -48.69 0.147 2242
 2244 3 57.59 75.25 -48.66 0.117 2243
 2245 3 57.56 75.39 -48.65 0.088 2244
 2246 3 57.52 75.56 -48.75 0.123 2245
 2247 3 57.48 75.75 -48.75 0.149 2246
 2248 3 57.38 75.87 -48.79 0.156 2247
 2249 3 57.31 76.14 -48.64 0.1 2248
 2250 3 57.2 76.31 -48.58 0.085 2249
 2251 3 57.23 76.47 -48.56 0.113 2250
 2252 3 57.33 76.62 -48.53 0.131 2251
 2253 3 57.35 76.78 -48.51 0.158 2252
 2254 3 57.34 76.98 -48.56 0.166 2253
 2255 3 57.37 77.15 -48.61 0.156 2254
 2256 3 57.33 77.26 -48.75 0.103 2255
 2257 3 57.3 77.34 -48.86 0.062 2256
 2258 3 57.24 77.45 -48.93 0.09 2257
 2259 3 57.16 77.62 -49.04 0.087 2258
 2260 3 57.14 77.84 -49.11 0.088 2259
 2261 3 57.2 77.98 -49.07 0.099 2260
 2262 3 57.16 78.12 -49.07 0.116 2261
 2263 3 57.13 78.22 -49.11 0.186 2262
 2264 3 57.16 78.29 -49.03 0.224 2263
 2265 3 57.09 78.42 -48.74 0.105 2264
 2266 3 56.66 73.67 -48.83 0.086 2235
 2267 3 56.56 73.61 -48.89 0.048 2266
 2268 3 56.42 73.62 -48.95 0.101 2267
 2269 3 56.26 73.7 -49.08 0.059 2268
 2270 3 56.09 73.81 -49.19 0.132 2269
 2271 3 55.88 73.95 -49.27 0.111 2270
 2272 3 55.74 73.98 -49.38 0.057 2271
 2273 3 55.64 73.95 -49.52 0.089 2272
 2274 3 55.71 73.81 -49.63 0.11 2273
 2275 3 55.77 73.64 -49.63 0.091 2274
 2276 3 55.66 73.45 -49.67 0.087 2275
 2277 3 55.58 73.37 -49.77 0.11 2276
 2278 3 55.58 74.11 -49.6 0.052 2273
 2279 3 55.53 74.08 -49.7 0.044 2278
 2280 3 55.39 72.75 -48.56 0.097 2226
 2281 3 55.26 72.72 -48.58 0.064 2280
 2282 3 55.4 73.72 -47.1 0.093 2220
 2283 3 55.54 73.83 -47.16 0.092 2282
 2284 3 55.65 74.03 -47.16 0.119 2283
 2285 3 55.76 74.13 -47.15 0.121 2284
 2286 3 55.91 74.24 -47.27 0.138 2285
 2287 3 56.02 74.33 -47.36 0.165 2286
 2288 3 56.22 74.38 -47.44 0.143 2287
 2289 3 56.4 74.41 -47.4 0.214 2288
 2290 3 56.58 74.35 -47.39 0.305 2289
 2291 3 56.77 74.24 -47.33 0.395 2290
 2292 3 56.95 74.16 -47.23 0.473 2291
 2293 3 57.12 74.05 -47.15 0.525 2292
 2294 3 57.3 73.97 -47.08 0.556 2293
 2295 3 57.36 73.77 -47.08 0.434 2294
 2296 3 57.01 73.11 -46.68 0.155 2295
 2297 3 57.26 72.92 -46.72 0.172 2296
 2298 3 57.26 72.83 -46.83 0.155 2297
 2299 3 57.48 72.75 -46.68 0.096 2298
 2300 3 57.59 72.66 -46.69 0.141 2299
 2301 3 57.69 72.58 -46.72 0.161 2300
 2302 3 57.86 72.53 -46.62 0.129 2301
 2303 3 58.01 72.57 -46.58 0.098 2302
 2304 3 58.13 72.61 -46.51 0.091 2303
 2305 3 58.22 72.66 -46.43 0.1 2304
 2306 3 58.3 72.64 -46.33 0.109 2305
 2307 3 58.52 72.69 -46.29 0.095 2306
 2308 3 58.65 72.75 -46.23 0.119 2307
 2309 3 58.8 72.77 -46.22 0.11 2308
 2310 3 58.94 72.67 -46.22 0.131 2309
 2311 3 59.05 72.52 -46.23 0.153 2310
 2312 3 59.23 72.49 -46.31 0.26 2311
 2313 3 59.29 72.39 -46.38 0.271 2312
 2314 3 59.48 72.41 -46.33 0.314 2313
 2315 3 59.79 72.77 -45.99 0.128 2314
 2316 3 59.98 72.71 -46.1 0.085 2315
 2317 3 60.08 72.64 -46.03 0.127 2316
 2318 3 60.26 72.57 -46.14 0.078 2317
 2319 3 60.4 72.69 -46.16 0.088 2318
 2320 3 60.5 72.78 -46.2 0.079 2319
 2321 3 60.65 72.86 -46.14 0.075 2320
 2322 3 60.83 72.83 -46.1 0.061 2321
 2323 3 60.95 72.83 -46.16 0.115 2322
 2324 3 61.09 72.88 -46.28 0.061 2323
 2325 3 61.23 72.91 -46.34 0.116 2324
 2326 3 61.34 72.88 -46.41 0.025 2325
 2327 3 61.47 72.82 -46.45 0.055 2326
 2328 3 60.08 72.6 -45.83 0.1 2317
 2329 3 60.22 72.7 -45.75 0.059 2328
 2330 3 60.23 72.9 -45.66 0.106 2329
 2331 3 60.37 73.01 -45.62 0.097 2330
 2332 3 60.44 73.12 -45.56 0.131 2331
 2333 3 60.54 73.21 -45.49 0.13 2332
 2334 3 60.64 73.31 -45.45 0.043 2333
 2335 3 59.63 72.94 -45.92 0.098 2315
 2336 3 59.47 73 -45.89 0.047 2335
 2337 3 59.37 73.14 -45.86 0.109 2336
 2338 3 59.68 72.24 -46.38 0.168 2314
 2339 3 59.97 72.19 -46.33 0.162 2338
 2340 3 59.95 72.33 -46.49 0.09 2339
 2341 3 60.22 72.19 -46.38 0.092 2339
 2342 3 60.45 72.1 -46.42 0.097 2341
 2343 3 60.62 72.1 -46.42 0.088 2342
 2344 3 60.75 72.02 -46.36 0.036 2343
 2345 3 56.62 72.86 -46.67 0.097 2296
 2346 3 57.9 74.32 -46.72 0.087 2294
 2347 3 57.98 74.33 -46.65 0.101 2346
 2348 3 58.13 74.33 -46.57 0.089 2347
 2349 3 58.27 74.41 -46.55 0.103 2348
 2350 3 58.38 74.33 -46.54 0.073 2349
 2351 3 58.55 74.27 -46.4 0.103 2350
 2352 3 58.76 74.25 -46.39 0.114 2351
 2353 3 58.91 74.3 -46.43 0.131 2352
 2354 3 59.02 74.3 -46.54 0.073 2353
 2355 3 59.13 74.32 -46.64 0.084 2354
 2356 3 59.19 74.44 -46.72 0.171 2355
 2357 3 59.27 74.5 -46.75 0.177 2356
 2358 3 59.27 74.8 -46.58 0.091 2357
 2359 3 59.19 74.88 -46.58 0.156 2358
 2360 3 59.48 75.02 -46.45 0.048 2359
 2361 3 59.61 75.07 -46.45 0.048 2360
 2362 3 58.9 75.03 -46.63 0.144 2359
 2363 3 59.16 74.49 -46.85 0.109 2357
 2364 3 58.87 74.47 -47.03 0.074 2363
 2365 3 59.04 74.47 -46.93 0.109 2364
 2366 3 59.58 74.41 -46.7 0.096 2363
 2367 3 59.7 74.5 -46.74 0.091 2366
 2368 3 59.73 74.42 -46.88 0.1 2367
 2369 3 59.7 74.36 -46.99 0.149 2368
 2370 3 59.93 74.36 -47 0.000125 2369
 2371 3 50.68 71.41 -45.51 0.147 2119
 2372 3 50.82 71.44 -45.46 0.113 2371
 2373 3 50.93 71.49 -45.37 0.128 2372
 2374 3 50.68 71.38 -45.15 0.078 2373
 2375 3 50.53 71.35 -45.22 0.053 2374
 2376 3 50.43 71.25 -45.26 0.123 2375
 2377 3 50.38 71.05 -45.29 0.095 2376
 2378 3 50.42 70.89 -45.32 0.043 2377
 2379 3 50.35 70.77 -45.37 0.057 2378
 2380 3 50.27 70.63 -45.33 0.081 2379
 2381 3 50.23 70.47 -45.32 0.095 2380
 2382 3 50.1 70.3 -45.3 0.084 2381
 2383 3 49.99 70.16 -45.3 0.105 2382
 2384 3 49.85 70.02 -45.3 0.099 2383
 2385 3 49.74 69.88 -45.3 0.094 2384
 2386 3 49.67 69.72 -45.3 0.09 2385
 2387 3 49.6 69.5 -45.31 0.052 2386
 2388 3 49.56 69.38 -45.27 0.077 2387
 2389 3 49.53 69.25 -45.23 0.076 2388
 2390 3 49.5 69.11 -45.19 0.072 2389
 2391 3 49.38 68.97 -45.19 0.06 2390
 2392 3 51.26 71.57 -45.29 0.201 2373
 2393 3 51.4 71.58 -45.22 0.223 2392
 2394 3 51.56 71.55 -45.14 0.252 2393
 2395 3 51.71 71.47 -45.1 0.27 2394
 2396 3 51.88 71.41 -45.1 0.241 2395
 2397 3 52.03 71.44 -45.04 0.207 2396
 2398 3 52.17 71.41 -44.99 0.174 2397
 2399 3 52.32 71.38 -44.93 0.16 2398
 2400 3 52.5 71.25 -44.92 0.159 2399
 2401 3 52.64 71.22 -44.85 0.132 2400
 2402 3 52.81 71.17 -44.84 0.113 2401
 2403 3 52.88 71.08 -44.81 0.097 2402
 2404 3 53.1 70.96 -44.67 0.155 2403
 2405 3 53.28 70.86 -44.64 0.184 2404
 2406 3 53.43 70.8 -44.66 0.202 2405
 2407 3 53.59 70.77 -44.66 0.222 2406
 2408 3 53.78 70.69 -44.52 0.202 2407
 2409 3 53.93 70.58 -44.46 0.168 2408
 2410 3 54.17 70.55 -44.36 0.16 2409
 2411 3 54.32 70.5 -44.31 0.162 2410
 2412 3 54.55 70.45 -44.25 0.151 2411
 2413 3 54.7 70.4 -44.28 0.162 2412
 2414 3 54.81 70.32 -44.32 0.245 2413
 2415 3 55.03 70.26 -44.31 0.301 2414
 2416 3 55.1 70.18 -44.42 0.242 2415
 2417 3 55.24 70.17 -44.56 0.187 2416
 2418 3 55.42 70.11 -44.61 0.156 2417
 2419 3 55.59 70 -44.74 0.162 2418
 2420 3 55.68 69.96 -44.85 0.162 2419
 2421 3 55.85 69.88 -44.93 0.166 2420
 2422 3 56 69.86 -45.03 0.116 2421
 2423 3 56.1 69.83 -45.14 0.159 2422
 2424 3 56.27 69.69 -45.21 0.131 2423
 2425 3 56.35 69.63 -45.24 0.113 2424
 2426 3 56.42 69.66 -45.35 0.149 2425
 2427 3 56.48 69.69 -45.49 0.135 2426
 2428 3 56.67 69.74 -45.6 0.109 2427
 2429 3 56.88 69.72 -45.66 0.141 2428
 2430 3 57.06 69.72 -45.71 0.224 2429
 2431 3 57.22 69.72 -45.83 0.282 2430
 2432 3 57.4 69.72 -45.84 0.327 2431
 2433 3 57.62 69.78 -45.84 0.369 2432
 2434 3 57.87 69.77 -45.83 0.447 2433
 2435 3 58.01 69.83 -45.76 0.508 2434
 2436 3 58.13 69.86 -45.77 0.59 2435
 2437 3 58.33 69.89 -45.77 0.613 2436
 2438 3 58.5 69.71 -45.92 0.601 2437
 2439 3 58.68 69.5 -46.07 0.482 2438
 2440 3 58.86 69.44 -46.09 0.423 2439
 2441 3 59.07 69.27 -46.11 0.367 2440
 2442 3 59.26 69.22 -46.09 0.316 2441
 2443 3 59.44 69.21 -46.12 0.282 2442
 2444 3 59.72 69.13 -46.15 0.222 2443
 2445 3 59.94 69.08 -46.2 0.171 2444
 2446 3 60.19 68.86 -46.2 0.131 2445
 2447 3 60.4 68.8 -46.26 0.145 2446
 2448 3 60.58 68.64 -46.37 0.13 2447
 2449 3 60.76 68.66 -46.47 0.132 2448
 2450 3 60.88 68.63 -46.58 0.143 2449
 2451 3 61.04 68.66 -46.72 0.156 2450
 2452 3 61.19 68.72 -46.87 0.107 2451
 2453 3 61.36 68.67 -46.94 0.121 2452
 2454 3 61.4 68.75 -47.06 0.095 2453
 2455 3 61.52 68.82 -47.18 0.115 2454
 2456 3 61.5 68.86 -47.28 0.217 2455
 2457 3 61.79 69.36 -47.22 0.068 2456
 2458 3 61.77 68.74 -47.36 0.119 2456
 2459 3 62.15 68.57 -47.39 0.107 2458
 2460 3 62.3 68.53 -47.32 0.135 2459
 2461 3 62.37 68.44 -47.25 0.114 2460
 2462 3 62.48 68.32 -47.18 0.169 2461
 2463 3 62.58 68.27 -47.08 0.209 2462
 2464 3 62.62 68.16 -47.11 0.219 2463
 2465 3 62.94 68.27 -47.24 0.123 2464
 2466 3 63.07 68.17 -47.26 0.094 2465
 2467 3 63.13 68.05 -47.17 0.135 2466
 2468 3 63.3 67.97 -47.14 0.101 2467
 2469 3 63.44 67.91 -47.14 0.167 2468
 2470 3 63.43 67.66 -47.25 0.077 2469
 2471 3 63.62 67.97 -47.14 0.169 2469
 2472 3 63.8 68 -47.17 0.165 2471
 2473 3 64.01 68.08 -47.11 0.118 2472
 2474 3 64.15 68.13 -47.18 0.072 2473
 2475 3 64.35 68.22 -47.18 0.088 2474
 2476 3 64.54 68.47 -47.25 0.1 2475
 2477 3 64.68 68.66 -47.32 0.163 2476
 2478 3 64.77 68.71 -47.38 0.179 2477
 2479 3 65.1 68.62 -47.32 0.12 2478
 2480 3 65.21 68.51 -47.31 0.156 2479
 2481 3 65.29 68.49 -47.2 0.194 2480
 2482 3 65.46 68.43 -47.16 0.166 2481
 2483 3 65.62 68.43 -47.16 0.133 2482
 2484 3 65.79 68.4 -47.17 0.087 2483
 2485 3 65.93 68.37 -47.13 0.151 2484
 2486 3 66.02 68.29 -47.12 0.2 2485
 2487 3 66.18 68.16 -47.09 0.197 2486
 2488 3 66.3 68.18 -47.1 0.118 2487
 2489 3 66.41 68.01 -47.18 0.106 2488
 2490 3 66.62 67.99 -47.2 0.146 2489
 2491 3 66.91 68.07 -47.1 0.15 2490
 2492 3 67.08 68.12 -47.03 0.142 2491
 2493 3 67.29 68.12 -47.06 0.093 2492
 2494 3 67.48 68.07 -47.07 0.121 2493
 2495 3 67.62 68.04 -47.05 0.117 2494
 2496 3 67.82 68.1 -46.95 0.071 2495
 2497 3 67.99 68.12 -46.89 0.104 2496
 2498 3 68.08 68.09 -46.96 0.081 2497
 2499 3 68.29 68.06 -46.81 0.065 2498
 2500 3 68.41 68.09 -46.77 0.075 2499
 2501 3 68.6 68.12 -46.74 0.112 2500
 2502 3 68.79 68.09 -46.67 0.059 2501
 2503 3 68.91 68.21 -46.68 0.082 2502
 2504 3 69.02 68.26 -46.67 0.000125 2503
 2505 3 61.88 68.66 -47.36 0.119 2458
 2506 3 61.29 69.07 -47.43 0.077 2505
 2507 3 61.05 68.99 -47.46 0.06 2506
 2508 3 61.98 68.58 -47.39 0.119 2505
 2509 3 59.95 69.25 -46.41 0.154 2445
 2510 3 60.01 69.33 -46.62 0.124 2509
 2511 3 60.05 69.38 -46.8 0.132 2510
 2512 3 60.08 69.42 -46.93 0.163 2511
 2513 3 60.08 69.39 -47.12 0.185 2512
 2514 3 59.98 69.33 -47.27 0.203 2513
 2515 3 59.9 69.25 -47.39 0.171 2514
 2516 3 60.08 69.35 -47.58 0.095 2515
 2517 3 60.19 69.42 -47.62 0.000125 2516
 2518 3 59.83 68.97 -47.37 0.142 2515
 2519 3 59.9 68.82 -47.41 0.12 2518
 2520 3 60.05 68.64 -47.47 0.088 2519
 2521 3 60.12 68.52 -47.47 0.087 2520
 2522 3 60.32 68.47 -47.47 0.032 2521
 2523 3 59.32 68.72 -46.07 0.067 2442
 2524 3 59.33 68.57 -46.09 0.091 2523
 2525 3 59.36 68.46 -46.11 0.112 2524
 2526 3 59.38 68.3 -46.15 0.092 2525
 2527 3 59.43 68.19 -46.16 0.095 2526
 2528 3 59.39 68.05 -46.2 0.136 2527
 2529 3 59.26 67.96 -46.3 0.159 2528
 2530 3 59.18 67.88 -46.39 0.175 2529
 2531 3 59.02 67.77 -46.44 0.117 2530
 2532 3 58.9 67.67 -46.52 0.115 2531
 2533 3 58.66 67.66 -46.53 0.077 2532
 2534 3 58.57 67.69 -46.59 0.092 2533
 2535 3 58.44 67.63 -46.65 0.172 2534
 2536 3 58.29 67.66 -46.67 0.192 2535
 2537 3 58.11 67.66 -46.68 0.145 2536
 2538 3 57.98 67.58 -46.88 0.104 2537
 2539 3 57.86 67.46 -47.03 0.113 2538
 2540 3 57.8 67.32 -47.18 0.155 2539
 2541 3 57.82 67.24 -47.31 0.151 2540
 2542 3 57.73 67.02 -47.34 0.138 2541
 2543 3 57.69 66.83 -47.32 0.109 2542
 2544 3 57.76 66.57 -47.27 0.112 2543
 2545 3 57.8 66.39 -47.22 0.099 2544
 2546 3 57.69 66.22 -47.31 0.124 2545
 2547 3 57.59 66.1 -47.38 0.125 2546
 2548 3 57.57 65.94 -47.33 0.102 2547
 2549 3 57.69 65.77 -47.23 0.211 2548
 2550 3 57.37 65.82 -47.42 0.08 2549
 2551 3 57.33 65.77 -47.51 0.072 2550
 2552 3 57.36 65.69 -47.58 0.147 2551
 2553 3 57.37 65.64 -47.72 0.258 2552
 2554 3 57.01 65.44 -47.71 0.163 2553
 2555 3 56.87 65.42 -47.83 0.222 2554
 2556 3 56.8 65.28 -47.89 0.264 2555
 2557 3 56.73 65.13 -47.94 0.279 2556
 2558 3 56.62 65 -47.97 0.315 2557
 2559 3 56.5 64.95 -48.04 0.32 2558
 2560 3 56.37 64.92 -48.11 0.291 2559
 2561 3 56.25 65.08 -48.4 0.141 2560
 2562 3 56.38 64.87 -48.47 0.034 2561
 2563 3 56.33 64.76 -48.53 0.105 2562
 2564 3 56.27 64.67 -48.65 0.096 2563
 2565 3 56.23 64.59 -48.79 0.106 2564
 2566 3 56.27 64.43 -48.79 0.101 2565
 2567 3 56.23 64.26 -48.71 0.065 2566
 2568 3 56.3 64.23 -48.58 0.049 2567
 2569 3 56.33 64.66 -47.87 0.077 2560
 2570 3 56.2 64.55 -47.86 0.102 2569
 2571 3 56.13 64.42 -47.9 0.084 2570
 2572 3 56.02 64.31 -47.86 0.098 2571
 2573 3 56.01 64.17 -47.79 0.085 2572
 2574 3 55.94 64 -47.76 0.103 2573
 2575 3 55.75 63.86 -47.73 0.072 2574
 2576 3 55.68 63.75 -47.63 0.134 2575
 2577 3 55.79 63.52 -47.62 0.131 2576
 2578 3 55.79 63.35 -47.51 0.161 2577
 2579 3 55.82 63.17 -47.41 0.109 2578
 2580 3 55.65 63.03 -47.3 0.12 2579
 2581 3 55.5 62.93 -47.27 0.15 2580
 2582 3 55.26 62.99 -47.29 0.121 2581
 2583 3 54.97 63.03 -47.27 0.074 2582
 2584 3 54.78 63.07 -47.3 0.062 2583
 2585 3 54.64 63.06 -47.34 0.078 2584
 2586 3 54.51 63.07 -47.4 0.042 2585
 2587 3 54.44 62.92 -47.38 0.084 2586
 2588 3 54.49 62.78 -47.34 0.000125 2587
 2589 3 57.73 65.63 -47.9 0.104 2553
 2590 3 57.94 65.5 -47.92 0.131 2589
 2591 3 58.12 65.33 -47.96 0.062 2590
 2592 3 58.13 65.17 -48.07 0.054 2591
 2593 3 58.05 65.17 -48.18 0.063 2592
 2594 3 55.32 70.2 -43.99 0.117 2415
 2595 3 55.46 70.1 -43.89 0.139 2594
 2596 3 55.49 69.93 -43.89 0.123 2595
 2597 3 55.53 69.77 -43.84 0.104 2596
 2598 3 55.52 69.6 -43.71 0.135 2597
 2599 3 55.56 69.48 -43.57 0.124 2598
 2600 3 55.48 69.4 -43.5 0.173 2599
 2601 3 55.38 69.31 -43.36 0.165 2600
 2602 3 55.28 69.23 -43.21 0.106 2601
 2603 3 55.32 69.24 -43.1 0.088 2602
 2604 3 55.42 69.1 -43.06 0.15 2603
 2605 3 55.68 69.01 -43.17 0.088 2604
 2606 3 55.82 68.96 -43.17 0.1 2605
 2607 3 55.16 69.04 -42.96 0.089 2604
 2608 3 55.2 68.88 -42.99 0.085 2607
 2609 3 55.3 68.73 -43.03 0.096 2608
 2610 3 55.38 68.66 -43.06 0.183 2609
 2611 3 55.41 68.13 -42.97 0.119 2610
 2612 3 55.55 67.96 -42.93 0.115 2611
 2613 3 55.62 67.74 -42.89 0.102 2612
 2614 3 55.62 67.54 -42.83 0.096 2613
 2615 3 55.48 67.37 -42.9 0.137 2614
 2616 3 55.34 67.15 -42.94 0.119 2615
 2617 3 55.22 67.07 -42.98 0.104 2616
 2618 3 54.99 67.07 -42.97 0.065 2617
 2619 3 54.9 67.1 -42.93 0.132 2618
 2620 3 54.95 66.65 -43.04 0.113 2619
 2621 3 55.02 66.6 -43.18 0.049 2620
 2622 3 55.81 70.2 -43.84 0.086 2595
 2623 3 55.98 70.29 -43.82 0.062 2622
 2624 3 46.89 71.03 -45.11 0.101 2098
 2625 3 46.84 71.12 -45.27 0.143 2624
 2626 3 46.76 71.17 -45.4 0.173 2625
 2627 3 46.57 71.03 -45.38 0.068 2626
 2628 3 46.51 71.08 -45.47 0.079 2627
 2629 3 46.93 71.22 -45.62 0.158 2626
 2630 3 47.08 71.06 -45.74 0.164 2629
 2631 3 47.19 71.01 -45.94 0.131 2630
 2632 3 47.33 71 -46.08 0.13 2631
 2633 3 47.34 71.06 -46.23 0.11 2632
 2634 3 47.47 71.11 -46.3 0.144 2633
 2635 3 47.52 71.12 -46.41 0.203 2634
 2636 3 47.65 71.26 -46.44 0.229 2635
 2637 3 47.9 71.06 -46.49 0.109 2636
 2638 3 48.01 71.11 -46.59 0.139 2637
 2639 3 46.92 72.02 -44.55 0.114 2095
 2640 3 46.86 72.19 -44.55 0.132 2639
 2641 3 46.81 72.25 -44.68 0.183 2640
 2642 3 46.73 72.24 -44.37 0.093 2641
 2643 3 46.81 72.38 -44.29 0.079 2642
 2644 3 46.77 72.41 -44.19 0.000125 2643
 2645 3 45.98 70.76 -40.17 0.088 2057
 2646 3 46.16 70.82 -40.17 0.148 2645
 2647 3 46.4 70.77 -40.13 0.109 2646
 2648 3 46.62 70.63 -39.94 0.075 2647
 2649 3 46.67 70.43 -39.88 0.078 2648
 2650 3 46.77 70.54 -39.83 0.000125 2649
 2651 3 36.71 72.14 -34.72 0.158 1914
 2652 3 36.71 72.17 -34.98 0.19 2651
 2653 3 36.78 72.23 -35.13 0.189 2652
 2654 3 36.99 72.23 -35.38 0.12 2653
 2655 3 37.07 72.25 -35.45 0.102 2654
 2656 3 37.15 72.25 -35.55 0.161 2655
 2657 3 37.15 72.34 -35.62 0.177 2656
 2658 3 37.5 72.4 -35.66 0.14 2657
 2659 3 37.68 72.55 -35.73 0.139 2658
 2660 3 37.82 72.61 -35.76 0.148 2659
 2661 3 37.97 72.64 -35.84 0.134 2660
 2662 3 38.09 72.64 -35.88 0.148 2661
 2663 3 38.23 72.64 -35.96 0.15 2662
 2664 3 38.36 72.67 -36.04 0.158 2663
 2665 3 38.47 72.73 -36.09 0.135 2664
 2666 3 38.61 72.78 -36.21 0.138 2665
 2667 3 38.72 72.84 -36.33 0.187 2666
 2668 3 38.83 72.94 -36.39 0.207 2667
 2669 3 38.86 73.04 -36.58 0.188 2668
 2670 3 38.9 73.07 -36.84 0.14 2669
 2671 3 39.01 73.16 -37 0.14 2670
 2672 3 39.07 73.13 -37.19 0.186 2671
 2673 3 39.15 73.15 -37.44 0.182 2672
 2674 3 39.3 73.21 -37.59 0.15 2673
 2675 3 39.43 73.27 -37.72 0.159 2674
 2676 3 39.53 73.32 -37.91 0.171 2675
 2677 3 39.66 73.37 -38.09 0.133 2676
 2678 3 39.8 73.41 -38.22 0.185 2677
 2679 3 39.94 73.43 -38.3 0.166 2678
 2680 3 40.05 73.43 -38.39 0.123 2679
 2681 3 40.19 73.45 -38.44 0.11 2680
 2682 3 40.34 73.45 -38.54 0.139 2681
 2683 3 40.44 73.46 -38.69 0.173 2682
 2684 3 40.51 73.32 -38.76 0.188 2683
 2685 3 40.66 73.37 -38.95 0.147 2684
 2686 3 40.67 73.37 -39.08 0.144 2685
 2687 3 40.7 73.4 -39.25 0.157 2686
 2688 3 40.72 73.4 -39.46 0.151 2687
 2689 3 40.77 73.35 -39.64 0.138 2688
 2690 3 40.83 73.37 -39.81 0.176 2689
 2691 3 41.06 73.35 -39.92 0.178 2690
 2692 3 41.17 73.38 -40.03 0.12 2691
 2693 3 41.23 73.49 -40.07 0.14 2692
 2694 3 41.48 73.65 -40.18 0.174 2693
 2695 3 41.58 73.77 -40.22 0.133 2694
 2696 3 41.66 73.95 -40.35 0.134 2695
 2697 3 41.67 74.05 -40.49 0.14 2696
 2698 3 41.7 74.17 -40.57 0.162 2697
 2699 3 41.73 74.19 -40.71 0.146 2698
 2700 3 41.8 74.3 -40.86 0.18 2699
 2701 3 41.94 74.33 -40.96 0.189 2700
 2702 3 42.05 74.3 -41.07 0.185 2701
 2703 3 42.22 74.33 -41.17 0.177 2702
 2704 3 42.42 74.3 -41.28 0.192 2703
 2705 3 42.56 74.36 -41.39 0.195 2704
 2706 3 42.68 74.5 -41.52 0.21 2705
 2707 3 42.85 74.63 -41.57 0.185 2706
 2708 3 43.07 74.88 -41.59 0.159 2707
 2709 3 43.21 75.03 -41.63 0.158 2708
 2710 3 43.35 75.16 -41.62 0.161 2709
 2711 3 43.56 75.36 -41.58 0.14 2710
 2712 3 43.67 75.44 -41.62 0.151 2711
 2713 3 43.8 75.52 -41.66 0.134 2712
 2714 3 43.95 75.61 -41.76 0.152 2713
 2715 3 44.07 75.72 -41.8 0.173 2714
 2716 3 44.24 75.89 -41.94 0.211 2715
 2717 3 44.39 76 -42.08 0.159 2716
 2718 3 44.52 76.02 -42.22 0.151 2717
 2719 3 44.63 76.13 -42.33 0.132 2718
 2720 3 44.78 76 -42.44 0.133 2719
 2721 3 44.93 76.03 -42.5 0.113 2720
 2722 3 45.1 76.08 -42.55 0.117 2721
 2723 3 45.28 76.07 -42.57 0.117 2722
 2724 3 45.46 76.13 -42.53 0.108 2723
 2725 3 45.6 76.19 -42.44 0.131 2724
 2726 3 45.74 76.22 -42.4 0.117 2725
 2727 3 45.95 76.16 -42.33 0.144 2726
 2728 3 46.11 76.16 -42.25 0.166 2727
 2729 3 46.25 76.19 -42.26 0.214 2728
 2730 3 46.42 76.22 -42.3 0.229 2729
 2731 3 46.56 76.22 -42.3 0.205 2730
 2732 3 46.68 76.36 -42.22 0.174 2731
 2733 3 46.82 76.5 -42.22 0.173 2732
 2734 3 46.96 76.6 -42.24 0.172 2733
 2735 3 47.09 76.74 -42.28 0.245 2734
 2736 3 47.18 76.86 -42.29 0.295 2735
 2737 3 47.31 76.91 -42.35 0.278 2736
 2738 3 47.41 77.22 -42.41 0.197 2737
 2739 3 47.57 77.38 -42.41 0.162 2738
 2740 3 47.71 77.44 -42.46 0.144 2739
 2741 3 47.86 77.5 -42.5 0.178 2740
 2742 3 48.02 77.53 -42.41 0.18 2741
 2743 3 48.25 77.63 -42.35 0.137 2742
 2744 3 48.38 77.7 -42.34 0.176 2743
 2745 3 48.5 77.81 -42.38 0.184 2744
 2746 3 48.63 77.82 -42.39 0.178 2745
 2747 3 48.74 78.1 -42.41 0.135 2746
 2748 3 48.81 78.21 -42.41 0.148 2747
 2749 3 48.96 78.23 -42.41 0.191 2748
 2750 3 49.06 78.31 -42.44 0.236 2749
 2751 3 49.21 78.21 -42.48 0.29 2750
 2752 3 49.32 78.26 -42.53 0.334 2751
 2753 3 49.49 78.35 -42.58 0.367 2752
 2754 3 49.6 78.48 -42.65 0.369 2753
 2755 3 49.71 78.62 -42.74 0.391 2754
 2756 3 49.8 78.82 -42.77 0.393 2755
 2757 3 49.35 79.36 -42.73 0.085 2756
 2758 3 49.17 79.3 -42.9 0.123 2757
 2759 3 50.03 78.72 -42.95 0.346 2756
 2760 3 50.18 78.91 -42.98 0.331 2759
 2761 3 50.35 79.03 -43.02 0.298 2760
 2762 3 50.49 79.19 -43.13 0.261 2761
 2763 3 50.69 79.35 -43.02 0.187 2762
 2764 3 50.79 79.43 -43.01 0.182 2763
 2765 3 51 79.32 -43.08 0.115 2764
 2766 3 51.14 79.35 -43.12 0.105 2765
 2767 3 51.26 79.4 -43.12 0.118 2766
 2768 3 51.47 79.43 -43.15 0.116 2767
 2769 3 51.61 79.46 -43.15 0.101 2768
 2770 3 51.86 79.51 -43.08 0.129 2769
 2771 3 52.11 79.56 -43.02 0.128 2770
 2772 3 52.25 79.65 -43.01 0.112 2771
 2773 3 52.35 79.7 -42.97 0.131 2772
 2774 3 52.33 79.9 -42.76 0.07 2773
 2775 3 52.31 79.99 -42.72 0.061 2774
 2776 3 52.14 80.04 -42.61 0.084 2775
 2777 3 52.49 79.73 -43.01 0.098 2773
 2778 3 52.6 79.82 -43.01 0.145 2777
 2779 3 52.72 79.85 -43.08 0.116 2778
 2780 3 52.82 79.87 -43.15 0.116 2779
 2781 3 53.01 79.93 -43.08 0.197 2780
 2782 3 53.15 79.93 -43.18 0.151 2781
 2783 3 53.32 79.96 -43.18 0.1 2782
 2784 3 48.81 77.62 -42.24 0.091 2746
 2785 3 48.98 77.43 -42.21 0.000125 2784
 2786 3 32.49 69.23 -26.84 0.18 1818
 2787 3 32.55 69.34 -26.84 0.198 2786
 2788 3 32.61 69.57 -26.86 0.182 2787
 2789 3 32.61 69.81 -26.93 0.166 2788
 2790 3 32.67 69.98 -26.93 0.164 2789
 2791 3 32.69 70.18 -26.91 0.144 2790
 2792 3 32.68 70.32 -26.88 0.147 2791
 2793 3 32.57 70.51 -26.91 0.158 2792
 2794 3 32.53 70.7 -26.91 0.159 2793
 2795 3 32.47 70.84 -26.9 0.179 2794
 2796 3 32.47 71.07 -26.91 0.157 2795
 2797 3 32.43 71.21 -26.88 0.158 2796
 2798 3 32.36 71.37 -26.93 0.174 2797
 2799 3 32.29 71.54 -26.93 0.18 2798
 2800 3 32.32 71.73 -26.97 0.151 2799
 2801 3 32.42 71.9 -27.02 0.169 2800
 2802 3 32.5 72.07 -27.01 0.137 2801
 2803 3 32.61 72.28 -26.96 0.17 2802
 2804 3 32.67 72.48 -26.96 0.17 2803
 2805 3 32.83 72.62 -26.96 0.198 2804
 2806 3 32.89 72.79 -26.94 0.204 2805
 2807 3 32.97 72.98 -26.83 0.218 2806
 2808 3 33.15 73.15 -26.71 0.152 2807
 2809 3 33.29 73.32 -26.71 0.143 2808
 2810 3 33.4 73.46 -26.69 0.121 2809
 2811 3 33.68 73.63 -26.87 0.175 2810
 2812 3 33.82 73.79 -26.89 0.176 2811
 2813 3 33.93 73.9 -26.89 0.166 2812
 2814 3 34.07 73.96 -26.86 0.188 2813
 2815 3 34.15 74.17 -26.75 0.189 2814
 2816 3 34.26 74.28 -26.64 0.203 2815
 2817 3 34.37 74.43 -26.59 0.223 2816
 2818 3 34.47 74.62 -26.52 0.246 2817
 2819 3 34.6 74.79 -26.45 0.216 2818
 2820 3 34.61 74.99 -26.39 0.22 2819
 2821 3 34.61 75.17 -26.41 0.219 2820
 2822 3 34.61 75.32 -26.41 0.204 2821
 2823 3 34.69 75.45 -26.45 0.208 2822
 2824 3 34.8 75.56 -26.52 0.209 2823
 2825 3 34.97 75.65 -26.61 0.211 2824
 2826 3 35.17 75.62 -26.63 0.175 2825
 2827 3 35.35 75.63 -26.67 0.191 2826
 2828 3 35.53 75.62 -26.67 0.195 2827
 2829 3 35.68 75.68 -26.65 0.18 2828
 2830 3 35.86 75.81 -26.56 0.223 2829
 2831 3 36.03 75.87 -26.51 0.264 2830
 2832 3 36.07 76.01 -26.49 0.287 2831
 2833 3 36.17 76.23 -26.4 0.263 2832
 2834 3 36.18 76.45 -26.22 0.202 2833
 2835 3 36.29 76.64 -26.17 0.242 2834
 2836 3 36.32 76.78 -26.08 0.263 2835
 2837 3 36.4 76.95 -26.06 0.261 2836
 2838 3 36.47 77.12 -26.06 0.241 2837
 2839 3 36.61 77.2 -26.1 0.195 2838
 2840 3 36.76 77.33 -26.05 0.179 2839
 2841 3 36.87 77.48 -26.16 0.189 2840
 2842 3 37.01 77.66 -26.21 0.158 2841
 2843 3 37.12 77.87 -26.28 0.163 2842
 2844 3 37.21 78 -26.3 0.187 2843
 2845 3 37.26 78.14 -26.37 0.198 2844
 2846 3 37.32 78.23 -26.48 0.158 2845
 2847 3 37.4 78.31 -26.5 0.192 2846
 2848 3 37.44 78.5 -26.53 0.177 2847
 2849 3 37.5 78.67 -26.55 0.177 2848
 2850 3 37.43 78.87 -26.64 0.198 2849
 2851 3 37.53 78.95 -26.64 0.225 2850
 2852 3 37.65 79.03 -26.62 0.22 2851
 2853 3 37.74 79.09 -26.71 0.268 2852
 2854 3 37.83 79.17 -26.53 0.219 2853
 2855 3 38 79.25 -26.56 0.254 2854
 2856 3 38.26 79.33 -26.58 0.175 2855
 2857 3 38.43 79.39 -26.58 0.157 2856
 2858 3 38.61 79.5 -26.6 0.158 2857
 2859 3 38.69 79.58 -26.54 0.169 2858
 2860 3 38.87 79.7 -26.49 0.184 2859
 2861 3 39 79.94 -26.49 0.193 2860
 2862 3 39.15 80.08 -26.51 0.191 2861
 2863 3 39.28 80.2 -26.52 0.202 2862
 2864 3 39.44 80.31 -26.56 0.196 2863
 2865 3 39.58 80.41 -26.61 0.181 2864
 2866 3 39.73 80.58 -26.66 0.137 2865
 2867 3 39.88 80.72 -26.67 0.166 2866
 2868 3 39.97 80.89 -26.6 0.169 2867
 2869 3 40.02 81.06 -26.64 0.198 2868
 2870 3 40.12 81.22 -26.6 0.2 2869
 2871 3 40.3 81.39 -26.48 0.21 2870
 2872 3 40.44 81.5 -26.48 0.202 2871
 2873 3 40.58 81.64 -26.46 0.193 2872
 2874 3 40.65 81.75 -26.44 0.178 2873
 2875 3 40.83 81.83 -26.41 0.163 2874
 2876 3 41.08 81.81 -26.46 0.155 2875
 2877 3 41.25 81.84 -26.53 0.148 2876
 2878 3 41.44 81.86 -26.57 0.174 2877
 2879 3 41.68 81.95 -26.59 0.192 2878
 2880 3 41.79 82.03 -26.61 0.23 2879
 2881 3 41.88 82.08 -26.65 0.251 2880
 2882 3 42.2 82.02 -26.75 0.191 2881
 2883 3 42.41 82.03 -26.86 0.209 2882
 2884 3 42.62 81.98 -26.99 0.208 2883
 2885 3 42.75 82 -27.11 0.198 2884
 2886 3 42.87 82 -27.13 0.181 2885
 2887 3 43.05 82 -27.16 0.185 2886
 2888 3 43.23 81.89 -27.15 0.2 2887
 2889 3 43.37 81.84 -27.18 0.203 2888
 2890 3 43.55 81.81 -27.15 0.172 2889
 2891 3 43.76 81.83 -27.15 0.194 2890
 2892 3 43.93 81.75 -27.22 0.17 2891
 2893 3 44.12 81.75 -27.29 0.158 2892
 2894 3 44.26 81.75 -27.35 0.169 2893
 2895 3 44.4 81.75 -27.44 0.168 2894
 2896 3 44.52 81.66 -27.51 0.199 2895
 2897 3 44.66 81.55 -27.51 0.225 2896
 2898 3 44.76 81.48 -27.58 0.259 2897
 2899 3 44.93 81.39 -27.58 0.288 2898
 2900 3 45.12 81.36 -27.55 0.27 2899
 2901 3 45.31 81.36 -27.41 0.244 2900
 2902 3 45.5 81.52 -27.27 0.176 2901
 2903 3 45.62 81.58 -27.18 0.181 2902
 2904 3 45.77 81.83 -27.09 0.188 2903
 2905 3 45.9 81.92 -27.02 0.167 2904
 2906 3 46 82.02 -26.93 0.151 2905
 2907 3 46.15 82.03 -26.79 0.198 2906
 2908 3 46.23 81.97 -26.68 0.189 2907
 2909 3 46.38 81.95 -26.7 0.19 2908
 2910 3 46.58 82.05 -26.7 0.205 2909
 2911 3 46.72 82.03 -26.63 0.248 2910
 2912 3 46.91 82.05 -26.61 0.287 2911
 2913 3 47.13 82.17 -26.61 0.293 2912
 2914 3 47.33 82.58 -26.56 0.176 2913
 2915 3 47.41 82.69 -26.56 0.228 2914
 2916 3 47.48 82.78 -26.4 0.236 2915
 2917 3 47.59 82.85 -26.35 0.281 2916
 2918 3 47.77 82.9 -26.21 0.263 2917
 2919 3 47.98 82.93 -26.1 0.26 2918
 2920 3 48.16 82.94 -26.06 0.206 2919
 2921 3 48.33 82.93 -26.06 0.19 2920
 2922 3 48.52 82.91 -26.06 0.183 2921
 2923 3 48.73 83.04 -26.12 0.166 2922
 2924 3 48.88 83.05 -26.15 0.154 2923
 2925 3 49 83.16 -26.13 0.153 2924
 2926 3 49.11 83.24 -26.19 0.171 2925
 2927 3 49.37 83.32 -26.12 0.178 2926
 2928 3 49.52 83.36 -26.1 0.163 2927
 2929 3 49.77 83.35 -26.04 0.139 2928
 2930 3 49.94 83.4 -25.96 0.171 2929
 2931 3 50.18 83.41 -25.84 0.143 2930
 2932 3 50.37 83.46 -25.79 0.154 2931
 2933 3 50.5 83.46 -25.61 0.122 2932
 2934 3 50.65 83.47 -25.52 0.132 2933
 2935 3 50.76 83.49 -25.41 0.164 2934
 2936 3 50.94 83.47 -25.3 0.188 2935
 2937 3 50.96 83.46 -25.2 0.245 2936
 2938 3 51.12 83.52 -25.09 0.242 2937
 2939 3 51.28 83.51 -25 0.231 2938
 2940 3 51.44 83.47 -24.89 0.211 2939
 2941 3 51.61 83.49 -24.79 0.197 2940
 2942 3 51.79 83.4 -24.71 0.169 2941
 2943 3 51.87 83.38 -24.64 0.179 2942
 2944 3 51.99 83.45 -24.5 0.188 2943
 2945 3 52.11 83.48 -24.3 0.202 2944
 2946 3 52.24 83.45 -24.21 0.18 2945
 2947 3 52.4 83.42 -24.07 0.215 2946
 2948 3 52.61 83.48 -23.99 0.207 2947
 2949 3 52.87 83.56 -23.92 0.224 2948
 2950 3 53.05 83.56 -23.97 0.168 2949
 2951 3 53.15 83.45 -23.97 0.138 2950
 2952 3 53.25 83.4 -23.99 0.202 2951
 2953 3 53.46 83.37 -23.83 0.184 2952
 2954 3 53.64 83.37 -23.7 0.188 2953
 2955 3 53.78 83.25 -23.69 0.158 2954
 2956 3 53.92 83.2 -23.63 0.195 2955
 2957 3 54.04 83.06 -23.6 0.28 2956
 2958 3 54.18 83.07 -23.63 0.368 2957
 2959 3 54.29 83.15 -23.7 0.459 2958
 2960 3 54.46 83.2 -23.67 0.497 2959
 2961 3 54.61 83.23 -23.65 0.537 2960
 2962 3 54.75 83.26 -23.79 0.535 2961
 2963 3 54.9 83.2 -23.85 0.538 2962
 2964 3 55.03 83.18 -23.88 0.502 2963
 2965 3 55.14 83.09 -23.97 0.408 2964
 2966 3 55.28 82.84 -24.04 0.229 2965
 2967 3 55.44 82.51 -24.11 0.125 2966
 2968 3 55.64 82.45 -24.19 0.153 2967
 2969 3 55.86 82.34 -24.24 0.183 2968
 2970 3 56 82.21 -24.24 0.188 2969
 2971 3 56.11 82.15 -24.26 0.259 2970
 2972 3 56.22 82.04 -24.33 0.249 2971
 2973 3 56.46 81.79 -24.38 0.195 2972
 2974 3 56.57 81.51 -24.35 0.198 2973
 2975 3 56.61 81.29 -24.28 0.169 2974
 2976 3 56.68 81.03 -24.2 0.127 2975
 2977 3 56.74 80.81 -24.24 0.097 2976
 2978 3 56.82 80.68 -24.19 0.093 2977
 2979 3 56.79 80.54 -24.17 0.182 2978
 2980 3 56.86 80.43 -24.28 0.248 2979
 2981 3 56.96 80.31 -24.26 0.238 2980
 2982 3 56.93 80.18 -24.35 0.228 2981
 2983 3 56.86 80.01 -24.47 0.246 2982
 2984 3 56.83 79.9 -24.51 0.191 2983
 2985 3 56.75 79.73 -24.81 0.085 2984
 2986 3 56.72 79.64 -24.9 0.083 2985
 2987 3 56.71 79.56 -24.99 0.085 2986
 2988 3 56.75 79.53 -25.11 0.113 2987
 2989 3 56.78 79.46 -25.28 0.095 2988
 2990 3 56.83 79.28 -25.41 0.125 2989
 2991 3 56.86 79.17 -25.55 0.145 2990
 2992 3 56.79 79.2 -25.68 0.128 2991
 2993 3 56.78 79.15 -25.8 0.19 2992
 2994 3 56.82 79.06 -25.96 0.266 2993
 2995 3 56.72 78.99 -26.02 0.236 2994
 2996 3 56.78 78.99 -26.25 0.187 2995
 2997 3 56.72 78.8 -26.48 0.109 2996
 2998 3 56.72 78.77 -26.59 0.134 2997
 2999 3 56.67 78.69 -26.7 0.129 2998
 3000 3 56.65 78.58 -26.82 0.149 2999
 3001 3 56.65 78.49 -26.93 0.187 3000
 3002 3 56.86 78.32 -26.46 0.058 3001
 3003 3 56.9 78.07 -26.46 0.056 3002
 3004 3 57.04 77.93 -26.37 0.092 3003
 3005 3 57.07 77.85 -26.27 0.09 3004
 3006 3 57.08 77.69 -26.3 0.081 3005
 3007 3 56.71 78.55 -27.18 0.117 3001
 3008 3 56.75 78.58 -27.3 0.171 3007
 3009 3 56.81 78.65 -27.45 0.243 3008
 3010 3 56.8 78.52 -27.61 0.259 3009
 3011 3 56.81 78.47 -27.79 0.194 3010
 3012 3 56.83 78.46 -27.93 0.167 3011
 3013 3 56.76 78.38 -28.2 0.189 3012
 3014 3 56.84 78.27 -28.25 0.179 3013
 3015 3 56.87 78.27 -28.41 0.201 3014
 3016 3 56.72 78.46 -28.71 0.101 3015
 3017 3 56.69 78.47 -28.84 0.105 3016
 3018 3 56.63 78.52 -28.95 0.107 3017
 3019 3 56.58 78.49 -29.07 0.093 3018
 3020 3 56.48 78.45 -29.14 0.096 3019
 3021 3 56.41 78.45 -29.3 0.33 3020
 3022 3 56.41 78.47 -29.43 0.395 3021
 3023 3 56.39 78.56 -29.61 0.418 3022
 3024 3 56.48 78.66 -29.75 0.446 3023
 3025 3 56.48 78.72 -29.87 0.479 3024
 3026 3 56.56 78.75 -29.98 0.494 3025
 3027 3 56.51 78.72 -30.14 0.492 3026
 3028 3 56.57 78.64 -30.34 0.496 3027
 3029 3 56.7 78.53 -30.52 0.457 3028
 3030 3 56.71 78.41 -30.64 0.407 3029
 3031 3 56.46 78.11 -30.79 0.062 3030
 3032 3 56.35 78.12 -30.89 0.093 3031
 3033 3 56.49 77.92 -30.91 0.071 3032
 3034 3 56.2 78.23 -30.98 0.083 3032
 3035 3 56.1 78.28 -31.11 0.08 3034
 3036 3 56.02 78.25 -31.21 0.069 3035
 3037 3 55.92 78.23 -31.32 0.099 3036
 3038 3 55.77 78.19 -31.39 0.109 3037
 3039 3 55.64 78.17 -31.36 0.08 3038
 3040 3 56.9 78.25 -30.68 0.147 3030
 3041 3 56.66 77.67 -30.61 0.124 3040
 3042 3 56.64 77.53 -30.64 0.078 3041
 3043 3 56.49 77.28 -30.64 0.067 3042
 3044 3 56.48 77.09 -30.61 0.09 3043
 3045 3 56.52 76.97 -30.48 0.101 3044
 3046 3 56.56 76.91 -30.34 0.058 3045
 3047 3 56.56 76.89 -30.21 0.07 3046
 3048 3 56.52 76.78 -30.12 0.11 3047
 3049 3 56.46 76.69 -30 0.074 3048
 3050 3 56.31 76.7 -29.98 0.064 3049
 3051 3 56.05 76.8 -29.96 0.065 3050
 3052 3 55.95 76.78 -29.88 0.078 3051
 3053 3 55.94 76.67 -29.76 0.064 3052
 3054 3 55.99 76.52 -29.69 0.068 3053
 3055 3 55.84 76.34 -29.67 0.113 3054
 3056 3 55.76 76.14 -29.74 0.115 3055
 3057 3 55.53 76.12 -29.97 0.134 3056
 3058 3 55.42 76.12 -30.06 0.164 3057
 3059 3 55.34 76.08 -30.12 0.181 3058
 3060 3 55.2 75.83 -30.19 0.09 3059
 3061 3 55.1 75.64 -30.24 0.138 3060
 3062 3 55.13 75.55 -30.33 0.172 3061
 3063 3 54.91 75.59 -30.42 0.123 3062
 3064 3 54.74 75.61 -30.44 0.063 3063
 3065 3 54.56 75.5 -30.37 0.102 3064
 3066 3 54.39 75.47 -30.44 0.099 3065
 3067 3 54.24 75.44 -30.52 0.074 3066
 3068 3 54.06 75.48 -30.61 0.065 3067
 3069 3 53.96 75.36 -30.56 0.065 3068
 3070 3 53.92 75.2 -30.52 0.072 3069
 3071 3 53.88 75.08 -30.57 0.055 3070
 3072 3 55.09 75.36 -30.1 0.056 3062
 3073 3 55.09 75.28 -30.03 0.08 3072
 3074 3 55.05 75.27 -29.87 0.08 3073
 3075 3 57.1 78.17 -30.75 0.165 3040
 3076 3 57.43 78.17 -30.86 0.121 3075
 3077 3 57.57 78.31 -30.82 0.116 3076
 3078 3 57.65 78.33 -30.89 0.12 3077
 3079 3 57.75 78.39 -31 0.147 3078
 3080 3 57.89 78.36 -30.97 0.149 3079
 3081 3 58 78.33 -30.97 0.109 3080
 3082 3 58.21 78.37 -31.01 0.077 3081
 3083 3 58.39 78.41 -31.11 0.118 3082
 3084 3 58.52 78.42 -31.2 0.163 3083
 3085 3 58.64 78.42 -31.28 0.154 3084
 3086 3 58.75 78.42 -31.4 0.12 3085
 3087 3 58.78 78.31 -31.6 0.146 3086
 3088 3 58.89 78.33 -31.66 0.161 3087
 3089 3 59.06 78.36 -31.8 0.195 3088
 3090 3 59.14 78.36 -31.92 0.271 3089
 3091 3 59.27 78.34 -32 0.302 3090
 3092 3 59.38 78.39 -32.13 0.241 3091
 3093 3 59.52 78.41 -32.28 0.203 3092
 3094 3 59.68 78.37 -32.45 0.162 3093
 3095 3 59.82 78.33 -32.6 0.164 3094
 3096 3 59.92 78.27 -32.74 0.115 3095
 3097 3 60.04 78.25 -32.87 0.116 3096
 3098 3 60.18 78.22 -32.99 0.203 3097
 3099 3 60.21 78.41 -33.09 0.357 3098
 3100 3 60.32 78.53 -33.27 0.439 3099
 3101 3 60.39 78.75 -33.29 0.458 3100
 3102 3 60.63 78.95 -33.29 0.394 3101
 3103 3 60.82 79.05 -33.29 0.361 3102
 3104 3 60.93 79.11 -33.35 0.311 3103
 3105 3 61.09 79.08 -33.41 0.31 3104
 3106 3 61.23 79.17 -33.44 0.253 3105
 3107 3 61.36 79.2 -33.53 0.191 3106
 3108 3 61.58 79.17 -33.57 0.174 3107
 3109 3 61.75 79.14 -33.64 0.089 3108
 3110 3 61.94 79.14 -33.66 0.101 3109
 3111 3 62.11 79.17 -33.68 0.138 3110
 3112 3 62.25 79.08 -33.73 0.169 3111
 3113 3 62.41 78.97 -33.85 0.179 3112
 3114 3 62.54 78.86 -33.9 0.175 3113
 3115 3 62.68 78.75 -33.94 0.186 3114
 3116 3 62.86 78.67 -33.89 0.169 3115
 3117 3 62.98 78.58 -33.87 0.223 3116
 3118 3 63.22 78.75 -33.9 0.12 3117
 3119 3 63.4 78.81 -33.9 0.12 3118
 3120 3 63.58 78.83 -33.83 0.14 3119
 3121 3 63.65 78.86 -33.71 0.153 3120
 3122 3 63.76 78.91 -33.71 0.14 3121
 3123 3 63.93 78.97 -33.78 0.117 3122
 3124 3 64.08 78.81 -33.82 0.099 3123
 3125 3 64.25 78.78 -33.9 0.099 3124
 3126 3 64.37 78.89 -33.97 0.114 3125
 3127 3 64.44 78.95 -34.03 0.181 3126
 3128 3 64.11 79.14 -34.14 0.105 3127
 3129 3 64.64 79.03 -34.1 0.092 3127
 3130 3 64.75 79.17 -34.07 0.074 3129
 3131 3 64.78 79.28 -34.06 0.066 3130
 3132 3 62.89 78.2 -33.76 0.106 3117
 3133 3 62.96 78.06 -33.73 0.096 3132
 3134 3 62.91 77.91 -33.82 0.109 3133
 3135 3 62.97 77.75 -33.85 0.109 3134
 3136 3 62.98 77.56 -33.94 0.104 3135
 3137 3 63.01 77.47 -34.05 0.202 3136
 3138 3 63 77.49 -34.19 0.336 3137
 3139 3 63.01 77.51 -34.3 0.362 3138
 3140 3 63.09 77.32 -34.36 0.265 3139
 3141 3 63.26 77.29 -34.43 0.208 3140
 3142 3 63.51 77.23 -34.48 0.145 3141
 3143 3 63.51 77.15 -34.79 0.127 3142
 3144 3 63.39 77.12 -34.96 0.182 3143
 3145 3 63.32 77.04 -35.04 0.249 3144
 3146 3 63.32 76.93 -35.1 0.372 3145
 3147 3 63.4 76.85 -35.18 0.435 3146
 3148 3 63.55 76.76 -35.26 0.461 3147
 3149 3 63.68 76.6 -35.36 0.402 3148
 3150 3 63.79 76.56 -35.55 0.321 3149
 3151 3 63.86 76.48 -35.73 0.263 3150
 3152 3 64.12 76.46 -35.96 0.152 3151
 3153 3 64.2 76.24 -35.97 0.116 3152
 3154 3 64.29 76.13 -36.04 0.146 3153
 3155 3 64.34 75.98 -36.16 0.143 3154
 3156 3 64.29 75.79 -36.3 0.182 3155
 3157 3 64.25 75.67 -36.43 0.117 3156
 3158 3 64.25 75.49 -36.58 0.114 3157
 3159 3 64.29 75.37 -36.72 0.151 3158
 3160 3 64.28 75.24 -36.85 0.171 3159
 3161 3 64.28 75.2 -36.97 0.169 3160
 3162 3 64.31 75.15 -37.18 0.16 3161
 3163 3 64.56 75.09 -37.05 0.013 3162
 3164 3 64.59 74.98 -37.03 0.076 3163
 3165 3 64.64 74.84 -36.9 0.043 3164
 3166 3 64.7 74.68 -36.83 0.101 3165
 3167 3 64.67 74.51 -36.81 0.128 3166
 3168 3 64.22 75.07 -37.37 0.196 3162
 3169 3 64.11 74.98 -37.44 0.207 3168
 3170 3 63.86 74.68 -37.45 0.131 3169
 3171 3 63.82 74.46 -37.44 0.105 3170
 3172 3 63.76 74.32 -37.59 0.094 3171
 3173 3 63.72 74.18 -37.65 0.094 3172
 3174 3 63.61 73.97 -37.7 0.122 3173
 3175 3 63.57 73.83 -37.77 0.091 3174
 3176 3 63.54 73.63 -37.77 0.094 3175
 3177 3 63.57 73.47 -37.9 0.073 3176
 3178 3 63.61 73.41 -38.08 0.128 3177
 3179 3 63.68 73.33 -38.19 0.131 3178
 3180 3 63.65 73.27 -38.34 0.093 3179
 3181 3 63.56 73.19 -38.44 0.094 3180
 3182 3 63.59 73.1 -38.54 0.109 3181
 3183 3 63.76 72.88 -38.48 0.088 3182
 3184 3 63.87 72.85 -38.51 0.117 3183
 3185 3 64.09 73 -38.38 0.144 3184
 3186 3 63.95 73.16 -38.44 0.049 3185
 3187 3 63.85 73.19 -38.48 0.062 3186
 3188 3 63.77 72.58 -38.61 0.128 3184
 3189 3 63.65 72.46 -38.56 0.095 3188
 3190 3 63.62 72.33 -38.56 0.066 3189
 3191 3 63.34 77.45 -35.48 0.114 3148
 3192 3 63.23 77.49 -35.62 0.162 3191
 3193 3 63.08 77.54 -35.78 0.103 3192
 3194 3 62.94 77.6 -35.89 0.104 3193
 3195 3 62.83 77.7 -36.08 0.117 3194
 3196 3 62.76 77.79 -36.23 0.095 3195
 3197 3 62.72 77.93 -36.36 0.12 3196
 3198 3 62.61 77.99 -36.43 0.202 3197
 3199 3 62.8 78.13 -36.61 0.104 3198
 3200 3 62.93 78.18 -36.69 0.116 3199
 3201 3 63.02 78.37 -36.76 0.11 3200
 3202 3 62.99 78.57 -36.78 0.071 3201
 3203 3 62.87 78.71 -36.8 0.108 3202
 3204 3 62.8 78.76 -36.87 0.164 3203
 3205 3 62.74 78.85 -36.9 0.261 3204
 3206 3 63.16 78.81 -37.07 0.094 3205
 3207 3 63.31 78.82 -37.14 0.131 3206
 3208 3 62.31 79.01 -36.89 0.165 3205
 3209 3 62.05 79.1 -37.11 0.13 3208
 3210 3 61.98 79.19 -37.16 0.171 3209
 3211 3 61.92 78.89 -37.23 0.091 3210
 3212 3 61.59 79.04 -37.26 0.099 3211
 3213 3 61.4 79.16 -37.26 0.08 3212
 3214 3 61.27 79.27 -37.28 0.054 3213
 3215 3 61.17 79.35 -37.35 0.055 3214
 3216 3 61.05 79.49 -37.46 0.09 3215
 3217 3 60.9 79.61 -37.51 0.108 3216
 3218 3 60.8 79.57 -37.58 0.000125 3217
 3219 3 61.97 79.38 -37.21 0.134 3210
 3220 3 62.05 79.44 -37.14 0.066 3219
 3221 3 62.36 77.98 -36.36 0.098 3198
 3222 3 62.15 77.98 -36.29 0.078 3221
 3223 3 62.05 77.98 -36.18 0.109 3222
 3224 3 61.83 77.85 -36.07 0.091 3223
 3225 3 61.71 77.74 -35.97 0.086 3224
 3226 3 61.69 77.62 -35.87 0.097 3225
 3227 3 61.71 77.48 -35.8 0.108 3226
 3228 3 61.61 77.38 -35.77 0.137 3227
 3229 3 61.47 77.4 -35.79 0.077 3228
 3230 3 63.75 77 -34.29 0.096 3142
 3231 3 63.79 76.78 -34.22 0.084 3230
 3232 3 63.84 76.67 -34.1 0.064 3231
 3233 3 63.85 76.56 -34.11 0.051 3232
 3234 3 63.72 76.42 -33.96 0.098 3233
 3235 3 63.46 76.22 -34.04 0.126 3234
 3236 3 63.36 76.17 -34.01 0.109 3235
 3237 3 63.21 76.17 -33.93 0.097 3236
 3238 3 63.04 76.12 -33.91 0.085 3237
 3239 3 62.96 75.97 -33.94 0.062 3238
 3240 3 62.97 75.86 -34.05 0.103 3239
 3241 3 57.21 78.14 -30.8 0.165 3075
 3242 3 57.1 78.09 -30.71 0.147 3241
 3243 3 56.36 81.87 -24.01 0.11 2972
 3244 3 56.42 81.73 -23.92 0.069 3243
 3245 3 56.49 81.65 -23.83 0.000125 3244
 3246 3 55.25 83.76 -23.4 0.1 2964
 3247 3 55.28 83.95 -23.44 0.126 3246
 3248 3 55.19 84.06 -23.42 0.2 3247
 3249 3 54.94 84.31 -23.7 0.092 3248
 3250 3 54.82 84.4 -23.79 0.08 3249
 3251 3 55.37 84.12 -23.14 0.163 3248
 3252 3 55.42 84.25 -23.05 0.153 3251
 3253 3 55.3 84.4 -22.91 0.146 3252
 3254 3 55.25 84.39 -22.71 0.118 3253
 3255 3 55.35 84.4 -22.52 0.12 3254
 3256 3 55.4 84.47 -22.32 0.104 3255
 3257 3 55.39 84.52 -22.19 0.172 3256
 3258 3 55.43 84.55 -22.09 0.21 3257
 3259 3 55.5 84.88 -22.05 0.122 3258
 3260 3 55.56 84.99 -21.98 0.155 3259
 3261 3 55.78 85.05 -22 0.119 3260
 3262 3 55.88 85.11 -21.94 0.118 3261
 3263 3 55.99 85.17 -21.87 0.123 3262
 3264 3 56.14 85.25 -21.87 0.082 3263
 3265 3 56.28 85.44 -21.82 0.134 3264
 3266 3 56.38 85.59 -21.78 0.154 3265
 3267 3 56.48 85.72 -21.73 0.157 3266
 3268 3 56.6 85.86 -21.68 0.108 3267
 3269 3 56.73 85.94 -21.52 0.084 3268
 3270 3 56.79 85.89 -21.38 0.137 3269
 3271 3 56.86 86 -21.22 0.145 3270
 3272 3 56.93 86.17 -21.18 0.115 3271
 3273 3 56.98 86.3 -21.06 0.086 3272
 3274 3 57.06 86.39 -21.02 0.118 3273
 3275 3 55.45 85.13 -21.82 0.079 3260
 3276 3 55.31 85.24 -21.8 0.106 3275
 3277 3 55.52 84.3 -21.82 0.085 3258
 3278 3 55.59 84.28 -21.73 0.161 3277
 3279 3 55.75 84.08 -21.77 0.089 3278
 3280 3 55.85 84.05 -22.03 0.097 3279
 3281 3 55.86 83.99 -22.14 0.137 3280
 3282 3 55.42 84.53 -21.78 0.118 3278
 3283 3 55.23 84.5 -21.71 0.074 3282
 3284 3 55.07 84.47 -21.75 0.109 3283
 3285 3 54.86 84.53 -21.82 0.081 3284
 3286 3 54.6 84.55 -21.9 0.126 3285
 3287 3 54.42 84.67 -21.92 0.15 3286
 3288 3 54.21 84.81 -21.95 0.05 3287
 3289 3 54.1 84.86 -21.92 0.04 3288
 3290 3 53.89 84.9 -22.08 0.11 3289
 3291 3 53.93 84.82 -22.22 0.101 3290
 3292 3 53.17 83.15 -24.26 0.109 2952
 3293 3 53.18 82.92 -24.28 0.101 3292
 3294 3 53.19 82.78 -24.34 0.099 3293
 3295 3 53.17 82.62 -24.48 0.093 3294
 3296 3 53.11 82.65 -24.66 0.058 3295
 3297 3 53.14 82.7 -24.75 0.128 3296
 3298 3 53.01 82.56 -24.84 0.131 3297
 3299 3 52.79 82.44 -24.96 0.131 3298
 3300 3 52.67 82.35 -25.09 0.12 3299
 3301 3 52.54 82.35 -25.21 0.091 3300
 3302 3 52.36 82.4 -25.3 0.104 3301
 3303 3 52.15 82.41 -25.3 0.12 3302
 3304 3 52.03 82.41 -25.41 0.124 3303
 3305 3 52.1 82.33 -25.64 0.082 3304
 3306 3 52.14 82.27 -25.84 0.103 3305
 3307 3 52.08 82.26 -25.98 0.101 3306
 3308 3 52.04 82.1 -26.14 0.059 3307
 3309 3 51.94 82.07 -26.36 0.091 3308
 3310 3 51.87 82.05 -26.46 0.091 3309
 3311 3 51.83 82.02 -26.59 0.109 3310
 3312 3 51.81 82.02 -26.71 0.154 3311
 3313 3 50.62 83.36 -25.27 0.036 2937
 3314 3 50.49 83.24 -25.25 0.09 3313
 3315 3 50.33 83.22 -25.29 0.11 3314
 3316 3 50.22 83.24 -25.25 0.164 3315
 3317 3 50.18 83.11 -25.39 0.101 3316
 3318 3 50.11 82.97 -25.48 0.053 3317
 3319 3 49.97 82.85 -25.49 0.082 3318
 3320 3 49.9 82.69 -25.56 0.124 3319
 3321 3 49.9 82.55 -25.63 0.097 3320
 3322 3 49.79 82.33 -25.67 0.085 3321
 3323 3 49.74 82.19 -25.65 0.119 3322
 3324 3 49.68 82.1 -25.63 0.176 3323
 3325 3 49.46 81.99 -25.8 0.078 3324
 3326 3 49.22 81.85 -25.83 0.119 3325
 3327 3 49.07 81.82 -25.76 0.086 3326
 3328 3 48.92 81.76 -25.72 0.072 3327
 3329 3 48.74 81.68 -25.76 0.075 3328
 3330 3 48.57 81.52 -25.8 0.082 3329
 3331 3 48.5 81.3 -25.83 0.099 3330
 3332 3 48.4 81.1 -25.82 0.084 3331
 3333 3 48.25 81.02 -25.91 0.073 3332
 3334 3 48.1 81.08 -25.91 0.049 3333
 3335 3 49.89 82.1 -25.42 0.069 3324
 3336 3 49.89 82.16 -25.31 0.046 3335
 3337 3 49.78 82.22 -25.3 0.048 3336
 3338 3 49.68 82.18 -25.28 0.049 3337
 3339 3 32.6 67.22 -25.01 0.057 1807
 3340 3 32.67 67.2 -25.12 0.069 3339
 3341 3 32.78 67.09 -25.17 0.077 3340
 3342 3 32.85 67 -25.21 0.059 3341
 3343 3 32.92 66.97 -25.3 0.08 3342
 3344 3 33.06 66.97 -25.3 0.114 3343
 3345 3 33.21 67.11 -25.28 0.106 3344
 3346 3 33.43 67.2 -25.21 0.044 3345
 3347 3 33.54 67.2 -25.23 0.074 3346
 3348 3 33.67 67.03 -25.23 0.17 3347
 3349 3 33.52 66.8 -25.23 0.132 3348
 3350 3 33.41 66.69 -25.26 0.061 3349
 3351 3 33.99 67.14 -25.01 0.126 3348
 3352 3 34.17 67.11 -24.88 0.138 3351
 3353 3 34.35 67.12 -24.82 0.084 3352
 3354 3 34.49 67.14 -24.86 0.087 3353
 3355 3 34.63 67.08 -24.86 0.186 3354
 3356 3 34.81 67.33 -24.77 0.063 3355
 3357 3 34.89 67.34 -24.65 0.091 3356
 3358 3 34.84 67.36 -24.52 0.048 3357
 3359 3 34.7 66.8 -24.65 0.081 3355
 3360 3 34.73 66.61 -24.66 0.087 3359
 3361 3 34.77 66.45 -24.76 0.064 3360
 3362 3 31.46 65.84 -23.86 0.086 1794
 3363 3 31.34 65.75 -23.88 0.116 3362
 3364 3 31.29 65.56 -23.97 0.078 3363
 3365 3 31.21 65.45 -24.02 0.115 3364
 3366 3 31.16 65.34 -24.11 0.152 3365
 3367 3 31.11 65.2 -24.2 0.175 3366
 3368 3 31.09 65.09 -24.33 0.142 3367
 3369 3 31.11 64.92 -24.43 0.109 3368
 3370 3 31.14 64.78 -24.58 0.102 3369
 3371 3 31.2 64.66 -24.67 0.151 3370
 3372 3 31.27 64.52 -24.7 0.214 3371
 3373 3 31.5 64.39 -24.59 0.217 3372
 3374 3 31.63 64.27 -24.59 0.138 3373
 3375 3 31.16 64.43 -24.93 0.107 3372
 3376 3 31.23 64.29 -25.08 0.154 3375
 3377 3 31.32 64.2 -25.17 0.14 3376
 3378 3 31.39 64.1 -25.24 0.101 3377
 3379 3 31.37 63.93 -25.29 0.092 3378
 3380 3 31.44 63.8 -25.43 0.132 3379
 3381 3 31.47 63.67 -25.43 0.121 3380
 3382 3 31.53 63.49 -25.43 0.131 3381
 3383 3 31.53 63.41 -25.53 0.15 3382
 3384 3 31.56 63.34 -25.69 0.104 3383
 3385 3 31.56 63.23 -25.85 0.122 3384
 3386 3 31.53 63.12 -25.98 0.179 3385
 3387 3 31.58 63.05 -26.05 0.157 3386
 3388 3 31.64 62.82 -26.1 0.119 3387
 3389 3 31.64 62.7 -26.16 0.105 3388
 3390 3 31.64 62.6 -26.21 0.088 3389
 3391 3 31.65 62.46 -26.28 0.109 3390
 3392 3 31.58 62.2 -26.3 0.099 3391
 3393 3 31.55 62.02 -26.51 0.101 3392
 3394 3 31.55 61.89 -26.55 0.112 3393
 3395 3 31.6 61.73 -26.6 0.144 3394
 3396 3 31.65 61.62 -26.71 0.163 3395
 3397 3 31.72 61.53 -26.82 0.222 3396
 3398 3 31.58 61.53 -27.18 0.132 3397
 3399 3 31.49 61.45 -27.41 0.136 3398
 3400 3 31.53 61.39 -27.57 0.158 3399
 3401 3 31.51 61.32 -27.73 0.158 3400
 3402 3 31.51 61.17 -27.87 0.165 3401
 3403 3 31.51 60.95 -27.96 0.131 3402
 3404 3 31.49 60.83 -28.05 0.188 3403
 3405 3 31.49 60.68 -28.1 0.188 3404
 3406 3 31.47 60.5 -28.14 0.16 3405
 3407 3 31.56 60.35 -28.21 0.145 3406
 3408 3 31.55 60.17 -28.31 0.145 3407
 3409 3 31.53 59.96 -28.45 0.133 3408
 3410 3 31.47 59.89 -28.54 0.16 3409
 3411 3 31.58 59.78 -28.72 0.12 3410
 3412 3 31.69 59.6 -28.81 0.152 3411
 3413 3 31.9 59.53 -28.97 0.144 3412
 3414 3 31.83 59.36 -29.11 0.127 3413
 3415 3 31.78 59.15 -29.2 0.153 3414
 3416 3 31.69 59.06 -29.29 0.173 3415
 3417 3 31.65 58.94 -29.4 0.176 3416
 3418 3 31.65 58.75 -29.51 0.151 3417
 3419 3 31.65 58.57 -29.63 0.136 3418
 3420 3 31.65 58.39 -29.67 0.113 3419
 3421 3 31.56 58.15 -29.69 0.106 3420
 3422 3 31.44 57.99 -29.67 0.14 3421
 3423 3 31.37 57.86 -29.67 0.21 3422
 3424 3 31.26 57.75 -29.63 0.285 3423
 3425 3 31.22 57.61 -29.72 0.351 3424
 3426 3 31.05 57.56 -29.48 0.441 3425
 3427 3 30.99 57.46 -29.41 0.476 3426
 3428 3 30.89 57.44 -29.36 0.444 3427
 3429 3 31 56.96 -30.14 0.127 3428
 3430 3 31 56.82 -30.27 0.136 3429
 3431 3 30.97 56.57 -30.43 0.136 3430
 3432 3 31 56.46 -30.43 0.188 3431
 3433 3 31.04 56.39 -30.68 0.13 3432
 3434 3 31.1 56.26 -30.8 0.121 3433
 3435 3 31.1 56.14 -30.98 0.132 3434
 3436 3 31.14 55.99 -31.07 0.097 3435
 3437 3 31.19 55.82 -31.09 0.137 3436
 3438 3 31.17 55.61 -31 0.091 3437
 3439 3 31.18 55.5 -30.96 0.121 3438
 3440 3 31.13 55.38 -30.91 0.145 3439
 3441 3 31.07 55.21 -31 0.148 3440
 3442 3 31.04 55 -31 0.079 3441
 3443 3 31.06 54.88 -31.07 0.099 3442
 3444 3 31.04 54.77 -31.09 0.094 3443
 3445 3 31.09 54.6 -31.05 0.123 3444
 3446 3 31.04 54.47 -31.11 0.156 3445
 3447 3 31 54.36 -31.17 0.164 3446
 3448 3 31.18 54.15 -31.15 0.066 3447
 3449 3 31.34 54.11 -31.17 0.063 3448
 3450 3 31.43 54.04 -31.13 0.134 3449
 3451 3 31.5 53.96 -31.06 0.109 3450
 3452 3 30.78 54.3 -31.35 0.162 3447
 3453 3 30.62 54.19 -31.46 0.146 3452
 3454 3 30.42 54.16 -31.54 0.136 3453
 3455 3 30.37 54.15 -31.63 0.203 3454
 3456 3 30.23 54.19 -31.73 0.2 3455
 3457 3 30.05 54.3 -31.91 0.18 3456
 3458 3 29.8 54.4 -32.06 0.167 3457
 3459 3 29.69 54.36 -32.13 0.147 3458
 3460 3 29.46 54.33 -32.21 0.089 3459
 3461 3 29.35 54.34 -32.32 0.093 3460
 3462 3 29.28 54.26 -32.42 0.124 3461
 3463 3 29.21 54.18 -32.6 0.108 3462
 3464 3 29.21 54.09 -32.75 0.18 3463
 3465 3 29.12 54.01 -32.91 0.183 3464
 3466 3 29.08 53.8 -33.05 0.135 3465
 3467 3 29.05 53.54 -33.11 0.158 3466
 3468 3 28.92 53.41 -33.1 0.169 3467
 3469 3 28.83 53.34 -33.11 0.19 3468
 3470 3 28.73 53.2 -33.22 0.193 3469
 3471 3 28.62 53.04 -33.31 0.189 3470
 3472 3 28.53 53 -33.43 0.229 3471
 3473 3 28.33 53.01 -33.58 0.176 3472
 3474 3 28.21 52.9 -33.72 0.091 3473
 3475 3 28.07 52.81 -33.79 0.094 3474
 3476 3 27.94 52.73 -33.83 0.14 3475
 3477 3 27.83 52.63 -33.75 0.151 3476
 3478 3 27.71 52.42 -33.65 0.123 3477
 3479 3 27.58 52.35 -33.69 0.207 3478
 3480 3 27.46 52.34 -33.75 0.237 3479
 3481 3 27.44 52.7 -33.79 0.118 3480
 3482 3 27.49 52.91 -33.87 0.129 3481
 3483 3 27.53 53.1 -34 0.116 3482
 3484 3 27.55 53.2 -34.08 0.111 3483
 3485 3 27.6 53.4 -34.11 0.101 3484
 3486 3 27.62 53.52 -34.14 0.106 3485
 3487 3 27.67 53.74 -34.17 0.114 3486
 3488 3 27.58 53.91 -34.19 0.098 3487
 3489 3 27.48 54.02 -34.21 0.071 3488
 3490 3 27.39 54.23 -34.22 0.096 3489
 3491 3 27.42 54.34 -34.22 0.147 3490
 3492 3 27.3 54.48 -34.18 0.107 3491
 3493 3 27.26 54.6 -34.07 0.117 3492
 3494 3 27.21 54.65 -33.94 0.12 3493
 3495 3 27.14 54.66 -33.83 0.06 3494
 3496 3 27.03 54.67 -33.74 0.054 3495
 3497 3 26.98 54.77 -33.64 0.07 3496
 3498 3 26.94 54.81 -33.5 0.074 3497
 3499 3 26.87 54.84 -33.43 0.116 3498
 3500 3 26.83 54.78 -33.24 0.093 3499
 3501 3 26.74 54.65 -33.15 0.139 3500
 3502 3 26.94 54.63 -33.04 0.067 3501
 3503 3 27.08 54.75 -33.07 0.052 3502
 3504 3 27.19 54.81 -33.12 0.043 3503
 3505 3 26.53 54.63 -33.21 0.146 3501
 3506 3 26.39 54.56 -33.26 0.131 3505
 3507 3 26.48 54.58 -33.42 0.089 3506
 3508 3 26.62 54.63 -33.47 0.118 3507
 3509 3 26.76 54.7 -33.47 0.039 3508
 3510 3 26.19 54.45 -33.26 0.036 3506
 3511 3 26.07 54.44 -33.29 0.081 3510
 3512 3 25.92 54.53 -33.32 0.108 3511
 3513 3 25.87 54.71 -33.43 0.113 3512
 3514 3 25.92 54.84 -33.57 0.138 3513
 3515 3 25.96 55.02 -33.54 0.113 3514
 3516 3 25.87 55.08 -33.32 0.074 3515
 3517 3 27.64 54.41 -34.24 0.105 3491
 3518 3 27.82 54.51 -34.21 0.151 3517
 3519 3 27.92 54.7 -34.31 0.074 3518
 3520 3 27.79 54.84 -34.39 0.079 3519
 3521 3 27.84 54.92 -34.46 0.096 3520
 3522 3 27.93 55.03 -34.41 0.09 3521
 3523 3 27.93 55.13 -34.42 0.049 3522
 3524 3 27.86 55.28 -34.45 0.098 3523
 3525 3 27.81 55.42 -34.52 0.041 3524
 3526 3 27.21 52.66 -34.03 0.107 3481
 3527 3 27.14 52.59 -34.22 0.086 3526
 3528 3 27.1 52.49 -34.36 0.132 3527
 3529 3 27.03 52.4 -34.42 0.084 3528
 3530 3 26.91 52.27 -34.51 0.096 3529
 3531 3 26.78 52.34 -34.66 0.104 3530
 3532 3 26.71 52.33 -34.76 0.124 3531
 3533 3 26.6 52.37 -34.87 0.091 3532
 3534 3 26.55 52.38 -35.05 0.072 3533
 3535 3 26.47 52.34 -35.12 0.072 3534
 3536 3 26.4 52.27 -35.26 0.116 3535
 3537 3 26.38 52.23 -35.37 0.084 3536
 3538 3 27.33 52.16 -33.82 0.169 3480
 3539 3 27.24 51.95 -33.92 0.203 3538
 3540 3 27.12 51.83 -34.07 0.192 3539
 3541 3 26.94 51.84 -34.33 0.084 3540
 3542 3 26.96 51.84 -34.44 0.14 3541
 3543 3 26.96 51.85 -34.55 0.146 3542
 3544 3 26.78 51.84 -34.68 0.121 3543
 3545 3 26.57 51.8 -34.72 0.113 3544
 3546 3 26.44 51.71 -34.76 0.141 3545
 3547 3 26.42 51.62 -34.86 0.142 3546
 3548 3 26.35 51.45 -34.94 0.142 3547
 3549 3 26.3 51.37 -35.05 0.19 3548
 3550 3 26.28 51.27 -35.19 0.263 3549
 3551 3 26.12 51.21 -35.3 0.321 3550
 3552 3 26.01 51.17 -35.44 0.356 3551
 3553 3 25.88 51.13 -35.55 0.301 3552
 3554 3 25.84 51.03 -35.63 0.221 3553
 3555 3 25.65 50.77 -35.76 0.081 3554
 3556 3 25.52 50.81 -35.8 0.093 3555
 3557 3 25.4 50.71 -35.87 0.033 3556
 3558 3 25.31 50.66 -35.88 0.083 3557
 3559 3 25.2 50.57 -35.98 0.053 3558
 3560 3 24.97 50.52 -36.06 0.099 3559
 3561 3 24.84 50.49 -36.05 0.022 3560
 3562 3 24.74 50.46 -36.1 0.06 3561
 3563 3 24.61 50.57 -36.2 0.057 3562
 3564 3 24.58 50.64 -36.34 0.054 3563
 3565 3 24.65 50.66 -36.45 0.094 3564
 3566 3 24.84 50.67 -36.42 0.071 3565
 3567 3 31.05 57.68 -28.79 0.061 3427
 3568 3 31.14 59.9 -28.47 0.092 3410
 3569 3 30.99 60.03 -28.49 0.095 3568
 3570 3 30.87 60.19 -28.47 0.059 3569
 3571 3 30.71 60.32 -28.38 0.099 3570
 3572 3 30.58 60.36 -28.36 0.146 3571
 3573 3 30.55 60.5 -28.22 0.108 3572
 3574 3 30.49 60.56 -28.01 0.095 3573
 3575 3 30.44 60.57 -27.88 0.15 3574
 3576 3 30.35 60.33 -28.08 0.067 3575
 3577 3 30.24 60.29 -28.13 0.000125 3576
 3578 3 31.89 61.35 -26.66 0.135 3397
 3579 3 32.08 61.21 -26.55 0.105 3578
 3580 3 32.24 61.21 -26.53 0.101 3579
 3581 3 32.39 61.18 -26.55 0.102 3580
 3582 3 32.53 61.32 -26.3 0.119 3581
 3583 3 32.56 61.49 -26.09 0.101 3582
 3584 3 32.56 61.56 -25.98 0.128 3583
 3585 3 32.58 61.6 -25.84 0.097 3584
 3586 3 32.7 61.55 -25.75 0.069 3585
 3587 3 32.88 61.5 -25.64 0.099 3586
 3588 3 32.73 67.97 -21.46 0.131 1778
 3589 3 32.88 67.97 -21.46 0.152 3588
 3590 3 33.08 67.82 -21.48 0.105 3589
 3591 3 33.17 67.72 -21.44 0.101 3590
 3592 3 33.4 67.72 -21.39 0.205 3591
 3593 3 33.48 67.77 -21.32 0.226 3592
 3594 3 33.74 67.94 -21.22 0.151 3593
 3595 3 33.84 67.9 -21.16 0.252 3594
 3596 3 33.94 67.93 -21.13 0.359 3595
 3597 3 34.09 67.94 -21.2 0.423 3596
 3598 3 34.23 67.88 -21.22 0.454 3597
 3599 3 34.4 67.85 -21.2 0.408 3598
 3600 3 34.55 67.79 -21.18 0.404 3599
 3601 3 34.69 67.76 -21.31 0.402 3600
 3602 3 34.55 67.46 -21.82 0.076 3601
 3603 3 34.45 67.46 -21.93 0.098 3602
 3604 3 34.34 67.43 -21.98 0.081 3603
 3605 3 34.23 67.35 -22.11 0.157 3604
 3606 3 34.51 67.24 -22.25 0.023 3605
 3607 3 34.65 67.21 -22.23 0.093 3606
 3608 3 34.7 67.3 -22.06 0.073 3607
 3609 3 34.7 67.43 -22.04 0.067 3608
 3610 3 34.77 67.24 -22.4 0.096 3607
 3611 3 34.91 67.27 -22.45 0.104 3610
 3612 3 35.05 67.27 -22.54 0.062 3611
 3613 3 35.05 67.29 -22.65 0.042 3612
 3614 3 35.09 67.46 -22.63 0.081 3613
 3615 3 34.85 67.74 -21.18 0.298 3601
 3616 3 35.03 67.63 -21.22 0.256 3615
 3617 3 35.16 67.55 -21.18 0.265 3616
 3618 3 35.16 67.96 -21.09 0.076 3617
 3619 3 35.16 68.1 -21.13 0.105 3618
 3620 3 35.05 68.3 -21.15 0.111 3619
 3621 3 35.02 68.44 -21.13 0.129 3620
 3622 3 35.08 68.66 -21.07 0.13 3621
 3623 3 35.17 68.8 -21.04 0.147 3622
 3624 3 35.34 68.93 -20.95 0.11 3623
 3625 3 35.58 68.93 -20.85 0.13 3624
 3626 3 35.74 68.97 -20.78 0.141 3625
 3627 3 35.88 69.13 -20.62 0.178 3626
 3628 3 35.95 69.19 -20.53 0.159 3627
 3629 3 36.16 69.32 -20.58 0.095 3628
 3630 3 36.23 69.33 -20.49 0.11 3629
 3631 3 36.36 69.29 -20.35 0.077 3630
 3632 3 36.44 69.3 -20.22 0.096 3631
 3633 3 36.51 69.32 -20.14 0.000125 3632
 3634 3 35.94 69.33 -20.44 0.166 3628
 3635 3 35.84 69.6 -20.49 0.099 3634
 3636 3 35.84 69.72 -20.47 0.102 3635
 3637 3 35.88 69.88 -20.42 0.095 3636
 3638 3 35.88 70.07 -20.37 0.114 3637
 3639 3 35.84 70.24 -20.28 0.118 3638
 3640 3 35.85 70.43 -20.26 0.118 3639
 3641 3 35.87 70.52 -20.15 0.15 3640
 3642 3 35.9 70.68 -20.14 0.173 3641
 3643 3 35.94 70.71 -20.01 0.118 3642
 3644 3 36.01 70.82 -19.94 0.083 3643
 3645 3 36.08 70.92 -19.92 0.125 3644
 3646 3 36.14 71.01 -19.92 0.09 3645
 3647 3 36.22 71.18 -19.9 0.089 3646
 3648 3 36.27 71.34 -19.95 0.097 3647
 3649 3 36.34 71.52 -20.07 0.132 3648
 3650 3 36.59 71.6 -20.16 0.04 3649
 3651 3 36.69 71.66 -20.27 0.043 3650
 3652 3 36.7 71.74 -20.41 0.104 3651
 3653 3 36.7 71.85 -20.45 0.112 3652
 3654 3 36.67 72.02 -20.52 0.084 3653
 3655 3 35.69 70.19 -20.15 0.071 3639
 3656 3 35.65 70.32 -20.12 0.07 3655
 3657 3 35.62 70.44 -20.1 0.059 3656
 3658 3 35.22 67.13 -21.06 0.109 3617
 3659 3 35.3 66.97 -20.97 0.101 3658
 3660 3 35.44 66.82 -20.98 0.12 3659
 3661 3 35.48 66.66 -21.06 0.143 3660
 3662 3 35.48 66.52 -21.06 0.172 3661
 3663 3 35.55 66.41 -21.09 0.183 3662
 3664 3 35.59 66.3 -21.15 0.179 3663
 3665 3 35.65 66.22 -21.22 0.149 3664
 3666 3 35.72 66.1 -21.34 0.123 3665
 3667 3 35.8 65.99 -21.43 0.109 3666
 3668 3 35.85 65.85 -21.54 0.101 3667
 3669 3 35.84 65.72 -21.61 0.108 3668
 3670 3 35.78 65.6 -21.79 0.14 3669
 3671 3 35.77 65.55 -21.91 0.186 3670
 3672 3 35.78 65.44 -22.07 0.226 3671
 3673 3 35.77 65.32 -22.1 0.25 3672
 3674 3 35.67 65.13 -22.08 0.193 3673
 3675 3 35.66 64.99 -22.35 0.085 3674
 3676 3 35.66 64.99 -22.55 0.134 3675
 3677 3 35.62 64.82 -22.6 0.141 3676
 3678 3 35.53 64.66 -22.67 0.149 3677
 3679 3 35.44 64.49 -22.85 0.142 3678
 3680 3 35.4 64.42 -23.01 0.131 3679
 3681 3 35.38 64.28 -23.16 0.115 3680
 3682 3 35.48 64.22 -23.23 0.111 3681
 3683 3 35.62 64.14 -23.19 0.127 3682
 3684 3 35.77 64.08 -23.17 0.172 3683
 3685 3 35.85 63.86 -23.21 0.172 3684
 3686 3 35.88 63.65 -23.28 0.227 3685
 3687 3 35.85 63.59 -23.41 0.271 3686
 3688 3 35.81 63.49 -23.51 0.277 3687
 3689 3 35.67 63.36 -23.62 0.26 3688
 3690 3 35.49 62.95 -23.64 0.181 3689
 3691 3 35.51 62.8 -23.67 0.15 3690
 3692 3 35.47 62.58 -23.72 0.126 3691
 3693 3 35.4 62.44 -23.75 0.136 3692
 3694 3 35.38 62.27 -23.74 0.142 3693
 3695 3 35.4 62.15 -23.65 0.159 3694
 3696 3 35.34 61.99 -23.67 0.192 3695
 3697 3 35.22 61.8 -23.95 0.125 3696
 3698 3 35.2 61.7 -24.02 0.171 3697
 3699 3 35.15 61.59 -24.04 0.241 3698
 3700 3 35.09 61.48 -24.02 0.337 3699
 3701 3 35.13 61.31 -24.06 0.423 3700
 3702 3 35.13 61.15 -24.11 0.478 3701
 3703 3 35.16 60.97 -24.18 0.462 3702
 3704 3 35.13 60.76 -24.18 0.416 3703
 3705 3 35.1 60.62 -24.33 0.32 3704
 3706 3 35.09 60.52 -24.47 0.24 3705
 3707 3 35.05 60.36 -24.54 0.245 3706
 3708 3 35.01 60.13 -24.58 0.149 3707
 3709 3 34.9 59.97 -24.62 0.182 3708
 3710 3 34.9 59.84 -24.66 0.199 3709
 3711 3 34.8 59.72 -24.75 0.161 3710
 3712 3 34.73 59.59 -24.82 0.161 3711
 3713 3 34.7 59.42 -24.8 0.152 3712
 3714 3 34.66 59.24 -24.8 0.185 3713
 3715 3 34.77 58.99 -24.76 0.165 3714
 3716 3 34.81 58.8 -24.78 0.193 3715
 3717 3 34.9 58.62 -24.75 0.155 3716
 3718 3 35.01 58.41 -24.78 0.12 3717
 3719 3 35.08 58.26 -24.87 0.171 3718
 3720 3 35.12 58.11 -24.91 0.203 3719
 3721 3 35.16 57.98 -24.94 0.275 3720
 3722 3 35.22 57.79 -24.96 0.305 3721
 3723 3 34.84 57.69 -25.3 0.177 3722
 3724 3 34.73 57.55 -25.48 0.169 3723
 3725 3 34.66 57.41 -25.62 0.126 3724
 3726 3 34.62 57.44 -25.8 0.153 3725
 3727 3 34.55 57.41 -25.96 0.203 3726
 3728 3 34.95 56.92 -26.21 0.103 3727
 3729 3 35.01 56.81 -26.3 0.075 3728
 3730 3 35.02 56.7 -26.47 0.129 3729
 3731 3 35.01 56.6 -26.61 0.113 3730
 3732 3 35.09 56.56 -26.72 0.07 3731
 3733 3 35.17 56.52 -26.86 0.1 3732
 3734 3 35.24 56.48 -26.97 0.08 3733
 3735 3 35.31 56.42 -27.08 0.102 3734
 3736 3 35.38 56.35 -27.24 0.09 3735
 3737 3 35.41 56.27 -27.4 0.087 3736
 3738 3 35.52 56.28 -27.51 0.07 3737
 3739 3 35.63 56.3 -27.62 0.105 3738
 3740 3 35.67 56.28 -27.71 0.08 3739
 3741 3 35.74 56.32 -27.8 0.121 3740
 3742 3 35.85 56.25 -27.85 0.086 3741
 3743 3 35.89 56.16 -27.91 0.068 3742
 3744 3 35.92 56.03 -27.98 0.082 3743
 3745 3 35.95 55.96 -28.09 0.067 3744
 3746 3 36.03 55.85 -28.16 0.064 3745
 3747 3 36.25 55.75 -28.12 0.117 3746
 3748 3 36.34 55.62 -28.03 0.065 3747
 3749 3 36.42 55.53 -27.98 0.000125 3748
 3750 3 35.44 57.56 -24.91 0.193 3722
 3751 3 35.48 57.38 -24.94 0.14 3750
 3752 3 35.52 57.16 -25.05 0.116 3751
 3753 3 35.52 56.94 -25.1 0.107 3752
 3754 3 35.59 56.8 -25.1 0.078 3753
 3755 3 35.59 56.63 -25.25 0.135 3754
 3756 3 35.73 56.45 -25.25 0.15 3755
 3757 3 35.81 56.2 -25.23 0.144 3756
 3758 3 35.85 56.04 -25.21 0.194 3757
 3759 3 35.84 55.92 -25.31 0.196 3758
 3760 3 35.8 55.86 -25.38 0.168 3759
 3761 3 35.8 55.74 -25.4 0.103 3760
 3762 3 35.77 55.73 -25.54 0.103 3761
 3763 3 35.78 55.59 -25.6 0.101 3762
 3764 3 35.81 55.49 -25.69 0.129 3763
 3765 3 35.84 55.34 -25.74 0.197 3764
 3766 3 35.85 55.19 -25.83 0.257 3765
 3767 3 35.88 55.08 -25.95 0.299 3766
 3768 3 36.05 55.08 -25.86 0.133 3767
 3769 3 35.77 54.94 -26.11 0.198 3767
 3770 3 36.27 55.26 -25.74 0.03 3769
 3771 3 36.47 55.23 -25.72 0.085 3770
 3772 3 35.73 54.82 -26.2 0.277 3769
 3773 3 35.42 54.46 -26.15 0.231 3772
 3774 3 35.34 54.28 -26.26 0.219 3773
 3775 3 35.34 54.18 -26.47 0.139 3774
 3776 3 35.24 54.1 -26.61 0.113 3775
 3777 3 35.16 53.95 -26.65 0.058 3776
 3778 3 35.02 53.81 -26.61 0.138 3777
 3779 3 35.01 53.67 -26.61 0.229 3778
 3780 3 34.97 53.43 -26.71 0.313 3779
 3781 3 34.95 53.28 -26.75 0.318 3780
 3782 3 35.03 53.07 -26.82 0.331 3781
 3783 3 35.02 52.93 -26.82 0.348 3782
 3784 3 34.98 52.78 -26.89 0.355 3783
 3785 3 34.97 52.63 -26.91 0.303 3784
 3786 3 34.88 52.48 -26.96 0.278 3785
 3787 3 34.84 52.37 -26.98 0.217 3786
 3788 3 35.06 52.07 -26.87 0.113 3787
 3789 3 35.19 51.92 -26.91 0.099 3788
 3790 3 35.23 51.7 -26.96 0.087 3789
 3791 3 35.34 51.59 -26.98 0.088 3790
 3792 3 35.4 51.45 -27.05 0.103 3791
 3793 3 35.38 51.35 -27.07 0.108 3792
 3794 3 35.41 51.24 -27.07 0.183 3793
 3795 3 35.48 51.09 -27.07 0.253 3794
 3796 3 35.7 50.88 -27.18 0.233 3795
 3797 3 35.73 50.73 -27.3 0.232 3796
 3798 3 35.88 50.56 -27.43 0.195 3797
 3799 3 36.08 50.45 -27.61 0.145 3798
 3800 3 36.13 50.31 -27.64 0.13 3799
 3801 3 36.33 50.24 -27.62 0.089 3800
 3802 3 36.49 50.17 -27.57 0.12 3801
 3803 3 36.63 50.06 -27.55 0.162 3802
 3804 3 36.72 49.95 -27.46 0.224 3803
 3805 3 36.87 49.75 -27.46 0.261 3804
 3806 3 36.88 49.56 -27.43 0.275 3805
 3807 3 36.45 49.42 -27.27 0.11 3806
 3808 3 36.45 49.31 -27.16 0.072 3807
 3809 3 36.4 49.24 -27.23 0.1 3808
 3810 3 36.38 49.13 -27.25 0.107 3809
 3811 3 37.13 49.62 -27.66 0.094 3806
 3812 3 37.23 49.56 -27.71 0.094 3811
 3813 3 37.26 49.5 -27.84 0.111 3812
 3814 3 37.31 49.53 -28 0.172 3813
 3815 3 37.41 49.52 -28.09 0.194 3814
 3816 3 37.59 49.38 -28.11 0.14 3815
 3817 3 37.73 49.2 -28.12 0.126 3816
 3818 3 37.92 49.03 -28.16 0.111 3817
 3819 3 37.99 48.89 -28.21 0.11 3818
 3820 3 38.08 48.77 -28.3 0.149 3819
 3821 3 38.2 48.68 -28.39 0.176 3820
 3822 3 38.3 48.6 -28.52 0.19 3821
 3823 3 38.48 48.45 -28.62 0.168 3822
 3824 3 38.62 48.28 -28.66 0.111 3823
 3825 3 38.66 48.12 -28.77 0.109 3824
 3826 3 38.74 47.93 -28.84 0.119 3825
 3827 3 38.83 47.8 -28.89 0.11 3826
 3828 3 38.88 47.67 -28.82 0.068 3827
 3829 3 38.91 47.53 -28.84 0.128 3828
 3830 3 39.02 47.43 -28.75 0.158 3829
 3831 3 39.26 47.35 -28.67 0.13 3830
 3832 3 39.4 47.24 -28.67 0.099 3831
 3833 3 39.45 47.09 -28.69 0.065 3832
 3834 3 39.52 46.95 -28.65 0.135 3833
 3835 3 39.72 46.82 -28.69 0.174 3834
 3836 3 39.88 46.7 -28.76 0.195 3835
 3837 3 39.97 46.56 -28.74 0.229 3836
 3838 3 40.1 46.46 -28.83 0.21 3837
 3839 3 40.35 46.35 -28.99 0.089 3838
 3840 3 40.37 46.23 -29.11 0.099 3839
 3841 3 40.41 46.12 -29.24 0.115 3840
 3842 3 40.42 46.02 -29.33 0.122 3841
 3843 3 40.51 45.89 -29.4 0.128 3842
 3844 3 40.66 45.88 -29.54 0.147 3843
 3845 3 40.9 45.89 -29.6 0.148 3844
 3846 3 41.09 45.91 -29.67 0.171 3845
 3847 3 41.19 45.87 -29.74 0.142 3846
 3848 3 41.31 45.81 -29.81 0.129 3847
 3849 3 41.49 45.74 -29.88 0.091 3848
 3850 3 41.58 45.63 -29.97 0.097 3849
 3851 3 41.72 45.6 -30.08 0.112 3850
 3852 3 41.85 45.6 -30.2 0.14 3851
 3853 3 41.98 45.63 -30.27 0.208 3852
 3854 3 42.12 45.6 -30.31 0.218 3853
 3855 3 42.24 45.53 -30.38 0.188 3854
 3856 3 42.34 45.3 -30.42 0.119 3855
 3857 3 42.48 45.17 -30.47 0.077 3856
 3858 3 42.53 45.05 -30.58 0.11 3857
 3859 3 42.54 44.91 -30.69 0.164 3858
 3860 3 42.64 44.87 -30.74 0.194 3859
 3861 3 42.78 44.85 -30.81 0.236 3860
 3862 3 42.91 44.84 -30.95 0.211 3861
 3863 3 43 44.74 -31.01 0.167 3862
 3864 3 43.07 44.45 -31.15 0.144 3863
 3865 3 43.15 44.34 -31.24 0.113 3864
 3866 3 43.22 44.17 -31.36 0.083 3865
 3867 3 43.19 43.93 -31.42 0.185 3866
 3868 3 43.18 43.78 -31.45 0.206 3867
 3869 3 43.15 43.64 -31.6 0.208 3868
 3870 3 43.3 43.54 -31.78 0.171 3869
 3871 3 43.51 43.43 -31.96 0.135 3870
 3872 3 43.53 43.31 -32.09 0.138 3871
 3873 3 43.67 43.15 -32.19 0.139 3872
 3874 3 43.86 43.01 -32.26 0.079 3873
 3875 3 43.9 42.92 -32.29 0.094 3874
 3876 3 44.04 42.79 -32.39 0.104 3875
 3877 3 44.17 42.68 -32.46 0.148 3876
 3878 3 44.29 42.64 -32.48 0.152 3877
 3879 3 44.4 42.5 -32.48 0.148 3878
 3880 3 44.54 42.39 -32.43 0.132 3879
 3881 3 44.69 42.25 -32.46 0.131 3880
 3882 3 44.79 42.18 -32.46 0.119 3881
 3883 3 44.86 41.99 -32.44 0.119 3882
 3884 3 44.97 41.9 -32.5 0.126 3883
 3885 3 45.07 41.74 -32.58 0.122 3884
 3886 3 45.07 41.64 -32.68 0.196 3885
 3887 3 45.07 41.51 -32.83 0.407 3886
 3888 3 45.15 41.47 -32.9 0.449 3887
 3889 3 44.49 41.89 -33.01 0.105 3888
 3890 3 44.29 41.93 -33.04 0.135 3889
 3891 3 44.11 41.9 -33.14 0.065 3890
 3892 3 43.97 41.86 -33.18 0.071 3891
 3893 3 43.86 41.78 -33.25 0.083 3892
 3894 3 43.67 41.76 -33.37 0.111 3893
 3895 3 43.5 41.75 -33.45 0.086 3894
 3896 3 43.44 41.79 -33.62 0.074 3895
 3897 3 43.35 41.82 -33.73 0.095 3896
 3898 3 43.17 41.82 -33.81 0.069 3897
 3899 3 43.01 41.85 -33.85 0.113 3898
 3900 3 42.87 41.83 -33.87 0.097 3899
 3901 3 42.69 41.92 -33.83 0.077 3900
 3902 3 42.5 41.9 -33.77 0.071 3901
 3903 3 42.43 41.92 -33.69 0.000125 3902
 3904 3 42.39 42 -33.63 0.094 3903
 3905 3 42.25 41.96 -33.63 0.053 3904
 3906 3 42.11 41.97 -33.62 0.102 3905
 3907 3 41.96 42.13 -33.6 0.087 3906
 3908 3 41.85 42.29 -33.54 0.115 3907
 3909 3 41.75 42.43 -33.47 0.173 3908
 3910 3 41.92 42.6 -33.4 0.12 3909
 3911 3 45.36 41.21 -32.94 0.415 3888
 3912 3 45.49 41.04 -32.91 0.344 3911
 3913 3 45.55 40.94 -32.97 0.204 3912
 3914 3 45.94 40.86 -32.94 0.076 3913
 3915 3 46.08 40.78 -33.01 0.1 3914
 3916 3 46.18 40.68 -33.01 0.104 3915
 3917 3 46.32 40.64 -33.01 0.069 3916
 3918 3 46.37 40.51 -33.05 0.111 3917
 3919 3 46.43 40.39 -32.97 0.076 3918
 3920 3 46.44 40.39 -32.84 0.134 3919
 3921 3 46.57 40.31 -32.75 0.194 3920
 3922 3 46.74 40.04 -32.8 0.128 3921
 3923 3 46.92 39.93 -32.71 0.165 3922
 3924 3 47.08 39.88 -32.62 0.173 3923
 3925 3 47.24 39.75 -32.65 0.165 3924
 3926 3 47.43 39.64 -32.76 0.121 3925
 3927 3 47.67 39.53 -32.68 0.095 3926
 3928 3 47.85 39.35 -32.72 0.192 3927
 3929 3 48 39.46 -32.62 0.386 3928
 3930 3 48.17 39.48 -32.57 0.448 3929
 3931 3 48.34 39.48 -32.48 0.465 3930
 3932 3 48.49 39.42 -32.36 0.463 3931
 3933 3 48.53 39.5 -32.12 0.409 3932
 3934 3 48.6 39.49 -32.01 0.377 3933
 3935 3 48.56 39.53 -31.75 0.306 3934
 3936 3 48.27 39.43 -31.22 0.09 3935
 3937 3 48.23 39.35 -31.13 0.132 3936
 3938 3 48.25 39.24 -31.06 0.107 3937
 3939 3 48.34 39.16 -30.97 0.091 3938
 3940 3 48.45 39.09 -30.81 0.123 3939
 3941 3 48.45 38.99 -30.67 0.125 3940
 3942 3 48.45 38.81 -30.56 0.156 3941
 3943 3 48.49 38.74 -30.42 0.192 3942
 3944 3 48.67 38.68 -30.26 0.207 3943
 3945 3 48.83 38.73 -30.01 0.146 3944
 3946 3 48.92 38.66 -29.88 0.12 3945
 3947 3 48.97 38.69 -29.79 0.151 3946
 3948 3 48.92 38.63 -29.63 0.206 3947
 3949 3 48.97 38.76 -29.45 0.236 3948
 3950 3 48.96 38.74 -29.31 0.255 3949
 3951 3 48.91 38.99 -29.13 0.093 3950
 3952 3 48.66 39.06 -29.04 0.082 3951
 3953 3 48.54 39.05 -29.04 0.148 3952
 3954 3 48.37 39.22 -29.22 0.107 3953
 3955 3 48.22 39.41 -29.24 0.1 3954
 3956 3 48.11 39.52 -29.29 0.098 3955
 3957 3 48.08 39.66 -29.11 0.048 3956
 3958 3 48.04 39.74 -28.99 0.101 3957
 3959 3 47.97 39.87 -28.97 0.117 3958
 3960 3 47.83 40.02 -29.04 0.111 3959
 3961 3 48.54 38.87 -28.81 0.072 3953
 3962 3 48.85 38.42 -30.31 0.087 3944
 3963 3 48.75 39.05 -32.78 0.066 3932
 3964 3 48.86 39.1 -32.8 0.046 3963
 3965 3 48.92 39.13 -32.9 0.122 3964
 3966 3 49.05 39.03 -32.9 0.134 3965
 3967 3 49.22 38.82 -32.87 0.111 3966
 3968 3 49.39 38.71 -32.96 0.122 3967
 3969 3 49.54 38.64 -33.03 0.151 3968
 3970 3 49.72 38.57 -32.97 0.136 3969
 3971 3 49.87 38.45 -32.9 0.086 3970
 3972 3 49.96 38.31 -33 0.094 3971
 3973 3 50.11 38.27 -33.04 0.108 3972
 3974 3 50.07 38.17 -33.11 0.127 3973
 3975 3 50 38.1 -33.14 0.151 3974
 3976 3 50.29 37.81 -33.01 0.143 3975
 3977 3 50.35 37.7 -33.01 0.163 3976
 3978 3 49.86 38.1 -33.29 0.072 3975
 3979 3 50.11 38.1 -33.39 0.094 3978
 3980 3 45.32 40.89 -33.16 0.07 3913
 3981 3 45.12 40.92 -33.22 0.037 3980
 3982 3 45.08 40.88 -33.33 0.000125 3981
 3983 3 34.48 52.24 -26.87 0.177 3787
 3984 3 34.27 52.06 -26.77 0.131 3983
 3985 3 34.06 51.99 -26.91 0.077 3984
 3986 3 33.88 51.81 -26.96 0.083 3985
 3987 3 33.65 51.67 -26.92 0.129 3986
 3988 3 33.52 51.6 -26.9 0.119 3987
 3989 3 33.45 51.42 -26.9 0.11 3988
 3990 3 33.34 51.28 -26.81 0.127 3989
 3991 3 33.16 51.13 -26.72 0.107 3990
 3992 3 33.08 51.03 -26.69 0.129 3991
 3993 3 32.97 50.88 -26.49 0.147 3992
 3994 3 32.91 50.8 -26.44 0.179 3993
 3995 3 32.81 50.8 -26.13 0.171 3994
 3996 3 32.87 50.78 -26.01 0.134 3995
 3997 3 32.75 50.74 -25.83 0.196 3996
 3998 3 32.62 50.78 -25.58 0.162 3997
 3999 3 32.54 50.78 -25.51 0.232 3998
 4000 3 32.44 50.73 -25.42 0.272 3999
 4001 3 32.41 50.67 -25.26 0.341 4000
 4002 3 32.47 50.52 -25.19 0.301 4001
 4003 3 32.39 50.49 -25.06 0.369 4002
 4004 3 32.29 50.48 -24.94 0.39 4003
 4005 3 32.21 50.61 -24.72 0.377 4004
 4006 3 32.21 50.54 -24.62 0.298 4005
 4007 3 32.25 50.36 -24.63 0.176 4006
 4008 3 32.15 50.44 -24.42 0.195 4007
 4009 3 31.97 50.51 -24.15 0.106 4008
 4010 3 31.88 50.47 -24.03 0.138 4009
 4011 3 31.76 50.48 -23.98 0.168 4010
 4012 3 31.88 50.52 -23.78 0.099 4011
 4013 3 31.88 50.44 -23.67 0.122 4012
 4014 3 31.88 50.3 -23.63 0.083 4013
 4015 3 31.83 50.23 -23.57 0.086 4014
 4016 3 31.79 50.27 -23.45 0.056 4015
 4017 3 31.85 50.16 -23.3 0.072 4016
 4018 3 31.85 50.02 -23.2 0.115 4017
 4019 3 31.78 49.91 -23.11 0.108 4018
 4020 3 31.69 49.73 -23.07 0.096 4019
 4021 3 31.71 49.66 -22.89 0.123 4020
 4022 3 31.68 49.55 -22.75 0.179 4021
 4023 3 31.82 49.4 -22.52 0.124 4022
 4024 3 31.89 49.3 -22.48 0.132 4023
 4025 3 31.44 49.73 -22.75 0.117 4022
 4026 3 31.3 49.81 -22.7 0.072 4025
 4027 3 31.47 50.61 -23.98 0.099 4011
 4028 3 31.37 50.72 -23.98 0.131 4027
 4029 3 31.22 50.7 -23.93 0.194 4028
 4030 3 31.08 50.52 -23.91 0.123 4029
 4031 3 31.04 50.34 -23.86 0.082 4030
 4032 3 31.35 50.94 -23.82 0.082 4029
 4033 3 31.33 51.11 -23.69 0.071 4032
 4034 3 31.31 51.16 -23.53 0.075 4033
 4035 3 31.24 51.05 -23.36 0.097 4034
 4036 3 31.15 51.02 -23.23 0.076 4035
 4037 3 31.06 51.04 -23.14 0.08 4036
 4038 3 30.95 51.09 -23.07 0.081 4037
 4039 3 30.92 51.01 -22.97 0.111 4038
 4040 3 30.88 51.04 -22.84 0.199 4039
 4041 3 30.84 51.12 -22.73 0.256 4040
 4042 3 31 50.98 -22.5 0.068 4041
 4043 3 31.05 51.09 -22.48 0.000125 4042
 4044 3 33.05 51.14 -26.92 0.093 3992
 4045 3 33.08 51.1 -27.1 0.065 4044
 4046 3 32.99 51.05 -27.17 0.068 4045
 4047 3 32.9 51.06 -27.26 0.000125 4046
 4048 3 35.95 54.67 -26.74 0.148 3772
 4049 3 36.05 54.57 -26.9 0.066 4048
 4050 3 36.1 54.53 -27.06 0.099 4049
 4051 3 36.1 54.38 -27.2 0.166 4050
 4052 3 36.1 54.25 -27.26 0.08 4051
 4053 3 36.2 54.24 -27.36 0.074 4052
 4054 3 36.15 54.27 -27.54 0.088 4053
 4055 3 36.06 54.25 -27.67 0.115 4054
 4056 3 36.02 54.14 -27.79 0.153 4055
 4057 3 35.92 54.06 -27.88 0.137 4056
 4058 3 35.78 53.99 -28.01 0.098 4057
 4059 3 35.58 53.95 -28.11 0.066 4058
 4060 3 35.48 53.95 -28.22 0.069 4059
 4061 3 35.46 53.85 -28.31 0.086 4060
 4062 3 35.49 53.71 -28.44 0.084 4061
 4063 3 35.49 53.6 -28.61 0.107 4062
 4064 3 35.46 53.53 -28.74 0.14 4063
 4065 3 35.43 53.49 -28.86 0.159 4064
 4066 3 35.46 53.25 -28.88 0.000125 4065
 4067 3 35.49 53.16 -28.95 0.053 4066
 4068 3 35.42 53.03 -28.98 0.095 4067
 4069 3 35.39 52.91 -29.03 0.101 4068
 4070 3 35.28 52.72 -29.21 0.045 4069
 4071 3 35.28 52.61 -29.21 0.063 4070
 4072 3 35.27 62.02 -23.38 0.064 3696
 4073 3 35.27 62.08 -23.24 0.094 4072
 4074 3 35.26 62.2 -23.17 0.077 4073
 4075 3 35.2 62.36 -23.02 0.155 4074
 4076 3 35.34 62.34 -22.92 0.198 4075
 4077 3 35.45 62.29 -22.84 0.207 4076
 4078 3 35.19 62.4 -22.65 0.099 4077
 4079 3 35.03 62.46 -22.56 0.11 4078
 4080 3 34.97 62.4 -22.43 0.155 4079
 4081 3 35.08 62.32 -22.25 0.173 4080
 4082 3 35.16 62.08 -22.15 0.168 4081
 4083 3 35.21 62.01 -22.02 0.189 4082
 4084 3 35.19 61.91 -21.9 0.21 4083
 4085 3 35.3 61.79 -21.74 0.19 4084
 4086 3 35.33 61.79 -21.52 0.143 4085
 4087 3 35.44 61.76 -21.34 0.062 4086
 4088 3 35.54 61.82 -21.24 0.089 4087
 4089 3 35.55 61.87 -21.13 0.11 4088
 4090 3 35.58 61.83 -20.99 0.111 4089
 4091 3 35.48 61.86 -20.81 0.111 4090
 4092 3 35.51 61.86 -20.67 0.126 4091
 4093 3 35.54 61.93 -20.47 0.159 4092
 4094 3 35.5 62.14 -20.38 0.108 4093
 4095 3 35.47 62.25 -20.29 0.127 4094
 4096 3 35.36 62.4 -20.22 0.078 4095
 4097 3 35.27 62.43 -20.13 0.088 4096
 4098 3 35.3 62.36 -19.97 0.068 4097
 4099 3 35.37 62.44 -19.77 0.09 4098
 4100 3 35.29 62.57 -19.65 0.064 4099
 4101 3 34.89 62.18 -21.84 0.061 4084
 4102 3 34.62 62.37 -21.92 0.069 4101
 4103 3 34.58 62.47 -21.88 0.087 4102
 4104 3 34.66 62.6 -21.7 0.12 4103
 4105 3 34.69 62.65 -21.61 0.096 4104
 4106 3 30.03 74.84 -16.46 0.122 598
 4107 3 25.19 77.62 -14.85 0.018 558
 4108 3 23.2 77.54 -15.49 0.264 552
 4109 3 23.17 77.65 -15.68 0.229 4108
 4110 3 23.15 77.79 -15.79 0.227 4109
 4111 3 23.24 77.87 -15.97 0.159 4110
 4112 3 23.15 77.9 -16.04 0.174 4111
 4113 3 23.15 78.06 -16.08 0.173 4112
 4114 3 23.17 78.21 -16.14 0.16 4113
 4115 3 23.17 78.38 -16.28 0.194 4114
 4116 3 23.19 78.49 -16.46 0.204 4115
 4117 3 23.2 78.61 -16.58 0.209 4116
 4118 3 23.31 78.71 -16.76 0.221 4117
 4119 3 23.44 78.77 -16.92 0.206 4118
 4120 3 23.58 78.85 -17.01 0.223 4119
 4121 3 23.7 78.97 -17.1 0.212 4120
 4122 3 23.79 79.04 -17.17 0.222 4121
 4123 3 23.92 79.05 -17.3 0.216 4122
 4124 3 24.06 79.01 -17.24 0.274 4123
 4125 3 24.15 79.27 -17.28 0.362 4124
 4126 3 24.2 79.41 -17.39 0.376 4125
 4127 3 24.29 79.58 -17.48 0.381 4126
 4128 3 24.16 79.91 -17.8 0.215 4127
 4129 3 24.11 80.01 -17.96 0.192 4128
 4130 3 24.18 80.13 -18.1 0.201 4129
 4131 3 24.29 80.24 -18.23 0.217 4130
 4132 3 24.43 80.35 -18.34 0.214 4131
 4133 3 24.54 80.41 -18.43 0.281 4132
 4134 3 24.64 80.49 -18.47 0.364 4133
 4135 3 24.73 80.51 -18.54 0.417 4134
 4136 3 24.73 80.6 -18.68 0.49 4135
 4137 3 24.77 80.74 -18.79 0.466 4136
 4138 3 24.86 80.9 -18.88 0.381 4137
 4139 3 25.02 81.21 -18.93 0.294 4138
 4140 3 25.16 81.36 -18.98 0.273 4139
 4141 3 25.38 81.52 -19.07 0.249 4140
 4142 3 25.52 81.63 -19.15 0.241 4141
 4143 3 25.61 81.8 -19.23 0.245 4142
 4144 3 25.7 82.04 -19.33 0.229 4143
 4145 3 25.73 82.24 -19.4 0.24 4144
 4146 3 25.77 82.41 -19.46 0.275 4145
 4147 3 25.8 82.52 -19.55 0.259 4146
 4148 3 25.95 82.63 -19.62 0.258 4147
 4149 3 26.06 82.77 -19.74 0.2 4148
 4150 3 26.26 82.88 -19.81 0.199 4149
 4151 3 26.4 82.97 -19.9 0.194 4150
 4152 3 26.51 83.05 -19.96 0.224 4151
 4153 3 26.71 83.27 -20.03 0.19 4152
 4154 3 26.83 83.38 -20.08 0.198 4153
 4155 3 26.9 83.54 -20.12 0.188 4154
 4156 3 27.01 83.69 -20.18 0.23 4155
 4157 3 27.12 83.88 -20.16 0.199 4156
 4158 3 27.19 83.99 -20.27 0.215 4157
 4159 3 27.24 84.1 -20.32 0.207 4158
 4160 3 27.31 84.3 -20.3 0.199 4159
 4161 3 27.42 84.46 -20.32 0.228 4160
 4162 3 27.53 84.6 -20.27 0.249 4161
 4163 3 27.65 84.66 -20.27 0.302 4162
 4164 3 27.74 84.74 -20.27 0.359 4163
 4165 3 27.87 84.85 -20.16 0.397 4164
 4166 3 27.94 84.94 -20.25 0.422 4165
 4167 3 28.1 85.05 -20.27 0.416 4166
 4168 3 28.15 85.24 -20.25 0.336 4167
 4169 3 28.22 85.41 -20.29 0.279 4168
 4170 3 28.31 85.52 -20.3 0.264 4169
 4171 3 28.44 85.79 -20.33 0.203 4170
 4172 3 28.58 85.88 -20.38 0.21 4171
 4173 3 28.69 85.99 -20.37 0.214 4172
 4174 3 28.83 86.13 -20.41 0.215 4173
 4175 3 28.99 86.29 -20.39 0.209 4174
 4176 3 29.15 86.44 -20.37 0.203 4175
 4177 3 29.37 86.66 -20.28 0.233 4176
 4178 3 29.53 86.79 -20.28 0.257 4177
 4179 3 29.71 86.91 -20.25 0.251 4178
 4180 3 29.8 87.1 -20.16 0.269 4179
 4181 3 29.9 87.24 -20.11 0.305 4180
 4182 3 30.01 87.32 -19.99 0.346 4181
 4183 3 30.15 87.41 -19.97 0.379 4182
 4184 3 30.28 87.55 -19.97 0.414 4183
 4185 3 30.4 87.72 -19.95 0.445 4184
 4186 3 30.51 87.97 -20.02 0.422 4185
 4187 3 30.62 88.1 -19.99 0.384 4186
 4188 3 30.58 88.44 -20.04 0.31 4187
 4189 3 30.6 88.69 -19.99 0.253 4188
 4190 3 30.67 88.82 -19.95 0.227 4189
 4191 3 30.74 88.91 -19.86 0.241 4190
 4192 3 30.83 89.07 -19.76 0.282 4191
 4193 3 30.87 89.26 -19.7 0.293 4192
 4194 3 30.99 89.44 -19.64 0.269 4193
 4195 3 31.01 89.71 -19.66 0.282 4194
 4196 3 30.96 90.01 -19.71 0.22 4195
 4197 3 31.01 90.15 -19.71 0.206 4196
 4198 3 31.03 90.29 -19.76 0.202 4197
 4199 3 31.05 90.44 -19.8 0.227 4198
 4200 3 31.14 90.55 -19.82 0.215 4199
 4201 3 31.22 90.71 -19.8 0.24 4200
 4202 3 31.4 90.94 -19.75 0.231 4201
 4203 3 31.46 91.13 -19.78 0.262 4202
 4204 3 31.69 91.27 -19.71 0.247 4203
 4205 3 31.83 91.43 -19.69 0.263 4204
 4206 3 31.85 91.58 -19.65 0.228 4205
 4207 3 31.81 91.66 -19.7 0.243 4206
 4208 3 31.72 91.8 -19.63 0.248 4207
 4209 3 31.76 92.19 -19.72 0.237 4208
 4210 3 31.64 92.38 -19.81 0.223 4209
 4211 3 31.6 92.52 -19.88 0.241 4210
 4212 3 31.61 92.69 -19.93 0.237 4211
 4213 3 31.63 92.85 -19.95 0.236 4212
 4214 3 31.66 93.02 -19.99 0.258 4213
 4215 3 31.66 93.16 -19.93 0.261 4214
 4216 3 31.63 93.33 -20 0.283 4215
 4217 3 31.68 93.51 -19.93 0.259 4216
 4218 3 31.68 93.68 -19.88 0.288 4217
 4219 3 31.72 93.86 -19.93 0.299 4218
 4220 3 31.75 94.07 -19.97 0.282 4219
 4221 3 31.81 94.22 -19.95 0.297 4220
 4222 3 31.9 94.35 -19.93 0.279 4221
 4223 3 31.95 94.49 -19.93 0.292 4222
 4224 3 32.02 94.63 -19.98 0.262 4223
 4225 3 32.09 94.82 -19.99 0.253 4224
 4226 3 32.19 95.02 -20.03 0.268 4225
 4227 3 32.29 95.24 -20.07 0.274 4226
 4228 3 32.32 95.36 -20.14 0.279 4227
 4229 3 32.47 95.54 -20.17 0.245 4228
 4230 3 32.53 95.71 -20.24 0.236 4229
 4231 3 32.61 95.9 -20.32 0.249 4230
 4232 3 32.79 96.11 -20.33 0.273 4231
 4233 3 32.87 96.32 -20.32 0.328 4232
 4234 3 33.05 96.52 -20.32 0.383 4233
 4235 3 33.05 96.61 -20.41 0.449 4234
 4236 3 33.18 96.82 -20.36 0.438 4235
 4237 3 33.26 96.96 -20.45 0.413 4236
 4238 3 33.32 97.13 -20.47 0.424 4237
 4239 3 33.58 97.35 -20.43 0.429 4238
 4240 3 33.55 97.47 -20.52 0.45 4239
 4241 3 33.65 97.63 -20.5 0.472 4240
 4242 3 33.71 97.82 -20.54 0.433 4241
 4243 3 33.74 98.04 -20.59 0.416 4242
 4244 3 33.83 98.19 -20.59 0.386 4243
 4245 3 33.97 98.4 -20.54 0.345 4244
 4246 3 34.11 98.52 -20.5 0.288 4245
 4247 3 34.25 98.63 -20.51 0.244 4246
 4248 3 34.39 98.8 -20.56 0.201 4247
 4249 3 34.51 99.02 -20.53 0.192 4248
 4250 3 34.64 99.19 -20.55 0.232 4249
 4251 3 34.72 99.38 -20.58 0.228 4250
 4252 3 34.79 99.58 -20.56 0.236 4251
 4253 3 34.92 99.77 -20.62 0.242 4252
 4254 3 34.92 99.88 -20.81 0.264 4253
 4255 3 34.98 100.08 -20.99 0.251 4254
 4256 3 34.87 100.19 -21.17 0.264 4255
 4257 3 34.81 100.29 -21.26 0.267 4256
 4258 3 34.75 100.38 -21.4 0.295 4257
 4259 3 34.72 100.58 -21.49 0.292 4258
 4260 3 34.7 100.69 -21.58 0.34 4259
 4261 3 34.75 100.88 -21.69 0.334 4260
 4262 3 34.86 100.99 -21.76 0.371 4261
 4263 3 35.06 101.19 -21.77 0.354 4262
 4264 3 35.22 101.38 -21.73 0.348 4263
 4265 3 35.26 101.58 -21.77 0.313 4264
 4266 3 35.37 101.88 -21.64 0.27 4265
 4267 3 35.47 101.99 -21.52 0.275 4266
 4268 3 35.54 102.19 -21.54 0.335 4267
 4269 3 35.61 102.38 -21.43 0.392 4268
 4270 3 35.63 102.49 -21.48 0.395 4269
 4271 3 35.62 102.69 -21.55 0.375 4270
 4272 3 35.62 102.79 -21.66 0.35 4271
 4273 3 35.63 103.08 -21.8 0.287 4272
 4274 3 35.69 103.19 -21.87 0.26 4273
 4275 3 35.83 103.38 -21.95 0.263 4274
 4276 3 35.93 103.49 -21.99 0.243 4275
 4277 3 36.08 103.58 -22.01 0.229 4276
 4278 3 36.19 103.79 -22.04 0.249 4277
 4279 3 36.2 103.99 -22.1 0.246 4278
 4280 3 36.22 104.08 -22.24 0.214 4279
 4281 3 36.26 104.19 -22.38 0.205 4280
 4282 3 36.26 104.29 -22.54 0.238 4281
 4283 3 36.34 104.38 -22.67 0.25 4282
 4284 3 36.52 104.58 -22.79 0.247 4283
 4285 3 36.67 104.79 -22.83 0.27 4284
 4286 3 36.77 104.88 -22.83 0.286 4285
 4287 3 36.87 105.08 -22.83 0.274 4286
 4288 3 36.95 105.29 -22.85 0.299 4287
 4289 3 37.05 105.49 -22.84 0.293 4288
 4290 3 36.96 105.69 -22.89 0.292 4289
 4291 3 36.99 105.79 -22.94 0.269 4290
 4292 3 37.02 106.08 -22.93 0.255 4291
 4293 3 37.02 106.29 -22.85 0.227 4292
 4294 3 37.01 106.49 -23 0.272 4293
 4295 3 36.94 106.58 -22.89 0.246 4294
 4296 3 37.05 106.79 -22.94 0.272 4295
 4297 3 37.09 106.99 -22.91 0.226 4296
 4298 3 37.13 107.08 -22.89 0.196 4297
 4299 3 37.13 107.29 -22.96 0.178 4298
 4300 3 37.09 107.49 -23.03 0.202 4299
 4301 3 37.13 107.58 -23.14 0.249 4300
 4302 3 37.19 107.69 -23.27 0.231 4301
 4303 3 37.13 107.8 -23.39 0.305 4302
 4304 3 37.16 107.8 -23.5 0.386 4303
 4305 3 37.14 107.89 -23.59 0.407 4304
 4306 3 37.09 108.09 -23.64 0.385 4305
 4307 3 37.06 108.2 -23.75 0.368 4306
 4308 3 37.02 108.5 -23.7 0.34 4307
 4309 3 36.98 108.59 -23.56 0.325 4308
 4310 3 36.87 108.8 -23.29 0.29 4309
 4311 3 36.77 108.88 -23.2 0.29 4310
 4312 3 36.74 109.08 -23.15 0.304 4311
 4313 3 36.67 109.3 -23.2 0.348 4312
 4314 3 36.6 109.59 -23.27 0.382 4313
 4315 3 36.63 109.8 -23.31 0.371 4314
 4316 3 36.56 110 -23.49 0.338 4315
 4317 3 36.45 110.3 -23.59 0.26 4316
 4318 3 36.42 110.5 -23.68 0.237 4317
 4319 3 36.41 110.8 -23.7 0.262 4318
 4320 3 36.35 110.89 -23.81 0.312 4319
 4321 3 36.39 111 -23.95 0.334 4320
 4322 3 36.39 111.09 -24.09 0.395 4321
 4323 3 36.42 111.2 -24.2 0.427 4322
 4324 3 36.45 111.3 -24.31 0.458 4323
 4325 3 36.58 111.39 -24.36 0.491 4324
 4326 3 36.56 111.5 -24.33 0.494 4325
 4327 3 36 111.8 -23.9 0.219 4326
 4328 3 35.93 111.89 -23.72 0.224 4327
 4329 3 35.77 111.89 -23.54 0.237 4328
 4330 3 35.73 111.89 -23.43 0.235 4329
 4331 3 35.42 111.8 -23.27 0.136 4330
 4332 3 35.3 111.8 -23.15 0.147 4331
 4333 3 35.2 111.7 -23.01 0.143 4332
 4334 3 35.06 111.7 -22.86 0.172 4333
 4335 3 34.92 111.59 -22.81 0.197 4334
 4336 3 34.8 111.59 -22.7 0.22 4335
 4337 3 34.57 111.59 -22.65 0.248 4336
 4338 3 34.46 111.59 -22.58 0.272 4337
 4339 3 34.32 111.59 -22.49 0.293 4338
 4340 3 34.26 111.58 -22.33 0.348 4339
 4341 3 34.26 111.49 -22.18 0.353 4340
 4342 3 34.13 111.58 -22.04 0.358 4341
 4343 3 33.99 111.49 -21.9 0.371 4342
 4344 3 33.89 111.38 -21.8 0.347 4343
 4345 3 33.62 111.19 -21.6 0.209 4344
 4346 3 33.49 111.19 -21.44 0.186 4345
 4347 3 33.3 111.19 -21.23 0.155 4346
 4348 3 33.14 110.99 -21.07 0.194 4347
 4349 3 33.06 110.99 -20.94 0.239 4348
 4350 3 33.01 110.9 -20.8 0.219 4349
 4351 3 32.98 110.8 -20.64 0.216 4350
 4352 3 33 110.69 -20.5 0.227 4351
 4353 3 32.91 110.49 -20.37 0.227 4352
 4354 3 32.76 110.3 -20.35 0.239 4353
 4355 3 32.65 110.19 -20.3 0.259 4354
 4356 3 32.52 109.99 -20.25 0.278 4355
 4357 3 32.33 109.9 -20.2 0.29 4356
 4358 3 32.16 109.9 -20.15 0.287 4357
 4359 3 32.08 109.8 -20.21 0.246 4358
 4360 3 31.96 109.8 -20.07 0.27 4359
 4361 3 31.85 109.9 -19.91 0.254 4360
 4362 3 31.74 109.99 -19.77 0.256 4361
 4363 3 31.64 109.99 -19.59 0.276 4362
 4364 3 31.55 110.1 -19.5 0.243 4363
 4365 3 31.42 110.19 -19.32 0.213 4364
 4366 3 31.39 110.4 -19.07 0.257 4365
 4367 3 31.28 110.4 -19.02 0.272 4366
 4368 3 31.19 110.4 -18.96 0.257 4367
 4369 3 30.98 110.49 -18.84 0.212 4368
 4370 3 30.87 110.49 -18.75 0.204 4369
 4371 3 30.8 110.6 -18.66 0.203 4370
 4372 3 30.62 110.6 -18.62 0.169 4371
 4373 3 30.46 110.6 -18.54 0.175 4372
 4374 3 30.28 110.71 -18.36 0.222 4373
 4375 3 30.19 110.71 -18.21 0.201 4374
 4376 3 30.03 110.8 -18.27 0.181 4375
 4377 3 29.83 110.71 -18.23 0.207 4376
 4378 3 29.78 110.71 -18.07 0.204 4377
 4379 3 29.67 110.7 -17.95 0.218 4378
 4380 3 29.62 110.7 -17.84 0.236 4379
 4381 3 29.44 110.7 -17.75 0.309 4380
 4382 3 29.36 110.59 -17.61 0.352 4381
 4383 3 29.16 110.59 -17.55 0.369 4382
 4384 3 29.06 110.59 -17.45 0.369 4383
 4385 3 28.91 110.7 -17.34 0.363 4384
 4386 3 28.75 110.7 -17.23 0.346 4385
 4387 3 28.54 110.79 -17.23 0.274 4386
 4388 3 28.41 110.79 -17.07 0.235 4387
 4389 3 28.25 110.9 -17.02 0.224 4388
 4390 3 28.09 110.9 -16.94 0.198 4389
 4391 3 27.95 110.9 -16.87 0.197 4390
 4392 3 27.77 111 -16.72 0.223 4391
 4393 3 27.61 110.9 -16.6 0.248 4392
 4394 3 27.47 110.9 -16.47 0.232 4393
 4395 3 27.32 110.9 -16.33 0.253 4394
 4396 3 27.22 111.01 -16.17 0.269 4395
 4397 3 27.11 111.01 -15.92 0.294 4396
 4398 3 27.04 111.01 -15.81 0.337 4397
 4399 3 26.91 111.1 -15.6 0.322 4398
 4400 3 26.84 111.1 -15.4 0.28 4399
 4401 3 26.79 111.1 -15.18 0.302 4400
 4402 3 26.68 110.9 -14.94 0.309 4401
 4403 3 26.54 110.81 -14.65 0.254 4402
 4404 3 26.43 110.81 -14.47 0.303 4403
 4405 3 26.39 110.81 -14.31 0.309 4404
 4406 3 26.35 110.9 -14.1 0.323 4405
 4407 3 26.28 110.9 -13.88 0.336 4406
 4408 3 26.1 110.89 -13.73 0.328 4407
 4409 3 25.96 110.89 -13.6 0.402 4408
 4410 3 25.83 110.8 -13.46 0.392 4409
 4411 3 25.65 110.69 -13.35 0.422 4410
 4412 3 25.76 111.19 -13.1 0.185 4411
 4413 3 25.65 111.3 -12.94 0.2 4412
 4414 3 25.67 111.39 -12.76 0.218 4413
 4415 3 25.65 111.59 -12.62 0.184 4414
 4416 3 25.6 111.69 -12.44 0.175 4415
 4417 3 25.62 111.89 -12.28 0.167 4416
 4418 3 25.6 112 -12.15 0.146 4417
 4419 3 25.51 112.09 -12.07 0.125 4418
 4420 3 25.49 112.19 -11.96 0.104 4419
 4421 3 25.53 112.3 -11.82 0.097 4420
 4422 3 25.62 112.39 -11.73 0.129 4421
 4423 3 25.66 112.5 -11.64 0.142 4422
 4424 3 25.7 112.69 -11.52 0.152 4423
 4425 3 25.71 112.89 -11.44 0.187 4424
 4426 3 25.73 112.89 -11.31 0.152 4425
 4427 3 25.68 113.19 -11.07 0.132 4426
 4428 3 25.68 113.3 -10.96 0.179 4427
 4429 3 25.73 113.39 -10.86 0.194 4428
 4430 3 25.75 113.5 -10.81 0.207 4429
 4431 3 25.59 113.7 -10.69 0.104 4430
 4432 3 25.55 113.91 -10.61 0.114 4431
 4433 3 25.54 114 -10.51 0.151 4432
 4434 3 25.52 114.1 -10.43 0.198 4433
 4435 3 25.54 114.19 -10.3 0.219 4434
 4436 3 25.63 114.29 -10.2 0.218 4435
 4437 3 25.63 114.49 -10.12 0.249 4436
 4438 3 25.6 114.69 -10.04 0.3 4437
 4439 3 25.52 114.9 -10.05 0.241 4438
 4440 3 25.47 115.19 -9.92 0.19 4439
 4441 3 25.49 115.29 -9.86 0.202 4440
 4442 3 25.54 115.4 -9.78 0.294 4441
 4443 3 25.63 115.49 -9.7 0.354 4442
 4444 3 25.76 115.69 -9.79 0.335 4443
 4445 3 25.75 115.9 -9.84 0.325 4444
 4446 3 25.77 115.99 -9.89 0.319 4445
 4447 3 25.75 116.19 -9.89 0.329 4446
 4448 3 25.7 116.29 -9.72 0.097 4447
 4449 3 25.93 116.19 -10.04 0.154 4447
 4450 3 26.16 116.18 -10.19 0.142 4449
 4451 3 26.29 116.38 -10.29 0.106 4450
 4452 3 26.34 116.49 -10.27 0.121 4451
 4453 3 26.43 116.79 -10.34 0.135 4452
 4454 3 26.45 116.99 -10.41 0.124 4453
 4455 3 26.34 117.08 -10.52 0.118 4454
 4456 3 26.32 117.18 -10.64 0.095 4455
 4457 3 26.32 117.3 -10.75 0.14 4456
 4458 3 26.34 117.5 -10.84 0.137 4457
 4459 3 26.3 117.59 -10.93 0.113 4458
 4460 3 26.29 117.69 -11.05 0.094 4459
 4461 3 26.36 117.8 -11.18 0.111 4460
 4462 3 26.5 117.89 -11.28 0.128 4461
 4463 3 26.59 118 -11.41 0.144 4462
 4464 3 26.56 118.09 -11.49 0.124 4463
 4465 3 26.53 118.19 -11.54 0.144 4464
 4466 3 26.55 118.3 -11.61 0.172 4465
 4467 3 26.56 118.39 -11.7 0.22 4466
 4468 3 26.58 118.5 -11.78 0.217 4467
 4469 3 26.49 118.59 -11.91 0.189 4468
 4470 3 26.49 118.69 -11.95 0.17 4469
 4471 3 26.46 118.89 -12.02 0.18 4470
 4472 3 26.5 119.09 -12.03 0.166 4471
 4473 3 26.56 119.3 -12.07 0.155 4472
 4474 3 26.61 119.5 -12 0.148 4473
 4475 3 26.66 119.59 -11.98 0.168 4474
 4476 3 26.7 119.69 -11.91 0.103 4475
 4477 3 26.66 119.89 -11.94 0.112 4476
 4478 3 26.72 119.89 -11.85 0.092 4477
 4479 3 26.88 119.8 -11.83 0.065 4478
 4480 3 26.88 119.69 -12.16 0.158 4475
 4481 3 27 119.69 -12.3 0.178 4480
 4482 3 27.13 119.89 -12.45 0.254 4481
 4483 3 27.15 120 -12.07 0.087 4482
 4484 3 27.2 119.89 -11.98 0.075 4483
 4485 3 27.29 119.89 -12.77 0.146 4482
 4486 3 27.34 120.09 -12.9 0.155 4485
 4487 3 27.36 120.09 -13.01 0.164 4486
 4488 3 27.43 120.19 -13.05 0.168 4487
 4489 3 27.47 120.39 -13.1 0.183 4488
 4490 3 27.59 120.5 -13.21 0.171 4489
 4491 3 27.75 120.69 -13.36 0.229 4490
 4492 3 27.82 120.69 -13.5 0.21 4491
 4493 3 27.86 120.8 -13.67 0.211 4492
 4494 3 27.86 120.8 -13.84 0.223 4493
 4495 3 27.81 120.89 -14.07 0.23 4494
 4496 3 27.79 121.01 -14.29 0.173 4495
 4497 3 27.79 121.2 -14.43 0.178 4496
 4498 3 27.76 121.2 -14.57 0.155 4497
 4499 3 27.76 121.31 -14.73 0.183 4498
 4500 3 27.73 121.4 -14.84 0.221 4499
 4501 3 27.8 121.51 -14.98 0.247 4500
 4502 3 27.76 121.51 -15.09 0.205 4501
 4503 3 27.69 121.6 -15.19 0.222 4502
 4504 3 27.71 121.9 -15.31 0.169 4503
 4505 3 27.71 122.01 -15.49 0.172 4504
 4506 3 27.74 122.09 -15.65 0.186 4505
 4507 3 27.71 122.09 -15.86 0.172 4506
 4508 3 27.64 122.2 -16.02 0.177 4507
 4509 3 27.64 122.2 -16.15 0.175 4508
 4510 3 27.55 122.29 -16.31 0.164 4509
 4511 3 27.46 122.29 -16.47 0.193 4510
 4512 3 27.3 122.4 -16.58 0.206 4511
 4513 3 27.17 122.6 -16.67 0.247 4512
 4514 3 27.08 122.7 -16.65 0.255 4513
 4515 3 27.03 123.01 -16.67 0.178 4514
 4516 3 26.94 123.1 -16.65 0.169 4515
 4517 3 26.78 123.2 -16.65 0.158 4516
 4518 3 26.62 123.2 -16.7 0.185 4517
 4519 3 26.44 123.2 -16.79 0.171 4518
 4520 3 26.23 123.1 -16.86 0.19 4519
 4521 3 26.03 123.02 -16.99 0.197 4520
 4522 3 25.96 123.02 -17.08 0.186 4521
 4523 3 25.75 123.02 -17.18 0.226 4522
 4524 3 25.5 123.11 -17.31 0.252 4523
 4525 3 25.36 123.11 -17.39 0.251 4524
 4526 3 25.02 123.21 -17.5 0.185 4525
 4527 3 24.9 123.21 -17.57 0.161 4526
 4528 3 24.74 123.11 -17.69 0.171 4527
 4529 3 24.65 123.11 -17.8 0.174 4528
 4530 3 24.52 123.11 -17.89 0.182 4529
 4531 3 24.47 123.11 -18.05 0.17 4530
 4532 3 24.4 123.11 -18.25 0.15 4531
 4533 3 24.36 123.11 -18.43 0.15 4532
 4534 3 24.36 123.11 -18.55 0.141 4533
 4535 3 24.34 123.21 -18.68 0.131 4534
 4536 3 24.36 123.21 -18.82 0.15 4535
 4537 3 24.29 123.21 -18.94 0.156 4536
 4538 3 24.25 123.41 -19.03 0.144 4537
 4539 3 24.18 123.41 -19.14 0.181 4538
 4540 3 24.02 123.41 -19.34 0.197 4539
 4541 3 23.99 123.22 -19.46 0.252 4540
 4542 3 23.95 123.33 -19.57 0.325 4541
 4543 3 23.81 123.42 -19.64 0.373 4542
 4544 3 23.45 123.42 -19.69 0.255 4543
 4545 3 23.24 123.42 -19.8 0.26 4544
 4546 3 23.13 123.42 -19.87 0.323 4545
 4547 3 23 123.42 -19.87 0.394 4546
 4548 3 22.9 123.42 -19.98 0.417 4547
 4549 3 22.81 123.53 -20.14 0.383 4548
 4550 3 22.82 123.42 -20.3 0.341 4549
 4551 3 22.59 123.42 -20.19 0.168 4550
 4552 3 22.94 123.53 -20.75 0.152 4550
 4553 3 22.96 123.62 -20.94 0.183 4552
 4554 3 23.03 123.72 -21.14 0.2 4553
 4555 3 23.07 123.83 -21.32 0.19 4554
 4556 3 23.12 123.83 -21.44 0.247 4555
 4557 3 23.07 123.83 -21.59 0.309 4556
 4558 3 23.05 123.83 -21.73 0.384 4557
 4559 3 23.07 123.83 -21.84 0.42 4558
 4560 3 22.8 123.92 -21.98 0.38 4559
 4561 3 22.71 124.03 -22.12 0.335 4560
 4562 3 22.59 124.13 -22.18 0.272 4561
 4563 3 22.44 124.34 -22.28 0.233 4562
 4564 3 22.39 124.43 -22.41 0.223 4563
 4565 3 22.26 124.63 -22.48 0.176 4564
 4566 3 22.12 124.84 -22.55 0.207 4565
 4567 3 21.96 124.93 -22.64 0.159 4566
 4568 3 21.8 124.93 -22.78 0.172 4567
 4569 3 21.86 124.84 -22.98 0.347 4568
 4570 3 21.92 124.93 -23.09 0.454 4569
 4571 3 21.95 124.93 -23.23 0.521 4570
 4572 3 21.95 125.04 -23.37 0.619 4571
 4573 3 21.86 125.04 -23.48 0.661 4572
 4574 3 21.51 125.73 -23.41 0.18 4573
 4575 3 21.44 125.73 -23.5 0.128 4574
 4576 3 21.31 125.84 -23.62 0.165 4575
 4577 3 21.2 125.84 -23.8 0.13 4576
 4578 3 21.13 125.93 -23.94 0.136 4577
 4579 3 21.08 125.84 -24.09 0.124 4578
 4580 3 20.99 125.84 -24.25 0.128 4579
 4581 3 20.97 125.84 -24.39 0.142 4580
 4582 3 20.97 125.93 -24.57 0.149 4581
 4583 3 21.01 126.04 -24.73 0.148 4582
 4584 3 21.02 126.14 -24.89 0.153 4583
 4585 3 20.97 126.14 -25 0.128 4584
 4586 3 20.97 126.24 -25.14 0.137 4585
 4587 3 20.88 126.24 -25.28 0.177 4586
 4588 3 20.81 126.35 -25.39 0.194 4587
 4589 3 20.63 126.44 -25.52 0.22 4588
 4590 3 20.4 126.44 -25.64 0.191 4589
 4591 3 20.25 126.44 -25.78 0.234 4590
 4592 3 20.14 126.35 -25.91 0.357 4591
 4593 3 20.09 126.24 -26.03 0.415 4592
 4594 3 20.62 126.24 -25.82 0.084 4593
 4595 3 20.63 126.14 -25.71 0.07 4594
 4596 3 20.63 126.05 -25.62 0.144 4595
 4597 3 20.54 126.14 -25.53 0.064 4596
 4598 3 19.93 126.35 -26.14 0.527 4593
 4599 3 20.16 126.55 -26.48 0.4 4598
 4600 3 20.87 126.55 -26.3 0.066 4599
 4601 3 20.98 126.55 -26.39 0.091 4600
 4602 3 21.09 126.64 -26.44 0.133 4601
 4603 3 21.2 126.74 -26.5 0.134 4602
 4604 3 21.28 126.74 -26.66 0.141 4603
 4605 3 21.37 126.74 -26.75 0.177 4604
 4606 3 21.41 126.64 -26.82 0.164 4605
 4607 3 19.59 126.55 -26.66 0.152 4599
 4608 3 19.61 126.55 -26.8 0.158 4607
 4609 3 19.66 126.55 -26.96 0.145 4608
 4610 3 19.64 126.55 -27.14 0.171 4609
 4611 3 19.55 126.55 -27.23 0.149 4610
 4612 3 19.51 126.55 -27.35 0.18 4611
 4613 3 19.53 126.44 -27.44 0.238 4612
 4614 3 19.47 126.36 -27.73 0.549 4613
 4615 3 18.79 126.65 -27.87 0.139 4614
 4616 3 18.65 126.65 -27.92 0.161 4615
 4617 3 18.42 126.65 -27.97 0.103 4616
 4618 3 18.29 126.75 -28 0.134 4617
 4619 3 18.15 126.75 -27.98 0.156 4618
 4620 3 18.01 126.75 -27.89 0.139 4619
 4621 3 17.87 126.75 -27.82 0.129 4620
 4622 3 17.71 126.67 -27.82 0.155 4621
 4623 3 17.58 126.67 -27.8 0.134 4622
 4624 3 17.44 126.86 -27.86 0.12 4623
 4625 3 17.31 126.97 -27.93 0.147 4624
 4626 3 17.15 127.06 -28 0.16 4625
 4627 3 17.08 127.26 -27.98 0.131 4626
 4628 3 17.03 127.47 -27.91 0.191 4627
 4629 3 16.85 127.56 -27.87 0.202 4628
 4630 3 16.74 127.67 -27.77 0.145 4629
 4631 3 16.6 127.76 -27.64 0.149 4630
 4632 3 16.56 127.76 -27.48 0.125 4631
 4633 3 16.4 127.86 -27.41 0.181 4632
 4634 3 16.26 127.86 -27.32 0.213 4633
 4635 3 16.07 127.97 -27.29 0.167 4634
 4636 3 15.79 127.97 -27.27 0.2 4635
 4637 3 15.62 127.97 -27.29 0.219 4636
 4638 3 15.32 127.97 -27.32 0.184 4637
 4639 3 15.09 127.97 -27.46 0.149 4638
 4640 3 14.88 128.07 -27.55 0.15 4639
 4641 3 14.71 128.07 -27.66 0.164 4640
 4642 3 14.59 128.17 -27.71 0.142 4641
 4643 3 14.38 128.17 -27.77 0.158 4642
 4644 3 14.21 128.17 -27.87 0.167 4643
 4645 3 14.01 128.36 -28 0.13 4644
 4646 3 13.87 128.36 -28.14 0.176 4645
 4647 3 13.87 128.46 -28.27 0.191 4646
 4648 3 13.81 128.57 -28.39 0.173 4647
 4649 3 13.7 128.57 -28.57 0.206 4648
 4650 3 13.52 128.46 -28.76 0.19 4649
 4651 3 13.37 128.46 -28.9 0.224 4650
 4652 3 13.3 128.58 -29.03 0.284 4651
 4653 3 13.16 128.58 -29.1 0.303 4652
 4654 3 13.03 128.37 -29.3 0.319 4653
 4655 3 13.05 128.37 -29.44 0.351 4654
 4656 3 13.05 128.37 -29.56 0.362 4655
 4657 3 12.74 128.47 -29.74 0.239 4656
 4658 3 12.55 128.37 -30.05 0.199 4657
 4659 3 12.55 128.37 -30.17 0.282 4658
 4660 3 12.24 128.49 -30.35 0.412 4659
 4661 3 12.07 128.49 -30.44 0.439 4660
 4662 3 11.95 128.68 -30.53 0.43 4661
 4663 3 11.72 128.78 -30.56 0.438 4662
 4664 3 11.72 128.68 -30.87 0.309 4663
 4665 3 11.65 128.68 -31.06 0.307 4664
 4666 3 11.61 128.68 -31.22 0.321 4665
 4667 3 11.63 128.68 -31.37 0.316 4666
 4668 3 11.58 128.59 -31.53 0.334 4667
 4669 3 11.53 128.5 -31.72 0.294 4668
 4670 3 11.09 128.4 -31.65 0.132 4669
 4671 3 11.07 128.5 -31.83 0.083 4670
 4672 3 10.95 128.6 -31.9 0.051 4671
 4673 3 10.92 128.29 -31.57 0.095 4670
 4674 3 10.8 128.29 -31.53 0.116 4673
 4675 3 10.66 128.29 -31.52 0.141 4674
 4676 3 10.55 128.19 -31.45 0.135 4675
 4677 3 10.35 128.19 -31.43 0.109 4676
 4678 3 10.21 128.29 -31.47 0.149 4677
 4679 3 10.1 128.29 -31.47 0.154 4678
 4680 3 9.89 128.29 -31.43 0.186 4679
 4681 3 9.71 128.29 -31.43 0.184 4680
 4682 3 9.48 128.4 -31.62 0.152 4681
 4683 3 9.31 128.4 -31.7 0.152 4682
 4684 3 9.26 128.5 -31.81 0.118 4683
 4685 3 9.22 128.6 -31.96 0.1 4684
 4686 3 9.08 128.6 -32.09 0.12 4685
 4687 3 8.99 128.69 -32.2 0.205 4686
 4688 3 8.95 128.69 -32.31 0.3 4687
 4689 3 8.94 128.79 -32.4 0.422 4688
 4690 3 8.92 128.6 -32.51 0.49 4689
 4691 3 8.83 128.69 -32.63 0.511 4690
 4692 3 8.72 128.69 -32.77 0.479 4691
 4693 3 8.64 128.69 -32.88 0.461 4692
 4694 3 8.55 128.69 -32.99 0.419 4693
 4695 3 8.34 128.29 -33.08 0.18 4694
 4696 3 8.53 128.9 -33.13 0.265 4694
 4697 3 8.51 128.9 -33.23 0.223 4696
 4698 3 11.78 128.59 -31.91 0.193 4669
 4699 3 11.79 128.69 -32.08 0.167 4698
 4700 3 11.73 128.78 -32.25 0.148 4699
 4701 3 11.64 128.88 -32.4 0.136 4700
 4702 3 11.56 128.98 -32.52 0.159 4701
 4703 3 11.58 129.09 -32.65 0.198 4702
 4704 3 11.73 129.19 -32.8 0.142 4703
 4705 3 11.78 129.28 -32.94 0.154 4704
 4706 3 11.81 129.28 -33.09 0.157 4705
 4707 3 11.79 129.38 -33.23 0.125 4706
 4708 3 11.76 129.48 -33.36 0.146 4707
 4709 3 11.79 129.59 -33.5 0.136 4708
 4710 3 11.83 129.78 -33.58 0.11 4709
 4711 3 11.91 129.78 -33.65 0.165 4710
 4712 3 11.87 129.78 -33.87 0.183 4711
 4713 3 11.97 129.69 -33.97 0.216 4712
 4714 3 11.98 129.69 -34.11 0.262 4713
 4715 3 11.9 129.59 -34.25 0.317 4714
 4716 3 11.92 129.38 -34.27 0.431 4715
 4717 3 11.99 129.28 -34.37 0.68 4716
 4718 3 12.13 129.19 -34.37 0.776 4717
 4719 3 12.2 129.09 -34.51 0.788 4718
 4720 3 11.15 129.29 -34.91 0.3 4719
 4721 3 10.88 129.29 -35.01 0.143 4720
 4722 3 10.76 129.39 -35.09 0.18 4721
 4723 3 10.63 129.39 -35.15 0.164 4722
 4724 3 10.42 129.29 -35.19 0.099 4723
 4725 3 10.32 129.29 -35.11 0.179 4724
 4726 3 10.17 129.29 -35.08 0.185 4725
 4727 3 9.99 129.2 -35.23 0.068 4726
 4728 3 9.9 129.01 -35.19 0.091 4727
 4729 3 9.9 128.91 -35.17 0.000125 4728
 4730 3 12.71 128.98 -34.48 0.604 4719
 4731 3 12.73 129.09 -34.62 0.603 4730
 4732 3 12.82 129.19 -34.72 0.535 4731
 4733 3 12.71 129.19 -34.83 0.383 4732
 4734 3 12.58 129.39 -35.12 0.15 4733
 4735 3 12.68 129.49 -35.19 0.000125 4734
 4736 3 12.98 129.78 -34.76 0.161 4732
 4737 3 13.06 129.88 -34.79 0.109 4736
 4738 3 11.48 129.28 -30.1 0.183 4663
 4739 3 11.4 129.39 -30.08 0.191 4738
 4740 3 11.33 129.59 -30.06 0.182 4739
 4741 3 11.31 129.78 -29.99 0.171 4740
 4742 3 11.25 129.89 -29.87 0.164 4741
 4743 3 11.22 130.09 -29.87 0.156 4742
 4744 3 11.19 130.28 -29.9 0.154 4743
 4745 3 11.21 130.49 -29.92 0.149 4744
 4746 3 11.1 130.59 -29.97 0.139 4745
 4747 3 11.05 130.78 -30.06 0.141 4746
 4748 3 10.98 130.89 -30.01 0.141 4747
 4749 3 10.97 131.09 -29.97 0.105 4748
 4750 3 11.05 131.39 -29.91 0.103 4749
 4751 3 11.13 131.49 -29.93 0.122 4750
 4752 3 11.27 131.68 -30.02 0.136 4751
 4753 3 11.28 131.78 -30.07 0.222 4752
 4754 3 11.3 131.99 -30.12 0.34 4753
 4755 3 11.3 132.09 -30.21 0.42 4754
 4756 3 11.35 132.18 -30.3 0.499 4755
 4757 3 11.34 132.28 -30.39 0.538 4756
 4758 3 11.48 132.39 -30.43 0.568 4757
 4759 3 11.61 132.49 -30.46 0.627 4758
 4760 3 11.48 132.78 -30.55 0.546 4759
 4761 3 11.89 132.28 -30.77 0.173 4760
 4762 3 11.95 132.39 -30.84 0.15 4761
 4763 3 11.9 132.49 -31 0.000125 4762
 4764 3 11.53 133.09 -30.39 0.531 4760
 4765 3 11.2 133.59 -30.43 0.157 4764
 4766 3 11.09 133.78 -30.45 0.161 4765
 4767 3 11.12 133.89 -30.41 0.174 4766
 4768 3 11.24 133.99 -30.43 0.098 4767
 4769 3 12.14 132.89 -30.36 0.299 4764
 4770 3 12.25 132.68 -30.12 0.15 4769
 4771 3 12.37 132.68 -30.09 0.000125 4770
 4772 3 12.05 127.88 -30.42 0.09 4661
 4773 3 12.19 127.79 -30.33 0.137 4772
 4774 3 12.29 127.79 -30.22 0.196 4773
 4775 3 12.38 127.68 -30.13 0.172 4774
 4776 3 13.07 128.27 -30.24 0.109 4659
 4777 3 13.2 128.08 -30.21 0.074 4776
 4778 3 13.13 127.98 -30.1 0.084 4777
 4779 3 13.74 128.27 -29.4 0.117 4656
 4780 3 13.8 128.27 -29.31 0.000125 4779
 4781 3 19.6 126.25 -27.8 0.524 4614
 4782 3 19.62 126.06 -27.87 0.532 4781
 4783 3 19.6 125.95 -28.07 0.478 4782
 4784 3 19.51 125.86 -28.17 0.115 4783
 4785 3 19.51 125.75 -28.13 0.046 4784
 4786 3 20.58 126.45 -27.96 0.157 4783
 4787 3 20.74 126.45 -27.96 0.123 4786
 4788 3 20.88 126.45 -28.02 0.16 4787
 4789 3 21.03 126.35 -28 0.175 4788
 4790 3 21.22 126.24 -28.03 0.203 4789
 4791 3 21.38 126.14 -28.05 0.192 4790
 4792 3 21.51 126.05 -28 0.227 4791
 4793 3 21.6 125.94 -27.94 0.27 4792
 4794 3 21.74 126.05 -27.89 0.297 4793
 4795 3 21.94 126.24 -28.12 0.159 4794
 4796 3 22.12 126.24 -28.07 0.173 4795
 4797 3 22.21 126.13 -28.02 0.000125 4796
 4798 3 21.78 125.94 -27.71 0.221 4794
 4799 3 21.9 125.85 -27.69 0.178 4798
 4800 3 22.06 125.74 -27.69 0.000125 4799
 4801 3 19.46 126.24 -25.85 0.203 4598
 4802 3 19.27 126.35 -25.75 0.136 4801
 4803 3 19.14 126.35 -25.69 0.101 4802
 4804 3 19.04 126.35 -25.59 0.13 4803
 4805 3 18.99 126.24 -25.51 0.187 4804
 4806 3 18.92 126.24 -25.38 0.22 4805
 4807 3 18.83 126.16 -25.33 0.309 4806
 4808 3 18.67 126.16 -25.24 0.335 4807
 4809 3 18.52 125.96 -25.33 0.293 4808
 4810 3 18.77 125.55 -25.17 0.119 4809
 4811 3 18.85 125.55 -25.04 0.151 4810
 4812 3 18.94 125.46 -25.04 0.000125 4811
 4813 3 18.35 126.05 -24.99 0.113 4809
 4814 3 21.97 124.84 -23.69 0.515 4573
 4815 3 21.9 124.93 -23.78 0.5 4814
 4816 3 21.92 124.84 -23.5 0.218 4815
 4817 3 24.29 123.42 -19.89 0.215 4543
 4818 3 24.27 123.53 -20.03 0.283 4817
 4819 3 24.25 123.62 -20.16 0.309 4818
 4820 3 24.14 123.72 -20.25 0.369 4819
 4821 3 24.09 123.72 -20.34 0.437 4820
 4822 3 24.03 123.72 -20.43 0.471 4821
 4823 3 23.96 123.83 -20.48 0.532 4822
 4824 3 24.91 123.53 -20.78 0.193 4823
 4825 3 25.1 123.53 -20.68 0.169 4824
 4826 3 25.23 123.42 -20.61 0.165 4825
 4827 3 25.37 123.33 -20.49 0.161 4826
 4828 3 25.5 123.22 -20.47 0.228 4827
 4829 3 25.59 123.22 -20.36 0.21 4828
 4830 3 25.85 123.42 -20.33 0.104 4829
 4831 3 25.96 123.42 -20.27 0.000125 4830
 4832 3 25.68 123.22 -20.18 0.168 4829
 4833 3 25.68 123.12 -20.02 0.191 4832
 4834 3 25.79 123.1 -19.93 0.11 4833
 4835 3 23.6 123.92 -20.39 0.382 4823
 4836 3 23.5 124.12 -20.39 0.345 4835
 4837 3 23.76 124.53 -20.59 0.103 4836
 4838 3 23.28 124.03 -20.35 0.158 4836
 4839 3 23.14 124.12 -20.37 0.000125 4838
 4840 3 26.57 117.5 -10.76 0.074 4458
 4841 3 25.43 116.49 -9.8 0.135 4449
 4842 3 25.36 116.6 -9.82 0.181 4841
 4843 3 25.07 116.6 -9.85 0.157 4842
 4844 3 24.89 116.49 -9.78 0.175 4843
 4845 3 24.8 116.6 -9.72 0.166 4844
 4846 3 24.7 116.6 -9.64 0.187 4845
 4847 3 24.52 116.69 -9.63 0.189 4846
 4848 3 24.32 116.79 -9.7 0.172 4847
 4849 3 24.16 116.9 -9.85 0.088 4848
 4850 3 24.04 116.99 -9.9 0.167 4849
 4851 3 24 117.19 -9.9 0.235 4850
 4852 3 23.95 117.29 -9.87 0.304 4851
 4853 3 24.04 117.41 -10.38 0.156 4852
 4854 3 24.05 117.41 -10.57 0.185 4853
 4855 3 24 117.41 -10.82 0.132 4854
 4856 3 23.93 117.3 -11.05 0.111 4855
 4857 3 23.89 117.3 -11.2 0.128 4856
 4858 3 23.82 117.2 -11.28 0.165 4857
 4859 3 23.79 117.2 -11.43 0.212 4858
 4860 3 23.8 117.2 -11.67 0.138 4859
 4861 3 23.65 117.2 -11.79 0.103 4860
 4862 3 23.55 117.11 -11.92 0.12 4861
 4863 3 23.46 117 -11.97 0.13 4862
 4864 3 23.37 116.91 -12.12 0.171 4863
 4865 3 23.31 116.8 -12.27 0.158 4864
 4866 3 23.19 116.7 -12.42 0.172 4865
 4867 3 23.12 116.7 -12.55 0.157 4866
 4868 3 23.07 116.7 -12.7 0.171 4867
 4869 3 23.11 116.61 -12.8 0.251 4868
 4870 3 22.88 116.81 -13.04 0.143 4869
 4871 3 22.75 116.71 -13.15 0.172 4870
 4872 3 22.72 116.62 -13.3 0.219 4871
 4873 3 22.68 116.62 -13.46 0.202 4872
 4874 3 22.66 116.51 -13.69 0.144 4873
 4875 3 22.59 116.51 -13.89 0.124 4874
 4876 3 22.54 116.51 -14.07 0.094 4875
 4877 3 22.5 116.51 -14.23 0.122 4876
 4878 3 22.36 116.51 -14.33 0.132 4877
 4879 3 22.34 116.51 -14.47 0.121 4878
 4880 3 22.34 116.51 -14.63 0.111 4879
 4881 3 22.27 116.42 -14.76 0.127 4880
 4882 3 22.2 116.42 -14.88 0.088 4881
 4883 3 22.15 116.31 -15.02 0.102 4882
 4884 3 22.13 116.42 -15.14 0.138 4883
 4885 3 22.06 116.42 -15.24 0.144 4884
 4886 3 22 116.42 -15.38 0.161 4885
 4887 3 21.82 116.31 -15.38 0.204 4886
 4888 3 21.65 116.31 -15.39 0.178 4887
 4889 3 21.43 116.42 -15.46 0.12 4888
 4890 3 21.29 116.43 -15.63 0.117 4889
 4891 3 21.13 116.52 -15.74 0.15 4890
 4892 3 20.95 116.52 -15.87 0.182 4891
 4893 3 20.8 116.72 -15.99 0.208 4892
 4894 3 20.69 116.72 -16.08 0.207 4893
 4895 3 20.55 116.82 -16.15 0.196 4894
 4896 3 20.35 116.93 -16.03 0.183 4895
 4897 3 20.21 117.02 -16.03 0.136 4896
 4898 3 20.05 117.13 -16.1 0.172 4897
 4899 3 19.96 117.22 -16.08 0.196 4898
 4900 3 19.87 117.32 -16.08 0.208 4899
 4901 3 19.73 117.43 -16.06 0.241 4900
 4902 3 19.6 117.52 -16.08 0.26 4901
 4903 3 19.49 117.63 -16.13 0.246 4902
 4904 3 19.35 117.72 -16.21 0.271 4903
 4905 3 19.19 117.72 -16.28 0.254 4904
 4906 3 19.1 117.72 -16.44 0.277 4905
 4907 3 19.05 117.72 -16.6 0.301 4906
 4908 3 18.92 117.82 -16.67 0.374 4907
 4909 3 18.78 117.93 -16.72 0.439 4908
 4910 3 18.6 118.02 -16.74 0.484 4909
 4911 3 18.46 118.04 -16.83 0.494 4910
 4912 3 18.37 118.04 -17.01 0.378 4911
 4913 3 18.28 118.13 -17.19 0.309 4912
 4914 3 18.1 118.24 -17.28 0.238 4913
 4915 3 17.96 118.33 -17.42 0.19 4914
 4916 3 17.83 118.54 -17.56 0.192 4915
 4917 3 17.64 118.55 -17.65 0.2 4916
 4918 3 17.44 118.64 -17.76 0.191 4917
 4919 3 17.3 118.64 -17.83 0.211 4918
 4920 3 17.19 118.64 -18.05 0.206 4919
 4921 3 17.1 118.75 -18.24 0.19 4920
 4922 3 16.93 118.75 -18.48 0.151 4921
 4923 3 16.84 118.75 -18.67 0.17 4922
 4924 3 16.77 118.84 -18.82 0.193 4923
 4925 3 16.75 118.75 -19.03 0.194 4924
 4926 3 16.84 118.75 -19.23 0.183 4925
 4927 3 16.93 118.45 -19.37 0.248 4926
 4928 3 16.9 118.34 -19.4 0.32 4927
 4929 3 16.9 118.25 -19.51 0.38 4928
 4930 3 16.99 118.14 -19.6 0.384 4929
 4931 3 17.04 118.05 -19.67 0.405 4930
 4932 3 17.02 117.95 -19.8 0.443 4931
 4933 3 16.22 117.75 -20.08 0.146 4932
 4934 3 16.08 117.75 -20.15 0.151 4933
 4935 3 15.92 117.75 -20.19 0.241 4934
 4936 3 15.82 117.76 -20.3 0.323 4935
 4937 3 15.69 117.76 -20.33 0.377 4936
 4938 3 15.59 117.85 -20.44 0.422 4937
 4939 3 15.42 117.96 -20.58 0.422 4938
 4940 3 15.28 117.96 -20.69 0.421 4939
 4941 3 15.17 118.06 -20.78 0.393 4940
 4942 3 15 118.15 -20.8 0.32 4941
 4943 3 14.82 118.06 -20.92 0.251 4942
 4944 3 14.67 118.15 -21.05 0.242 4943
 4945 3 14.51 118.15 -21.09 0.251 4944
 4946 3 14.44 118.35 -21.12 0.213 4945
 4947 3 14.33 118.26 -21.22 0.185 4946
 4948 3 14.32 118.46 -21.44 0.173 4947
 4949 3 14.24 118.56 -21.6 0.12 4948
 4950 3 14.16 118.65 -21.69 0.143 4949
 4951 3 14.12 118.76 -21.8 0.161 4950
 4952 3 14.14 118.76 -21.96 0.145 4951
 4953 3 14.09 118.85 -22.12 0.144 4952
 4954 3 14 118.85 -22.28 0.175 4953
 4955 3 13.92 118.96 -22.46 0.138 4954
 4956 3 13.85 119.06 -22.6 0.126 4955
 4957 3 13.84 119.16 -22.78 0.112 4956
 4958 3 13.89 119.16 -22.96 0.175 4957
 4959 3 13.87 119.27 -23.08 0.187 4958
 4960 3 13.82 119.36 -23.17 0.176 4959
 4961 3 13.83 119.57 -23.26 0.228 4960
 4962 3 13.77 119.57 -23.37 0.252 4961
 4963 3 13.68 119.66 -23.48 0.241 4962
 4964 3 13.62 119.66 -23.58 0.264 4963
 4965 3 13.68 119.47 -23.78 0.139 4964
 4966 3 13.68 119.57 -23.9 0.058 4965
 4967 3 13.41 120.07 -23.51 0.139 4964
 4968 3 13.34 120.27 -23.55 0.156 4967
 4969 3 13.29 120.36 -23.51 0.175 4968
 4970 3 13.04 120.36 -23.4 0.104 4969
 4971 3 12.94 120.57 -23.37 0.153 4970
 4972 3 12.85 120.66 -23.42 0.105 4971
 4973 3 12.73 120.77 -23.39 0.125 4972
 4974 3 12.64 120.66 -23.26 0.28 4973
 4975 3 12.81 120.57 -23.3 0.065 4974
 4976 3 12.5 120.66 -23.17 0.37 4974
 4977 3 12.37 120.66 -23.14 0.453 4976
 4978 3 12.25 120.66 -23.07 0.494 4977
 4979 3 12.16 120.57 -23.01 0.564 4978
 4980 3 12.1 120.36 -22.91 0.463 4979
 4981 3 12.33 119.97 -22.7 0.094 4980
 4982 3 12.49 119.86 -22.63 0.2 4981
 4983 3 12.5 119.77 -22.56 0.154 4982
 4984 3 12.54 119.96 -22.18 0.068 4983
 4985 3 12.01 120.47 -22.93 0.442 4980
 4986 3 12.34 120.85 -22.32 0.171 4985
 4987 3 12.34 120.85 -22.1 0.202 4986
 4988 3 12.41 120.96 -21.83 0.15 4987
 4989 3 12.57 121.06 -21.6 0.105 4988
 4990 3 12.68 121.15 -21.49 0.104 4989
 4991 3 12.77 121.15 -21.4 0.121 4990
 4992 3 12.94 121.35 -21.42 0.127 4991
 4993 3 13.04 121.56 -21.37 0.114 4992
 4994 3 13.15 121.65 -21.33 0.114 4993
 4995 3 13.27 121.76 -21.19 0.157 4994
 4996 3 13.4 121.85 -21.19 0.128 4995
 4997 3 13.53 121.96 -21.17 0.107 4996
 4998 3 13.64 122.06 -21.05 0.129 4997
 4999 3 13.73 122.15 -20.95 0.209 4998
 5000 3 13.83 122.15 -21.02 0.267 4999
 5001 3 13.68 122.56 -20.77 0.114 5000
 5002 3 13.71 122.65 -20.63 0.137 5001
 5003 3 13.69 122.76 -20.47 0.151 5002
 5004 3 13.6 122.85 -20.38 0.123 5003
 5005 3 13.51 122.96 -20.25 0.169 5004
 5006 3 13.33 123.06 -20.16 0.174 5005
 5007 3 13.18 123.06 -20.13 0.199 5006
 5008 3 13.07 123.26 -20.13 0.214 5007
 5009 3 12.99 123.56 -20.04 0.187 5008
 5010 3 13.01 123.76 -19.95 0.199 5009
 5011 3 13.1 123.96 -19.86 0.169 5010
 5012 3 13.17 123.96 -19.75 0.186 5011
 5013 3 13.09 124.06 -19.64 0.182 5012
 5014 3 13.18 124.26 -19.5 0.273 5013
 5015 3 13.25 124.34 -19.39 0.258 5014
 5016 3 13.45 124.34 -19.25 0.26 5015
 5017 3 13.76 124.34 -19.16 0.24 5016
 5018 3 14.06 124.14 -19.13 0.163 5017
 5019 3 14.34 124.14 -18.98 0.323 5018
 5020 3 14.49 124.14 -18.95 0.392 5019
 5021 3 14.61 124.14 -18.86 0.428 5020
 5022 3 14.73 124.14 -18.81 0.441 5021
 5023 3 14.91 124.25 -18.76 0.393 5022
 5024 3 15.08 124.34 -18.96 0.396 5023
 5025 3 15.17 124.25 -19.01 0.383 5024
 5026 3 15.31 124.34 -19.1 0.303 5025
 5027 3 15.63 124.25 -18.9 0.115 5026
 5028 3 15.75 124.34 -18.78 0.106 5027
 5029 3 15.84 124.45 -18.8 0.087 5028
 5030 3 15.18 124.45 -19.37 0.145 5026
 5031 3 13.34 123.76 -19.57 0.107 5012
 5032 3 14.01 121.76 -21.07 0.302 5000
 5033 3 14.07 121.56 -21.14 0.245 5032
 5034 3 14.1 121.26 -21.21 0.177 5033
 5035 3 14.09 121.15 -21.17 0.274 5034
 5036 3 14.11 120.96 -21.1 0.314 5035
 5037 3 14.09 120.85 -21.14 0.31 5036
 5038 3 14.06 120.76 -20.83 0.231 5037
 5039 3 14.08 120.76 -20.6 0.2 5038
 5040 3 14.05 120.65 -20.51 0.135 5039
 5041 3 13.89 120.46 -20.51 0.121 5040
 5042 3 13.83 120.35 -20.57 0.159 5041
 5043 3 13.74 120.15 -20.57 0.141 5042
 5044 3 13.65 120.06 -20.53 0.078 5043
 5045 3 13.5 119.96 -20.53 0.133 5044
 5046 3 13.28 119.96 -20.35 0.08 5045
 5047 3 13.17 119.96 -20.39 0.197 5046
 5048 3 13 119.96 -20.44 0.239 5047
 5049 3 12.88 119.96 -20.48 0.268 5048
 5050 3 12.77 119.85 -20.47 0.154 5049
 5051 3 12.64 120.26 -20.6 0.087 5049
 5052 3 12.52 120.26 -20.76 0.101 5051
 5053 3 12.43 120.15 -20.9 0.134 5052
 5054 3 12.34 120.26 -21 0.102 5053
 5055 3 12.25 120.35 -21.08 0.079 5054
 5056 3 12.31 120.46 -21.23 0.069 5055
 5057 3 12.26 120.56 -21.3 0.141 5056
 5058 3 12.18 120.65 -21.33 0.157 5057
 5059 3 12.15 120.76 -21.28 0.204 5058
 5060 3 12.16 121.07 -21.14 0.078 5059
 5061 3 12.12 121.15 -21.3 0.091 5060
 5062 3 11.96 120.36 -22.95 0.292 4985
 5063 3 11.85 120.27 -22.9 0.095 5062
 5064 3 11.84 120.27 -23.08 0.128 5062
 5065 3 11.56 120.16 -23.15 0.087 5064
 5066 3 11.74 120.16 -23.22 0.128 5064
 5067 3 11.46 120.47 -23.31 0.085 5066
 5068 3 11.51 120.36 -23.31 0.076 5067
 5069 3 11.43 120.27 -23.38 0.000125 5068
 5070 3 11.51 119.97 -23.47 0.128 5066
 5071 3 11.36 119.97 -23.56 0.129 5070
 5072 3 11.35 119.77 -23.74 0.169 5071
 5073 3 11.29 119.66 -23.83 0.195 5072
 5074 3 11.28 119.57 -23.97 0.269 5073
 5075 3 11.18 119.57 -24.08 0.307 5074
 5076 3 10.99 119.66 -24.18 0.316 5075
 5077 3 10.79 119.57 -24.2 0.323 5076
 5078 3 10.76 119.47 -24.29 0.333 5077
 5079 3 10.91 119.27 -24.45 0.329 5078
 5080 3 11.09 119.16 -24.59 0.364 5079
 5081 3 11.11 119.07 -24.65 0.426 5080
 5082 3 10.93 118.86 -24.88 0.396 5081
 5083 3 10.92 118.77 -24.99 0.391 5082
 5084 3 10.77 118.57 -25.01 0.308 5083
 5085 3 10.66 118.58 -25.07 0.222 5084
 5086 3 10.44 118.37 -25.16 0.175 5085
 5087 3 10.35 118.28 -25.23 0.199 5086
 5088 3 10.26 118.17 -25.34 0.197 5087
 5089 3 10.05 117.98 -25.32 0.123 5088
 5090 3 10.1 117.78 -25.35 0.291 5089
 5091 3 9.96 117.69 -25.41 0.356 5090
 5092 3 9.99 117.48 -25.44 0.442 5091
 5093 3 9.93 117.39 -25.46 0.488 5092
 5094 3 9.83 117.28 -25.37 0.538 5093
 5095 3 9.76 117.09 -25.87 0.177 5094
 5096 3 9.69 116.89 -25.98 0.189 5095
 5097 3 9.69 116.89 -26.1 0.124 5096
 5098 3 9.82 117.19 -25.25 0.562 5094
 5099 3 10.06 116.89 -25.1 0.442 5098
 5100 3 10.1 116.78 -25.16 0.463 5099
 5101 3 10.64 116.58 -25.19 0.229 5100
 5102 3 10.41 116.48 -25.05 0.093 5101
 5103 3 10.51 116.36 -24.91 0.098 5102
 5104 3 10.59 116.27 -24.78 0.161 5103
 5105 3 10.64 116.27 -24.69 0.131 5104
 5106 3 10.79 116.58 -25.1 0.137 5101
 5107 3 10.83 116.47 -24.98 0.165 5106
 5108 3 10.95 116.36 -24.94 0.115 5107
 5109 3 9.77 116.69 -25.03 0.262 5100
 5110 3 9.85 116.59 -24.91 0.11 5109
 5111 3 8.87 117.48 -25.68 0.152 5098
 5112 3 8.77 117.39 -25.7 0.193 5111
 5113 3 8.63 117.39 -25.72 0.275 5112
 5114 3 8.5 117.39 -25.79 0.321 5113
 5115 3 8.35 117.39 -25.85 0.38 5114
 5116 3 8.19 117.39 -25.95 0.427 5115
 5117 3 8.06 117.28 -26.06 0.432 5116
 5118 3 7.93 117.09 -26.06 0.412 5117
 5119 3 7.8 117.19 -26.15 0.401 5118
 5120 3 7.73 117.28 -26.35 0.149 5119
 5121 3 11.51 119.07 -24.18 0.116 5081
 5122 3 11.5 119.07 -24.04 0.133 5121
 5123 3 11.51 118.97 -23.9 0.198 5122
 5124 3 11.51 118.86 -23.75 0.186 5123
 5125 3 11.54 118.77 -23.65 0.088 5124
 5126 3 11.59 121.36 -23.67 0.183 4979
 5127 3 11.43 121.47 -23.89 0.153 5126
 5128 3 11.35 121.57 -24.01 0.203 5127
 5129 3 11.18 121.57 -24.05 0.277 5128
 5130 3 11.05 121.57 -24.15 0.324 5129
 5131 3 10.96 121.57 -24.25 0.419 5130
 5132 3 10.88 121.66 -24.31 0.422 5131
 5133 3 10.77 121.66 -24.52 0.41 5132
 5134 3 11.18 121.86 -24.94 0.097 5133
 5135 3 10.65 121.66 -24.65 0.291 5133
 5136 3 10.44 121.77 -24.58 0.279 5135
 5137 3 10.32 121.77 -24.56 0.259 5136
 5138 3 10.32 121.97 -24.59 0.163 5137
 5139 3 10.28 122.18 -24.68 0.156 5138
 5140 3 10.19 122.27 -24.7 0.172 5139
 5141 3 9.99 122.38 -24.75 0.197 5140
 5142 3 9.68 122.18 -24.65 0.137 5141
 5143 3 9.47 122.08 -24.63 0.134 5142
 5144 3 9.37 122.08 -24.58 0.129 5143
 5145 3 9.25 121.97 -24.5 0.125 5144
 5146 3 9.16 121.88 -24.43 0.127 5145
 5147 3 9.05 121.88 -24.29 0.109 5146
 5148 3 8.95 121.88 -24.18 0.128 5147
 5149 3 8.86 121.88 -24 0.112 5148
 5150 3 8.66 121.77 -23.86 0.188 5149
 5151 3 8.5 121.58 -23.72 0.176 5150
 5152 3 8.32 121.58 -23.61 0.237 5151
 5153 3 8.17 121.47 -23.54 0.262 5152
 5154 3 8.06 121.38 -23.48 0.279 5153
 5155 3 7.93 121.27 -23.44 0.301 5154
 5156 3 7.81 121.18 -23.37 0.292 5155
 5157 3 7.67 121.08 -23.28 0.284 5156
 5158 3 17.04 117.75 -19.83 0.373 4932
 5159 3 16.88 117.55 -19.92 0.086 5158
 5160 3 16.79 117.75 -19.96 0.066 5159
 5161 3 17.13 117.83 -20.14 0.24 5158
 5162 3 16.9 117.75 -20.24 0.069 5161
 5163 3 23.32 116.5 -12.84 0.27 4869
 5164 3 23.4 116.3 -12.88 0.231 5163
 5165 3 23.84 117.4 -9.51 0.129 4852
 5166 3 23.72 117.4 -9.26 0.1 5165
 5167 3 23.67 117.29 -9.11 0.168 5166
 5168 3 23.58 117.4 -8.98 0.16 5167
 5169 3 23.49 117.49 -8.86 0.13 5168
 5170 3 23.33 117.49 -8.78 0.122 5169
 5171 3 23.24 117.6 -8.7 0.181 5170
 5172 3 23.08 117.69 -8.69 0.203 5171
 5173 3 22.85 117.69 -8.79 0.143 5172
 5174 3 22.65 117.69 -8.79 0.164 5173
 5175 3 22.49 117.69 -8.89 0.142 5174
 5176 3 22.38 117.6 -9.01 0.133 5175
 5177 3 22.31 117.69 -9.13 0.111 5176
 5178 3 22.21 117.6 -9.25 0.136 5177
 5179 3 22.02 117.6 -9.34 0.147 5178
 5180 3 21.93 117.61 -9.44 0.144 5179
 5181 3 21.75 117.52 -9.48 0.105 5180
 5182 3 21.61 117.31 -9.52 0.136 5181
 5183 3 21.57 117.22 -9.54 0.177 5182
 5184 3 21.36 117.11 -9.69 0.131 5183
 5185 3 21.23 117.02 -9.83 0.14 5184
 5186 3 21.11 117.02 -9.97 0.153 5185
 5187 3 20.93 116.92 -10.1 0.132 5186
 5188 3 20.82 116.81 -10.2 0.118 5187
 5189 3 20.73 116.72 -10.4 0.123 5188
 5190 3 20.7 116.61 -10.51 0.114 5189
 5191 3 20.71 116.61 -10.62 0.16 5190
 5192 3 20.73 116.61 -10.77 0.185 5191
 5193 3 20.7 116.52 -10.87 0.334 5192
 5194 3 20.61 116.31 -10.95 0.434 5193
 5195 3 20.7 116.22 -11.03 0.49 5194
 5196 3 20.77 116.02 -11.05 0.46 5195
 5197 3 20.73 115.81 -11.08 0.402 5196
 5198 3 20.5 115.72 -11.39 0.226 5197
 5199 3 20.55 115.61 -11.49 0.174 5198
 5200 3 20.51 115.52 -11.79 0.13 5199
 5201 3 20.51 115.42 -11.9 0.098 5200
 5202 3 20.42 115.31 -12.08 0.144 5201
 5203 3 20.37 115.32 -12.17 0.15 5202
 5204 3 20.28 115.23 -12.27 0.19 5203
 5205 3 20.24 115.03 -12.28 0.257 5204
 5206 3 20.15 114.93 -12.33 0.306 5205
 5207 3 20.1 114.82 -12.46 0.362 5206
 5208 3 19.85 114.73 -12.34 0.321 5207
 5209 3 19.76 114.62 -12.42 0.306 5208
 5210 3 19.65 114.53 -12.55 0.214 5209
 5211 3 19.44 114.53 -12.66 0.09 5210
 5212 3 20.37 114.62 -12.88 0.123 5207
 5213 3 20.4 114.62 -12.98 0.19 5212
 5214 3 20.35 114.51 -13.13 0.272 5213
 5215 3 20.3 114.51 -13.28 0.307 5214
 5216 3 20.32 114.51 -13.41 0.329 5215
 5217 3 20.38 114.42 -13.59 0.387 5216
 5218 3 20.45 114.42 -13.71 0.406 5217
 5219 3 20.47 114.42 -13.83 0.423 5218
 5220 3 20.5 114.42 -13.99 0.412 5219
 5221 3 20.54 114.42 -14.14 0.374 5220
 5222 3 20.47 114.42 -14.3 0.33 5221
 5223 3 20.2 114.42 -14.73 0.134 5222
 5224 3 20.18 114.42 -14.89 0.128 5223
 5225 3 20.18 114.31 -15.09 0.17 5224
 5226 3 20.13 114.32 -15.2 0.293 5225
 5227 3 20.07 114.22 -15.29 0.378 5226
 5228 3 20.06 114.13 -15.44 0.548 5227
 5229 3 20.54 114.13 -15.73 0.218 5228
 5230 3 20.73 114.22 -15.64 0.000125 5229
 5231 3 19.48 113.93 -15.37 0.502 5228
 5232 3 19.43 113.82 -15.33 0.453 5231
 5233 3 19.32 113.72 -15.44 0.347 5232
 5234 3 18.86 113.74 -15.47 0.119 5233
 5235 3 18.73 113.74 -15.43 0.168 5234
 5236 3 18.63 113.63 -15.46 0.13 5235
 5237 3 18.47 113.63 -15.47 0.105 5236
 5238 3 18.29 113.54 -15.42 0.053 5237
 5239 3 18.2 113.44 -15.32 0.103 5238
 5240 3 18.04 113.44 -15.32 0.106 5239
 5241 3 17.91 113.54 -15.31 0.159 5240
 5242 3 17.77 113.54 -15.26 0.093 5241
 5243 3 20.21 116.72 -11.23 0.116 5194
 5244 3 20.25 116.72 -11.35 0.102 5243
 5245 3 25.46 110.5 -13.39 0.432 4411
 5246 3 25.17 109.89 -13.42 0.172 5245
 5247 3 25.03 109.8 -13.32 0.196 5246
 5248 3 24.92 109.69 -13.21 0.185 5247
 5249 3 24.76 109.69 -13.04 0.159 5248
 5250 3 24.65 109.59 -12.89 0.192 5249
 5251 3 24.51 109.5 -12.77 0.181 5250
 5252 3 24.42 109.41 -12.65 0.219 5251
 5253 3 24.28 109.3 -12.59 0.226 5252
 5254 3 24.14 109.2 -12.46 0.253 5253
 5255 3 24.03 109.11 -12.27 0.27 5254
 5256 3 23.96 109 -12.08 0.253 5255
 5257 3 23.94 108.91 -11.97 0.258 5256
 5258 3 23.74 108.7 -11.8 0.255 5257
 5259 3 23.74 108.61 -11.66 0.245 5258
 5260 3 23.63 108.5 -11.48 0.227 5259
 5261 3 23.58 108.41 -11.28 0.223 5260
 5262 3 23.56 108.3 -11.09 0.242 5261
 5263 3 23.51 108.2 -11.05 0.225 5262
 5264 3 23.49 108.11 -10.9 0.225 5263
 5265 3 23.45 107.91 -10.81 0.228 5264
 5266 3 23.47 107.8 -10.67 0.215 5265
 5267 3 23.42 107.61 -10.59 0.205 5266
 5268 3 23.4 107.5 -10.48 0.213 5267
 5269 3 23.38 107.41 -10.39 0.191 5268
 5270 3 23.33 107.2 -10.16 0.163 5269
 5271 3 23.35 107.11 -10.05 0.164 5270
 5272 3 23.31 107.11 -9.83 0.18 5271
 5273 3 23.26 107.1 -9.68 0.19 5272
 5274 3 23.19 107.1 -9.53 0.192 5273
 5275 3 23.17 107.1 -9.37 0.193 5274
 5276 3 23.14 106.99 -9.17 0.194 5275
 5277 3 23.14 106.99 -9 0.205 5276
 5278 3 23.12 106.99 -8.82 0.211 5277
 5279 3 23.12 106.9 -8.66 0.236 5278
 5280 3 23.05 106.9 -8.41 0.275 5279
 5281 3 22.94 106.79 -8.25 0.299 5280
 5282 3 22.91 106.69 -8.07 0.263 5281
 5283 3 22.89 106.6 -7.91 0.218 5282
 5284 3 22.82 106.4 -7.74 0.2 5283
 5285 3 22.86 106.19 -7.58 0.222 5284
 5286 3 22.86 105.99 -7.49 0.263 5285
 5287 3 22.84 105.79 -7.45 0.231 5286
 5288 3 22.75 105.71 -7.33 0.301 5287
 5289 3 22.68 105.71 -7.19 0.337 5288
 5290 3 22.73 105.71 -7.07 0.347 5289
 5291 3 22.66 105.71 -6.91 0.369 5290
 5292 3 22.71 105.71 -6.77 0.279 5291
 5293 3 22.66 105.71 -6.62 0.24 5292
 5294 3 22.71 105.6 -6.48 0.268 5293
 5295 3 22.63 105.7 -6.37 0.237 5294
 5296 3 22.92 105.4 -6.13 0.252 5295
 5297 3 22.9 105.09 -6.09 0.197 5296
 5298 3 22.88 104.9 -6.03 0.235 5297
 5299 3 22.81 104.79 -5.94 0.242 5298
 5300 3 22.77 104.7 -5.86 0.252 5299
 5301 3 22.79 104.59 -5.77 0.189 5300
 5302 3 22.74 104.5 -5.62 0.171 5301
 5303 3 22.65 104.5 -5.41 0.19 5302
 5304 3 22.56 104.5 -5.24 0.176 5303
 5305 3 22.56 104.5 -4.98 0.178 5304
 5306 3 22.52 104.5 -4.79 0.21 5305
 5307 3 22.56 104.5 -4.69 0.228 5306
 5308 3 22.61 104.4 -4.52 0.2 5307
 5309 3 22.52 104.4 -4.34 0.215 5308
 5310 3 22.42 104.4 -4.19 0.268 5309
 5311 3 22.33 104.4 -3.95 0.29 5310
 5312 3 22.24 104.4 -3.77 0.24 5311
 5313 3 22.14 104.5 -3.58 0.271 5312
 5314 3 22.19 104.5 -3.28 0.222 5313
 5315 3 22.21 104.39 -3.14 0.189 5314
 5316 3 22.1 104.39 -3.12 0.18 5315
 5317 3 22.05 104.39 -3.01 0.182 5316
 5318 3 22.01 104.39 -2.8 0.169 5317
 5319 3 21.96 104.49 -2.64 0.216 5318
 5320 3 22.01 104.49 -2.47 0.204 5319
 5321 3 22.05 104.39 -2.32 0.225 5320
 5322 3 22.12 104.39 -2.18 0.201 5321
 5323 3 22.09 104.39 -2.03 0.203 5322
 5324 3 21.96 104.19 -1.92 0.199 5323
 5325 3 21.91 104.08 -1.83 0.212 5324
 5326 3 21.87 103.99 -1.71 0.259 5325
 5327 3 21.75 103.89 -1.67 0.336 5326
 5328 3 21.62 103.99 -1.57 0.415 5327
 5329 3 21.48 103.89 -1.55 0.419 5328
 5330 3 21.41 103.69 -1.52 0.43 5329
 5331 3 21.41 103.08 -1.5 0.272 5330
 5332 3 21.37 102.89 -1.47 0.222 5331
 5333 3 21.28 102.69 -1.44 0.192 5332
 5334 3 21.26 102.58 -1.4 0.193 5333
 5335 3 21.17 102.39 -1.38 0.226 5334
 5336 3 21.01 102.39 -1.36 0.29 5335
 5337 3 20.87 102.39 -1.32 0.308 5336
 5338 3 20.75 102.39 -1.16 0.312 5337
 5339 3 20.68 102.3 -1.06 0.391 5338
 5340 3 20.66 102.3 -0.89 0.438 5339
 5341 3 20.7 102.19 -0.66 0.435 5340
 5342 3 20.7 102.19 -0.52 0.402 5341
 5343 3 20.79 102.19 -0.29 0.388 5342
 5344 3 20.72 102.1 -0.26 0.436 5343
 5345 3 20.63 102.2 -0.08 0.453 5344
 5346 3 20.54 101.6 -0.21 0.115 5345
 5347 3 20.45 101.51 -0.08 0.149 5346
 5348 3 20.49 101.51 0.02 0.141 5347
 5349 3 20.59 101.4 0.07 0.103 5348
 5350 3 20.72 101.4 0.23 0.105 5349
 5351 3 20.81 101.4 0.33 0.135 5350
 5352 3 20.9 101.3 0.42 0.159 5351
 5353 3 21.02 101.19 0.53 0.149 5352
 5354 3 21.17 101 0.6 0.143 5353
 5355 3 21.16 100.89 0.67 0.167 5354
 5356 3 21.14 100.89 0.88 0.163 5355
 5357 3 21.12 100.8 0.96 0.123 5356
 5358 3 21.05 100.69 1.07 0.14 5357
 5359 3 21 100.6 1.15 0.197 5358
 5360 3 20.85 100.39 1.19 0.202 5359
 5361 3 20.64 100.3 1.2 0.172 5360
 5362 3 20.44 100.19 1.23 0.147 5361
 5363 3 20.28 100.19 1.16 0.182 5362
 5364 3 20.14 100.19 1.07 0.204 5363
 5365 3 20.03 100.1 1.08 0.131 5364
 5366 3 19.91 100 1.01 0.105 5365
 5367 3 19.82 99.8 0.95 0.129 5366
 5368 3 19.71 99.67 0.93 0.152 5367
 5369 3 19.55 99.52 1.01 0.121 5368
 5370 3 19.41 99.35 0.97 0.149 5369
 5371 3 19.32 99.22 0.97 0.215 5370
 5372 3 19.19 99.06 0.99 0.223 5371
 5373 3 19.11 98.89 1.05 0.177 5372
 5374 3 19.11 98.77 1.19 0.147 5373
 5375 3 19.15 98.69 1.34 0.107 5374
 5376 3 19.13 98.56 1.48 0.103 5375
 5377 3 19.09 98.46 1.58 0.164 5376
 5378 3 18.99 98.22 1.57 0.151 5377
 5379 3 18.97 98.05 1.61 0.131 5378
 5380 3 18.9 97.94 1.64 0.149 5379
 5381 3 18.81 97.8 1.63 0.142 5380
 5382 3 18.77 97.69 1.71 0.278 5381
 5383 3 18.75 97.6 1.79 0.337 5382
 5384 3 18.74 97.52 1.89 0.37 5383
 5385 3 18.24 97.38 1.44 0.169 5384
 5386 3 18.18 97.27 1.4 0.221 5385
 5387 3 18.06 97.11 1.19 0.21 5386
 5388 3 17.97 97 1.21 0.239 5387
 5389 3 17.86 96.9 1.19 0.276 5388
 5390 3 17.83 96.72 1.23 0.281 5389
 5391 3 17.79 96.52 1.28 0.315 5390
 5392 3 17.81 96.36 1.29 0.315 5391
 5393 3 17.61 96.16 1.35 0.354 5392
 5394 3 17.5 96.06 1.3 0.403 5393
 5395 3 17.41 96 1.17 0.46 5394
 5396 3 17.4 95.87 1.1 0.523 5395
 5397 3 17.4 95.68 1.12 0.522 5396
 5398 3 17.47 95.57 1.12 0.502 5397
 5399 3 18.06 95.14 1.46 0.165 5398
 5400 3 18.15 95.05 1.51 0.098 5399
 5401 3 17.16 95.36 1.51 0.121 5398
 5402 3 16.75 96.14 0.69 0.245 5401
 5403 3 16.65 96.22 0.72 0.287 5402
 5404 3 16.54 96.2 0.7 0.38 5403
 5405 3 16.4 96.15 0.68 0.487 5404
 5406 3 16.16 96.06 0.54 0.476 5405
 5407 3 16.03 96.09 0.48 0.52 5406
 5408 3 15.9 95.98 0.39 0.497 5407
 5409 3 15.8 95.45 0.15 0.206 5408
 5410 3 15.71 95.23 0.36 0.055 5409
 5411 3 15.68 95.12 0.34 0.124 5410
 5412 3 15.55 94.87 0.31 0.09 5411
 5413 3 15.47 94.81 0.31 0.104 5412
 5414 3 15.4 94.73 0.31 0.1 5413
 5415 3 15.28 94.65 0.28 0.093 5414
 5416 3 15.17 94.53 0.31 0.121 5415
 5417 3 15 94.42 0.28 0.08 5416
 5418 3 14.75 94.32 0.38 0.146 5417
 5419 3 14.66 94.34 0.56 0.11 5418
 5420 3 14.57 94.37 0.73 0.133 5419
 5421 3 15.78 96.17 0.48 0.277 5408
 5422 3 15.79 96.29 0.45 0.106 5421
 5423 3 16.63 96.47 1.22 0.191 5405
 5424 3 18.31 96.27 1.17 0.126 5392
 5425 3 18.38 96.11 1.19 0.159 5424
 5426 3 18.52 96 1.25 0.179 5425
 5427 3 18.66 95.91 1.28 0.148 5426
 5428 3 18.86 95.8 1.3 0.129 5427
 5429 3 18.9 95.69 1.25 0.159 5428
 5430 3 18.91 95.61 1.11 0.154 5429
 5431 3 18.97 95.52 1.05 0.238 5430
 5432 3 18.97 95.49 0.94 0.318 5431
 5433 3 18.95 95.43 0.81 0.375 5432
 5434 3 18.93 95.28 0.75 0.4 5433
 5435 3 18.9 95.2 0.58 0.423 5434
 5436 3 18.87 95.09 0.49 0.409 5435
 5437 3 18.29 94.98 0.62 0.122 5436
 5438 3 18.16 95.01 0.6 0.000125 5437
 5439 3 18.9 97.47 2.2 0.127 5384
 5440 3 18.88 97.27 2.33 0.148 5439
 5441 3 18.86 97.17 2.51 0.132 5440
 5442 3 18.83 97.08 2.64 0.119 5441
 5443 3 18.77 97.02 2.84 0.135 5442
 5444 3 18.81 96.97 2.97 0.134 5443
 5445 3 18.75 96.91 3.16 0.127 5444
 5446 3 18.68 96.83 3.26 0.137 5445
 5447 3 18.63 96.72 3.39 0.119 5446
 5448 3 18.6 96.66 3.55 0.154 5447
 5449 3 18.48 96.52 3.66 0.186 5448
 5450 3 18.33 96.42 3.82 0.191 5449
 5451 3 18.22 96.28 3.91 0.183 5450
 5452 3 18.16 96.21 4.07 0.154 5451
 5453 3 18.11 96.06 4.16 0.131 5452
 5454 3 18.02 95.96 4.3 0.133 5453
 5455 3 17.93 95.87 4.4 0.145 5454
 5456 3 17.95 95.76 4.55 0.169 5455
 5457 3 17.98 95.65 4.63 0.152 5456
 5458 3 18.07 95.59 4.79 0.124 5457
 5459 3 18.14 95.48 4.96 0.107 5458
 5460 3 18.07 95.36 5.04 0.123 5459
 5461 3 17.93 95.22 5.13 0.131 5460
 5462 3 17.95 95.08 5.21 0.159 5461
 5463 3 17.86 95.11 5.39 0.212 5462
 5464 3 17.79 95.21 5.51 0.189 5463
 5465 3 17.66 95.19 5.63 0.154 5464
 5466 3 17.63 95.08 5.76 0.159 5465
 5467 3 17.66 94.94 5.88 0.118 5466
 5468 3 17.63 94.81 5.96 0.129 5467
 5469 3 17.64 94.72 6.08 0.107 5468
 5470 3 17.6 94.64 6.14 0.119 5469
 5471 3 17.56 94.56 6.3 0.104 5470
 5472 3 17.62 94.5 6.39 0.128 5471
 5473 3 17.65 94.38 6.47 0.098 5472
 5474 3 17.67 94.19 6.55 0.15 5473
 5475 3 17.63 94.06 6.6 0.153 5474
 5476 3 17.67 94 6.71 0.169 5475
 5477 3 17.71 93.86 6.79 0.126 5476
 5478 3 17.74 93.71 6.85 0.127 5477
 5479 3 17.81 93.55 6.95 0.19 5478
 5480 3 17.87 93.44 7.05 0.226 5479
 5481 3 17.85 93.28 7.13 0.253 5480
 5482 3 17.87 93.16 7.21 0.252 5481
 5483 3 17.92 93 7.38 0.226 5482
 5484 3 17.9 92.82 7.54 0.23 5483
 5485 3 17.94 92.65 7.58 0.265 5484
 5486 3 17.99 92.54 7.59 0.328 5485
 5487 3 18.08 92.35 7.58 0.34 5486
 5488 3 18.12 92.24 7.58 0.333 5487
 5489 3 18.53 92.35 7.51 0.232 5488
 5490 3 18.8 92.51 7.64 0.117 5489
 5491 3 18.96 92.6 7.67 0.108 5490
 5492 3 19.13 92.68 7.74 0.111 5491
 5493 3 19.24 92.74 7.75 0.11 5492
 5494 3 19.31 92.91 7.82 0.132 5493
 5495 3 19.38 93.04 7.8 0.125 5494
 5496 3 19.47 93.26 7.84 0.114 5495
 5497 3 19.56 93.43 7.84 0.144 5496
 5498 3 19.63 93.59 7.85 0.104 5497
 5499 3 19.72 93.79 7.92 0.103 5498
 5500 3 19.81 93.91 8.04 0.099 5499
 5501 3 19.87 93.87 8.14 0.077 5500
 5502 3 19.92 93.85 8.29 0.072 5501
 5503 3 17.94 92.12 7.92 0.16 5488
 5504 3 17.94 91.99 8.08 0.136 5503
 5505 3 17.97 91.85 8.13 0.151 5504
 5506 3 17.96 91.65 8.25 0.135 5505
 5507 3 17.97 91.54 8.31 0.122 5506
 5508 3 17.96 91.4 8.42 0.111 5507
 5509 3 17.91 91.3 8.47 0.135 5508
 5510 3 17.87 91.13 8.46 0.163 5509
 5511 3 17.86 90.99 8.49 0.162 5510
 5512 3 17.98 90.77 8.68 0.144 5511
 5513 3 18.05 90.6 8.77 0.15 5512
 5514 3 18.14 90.51 8.94 0.181 5513
 5515 3 18.14 90.4 9.05 0.207 5514
 5516 3 18.39 90.21 8.88 0.143 5515
 5517 3 18.48 90.07 8.89 0.158 5516
 5518 3 18.55 89.93 8.81 0.136 5517
 5519 3 18.62 89.77 8.66 0.158 5518
 5520 3 18.61 89.6 8.56 0.11 5519
 5521 3 18.66 89.51 8.44 0.146 5520
 5522 3 18.68 89.41 8.36 0.188 5521
 5523 3 18.71 89.26 8.4 0.131 5522
 5524 3 18.75 89.15 8.33 0.102 5523
 5525 3 18.73 88.96 8.34 0.094 5524
 5526 3 18.71 88.82 8.39 0.118 5525
 5527 3 18.73 88.7 8.29 0.145 5526
 5528 3 18.84 88.6 8.28 0.2 5527
 5529 3 18.93 88.49 8.17 0.433 5528
 5530 3 19.11 88.45 8.19 0.508 5529
 5531 3 19.16 88.32 8.12 0.589 5530
 5532 3 19.86 88.79 8.12 0.164 5531
 5533 3 20.04 88.88 8.12 0.198 5532
 5534 3 20.12 89.01 8.16 0.176 5533
 5535 3 20.14 89.26 8.2 0.196 5534
 5536 3 20.14 89.38 8.28 0.23 5535
 5537 3 20.2 89.46 8.54 0.348 5536
 5538 3 20.25 89.49 8.68 0.334 5537
 5539 3 20.39 89.51 8.85 0.274 5538
 5540 3 20.48 89.49 8.99 0.174 5539
 5541 3 19.09 88.07 8.11 0.565 5531
 5542 3 19.11 87.93 8.1 0.572 5541
 5543 3 19.05 87.87 7.98 0.578 5542
 5544 3 18.34 87.76 7.53 0.303 5543
 5545 3 18 87.74 7.51 0.189 5544
 5546 3 17.68 87.69 7.53 0.179 5545
 5547 3 17.54 87.52 7.48 0.22 5546
 5548 3 17.39 87.44 7.47 0.219 5547
 5549 3 17.14 87.3 7.52 0.1 5548
 5550 3 17.05 87.22 7.43 0.09 5549
 5551 3 16.98 87.11 7.35 0.098 5550
 5552 3 16.82 87.11 7.3 0.111 5551
 5553 3 16.66 87.13 7.27 0.173 5552
 5554 3 16.52 87.1 7.19 0.266 5553
 5555 3 16.43 87.1 7.09 0.3 5554
 5556 3 16.28 87.14 7 0.347 5555
 5557 3 16.17 87.16 6.85 0.358 5556
 5558 3 16.06 87.13 6.76 0.404 5557
 5559 3 15.88 87.19 6.67 0.373 5558
 5560 3 15.78 87.11 6.6 0.38 5559
 5561 3 15.65 87.14 6.51 0.32 5560
 5562 3 15.47 87.13 6.4 0.291 5561
 5563 3 15.38 87.14 6.35 0.261 5562
 5564 3 15.21 87.1 6.23 0.239 5563
 5565 3 15.11 87.06 6.06 0.263 5564
 5566 3 14.98 86.99 5.89 0.273 5565
 5567 3 14.88 86.94 5.8 0.321 5566
 5568 3 14.89 87.08 5.56 0.295 5567
 5569 3 14.82 87.06 5.43 0.305 5568
 5570 3 14.88 87.05 5.31 0.281 5569
 5571 3 15.23 86.75 5.34 0.118 5570
 5572 3 15.3 86.66 5.31 0.109 5571
 5573 3 14.79 87.17 5.15 0.118 5570
 5574 3 14.68 87.25 5.04 0.097 5573
 5575 3 14.61 87.2 4.93 0.123 5574
 5576 3 14.62 87.23 4.79 0.116 5575
 5577 3 14.55 87.23 4.69 0.111 5576
 5578 3 14.45 87.15 4.56 0.111 5577
 5579 3 14.36 87.14 4.44 0.106 5578
 5580 3 14.3 87.28 4.31 0.078 5579
 5581 3 14.26 87.23 4.14 0.116 5580
 5582 3 14.32 87.17 4.06 0.131 5581
 5583 3 14.35 87.06 3.97 0.157 5582
 5584 3 14.31 87.16 3.81 0.107 5583
 5585 3 14.28 87.33 3.83 0.000125 5584
 5586 3 17.96 90.4 9.29 0.162 5515
 5587 3 17.87 90.49 9.38 0.213 5586
 5588 3 17.89 90.46 9.48 0.264 5587
 5589 3 17.86 90.37 9.63 0.261 5588
 5590 3 17.8 90.32 9.74 0.304 5589
 5591 3 17.8 90.29 9.85 0.334 5590
 5592 3 17.75 90.15 9.99 0.334 5591
 5593 3 17.77 90.02 10.11 0.304 5592
 5594 3 17.59 89.79 10.13 0.134 5593
 5595 3 17.57 89.76 10.32 0.137 5594
 5596 3 17.55 89.66 10.38 0.155 5595
 5597 3 17.5 89.54 10.46 0.233 5596
 5598 3 17.55 89.45 10.54 0.297 5597
 5599 3 17.46 89.3 10.62 0.318 5598
 5600 3 17.43 89.16 10.67 0.344 5599
 5601 3 16.86 89.23 10.72 0.178 5600
 5602 3 16.73 89.23 10.72 0.174 5601
 5603 3 16.57 89.26 10.67 0.127 5602
 5604 3 16.41 89.35 10.53 0.091 5603
 5605 3 16.27 89.35 10.43 0.117 5604
 5606 3 16.09 89.4 10.39 0.124 5605
 5607 3 15.94 89.46 10.29 0.121 5606
 5608 3 15.7 89.49 10.23 0.112 5607
 5609 3 15.54 89.51 10.23 0.124 5608
 5610 3 15.31 89.55 10.2 0.116 5609
 5611 3 15.11 89.6 10.15 0.147 5610
 5612 3 14.87 89.65 10.08 0.096 5611
 5613 3 14.77 89.73 10.07 0.127 5612
 5614 3 14.63 89.84 10.08 0.196 5613
 5615 3 14.53 89.9 10.12 0.192 5614
 5616 3 14.34 89.99 10.06 0.16 5615
 5617 3 14.2 90.18 10.07 0.124 5616
 5618 3 14.06 90.26 10.07 0.107 5617
 5619 3 14 90.34 10.13 0.155 5618
 5620 3 13.92 90.49 10.12 0.325 5619
 5621 3 13.84 90.65 10.12 0.483 5620
 5622 3 13.79 90.79 10.13 0.5 5621
 5623 3 13.29 90.51 9.97 0.069 5622
 5624 3 13.92 90.9 10.17 0.429 5622
 5625 3 14.37 91.02 9.57 0.157 5624
 5626 3 14.17 91.2 9.23 0.103 5625
 5627 3 14.15 91.07 9.16 0.08 5626
 5628 3 13.97 90.99 10.32 0.398 5624
 5629 3 12.97 90.68 9.57 0.177 5628
 5630 3 12.8 90.71 9.46 0.148 5629
 5631 3 12.63 90.65 9.36 0.122 5630
 5632 3 12.48 90.59 9.28 0.114 5631
 5633 3 12.37 90.52 9.28 0.157 5632
 5634 3 12.25 90.35 9.28 0.207 5633
 5635 3 12.11 90.29 9.27 0.243 5634
 5636 3 11.98 90.2 9.29 0.216 5635
 5637 3 11.76 90.24 9.31 0.172 5636
 5638 3 11.47 90.36 9.28 0.139 5637
 5639 3 11.29 90.38 9.26 0.117 5638
 5640 3 11.09 90.33 9.24 0.13 5639
 5641 3 10.93 90.28 9.2 0.144 5640
 5642 3 10.7 90.27 9.11 0.157 5641
 5643 3 10.53 90.25 9.04 0.157 5642
 5644 3 10.28 90.41 8.88 0.153 5643
 5645 3 10 90.41 8.77 0.157 5644
 5646 3 9.86 90.41 8.7 0.183 5645
 5647 3 9.68 90.44 8.68 0.156 5646
 5648 3 9.53 90.46 8.67 0.158 5647
 5649 3 9.43 90.49 8.62 0.157 5648
 5650 3 9.31 90.53 8.62 0.107 5649
 5651 3 9.18 90.63 8.57 0.114 5650
 5652 3 9 90.64 8.39 0.149 5651
 5653 3 8.87 90.69 8.37 0.114 5652
 5654 3 8.7 90.74 8.31 0.135 5653
 5655 3 8.53 90.8 8.19 0.148 5654
 5656 3 8.43 90.83 8.09 0.147 5655
 5657 3 8.27 90.83 7.9 0.167 5656
 5658 3 8.14 90.89 7.71 0.147 5657
 5659 3 8.07 90.89 7.57 0.101 5658
 5660 3 7.96 90.89 7.5 0.107 5659
 5661 3 7.83 90.91 7.42 0.16 5660
 5662 3 7.64 90.86 7.37 0.154 5661
 5663 3 7.5 90.87 7.36 0.145 5662
 5664 3 7.34 90.82 7.37 0.145 5663
 5665 3 7.21 90.92 7.33 0.233 5664
 5666 3 7.01 90.92 7.24 0.23 5665
 5667 3 6.91 91.04 7.23 0.252 5666
 5668 3 6.8 91.12 7.16 0.333 5667
 5669 3 6.67 91.23 7.04 0.382 5668
 5670 3 6.59 91.31 6.98 0.401 5669
 5671 3 6.46 91.37 6.95 0.416 5670
 5672 3 6.34 91.45 6.94 0.408 5671
 5673 3 6.21 91.47 6.83 0.357 5672
 5674 3 6.09 91.47 6.69 0.292 5673
 5675 3 5.88 91.4 6.53 0.233 5674
 5676 3 5.63 91.39 6.39 0.179 5675
 5677 3 5.55 91.48 6.28 0.193 5676
 5678 3 5.43 91.51 6.19 0.19 5677
 5679 3 5.33 91.53 6.08 0.293 5678
 5680 3 5.21 91.54 6.01 0.35 5679
 5681 3 5.1 91.53 5.94 0.373 5680
 5682 3 5.04 91.61 5.97 0.409 5681
 5683 3 4.87 91.42 6.57 0.162 5682
 5684 3 4.75 91.45 6.7 0.114 5683
 5685 3 5.09 91.78 5.68 0.313 5682
 5686 3 5.25 92.07 5.49 0.182 5685
 5687 3 5.16 92.15 5.33 0.164 5686
 5688 3 5.01 92.23 5.14 0.081 5687
 5689 3 4.96 92.29 5.03 0.117 5688
 5690 3 4.8 92.32 4.82 0.127 5689
 5691 3 4.68 92.35 4.76 0.152 5690
 5692 3 4.57 92.41 4.61 0.165 5691
 5693 3 4.51 92.57 4.41 0.162 5692
 5694 3 4.51 92.74 4.36 0.138 5693
 5695 3 4.46 92.9 4.28 0.092 5694
 5696 3 4.39 92.98 4.21 0.118 5695
 5697 3 4.29 93.04 4.13 0.173 5696
 5698 3 4.17 93.07 4.11 0.303 5697
 5699 3 3.99 93.02 4 0.548 5698
 5700 3 3.81 92.93 3.92 0.609 5699
 5701 3 3.86 93.29 3.61 0.524 5700
 5702 3 3.65 93.27 3.57 0.36 5701
 5703 3 3.54 93.38 3.44 0.3 5702
 5704 3 3.54 93.43 3.32 0.161 5703
 5705 3 3.44 93.29 3.38 0.035 5704
 5706 3 3.72 92.32 4.58 0.161 5700
 5707 3 3.66 92.24 4.68 0.124 5706
 5708 3 3.58 92.23 4.78 0.000125 5707
 5709 3 5.13 92.56 5.07 0.131 5689
 5710 3 14.04 91.1 10.45 0.398 5628
 5711 3 14.03 91.13 10.57 0.396 5710
 5712 3 13.57 91.27 10.72 0.083 5711
 5713 3 13.7 91.26 10.82 0.136 5712
 5714 3 13.81 91.35 10.75 0.000125 5713
 5715 3 14.07 91.24 10.55 0.254 5714
 5716 3 14.21 90.82 11.08 0.111 5715
 5717 3 14.12 90.77 11.2 0.000125 5716
 5718 3 14.26 91.32 10.39 0.067 5711
 5719 3 17.65 88.98 10.81 0.296 5600
 5720 3 17.72 88.89 10.91 0.329 5719
 5721 3 17.88 88.81 11.01 0.325 5720
 5722 3 17.97 88.75 11.13 0.299 5721
 5723 3 18.17 88.64 11.23 0.235 5722
 5724 3 18.29 88.67 11.32 0.187 5723
 5725 3 18.56 88.53 11.34 0.119 5724
 5726 3 18.58 88.42 11.4 0.153 5725
 5727 3 18.2 94.74 5.17 0.117 5462
 5728 3 18.2 94.61 5.17 0.09 5727
 5729 3 18.23 94.47 5.21 0.089 5728
 5730 3 20.49 102.61 0.23 0.225 5345
 5731 3 20.34 102.7 0.29 0.254 5730
 5732 3 20.22 102.81 0.36 0.28 5731
 5733 3 19.99 102.9 0.47 0.33 5732
 5734 3 19.65 102.9 0.38 0.235 5733
 5735 3 19.34 102.81 0.33 0.182 5734
 5736 3 19.18 102.81 0.29 0.202 5735
 5737 3 19 102.9 0.29 0.21 5736
 5738 3 18.84 102.9 0.27 0.193 5737
 5739 3 18.66 103.01 0.27 0.18 5738
 5740 3 18.49 103.01 0.27 0.208 5739
 5741 3 18.27 103.11 0.24 0.21 5740
 5742 3 18.11 103.11 0.24 0.197 5741
 5743 3 17.9 103.11 0.24 0.177 5742
 5744 3 17.79 103.11 0.2 0.203 5743
 5745 3 17.66 103.01 0.24 0.216 5744
 5746 3 17.54 103.12 0.24 0.247 5745
 5747 3 17.47 103.12 0.32 0.245 5746
 5748 3 17.27 103.31 0.07 0.228 5747
 5749 3 17.18 103.31 0 0.184 5748
 5750 3 17.13 103.5 -0.11 0.177 5749
 5751 3 17.06 103.61 -0.26 0.186 5750
 5752 3 16.97 103.71 -0.38 0.22 5751
 5753 3 16.91 103.8 -0.53 0.228 5752
 5754 3 16.87 103.91 -0.73 0.217 5753
 5755 3 16.76 103.91 -0.91 0.222 5754
 5756 3 16.6 103.91 -1.07 0.215 5755
 5757 3 16.5 103.91 -1.24 0.184 5756
 5758 3 16.41 103.91 -1.41 0.169 5757
 5759 3 16.35 103.92 -1.58 0.184 5758
 5760 3 16.28 103.92 -1.72 0.197 5759
 5761 3 16.34 103.81 -1.91 0.228 5760
 5762 3 16.28 103.72 -2.06 0.211 5761
 5763 3 16.21 103.72 -2.17 0.222 5762
 5764 3 16.07 103.51 -2.1 0.152 5763
 5765 3 16 103.31 -2.11 0.122 5764
 5766 3 15.84 103.12 -2.15 0.166 5765
 5767 3 15.68 102.92 -2.21 0.134 5766
 5768 3 15.51 102.92 -2.31 0.185 5767
 5769 3 15.37 102.81 -2.4 0.255 5768
 5770 3 15.25 102.72 -2.5 0.305 5769
 5771 3 15.1 102.62 -2.58 0.319 5770
 5772 3 14.93 102.62 -2.63 0.365 5771
 5773 3 14.87 102.62 -2.78 0.347 5772
 5774 3 14.72 102.51 -2.78 0.339 5773
 5775 3 14.56 102.51 -2.87 0.316 5774
 5776 3 14.35 102.62 -3.01 0.216 5775
 5777 3 14.12 102.62 -3.08 0.145 5776
 5778 3 14 102.62 -3.13 0.143 5777
 5779 3 13.84 102.62 -3.25 0.138 5778
 5780 3 13.65 102.72 -3.33 0.173 5779
 5781 3 13.51 102.72 -3.33 0.196 5780
 5782 3 13.34 102.72 -3.29 0.169 5781
 5783 3 13.19 102.81 -3.29 0.158 5782
 5784 3 13.05 102.92 -3.17 0.139 5783
 5785 3 12.87 103.01 -3.08 0.165 5784
 5786 3 12.69 103.12 -3.1 0.159 5785
 5787 3 12.42 103.22 -3.13 0.206 5786
 5788 3 12.27 103.12 -3.13 0.204 5787
 5789 3 12.12 103.01 -3.06 0.207 5788
 5790 3 11.97 102.92 -3.06 0.256 5789
 5791 3 11.89 102.72 -3.04 0.29 5790
 5792 3 11.76 102.72 -3.06 0.323 5791
 5793 3 11.62 102.62 -3 0.352 5792
 5794 3 11.51 102.53 -2.96 0.336 5793
 5795 3 11.47 102.42 -2.85 0.309 5794
 5796 3 11.49 102.23 -2.58 0.279 5795
 5797 3 11.37 102.12 -2.57 0.359 5796
 5798 3 11.32 102.03 -2.53 0.394 5797
 5799 3 11.14 102.03 -2.57 0.383 5798
 5800 3 10.92 102.03 -2.64 0.369 5799
 5801 3 10.55 102.33 -2.97 0.175 5800
 5802 3 10.41 102.24 -3.16 0.107 5801
 5803 3 10.28 102.24 -3.26 0.122 5802
 5804 3 10.2 102.33 -3.39 0.117 5803
 5805 3 10.09 102.33 -3.51 0.123 5804
 5806 3 9.92 102.33 -3.59 0.122 5805
 5807 3 9.78 102.33 -3.65 0.164 5806
 5808 3 9.65 102.43 -3.72 0.212 5807
 5809 3 9.57 102.43 -3.83 0.261 5808
 5810 3 9.49 102.54 -3.97 0.285 5809
 5811 3 9.4 102.63 -4.04 0.341 5810
 5812 3 9.36 102.74 -4.12 0.417 5811
 5813 3 9.23 102.83 -4.09 0.479 5812
 5814 3 9.17 102.93 -4.15 0.494 5813
 5815 3 9.09 102.93 -4.22 0.536 5814
 5816 3 9.74 103.33 -4.68 0.131 5815
 5817 3 9.83 103.24 -4.97 0.134 5816
 5818 3 9.77 103.24 -5.14 0.16 5817
 5819 3 9.73 103.24 -5.29 0.149 5818
 5820 3 9.84 103.24 -5.59 0.137 5819
 5821 3 9.95 103.13 -5.69 0.157 5820
 5822 3 10.11 103.13 -5.83 0.14 5821
 5823 3 10.32 103.24 -5.97 0.113 5822
 5824 3 10.43 103.33 -6.05 0.138 5823
 5825 3 10.53 103.33 -6.14 0.175 5824
 5826 3 10.63 103.53 -6.16 0.244 5825
 5827 3 10.63 103.64 -6.12 0.254 5826
 5828 3 10.69 103.73 -6.07 0.267 5827
 5829 3 10.6 103.93 -6.08 0.341 5828
 5830 3 10.96 104.02 -6.18 0.278 5829
 5831 3 11.03 104.03 -6.29 0.359 5830
 5832 3 11.13 104.14 -6.42 0.41 5831
 5833 3 11.16 104.24 -6.54 0.466 5832
 5834 3 10.73 104.44 -6.47 0.148 5833
 5835 3 10.6 104.53 -6.51 0.193 5834
 5836 3 10.46 104.64 -6.71 0.097 5835
 5837 3 11.38 104.24 -6.5 0.503 5833
 5838 3 11.44 104.33 -6.54 0.497 5837
 5839 3 11.71 104.44 -6.57 0.371 5838
 5840 3 11.65 104.53 -6.71 0.358 5839
 5841 3 11.6 104.64 -6.8 0.34 5840
 5842 3 11.32 104.83 -6.87 0.126 5841
 5843 3 11.2 104.94 -6.84 0.158 5842
 5844 3 11.1 105.03 -6.88 0.163 5843
 5845 3 10.85 104.33 -7.16 0.048 5838
 5846 3 10.83 104.33 -7.28 0.052 5845
 5847 3 10.93 104.24 -7.43 0.075 5846
 5848 3 10.89 104.14 -7.58 0.064 5847
 5849 3 10.94 104.14 -7.71 0.074 5848
 5850 3 10.17 103.84 -6.12 0.077 5829
 5851 3 10.08 103.94 -6.07 0.079 5850
 5852 3 8.92 102.83 -4.19 0.36 5815
 5853 3 8.67 102.93 -4.18 0.219 5852
 5854 3 9.09 103.43 -4.27 0.156 5852
 5855 3 9 103.54 -4.39 0.139 5854
 5856 3 8.82 103.63 -4.47 0.103 5855
 5857 3 10.87 101.82 -2.51 0.235 5800
 5858 3 10.85 101.73 -2.39 0.205 5857
 5859 3 10.8 101.53 -2.39 0.167 5858
 5860 3 10.56 101.32 -2.45 0.126 5859
 5861 3 10.43 101.23 -2.45 0.145 5860
 5862 3 10.35 101.12 -2.41 0.166 5861
 5863 3 10.25 100.92 -2.41 0.184 5862
 5864 3 10.12 100.92 -2.39 0.194 5863
 5865 3 9.94 100.73 -2.36 0.187 5864
 5866 3 9.77 100.53 -2.39 0.225 5865
 5867 3 9.59 100.32 -2.42 0.174 5866
 5868 3 9.48 100.12 -2.33 0.21 5867
 5869 3 9.39 100.03 -2.29 0.161 5868
 5870 3 9.24 99.9 -2.27 0.137 5869
 5871 3 9.1 99.81 -2.23 0.127 5870
 5872 3 9 99.76 -2.17 0.158 5871
 5873 3 8.78 99.84 -2.12 0.11 5872
 5874 3 8.66 99.81 -2.1 0.094 5873
 5875 3 8.58 99.75 -2.04 0.12 5874
 5876 3 8.45 99.62 -2.02 0.162 5875
 5877 3 8.17 99.68 -1.96 0.152 5876
 5878 3 8.03 99.65 -1.92 0.186 5877
 5879 3 7.91 99.61 -1.87 0.177 5878
 5880 3 7.78 99.59 -1.77 0.138 5879
 5881 3 7.66 99.56 -1.74 0.09 5880
 5882 3 7.5 99.53 -1.66 0.12 5881
 5883 3 7.4 99.48 -1.53 0.109 5882
 5884 3 7.24 99.42 -1.49 0.117 5883
 5885 3 7.15 99.43 -1.38 0.131 5884
 5886 3 7.08 99.42 -1.28 0.15 5885
 5887 3 7.03 99.42 -1.14 0.192 5886
 5888 3 6.99 99.31 -1.04 0.196 5887
 5889 3 6.95 99.22 -0.96 0.222 5888
 5890 3 6.82 99.03 -0.97 0.123 5889
 5891 3 6.78 98.86 -0.88 0.09 5890
 5892 3 6.66 98.73 -0.82 0.111 5891
 5893 3 6.53 98.67 -0.85 0.129 5892
 5894 3 6.37 98.67 -0.96 0.184 5893
 5895 3 6.31 98.76 -0.99 0.199 5894
 5896 3 6.2 98.84 -1.02 0.149 5895
 5897 3 5.96 98.78 -1.1 0.137 5896
 5898 3 5.75 98.81 -1.23 0.145 5897
 5899 3 5.66 98.92 -1.28 0.14 5898
 5900 3 5.56 98.92 -1.27 0.171 5899
 5901 3 5.41 98.9 -1.26 0.217 5900
 5902 3 5.32 98.95 -1.3 0.283 5901
 5903 3 5.2 98.9 -1.34 0.354 5902
 5904 3 5.12 98.93 -1.44 0.457 5903
 5905 3 5.03 98.98 -1.43 0.522 5904
 5906 3 4.87 98.94 -1.48 0.565 5905
 5907 3 4.75 99.02 -1.5 0.557 5906
 5908 3 4.69 99.12 -1.54 0.537 5907
 5909 3 4.45 99.07 -1.5 0.344 5908
 5910 3 7.11 99.4 -0.72 0.131 5889
 5911 3 7.02 99.39 -0.54 0.148 5910
 5912 3 6.87 99.26 -0.39 0.188 5911
 5913 3 6.83 99.23 -0.21 0.187 5912
 5914 3 6.87 99.25 0 0.173 5913
 5915 3 6.91 99.26 0.17 0.121 5914
 5916 3 6.94 99.24 0.31 0.152 5915
 5917 3 6.92 99.29 0.47 0.143 5916
 5918 3 6.93 99.29 0.61 0.136 5917
 5919 3 6.93 99.19 0.66 0.206 5918
 5920 3 6.89 99.13 0.76 0.284 5919
 5921 3 6.89 98.99 0.87 0.496 5920
 5922 3 7.33 99.15 1.41 0.211 5921
 5923 3 7.38 99.11 1.57 0.167 5922
 5924 3 7.53 99.04 1.68 0.189 5923
 5925 3 7.63 99.01 1.76 0.257 5924
 5926 3 7.71 98.92 1.83 0.266 5925
 5927 3 7.78 98.81 1.93 0.218 5926
 5928 3 7.83 98.61 2.17 0.135 5927
 5929 3 7.86 98.54 2.25 0.151 5928
 5930 3 7.83 98.4 2.39 0.153 5929
 5931 3 7.78 98.3 2.49 0.155 5930
 5932 3 7.7 98.15 2.56 0.163 5931
 5933 3 7.71 98.02 2.62 0.174 5932
 5934 3 7.65 97.87 2.68 0.205 5933
 5935 3 7.66 97.76 2.7 0.246 5934
 5936 3 7.96 97.65 2.87 0.136 5935
 5937 3 8.07 97.46 2.87 0.122 5936
 5938 3 8.23 97.35 2.97 0.124 5937
 5939 3 8.35 97.35 3.03 0.116 5938
 5940 3 8.58 97.33 3.01 0.147 5939
 5941 3 8.74 97.32 3.01 0.174 5940
 5942 3 8.91 97.23 3.05 0.153 5941
 5943 3 9.08 97.18 2.97 0.127 5942
 5944 3 9.13 97.1 2.76 0.109 5943
 5945 3 9.21 97.07 2.66 0.136 5944
 5946 3 9.27 97.01 2.58 0.149 5945
 5947 3 9.38 96.9 2.55 0.153 5946
 5948 3 9.51 96.76 2.56 0.12 5947
 5949 3 9.61 96.76 2.49 0.113 5948
 5950 3 9.66 96.76 2.37 0.148 5949
 5951 3 9.67 96.78 2.22 0.164 5950
 5952 3 9.74 96.87 2.08 0.177 5951
 5953 3 9.83 96.95 1.91 0.147 5952
 5954 3 9.9 97.01 1.73 0.124 5953
 5955 3 9.96 97.15 1.58 0.116 5954
 5956 3 9.89 97.25 1.43 0.109 5955
 5957 3 9.9 97.29 1.32 0.139 5956
 5958 3 9.9 97.4 1.19 0.187 5957
 5959 3 9.96 97.45 1.05 0.205 5958
 5960 3 9.99 97.53 0.95 0.22 5959
 5961 3 9.83 97.36 0.66 0.11 5960
 5962 3 9.92 97.31 0.51 0.121 5961
 5963 3 9.97 97.31 0.39 0.126 5962
 5964 3 9.94 97.4 0.29 0.129 5963
 5965 3 9.98 97.46 0.16 0.156 5964
 5966 3 10.01 97.5 0.05 0.162 5965
 5967 3 9.94 97.5 -0.06 0.2 5966
 5968 3 9.91 97.54 -0.24 0.233 5967
 5969 3 10.04 97.7 -0.33 0.251 5968
 5970 3 10.34 97.75 -0.38 0.141 5969
 5971 3 10.49 97.81 -0.46 0.158 5970
 5972 3 10.61 97.76 -0.54 0.195 5971
 5973 3 10.61 97.67 -0.66 0.198 5972
 5974 3 10.61 97.56 -0.78 0.186 5973
 5975 3 10.58 97.45 -0.93 0.163 5974
 5976 3 10.57 97.36 -1.03 0.193 5975
 5977 3 10.55 97.23 -1.07 0.164 5976
 5978 3 10.51 97.09 -1.11 0.19 5977
 5979 3 10.49 96.97 -1.11 0.159 5978
 5980 3 10.58 96.78 -1.09 0.181 5979
 5981 3 10.68 96.72 -1.11 0.294 5980
 5982 3 10.76 96.53 -1.12 0.517 5981
 5983 3 10.82 96.45 -1.07 0.633 5982
 5984 3 10.89 96.34 -1.08 0.665 5983
 5985 3 11.11 96.28 -1.1 0.615 5984
 5986 3 11.33 96.36 -0.36 0.225 5985
 5987 3 11.41 96.4 -0.28 0.281 5986
 5988 3 11.6 96.11 -0.3 0.209 5987
 5989 3 11.76 96.03 -0.23 0.208 5988
 5990 3 11.89 95.96 -0.16 0.224 5989
 5991 3 11.99 95.97 -0.1 0.254 5990
 5992 3 12.02 95.99 0 0.259 5991
 5993 3 12.15 96.06 0 0.269 5992
 5994 3 12.29 96.27 0 0.288 5993
 5995 3 12.5 96.08 0 0.396 5994
 5996 3 12.61 96.06 -0.1 0.408 5995
 5997 3 12.69 95.94 -0.26 0.434 5996
 5998 3 12.85 95.78 -0.57 0.326 5997
 5999 3 13.16 95.77 -0.46 0.104 5998
 6000 3 12.91 95.65 -0.83 0.078 5998
 6001 3 12.97 95.53 -0.86 0.094 6000
 6002 3 13.06 95.48 -0.9 0.123 6001
 6003 3 11.08 96.17 -1.28 0.535 5985
 6004 3 11.15 95.95 -1.46 0.464 6003
 6005 3 11.21 95.84 -1.39 0.427 6004
 6006 3 11.36 95.79 -1.3 0.372 6005
 6007 3 11.58 95.72 -1.03 0.285 6006
 6008 3 11.75 95.59 -0.92 0.13 6007
 6009 3 11.07 96.12 -1.37 0.535 6003
 6010 3 11.8 96.45 -1.18 0.119 6009
 6011 3 9.93 95.93 -1.02 0.105 5984
 6012 3 9.77 95.84 -0.93 0.147 6011
 6013 3 9.64 95.78 -0.95 0.15 6012
 6014 3 9.4 95.81 -0.96 0.178 6013
 6015 3 9.23 95.84 -0.89 0.178 6014
 6016 3 9.02 95.78 -0.84 0.155 6015
 6017 3 8.86 95.76 -0.84 0.145 6016
 6018 3 8.79 95.7 -0.79 0.225 6017
 6019 3 8.71 95.59 -0.74 0.272 6018
 6020 3 8.54 95.48 -0.79 0.306 6019
 6021 3 8.46 95.59 -0.78 0.318 6020
 6022 3 8.33 95.39 -0.84 0.187 6021
 6023 3 8.24 95.17 -0.94 0.07 6022
 6024 3 10.24 97.75 1.09 0.075 5960
 6025 3 10.29 97.82 0.98 0.082 6024
 6026 3 10.33 98 1 0.101 6025
 6027 3 10.46 98.12 1.04 0.097 6026
 6028 3 10.48 98.12 1.16 0.13 6027
 6029 3 7.33 97.62 2.49 0.128 5935
 6030 3 7.27 97.51 2.49 0.141 6029
 6031 3 7.17 97.43 2.49 0.085 6030
 6032 3 7.08 97.27 2.47 0.093 6031
 6033 3 7.04 97.1 2.48 0.099 6032
 6034 3 7.06 96.91 2.46 0.129 6033
 6035 3 7.09 96.73 2.46 0.133 6034
 6036 3 7.11 96.63 2.36 0.134 6035
 6037 3 7.03 96.52 2.36 0.112 6036
 6038 3 7.08 96.38 2.34 0.128 6037
 6039 3 7.2 96.24 2.32 0.201 6038
 6040 3 7.28 96.12 2.32 0.181 6039
 6041 3 7.33 96.02 2.17 0.152 6040
 6042 3 7.33 95.83 2.17 0.093 6041
 6043 3 7.41 95.74 2.16 0.092 6042
 6044 3 7.53 95.62 2.17 0.147 6043
 6045 3 7.58 95.44 2.21 0.145 6044
 6046 3 7.7 95.29 2.25 0.142 6045
 6047 3 7.82 95.16 2.3 0.187 6046
 6048 3 7.91 95.07 2.32 0.28 6047
 6049 3 8 95.01 2.24 0.358 6048
 6050 3 7.99 94.83 2.26 0.429 6049
 6051 3 7.99 94.72 2.16 0.481 6050
 6052 3 8.06 94.59 2.13 0.516 6051
 6053 3 8.08 94.5 1.97 0.528 6052
 6054 3 7.41 94.12 2.12 0.088 6053
 6055 3 7.33 94.1 2.06 0.084 6054
 6056 3 8.33 94.45 1.94 0.488 6053
 6057 3 8.46 94.37 1.88 0.446 6056
 6058 3 8.58 94.28 1.92 0.402 6057
 6059 3 8.52 93.98 1.93 0.287 6058
 6060 3 8.27 93.54 1.98 0.117 6059
 6061 3 8.24 93.45 1.87 0.152 6060
 6062 3 8.19 93.36 1.76 0.176 6061
 6063 3 8.14 93.26 1.67 0.189 6062
 6064 3 8.06 93.09 1.62 0.19 6063
 6065 3 7.99 93.01 1.6 0.259 6064
 6066 3 7.95 92.89 1.59 0.289 6065
 6067 3 7.83 92.84 1.5 0.354 6066
 6068 3 7.86 92.73 1.41 0.448 6067
 6069 3 7.91 92.57 1.45 0.515 6068
 6070 3 7.83 92.48 1.39 0.564 6069
 6071 3 7.66 92.79 0.9 0.451 6070
 6072 3 7.57 92.87 0.79 0.297 6071
 6073 3 7.37 92.87 0.65 0.24 6072
 6074 3 8.03 92.09 1.62 0.142 6070
 6075 3 9.05 94.56 2.11 0.165 6058
 6076 3 9.13 94.59 2.03 0.000125 6075
 6077 3 6.59 98.66 0.7 0.495 5921
 6078 3 6.54 98.52 0.59 0.497 6077
 6079 3 6.45 98.41 0.59 0.462 6078
 6080 3 6.38 98.29 0.54 0.386 6079
 6081 3 6.35 98.18 0.57 0.302 6080
 6082 3 6.28 98.07 0.5 0.073 6081
 6083 3 16.23 103.81 -2.45 0.153 5763
 6084 3 16.19 103.81 -2.69 0.155 6083
 6085 3 16.16 103.81 -2.88 0.156 6084
 6086 3 16.1 103.81 -2.98 0.15 6085
 6087 3 16.1 103.81 -3.13 0.138 6086
 6088 3 16.12 103.81 -3.27 0.152 6087
 6089 3 16.14 103.81 -3.44 0.211 6088
 6090 3 16.16 103.7 -3.56 0.244 6089
 6091 3 16.37 103.61 -3.78 0.135 6090
 6092 3 16.44 103.61 -3.88 0.14 6091
 6093 3 16.52 103.61 -4.01 0.148 6092
 6094 3 16.61 103.61 -4.17 0.167 6093
 6095 3 16.68 103.61 -4.26 0.17 6094
 6096 3 16.74 103.61 -4.4 0.153 6095
 6097 3 16.79 103.61 -4.54 0.147 6096
 6098 3 16.83 103.7 -4.69 0.143 6097
 6099 3 16.88 103.71 -4.85 0.132 6098
 6100 3 16.85 103.71 -5.09 0.162 6099
 6101 3 16.7 103.71 -5.3 0.152 6100
 6102 3 16.67 103.62 -5.46 0.153 6101
 6103 3 16.63 103.71 -5.64 0.169 6102
 6104 3 16.74 103.71 -5.8 0.252 6103
 6105 3 16.74 103.82 -5.93 0.302 6104
 6106 3 16.79 103.82 -6.05 0.334 6105
 6107 3 16.86 103.82 -6.21 0.373 6106
 6108 3 16.83 103.91 -6.3 0.428 6107
 6109 3 16.85 104.12 -6.36 0.422 6108
 6110 3 16.83 104.21 -6.5 0.376 6109
 6111 3 16.74 104.32 -6.52 0.308 6110
 6112 3 17.17 104.52 -6.67 0.15 6111
 6113 3 17.16 104.62 -6.77 0.159 6112
 6114 3 17.16 104.52 -6.88 0.229 6113
 6115 3 17.21 104.62 -6.97 0.248 6114
 6116 3 17.21 104.71 -7.02 0.203 6115
 6117 3 17.21 105.02 -7.05 0.193 6116
 6118 3 17.18 105.12 -7.15 0.175 6117
 6119 3 17.21 105.21 -7.26 0.153 6118
 6120 3 17.09 105.41 -7.43 0.162 6119
 6121 3 16.96 105.52 -7.55 0.167 6120
 6122 3 16.87 105.62 -7.7 0.239 6121
 6123 3 16.75 105.71 -7.83 0.234 6122
 6124 3 16.66 105.83 -8.01 0.222 6123
 6125 3 16.48 105.92 -8.18 0.19 6124
 6126 3 16.34 106.03 -8.34 0.23 6125
 6127 3 16.32 106.13 -8.44 0.236 6126
 6128 3 16.18 105.72 -8.85 0.164 6127
 6129 3 16.12 105.72 -9 0.135 6128
 6130 3 16.09 105.63 -9.15 0.165 6129
 6131 3 16.03 105.53 -9.26 0.271 6130
 6132 3 16.03 105.53 -9.42 0.347 6131
 6133 3 16.01 105.42 -9.52 0.411 6132
 6134 3 16.14 104.72 -9.06 0.14 6133
 6135 3 16.16 104.63 -8.95 0.12 6134
 6136 3 16.16 104.42 -8.91 0.133 6135
 6137 3 16.14 104.33 -8.86 0.107 6136
 6138 3 16.09 104.13 -8.85 0.129 6137
 6139 3 16.08 104.03 -8.92 0.122 6138
 6140 3 15.95 105.33 -9.63 0.357 6133
 6141 3 16.34 105.13 -9.67 0.152 6140
 6142 3 16.38 105.63 -10 0.234 6140
 6143 3 16.49 105.63 -10.11 0.304 6142
 6144 3 16.49 105.53 -10.26 0.333 6143
 6145 3 16.51 105.53 -10.41 0.329 6144
 6146 3 16.54 105.53 -10.54 0.371 6145
 6147 3 16.54 105.42 -10.66 0.46 6146
 6148 3 17.28 105.72 -10.6 0.139 6147
 6149 3 17.35 105.81 -10.67 0.000125 6148
 6150 3 16.31 105.33 -10.83 0.474 6147
 6151 3 16.24 105.34 -10.93 0.518 6150
 6152 3 16.19 105.34 -11.1 0.493 6151
 6153 3 16.1 105.54 -11.18 0.412 6152
 6154 3 16.31 104.84 -11.33 0.107 6153
 6155 3 16.4 104.73 -11.5 0.092 6154
 6156 3 16.49 104.64 -11.58 0.119 6155
 6157 3 16.58 104.43 -11.76 0.141 6156
 6158 3 16.62 104.32 -11.85 0.099 6157
 6159 3 15.87 105.93 -11.2 0.12 6153
 6160 3 15.77 105.93 -11.26 0.094 6159
 6161 3 16.37 106.63 -8.54 0.167 6127
 6162 3 16.36 106.72 -8.63 0.162 6161
 6163 3 16.34 106.92 -8.66 0.156 6162
 6164 3 16.34 107.13 -8.67 0.146 6163
 6165 3 16.39 107.33 -8.68 0.134 6164
 6166 3 16.43 107.53 -8.73 0.146 6165
 6167 3 16.34 107.63 -8.83 0.152 6166
 6168 3 16.34 107.83 -8.89 0.157 6167
 6169 3 16.35 108.03 -8.99 0.161 6168
 6170 3 16.31 108.22 -9.05 0.154 6169
 6171 3 16.24 108.33 -9.09 0.144 6170
 6172 3 16.22 108.42 -9.17 0.172 6171
 6173 3 16.29 108.63 -9.18 0.133 6172
 6174 3 16.24 108.72 -9.24 0.142 6173
 6175 3 16.17 108.92 -9.33 0.138 6174
 6176 3 16.06 109.03 -9.4 0.172 6175
 6177 3 15.97 109.13 -9.5 0.203 6176
 6178 3 15.88 109.33 -9.59 0.164 6177
 6179 3 15.78 109.53 -9.65 0.175 6178
 6180 3 15.68 109.63 -9.74 0.153 6179
 6181 3 15.62 109.83 -9.82 0.109 6180
 6182 3 15.6 109.92 -9.95 0.18 6181
 6183 3 15.54 110.03 -10.04 0.184 6182
 6184 3 15.39 110.13 -10.18 0.16 6183
 6185 3 15.31 110.22 -10.25 0.22 6184
 6186 3 15.25 110.22 -10.37 0.272 6185
 6187 3 15.13 110.34 -10.7 0.181 6186
 6188 3 15.09 110.43 -10.88 0.199 6187
 6189 3 15.03 110.54 -10.99 0.179 6188
 6190 3 14.93 110.54 -11.08 0.163 6189
 6191 3 14.88 110.64 -11.2 0.138 6190
 6192 3 14.88 110.73 -11.37 0.195 6191
 6193 3 14.85 110.84 -11.54 0.186 6192
 6194 3 14.71 110.93 -11.74 0.128 6193
 6195 3 14.61 111.04 -11.79 0.142 6194
 6196 3 14.55 111.23 -11.74 0.172 6195
 6197 3 14.45 111.43 -11.69 0.169 6196
 6198 3 14.13 111.54 -11.67 0.115 6197
 6199 3 13.96 111.54 -11.56 0.14 6198
 6200 3 13.8 111.64 -11.51 0.152 6199
 6201 3 13.54 111.64 -11.48 0.144 6200
 6202 3 13.37 111.54 -11.49 0.161 6201
 6203 3 13.18 111.64 -11.51 0.162 6202
 6204 3 12.97 111.73 -11.6 0.222 6203
 6205 3 12.89 111.73 -11.67 0.302 6204
 6206 3 12.82 111.73 -11.73 0.344 6205
 6207 3 12.62 111.64 -11.86 0.167 6206
 6208 3 12.55 111.43 -12.01 0.166 6207
 6209 3 12.45 111.43 -12.15 0.159 6208
 6210 3 12.3 111.34 -12.26 0.182 6209
 6211 3 12.15 111.23 -12.36 0.122 6210
 6212 3 12.06 111.14 -12.59 0.147 6211
 6213 3 12 111.14 -12.74 0.117 6212
 6214 3 12.05 111.05 -13.02 0.157 6213
 6215 3 12.06 111.05 -13.2 0.17 6214
 6216 3 12.1 111.05 -13.37 0.174 6215
 6217 3 12.2 111.15 -13.53 0.215 6216
 6218 3 12.36 111.24 -13.67 0.174 6217
 6219 3 12.44 111.44 -13.85 0.159 6218
 6220 3 12.33 111.44 -13.98 0.149 6219
 6221 3 12.3 111.44 -14.1 0.184 6220
 6222 3 12.4 111.55 -14.26 0.228 6221
 6223 3 12.43 111.65 -14.43 0.254 6222
 6224 3 12.26 111.65 -14.58 0.202 6223
 6225 3 12.13 111.74 -14.75 0.104 6224
 6226 3 12.04 111.85 -14.82 0.112 6225
 6227 3 11.93 112.05 -14.95 0.221 6226
 6228 3 11.95 112.15 -15.03 0.266 6227
 6229 3 12.38 112.24 -15 0.112 6228
 6230 3 12.53 112.15 -14.93 0.17 6229
 6231 3 12.61 112.05 -14.85 0.225 6230
 6232 3 12.67 112.05 -14.71 0.247 6231
 6233 3 12.82 112.05 -14.58 0.258 6232
 6234 3 12.96 112.15 -14.43 0.253 6233
 6235 3 13.04 112.44 -14.46 0.145 6234
 6236 3 13.06 112.55 -14.35 0.179 6235
 6237 3 13.15 112.65 -14.23 0.202 6236
 6238 3 13.18 112.65 -14.11 0.191 6237
 6239 3 13.22 112.94 -13.99 0.1 6238
 6240 3 13.29 113.05 -13.87 0.000125 6239
 6241 3 12.96 112.05 -14.27 0.131 6234
 6242 3 12.99 111.94 -14.17 0.127 6241
 6243 3 13.04 111.94 -14.03 0.102 6242
 6244 3 13.05 111.94 -13.93 0.000125 6243
 6245 3 11.81 112.15 -15.23 0.195 6228
 6246 3 11.73 112.05 -15.48 0.131 6245
 6247 3 11.65 112.05 -15.63 0.147 6246
 6248 3 11.51 111.94 -15.72 0.149 6247
 6249 3 11.43 111.95 -15.88 0.125 6248
 6250 3 11.4 111.95 -16.02 0.194 6249
 6251 3 11.32 112.06 -16.15 0.161 6250
 6252 3 11.23 111.95 -16.32 0.149 6251
 6253 3 11.08 112.06 -16.48 0.147 6252
 6254 3 10.92 112.16 -16.71 0.156 6253
 6255 3 10.97 112.16 -16.82 0.127 6254
 6256 3 10.93 112.36 -16.95 0.139 6255
 6257 3 10.95 112.45 -17.08 0.138 6256
 6258 3 10.89 112.66 -17.17 0.147 6257
 6259 3 10.88 112.75 -17.29 0.156 6258
 6260 3 10.91 112.75 -17.42 0.149 6259
 6261 3 10.88 112.95 -17.56 0.142 6260
 6262 3 10.79 113.06 -17.65 0.129 6261
 6263 3 10.81 113.16 -17.74 0.153 6262
 6264 3 10.81 113.25 -17.88 0.159 6263
 6265 3 10.73 113.45 -17.99 0.167 6264
 6266 3 10.71 113.56 -18.17 0.206 6265
 6267 3 10.56 113.66 -18.33 0.221 6266
 6268 3 10.41 113.66 -18.47 0.26 6267
 6269 3 10.38 113.66 -18.6 0.336 6268
 6270 3 10.35 113.67 -18.72 0.431 6269
 6271 3 10.19 113.76 -18.9 0.487 6270
 6272 3 9.94 113.76 -18.95 0.465 6271
 6273 3 9.85 113.76 -19.06 0.385 6272
 6274 3 9.87 113.87 -19.13 0.39 6273
 6275 3 10.13 114.07 -19.31 0.132 6274
 6276 3 9.49 113.76 -18.92 0.144 6274
 6277 3 10.47 114.26 -19.13 0.12 6276
 6278 3 10.62 114.26 -19.06 0.091 6277
 6279 3 9.21 113.76 -18.82 0.147 6276
 6280 3 8.75 113.78 -18.64 0.108 6279
 6281 3 8.57 113.98 -18.59 0.139 6280
 6282 3 8.44 113.98 -18.5 0.137 6281
 6283 3 8.33 114.07 -18.46 0.143 6282
 6284 3 8.19 114.07 -18.41 0.175 6283
 6285 3 7.98 113.98 -18.37 0.148 6284
 6286 3 7.77 113.98 -18.43 0.141 6285
 6287 3 7.57 113.87 -18.61 0.153 6286
 6288 3 7.4 113.78 -18.71 0.125 6287
 6289 3 7.28 113.78 -18.87 0.158 6288
 6290 3 7.16 113.78 -18.96 0.202 6289
 6291 3 7.04 113.78 -19.05 0.212 6290
 6292 3 6.94 113.78 -19.14 0.217 6291
 6293 3 6.94 114.07 -19.32 0.171 6292
 6294 3 6.79 114.18 -19.5 0.34 6293
 6295 3 6.73 114.07 -19.64 0.362 6294
 6296 3 6.58 114.07 -19.82 0.302 6295
 6297 3 6.41 114.37 -19.69 0.114 6296
 6298 3 6.41 114.37 -19.8 0.101 6297
 6299 3 6.37 114.57 -19.93 0.159 6298
 6300 3 6.33 114.68 -20.03 0.116 6299
 6301 3 6.58 114.07 -19.98 0.236 6296
 6302 3 6.65 114.07 -20.09 0.149 6301
 6303 3 6.83 113.48 -19.19 0.155 6292
 6304 3 6.78 113.37 -19.28 0.171 6303
 6305 3 6.86 113.37 -19.43 0.199 6304
 6306 3 6.86 113.28 -19.55 0.29 6305
 6307 3 6.9 113.18 -19.62 0.37 6306
 6308 3 6.91 113.07 -19.69 0.434 6307
 6309 3 7.25 113.57 -19.86 0.089 6308
 6310 3 7.35 113.57 -19.93 0.107 6309
 6311 3 7.49 113.57 -19.94 0.081 6310
 6312 3 7.67 113.78 -19.96 0.082 6311
 6313 3 7.78 113.87 -20 0.125 6312
 6314 3 7.92 113.87 -20 0.141 6313
 6315 3 8.07 113.98 -20 0.163 6314
 6316 3 8.13 113.87 -20.12 0.164 6315
 6317 3 8.2 113.98 -20.21 0.236 6316
 6318 3 8.3 114.07 -20.3 0.299 6317
 6319 3 8.33 114.17 -20.43 0.276 6318
 6320 3 8.34 114.17 -20.53 0.247 6319
 6321 3 8.5 114.26 -20.62 0.222 6320
 6322 3 8.58 114.17 -20.84 0.218 6321
 6323 3 8.7 114.26 -20.89 0.194 6322
 6324 3 6.87 112.87 -19.72 0.441 6308
 6325 3 7.16 112.57 -19.38 0.178 6324
 6326 3 7.19 112.37 -19.31 0.141 6325
 6327 3 6.62 112.98 -20.03 0.413 6324
 6328 3 6.53 112.78 -20.06 0.424 6327
 6329 3 6.53 112.68 -20.1 0.419 6328
 6330 3 6.11 112.37 -19.85 0.224 6329
 6331 3 5.99 112.37 -19.83 0.273 6330
 6332 3 5.78 112.37 -19.81 0.443 6331
 6333 3 5.73 112.28 -19.87 0.491 6332
 6334 3 5.61 112.18 -19.72 0.487 6333
 6335 3 9.07 113.67 -18.75 0.147 6279
 6336 3 8.92 113.68 -18.69 0.147 6335
 6337 3 10.91 113.16 -18.74 0.116 6270
 6338 3 11.06 113.06 -18.79 0.074 6337
 6339 3 12.41 111.64 -11.18 0.142 6206
 6340 3 12.26 111.65 -11.2 0.146 6339
 6341 3 12.13 111.54 -11.21 0.149 6340
 6342 3 12.03 111.45 -11.24 0.148 6341
 6343 3 11.88 111.34 -11.31 0.133 6342
 6344 3 11.68 111.15 -11.34 0.157 6343
 6345 3 11.53 111.04 -11.35 0.163 6344
 6346 3 11.38 110.95 -11.36 0.169 6345
 6347 3 11.2 110.95 -11.36 0.243 6346
 6348 3 11.11 110.84 -11.32 0.248 6347
 6349 3 10.91 110.84 -11.61 0.158 6348
 6350 3 10.79 110.75 -11.74 0.155 6349
 6351 3 10.69 110.65 -11.89 0.15 6350
 6352 3 10.55 110.54 -11.95 0.159 6351
 6353 3 10.39 110.54 -12.07 0.208 6352
 6354 3 10.29 110.65 -12.26 0.373 6353
 6355 3 10.19 110.55 -12.33 0.456 6354
 6356 3 10.08 110.66 -12.42 0.461 6355
 6357 3 9.86 110.85 -12.36 0.412 6356
 6358 3 9.74 110.96 -12.43 0.399 6357
 6359 3 9.66 111.26 -12.42 0.318 6358
 6360 3 9.46 111.35 -12.28 0.102 6359
 6361 3 9.37 111.46 -12.27 0.074 6360
 6362 3 9.42 111.05 -12.69 0.225 6359
 6363 3 9.28 111.16 -12.84 0.204 6362
 6364 3 9.07 111.05 -12.97 0.193 6363
 6365 3 8.86 111.16 -13.09 0.105 6364
 6366 3 8.73 111.16 -13.19 0.094 6365
 6367 3 8.63 111.16 -13.3 0.151 6366
 6368 3 8.52 111.26 -13.45 0.165 6367
 6369 3 9.05 110.85 -12.89 0.082 6364
 6370 3 11.04 110.65 -11.04 0.138 6348
 6371 3 11.09 110.54 -10.94 0.101 6370
 6372 3 11.09 110.45 -10.87 0.103 6371
 6373 3 11.14 110.34 -10.74 0.128 6372
 6374 3 11.08 110.25 -10.61 0.176 6373
 6375 3 10.96 110.25 -10.5 0.199 6374
 6376 3 10.63 110.15 -10.36 0.122 6375
 6377 3 10.54 110.04 -10.24 0.133 6376
 6378 3 10.37 109.95 -10.13 0.133 6377
 6379 3 10.27 109.84 -9.97 0.148 6378
 6380 3 10.06 109.84 -9.93 0.099 6379
 6381 3 9.96 109.75 -9.87 0.122 6380
 6382 3 9.89 109.75 -9.78 0.107 6381
 6383 3 9.84 109.54 -9.63 0.188 6382
 6384 3 9.79 109.45 -9.54 0.219 6383
 6385 3 9.72 109.45 -9.4 0.19 6384
 6386 3 9.53 109.34 -9.37 0.197 6385
 6387 3 9.28 109.25 -9.42 0.17 6386
 6388 3 9.13 109.25 -9.45 0.178 6387
 6389 3 9.02 109.15 -9.59 0.22 6388
 6390 3 8.88 108.95 -9.58 0.418 6389
 6391 3 8.59 109.06 -9.69 0.482 6390
 6392 3 8.51 109.06 -9.92 0.432 6391
 6393 3 8.17 109.35 -9.7 0.128 6392
 6394 3 8.11 109.45 -9.75 0.000125 6393
 6395 3 8.52 108.95 -10.25 0.399 6392
 6396 3 8.48 108.84 -10.34 0.488 6395
 6397 3 8.29 108.85 -10.48 0.422 6396
 6398 3 7.79 108.85 -10.36 0.195 6397
 6399 3 7.73 108.76 -10.4 0.208 6398
 6400 3 7.49 108.56 -10.28 0.153 6399
 6401 3 7.45 108.45 -10.27 0.104 6400
 6402 3 7.35 108.56 -10.22 0.123 6401
 6403 3 7.23 108.45 -10.26 0.144 6402
 6404 3 7.12 108.35 -10.23 0.149 6403
 6405 3 6.99 108.26 -10.32 0.128 6404
 6406 3 6.86 108.15 -10.37 0.13 6405
 6407 3 6.78 108.15 -10.46 0.126 6406
 6408 3 6.58 108.06 -10.54 0.144 6407
 6409 3 6.52 107.95 -10.66 0.164 6408
 6410 3 6.4 107.95 -10.71 0.154 6409
 6411 3 6.24 107.76 -10.81 0.123 6410
 6412 3 6.12 107.65 -10.93 0.115 6411
 6413 3 5.98 107.57 -11.07 0.127 6412
 6414 3 5.85 107.66 -11.17 0.145 6413
 6415 3 5.78 107.57 -11.3 0.138 6414
 6416 3 5.71 107.46 -11.45 0.186 6415
 6417 3 5.69 107.36 -11.57 0.196 6416
 6418 3 5.62 107.27 -11.64 0.223 6417
 6419 3 5.54 107.07 -11.67 0.244 6418
 6420 3 5.49 106.86 -11.73 0.3 6419
 6421 3 5.41 106.77 -11.79 0.369 6420
 6422 3 5.26 106.77 -11.92 0.341 6421
 6423 3 5.22 106.77 -12.08 0.357 6422
 6424 3 5.08 106.77 -12.19 0.347 6423
 6425 3 4.96 106.77 -12.3 0.325 6424
 6426 3 4.82 106.77 -12.36 0.334 6425
 6427 3 4.5 106.77 -12.22 0.238 6426
 6428 3 4.29 106.77 -12.15 0.212 6427
 6429 3 4.34 106.46 -12.5 0.127 6428
 6430 3 4.26 106.66 -12.55 0.142 6429
 6431 3 4.18 106.77 -12.61 0.169 6430
 6432 3 4.26 106.86 -12.66 0.069 6431
 6433 3 3.96 106.77 -12.2 0.27 6428
 6434 3 3.77 106.96 -12.2 0.208 6433
 6435 3 3.56 107.07 -12.17 0.184 6434
 6436 3 3.42 107.27 -12.15 0.156 6435
 6437 3 3.46 107.36 -12.22 0.238 6436
 6438 3 3.47 107.36 -12.44 0.423 6437
 6439 3 3.43 107.36 -12.54 0.497 6438
 6440 3 3.11 107.57 -12.64 0.364 6439
 6441 3 2.59 107.68 -12.49 0.17 6440
 6442 3 2.39 107.68 -12.53 0.161 6441
 6443 3 2.3 107.77 -12.61 0.167 6442
 6444 3 2.2 107.68 -12.56 0.191 6443
 6445 3 2.08 107.68 -12.63 0.226 6444
 6446 3 2.01 107.77 -12.63 0.266 6445
 6447 3 1.87 107.88 -12.62 0.301 6446
 6448 3 1.74 107.97 -12.54 0.354 6447
 6449 3 1.69 108.07 -12.43 0.354 6448
 6450 3 1.49 107.97 -12.62 0.192 6449
 6451 3 1.36 108.07 -12.66 0.178 6450
 6452 3 1.25 108.07 -12.73 0.194 6451
 6453 3 1.07 107.97 -12.73 0.116 6452
 6454 3 1.91 108.27 -11.89 0.213 6449
 6455 3 1.98 108.38 -11.73 0.285 6454
 6456 3 2.14 108.27 -11.68 0.297 6455
 6457 3 2.14 108.47 -11.64 0.404 6456
 6458 3 2.24 108.68 -11.6 0.461 6457
 6459 3 2.55 108.27 -11.33 0.269 6458
 6460 3 2.76 108.07 -11.31 0.213 6459
 6461 3 2.95 107.88 -11.3 0.193 6460
 6462 3 3.05 107.77 -11.3 0.242 6461
 6463 3 3.18 107.77 -11.23 0.298 6462
 6464 3 3.2 107.57 -11.22 0.274 6463
 6465 3 3.16 107.18 -11.39 0.168 6464
 6466 3 3.07 106.97 -11.43 0.175 6465
 6467 3 3.16 106.88 -11.48 0.135 6466
 6468 3 3.22 106.68 -11.48 0.126 6467
 6469 3 3.3 106.57 -11.46 0.145 6468
 6470 3 3.24 106.38 -11.51 0.155 6469
 6471 3 3.2 106.38 -11.63 0.198 6470
 6472 3 3.32 106.27 -11.78 0.132 6471
 6473 3 3.39 106.07 -11.81 0.108 6472
 6474 3 3.43 105.96 -11.81 0.14 6473
 6475 3 3.43 105.77 -11.86 0.144 6474
 6476 3 3.43 105.66 -11.95 0.158 6475
 6477 3 3.42 105.46 -12.04 0.157 6476
 6478 3 3.42 105.27 -12.08 0.185 6477
 6479 3 3.31 105.07 -12.15 0.133 6478
 6480 3 3.23 104.96 -12.25 0.125 6479
 6481 3 3.08 104.88 -12.34 0.154 6480
 6482 3 3.04 104.77 -12.48 0.153 6481
 6483 3 3.1 104.66 -12.65 0.156 6482
 6484 3 3.13 104.57 -12.74 0.17 6483
 6485 3 3.13 104.46 -12.84 0.165 6484
 6486 3 3.04 104.36 -13.04 0.153 6485
 6487 3 2.96 104.27 -13.13 0.144 6486
 6488 3 2.85 104.07 -13.24 0.124 6487
 6489 3 2.8 104.08 -13.35 0.117 6488
 6490 3 2.72 103.97 -13.44 0.168 6489
 6491 3 2.68 103.87 -13.54 0.191 6490
 6492 3 2.68 103.78 -13.67 0.239 6491
 6493 3 2.72 103.67 -13.79 0.225 6492
 6494 3 2.7 103.37 -13.79 0.129 6493
 6495 3 2.68 103.17 -13.81 0.138 6494
 6496 3 2.72 103.08 -13.76 0.157 6495
 6497 3 2.78 102.97 -13.79 0.204 6496
 6498 3 2.78 102.78 -13.77 0.253 6497
 6499 3 2.79 102.67 -13.72 0.325 6498
 6500 3 2.73 102.47 -13.71 0.382 6499
 6501 3 2.58 102.37 -13.77 0.363 6500
 6502 3 2.62 102.17 -13.82 0.373 6501
 6503 3 2.6 102.08 -13.88 0.394 6502
 6504 3 2.59 101.97 -14.01 0.358 6503
 6505 3 2.64 101.87 -14.1 0.232 6504
 6506 3 2.64 101.78 -14.33 0.203 6505
 6507 3 2.61 101.67 -14.37 0.274 6506
 6508 3 2.64 101.47 -14.42 0.271 6507
 6509 3 2.61 101.37 -14.47 0.238 6508
 6510 3 2.63 101.37 -14.57 0.324 6509
 6511 3 2.72 101.28 -14.72 0.364 6510
 6512 3 2.89 101.17 -14.81 0.275 6511
 6513 3 2.97 101.17 -14.91 0.176 6512
 6514 3 2.36 102.17 -14.44 0.127 6504
 6515 3 2.26 102.08 -14.55 0.148 6514
 6516 3 2.2 101.97 -14.65 0.146 6515
 6517 3 2.04 101.97 -14.8 0.168 6516
 6518 3 1.78 102.19 -14.99 0.144 6517
 6519 3 1.67 102.28 -15.03 0.179 6518
 6520 3 1.52 102.28 -15.13 0.178 6519
 6521 3 1.46 102.39 -15.23 0.166 6520
 6522 3 1.43 102.48 -15.38 0.159 6521
 6523 3 1.43 102.69 -15.43 0.069 6522
 6524 3 1.27 102.58 -15.52 0.12 6523
 6525 3 1.21 102.48 -15.51 0.064 6524
 6526 3 1.07 102.58 -15.49 0.067 6525
 6527 3 0.98 102.58 -15.44 0.098 6526
 6528 3 2.14 108.88 -11.62 0.302 6458
 6529 3 2.28 108.97 -11.79 0.141 6528
 6530 3 2.1 108.97 -11.63 0.302 6529
 6531 3 1.78 109.07 -12.2 0.135 6530
 6532 3 1.53 109.18 -12.14 0.15 6531
 6533 3 1.39 109.18 -12.17 0.11 6532
 6534 3 1.26 109.18 -12.22 0.127 6533
 6535 3 1.23 109.07 -12.37 0.145 6534
 6536 3 1.75 109.27 -11.6 0.155 6528
 6537 3 1.65 109.38 -11.55 0.168 6536
 6538 3 1.58 109.38 -11.42 0.156 6537
 6539 3 1.47 109.38 -11.37 0.094 6538
 6540 3 9.2 108.54 -9.62 0.147 6390
 6541 3 9.27 108.54 -9.78 0.21 6540
 6542 3 9.58 108.45 -9.62 0.108 6541
 6543 3 9.68 108.34 -9.58 0.148 6542
 6544 3 9.73 108.25 -9.58 0.238 6543
 6545 3 9.78 108.15 -9.62 0.198 6544
 6546 3 9.63 108.04 -9.87 0.065 6545
 6547 3 9.53 108.04 -9.89 0.032 6546
 6548 3 22.01 104.7 -3.28 0.061 5314
 6549 3 32.26 109.6 -20.42 0.018 4358
 6550 3 37.35 111.39 -24.53 0.214 4326
 6551 3 37.53 111.48 -24.51 0.217 6550
 6552 3 37.65 111.58 -24.6 0.215 6551
 6553 3 37.72 111.69 -24.67 0.21 6552
 6554 3 37.77 111.78 -24.76 0.198 6553
 6555 3 37.81 111.98 -24.85 0.186 6554
 6556 3 37.89 112.19 -24.96 0.164 6555
 6557 3 37.92 112.28 -25.03 0.213 6556
 6558 3 37.99 112.48 -25.12 0.226 6557
 6559 3 38 112.58 -25.21 0.239 6558
 6560 3 38.11 112.78 -25.23 0.255 6559
 6561 3 38.28 112.98 -25.21 0.233 6560
 6562 3 38.4 113.08 -25.21 0.237 6561
 6563 3 38.58 113.19 -25.17 0.205 6562
 6564 3 38.78 113.19 -25.15 0.221 6563
 6565 3 38.97 113.19 -25.18 0.246 6564
 6566 3 39.11 113.28 -25.22 0.277 6565
 6567 3 39.2 113.39 -25.36 0.298 6566
 6568 3 39.24 113.48 -25.54 0.296 6567
 6569 3 39.21 113.69 -25.61 0.338 6568
 6570 3 39.2 113.78 -25.7 0.38 6569
 6571 3 39.24 113.89 -25.77 0.359 6570
 6572 3 39.14 114.08 -25.77 0.369 6571
 6573 3 39.18 114.19 -25.77 0.359 6572
 6574 3 39.32 114.39 -25.72 0.311 6573
 6575 3 39.53 114.58 -25.63 0.242 6574
 6576 3 39.61 114.69 -25.66 0.241 6575
 6577 3 39.78 114.89 -25.61 0.216 6576
 6578 3 39.88 114.98 -25.47 0.198 6577
 6579 3 39.95 115.19 -25.44 0.229 6578
 6580 3 39.93 115.39 -25.4 0.213 6579
 6581 3 39.89 115.48 -25.35 0.245 6580
 6582 3 39.85 115.69 -25.37 0.281 6581
 6583 3 39.77 115.89 -25.24 0.251 6582
 6584 3 39.7 116.08 -25.17 0.194 6583
 6585 3 39.7 116.19 -25.15 0.176 6584
 6586 3 39.67 116.48 -25.12 0.229 6585
 6587 3 39.67 116.58 -25.06 0.24 6586
 6588 3 39.77 116.69 -25.05 0.253 6587
 6589 3 39.71 116.89 -25.1 0.253 6588
 6590 3 39.68 117.08 -25.23 0.262 6589
 6591 3 39.65 117.28 -25.3 0.219 6590
 6592 3 39.69 117.39 -25.44 0.158 6591
 6593 3 39.72 117.48 -25.4 0.199 6592
 6594 3 39.79 117.69 -25.33 0.159 6593
 6595 3 39.94 117.78 -25.37 0.168 6594
 6596 3 40.04 117.98 -25.33 0.162 6595
 6597 3 40.14 117.98 -25.28 0.156 6596
 6598 3 40.25 118.19 -25.16 0.168 6597
 6599 3 40.61 118.28 -25.02 0.154 6598
 6600 3 40.75 118.28 -24.95 0.135 6599
 6601 3 40.86 118.48 -24.88 0.168 6600
 6602 3 40.89 118.58 -24.88 0.177 6601
 6603 3 40.97 118.78 -24.89 0.197 6602
 6604 3 40.86 118.98 -24.93 0.184 6603
 6605 3 40.94 119.17 -25 0.236 6604
 6606 3 41.01 119.28 -25 0.302 6605
 6607 3 41.09 119.37 -24.97 0.355 6606
 6608 3 41.15 119.47 -24.98 0.383 6607
 6609 3 41.26 119.58 -25.14 0.437 6608
 6610 3 41.33 119.78 -25.13 0.439 6609
 6611 3 41.44 119.97 -25.03 0.403 6610
 6612 3 41.53 120.08 -24.94 0.382 6611
 6613 3 41.72 120.28 -24.79 0.232 6612
 6614 3 41.83 120.47 -24.72 0.182 6613
 6615 3 41.84 120.58 -24.78 0.198 6614
 6616 3 41.86 120.78 -24.85 0.208 6615
 6617 3 41.89 120.97 -24.87 0.189 6616
 6618 3 42.03 121.08 -24.9 0.158 6617
 6619 3 41.9 121.28 -24.92 0.132 6618
 6620 3 42 121.37 -24.87 0.174 6619
 6621 3 42.07 121.58 -24.79 0.198 6620
 6622 3 42 121.67 -24.76 0.212 6621
 6623 3 42.01 121.86 -24.72 0.213 6622
 6624 3 41.97 121.96 -24.6 0.216 6623
 6625 3 41.97 122.07 -24.51 0.222 6624
 6626 3 41.93 122.27 -24.44 0.234 6625
 6627 3 41.97 122.36 -24.31 0.221 6626
 6628 3 42.01 122.57 -24.25 0.25 6627
 6629 3 41.97 122.77 -24.2 0.316 6628
 6630 3 41.93 122.86 -24.18 0.364 6629
 6631 3 41.8 122.96 -24.18 0.4 6630
 6632 3 41.75 123.07 -24.14 0.411 6631
 6633 3 41.71 123.16 -24.02 0.324 6632
 6634 3 41.76 123.36 -23.91 0.267 6633
 6635 3 41.76 123.46 -23.71 0.205 6634
 6636 3 41.72 123.57 -23.59 0.212 6635
 6637 3 41.65 123.77 -23.5 0.224 6636
 6638 3 41.58 123.88 -23.39 0.221 6637
 6639 3 41.46 124.07 -23.32 0.261 6638
 6640 3 41.36 124.18 -23.18 0.292 6639
 6641 3 41.3 124.38 -23.11 0.286 6640
 6642 3 40.67 124.27 -22.93 0.13 6641
 6643 3 40.54 124.27 -22.82 0.113 6642
 6644 3 40.43 124.27 -22.71 0.123 6643
 6645 3 40.31 124.27 -22.64 0.127 6644
 6646 3 40.14 124.18 -22.54 0.111 6645
 6647 3 40 124.18 -22.47 0.131 6646
 6648 3 39.86 124.18 -22.38 0.149 6647
 6649 3 39.75 124.27 -22.28 0.149 6648
 6650 3 39.71 124.38 -22.17 0.138 6649
 6651 3 39.65 124.47 -22.03 0.125 6650
 6652 3 39.58 124.57 -21.9 0.173 6651
 6653 3 39.5 124.68 -21.81 0.163 6652
 6654 3 39.42 124.77 -21.71 0.101 6653
 6655 3 39.29 124.88 -21.69 0.13 6654
 6656 3 39.18 124.88 -21.6 0.139 6655
 6657 3 39.04 124.97 -21.49 0.129 6656
 6658 3 38.96 124.97 -21.38 0.155 6657
 6659 3 38.83 125.07 -21.33 0.138 6658
 6660 3 38.67 125.07 -21.28 0.113 6659
 6661 3 38.56 125.18 -21.22 0.141 6660
 6662 3 38.46 125.18 -21.21 0.184 6661
 6663 3 38.38 125.27 -21.19 0.21 6662
 6664 3 38.14 125.29 -21.06 0.143 6663
 6665 3 37.97 125.38 -21.01 0.141 6664
 6666 3 37.83 125.38 -20.92 0.15 6665
 6667 3 37.79 125.49 -20.78 0.145 6666
 6668 3 37.71 125.49 -20.65 0.156 6667
 6669 3 37.65 125.58 -20.56 0.138 6668
 6670 3 37.63 125.69 -20.46 0.137 6669
 6671 3 37.53 125.79 -20.33 0.141 6670
 6672 3 37.49 125.87 -20.17 0.162 6671
 6673 3 37.47 125.98 -20.03 0.18 6672
 6674 3 37.5 126.18 -19.87 0.225 6673
 6675 3 37.6 126.28 -19.72 0.259 6674
 6676 3 37.64 126.37 -19.56 0.263 6675
 6677 3 37.71 126.37 -19.47 0.252 6676
 6678 3 37.67 126.68 -19.24 0.259 6677
 6679 3 37.57 126.87 -19.14 0.234 6678
 6680 3 37.56 126.98 -19.05 0.233 6679
 6681 3 37.56 127.18 -19.02 0.213 6680
 6682 3 37.53 127.37 -18.98 0.149 6681
 6683 3 37.56 127.57 -18.87 0.149 6682
 6684 3 37.55 127.68 -18.87 0.144 6683
 6685 3 37.6 127.78 -18.77 0.147 6684
 6686 3 37.71 127.87 -18.64 0.152 6685
 6687 3 37.8 127.98 -18.52 0.141 6686
 6688 3 37.77 128.08 -18.37 0.149 6687
 6689 3 37.8 128.18 -18.21 0.187 6688
 6690 3 37.88 128.37 -18.16 0.165 6689
 6691 3 37.92 128.47 -18 0.157 6690
 6692 3 37.92 128.68 -17.84 0.175 6691
 6693 3 37.98 128.78 -17.73 0.228 6692
 6694 3 38.02 128.97 -17.5 0.225 6693
 6695 3 38.05 129.18 -17.28 0.254 6694
 6696 3 38.09 129.36 -17.11 0.302 6695
 6697 3 38.19 129.46 -16.99 0.291 6696
 6698 3 38.19 129.57 -16.81 0.26 6697
 6699 3 38.05 129.77 -16.63 0.281 6698
 6700 3 37.91 129.96 -16.47 0.217 6699
 6701 3 37.81 130.07 -16.36 0.223 6700
 6702 3 37.78 130.17 -16.24 0.224 6701
 6703 3 37.81 130.36 -16.1 0.224 6702
 6704 3 37.88 130.46 -15.92 0.191 6703
 6705 3 37.92 130.77 -15.79 0.168 6704
 6706 3 37.95 130.86 -15.69 0.136 6705
 6707 3 37.92 131.07 -15.63 0.161 6706
 6708 3 37.88 131.17 -15.58 0.182 6707
 6709 3 37.82 131.27 -15.47 0.18 6708
 6710 3 37.85 131.57 -15.35 0.167 6709
 6711 3 37.82 131.67 -15.22 0.144 6710
 6712 3 37.74 131.77 -15.16 0.13 6711
 6713 3 37.63 131.86 -15.17 0.156 6712
 6714 3 37.55 131.96 -15.17 0.131 6713
 6715 3 37.45 132.07 -15.05 0.162 6714
 6716 3 37.32 132.07 -14.96 0.188 6715
 6717 3 37.17 132.17 -14.87 0.189 6716
 6718 3 36.92 132.17 -14.88 0.179 6717
 6719 3 36.76 132.27 -14.95 0.195 6718
 6720 3 36.59 132.37 -15 0.215 6719
 6721 3 36.39 132.37 -14.96 0.239 6720
 6722 3 36.26 132.37 -14.94 0.258 6721
 6723 3 36.03 132.58 -14.94 0.246 6722
 6724 3 35.94 132.67 -14.85 0.277 6723
 6725 3 35.76 132.87 -14.77 0.271 6724
 6726 3 35.74 133.08 -14.69 0.295 6725
 6727 3 35.64 133.27 -14.68 0.306 6726
 6728 3 35.55 133.27 -14.6 0.311 6727
 6729 3 35.37 133.37 -14.58 0.221 6728
 6730 3 35.12 133.37 -14.55 0.196 6729
 6731 3 34.99 133.58 -14.54 0.173 6730
 6732 3 34.95 133.67 -14.45 0.187 6731
 6733 3 34.92 133.87 -14.38 0.199 6732
 6734 3 34.94 133.98 -14.36 0.229 6733
 6735 3 35.02 134.17 -14.34 0.252 6734
 6736 3 35.09 134.37 -14.26 0.288 6735
 6737 3 35.1 134.48 -14.2 0.376 6736
 6738 3 34.95 134.58 -14.21 0.339 6737
 6739 3 34.74 134.67 -14.28 0.206 6738
 6740 3 34.67 134.87 -14.31 0.216 6739
 6741 3 34.59 135.08 -14.29 0.206 6740
 6742 3 34.48 135.17 -14.28 0.211 6741
 6743 3 34.32 135.37 -14.28 0.242 6742
 6744 3 34.24 135.48 -14.36 0.232 6743
 6745 3 34.09 135.58 -14.45 0.249 6744
 6746 3 33.94 135.67 -14.45 0.288 6745
 6747 3 33.77 135.77 -14.46 0.264 6746
 6748 3 33.7 135.87 -14.61 0.211 6747
 6749 3 33.6 136.08 -14.77 0.195 6748
 6750 3 33.48 136.08 -14.85 0.253 6749
 6751 3 33.35 136.17 -14.93 0.317 6750
 6752 3 33.24 136.08 -14.98 0.419 6751
 6753 3 33.12 136.08 -15.06 0.478 6752
 6754 3 33.01 136.08 -15.12 0.517 6753
 6755 3 32.84 136.17 -15.2 0.517 6754
 6756 3 32.74 136.27 -15.22 0.456 6755
 6757 3 32.19 135.99 -14.75 0.11 6756
 6758 3 32.02 135.99 -14.66 0.113 6757
 6759 3 31.84 135.99 -14.61 0.129 6758
 6760 3 31.75 135.89 -14.59 0.193 6759
 6761 3 31.7 135.79 -14.54 0.269 6760
 6762 3 31.56 135.79 -14.46 0.293 6761
 6763 3 31.4 135.79 -14.35 0.297 6762
 6764 3 31.24 135.79 -14.3 0.287 6763
 6765 3 31.06 135.79 -14.29 0.313 6764
 6766 3 30.92 135.79 -14.2 0.331 6765
 6767 3 30.83 135.58 -14.24 0.374 6766
 6768 3 30.61 135.79 -14.18 0.297 6767
 6769 3 30.52 135.99 -14.3 0.226 6768
 6770 3 30.52 136.18 -14.59 0.1 6769
 6771 3 31 135.08 -14.29 0.187 6767
 6772 3 32.82 136.67 -15.59 0.194 6756
 6773 3 32.64 136.68 -15.75 0.166 6772
 6774 3 32.55 136.78 -15.84 0.203 6773
 6775 3 32.46 136.78 -15.98 0.179 6774
 6776 3 32.3 136.88 -16.12 0.187 6775
 6777 3 32.18 136.99 -16.18 0.243 6776
 6778 3 32.05 136.99 -16.18 0.305 6777
 6779 3 31.96 137.09 -16.25 0.351 6778
 6780 3 31.8 137.19 -16.28 0.311 6779
 6781 3 31.71 137.3 -16.37 0.263 6780
 6782 3 31.62 137.5 -16.5 0.266 6781
 6783 3 31.51 137.59 -16.57 0.302 6782
 6784 3 31.41 137.69 -16.71 0.347 6783
 6785 3 31.3 137.8 -16.7 0.412 6784
 6786 3 31.34 138.3 -16.84 0.277 6785
 6787 3 31.28 138.4 -16.93 0.307 6786
 6788 3 31.16 138.5 -17.07 0.291 6787
 6789 3 31.09 138.59 -17.18 0.282 6788
 6790 3 31 138.69 -17.32 0.322 6789
 6791 3 30.5 138.59 -17.48 0.134 6790
 6792 3 30.37 138.59 -17.52 0.166 6791
 6793 3 30.28 138.5 -17.61 0.223 6792
 6794 3 30.19 138.5 -17.68 0.288 6793
 6795 3 30.07 138.5 -17.77 0.286 6794
 6796 3 29.87 138.69 -17.77 0.162 6795
 6797 3 29.66 138.8 -17.84 0.209 6796
 6798 3 29.51 138.81 -17.91 0.202 6797
 6799 3 29.3 138.81 -17.96 0.22 6798
 6800 3 29.07 138.7 -17.93 0.168 6799
 6801 3 28.87 138.7 -17.86 0.152 6800
 6802 3 28.69 138.6 -17.92 0.162 6801
 6803 3 28.48 138.6 -17.97 0.165 6802
 6804 3 28.35 138.6 -17.99 0.162 6803
 6805 3 28.19 138.51 -18.04 0.196 6804
 6806 3 27.96 138.41 -18.1 0.112 6805
 6807 3 27.78 138.31 -18.17 0.17 6806
 6808 3 27.68 138.2 -18.24 0.168 6807
 6809 3 27.57 138.1 -18.38 0.185 6808
 6810 3 27.41 138.01 -18.51 0.194 6809
 6811 3 27.32 137.81 -18.69 0.165 6810
 6812 3 27.34 137.81 -18.92 0.145 6811
 6813 3 27.28 137.81 -19.01 0.114 6812
 6814 3 27.28 137.7 -19.08 0.123 6813
 6815 3 27.29 137.6 -19.24 0.156 6814
 6816 3 27.26 137.6 -19.47 0.115 6815
 6817 3 27.2 137.6 -19.65 0.153 6816
 6818 3 27.17 137.51 -19.83 0.149 6817
 6819 3 27.06 137.41 -19.94 0.13 6818
 6820 3 26.94 137.41 -20.08 0.131 6819
 6821 3 26.79 137.41 -20.2 0.181 6820
 6822 3 26.72 137.52 -20.29 0.167 6821
 6823 3 26.58 137.52 -20.38 0.149 6822
 6824 3 26.51 137.52 -20.54 0.157 6823
 6825 3 26.4 137.52 -20.66 0.145 6824
 6826 3 26.31 137.42 -20.75 0.138 6825
 6827 3 26.19 137.42 -20.84 0.132 6826
 6828 3 26.06 137.42 -20.97 0.163 6827
 6829 3 25.94 137.52 -21.09 0.159 6828
 6830 3 25.83 137.52 -21.22 0.164 6829
 6831 3 25.77 137.52 -21.38 0.186 6830
 6832 3 25.67 137.61 -21.5 0.174 6831
 6833 3 25.52 137.61 -21.57 0.147 6832
 6834 3 25.38 137.61 -21.68 0.151 6833
 6835 3 25.24 137.61 -21.79 0.13 6834
 6836 3 25.2 137.61 -21.98 0.118 6835
 6837 3 25.17 137.61 -22.16 0.104 6836
 6838 3 25.06 137.52 -22.29 0.132 6837
 6839 3 25.05 137.42 -22.45 0.314 6838
 6840 3 24.96 137.21 -22.43 0.446 6839
 6841 3 24.99 137.02 -22.39 0.473 6840
 6842 3 25.24 136.71 -21.91 0.31 6841
 6843 3 25.22 136.61 -21.86 0.299 6842
 6844 3 25.22 136.52 -21.73 0.25 6843
 6845 3 25.2 136.42 -21.59 0.199 6844
 6846 3 25.29 136.32 -21.68 0.115 6845
 6847 3 24.64 137.43 -23 0.098 6841
 6848 3 24.55 137.43 -23.14 0.131 6847
 6849 3 24.57 137.43 -23.27 0.145 6848
 6850 3 24.5 137.43 -23.41 0.183 6849
 6851 3 24.45 137.53 -23.52 0.17 6850
 6852 3 24.34 137.62 -23.77 0.14 6851
 6853 3 24.3 137.62 -23.91 0.108 6852
 6854 3 24.3 137.72 -24.09 0.157 6853
 6855 3 24.16 137.72 -24.23 0.139 6854
 6856 3 24.11 137.72 -24.36 0.147 6855
 6857 3 24.02 137.83 -24.54 0.135 6856
 6858 3 24.03 137.83 -24.7 0.148 6857
 6859 3 24.02 137.83 -24.86 0.193 6858
 6860 3 24.09 137.93 -24.91 0.243 6859
 6861 3 24.43 137.93 -24.91 0.113 6860
 6862 3 24.59 137.93 -24.84 0.153 6861
 6863 3 24.71 137.93 -24.77 0.212 6862
 6864 3 24.84 138.03 -24.75 0.248 6863
 6865 3 24.98 137.83 -24.66 0.292 6864
 6866 3 25.05 137.93 -24.57 0.362 6865
 6867 3 25.16 137.93 -24.57 0.341 6866
 6868 3 25.36 138.03 -24.73 0.209 6867
 6869 3 23.93 138.03 -25.09 0.159 6860
 6870 3 23.84 138.03 -25.34 0.125 6869
 6871 3 23.74 138.03 -25.5 0.148 6870
 6872 3 23.69 138.04 -25.66 0.157 6871
 6873 3 23.63 138.04 -25.82 0.172 6872
 6874 3 23.53 138.04 -25.97 0.139 6873
 6875 3 23.42 138.04 -26.14 0.167 6874
 6876 3 23.31 138.04 -26.32 0.164 6875
 6877 3 23.24 137.94 -26.51 0.114 6876
 6878 3 23.15 137.94 -26.65 0.12 6877
 6879 3 23.06 137.84 -26.76 0.137 6878
 6880 3 23 137.73 -26.99 0.153 6879
 6881 3 23 137.73 -27.15 0.181 6880
 6882 3 23.18 137.63 -27.24 0.224 6881
 6883 3 23.22 137.44 -27.24 0.239 6882
 6884 3 23.25 137.44 -27.44 0.194 6883
 6885 3 23.3 137.44 -27.58 0.197 6884
 6886 3 23.29 137.44 -27.85 0.12 6885
 6887 3 23.3 137.44 -28.05 0.15 6886
 6888 3 23.29 137.34 -28.21 0.154 6887
 6889 3 23.25 137.34 -28.42 0.133 6888
 6890 3 23.18 137.34 -28.6 0.12 6889
 6891 3 23.2 137.24 -28.74 0.159 6890
 6892 3 23.24 137.14 -28.87 0.146 6891
 6893 3 23.4 137.05 -29.01 0.127 6892
 6894 3 23.53 136.95 -29.14 0.168 6893
 6895 3 23.65 136.74 -29.26 0.154 6894
 6896 3 23.71 136.64 -29.33 0.205 6895
 6897 3 23.71 136.45 -29.4 0.266 6896
 6898 3 23.8 136.45 -29.49 0.37 6897
 6899 3 23.8 136.45 -29.62 0.442 6898
 6900 3 23.65 136.24 -29.71 0.376 6899
 6901 3 23.78 136.35 -29.83 0.465 6900
 6902 3 24.21 136.95 -29.9 0.138 6901
 6903 3 24.26 137.14 -30.02 0.149 6902
 6904 3 24.17 137.24 -30.11 0.174 6903
 6905 3 24.15 137.35 -30.22 0.226 6904
 6906 3 24.12 137.45 -30.32 0.256 6905
 6907 3 24.15 137.55 -30.48 0.252 6906
 6908 3 24.19 137.74 -30.54 0.186 6907
 6909 3 24.24 137.95 -30.61 0.091 6908
 6910 3 24.21 138.05 -30.7 0.12 6909
 6911 3 24.15 138.14 -30.84 0.17 6910
 6912 3 24.19 138.24 -30.95 0.172 6911
 6913 3 24.19 138.35 -31 0.266 6912
 6914 3 24.15 138.45 -31.07 0.363 6913
 6915 3 24.24 138.55 -31.11 0.416 6914
 6916 3 24.26 138.74 -31.14 0.432 6915
 6917 3 24.24 138.85 -31.27 0.497 6916
 6918 3 24.28 138.85 -31.43 0.526 6917
 6919 3 24.15 138.95 -31.6 0.448 6918
 6920 3 23.54 139.24 -31.57 0.288 6919
 6921 3 23.2 139.35 -31.54 0.144 6920
 6922 3 23.02 139.35 -31.58 0.145 6921
 6923 3 22.88 139.45 -31.62 0.199 6922
 6924 3 22.79 139.56 -31.71 0.215 6923
 6925 3 22.63 139.65 -31.68 0.299 6924
 6926 3 22.59 139.64 -31.57 0.405 6925
 6927 3 22.52 139.74 -31.45 0.44 6926
 6928 3 22.18 139.75 -31.72 0.294 6927
 6929 3 22.04 139.75 -31.72 0.298 6928
 6930 3 21.95 139.65 -31.67 0.253 6929
 6931 3 21.84 139.75 -31.65 0.28 6930
 6932 3 21.66 139.65 -31.86 0.29 6931
 6933 3 22.78 139.74 -30.98 0.186 6927
 6934 3 22.9 139.74 -30.93 0.109 6933
 6935 3 23.76 136.14 -29.96 0.393 6901
 6936 3 24.19 135.85 -29.69 0.083 6935
 6937 3 24.17 135.74 -29.55 0.068 6936
 6938 3 24.15 135.64 -29.51 0.075 6937
 6939 3 24.23 135.55 -29.26 0.057 6938
 6940 3 24.32 135.45 -29.08 0.057 6939
 6941 3 24.34 135.35 -28.99 0.085 6940
 6942 3 24.3 135.13 -28.92 0.123 6941
 6943 3 24.36 134.94 -28.83 0.073 6942
 6944 3 24.41 134.84 -28.83 0.076 6943
 6945 3 23.69 135.95 -30.08 0.304 6935
 6946 3 23.15 135.74 -30.08 0.133 6945
 6947 3 23.08 135.64 -30.05 0.174 6946
 6948 3 22.96 135.55 -30.01 0.225 6947
 6949 3 22.96 135.45 -29.94 0.313 6948
 6950 3 23.19 135.24 -29.71 0.214 6949
 6951 3 23.19 135.14 -29.62 0.274 6950
 6952 3 23.33 135.14 -29.55 0.289 6951
 6953 3 23.48 135.05 -29.49 0.338 6952
 6954 3 23.65 135.05 -29.46 0.344 6953
 6955 3 23.8 134.95 -29.46 0.332 6954
 6956 3 24.03 134.95 -29.49 0.266 6955
 6957 3 24.16 134.85 -29.42 0.238 6956
 6958 3 24.35 134.64 -29.58 0.168 6957
 6959 3 24.43 134.45 -29.55 0.13 6958
 6960 3 24.57 134.35 -29.53 0.15 6959
 6961 3 24.75 134.24 -29.4 0.163 6960
 6962 3 24.91 134.24 -29.3 0.172 6961
 6963 3 25.07 134.14 -29.26 0.138 6962
 6964 3 25.14 134.04 -29.21 0.118 6963
 6965 3 25.22 133.94 -29.08 0.108 6964
 6966 3 25.25 133.84 -28.99 0.12 6965
 6967 3 25.38 133.73 -28.98 0.148 6966
 6968 3 25.54 133.73 -29.01 0.121 6967
 6969 3 25.68 133.73 -29.05 0.114 6968
 6970 3 25.82 133.73 -29.05 0.137 6969
 6971 3 25.93 133.73 -29.01 0.25 6970
 6972 3 26.04 133.72 -28.98 0.269 6971
 6973 3 26.2 133.82 -28.98 0.227 6972
 6974 3 26.32 133.82 -28.99 0.289 6973
 6975 3 26.43 133.82 -29.03 0.315 6974
 6976 3 26.5 133.92 -29.08 0.348 6975
 6977 3 26.47 134.03 -29.21 0.416 6976
 6978 3 26.04 134.14 -29.55 0.125 6977
 6979 3 25.89 134.23 -29.6 0.198 6978
 6980 3 25.75 134.23 -29.65 0.208 6979
 6981 3 25.87 134.33 -29.73 0.06 6980
 6982 3 26.84 133.92 -29.05 0.329 6977
 6983 3 27.05 133.92 -28.96 0.334 6982
 6984 3 27.29 133.72 -28.85 0.314 6983
 6985 3 27.41 133.63 -28.78 0.342 6984
 6986 3 27.5 133.63 -28.67 0.353 6985
 6987 3 27.52 133.72 -28.3 0.249 6986
 6988 3 27.66 133.63 -28.25 0.199 6987
 6989 3 27.77 133.63 -28.2 0.178 6988
 6990 3 28.02 133.63 -28.16 0.096 6989
 6991 3 28.14 133.63 -28.04 0.106 6990
 6992 3 28.2 133.63 -27.89 0.096 6991
 6993 3 28.3 133.53 -27.77 0.053 6992
 6994 3 28.29 133.42 -27.7 0.066 6993
 6995 3 28.18 133.22 -27.63 0.097 6994
 6996 3 28.05 133.22 -27.68 0.000125 6995
 6997 3 28.09 133.63 -28.47 0.215 6989
 6998 3 28.07 133.72 -28.73 0.197 6997
 6999 3 27.95 133.72 -28.84 0.18 6998
 7000 3 28.23 133.63 -28.32 0.169 6997
 7001 3 28.3 133.53 -28.18 0.000125 7000
 7002 3 27.7 133.63 -29.02 0.186 6986
 7003 3 27.52 133.42 -29.15 0.045 7002
 7004 3 22.55 135.64 -30.19 0.131 6949
 7005 3 22.37 135.55 -30.31 0.136 7004
 7006 3 22.21 135.55 -30.31 0.129 7005
 7007 3 22.03 135.55 -30.31 0.085 7006
 7008 3 21.87 135.55 -30.34 0.129 7007
 7009 3 21.74 135.45 -30.4 0.16 7008
 7010 3 21.58 135.35 -30.47 0.156 7009
 7011 3 21.4 135.24 -30.59 0.14 7010
 7012 3 21.26 135.24 -30.75 0.111 7011
 7013 3 21.17 135.14 -30.84 0.132 7012
 7014 3 21.17 135.05 -30.95 0.197 7013
 7015 3 21.21 134.95 -31.07 0.264 7014
 7016 3 21.24 134.95 -31.18 0.292 7015
 7017 3 21.28 134.74 -31.18 0.356 7016
 7018 3 21.24 134.65 -31.25 0.41 7017
 7019 3 21.08 134.65 -31.38 0.404 7018
 7020 3 20.98 134.56 -31.43 0.414 7019
 7021 3 20.3 134.87 -31.62 0.174 7020
 7022 3 20.14 134.96 -31.69 0.192 7021
 7023 3 19.99 134.96 -31.74 0.25 7022
 7024 3 19.62 134.87 -31.57 0.123 7023
 7025 3 19.49 134.87 -31.51 0.164 7024
 7026 3 19.33 134.96 -31.55 0.178 7025
 7027 3 19.19 135.17 -31.68 0.145 7026
 7028 3 19.15 135.27 -31.79 0.121 7027
 7029 3 19.06 135.46 -31.79 0.123 7028
 7030 3 19.05 135.56 -31.83 0.105 7029
 7031 3 19.1 135.77 -31.9 0.138 7030
 7032 3 19.15 135.87 -32.03 0.153 7031
 7033 3 19.12 136.06 -32.24 0.124 7032
 7034 3 19.13 136.17 -32.39 0.101 7033
 7035 3 19.07 136.27 -32.53 0.122 7034
 7036 3 18.99 136.37 -32.7 0.123 7035
 7037 3 18.97 136.37 -32.85 0.16 7036
 7038 3 18.93 136.46 -32.9 0.177 7037
 7039 3 18.93 136.67 -33.07 0.125 7038
 7040 3 18.99 136.77 -33.2 0.148 7039
 7041 3 18.88 136.67 -33.4 0.272 7040
 7042 3 18.82 136.67 -33.5 0.31 7041
 7043 3 18.68 136.78 -33.67 0.324 7042
 7044 3 18.61 136.78 -33.79 0.326 7043
 7045 3 18.56 136.78 -33.93 0.325 7044
 7046 3 18.47 136.88 -34.07 0.288 7045
 7047 3 18.38 136.88 -34.18 0.274 7046
 7048 3 18.34 136.88 -34.32 0.329 7047
 7049 3 18.29 136.78 -34.46 0.402 7048
 7050 3 18.22 136.78 -34.6 0.441 7049
 7051 3 18.07 136.78 -34.76 0.445 7050
 7052 3 18.04 136.78 -34.93 0.441 7051
 7053 3 17.91 136.68 -35.08 0.422 7052
 7054 3 17.88 136.68 -35.25 0.371 7053
 7055 3 17.78 136.57 -35.36 0.3 7054
 7056 3 19.15 137.06 -33.14 0.187 7040
 7057 3 19.24 137.17 -33.13 0.279 7056
 7058 3 19.34 137.17 -33.13 0.34 7057
 7059 3 19.47 137.17 -33.13 0.362 7058
 7060 3 19.54 137.27 -32.84 0.374 7059
 7061 3 19.63 137.27 -32.75 0.339 7060
 7062 3 19.68 137.37 -32.6 0.216 7061
 7063 3 19.68 137.37 -32.49 0.12 7062
 7064 3 21.05 134.36 -31.4 0.198 7020
 7065 3 20.96 134.36 -31.49 0.112 7064
 7066 3 30.32 138.09 -17.98 0.155 6795
 7067 3 30.26 138 -18.07 0.137 7066
 7068 3 30.53 137.91 -18.27 0.095 7067
 7069 3 30.64 138.01 -18.37 0.1 7068
 7070 3 30.69 138.01 -18.53 0.144 7069
 7071 3 30.75 138.1 -18.64 0.173 7070
 7072 3 30.93 138 -18.71 0.159 7071
 7073 3 31.03 137.89 -18.8 0.115 7072
 7074 3 31.1 137.79 -18.84 0.164 7073
 7075 3 31.14 137.69 -18.96 0.227 7074
 7076 3 31.07 137.6 -19.05 0.222 7075
 7077 3 31.07 137.5 -19.09 0.225 7076
 7078 3 31.29 137.5 -19.37 0.119 7077
 7079 3 31.38 137.39 -19.46 0.12 7078
 7080 3 31.49 137.29 -19.59 0.133 7079
 7081 3 31.52 137.19 -19.7 0.133 7080
 7082 3 31.63 137 -19.87 0.144 7081
 7083 3 31.72 137 -20.02 0.139 7082
 7084 3 31.76 137 -20.14 0.127 7083
 7085 3 31.81 136.89 -20.25 0.216 7084
 7086 3 31.88 136.89 -20.39 0.345 7085
 7087 3 31.86 136.79 -20.46 0.489 7086
 7088 3 31.99 136.69 -20.5 0.57 7087
 7089 3 31.92 136.6 -20.59 0.611 7088
 7090 3 31.92 136.6 -20.77 0.553 7089
 7091 3 31.94 136.39 -20.75 0.446 7090
 7092 3 32.64 136.5 -20.66 0.166 7091
 7093 3 32.79 136.5 -20.68 0.212 7092
 7094 3 32.84 136.29 -20.66 0.157 7093
 7095 3 32.94 136.19 -20.61 0.097 7094
 7096 3 33.09 136.19 -20.62 0.129 7095
 7097 3 33.23 136.29 -20.71 0.102 7096
 7098 3 33.36 136.19 -20.64 0.075 7097
 7099 3 33.47 136.19 -20.52 0.103 7098
 7100 3 33.59 136.1 -20.48 0.139 7099
 7101 3 33.75 136.1 -20.39 0.1 7100
 7102 3 31.67 137 -21.23 0.153 7090
 7103 3 31.81 137.1 -21.37 0.215 7102
 7104 3 31.94 137.1 -21.48 0.278 7103
 7105 3 32.04 137.1 -21.62 0.245 7104
 7106 3 32.04 137.2 -21.89 0.129 7105
 7107 3 32.13 137.2 -22.11 0.153 7106
 7108 3 32.13 137.2 -22.3 0.13 7107
 7109 3 32.18 137.3 -22.39 0.202 7108
 7110 3 32.18 137.4 -22.53 0.415 7109
 7111 3 32.3 137.51 -22.62 0.437 7110
 7112 3 32.62 137.7 -22.7 0.401 7111
 7113 3 32.72 137.7 -22.8 0.361 7112
 7114 3 33.12 137.49 -23.12 0.233 7113
 7115 3 33.24 137.39 -23.2 0.287 7114
 7116 3 33.35 137.39 -23.27 0.374 7115
 7117 3 33.38 137.3 -23.39 0.475 7116
 7118 3 33.45 137.3 -23.49 0.51 7117
 7119 3 33.4 137.6 -23.67 0.511 7118
 7120 3 33.3 137.8 -23.81 0.485 7119
 7121 3 33.3 137.89 -23.94 0.37 7120
 7122 3 33.05 138.3 -24.08 0.17 7121
 7123 3 33.08 138.39 -24.2 0.229 7122
 7124 3 33.05 138.49 -24.27 0.243 7123
 7125 3 32.98 138.7 -24.38 0.277 7124
 7126 3 32.8 138.8 -24.49 0.212 7125
 7127 3 32.91 138.8 -24.54 0.27 7126
 7128 3 32.84 138.99 -24.47 0.258 7127
 7129 3 32.73 139.1 -24.58 0.371 7128
 7130 3 32.42 139.1 -24.7 0.371 7129
 7131 3 32.41 139.2 -24.76 0.375 7130
 7132 3 32.48 139.49 -24.79 0.242 7131
 7133 3 32.45 139.6 -24.85 0.216 7132
 7134 3 32.31 139.6 -24.95 0.203 7133
 7135 3 32.06 139.71 -24.99 0.167 7134
 7136 3 31.92 139.91 -25.01 0.159 7135
 7137 3 31.88 140.02 -25.04 0.124 7136
 7138 3 31.72 140.21 -25.13 0.158 7137
 7139 3 31.53 140.31 -25.26 0.167 7138
 7140 3 31.35 140.52 -25.38 0.152 7139
 7141 3 31.28 140.62 -25.45 0.178 7140
 7142 3 31.22 140.71 -25.51 0.144 7141
 7143 3 30.99 140.71 -25.58 0.156 7142
 7144 3 30.87 140.71 -25.61 0.113 7143
 7145 3 30.71 140.81 -25.63 0.147 7144
 7146 3 30.6 141.02 -25.7 0.115 7145
 7147 3 30.4 141.21 -25.81 0.116 7146
 7148 3 30.28 141.31 -25.9 0.142 7147
 7149 3 30.24 141.31 -26.04 0.155 7148
 7150 3 30.15 141.31 -26.2 0.114 7149
 7151 3 29.99 141.21 -26.27 0.161 7150
 7152 3 29.83 141.21 -26.4 0.129 7151
 7153 3 29.72 141.21 -26.54 0.119 7152
 7154 3 29.64 141.21 -26.72 0.091 7153
 7155 3 29.48 141.31 -26.86 0.109 7154
 7156 3 29.39 141.41 -26.92 0.093 7155
 7157 3 29.36 141.62 -26.95 0.146 7156
 7158 3 29.29 141.71 -27.04 0.159 7157
 7159 3 29.18 141.81 -27.17 0.152 7158
 7160 3 29.14 142.03 -27.33 0.165 7159
 7161 3 29.01 142.03 -27.42 0.227 7160
 7162 3 28.98 142.13 -27.54 0.316 7161
 7163 3 29.03 142.13 -27.72 0.373 7162
 7164 3 29.1 142.13 -27.88 0.4 7163
 7165 3 29.05 142.13 -28.02 0.448 7164
 7166 3 29.01 142.03 -28.2 0.462 7165
 7167 3 28.99 141.92 -28.29 0.463 7166
 7168 3 28.99 141.72 -28.57 0.32 7167
 7169 3 28.96 141.53 -28.73 0.231 7168
 7170 3 29.08 141.42 -28.87 0.187 7169
 7171 3 28.98 141.32 -28.96 0.1 7170
 7172 3 28.62 142.72 -28.11 0.145 7167
 7173 3 28.46 143.03 -28.17 0.148 7172
 7174 3 28.4 143.22 -28.2 0.13 7173
 7175 3 28.28 143.42 -28.24 0.135 7174
 7176 3 28.21 143.63 -28.29 0.203 7175
 7177 3 28.15 143.72 -28.31 0.273 7176
 7178 3 27.99 143.82 -28.45 0.353 7177
 7179 3 27.94 144.03 -28.56 0.33 7178
 7180 3 27.74 144.03 -28.83 0.244 7179
 7181 3 27.76 143.82 -29.08 0.295 7180
 7182 3 27.76 143.82 -29.26 0.336 7181
 7183 3 28.26 143.72 -29.08 0.127 7182
 7184 3 28.37 143.82 -29.02 0.129 7183
 7185 3 28.46 143.72 -29.01 0.000125 7184
 7186 3 27.69 143.82 -29.49 0.353 7182
 7187 3 27.58 143.82 -29.6 0.363 7186
 7188 3 27.55 143.82 -29.79 0.373 7187
 7189 3 27.61 143.83 -29.97 0.424 7188
 7190 3 27.68 143.93 -30.13 0.459 7189
 7191 3 27.57 144.04 -30.22 0.462 7190
 7192 3 28.27 144.33 -30.27 0.154 7191
 7193 3 28.29 144.43 -30.22 0.000125 7192
 7194 3 27.43 144.04 -30.31 0.289 7191
 7195 3 27.16 144.04 -30.56 0.239 7194
 7196 3 27.13 143.93 -30.69 0.33 7195
 7197 3 27.06 143.93 -30.81 0.383 7196
 7198 3 27 143.83 -30.94 0.382 7197
 7199 3 26.97 143.73 -31.02 0.403 7198
 7200 3 26.88 143.64 -31.14 0.434 7199
 7201 3 26.41 143.73 -31.43 0.12 7200
 7202 3 26.27 143.64 -31.49 0.000125 7201
 7203 3 26.86 144.04 -30.1 0.071 7194
 7204 3 26.79 143.93 -30.01 0.076 7203
 7205 3 27.42 143.72 -29.01 0.083 7181
 7206 3 27.51 143.72 -28.92 0.088 7205
 7207 3 27.48 143.82 -28.83 0.000125 7206
 7208 3 31.39 138.88 -17.37 0.147 6790
 7209 3 31.3 139 -17.39 0.177 7208
 7210 3 31.3 139.09 -17.48 0.174 7209
 7211 3 31.16 139.09 -17.68 0.128 7210
 7212 3 31.1 139.09 -17.82 0.109 7211
 7213 3 31.07 139.19 -17.87 0.119 7212
 7214 3 31 139.3 -17.93 0.13 7213
 7215 3 31.03 139.5 -17.96 0.131 7214
 7216 3 31.05 139.59 -18.11 0.156 7215
 7217 3 31 139.68 -18.15 0.123 7216
 7218 3 31.03 139.68 -18.29 0.13 7217
 7219 3 31.1 139.69 -18.38 0.103 7218
 7220 3 31.19 139.79 -18.45 0.082 7219
 7221 3 31.15 139.89 -18.52 0.099 7220
 7222 3 31.11 140 -18.63 0.141 7221
 7223 3 31.04 140.1 -18.72 0.101 7222
 7224 3 30.99 140.19 -18.77 0.093 7223
 7225 3 30.95 140.29 -18.95 0.109 7224
 7226 3 30.88 140.29 -19.13 0.131 7225
 7227 3 30.83 140.39 -19.31 0.166 7226
 7228 3 30.92 140.5 -19.45 0.207 7227
 7229 3 30.97 140.69 -19.58 0.168 7228
 7230 3 30.92 140.89 -19.69 0.124 7229
 7231 3 30.86 141.1 -19.74 0.116 7230
 7232 3 30.81 141.1 -19.83 0.128 7231
 7233 3 30.85 141.29 -19.97 0.151 7232
 7234 3 30.92 141.39 -20.04 0.152 7233
 7235 3 30.97 141.5 -20.22 0.121 7234
 7236 3 30.99 141.69 -20.35 0.142 7235
 7237 3 31.04 141.79 -20.36 0.125 7236
 7238 3 30.99 141.89 -20.4 0.186 7237
 7239 3 30.86 142.1 -20.51 0.178 7238
 7240 3 30.79 142.19 -20.65 0.176 7239
 7241 3 30.74 142.29 -20.86 0.175 7240
 7242 3 30.7 142.39 -20.94 0.206 7241
 7243 3 30.64 142.5 -20.97 0.195 7242
 7244 3 30.68 142.79 -20.95 0.169 7243
 7245 3 30.68 142.89 -21.06 0.157 7244
 7246 3 30.66 143 -21.15 0.136 7245
 7247 3 30.7 143.1 -21.26 0.144 7246
 7248 3 30.62 143.3 -21.37 0.139 7247
 7249 3 30.53 143.4 -21.51 0.16 7248
 7250 3 30.43 143.51 -21.62 0.155 7249
 7251 3 30.25 143.7 -21.78 0.159 7250
 7252 3 30.16 143.7 -21.89 0.174 7251
 7253 3 30.09 143.7 -22.06 0.184 7252
 7254 3 29.96 143.61 -22.11 0.2 7253
 7255 3 29.64 143.7 -22.27 0.116 7254
 7256 3 29.53 143.7 -22.4 0.115 7255
 7257 3 29.32 143.7 -22.45 0.126 7256
 7258 3 29.21 143.7 -22.58 0.135 7257
 7259 3 29.09 143.8 -22.67 0.083 7258
 7260 3 29 143.8 -22.79 0.104 7259
 7261 3 28.87 143.9 -22.92 0.137 7260
 7262 3 28.75 144.11 -22.92 0.19 7261
 7263 3 28.66 144.21 -22.95 0.178 7262
 7264 3 28.48 144.52 -22.92 0.134 7263
 7265 3 28.43 144.71 -22.9 0.14 7264
 7266 3 28.34 144.71 -22.99 0.111 7265
 7267 3 28.2 144.92 -23.06 0.183 7266
 7268 3 28.03 145.02 -23.22 0.163 7267
 7269 3 27.85 145.11 -23.31 0.098 7268
 7270 3 27.76 145.21 -23.45 0.1 7269
 7271 3 27.76 145.32 -23.65 0.146 7270
 7272 3 27.74 145.33 -23.79 0.163 7271
 7273 3 27.74 145.33 -23.92 0.184 7272
 7274 3 27.65 145.43 -24.06 0.225 7273
 7275 3 27.4 145.62 -24.01 0.122 7274
 7276 3 27.15 145.72 -24.06 0.108 7275
 7277 3 27.03 145.72 -23.97 0.107 7276
 7278 3 26.88 145.83 -23.92 0.135 7277
 7279 3 26.71 146.03 -23.92 0.127 7278
 7280 3 26.6 146.12 -23.88 0.158 7279
 7281 3 26.53 146.22 -23.83 0.128 7280
 7282 3 26.47 146.43 -23.74 0.122 7281
 7283 3 26.38 146.62 -23.74 0.148 7282
 7284 3 26.26 146.83 -23.76 0.142 7283
 7285 3 26.13 147.03 -23.95 0.144 7284
 7286 3 26.03 147.03 -23.94 0.236 7285
 7287 3 25.88 147.12 -23.85 0.367 7286
 7288 3 25.72 147.22 -24.13 0.255 7287
 7289 3 25.63 147.22 -24.29 0.219 7288
 7290 3 25.44 147.03 -24.58 0.126 7289
 7291 3 25.28 147.12 -24.74 0.108 7290
 7292 3 25.15 147.12 -24.86 0.161 7291
 7293 3 25.04 147.03 -24.92 0.219 7292
 7294 3 24.92 147.03 -25.06 0.245 7293
 7295 3 24.78 146.83 -25.33 0.213 7294
 7296 3 24.69 146.93 -25.49 0.209 7295
 7297 3 24.53 146.93 -25.63 0.206 7296
 7298 3 24.44 146.93 -25.74 0.234 7297
 7299 3 24.97 147.53 -25.2 0.253 7294
 7300 3 24.88 147.62 -25.24 0.39 7299
 7301 3 24.88 147.62 -25.4 0.504 7300
 7302 3 24.92 147.72 -25.56 0.571 7301
 7303 3 24.91 147.83 -25.67 0.635 7302
 7304 3 25.07 147.93 -25.85 0.671 7303
 7305 3 25.23 147.93 -26.01 0.656 7304
 7306 3 25.98 148.03 -25.69 0.284 7305
 7307 3 26.14 148.03 -25.62 0.098 7306
 7308 3 25.11 148.04 -26.13 0.532 7305
 7309 3 24.51 147.54 -26.67 0.121 7308
 7310 3 24.24 147.54 -26.74 0.07 7309
 7311 3 24.06 147.63 -26.76 0.141 7310
 7312 3 23.96 147.63 -26.72 0.143 7311
 7313 3 23.85 147.44 -26.67 0.146 7312
 7314 3 25.04 148.13 -26.2 0.43 7308
 7315 3 25.84 147.54 -26.29 0.173 7314
 7316 3 25.95 147.63 -26.42 0.175 7315
 7317 3 26.12 147.73 -26.46 0.14 7316
 7318 3 24.95 148.23 -26.26 0.43 7314
 7319 3 24.91 148.44 -26.2 0.283 7318
 7320 3 24.97 148.54 -26.22 0.171 7319
 7321 3 25.92 147.03 -23.49 0.259 7287
 7322 3 25.83 146.93 -23.47 0.296 7321
 7323 3 25.47 147.03 -23.45 0.187 7322
 7324 3 25.31 147.03 -23.31 0.208 7323
 7325 3 25.49 146.93 -23.04 0.153 7324
 7326 3 25.53 146.92 -22.94 0.195 7325
 7327 3 25.58 147.02 -22.79 0.166 7326
 7328 3 25.49 147.21 -22.69 0.198 7327
 7329 3 25.46 147.32 -22.58 0.246 7328
 7330 3 25.28 147.32 -22.49 0.247 7329
 7331 3 25.23 147.42 -22.36 0.224 7330
 7332 3 25.11 147.52 -22.26 0.225 7331
 7333 3 25.09 147.71 -22.17 0.191 7332
 7334 3 25.05 147.82 -22.1 0.193 7333
 7335 3 24.93 148.02 -22.04 0.163 7334
 7336 3 24.77 148.13 -22.02 0.156 7335
 7337 3 24.57 148.23 -22.01 0.141 7336
 7338 3 24.34 148.42 -21.99 0.094 7337
 7339 3 24.27 148.52 -22.02 0.12 7338
 7340 3 24.16 148.52 -22.13 0.137 7339
 7341 3 24.03 148.63 -22.26 0.143 7340
 7342 3 23.97 148.83 -22.29 0.153 7341
 7343 3 24.01 149.02 -22.27 0.142 7342
 7344 3 24.06 149.23 -22.24 0.146 7343
 7345 3 24.1 149.42 -22.26 0.16 7344
 7346 3 24.12 149.52 -22.31 0.175 7345
 7347 3 24.17 149.63 -22.36 0.315 7346
 7348 3 24.24 149.73 -22.37 0.392 7347
 7349 3 24.31 149.73 -22.48 0.456 7348
 7350 3 23.62 150.14 -22.61 0.166 7349
 7351 3 23.53 150.24 -22.7 0.189 7350
 7352 3 23.6 150.34 -22.85 0.176 7351
 7353 3 23.65 150.53 -22.96 0.208 7352
 7354 3 23.71 150.64 -23.05 0.289 7353
 7355 3 23.65 150.74 -23.14 0.384 7354
 7356 3 23.53 150.74 -23.28 0.454 7355
 7357 3 23.42 150.84 -23.41 0.504 7356
 7358 3 23.33 150.84 -23.5 0.534 7357
 7359 3 23.26 150.74 -23.64 0.515 7358
 7360 3 23.4 150.74 -23.84 0.424 7359
 7361 3 23.4 150.74 -24 0.342 7360
 7362 3 23.4 150.74 -24.16 0.321 7361
 7363 3 23.44 150.64 -24.35 0.212 7362
 7364 3 23.62 150.74 -24.46 0.000125 7363
 7365 3 24.6 149.63 -22.53 0.417 7349
 7366 3 24.69 149.52 -22.53 0.455 7365
 7367 3 24.9 149.21 -22.35 0.379 7366
 7368 3 25.03 149.02 -22.28 0.337 7367
 7369 3 25.24 148.92 -22.43 0.124 7368
 7370 3 25.35 148.82 -22.5 0.065 7369
 7371 3 24.44 150.14 -22.73 0.155 7366
 7372 3 24.4 150.24 -22.75 0.000125 7371
 7373 3 27.9 145.43 -24.24 0.134 7274
 7374 3 27.97 145.53 -24.36 0.147 7373
 7375 3 27.94 145.62 -24.44 0.116 7374
 7376 3 27.99 145.72 -24.49 0.13 7375
 7377 3 27.99 145.83 -24.61 0.187 7376
 7378 3 27.88 145.83 -24.72 0.227 7377
 7379 3 27.94 145.71 -24.95 0.225 7378
 7380 3 27.87 145.81 -25.08 0.258 7379
 7381 3 27.85 145.71 -25.22 0.332 7380
 7382 3 27.85 145.71 -25.4 0.329 7381
 7383 3 27.97 145.71 -25.58 0.26 7382
 7384 3 28.33 145.81 -25.82 0.109 7383
 7385 3 28.49 145.81 -25.85 0.093 7384
 7386 3 28.56 145.71 -25.85 0.097 7385
 7387 3 28.65 145.62 -25.96 0.129 7386
 7388 3 28.74 145.62 -26.07 0.133 7387
 7389 3 28.85 145.52 -26.19 0.176 7388
 7390 3 29.02 145.52 -26.32 0.196 7389
 7391 3 29.05 145.52 -26.43 0.313 7390
 7392 3 29.2 145.62 -26.48 0.391 7391
 7393 3 29.32 145.62 -26.53 0.448 7392
 7394 3 29.51 145.62 -26.62 0.501 7393
 7395 3 29.65 145.62 -26.66 0.529 7394
 7396 3 29.76 145.62 -26.75 0.546 7395
 7397 3 29.83 145.62 -26.89 0.515 7396
 7398 3 29.92 145.71 -27 0.449 7397
 7399 3 30.05 145.81 -27 0.42 7398
 7400 3 30.37 145.52 -26.85 0.225 7399
 7401 3 30.53 145.62 -27.05 0.171 7400
 7402 3 30.71 145.62 -27.05 0.207 7401
 7403 3 30.81 145.62 -27.09 0.277 7402
 7404 3 30.94 145.62 -27.12 0.31 7403
 7405 3 31.08 145.62 -27.14 0.277 7404
 7406 3 31.14 145.71 -27.16 0.000125 7405
 7407 3 30.47 145.21 -26.5 0.101 7400
 7408 3 30.57 145.02 -26.5 0.064 7407
 7409 3 30.72 145.02 -26.48 0.136 7408
 7410 3 30.86 144.91 -26.5 0.058 7409
 7411 3 41.5 124.68 -23.02 0.193 6641
 7412 3 41.54 124.88 -22.95 0.168 7411
 7413 3 41.61 125.18 -22.86 0.154 7412
 7414 3 41.68 125.27 -22.84 0.152 7413
 7415 3 41.75 125.38 -22.84 0.169 7414
 7416 3 41.76 125.57 -22.8 0.157 7415
 7417 3 41.86 125.68 -22.73 0.122 7416
 7418 3 41.96 125.77 -22.67 0.178 7417
 7419 3 42.05 125.86 -22.61 0.181 7418
 7420 3 42.18 125.96 -22.61 0.248 7419
 7421 3 42.3 126.07 -22.61 0.296 7420
 7422 3 42.47 126.27 -22.56 0.33 7421
 7423 3 42.65 126.27 -22.61 0.37 7422
 7424 3 42.79 126.36 -22.56 0.392 7423
 7425 3 42.93 126.46 -22.56 0.378 7424
 7426 3 43.04 126.46 -22.56 0.352 7425
 7427 3 43.16 126.86 -22.72 0.251 7426
 7428 3 43.33 127.07 -22.67 0.242 7427
 7429 3 43.48 127.16 -22.65 0.254 7428
 7430 3 43.61 127.36 -22.6 0.252 7429
 7431 3 43.73 127.46 -22.62 0.215 7430
 7432 3 43.89 127.57 -22.6 0.267 7431
 7433 3 44.01 127.77 -22.62 0.274 7432
 7434 3 44.19 128.07 -22.62 0.175 7433
 7435 3 44.33 128.26 -22.55 0.203 7434
 7436 3 44.47 128.47 -22.55 0.191 7435
 7437 3 44.57 128.66 -22.55 0.21 7436
 7438 3 44.65 128.87 -22.46 0.245 7437
 7439 3 44.72 129.16 -22.39 0.209 7438
 7440 3 44.76 129.25 -22.29 0.227 7439
 7441 3 44.69 129.46 -22.22 0.28 7440
 7442 3 44.66 129.65 -22.15 0.326 7441
 7443 3 44.69 129.75 -22.11 0.38 7442
 7444 3 44.65 129.96 -22.09 0.458 7443
 7445 3 44.79 130.25 -21.99 0.456 7444
 7446 3 45.11 130.36 -21.93 0.381 7445
 7447 3 45.5 130.65 -21.88 0.206 7446
 7448 3 45.59 130.65 -21.81 0.205 7447
 7449 3 45.72 130.86 -21.74 0.188 7448
 7450 3 45.79 131.06 -21.65 0.2 7449
 7451 3 45.93 131.15 -21.54 0.215 7450
 7452 3 46.11 131.46 -21.42 0.269 7451
 7453 3 46.19 131.65 -21.41 0.32 7452
 7454 3 46.33 131.86 -21.35 0.339 7453
 7455 3 46.46 131.96 -21.32 0.302 7454
 7456 3 46.83 132.06 -21.37 0.299 7455
 7457 3 47 132.15 -21.37 0.311 7456
 7458 3 47.22 132.15 -21.3 0.33 7457
 7459 3 47.37 132.25 -21.23 0.332 7458
 7460 3 47.43 132.44 -21.01 0.317 7459
 7461 3 47.44 132.65 -20.89 0.285 7460
 7462 3 47.47 132.84 -20.75 0.291 7461
 7463 3 47.46 133.15 -20.57 0.281 7462
 7464 3 47.51 133.25 -20.38 0.289 7463
 7465 3 47.49 133.55 -20.18 0.241 7464
 7466 3 47.57 133.64 -19.98 0.209 7465
 7467 3 47.71 133.74 -19.9 0.22 7466
 7468 3 47.85 133.93 -19.86 0.197 7467
 7469 3 47.89 134.04 -19.9 0.177 7468
 7470 3 48.1 134.14 -19.75 0.241 7469
 7471 3 48.24 134.24 -19.7 0.278 7470
 7472 3 48.32 134.33 -19.65 0.267 7471
 7473 3 48.49 134.43 -19.59 0.248 7472
 7474 3 48.68 134.54 -19.5 0.263 7473
 7475 3 48.74 134.64 -19.34 0.256 7474
 7476 3 48.83 134.74 -19.1 0.266 7475
 7477 3 48.96 134.74 -18.96 0.29 7476
 7478 3 49.07 134.74 -18.8 0.362 7477
 7479 3 49.21 134.74 -18.69 0.389 7478
 7480 3 49.4 134.74 -18.67 0.391 7479
 7481 3 49.58 134.83 -18.65 0.334 7480
 7482 3 49.71 134.83 -18.6 0.3 7481
 7483 3 49.89 134.93 -18.55 0.239 7482
 7484 3 50.02 134.93 -18.44 0.242 7483
 7485 3 50.14 134.93 -18.33 0.221 7484
 7486 3 50.22 135.04 -18.19 0.204 7485
 7487 3 50.32 135.04 -18.08 0.212 7486
 7488 3 50.42 135.14 -17.92 0.192 7487
 7489 3 50.43 135.24 -17.76 0.204 7488
 7490 3 50.54 135.42 -17.69 0.247 7489
 7491 3 50.61 135.63 -17.55 0.233 7490
 7492 3 50.65 135.73 -17.44 0.219 7491
 7493 3 50.65 135.82 -17.35 0.231 7492
 7494 3 50.64 136.03 -17.25 0.255 7493
 7495 3 50.67 136.13 -17.14 0.305 7494
 7496 3 50.65 136.23 -17.05 0.321 7495
 7497 3 50.25 136.32 -16.88 0.128 7496
 7498 3 50.22 136.32 -16.69 0.168 7497
 7499 3 50.28 136.32 -16.5 0.205 7498
 7500 3 50.29 136.32 -16.32 0.24 7499
 7501 3 50.41 136.32 -16.18 0.27 7500
 7502 3 50.46 136.32 -16.02 0.297 7501
 7503 3 50.52 136.32 -15.89 0.305 7502
 7504 3 50.56 136.42 -15.75 0.304 7503
 7505 3 50.53 136.53 -15.63 0.308 7504
 7506 3 50.44 136.73 -15.52 0.284 7505
 7507 3 50.09 136.92 -15.46 0.156 7506
 7508 3 49.99 137.03 -15.52 0.168 7507
 7509 3 49.88 137.13 -15.57 0.17 7508
 7510 3 49.82 137.23 -15.52 0.164 7509
 7511 3 49.7 137.32 -15.45 0.16 7510
 7512 3 49.52 137.44 -15.41 0.165 7511
 7513 3 49.45 137.63 -15.36 0.173 7512
 7514 3 49.31 137.73 -15.34 0.17 7513
 7515 3 49.21 137.84 -15.14 0.172 7514
 7516 3 49.07 138.04 -15.04 0.177 7515
 7517 3 48.98 138.13 -14.87 0.166 7516
 7518 3 48.88 138.13 -14.79 0.156 7517
 7519 3 48.77 138.13 -14.64 0.165 7518
 7520 3 48.67 138.13 -14.53 0.155 7519
 7521 3 48.56 138.04 -14.45 0.144 7520
 7522 3 48.46 138.04 -14.3 0.166 7521
 7523 3 48.34 138.04 -14.21 0.195 7522
 7524 3 48.2 138.13 -14.08 0.197 7523
 7525 3 48.1 138.23 -14 0.2 7524
 7526 3 47.99 138.34 -13.89 0.178 7525
 7527 3 47.85 138.43 -13.77 0.159 7526
 7528 3 47.8 138.62 -13.69 0.149 7527
 7529 3 47.77 138.72 -13.64 0.191 7528
 7530 3 47.67 138.83 -13.62 0.206 7529
 7531 3 47.42 138.94 -13.72 0.192 7530
 7532 3 47.27 139.04 -13.73 0.215 7531
 7533 3 47.12 138.94 -13.72 0.191 7532
 7534 3 46.98 138.94 -13.71 0.179 7533
 7535 3 46.78 138.94 -13.64 0.187 7534
 7536 3 46.64 138.94 -13.64 0.178 7535
 7537 3 46.49 138.94 -13.55 0.183 7536
 7538 3 46.34 138.84 -13.54 0.225 7537
 7539 3 46.17 138.84 -13.47 0.235 7538
 7540 3 45.99 138.85 -13.46 0.195 7539
 7541 3 45.84 138.85 -13.32 0.249 7540
 7542 3 45.7 138.85 -13.19 0.241 7541
 7543 3 45.57 138.85 -13.22 0.264 7542
 7544 3 45.45 138.85 -13.21 0.236 7543
 7545 3 45.27 138.94 -13.23 0.222 7544
 7546 3 45.06 139.25 -13.22 0.21 7545
 7547 3 44.92 139.43 -12.87 0.143 7546
 7548 3 44.85 139.53 -12.79 0.162 7547
 7549 3 44.81 139.63 -12.77 0.178 7548
 7550 3 44.66 139.74 -12.66 0.191 7549
 7551 3 44.46 139.63 -12.64 0.2 7550
 7552 3 44.31 139.63 -12.49 0.216 7551
 7553 3 44.16 139.53 -12.4 0.197 7552
 7554 3 44.01 139.43 -12.28 0.163 7553
 7555 3 43.87 139.43 -12.15 0.159 7554
 7556 3 43.76 139.43 -12.01 0.177 7555
 7557 3 43.61 139.43 -11.91 0.226 7556
 7558 3 43.47 139.43 -11.84 0.233 7557
 7559 3 43.33 139.53 -11.7 0.256 7558
 7560 3 43.19 139.53 -11.56 0.232 7559
 7561 3 43.09 139.43 -11.36 0.183 7560
 7562 3 43.01 139.43 -11.21 0.188 7561
 7563 3 42.91 139.43 -11.06 0.129 7562
 7564 3 42.79 139.44 -10.93 0.137 7563
 7565 3 42.7 139.34 -10.86 0.164 7564
 7566 3 42.66 139.34 -10.76 0.156 7565
 7567 3 42.58 139.15 -10.65 0.153 7566
 7568 3 42.44 139.15 -10.61 0.137 7567
 7569 3 42.29 139.05 -10.56 0.147 7568
 7570 3 42.11 138.94 -10.57 0.143 7569
 7571 3 41.93 138.94 -10.5 0.164 7570
 7572 3 41.75 138.94 -10.42 0.187 7571
 7573 3 41.58 138.94 -10.31 0.193 7572
 7574 3 41.44 138.94 -10.15 0.18 7573
 7575 3 41.3 138.94 -10 0.168 7574
 7576 3 41.12 138.84 -9.92 0.151 7575
 7577 3 41.01 138.84 -9.84 0.176 7576
 7578 3 40.93 138.75 -9.74 0.201 7577
 7579 3 40.86 138.55 -9.59 0.194 7578
 7580 3 40.75 138.44 -9.52 0.181 7579
 7581 3 40.62 138.34 -9.37 0.137 7580
 7582 3 40.53 138.34 -9.29 0.163 7581
 7583 3 40.46 138.25 -9.16 0.207 7582
 7584 3 40.28 138.25 -9.13 0.216 7583
 7585 3 40.17 138.34 -9.07 0.194 7584
 7586 3 40.14 138.65 -9.16 0.103 7585
 7587 3 40.06 138.75 -9.16 0.129 7586
 7588 3 40.1 138.94 -9.27 0.141 7587
 7589 3 40.03 139.05 -9.39 0.207 7588
 7590 3 39.99 139.25 -9.46 0.223 7589
 7591 3 39.96 139.34 -9.63 0.24 7590
 7592 3 40.15 139.55 -9.74 0.237 7591
 7593 3 40.21 139.65 -9.82 0.284 7592
 7594 3 40.3 139.75 -9.97 0.286 7593
 7595 3 40.29 139.84 -10.18 0.186 7594
 7596 3 40.32 139.94 -10.43 0.176 7595
 7597 3 40.34 140.05 -10.59 0.183 7596
 7598 3 40.3 140.15 -10.73 0.173 7597
 7599 3 40.23 140.25 -10.8 0.175 7598
 7600 3 40.12 140.25 -10.89 0.167 7599
 7601 3 40.05 140.44 -10.98 0.189 7600
 7602 3 39.93 140.55 -11.06 0.208 7601
 7603 3 39.87 140.65 -11.21 0.234 7602
 7604 3 39.75 140.75 -11.26 0.263 7603
 7605 3 39.61 140.85 -11.39 0.258 7604
 7606 3 39.4 140.85 -11.51 0.233 7605
 7607 3 39.13 140.85 -11.69 0.19 7606
 7608 3 38.96 140.85 -11.8 0.175 7607
 7609 3 38.78 140.95 -11.88 0.241 7608
 7610 3 38.63 141.16 -11.85 0.301 7609
 7611 3 38.49 141.06 -11.92 0.358 7610
 7612 3 38.38 141.16 -12.02 0.411 7611
 7613 3 38.24 141.26 -11.98 0.431 7612
 7614 3 38.12 141.36 -11.96 0.476 7613
 7615 3 37.95 141.36 -11.92 0.527 7614
 7616 3 37.87 141.47 -11.85 0.576 7615
 7617 3 37.74 141.66 -11.54 0.402 7616
 7618 3 38.26 141.97 -11.23 0.091 7617
 7619 3 38.41 141.97 -11.12 0.093 7618
 7620 3 38.48 142.07 -11.06 0.091 7619
 7621 3 38.47 142.25 -11.03 0.099 7620
 7622 3 38.54 142.35 -11 0.11 7621
 7623 3 38.69 142.44 -10.95 0.119 7622
 7624 3 38.81 142.55 -10.89 0.119 7623
 7625 3 38.81 142.44 -10.71 0.042 7624
 7626 3 38.02 141.76 -12.71 0.207 7616
 7627 3 38.02 141.95 -12.77 0.21 7626
 7628 3 37.92 142.16 -12.83 0.177 7627
 7629 3 37.85 142.26 -12.8 0.176 7628
 7630 3 37.77 142.45 -12.87 0.243 7629
 7631 3 37.85 142.66 -12.92 0.331 7630
 7632 3 37.82 142.76 -12.95 0.385 7631
 7633 3 38.13 142.95 -13.07 0.296 7632
 7634 3 38.27 143.06 -13.15 0.322 7633
 7635 3 38.7 142.85 -13.48 0.117 7634
 7636 3 38.84 142.85 -13.58 0.126 7635
 7637 3 38.98 142.85 -13.68 0.145 7636
 7638 3 39.13 142.95 -13.8 0.115 7637
 7639 3 39.21 142.95 -13.87 0.118 7638
 7640 3 39.27 143.06 -14.03 0.143 7639
 7641 3 39.34 143.16 -14.09 0.214 7640
 7642 3 39.45 143.16 -14.22 0.288 7641
 7643 3 39.63 143.16 -14.22 0.354 7642
 7644 3 39.84 143.16 -14.17 0.421 7643
 7645 3 39.94 143.26 -14.18 0.495 7644
 7646 3 40.07 143.26 -14.25 0.523 7645
 7647 3 40.1 143.45 -14.32 0.565 7646
 7648 3 39.99 143.76 -14.56 0.402 7647
 7649 3 39.88 143.86 -14.74 0.316 7648
 7650 3 39.83 144.07 -15.05 0.148 7649
 7651 3 39.89 144.17 -15.14 0.156 7650
 7652 3 40 144.17 -15.19 0.161 7651
 7653 3 40.1 144.27 -15.28 0.094 7652
 7654 3 38.12 143.26 -13.07 0.206 7634
 7655 3 38.28 143.35 -13.11 0.000125 7654
 7656 3 37.44 142.66 -12.83 0.32 7632
 7657 3 37.14 142.66 -12.96 0.234 7656
 7658 3 36.95 142.76 -13 0.216 7657
 7659 3 36.77 142.97 -13.02 0.183 7658
 7660 3 36.7 143.16 -13.14 0.176 7659
 7661 3 36.67 143.26 -13.17 0.216 7660
 7662 3 36.62 143.57 -13.33 0.2 7661
 7663 3 36.59 143.66 -13.47 0.198 7662
 7664 3 36.66 143.86 -13.51 0.191 7663
 7665 3 36.59 143.97 -13.56 0.21 7664
 7666 3 36.56 144.17 -13.64 0.245 7665
 7667 3 36.57 144.27 -13.74 0.28 7666
 7668 3 36.69 144.47 -13.41 0.16 7667
 7669 3 36.77 144.66 -13.32 0.158 7668
 7670 3 36.87 144.86 -13.25 0.2 7669
 7671 3 36.92 144.97 -13.17 0.202 7670
 7672 3 37.02 145.16 -13.06 0.162 7671
 7673 3 37.05 145.26 -12.92 0.126 7672
 7674 3 37.06 145.47 -12.91 0.098 7673
 7675 3 37.07 145.57 -12.84 0.119 7674
 7676 3 37.17 145.76 -12.79 0.129 7675
 7677 3 37.27 145.97 -12.75 0.148 7676
 7678 3 37.27 146.07 -12.71 0.19 7677
 7679 3 37.37 146.26 -12.51 0.194 7678
 7680 3 37.39 146.36 -12.4 0.215 7679
 7681 3 37.24 146.26 -12.07 0.107 7680
 7682 3 37.17 146.26 -11.87 0.104 7681
 7683 3 37.05 146.26 -11.76 0.138 7682
 7684 3 37.01 146.16 -11.6 0.17 7683
 7685 3 36.88 146.07 -11.34 0.206 7684
 7686 3 36.81 145.97 -11.17 0.243 7685
 7687 3 36.56 145.86 -10.94 0.153 7686
 7688 3 36.44 145.97 -10.99 0.213 7687
 7689 3 36.28 146.07 -11.01 0.247 7688
 7690 3 36.13 146.16 -10.96 0.243 7689
 7691 3 36.02 146.16 -10.89 0.223 7690
 7692 3 35.77 146.16 -10.66 0.078 7691
 7693 3 35.6 146.16 -10.68 0.15 7692
 7694 3 35.49 146.16 -10.63 0.193 7693
 7695 3 35.32 146.26 -10.63 0.189 7694
 7696 3 35.27 146.36 -10.54 0.173 7695
 7697 3 35.21 146.66 -10.47 0.138 7696
 7698 3 35.2 146.76 -10.46 0.186 7697
 7699 3 35.2 146.86 -10.42 0.229 7698
 7700 3 35.06 146.97 -10.41 0.271 7699
 7701 3 34.74 146.97 -10.63 0.053 7700
 7702 3 34.81 147.07 -10.54 0.017 7701
 7703 3 35.05 146.97 -10.29 0.2 7700
 7704 3 34.81 146.76 -10.73 0.108 7703
 7705 3 34.85 146.66 -10.69 0.000125 7704
 7706 3 34.94 147.07 -10.16 0.337 7703
 7707 3 34.87 147.36 -10.54 0.091 7706
 7708 3 34.87 147.07 -10.06 0.386 7706
 7709 3 34.83 147.15 -9.67 0.335 7708
 7710 3 34.78 147.16 -9.56 0.374 7709
 7711 3 34.57 147.06 -9.44 0.363 7710
 7712 3 34.43 146.97 -9.4 0.43 7711
 7713 3 34.32 147.06 -9.29 0.479 7712
 7714 3 34.15 147.06 -9.26 0.473 7713
 7715 3 34.03 147.16 -9.16 0.332 7714
 7716 3 37.49 146.66 -12.54 0.096 7680
 7717 3 37.55 146.76 -12.63 0.1 7716
 7718 3 37.59 146.86 -12.73 0.119 7717
 7719 3 37.69 146.86 -12.87 0.221 7718
 7720 3 37.87 146.85 -12.94 0.285 7719
 7721 3 37.89 146.95 -13.05 0.269 7720
 7722 3 38 147.16 -13.1 0.246 7721
 7723 3 38.08 147.26 -13.17 0.329 7722
 7724 3 38.1 147.56 -13.24 0.467 7723
 7725 3 38.04 147.76 -13.25 0.533 7724
 7726 3 38 147.85 -13.42 0.555 7725
 7727 3 38.1 148.06 -13.38 0.538 7726
 7728 3 38 148.16 -13.48 0.528 7727
 7729 3 37.78 148.66 -12.96 0.221 7728
 7730 3 37.75 148.76 -12.78 0.164 7729
 7731 3 37.65 148.97 -12.7 0.183 7730
 7732 3 37.56 149.07 -12.56 0.179 7731
 7733 3 37.52 149.26 -12.47 0.193 7732
 7734 3 37.42 149.36 -12.37 0.195 7733
 7735 3 37.31 149.47 -12.25 0.191 7734
 7736 3 37.26 149.66 -12.22 0.153 7735
 7737 3 37.2 149.76 -12.19 0.168 7736
 7738 3 37.09 149.76 -12.17 0.134 7737
 7739 3 37.1 149.86 -12.13 0.136 7738
 7740 3 37.12 150.07 -12.08 0.127 7739
 7741 3 37.06 150.16 -12.12 0.175 7740
 7742 3 37.02 150.36 -12.1 0.222 7741
 7743 3 36.98 150.47 -12.04 0.211 7742
 7744 3 36.92 150.66 -12.05 0.201 7743
 7745 3 36.86 150.86 -12.03 0.172 7744
 7746 3 36.77 151.16 -12.11 0.199 7745
 7747 3 36.68 151.26 -12.14 0.244 7746
 7748 3 36.57 151.36 -12.12 0.268 7747
 7749 3 36.25 151.26 -11.97 0.149 7748
 7750 3 36.07 151.36 -11.96 0.139 7749
 7751 3 35.9 151.36 -11.97 0.138 7750
 7752 3 35.74 151.47 -12.04 0.124 7751
 7753 3 35.6 151.47 -12.05 0.194 7752
 7754 3 35.46 151.57 -12.05 0.215 7753
 7755 3 35.28 151.57 -12.17 0.19 7754
 7756 3 35.17 151.66 -12.24 0.202 7755
 7757 3 35.07 151.86 -12.37 0.197 7756
 7758 3 34.96 151.97 -12.4 0.173 7757
 7759 3 34.89 152.16 -12.49 0.124 7758
 7760 3 34.82 152.36 -12.61 0.155 7759
 7761 3 34.75 152.57 -12.65 0.194 7760
 7762 3 34.65 152.66 -12.67 0.19 7761
 7763 3 34.53 152.76 -12.79 0.17 7762
 7764 3 34.39 152.86 -12.95 0.16 7763
 7765 3 34.28 152.87 -13.06 0.19 7764
 7766 3 34.06 152.87 -13.11 0.171 7765
 7767 3 33.89 153.08 -13.16 0.153 7766
 7768 3 33.75 153.17 -13.24 0.177 7767
 7769 3 33.64 153.17 -13.35 0.2 7768
 7770 3 33.5 153.27 -13.54 0.158 7769
 7771 3 33.39 153.48 -13.65 0.133 7770
 7772 3 33.35 153.67 -13.61 0.141 7771
 7773 3 33.24 153.77 -13.55 0.183 7772
 7774 3 33.18 153.98 -13.62 0.218 7773
 7775 3 33.11 154.08 -13.58 0.207 7774
 7776 3 33 154.29 -13.53 0.283 7775
 7777 3 32.77 154.18 -13.89 0.152 7776
 7778 3 32.64 154.29 -14.05 0.099 7777
 7779 3 32.46 154.18 -14.1 0.112 7778
 7780 3 32.3 154.18 -14.17 0.146 7779
 7781 3 32.19 154.18 -14.28 0.146 7780
 7782 3 32.04 154.18 -14.34 0.189 7781
 7783 3 31.88 154.29 -14.4 0.199 7782
 7784 3 31.72 154.39 -14.41 0.166 7783
 7785 3 31.61 154.49 -14.4 0.153 7784
 7786 3 31.49 154.58 -14.43 0.136 7785
 7787 3 31.36 154.58 -14.43 0.212 7786
 7788 3 31.27 154.68 -14.48 0.279 7787
 7789 3 31.19 154.89 -14.48 0.325 7788
 7790 3 31.08 154.89 -14.53 0.396 7789
 7791 3 31.06 155.08 -14.54 0.477 7790
 7792 3 31.01 155.18 -14.45 0.535 7791
 7793 3 31.08 155.29 -14.46 0.61 7792
 7794 3 30.56 155.18 -14.67 0.374 7793
 7795 3 30.47 155.18 -14.74 0.287 7794
 7796 3 30.36 155.18 -14.81 0.207 7795
 7797 3 30.22 155.08 -14.82 0.077 7796
 7798 3 30.17 155.18 -14.73 0.093 7797
 7799 3 29.99 155.29 -14.82 0.264 7798
 7800 3 29.88 155.29 -14.78 0.353 7799
 7801 3 29.83 155.39 -14.67 0.488 7800
 7802 3 29.45 154.9 -15.33 0.154 7801
 7803 3 29.36 154.8 -15.47 0.121 7802
 7804 3 29.26 154.69 -15.54 0.193 7803
 7805 3 29.2 154.59 -15.61 0.258 7804
 7806 3 29.17 154.3 -15.79 0.317 7805
 7807 3 29.06 154.3 -15.86 0.353 7806
 7808 3 28.99 154.19 -15.98 0.372 7807
 7809 3 28.92 154 -16.12 0.376 7808
 7810 3 28.81 153.9 -16.17 0.261 7809
 7811 3 28.76 153.8 -16.3 0.161 7810
 7812 3 29.92 155.58 -14.32 0.307 7801
 7813 3 29.86 155.68 -14.22 0.36 7812
 7814 3 29.4 155.89 -14.61 0.152 7813
 7815 3 29.19 155.9 -14.67 0.15 7814
 7816 3 28.97 156 -14.81 0.103 7815
 7817 3 28.83 156.09 -14.89 0.127 7816
 7818 3 28.77 156.09 -14.97 0.129 7817
 7819 3 28.63 156 -15.06 0.108 7818
 7820 3 28.56 155.8 -15.06 0.228 7819
 7821 3 28.49 155.69 -15.07 0.266 7820
 7822 3 28.4 155.5 -15.09 0.388 7821
 7823 3 28.35 155.3 -15.13 0.424 7822
 7824 3 28.36 155.19 -15.15 0.427 7823
 7825 3 28.27 155.09 -15.33 0.448 7824
 7826 3 28.24 154.9 -15.4 0.478 7825
 7827 3 28.15 154.8 -15.53 0.464 7826
 7828 3 27.77 154.71 -15.22 0.244 7827
 7829 3 27.61 154.5 -15.26 0.212 7828
 7830 3 27.49 154.4 -15.1 0.144 7829
 7831 3 28.31 154.9 -16.05 0.308 7827
 7832 3 28.22 154.8 -16.19 0.291 7831
 7833 3 28.24 154.8 -16.3 0.204 7832
 7834 3 28.35 154.69 -16.42 0.215 7833
 7835 3 28.47 154.59 -16.55 0.223 7834
 7836 3 28.54 154.5 -16.71 0.167 7835
 7837 3 28.51 154.4 -16.71 0.000125 7836
 7838 3 28.58 155.69 -14.65 0.045 7821
 7839 3 28.61 155.8 -14.65 0.106 7838
 7840 3 28.63 156 -14.65 0.072 7839
 7841 3 29.95 155.79 -13.93 0.289 7813
 7842 3 29.97 155.89 -13.76 0.286 7841
 7843 3 29.9 155.89 -13.65 0.284 7842
 7844 3 29.71 155.99 -13.48 0.126 7843
 7845 3 29.62 156.08 -13.34 0.133 7844
 7846 3 29.55 156.18 -13.3 0.108 7845
 7847 3 29.39 156.29 -13.28 0.106 7846
 7848 3 29.32 156.39 -13.26 0.148 7847
 7849 3 29.23 156.49 -13.22 0.138 7848
 7850 3 29.19 156.58 -13.06 0.089 7849
 7851 3 29.18 156.79 -13.06 0.092 7850
 7852 3 29.19 156.89 -13.07 0.12 7851
 7853 3 29.16 157.08 -13.08 0.112 7852
 7854 3 29.19 157.29 -12.96 0.137 7853
 7855 3 29.21 157.39 -12.73 0.121 7854
 7856 3 29.26 157.49 -12.67 0.149 7855
 7857 3 29.14 157.7 -12.62 0.254 7856
 7858 3 29.21 157.89 -12.69 0.246 7857
 7859 3 29.23 158.18 -12.72 0.151 7858
 7860 3 29.16 158.29 -12.65 0.127 7859
 7861 3 29.12 158.49 -12.72 0.16 7860
 7862 3 29.09 158.58 -12.77 0.201 7861
 7863 3 29.11 158.79 -12.86 0.213 7862
 7864 3 29.06 158.89 -12.9 0.242 7863
 7865 3 28.97 159.1 -12.96 0.26 7864
 7866 3 28.85 159.2 -13.12 0.226 7865
 7867 3 28.67 159.39 -13.29 0.159 7866
 7868 3 28.63 159.49 -13.47 0.134 7867
 7869 3 28.45 159.49 -13.6 0.129 7868
 7870 3 28.29 159.6 -13.77 0.074 7869
 7871 3 28.31 159.6 -13.9 0.093 7870
 7872 3 28.26 159.8 -13.97 0.135 7871
 7873 3 28.24 159.99 -13.99 0.095 7872
 7874 3 28.33 160.1 -14.02 0.083 7873
 7875 3 28.85 157.39 -12.47 0.113 7857
 7876 3 28.82 157.39 -12.36 0.138 7875
 7877 3 32.97 154.39 -13.07 0.15 7776
 7878 3 32.92 154.39 -12.81 0.172 7877
 7879 3 32.82 154.39 -12.73 0.187 7878
 7880 3 32.85 154.58 -12.54 0.12 7879
 7881 3 32.82 154.67 -12.37 0.132 7880
 7882 3 32.79 154.67 -12.23 0.117 7881
 7883 3 32.78 154.67 -12.1 0.133 7882
 7884 3 32.77 154.78 -11.96 0.217 7883
 7885 3 32.82 154.78 -11.85 0.229 7884
 7886 3 32.82 154.78 -11.72 0.248 7885
 7887 3 32.82 154.88 -11.62 0.311 7886
 7888 3 32.86 154.98 -11.58 0.374 7887
 7889 3 32.28 154.78 -11.45 0.143 7888
 7890 3 32.1 154.78 -11.3 0.164 7889
 7891 3 31.94 154.78 -11.24 0.247 7890
 7892 3 31.85 154.98 -11.22 0.264 7891
 7893 3 31.82 155.17 -11.13 0.292 7892
 7894 3 31.75 155.38 -11.07 0.268 7893
 7895 3 31.8 155.57 -10.92 0.224 7894
 7896 3 31.91 155.78 -10.89 0.172 7895
 7897 3 32.05 155.98 -10.81 0.169 7896
 7898 3 32.1 156.28 -10.88 0.3 7897
 7899 3 32.1 156.48 -10.86 0.341 7898
 7900 3 32.05 156.67 -10.8 0.435 7899
 7901 3 32.07 156.88 -10.81 0.435 7900
 7902 3 32.1 157.07 -10.9 0.432 7901
 7903 3 32.03 157.17 -10.97 0.419 7902
 7904 3 31.91 157.28 -10.97 0.395 7903
 7905 3 31.73 157.38 -11.17 0.276 7904
 7906 3 31.62 157.48 -11.36 0.204 7905
 7907 3 31.53 157.57 -11.46 0.073 7906
 7908 3 33.32 155.48 -11.71 0.134 7888
 7909 3 33.43 155.48 -11.73 0.184 7908
 7910 3 33.49 155.57 -11.75 0.241 7909
 7911 3 33.61 155.57 -11.73 0.267 7910
 7912 3 33.75 155.57 -11.75 0.302 7911
 7913 3 33.86 155.78 -11.78 0.262 7912
 7914 3 33.96 155.86 -11.93 0.223 7913
 7915 3 34.14 156.07 -12.2 0.128 7914
 7916 3 34.24 156.16 -12.37 0.156 7915
 7917 3 34.38 156.16 -12.45 0.152 7916
 7918 3 34.57 156.16 -12.45 0.161 7917
 7919 3 34.68 156.36 -12.46 0.17 7918
 7920 3 34.82 156.57 -12.57 0.133 7919
 7921 3 34.9 156.57 -12.72 0.149 7920
 7922 3 34.96 156.66 -12.78 0.165 7921
 7923 3 35 156.86 -12.89 0.144 7922
 7924 3 35.1 156.97 -12.96 0.146 7923
 7925 3 35.14 157.07 -13.04 0.146 7924
 7926 3 35.08 157.26 -13.13 0.112 7925
 7927 3 35.05 157.48 -13.22 0.131 7926
 7928 3 35.05 157.58 -13.45 0.362 7927
 7929 3 35.11 157.58 -13.54 0.447 7928
 7930 3 35.61 157.17 -13.62 0.309 7929
 7931 3 35.82 157.17 -13.62 0.249 7930
 7932 3 35.93 157.08 -13.63 0.278 7931
 7933 3 35.96 156.77 -13.49 0.149 7932
 7934 3 36.08 156.77 -13.65 0.158 7933
 7935 3 36.07 156.67 -13.76 0.162 7934
 7936 3 36.15 156.37 -13.78 0.097 7935
 7937 3 36.26 156.27 -13.85 0.119 7936
 7938 3 36.37 156.27 -13.88 0.165 7937
 7939 3 36.36 156.37 -13.6 0.082 7938
 7940 3 36.26 156.48 -13.61 0.000125 7939
 7941 3 36.53 156.17 -13.97 0.148 7938
 7942 3 36.51 156.08 -14.18 0.163 7941
 7943 3 36.54 156.08 -14.3 0.17 7942
 7944 3 36.61 156.08 -14.38 0.1 7943
 7945 3 35.01 157.98 -13.63 0.47 7929
 7946 3 35.03 158.08 -13.75 0.467 7945
 7947 3 34.94 158.17 -13.87 0.461 7946
 7948 3 34.97 158.27 -13.96 0.455 7947
 7949 3 34.89 158.27 -14.06 0.436 7948
 7950 3 34.76 158.48 -14.12 0.386 7949
 7951 3 34.76 158.48 -14.25 0.369 7950
 7952 3 34.58 158.58 -14.38 0.267 7951
 7953 3 34.54 158.48 -14.8 0.147 7952
 7954 3 34.5 158.48 -15 0.163 7953
 7955 3 34.48 158.58 -15.12 0.15 7954
 7956 3 34.39 158.67 -15.28 0.167 7955
 7957 3 34.32 158.87 -15.4 0.141 7956
 7958 3 34.33 159.08 -15.53 0.166 7957
 7959 3 34.29 159.27 -15.62 0.14 7958
 7960 3 34.36 159.48 -15.67 0.141 7959
 7961 3 34.47 159.58 -15.69 0.152 7960
 7962 3 34.59 159.37 -15.76 0.099 7961
 7963 3 34.66 159.48 -15.88 0.079 7962
 7964 3 34.59 159.48 -15.99 0.000125 7963
 7965 3 34.48 159.77 -15.81 0.157 7961
 7966 3 34.55 159.98 -15.85 0.185 7965
 7967 3 34.52 160.17 -15.94 0.168 7966
 7968 3 34.47 160.37 -16.04 0.157 7967
 7969 3 34.38 160.49 -16.15 0.181 7968
 7970 3 34.45 160.59 -16.22 0.263 7969
 7971 3 34.54 160.68 -16.37 0.425 7970
 7972 3 34.55 160.78 -16.49 0.454 7971
 7973 3 34.58 160.78 -16.67 0.478 7972
 7974 3 34.69 160.88 -16.83 0.45 7973
 7975 3 34.66 160.99 -16.97 0.43 7974
 7976 3 34.59 161.28 -16.88 0.181 7975
 7977 3 34.62 161.38 -16.96 0.203 7976
 7978 3 34.58 161.49 -17.03 0.154 7977
 7979 3 34.48 161.68 -17 0.046 7978
 7980 3 34.8 160.68 -17.42 0.271 7975
 7981 3 34.95 160.49 -17.65 0.231 7980
 7982 3 35.02 160.49 -17.83 0.16 7981
 7983 3 35.05 160.59 -17.92 0.095 7982
 7984 3 36.81 151.57 -12.35 0.145 7748
 7985 3 36.79 151.66 -12.44 0.119 7984
 7986 3 36.86 151.86 -12.56 0.125 7985
 7987 3 36.96 151.97 -12.7 0.175 7986
 7988 3 37.15 152.16 -12.72 0.168 7987
 7989 3 37.27 152.36 -12.69 0.147 7988
 7990 3 37.32 152.57 -12.7 0.193 7989
 7991 3 37.46 152.86 -12.74 0.446 7990
 7992 3 37.57 152.86 -12.85 0.473 7991
 7993 3 37.57 153.07 -12.93 0.465 7992
 7994 3 37.64 153.36 -13.04 0.388 7993
 7995 3 37.6 153.57 -13.15 0.282 7994
 7996 3 37.61 153.76 -13.21 0.174 7995
 7997 3 37.65 153.85 -13.31 0.194 7996
 7998 3 37.74 154.06 -13.41 0.224 7997
 7999 3 37.75 154.06 -13.59 0.214 7998
 8000 3 37.78 154.26 -13.65 0.201 7999
 8001 3 37.74 154.35 -13.71 0.172 8000
 8002 3 37.54 154.56 -13.72 0.065 8001
 8003 3 37.6 154.66 -13.71 0.000125 8002
 8004 3 36.53 144.17 -14.14 0.149 7667
 8005 3 36.5 143.98 -14.29 0.164 8004
 8006 3 36.56 143.98 -14.49 0.169 8005
 8007 3 36.54 144.08 -14.63 0.175 8006
 8008 3 36.64 143.98 -14.83 0.143 8007
 8009 3 36.7 143.98 -15.06 0.156 8008
 8010 3 36.78 143.96 -15.21 0.165 8009
 8011 3 36.89 144.07 -15.38 0.171 8010
 8012 3 36.89 144.17 -15.57 0.178 8011
 8013 3 36.92 144.27 -15.67 0.179 8012
 8014 3 36.89 144.46 -15.76 0.153 8013
 8015 3 36.93 144.67 -15.87 0.141 8014
 8016 3 36.93 144.77 -15.94 0.158 8015
 8017 3 36.96 144.86 -16.07 0.135 8016
 8018 3 36.89 144.96 -16.16 0.158 8017
 8019 3 36.93 144.96 -16.28 0.173 8018
 8020 3 36.97 145.27 -16.39 0.168 8019
 8021 3 37.1 145.27 -16.48 0.22 8020
 8022 3 37.14 145.36 -16.58 0.285 8021
 8023 3 37.21 145.36 -16.69 0.345 8022
 8024 3 37.16 145.46 -16.87 0.337 8023
 8025 3 37.22 145.47 -16.99 0.391 8024
 8026 3 37.22 145.58 -17.12 0.397 8025
 8027 3 37.21 145.68 -17.21 0.38 8026
 8028 3 36.61 145.68 -17.51 0.183 8027
 8029 3 36.86 145.78 -17.62 0.15 8028
 8030 3 36.89 145.87 -17.73 0.234 8029
 8031 3 37.03 145.87 -17.83 0.26 8030
 8032 3 37.18 145.87 -17.92 0.27 8031
 8033 3 37.33 145.97 -18.01 0.273 8032
 8034 3 37.47 145.87 -18.04 0.236 8033
 8035 3 37.33 145.87 -18.21 0.000125 8034
 8036 3 36.36 145.78 -17.55 0.153 8028
 8037 3 36.19 145.87 -17.57 0.147 8036
 8038 3 36.09 145.97 -17.57 0.155 8037
 8039 3 36.03 146.08 -17.55 0.105 8038
 8040 3 35.91 146.28 -17.6 0.149 8039
 8041 3 35.89 146.47 -17.53 0.148 8040
 8042 3 35.79 146.58 -17.49 0.168 8041
 8043 3 35.65 146.68 -17.44 0.103 8042
 8044 3 35.54 146.88 -17.44 0.131 8043
 8045 3 35.41 146.99 -17.55 0.174 8044
 8046 3 35.29 147.09 -17.67 0.181 8045
 8047 3 35.04 147.18 -17.78 0.136 8046
 8048 3 34.9 147.18 -18.03 0.166 8047
 8049 3 34.72 147.28 -18.17 0.127 8048
 8050 3 34.71 147.49 -18.26 0.159 8049
 8051 3 34.65 147.59 -18.42 0.164 8050
 8052 3 34.62 147.68 -18.55 0.181 8051
 8053 3 34.61 147.78 -18.69 0.188 8052
 8054 3 34.55 147.78 -18.87 0.153 8053
 8055 3 34.54 147.99 -18.96 0.142 8054
 8056 3 34.51 148.09 -19.03 0.133 8055
 8057 3 34.52 148.18 -19.17 0.218 8056
 8058 3 34.49 148.28 -19.26 0.252 8057
 8059 3 34.42 148.38 -19.28 0.323 8058
 8060 3 34.37 148.5 -19.35 0.412 8059
 8061 3 34.37 148.6 -19.53 0.46 8060
 8062 3 34.31 148.69 -19.64 0.505 8061
 8063 3 34.3 148.69 -19.8 0.581 8062
 8064 3 33.9 148.69 -19.83 0.436 8063
 8065 3 33.72 148.69 -20.01 0.364 8064
 8066 3 33.59 148.79 -20.1 0.317 8065
 8067 3 33.37 148.69 -20.21 0.228 8066
 8068 3 33.2 148.79 -20.28 0.189 8067
 8069 3 33.05 148.89 -20.39 0.162 8068
 8070 3 32.87 148.89 -20.39 0.149 8069
 8071 3 32.67 149 -20.37 0.165 8070
 8072 3 32.56 149 -20.35 0.153 8071
 8073 3 32.44 149.1 -20.35 0.175 8072
 8074 3 32.31 149.1 -20.41 0.251 8073
 8075 3 32.24 149.19 -20.42 0.331 8074
 8076 3 32.2 149.29 -20.44 0.405 8075
 8077 3 32.11 149.29 -20.39 0.415 8076
 8078 3 31.87 149.39 -20.67 0.198 8077
 8079 3 31.66 149.6 -20.78 0.167 8078
 8080 3 31.55 149.69 -20.8 0.207 8079
 8081 3 31.43 149.89 -20.85 0.207 8080
 8082 3 31.28 149.89 -20.85 0.127 8081
 8083 3 32 149.39 -19.96 0.415 8077
 8084 3 31.91 149.69 -19.96 0.519 8083
 8085 3 32.41 149.39 -19.28 0.127 8084
 8086 3 32.42 149.29 -19.14 0.134 8085
 8087 3 32.4 149.19 -18.94 0.125 8086
 8088 3 32.49 149.19 -18.83 0.162 8087
 8089 3 32.59 149.1 -18.78 0.208 8088
 8090 3 32.58 148.88 -18.67 0.261 8089
 8091 3 32.83 148.88 -18.55 0.177 8090
 8092 3 32.86 148.78 -18.46 0.093 8091
 8093 3 32.08 148.79 -18.71 0.11 8090
 8094 3 31.92 148.89 -18.85 0.081 8093
 8095 3 31.95 148.89 -18.96 0.000125 8094
 8096 3 31.91 149.89 -20.12 0.462 8084
 8097 3 32.07 150.1 -20.78 0.141 8096
 8098 3 32.11 150.19 -20.92 0.112 8097
 8099 3 32.14 150.29 -20.98 0.119 8098
 8100 3 32.11 150.39 -21.12 0.128 8099
 8101 3 32.09 150.5 -21.21 0.21 8100
 8102 3 32.09 150.6 -21.26 0.301 8101
 8103 3 32.05 150.69 -21.28 0.383 8102
 8104 3 31.91 150.89 -21.37 0.407 8103
 8105 3 31.83 151 -21.48 0.399 8104
 8106 3 31.81 151.1 -21.62 0.395 8105
 8107 3 31.88 151.19 -21.71 0.358 8106
 8108 3 31.9 151.39 -21.67 0.321 8107
 8109 3 31.78 151.61 -21.72 0.299 8108
 8110 3 31.78 151.61 -21.82 0.269 8109
 8111 3 31.63 151.8 -21.79 0.192 8110
 8112 3 31.46 151.79 -21.46 0.225 8111
 8113 3 31.4 151.79 -21.35 0.269 8112
 8114 3 31.46 151.89 -21.18 0.323 8113
 8115 3 31.46 152 -20.97 0.333 8114
 8116 3 31.43 151.79 -20.83 0.287 8115
 8117 3 31.39 151.69 -20.69 0.111 8116
 8118 3 31.82 150 -20.12 0.36 8096
 8119 3 31.89 150.19 -20.08 0.238 8118
 8120 3 31.93 150.39 -20.03 0.176 8119
 8121 3 31.52 148.89 -20.1 0.114 8083
 8122 3 31.46 148.79 -20.12 0.111 8121
 8123 3 35.02 148.88 -20.11 0.318 8063
 8124 3 35.27 148.59 -20.25 0.145 8123
 8125 3 35.34 148.38 -20.25 0.157 8124
 8126 3 35.3 148.19 -20.18 0.117 8125
 8127 3 35.37 148.09 -20.09 0.172 8126
 8128 3 35.37 148.09 -19.93 0.282 8127
 8129 3 35.33 147.98 -19.8 0.33 8128
 8130 3 35.34 147.59 -20.14 0.126 8129
 8131 3 35.31 147.48 -20.19 0.146 8130
 8132 3 35.26 147.38 -20.26 0.163 8131
 8133 3 35.26 147.19 -20.35 0.215 8132
 8134 3 35.29 147.09 -20.37 0.29 8133
 8135 3 35.42 147.09 -20.48 0.319 8134
 8136 3 35.48 146.98 -20.51 0.358 8135
 8137 3 35.52 146.88 -20.57 0.396 8136
 8138 3 35.59 146.79 -20.69 0.358 8137
 8139 3 35.66 146.69 -20.78 0.255 8138
 8140 3 35.59 146.38 -20.85 0.188 8139
 8141 3 35.72 146.29 -20.87 0.155 8140
 8142 3 35.74 146.09 -20.89 0.112 8141
 8143 3 35.41 146.98 -21.1 0.164 8138
 8144 3 35.44 146.98 -21.21 0.158 8143
 8145 3 35.4 146.98 -21.35 0.09 8144
 8146 3 34.94 148.98 -20.23 0.322 8123
 8147 3 34.9 149.09 -20.31 0.307 8146
 8148 3 34.91 149.59 -20 0.158 8147
 8149 3 34.97 149.69 -20.02 0.122 8148
 8150 3 34.97 149.88 -20 0.133 8149
 8151 3 35.01 150.09 -20.04 0.15 8150
 8152 3 35.09 150.29 -20.06 0.183 8151
 8153 3 35.04 150.48 -20.06 0.27 8152
 8154 3 35.02 150.69 -20.06 0.314 8153
 8155 3 35.04 150.79 -20.07 0.267 8154
 8156 3 34.98 151.09 -20.09 0.154 8155
 8157 3 34.98 151.29 -20.09 0.14 8156
 8158 3 34.98 151.48 -20.18 0.205 8157
 8159 3 34.99 151.59 -20.24 0.251 8158
 8160 3 34.9 151.69 -20.31 0.258 8159
 8161 3 34.72 151.88 -20.49 0.154 8160
 8162 3 34.66 151.98 -20.46 0.192 8161
 8163 3 34.56 152.19 -20.35 0.233 8162
 8164 3 34.54 152.29 -20.37 0.309 8163
 8165 3 34.51 152.48 -20.37 0.311 8164
 8166 3 34.49 152.69 -20.33 0.341 8165
 8167 3 34.48 152.88 -20.37 0.312 8166
 8168 3 34.44 152.98 -20.42 0.305 8167
 8169 3 34.44 153.19 -20.51 0.283 8168
 8170 3 34.48 153.29 -20.56 0.258 8169
 8171 3 34.66 153.48 -20.74 0.12 8170
 8172 3 34.67 153.69 -20.81 0.103 8171
 8173 3 34.78 153.79 -20.81 0.101 8172
 8174 3 34.85 153.88 -20.81 0.149 8173
 8175 3 34.95 153.98 -20.85 0.165 8174
 8176 3 35.02 154.19 -20.92 0.152 8175
 8177 3 34.96 154.29 -20.9 0.072 8176
 8178 3 34.41 153.48 -20.67 0.166 8171
 8179 3 34.27 153.59 -20.65 0.207 8178
 8180 3 34.06 153.5 -20.65 0.185 8179
 8181 3 33.92 153.6 -20.62 0.112 8180
 8182 3 34.76 149.19 -20.47 0.154 8147
 8183 3 34.77 149.29 -20.61 0.214 8182
 8184 3 34.8 149.38 -20.72 0.266 8183
 8185 3 34.66 149.48 -20.98 0.199 8184
 8186 3 34.62 149.38 -21.22 0.135 8185
 8187 3 34.48 149.38 -21.36 0.135 8186
 8188 3 34.49 149.48 -21.47 0.135 8187
 8189 3 34.41 149.59 -21.61 0.098 8188
 8190 3 51.03 136.32 -17 0.215 7496
 8191 3 51.28 136.32 -16.93 0.171 8190
 8192 3 51.39 136.42 -16.93 0.153 8191
 8193 3 51.57 136.53 -16.95 0.154 8192
 8194 3 51.64 136.73 -16.88 0.167 8193
 8195 3 51.79 136.82 -16.8 0.163 8194
 8196 3 51.89 137.03 -16.76 0.189 8195
 8197 3 51.93 137.23 -16.72 0.187 8196
 8198 3 52.03 137.42 -16.65 0.175 8197
 8199 3 52.1 137.63 -16.6 0.17 8198
 8200 3 52.21 137.73 -16.55 0.161 8199
 8201 3 52.35 137.82 -16.43 0.156 8200
 8202 3 52.4 138.03 -16.36 0.19 8201
 8203 3 52.56 138.23 -16.31 0.161 8202
 8204 3 52.71 138.32 -16.2 0.159 8203
 8205 3 52.85 138.42 -16.15 0.161 8204
 8206 3 52.96 138.63 -16.08 0.155 8205
 8207 3 53.07 138.73 -16.01 0.21 8206
 8208 3 53.15 138.82 -15.94 0.273 8207
 8209 3 53.28 139.03 -15.9 0.34 8208
 8210 3 53.35 139.13 -15.69 0.309 8209
 8211 3 53.41 139.22 -15.33 0.247 8210
 8212 3 53.45 139.31 -15.03 0.17 8211
 8213 3 53.42 139.41 -14.79 0.146 8212
 8214 3 53.41 139.52 -14.61 0.151 8213
 8215 3 53.39 139.62 -14.44 0.146 8214
 8216 3 53.37 139.72 -14.34 0.178 8215
 8217 3 53.32 139.81 -14.25 0.2 8216
 8218 3 53.28 139.91 -14.19 0.207 8217
 8219 3 53.26 140.02 -14.04 0.221 8218
 8220 3 53.24 140.22 -13.86 0.212 8219
 8221 3 53.27 140.31 -13.79 0.211 8220
 8222 3 53.31 140.52 -13.71 0.167 8221
 8223 3 53.21 140.52 -13.6 0.166 8222
 8224 3 53.16 140.62 -13.39 0.191 8223
 8225 3 53.13 140.72 -13.27 0.175 8224
 8226 3 53.2 140.81 -13.1 0.178 8225
 8227 3 53.24 141.02 -12.93 0.205 8226
 8228 3 53.19 141.12 -12.74 0.231 8227
 8229 3 53.19 141.22 -12.52 0.242 8228
 8230 3 53.13 141.31 -12.36 0.235 8229
 8231 3 53.06 141.41 -12.2 0.237 8230
 8232 3 53.02 141.51 -12.01 0.23 8231
 8233 3 52.98 141.61 -11.88 0.206 8232
 8234 3 52.92 141.61 -11.77 0.203 8233
 8235 3 52.92 141.8 -11.67 0.17 8234
 8236 3 52.85 141.9 -11.55 0.169 8235
 8237 3 52.81 142.01 -11.47 0.195 8236
 8238 3 52.76 142.01 -11.31 0.168 8237
 8239 3 52.75 142.11 -11.08 0.18 8238
 8240 3 52.7 142.21 -10.98 0.166 8239
 8241 3 52.68 142.3 -10.75 0.243 8240
 8242 3 52.73 142.4 -10.53 0.262 8241
 8243 3 52.71 142.51 -10.36 0.23 8242
 8244 3 52.68 142.51 -10.05 0.241 8243
 8245 3 52.6 142.51 -9.79 0.265 8244
 8246 3 52.61 142.61 -9.56 0.277 8245
 8247 3 52.55 142.61 -9.37 0.269 8246
 8248 3 52.54 142.71 -9.18 0.274 8247
 8249 3 52.51 142.82 -8.98 0.286 8248
 8250 3 52.55 142.81 -8.7 0.216 8249
 8251 3 52.58 142.81 -8.44 0.241 8250
 8252 3 52.54 142.91 -8.23 0.242 8251
 8253 3 52.46 143.01 -8.03 0.218 8252
 8254 3 52.39 143.1 -7.87 0.228 8253
 8255 3 52.34 143.31 -7.64 0.254 8254
 8256 3 52.32 143.41 -7.53 0.277 8255
 8257 3 52.28 143.6 -7.46 0.352 8256
 8258 3 52.29 143.7 -7.45 0.393 8257
 8259 3 52.32 143.91 -7.42 0.415 8258
 8260 3 52.28 144.01 -7.38 0.425 8259
 8261 3 52.21 144.2 -7.38 0.407 8260
 8262 3 52.18 144.31 -7.31 0.406 8261
 8263 3 52.17 144.41 -7.31 0.466 8262
 8264 3 52.31 144.6 -7.15 0.487 8263
 8265 3 52.41 144.81 -6.94 0.422 8264
 8266 3 52.34 144.91 -6.66 0.36 8265
 8267 3 52.24 144.91 -6.4 0.326 8266
 8268 3 52.24 145.01 -6.23 0.301 8267
 8269 3 52.21 145.01 -5.99 0.264 8268
 8270 3 52.24 145.1 -5.82 0.241 8269
 8271 3 52.36 145.19 -5.62 0.212 8270
 8272 3 52.46 145.3 -5.45 0.168 8271
 8273 3 52.5 145.4 -5.34 0.166 8272
 8274 3 52.54 145.5 -5.2 0.199 8273
 8275 3 52.64 145.59 -5.06 0.2 8274
 8276 3 52.71 145.69 -4.93 0.182 8275
 8277 3 52.77 145.8 -4.81 0.171 8276
 8278 3 52.77 145.8 -4.69 0.165 8277
 8279 3 52.64 145.9 -4.55 0.191 8278
 8280 3 52.66 145.9 -4.32 0.193 8279
 8281 3 52.64 146 -4.18 0.237 8280
 8282 3 52.53 145.9 -3.99 0.25 8281
 8283 3 52.53 146 -3.84 0.287 8282
 8284 3 52.53 145.9 -3.69 0.251 8283
 8285 3 52.55 145.9 -3.48 0.258 8284
 8286 3 52.47 145.8 -3.33 0.212 8285
 8287 3 52.31 145.69 -3.23 0.286 8286
 8288 3 52.27 145.59 -3.15 0.319 8287
 8289 3 52.47 145.69 -3.02 0.075 8288
 8290 3 51.92 145.69 -3.08 0.29 8288
 8291 3 51.88 145.8 -2.92 0.411 8290
 8292 3 51.73 145.8 -2.9 0.5 8291
 8293 3 51.73 145.9 -2.73 0.495 8292
 8294 3 52.28 146.18 -2.31 0.283 8293
 8295 3 52.47 146.39 -2.1 0.206 8294
 8296 3 52.6 146.58 -1.97 0.165 8295
 8297 3 52.63 146.68 -1.93 0.161 8296
 8298 3 52.63 146.89 -1.85 0.146 8297
 8299 3 52.72 146.99 -1.72 0.155 8298
 8300 3 52.8 147.08 -1.53 0.144 8299
 8301 3 52.84 147.08 -1.35 0.131 8300
 8302 3 52.85 147.08 -1.21 0.137 8301
 8303 3 52.87 147.08 -1.05 0.15 8302
 8304 3 52.85 147.08 -0.91 0.155 8303
 8305 3 52.81 147.09 -0.71 0.134 8304
 8306 3 52.76 147.09 -0.56 0.161 8305
 8307 3 52.78 147.09 -0.39 0.134 8306
 8308 3 52.73 147.19 -0.23 0.158 8307
 8309 3 52.79 147.3 -0.07 0.167 8308
 8310 3 52.47 147.4 0.06 0.179 8309
 8311 3 52.37 147.5 0.16 0.193 8310
 8312 3 52.26 147.6 0.22 0.221 8311
 8313 3 52.02 147.6 -0.08 0.046 8312
 8314 3 51.93 147.6 -0.16 0.052 8313
 8315 3 51.94 147.6 -0.35 0.115 8314
 8316 3 51.98 147.5 -0.47 0.052 8315
 8317 3 52.23 147.6 0.54 0.19 8312
 8318 3 52.29 147.49 0.76 0.161 8317
 8319 3 52.38 147.49 1 0.158 8318
 8320 3 52.52 147.49 1.15 0.172 8319
 8321 3 52.66 147.49 1.28 0.136 8320
 8322 3 52.83 147.49 1.39 0.14 8321
 8323 3 52.88 147.49 1.5 0.152 8322
 8324 3 53.03 147.49 1.6 0.141 8323
 8325 3 53.13 147.49 1.73 0.168 8324
 8326 3 53.2 147.49 1.91 0.175 8325
 8327 3 53.3 147.49 2.01 0.181 8326
 8328 3 53.38 147.58 2.15 0.206 8327
 8329 3 53.37 147.8 2.35 0.234 8328
 8330 3 53.33 147.89 2.56 0.219 8329
 8331 3 53.2 147.99 2.87 0.209 8330
 8332 3 53.2 148.09 3.07 0.182 8331
 8333 3 53.14 147.99 3.28 0.169 8332
 8334 3 53.16 148.01 3.43 0.155 8333
 8335 3 53.22 148 3.62 0.205 8334
 8336 3 53.19 148 3.74 0.195 8335
 8337 3 53.34 147.89 3.84 0.151 8336
 8338 3 53.47 148 3.95 0.139 8337
 8339 3 53.54 148 4.03 0.137 8338
 8340 3 53.54 148.1 4.16 0.154 8339
 8341 3 53.51 148.1 4.3 0.166 8340
 8342 3 53.54 148.1 4.45 0.216 8341
 8343 3 53.54 148.2 4.57 0.195 8342
 8344 3 53.55 148.29 4.74 0.153 8343
 8345 3 53.65 148.29 4.91 0.183 8344
 8346 3 53.69 148.29 5.07 0.123 8345
 8347 3 53.83 148.2 5.25 0.146 8346
 8348 3 53.79 148.39 5.32 0.159 8347
 8349 3 53.83 148.6 5.39 0.141 8348
 8350 3 53.91 148.7 5.42 0.187 8349
 8351 3 54 148.79 5.51 0.192 8350
 8352 3 54.15 149 5.64 0.168 8351
 8353 3 54.22 149.2 5.65 0.15 8352
 8354 3 54.43 149.39 5.71 0.13 8353
 8355 3 54.51 149.5 5.68 0.175 8354
 8356 3 54.64 149.7 5.69 0.167 8355
 8357 3 54.83 149.79 5.72 0.191 8356
 8358 3 54.89 150 5.72 0.189 8357
 8359 3 54.91 150.2 5.75 0.24 8358
 8360 3 54.62 150.1 5.72 0.109 8359
 8361 3 54.55 150.1 5.8 0.085 8360
 8362 3 54.47 150.1 5.94 0.036 8361
 8363 3 55.11 150.38 5.74 0.232 8359
 8364 3 55.22 150.48 5.81 0.227 8363
 8365 3 55.12 150.69 5.78 0.163 8364
 8366 3 55.04 150.79 5.85 0.216 8365
 8367 3 54.97 150.79 5.95 0.339 8366
 8368 3 54.89 150.89 6.07 0.429 8367
 8369 3 55.51 151.18 6.41 0.138 8368
 8370 3 55.68 151.18 6.52 0.137 8369
 8371 3 55.79 151.28 6.64 0.115 8370
 8372 3 55.89 151.28 6.81 0.12 8371
 8373 3 56 151.37 6.98 0.136 8372
 8374 3 56.07 151.47 7.18 0.154 8373
 8375 3 56.07 151.47 7.35 0.189 8374
 8376 3 56.16 151.57 7.52 0.198 8375
 8377 3 56.12 151.57 7.65 0.186 8376
 8378 3 56.02 151.57 7.81 0.173 8377
 8379 3 55.95 151.59 7.94 0.138 8378
 8380 3 55.87 151.59 8.05 0.127 8379
 8381 3 55.85 151.69 8.23 0.131 8380
 8382 3 55.78 151.69 8.44 0.144 8381
 8383 3 55.73 151.88 8.6 0.148 8382
 8384 3 55.6 151.99 8.66 0.209 8383
 8385 3 55.45 152.09 8.68 0.215 8384
 8386 3 55.42 152.28 8.74 0.19 8385
 8387 3 55.44 152.49 8.71 0.145 8386
 8388 3 55.39 152.59 8.81 0.142 8387
 8389 3 55.23 152.69 8.93 0.111 8388
 8390 3 55.2 152.88 9.05 0.123 8389
 8391 3 55.21 152.99 9.15 0.112 8390
 8392 3 55.2 153.09 9.23 0.122 8391
 8393 3 55.27 153.18 9.28 0.123 8392
 8394 3 55.42 153.27 9.25 0.166 8393
 8395 3 55.56 153.37 9.23 0.145 8394
 8396 3 55.69 153.48 9.19 0.125 8395
 8397 3 55.87 153.58 9.18 0.098 8396
 8398 3 55.99 153.77 9.12 0.116 8397
 8399 3 56.1 153.87 9.09 0.144 8398
 8400 3 56.24 153.98 9.07 0.191 8399
 8401 3 56.39 154.09 8.9 0.167 8400
 8402 3 56.52 154.07 8.83 0.133 8401
 8403 3 56.66 154.18 8.65 0.138 8402
 8404 3 56.74 154.18 8.49 0.119 8403
 8405 3 56.89 154.47 8.46 0.126 8404
 8406 3 56.95 154.57 8.48 0.154 8405
 8407 3 56.98 154.68 8.41 0.211 8406
 8408 3 57.07 154.78 8.33 0.247 8407
 8409 3 57.17 154.78 8.34 0.286 8408
 8410 3 57.38 154.78 8.5 0.101 8409
 8411 3 57.48 154.87 8.51 0.11 8410
 8412 3 57.6 154.86 8.58 0.124 8411
 8413 3 57.77 154.96 8.58 0.112 8412
 8414 3 57.95 154.96 8.65 0.118 8413
 8415 3 58.07 154.96 8.75 0.136 8414
 8416 3 58.28 154.96 8.81 0.117 8415
 8417 3 58.45 154.86 8.92 0.111 8416
 8418 3 58.62 154.86 9 0.121 8417
 8419 3 58.75 154.86 9.08 0.203 8418
 8420 3 58.94 154.86 9.15 0.268 8419
 8421 3 59.06 154.77 9.16 0.332 8420
 8422 3 59.1 155.17 9.18 0.286 8421
 8423 3 59.16 155.27 9.16 0.384 8422
 8424 3 59.27 155.36 9.06 0.469 8423
 8425 3 59.32 155.46 9.02 0.494 8424
 8426 3 59.48 155.56 9.04 0.48 8425
 8427 3 59.56 155.67 9.17 0.449 8426
 8428 3 59.77 155.67 9.4 0.342 8427
 8429 3 60.2 155.36 9.39 0.109 8428
 8430 3 60.38 155.27 9.43 0.098 8429
 8431 3 60.59 155.27 9.49 0.125 8430
 8432 3 60.73 155.17 9.52 0.126 8431
 8433 3 60.92 155.17 9.59 0.079 8432
 8434 3 61.05 155.17 9.61 0.095 8433
 8435 3 61.14 155.05 9.61 0.11 8434
 8436 3 61.31 154.96 9.59 0.071 8435
 8437 3 61.42 154.96 9.75 0.123 8436
 8438 3 61.53 154.96 9.85 0.148 8437
 8439 3 61.63 154.86 9.94 0.104 8438
 8440 3 61.81 154.76 9.99 0.097 8439
 8441 3 62.02 154.76 10.09 0.139 8440
 8442 3 62.1 154.86 10.14 0.119 8441
 8443 3 59.45 155.86 9.98 0.132 8428
 8444 3 59.42 155.86 10.09 0.166 8443
 8445 3 59.44 155.96 10.21 0.153 8444
 8446 3 59.34 156.06 10.36 0.15 8445
 8447 3 59.25 156.06 10.43 0.149 8446
 8448 3 59.17 156.27 10.52 0.174 8447
 8449 3 59.12 156.36 10.59 0.286 8448
 8450 3 59.1 156.46 10.67 0.373 8449
 8451 3 59.02 156.56 10.78 0.424 8450
 8452 3 59.23 156.67 10.85 0.574 8451
 8453 3 58.88 156.45 11.36 0.149 8452
 8454 3 58.85 156.45 11.49 0.099 8453
 8455 3 58.77 156.55 11.56 0.118 8454
 8456 3 58.71 156.55 11.68 0.122 8455
 8457 3 58.66 156.66 11.79 0.115 8456
 8458 3 58.87 156.85 12.04 0.167 8457
 8459 3 58.98 156.85 12.12 0.228 8458
 8460 3 59.05 156.85 12.24 0.275 8459
 8461 3 59.16 156.85 12.32 0.321 8460
 8462 3 59.26 157.16 12.51 0.153 8461
 8463 3 59.38 157.16 12.68 0.14 8462
 8464 3 59.51 157.16 12.78 0.135 8463
 8465 3 59.59 157.16 12.93 0.145 8464
 8466 3 59.7 157.05 13.11 0.132 8465
 8467 3 59.63 157.16 13.26 0.125 8466
 8468 3 59.58 157.26 13.41 0.141 8467
 8469 3 59.49 157.26 13.51 0.195 8468
 8470 3 59.47 157.35 13.61 0.203 8469
 8471 3 59.37 157.66 13.67 0.16 8470
 8472 3 59.38 157.76 13.69 0.183 8471
 8473 3 59.38 157.95 13.76 0.147 8472
 8474 3 59.41 158.05 13.93 0.128 8473
 8475 3 59.43 158.16 14.06 0.143 8474
 8476 3 59.49 158.35 14.09 0.129 8475
 8477 3 59.44 158.45 14.16 0.142 8476
 8478 3 59.41 158.55 14.19 0.122 8477
 8479 3 59.38 158.66 14.32 0.117 8478
 8480 3 59.31 158.84 14.43 0.134 8479
 8481 3 59.29 158.94 14.47 0.147 8480
 8482 3 59.13 159.04 14.44 0.138 8481
 8483 3 59.01 159.16 14.51 0.179 8482
 8484 3 58.9 159.25 14.52 0.184 8483
 8485 3 58.87 159.35 14.59 0.193 8484
 8486 3 58.83 159.46 14.74 0.215 8485
 8487 3 58.87 159.56 14.77 0.231 8486
 8488 3 58.91 159.66 14.79 0.23 8487
 8489 3 58.87 159.75 14.72 0.262 8488
 8490 3 58.9 159.85 14.91 0.102 8489
 8491 3 58.83 159.96 14.97 0.076 8490
 8492 3 58.91 160.16 14.54 0.239 8489
 8493 3 58.94 160.35 14.51 0.303 8492
 8494 3 58.88 160.46 14.52 0.33 8493
 8495 3 58.83 160.56 14.53 0.355 8494
 8496 3 58.9 160.75 14.69 0.258 8495
 8497 3 58.74 160.85 14.75 0.227 8496
 8498 3 58.9 161.06 14.76 0.155 8497
 8499 3 58.98 161.16 14.77 0.13 8498
 8500 3 59.12 161.35 14.8 0.123 8499
 8501 3 59.16 161.44 14.77 0.17 8500
 8502 3 59.26 161.65 14.74 0.199 8501
 8503 3 59.36 161.65 14.7 0.204 8502
 8504 3 59.68 161.54 14.58 0.07 8503
 8505 3 58.3 160.47 14.27 0.164 8495
 8506 3 58.12 160.47 14.28 0.148 8505
 8507 3 57.91 160.36 14.37 0.162 8506
 8508 3 57.84 160.36 14.47 0.308 8507
 8509 3 57.66 160.47 14.43 0.511 8508
 8510 3 57.56 160.47 14.51 0.581 8509
 8511 3 57.37 160.67 14.57 0.585 8510
 8512 3 57.26 160.86 14.62 0.487 8511
 8513 3 57.37 161.26 14.66 0.334 8512
 8514 3 57.34 161.36 14.79 0.273 8513
 8515 3 57.59 161.46 15.2 0.086 8514
 8516 3 57.62 161.46 15.35 0.104 8515
 8517 3 57.56 161.56 15.53 0.126 8516
 8518 3 57.48 161.56 15.66 0.164 8517
 8519 3 57.44 161.46 15.77 0.142 8518
 8520 3 57.26 161.47 15.85 0.136 8519
 8521 3 57.16 161.47 15.82 0.076 8520
 8522 3 58.95 156.26 12.34 0.076 8461
 8523 3 59.2 156.96 10.61 0.497 8452
 8524 3 58.7 157.06 10.32 0.135 8523
 8525 3 58.67 157.06 10.18 0.127 8524
 8526 3 58.66 157.27 10 0.118 8525
 8527 3 58.59 157.36 9.85 0.113 8526
 8528 3 58.45 157.46 9.82 0.167 8527
 8529 3 58.42 157.56 9.76 0.225 8528
 8530 3 58.27 157.56 9.69 0.288 8529
 8531 3 58.14 157.56 9.65 0.309 8530
 8532 3 58.07 157.77 9.53 0.459 8531
 8533 3 58.85 158.27 10.02 0.21 8532
 8534 3 58.98 158.36 10.09 0.282 8533
 8535 3 59.03 158.56 10.06 0.299 8534
 8536 3 59.17 158.56 10.09 0.318 8535
 8537 3 59.34 158.56 10.14 0.333 8536
 8538 3 59.35 158.86 10.11 0.246 8537
 8539 3 59.34 158.96 10.15 0.12 8538
 8540 3 57.7 157.77 9.36 0.303 8532
 8541 3 57.53 157.77 9.27 0.248 8540
 8542 3 57.44 157.86 9.24 0.236 8541
 8543 3 57.49 157.86 9.09 0.183 8542
 8544 3 57.4 157.77 8.94 0.155 8543
 8545 3 59.38 157.06 10.87 0.37 8523
 8546 3 59.48 157.06 11.04 0.269 8545
 8547 3 59.14 154.27 9.08 0.163 8421
 8548 3 59.24 154.06 9.08 0.097 8547
 8549 3 59.45 153.96 9.17 0.11 8548
 8550 3 59.56 153.86 9.17 0.11 8549
 8551 3 59.63 153.67 9.11 0.172 8550
 8552 3 59.56 153.46 9.09 0.26 8551
 8553 3 59.67 153.36 9.09 0.322 8552
 8554 3 59.81 153.06 8.98 0.287 8553
 8555 3 59.87 152.96 9 0.36 8554
 8556 3 59.99 152.86 9.01 0.425 8555
 8557 3 60.07 152.77 9.06 0.488 8556
 8558 3 60.06 152.56 9.24 0.445 8557
 8559 3 60.07 152.46 9.25 0.419 8558
 8560 3 60.25 152.46 9.6 0.179 8559
 8561 3 56.81 154.87 7.86 0.118 8409
 8562 3 56.72 155.07 7.75 0.11 8561
 8563 3 56.56 155.18 7.53 0.163 8562
 8564 3 56.43 155.28 7.39 0.17 8563
 8565 3 56.28 155.37 7.24 0.158 8564
 8566 3 56.13 155.47 7.11 0.113 8565
 8567 3 56.1 155.68 7.05 0.104 8566
 8568 3 56.07 155.78 6.96 0.108 8567
 8569 3 56.03 155.87 6.92 0.116 8568
 8570 3 55.89 156.07 6.86 0.135 8569
 8571 3 55.82 156.18 6.79 0.141 8570
 8572 3 55.78 156.37 6.7 0.104 8571
 8573 3 55.75 156.47 6.58 0.134 8572
 8574 3 55.78 156.57 6.5 0.113 8573
 8575 3 55.78 156.68 6.42 0.13 8574
 8576 3 55.64 156.87 6.32 0.158 8575
 8577 3 55.53 156.97 6.29 0.231 8576
 8578 3 55.39 157.07 6.28 0.219 8577
 8579 3 55.4 157.18 6.25 0.251 8578
 8580 3 55.54 157.37 6.17 0.221 8579
 8581 3 55.61 157.47 6.08 0.191 8580
 8582 3 55.8 157.68 6.08 0.152 8581
 8583 3 55.8 157.78 5.99 0.232 8582
 8584 3 55.66 157.88 5.96 0.254 8583
 8585 3 54.71 151 6.03 0.582 8368
 8586 3 54.39 150.89 5.96 0.539 8585
 8587 3 54.26 151 6.03 0.477 8586
 8588 3 54.02 151.1 5.88 0.38 8587
 8589 3 53.94 151.29 5.87 0.31 8588
 8590 3 53.97 151.7 5.76 0.138 8589
 8591 3 53.96 151.89 5.76 0.141 8590
 8592 3 53.97 152.1 5.68 0.108 8591
 8593 3 53.96 152.2 5.72 0.146 8592
 8594 3 53.87 152.39 5.67 0.126 8593
 8595 3 53.87 152.5 5.64 0.106 8594
 8596 3 53.84 152.6 5.63 0.158 8595
 8597 3 53.84 152.7 5.62 0.188 8596
 8598 3 54.09 152.79 5.27 0.1 8597
 8599 3 54.11 152.79 5.05 0.16 8598
 8600 3 54.22 152.89 4.96 0.211 8599
 8601 3 54.22 152.89 4.83 0.184 8600
 8602 3 54.01 152.89 4.68 0.088 8601
 8603 3 54.04 152.89 4.55 0.137 8602
 8604 3 53.92 152.89 4.41 0.151 8603
 8605 3 53.91 152.89 4.24 0.224 8604
 8606 3 53.85 152.89 4.14 0.243 8605
 8607 3 53.84 152.89 4.03 0.23 8606
 8608 3 53.91 153 3.78 0.142 8607
 8609 3 53.92 153.1 3.7 0.143 8608
 8610 3 53.98 153.1 3.57 0.333 8609
 8611 3 54.16 152.98 3.49 0.396 8610
 8612 3 54.28 152.88 3.41 0.393 8611
 8613 3 54.44 152.88 3.32 0.376 8612
 8614 3 54.34 152.79 3.09 0.34 8613
 8615 3 54.44 152.79 2.89 0.339 8614
 8616 3 54.51 152.68 2.76 0.324 8615
 8617 3 54.55 152.58 2.65 0.316 8616
 8618 3 54.63 152.58 2.57 0.291 8617
 8619 3 54.49 152.58 2.06 0.146 8618
 8620 3 54.47 152.58 1.91 0.107 8619
 8621 3 54.55 152.49 1.71 0.17 8620
 8622 3 54.63 152.58 1.5 0.171 8621
 8623 3 54.58 152.58 1.35 0.172 8622
 8624 3 54.42 152.49 1.11 0.131 8623
 8625 3 54.31 152.29 0.98 0.154 8624
 8626 3 54.41 152.18 0.91 0.209 8625
 8627 3 54.41 152.18 0.77 0.298 8626
 8628 3 54.41 152.08 0.69 0.34 8627
 8629 3 54.37 151.89 0.74 0.369 8628
 8630 3 54.48 151.79 0.6 0.406 8629
 8631 3 54.49 151.68 0.58 0.47 8630
 8632 3 54.6 151.58 0.49 0.448 8631
 8633 3 54.45 151.49 0.37 0.285 8632
 8634 3 53.69 153 5.76 0.186 8597
 8635 3 53.62 153.1 5.83 0.135 8634
 8636 3 53.61 153.2 5.9 0.108 8635
 8637 3 53.51 153.39 5.94 0.135 8636
 8638 3 53.44 153.5 6 0.147 8637
 8639 3 53.29 153.6 6.04 0.149 8638
 8640 3 53.14 153.7 6.25 0.123 8639
 8641 3 52.96 153.79 6.3 0.148 8640
 8642 3 52.82 153.89 6.3 0.167 8641
 8643 3 52.64 154 6.27 0.144 8642
 8644 3 52.51 154.1 6.34 0.143 8643
 8645 3 52.36 154.2 6.3 0.133 8644
 8646 3 52.15 154.29 6.29 0.142 8645
 8647 3 52.01 154.29 6.38 0.15 8646
 8648 3 51.89 154.29 6.44 0.154 8647
 8649 3 51.74 154.39 6.55 0.15 8648
 8650 3 51.56 154.39 6.71 0.137 8649
 8651 3 51.42 154.5 6.76 0.128 8650
 8652 3 51.21 154.5 6.84 0.128 8651
 8653 3 51.07 154.6 6.89 0.12 8652
 8654 3 50.89 154.6 6.89 0.112 8653
 8655 3 50.79 154.7 6.94 0.122 8654
 8656 3 50.65 154.8 7.01 0.116 8655
 8657 3 50.49 154.91 7 0.126 8656
 8658 3 50.35 154.91 7 0.157 8657
 8659 3 50.28 155.01 7.04 0.207 8658
 8660 3 50.26 155.3 7.01 0.106 8659
 8661 3 50.32 155.51 7.06 0.143 8660
 8662 3 50.35 155.6 7.14 0.157 8661
 8663 3 50.36 155.8 7.09 0.137 8662
 8664 3 50.38 156.01 7.17 0.108 8663
 8665 3 50.36 156.3 7.14 0.167 8664
 8666 3 50.36 156.51 7.1 0.126 8665
 8667 3 50.36 156.7 7.05 0.111 8666
 8668 3 50.29 156.91 6.97 0.14 8667
 8669 3 50.24 157.01 6.84 0.067 8668
 8670 3 50.25 157.01 6.71 0.118 8669
 8671 3 50.26 157.1 6.51 0.134 8670
 8672 3 50.33 157.2 6.37 0.098 8671
 8673 3 50.4 157.3 6.22 0.126 8672
 8674 3 50.54 157.41 6.21 0.154 8673
 8675 3 50.66 157.6 6.14 0.165 8674
 8676 3 50.79 157.7 6.09 0.161 8675
 8677 3 50.97 157.79 6.15 0.138 8676
 8678 3 51.04 158 6.15 0.139 8677
 8679 3 51.18 158 6.23 0.134 8678
 8680 3 51.37 158 6.27 0.318 8679
 8681 3 51.48 158.1 6.26 0.348 8680
 8682 3 51.54 158.39 6.19 0.372 8681
 8683 3 51.52 158.5 6.22 0.421 8682
 8684 3 51.52 158.7 6.23 0.406 8683
 8685 3 51.5 159 6.34 0.345 8684
 8686 3 51.25 159 6.72 0.136 8685
 8687 3 50.89 158.91 6.78 0.126 8686
 8688 3 50.76 159.01 6.81 0.15 8687
 8689 3 50.64 159.2 6.85 0.157 8688
 8690 3 50.5 159.41 6.98 0.166 8689
 8691 3 50.36 159.6 7.03 0.136 8690
 8692 3 50.32 159.7 7.15 0.123 8691
 8693 3 50.22 159.8 7.26 0.134 8692
 8694 3 50.08 159.8 7.48 0.143 8693
 8695 3 50.04 160.01 7.53 0.112 8694
 8696 3 49.99 160.3 7.51 0.14 8695
 8697 3 49.96 160.51 7.53 0.148 8696
 8698 3 49.83 160.6 7.56 0.167 8697
 8699 3 49.61 160.6 7.56 0.336 8698
 8700 3 49.58 160.8 7.55 0.415 8699
 8701 3 49.54 160.91 7.56 0.407 8700
 8702 3 49.47 161.1 7.7 0.31 8701
 8703 3 49.39 161.2 7.7 0.248 8702
 8704 3 49.38 161.41 7.66 0.225 8703
 8705 3 49.36 161.6 7.66 0.233 8704
 8706 3 49.25 161.7 7.77 0.212 8705
 8707 3 49.08 161.8 7.91 0.19 8706
 8708 3 48.92 161.9 8.01 0.171 8707
 8709 3 48.85 161.9 8.15 0.205 8708
 8710 3 48.79 162 8.35 0.134 8709
 8711 3 48.68 162.09 8.51 0.142 8710
 8712 3 48.64 162.09 8.65 0.103 8711
 8713 3 48.64 162.19 8.76 0.106 8712
 8714 3 48.57 162.29 8.87 0.114 8713
 8715 3 48.57 162.5 9.01 0.125 8714
 8716 3 48.6 162.59 9.06 0.179 8715
 8717 3 48.57 162.69 9.15 0.156 8716
 8718 3 48.51 162.79 9.28 0.211 8717
 8719 3 48.5 162.9 9.42 0.243 8718
 8720 3 48.5 163 9.58 0.269 8719
 8721 3 48.61 163.09 9.72 0.268 8720
 8722 3 48.76 163.4 9.84 0.226 8721
 8723 3 48.88 163.5 9.94 0.203 8722
 8724 3 48.97 163.4 10.17 0.146 8723
 8725 3 49.08 163.4 10.39 0.11 8724
 8726 3 49.11 163.4 10.54 0.154 8725
 8727 3 49.1 163.4 10.66 0.193 8726
 8728 3 49.18 163.29 10.79 0.25 8727
 8729 3 49.34 163.19 10.82 0.321 8728
 8730 3 49.45 163.19 10.93 0.4 8729
 8731 3 49.55 163.28 10.94 0.44 8730
 8732 3 49.81 163.18 11.05 0.545 8731
 8733 3 49.94 163.08 11.13 0.49 8732
 8734 3 49.99 162.99 11.24 0.424 8733
 8735 3 50.1 163.18 11.24 0.171 8734
 8736 3 50 163.59 10.48 0.131 8732
 8737 3 50.03 163.69 10.4 0.115 8736
 8738 3 50.01 163.79 10.25 0.072 8737
 8739 3 51.42 158.89 7.02 0.092 8686
 8740 3 51.46 158.79 7.16 0.097 8739
 8741 3 51.53 158.69 7.31 0.14 8740
 8742 3 51.64 158.69 7.44 0.178 8741
 8743 3 51.7 158.69 7.55 0.184 8742
 8744 3 51.82 158.59 7.65 0.118 8743
 8745 3 51.95 158.49 7.74 0.13 8744
 8746 3 52.07 158.49 7.82 0.15 8745
 8747 3 52.2 158.49 7.89 0.218 8746
 8748 3 52.28 158.38 7.9 0.323 8747
 8749 3 52.43 158.28 8.02 0.439 8748
 8750 3 52.57 158.19 8.06 0.48 8749
 8751 3 52.7 158.19 8.01 0.535 8750
 8752 3 52.53 158.28 8.66 0.277 8751
 8753 3 52.63 158.38 8.86 0.229 8752
 8754 3 52.68 158.28 8.98 0.243 8753
 8755 3 52.75 158.28 9.12 0.215 8754
 8756 3 52.78 158.19 9.2 0.14 8755
 8757 3 53 158.19 7.44 0.224 8751
 8758 3 53.11 158.19 7.27 0.145 8757
 8759 3 53.29 158.19 7.24 0.088 8758
 8760 3 51.52 159.2 6.31 0.238 8685
 8761 3 51.51 159.39 6.4 0.159 8760
 8762 3 51.5 159.6 6.43 0.17 8761
 8763 3 51.51 159.7 6.48 0.215 8762
 8764 3 51.67 159.79 6.59 0.236 8763
 8765 3 51.75 159.89 6.65 0.236 8764
 8766 3 51.82 160 6.71 0.259 8765
 8767 3 52.09 160.2 6.39 0.202 8766
 8768 3 52.26 160.29 6.2 0.155 8767
 8769 3 52.34 160.39 6.11 0.117 8768
 8770 3 52.4 160.5 6.02 0.133 8769
 8771 3 52.41 160.7 5.92 0.149 8770
 8772 3 52.48 160.79 5.78 0.173 8771
 8773 3 52.58 160.89 5.71 0.152 8772
 8774 3 52.63 161.1 5.7 0.134 8773
 8775 3 52.69 161.2 5.6 0.127 8774
 8776 3 52.73 161.29 5.41 0.091 8775
 8777 3 52.73 161.39 5.35 0.14 8776
 8778 3 52.74 161.6 5.28 0.154 8777
 8779 3 52.74 161.7 5.24 0.148 8778
 8780 3 52.81 161.89 5.23 0.138 8779
 8781 3 52.88 162.1 5.13 0.129 8780
 8782 3 52.84 162.2 5.03 0.085 8781
 8783 3 52.9 162.39 5 0.121 8782
 8784 3 52.8 162.5 4.96 0.109 8783
 8785 3 52.8 162.7 4.92 0.137 8784
 8786 3 52.77 162.89 4.92 0.16 8785
 8787 3 52.7 163.2 4.86 0.139 8786
 8788 3 52.67 163.29 4.82 0.142 8787
 8789 3 52.72 163.5 4.7 0.115 8788
 8790 3 52.75 163.6 4.5 0.116 8789
 8791 3 52.75 163.7 4.44 0.139 8790
 8792 3 52.74 163.89 4.27 0.116 8791
 8793 3 52.74 164 4.16 0.159 8792
 8794 3 52.74 164.1 4.06 0.148 8793
 8795 3 52.71 164.2 3.94 0.161 8794
 8796 3 52.71 164.2 3.77 0.206 8795
 8797 3 52.77 164.4 3.62 0.335 8796
 8798 3 52.82 164.51 3.5 0.414 8797
 8799 3 52.88 164.51 3.37 0.468 8798
 8800 3 52.86 164.59 3.25 0.502 8799
 8801 3 53.53 164.09 3.33 0.156 8800
 8802 3 53.71 164.1 3.48 0.11 8801
 8803 3 53.89 164.1 3.62 0.15 8802
 8804 3 54.06 164.08 3.65 0.165 8803
 8805 3 54.2 164.08 3.68 0.176 8804
 8806 3 54.42 164.19 3.57 0.118 8805
 8807 3 54.54 164.19 3.53 0.107 8806
 8808 3 54.64 164.17 3.43 0.132 8807
 8809 3 54.78 164.17 3.4 0.189 8808
 8810 3 54.92 164.38 3.22 0.318 8809
 8811 3 54.98 164.57 3.2 0.286 8810
 8812 3 55.18 164.57 3.24 0.256 8811
 8813 3 55.31 164.57 3.22 0.349 8812
 8814 3 55.5 164.57 3.24 0.228 8813
 8815 3 55.6 164.57 3.22 0.171 8814
 8816 3 52.7 164.7 3.08 0.425 8800
 8817 3 52.68 164.8 2.92 0.466 8816
 8818 3 52.64 164.89 2.79 0.496 8817
 8819 3 52.59 164.8 2.54 0.422 8818
 8820 3 52.7 164.99 2.56 0.491 8819
 8821 3 52.73 165.09 2.49 0.513 8820
 8822 3 52.75 165.39 2.45 0.344 8821
 8823 3 52.77 165.7 2.39 0.199 8822
 8824 3 54.04 150.39 5.61 0.119 8586
 8825 3 53.94 150.29 5.59 0.161 8824
 8826 3 53.8 150.2 5.58 0.128 8825
 8827 3 54.9 150.39 5.6 0.025 8363
 8828 3 52.97 148.2 3.64 0.124 8336
 8829 3 52.96 148.3 3.37 0.055 8828
 8830 3 52.9 148.3 3.22 0.07 8829
 8831 3 52.87 148.3 3.12 0.08 8830
 8832 3 52.8 148.2 3.03 0.046 8831
 8833 3 52.73 148.2 2.95 0.066 8832
 8834 3 52.72 148.2 2.82 0.061 8833
 8835 3 50.85 145.4 -2.9 0.154 8293
 8836 3 50.73 145.4 -2.83 0.154 8835
 8837 3 50.59 145.4 -2.77 0.149 8836
 8838 3 50.45 145.31 -2.72 0.151 8837
 8839 3 50.38 145.31 -2.59 0.158 8838
 8840 3 50.26 145.21 -2.47 0.156 8839
 8841 3 50.12 145.21 -2.37 0.135 8840
 8842 3 49.99 145.1 -2.24 0.19 8841
 8843 3 49.87 145 -2.25 0.208 8842
 8844 3 49.73 145 -2.13 0.167 8843
 8845 3 49.55 144.9 -1.92 0.096 8844
 8846 3 49.38 144.9 -1.83 0.124 8845
 8847 3 49.27 144.81 -1.69 0.151 8846
 8848 3 49.19 144.7 -1.52 0.183 8847
 8849 3 49.08 144.59 -1.3 0.187 8848
 8850 3 48.85 144.59 -1.14 0.151 8849
 8851 3 48.71 144.49 -1.02 0.156 8850
 8852 3 48.55 144.49 -0.9 0.165 8851
 8853 3 48.4 144.39 -0.75 0.156 8852
 8854 3 48.29 144.31 -0.66 0.147 8853
 8855 3 48.19 144.4 -0.49 0.183 8854
 8856 3 48.14 144.31 -0.29 0.183 8855
 8857 3 48.02 144.31 -0.14 0.202 8856
 8858 3 47.97 144.22 0.03 0.214 8857
 8859 3 47.9 144.12 0.15 0.236 8858
 8860 3 47.8 144.12 0.26 0.22 8859
 8861 3 47.71 144.12 0.43 0.2 8860
 8862 3 47.61 144.12 0.55 0.201 8861
 8863 3 47.47 144.12 0.79 0.218 8862
 8864 3 47.33 144.02 0.92 0.234 8863
 8865 3 47.2 144.02 1.08 0.229 8864
 8866 3 47.13 144.02 1.23 0.213 8865
 8867 3 47.2 144.02 1.4 0.186 8866
 8868 3 47.19 143.91 1.56 0.153 8867
 8869 3 47.2 143.91 1.73 0.196 8868
 8870 3 47.25 143.81 1.91 0.17 8869
 8871 3 47.15 143.72 2.04 0.181 8870
 8872 3 47.15 143.71 2.16 0.168 8871
 8873 3 46.98 143.61 2.35 0.176 8872
 8874 3 46.89 143.61 2.47 0.197 8873
 8875 3 46.72 143.51 2.62 0.192 8874
 8876 3 46.66 143.51 2.8 0.22 8875
 8877 3 46.62 143.61 3.01 0.261 8876
 8878 3 46.64 143.71 3.2 0.274 8877
 8879 3 46.69 144.02 3.3 0.206 8878
 8880 3 46.84 144.11 3.43 0.176 8879
 8881 3 47.04 144.21 3.55 0.159 8880
 8882 3 47.05 144.31 3.6 0.181 8881
 8883 3 47.11 144.42 3.47 0.194 8882
 8884 3 47.19 144.61 3.39 0.17 8883
 8885 3 47.36 144.71 3.28 0.184 8884
 8886 3 47.46 144.92 3.14 0.152 8885
 8887 3 47.44 145.11 3.03 0.18 8886
 8888 3 47.4 145.21 2.89 0.305 8887
 8889 3 47.37 145.3 2.85 0.343 8888
 8890 3 47.51 145.51 2.63 0.315 8889
 8891 3 47.55 145.61 2.49 0.28 8890
 8892 3 47.63 145.61 2.3 0.208 8891
 8893 3 47.59 145.71 2.22 0.195 8892
 8894 3 47.59 145.8 2.14 0.162 8893
 8895 3 47.69 146.02 1.91 0.168 8894
 8896 3 47.7 146.12 1.78 0.186 8895
 8897 3 47.78 146.22 1.59 0.171 8896
 8898 3 47.73 146.22 1.45 0.171 8897
 8899 3 47.63 146.31 1.24 0.201 8898
 8900 3 47.58 146.41 1.07 0.245 8899
 8901 3 47.4 146.62 0.97 0.241 8900
 8902 3 47.12 146.72 0.89 0.204 8901
 8903 3 46.9 146.81 0.84 0.245 8902
 8904 3 46.79 146.91 0.78 0.226 8903
 8905 3 46.47 147.02 0.74 0.175 8904
 8906 3 46.26 147.12 0.69 0.215 8905
 8907 3 46.15 147.22 0.63 0.23 8906
 8908 3 46.08 147.31 0.48 0.19 8907
 8909 3 46.04 147.41 0.38 0.153 8908
 8910 3 45.94 147.52 0.25 0.153 8909
 8911 3 45.87 147.62 0 0.167 8910
 8912 3 45.87 147.72 -0.09 0.19 8911
 8913 3 45.83 147.81 -0.24 0.176 8912
 8914 3 45.63 147.81 -0.46 0.137 8913
 8915 3 45.55 147.92 -0.55 0.163 8914
 8916 3 45.49 148.03 -0.63 0.213 8915
 8917 3 45.38 148.03 -0.67 0.225 8916
 8918 3 45.35 148.12 -0.76 0.279 8917
 8919 3 45.35 147.81 -1.14 0.122 8918
 8920 3 45.31 147.72 -1.27 0.088 8919
 8921 3 45.3 147.62 -1.42 0.109 8920
 8922 3 45.23 147.52 -1.57 0.102 8921
 8923 3 45.15 147.52 -1.7 0.145 8922
 8924 3 45.13 147.52 -1.8 0.205 8923
 8925 3 45.12 147.52 -1.91 0.23 8924
 8926 3 45.47 147.41 -2.06 0.136 8925
 8927 3 45.53 147.22 -2.16 0.288 8926
 8928 3 45.62 147.22 -2.44 0.334 8927
 8929 3 45.05 147.12 -2.7 0.177 8928
 8930 3 44.92 147.02 -2.87 0.145 8929
 8931 3 46.08 147.31 -2.46 0.145 8928
 8932 3 46.16 147.31 -2.56 0.224 8931
 8933 3 46.27 147.41 -2.61 0.301 8932
 8934 3 46.33 147.52 -2.69 0.384 8933
 8935 3 46.51 147.52 -2.83 0.516 8934
 8936 3 46.63 147.6 -2.98 0.46 8935
 8937 3 46.73 147.6 -3.15 0.367 8936
 8938 3 46.74 148 -3.61 0.127 8937
 8939 3 46.77 148.1 -3.78 0.121 8938
 8940 3 46.79 148.21 -3.93 0.089 8939
 8941 3 46.81 148.32 -4.02 0.128 8940
 8942 3 46.85 148.51 -4.11 0.18 8941
 8943 3 46.91 148.51 -4.23 0.234 8942
 8944 3 46.84 148.41 -4.41 0.222 8943
 8945 3 46.67 148.41 -4.59 0.163 8944
 8946 3 46.71 148.61 -4.74 0.187 8945
 8947 3 46.78 148.72 -4.9 0.202 8946
 8948 3 46.67 148.72 -5.03 0.197 8947
 8949 3 46.59 148.82 -5.19 0.202 8948
 8950 3 46.52 148.82 -5.31 0.196 8949
 8951 3 46.41 149.01 -5.36 0.25 8950
 8952 3 46.35 149.11 -5.45 0.348 8951
 8953 3 46.23 149.11 -5.56 0.43 8952
 8954 3 46.21 148.91 -5.66 0.475 8953
 8955 3 46.1 148.32 -5.65 0.396 8954
 8956 3 46.14 148.22 -5.69 0.493 8955
 8957 3 46.17 148.11 -5.85 0.528 8956
 8958 3 46.21 148.11 -5.98 0.565 8957
 8959 3 46.35 148.22 -6.31 0.458 8958
 8960 3 46.33 148.11 -6.43 0.432 8959
 8961 3 46.43 147.82 -6.39 0.306 8960
 8962 3 46.43 147.72 -6.52 0.241 8961
 8963 3 46.54 147.72 -6.65 0.067 8962
 8964 3 46.01 148.61 -6.85 0.181 8960
 8965 3 45.94 148.62 -6.94 0.264 8964
 8966 3 45.97 148.83 -7.15 0.252 8965
 8967 3 45.85 148.92 -7.26 0.286 8966
 8968 3 46 149.02 -7.36 0.256 8967
 8969 3 46.32 149.23 -7.43 0.099 8968
 8970 3 46.3 149.33 -7.44 0.14 8969
 8971 3 46.36 149.42 -7.62 0.095 8970
 8972 3 46.43 149.52 -7.75 0.121 8971
 8973 3 46.53 149.52 -7.88 0.164 8972
 8974 3 46.49 149.62 -7.99 0.182 8973
 8975 3 46.54 149.73 -8.11 0.139 8974
 8976 3 46.61 149.92 -8.21 0.186 8975
 8977 3 46.74 149.92 -8.27 0.24 8976
 8978 3 46.74 150.02 -8.48 0.196 8977
 8979 3 46.83 150.02 -8.67 0.237 8978
 8980 3 46.89 150.12 -8.83 0.241 8979
 8981 3 46.9 150.12 -8.99 0.207 8980
 8982 3 46.81 150.33 -9.1 0.187 8981
 8983 3 46.91 150.42 -9.2 0.188 8982
 8984 3 47 150.52 -9.24 0.192 8983
 8985 3 47.12 150.62 -9.23 0.142 8984
 8986 3 45.71 147.61 -5.43 0.183 8958
 8987 3 45.57 147.41 -5.34 0.108 8986
 8988 3 46.06 149.32 -5.91 0.493 8954
 8989 3 45.74 149.41 -5.94 0.39 8988
 8990 3 45.65 149.51 -6.02 0.343 8989
 8991 3 45.53 149.61 -6.11 0.315 8990
 8992 3 45.39 149.72 -6.11 0.275 8991
 8993 3 45.26 149.82 -6.14 0.261 8992
 8994 3 45.19 150.13 -5.98 0.165 8993
 8995 3 45.03 150.13 -5.93 0.193 8994
 8996 3 44.72 150.13 -6.05 0.114 8995
 8997 3 44.58 150.13 -5.85 0.175 8996
 8998 3 44.47 150.13 -5.86 0.061 8997
 8999 3 46.68 148.51 -5.44 0.176 8950
 9000 3 46.64 148.32 -5.56 0.163 8999
 9001 3 45.55 147.02 -1.86 0.175 8927
 9002 3 45.66 146.81 -1.74 0.105 9001
 9003 3 44.83 147.62 -1.93 0.094 8925
 9004 3 44.69 147.52 -2.01 0.113 9003
 9005 3 44.55 147.62 -2.03 0.114 9004
 9006 3 44.4 147.62 -2.16 0.117 9005
 9007 3 44.34 147.72 -2.3 0.104 9006
 9008 3 44.27 147.72 -2.43 0.13 9007
 9009 3 44.15 147.72 -2.51 0.188 9008
 9010 3 44.05 147.72 -2.62 0.212 9009
 9011 3 43.9 147.81 -2.62 0.281 9010
 9012 3 43.77 147.81 -2.7 0.343 9011
 9013 3 43.69 147.81 -2.8 0.372 9012
 9014 3 43.51 147.81 -2.8 0.44 9013
 9015 3 43.37 147.91 -2.74 0.485 9014
 9016 3 43.26 147.91 -2.86 0.392 9015
 9017 3 42.98 147.73 -2.93 0.192 9016
 9018 3 42.8 147.73 -2.99 0.158 9017
 9019 3 42.63 147.73 -3.05 0.166 9018
 9020 3 42.48 147.73 -3.03 0.149 9019
 9021 3 42.3 147.82 -3.03 0.13 9020
 9022 3 42.16 147.94 -3.11 0.114 9021
 9023 3 42.06 147.94 -3.2 0.112 9022
 9024 3 41.91 147.94 -3.26 0.102 9023
 9025 3 41.74 147.94 -3.3 0.125 9024
 9026 3 41.6 147.94 -3.33 0.174 9025
 9027 3 41.42 148.04 -3.42 0.156 9026
 9028 3 41.34 148.23 -3.42 0.187 9027
 9029 3 41.27 148.23 -3.5 0.319 9028
 9030 3 41.23 148.23 -3.63 0.382 9029
 9031 3 41.27 148.44 -3.77 0.406 9030
 9032 3 41.25 148.54 -3.83 0.394 9031
 9033 3 41.23 148.63 -3.94 0.351 9032
 9034 3 41.35 148.83 -4.07 0.252 9033
 9035 3 41.14 148.83 -4.24 0.083 9034
 9036 3 43.2 147.22 -2.28 0.14 9015
 9037 3 43.19 147.12 -2.24 0.126 9036
 9038 3 43.16 147.02 -2.18 0.091 9037
 9039 3 43.13 146.91 -2.12 0.124 9038
 9040 3 43.01 146.81 -2.05 0.19 9039
 9041 3 42.97 146.72 -1.99 0.22 9040
 9042 3 43.02 146.62 -1.8 0.163 9041
 9043 3 42.99 146.41 -1.75 0.204 9042
 9044 3 43.06 146.31 -1.71 0.269 9043
 9045 3 43.12 146.12 -1.71 0.313 9044
 9046 3 43.05 146.02 -1.73 0.324 9045
 9047 3 42.88 145.91 -1.69 0.32 9046
 9048 3 42.85 145.72 -1.75 0.304 9047
 9049 3 42.72 145.62 -1.79 0.278 9048
 9050 3 42.27 145.82 -1.77 0.149 9049
 9051 3 42.16 145.82 -1.81 0.133 9050
 9052 3 42.78 145.52 -1.83 0.182 9049
 9053 3 42.8 145.41 -1.88 0.063 9052
 9054 3 45.13 148.42 -0.53 0.162 8918
 9055 3 45.03 148.53 -0.4 0.19 9054
 9056 3 45.03 148.72 -0.29 0.176 9055
 9057 3 45.06 149.02 -0.26 0.117 9056
 9058 3 45.19 149.12 -0.24 0.135 9057
 9059 3 45.26 149.31 -0.28 0.174 9058
 9060 3 45.34 149.41 -0.3 0.201 9059
 9061 3 45.38 149.52 -0.27 0.211 9060
 9062 3 45.26 149.72 -0.33 0.142 9061
 9063 3 45.23 149.91 -0.38 0.145 9062
 9064 3 45.2 150.03 -0.45 0.155 9063
 9065 3 45.2 150.23 -0.51 0.146 9064
 9066 3 45.2 150.53 -0.55 0.193 9065
 9067 3 45.16 150.73 -0.59 0.147 9066
 9068 3 45.12 150.92 -0.64 0.122 9067
 9069 3 45.05 151.12 -0.61 0.157 9068
 9070 3 45.19 151.32 -0.6 0.164 9069
 9071 3 45.2 151.53 -0.64 0.191 9070
 9072 3 45.34 151.82 -0.65 0.204 9071
 9073 3 45.38 151.92 -0.62 0.273 9072
 9074 3 45.47 152.03 -0.61 0.293 9073
 9075 3 45.53 152.23 -0.72 0.316 9074
 9076 3 45.59 152.41 -0.77 0.377 9075
 9077 3 45.69 152.52 -0.76 0.419 9076
 9078 3 45.69 152.72 -0.81 0.418 9077
 9079 3 45.69 152.91 -0.92 0.423 9078
 9080 3 45.73 153.12 -0.97 0.427 9079
 9081 3 45.95 153.12 -0.82 0.296 9080
 9082 3 46.06 153.22 -0.74 0.284 9081
 9083 3 46.2 153.42 -0.71 0.347 9082
 9084 3 46.34 153.52 -0.84 0.38 9083
 9085 3 46.59 153.52 -0.87 0.386 9084
 9086 3 46.84 153.22 -0.46 0.238 9085
 9087 3 46.88 153.31 -0.36 0.244 9086
 9088 3 47.02 153.41 -0.35 0.156 9087
 9089 3 45.3 153.41 -1.22 0.179 9080
 9090 3 45.23 153.52 -1.32 0.182 9089
 9091 3 45.1 153.72 -1.43 0.239 9090
 9092 3 45.01 153.91 -1.49 0.23 9091
 9093 3 45.02 154.12 -1.52 0.225 9092
 9094 3 45.03 154.31 -1.52 0.158 9093
 9095 3 45 154.52 -1.58 0.175 9094
 9096 3 44.96 154.72 -1.54 0.169 9095
 9097 3 44.95 155.02 -1.42 0.168 9096
 9098 3 44.96 155.12 -1.32 0.257 9097
 9099 3 45.02 155.22 -1.21 0.301 9098
 9100 3 45.04 155.41 -1.15 0.307 9099
 9101 3 44.82 155.72 -1.34 0.154 9100
 9102 3 44.75 155.81 -1.31 0.139 9101
 9103 3 44.67 156.02 -1.36 0.119 9102
 9104 3 44.56 156.12 -1.36 0.168 9103
 9105 3 44.39 156.31 -1.36 0.211 9104
 9106 3 44.31 156.41 -1.46 0.226 9105
 9107 3 44.09 156.52 -1.59 0.189 9106
 9108 3 43.93 156.62 -1.61 0.202 9107
 9109 3 43.74 156.72 -1.69 0.222 9108
 9110 3 43.64 156.81 -1.75 0.203 9109
 9111 3 43.5 156.91 -1.84 0.164 9110
 9112 3 43.31 157.02 -1.92 0.167 9111
 9113 3 43.21 157.02 -1.98 0.203 9112
 9114 3 43.02 157.02 -1.98 0.217 9113
 9115 3 42.81 157.12 -1.94 0.242 9114
 9116 3 42.61 157.22 -1.9 0.219 9115
 9117 3 42.42 157.32 -1.96 0.22 9116
 9118 3 42.2 157.43 -1.86 0.212 9117
 9119 3 42.04 157.62 -1.77 0.226 9118
 9120 3 41.88 157.62 -1.67 0.206 9119
 9121 3 41.67 157.53 -1.44 0.158 9120
 9122 3 41.56 157.62 -1.34 0.167 9121
 9123 3 41.43 157.53 -1.18 0.178 9122
 9124 3 41.29 157.53 -1.05 0.216 9123
 9125 3 41.16 157.53 -0.87 0.248 9124
 9126 3 41 157.53 -0.78 0.313 9125
 9127 3 40.78 157.32 -0.87 0.185 9126
 9128 3 40.66 157.12 -0.89 0.174 9127
 9129 3 40.45 157.03 -0.96 0.161 9128
 9130 3 40.31 157.03 -0.98 0.178 9129
 9131 3 40.18 156.93 -1.02 0.15 9130
 9132 3 39.98 156.93 -1.13 0.152 9131
 9133 3 39.84 157.03 -1.22 0.149 9132
 9134 3 39.67 157.03 -1.47 0.23 9133
 9135 3 39.57 157.12 -1.49 0.26 9134
 9136 3 39.46 157.22 -1.6 0.241 9135
 9137 3 39.35 157.13 -1.89 0.194 9136
 9138 3 39.28 157.23 -1.95 0.227 9137
 9139 3 39.32 157.23 -2.05 0.321 9138
 9140 3 39.35 157.23 -2.22 0.366 9139
 9141 3 39.35 157.23 -2.35 0.313 9140
 9142 3 39.23 157.33 -2.35 0.367 9141
 9143 3 39.1 157.44 -2.43 0.297 9142
 9144 3 39.03 157.54 -2.56 0.256 9143
 9145 3 39.02 157.54 -2.77 0.228 9144
 9146 3 39.03 157.63 -2.98 0.165 9145
 9147 3 39 157.63 -3.21 0.131 9146
 9148 3 38.98 157.63 -3.43 0.153 9147
 9149 3 39 157.63 -3.66 0.152 9148
 9150 3 38.97 157.63 -3.77 0.146 9149
 9151 3 38.93 157.54 -3.95 0.134 9150
 9152 3 38.94 157.54 -4.16 0.123 9151
 9153 3 38.99 157.63 -4.27 0.161 9152
 9154 3 39.11 157.63 -4.35 0.22 9153
 9155 3 39.22 157.73 -4.54 0.27 9154
 9156 3 39.3 157.73 -4.69 0.31 9155
 9157 3 39.39 157.83 -4.85 0.361 9156
 9158 3 39.47 157.94 -4.98 0.337 9157
 9159 3 39.51 158.05 -5.14 0.321 9158
 9160 3 39.47 158.05 -5.34 0.292 9159
 9161 3 39.5 157.74 -5.69 0.075 9160
 9162 3 39.43 157.64 -5.85 0.125 9161
 9163 3 39.4 157.74 -5.97 0.153 9162
 9164 3 39.42 157.74 -6.09 0.137 9163
 9165 3 39.44 157.74 -6.19 0.117 9164
 9166 3 39.54 157.74 -6.29 0.1 9165
 9167 3 39.61 157.84 -6.35 0.098 9166
 9168 3 39.69 157.84 -6.46 0.124 9167
 9169 3 39.8 157.95 -6.51 0.135 9168
 9170 3 39.92 158.05 -6.51 0.118 9169
 9171 3 40.04 158.05 -6.59 0.154 9170
 9172 3 40.16 158.05 -6.76 0.151 9171
 9173 3 40.2 158.05 -6.94 0.18 9172
 9174 3 40.19 158.14 -7.02 0.275 9173
 9175 3 40.34 158.04 -7.46 0.202 9174
 9176 3 40.36 158.04 -7.6 0.206 9175
 9177 3 40.4 158.14 -7.7 0.224 9176
 9178 3 40.2 157.74 -7.79 0.096 9177
 9179 3 40.08 157.54 -7.76 0.122 9178
 9180 3 39.98 157.45 -7.75 0.042 9179
 9181 3 40.62 158.24 -7.69 0.197 9177
 9182 3 40.69 158.24 -7.79 0.233 9181
 9183 3 40.75 158.24 -7.91 0.276 9182
 9184 3 40.69 158.24 -8.06 0.328 9183
 9185 3 40.5 158.24 -8.26 0.387 9184
 9186 3 40.4 158.24 -8.41 0.452 9185
 9187 3 40.23 158.25 -8.54 0.47 9186
 9188 3 40.12 158.44 -8.52 0.465 9187
 9189 3 40.02 158.65 -8.52 0.429 9188
 9190 3 39.94 158.84 -8.5 0.413 9189
 9191 3 39.66 159.05 -8.1 0.196 9190
 9192 3 39.68 159.05 -7.85 0.162 9191
 9193 3 39.66 159.14 -7.7 0.169 9192
 9194 3 39.72 159.24 -7.56 0.128 9193
 9195 3 39.79 159.45 -7.42 0.158 9194
 9196 3 39.87 159.64 -7.28 0.155 9195
 9197 3 39.91 159.84 -7.24 0.176 9196
 9198 3 39.97 160.05 -7.13 0.18 9197
 9199 3 40.06 160.24 -7.04 0.13 9198
 9200 3 40.25 160.45 -7.01 0.155 9199
 9201 3 40.31 160.55 -7.01 0.158 9200
 9202 3 40.47 160.64 -7.04 0.143 9201
 9203 3 40.66 160.64 -7.12 0.128 9202
 9204 3 40.86 160.83 -7.21 0.138 9203
 9205 3 41.01 160.93 -7.28 0.161 9204
 9206 3 41.2 161.04 -7.28 0.163 9205
 9207 3 41.36 161.14 -7.27 0.14 9206
 9208 3 41.48 161.24 -7.38 0.167 9207
 9209 3 41.62 161.33 -7.42 0.143 9208
 9210 3 41.8 161.43 -7.47 0.103 9209
 9211 3 41.93 161.43 -7.47 0.102 9210
 9212 3 42.05 161.64 -7.51 0.133 9211
 9213 3 42.19 161.74 -7.48 0.126 9212
 9214 3 42.25 161.93 -7.43 0.097 9213
 9215 3 42.25 162.04 -7.34 0.116 9214
 9216 3 42.3 162.14 -7.27 0.193 9215
 9217 3 42.36 162.24 -7.24 0.23 9216
 9218 3 42.5 162.14 -6.95 0.167 9217
 9219 3 42.59 162.24 -6.81 0.193 9218
 9220 3 42.76 162.14 -6.74 0.241 9219
 9221 3 42.87 162.14 -6.62 0.266 9220
 9222 3 42.98 162.14 -6.45 0.309 9221
 9223 3 43.02 162.14 -6.34 0.319 9222
 9224 3 43.22 162.14 -6.24 0.258 9223
 9225 3 43.37 162.14 -6.24 0.227 9224
 9226 3 43.59 162.24 -6.39 0.139 9225
 9227 3 43.73 162.14 -6.44 0.128 9226
 9228 3 43.9 162.14 -6.55 0.123 9227
 9229 3 44.05 162.14 -6.57 0.142 9228
 9230 3 44.16 162.24 -6.61 0.163 9229
 9231 3 44.29 162.24 -6.6 0.253 9230
 9232 3 44.47 162.33 -6.64 0.451 9231
 9233 3 44.58 162.24 -6.7 0.5 9232
 9234 3 44.72 162.24 -6.74 0.528 9233
 9235 3 44.77 161.93 -6.86 0.475 9234
 9236 3 44.91 161.92 -6.95 0.526 9235
 9237 3 45.02 161.92 -7.02 0.522 9236
 9238 3 45.16 161.92 -7.07 0.432 9237
 9239 3 45.31 162.02 -7.02 0.398 9238
 9240 3 45.43 162.12 -7.06 0.312 9239
 9241 3 45.55 162.02 -7.07 0.161 9240
 9242 3 45.54 161.92 -7.28 0.137 9241
 9243 3 45.44 162.02 -7.35 0.106 9242
 9244 3 45.33 162.02 -7.33 0.034 9243
 9245 3 42.33 162.43 -7.49 0.095 9217
 9246 3 42.4 162.54 -7.51 0.106 9245
 9247 3 42.48 162.64 -7.66 0.176 9246
 9248 3 42.48 162.64 -7.77 0.242 9247
 9249 3 42.48 162.74 -7.88 0.366 9248
 9250 3 42.54 162.74 -8.01 0.476 9249
 9251 3 42.51 162.74 -8.11 0.532 9250
 9252 3 42.55 162.83 -8.21 0.573 9251
 9253 3 43.26 162.74 -8.04 0.12 9252
 9254 3 43.37 162.83 -8.07 0.089 9253
 9255 3 42.46 162.83 -8.38 0.545 9252
 9256 3 42.34 162.83 -8.49 0.562 9255
 9257 3 42.02 162.83 -8.67 0.372 9256
 9258 3 41.96 162.83 -8.82 0.291 9257
 9259 3 42.09 162.93 -8.82 0.046 9258
 9260 3 39.9 158.94 -8.67 0.364 9190
 9261 3 39.91 159.25 -8.61 0.364 9260
 9262 3 39.9 159.25 -8.78 0.406 9261
 9263 3 39.9 159.25 -8.99 0.398 9262
 9264 3 39.8 159.25 -9.13 0.374 9263
 9265 3 39.75 159.25 -9.29 0.282 9264
 9266 3 39.7 158.84 -9.51 0.14 9265
 9267 3 39.67 159.05 -9.57 0.115 9266
 9268 3 40.34 157.75 -8.92 0.119 9187
 9269 3 40.38 157.55 -8.91 0.177 9268
 9270 3 40.44 157.44 -8.96 0.141 9269
 9271 3 40.44 157.34 -9.11 0.057 9270
 9272 3 41.34 158.03 -0.66 0.12 9126
 9273 3 41.38 158.13 -0.4 0.144 9272
 9274 3 41.39 158.33 -0.38 0.121 9273
 9275 3 41.49 158.44 -0.39 0.138 9274
 9276 3 41.66 158.63 -0.32 0.166 9275
 9277 3 41.82 158.73 -0.3 0.151 9276
 9278 3 41.96 158.94 -0.2 0.161 9277
 9279 3 42 159.04 -0.23 0.149 9278
 9280 3 41.96 159.23 -0.22 0.112 9279
 9281 3 41.96 159.44 -0.17 0.121 9280
 9282 3 42.03 159.54 -0.17 0.103 9281
 9283 3 42.1 159.73 -0.15 0.142 9282
 9284 3 42.06 159.83 -0.15 0.137 9283
 9285 3 42.09 160.04 -0.05 0.175 9284
 9286 3 42.17 160.23 0.1 0.183 9285
 9287 3 42.23 160.33 0.34 0.128 9286
 9288 3 42.35 160.54 0.37 0.128 9287
 9289 3 42.41 160.62 0.44 0.114 9288
 9290 3 42.48 160.72 0.44 0.126 9289
 9291 3 42.57 160.93 0.5 0.161 9290
 9292 3 42.57 161.03 0.53 0.16 9291
 9293 3 42.6 161.22 0.39 0.201 9292
 9294 3 42.64 161.43 0.36 0.244 9293
 9295 3 42.74 161.43 0.42 0.339 9294
 9296 3 42.89 161.53 0.51 0.399 9295
 9297 3 42.81 161.53 0.6 0.46 9296
 9298 3 42.58 161.53 0.77 0.507 9297
 9299 3 42.45 162.13 0.29 0.153 9298
 9300 3 42.48 162.23 0.24 0.182 9299
 9301 3 42.56 162.33 0.17 0.151 9300
 9302 3 42.64 161.62 1.17 0.513 9298
 9303 3 42.68 161.62 1.33 0.468 9302
 9304 3 43.38 162.03 1.6 0.171 9303
 9305 3 43.53 162.22 1.63 0.151 9304
 9306 3 43.71 162.43 1.68 0.164 9305
 9307 3 43.75 162.53 1.65 0.174 9306
 9308 3 43.82 162.62 1.6 0.247 9307
 9309 3 43.78 162.82 1.5 0.31 9308
 9310 3 43.89 162.82 1.41 0.366 9309
 9311 3 43.92 163.03 1.32 0.355 9310
 9312 3 43.95 163.12 1.25 0.395 9311
 9313 3 44.1 163.22 1.21 0.376 9312
 9314 3 44.29 163.22 1.15 0.342 9313
 9315 3 44.4 163.22 0.94 0.296 9314
 9316 3 44.54 163.22 0.81 0.27 9315
 9317 3 44.7 163.12 0.65 0.246 9316
 9318 3 44.78 163.22 0.63 0.215 9317
 9319 3 44.93 163.22 0.52 0.146 9318
 9320 3 45.07 163.22 0.54 0.149 9319
 9321 3 45.25 163.12 0.6 0.215 9320
 9322 3 45.39 163.12 0.66 0.262 9321
 9323 3 45.5 163.12 0.66 0.34 9322
 9324 3 45.64 163.22 0.66 0.407 9323
 9325 3 45.41 163.02 1.22 0.115 9324
 9326 3 45.7 163.31 0.42 0.398 9324
 9327 3 45.82 163.31 0.42 0.477 9326
 9328 3 45.93 163.52 0.38 0.491 9327
 9329 3 46.1 163.62 0.48 0.475 9328
 9330 3 46.16 163.91 0.51 0.526 9329
 9331 3 46.25 164.02 0.54 0.488 9330
 9332 3 46.28 164.22 0.54 0.46 9331
 9333 3 46.31 164.41 0.57 0.424 9332
 9334 3 46.39 164.52 0.6 0.392 9333
 9335 3 46.39 164.72 0.7 0.422 9334
 9336 3 46.48 165.02 0.87 0.356 9335
 9337 3 46.53 165.22 0.99 0.297 9336
 9338 3 46.68 165.31 0.96 0.261 9337
 9339 3 46.72 165.52 0.95 0.264 9338
 9340 3 46.86 165.62 1 0.256 9339
 9341 3 47.01 165.72 1.1 0.274 9340
 9342 3 47.15 165.91 1.14 0.246 9341
 9343 3 47.5 165.62 1.22 0.098 9342
 9344 3 47.61 165.72 1.23 0.147 9343
 9345 3 47.72 165.72 1.24 0.231 9344
 9346 3 47.82 165.52 1.35 0.292 9345
 9347 3 47.93 165.41 1.47 0.269 9346
 9348 3 47.99 165.31 1.59 0.206 9347
 9349 3 48.04 165.22 1.78 0.079 9348
 9350 3 42.42 161.62 1.41 0.326 9303
 9351 3 41.93 161.62 1.46 0.176 9350
 9352 3 41.71 161.72 1.44 0.13 9351
 9353 3 41.6 161.72 1.47 0.108 9352
 9354 3 41.6 161.82 1.48 0.11 9353
 9355 3 41.45 162.03 1.45 0.104 9354
 9356 3 41.39 162.22 1.45 0.162 9355
 9357 3 41.27 162.53 1.37 0.186 9356
 9358 3 41.24 162.62 1.31 0.222 9357
 9359 3 41.21 162.62 1.2 0.302 9358
 9360 3 41.16 162.62 1.11 0.367 9359
 9361 3 41.15 162.72 1.03 0.434 9360
 9362 3 40.93 162.82 0.97 0.405 9361
 9363 3 40.85 162.94 0.83 0.394 9362
 9364 3 40.77 163.04 0.83 0.352 9363
 9365 3 40.68 163.13 0.74 0.301 9364
 9366 3 40.42 163.04 0.69 0.256 9365
 9367 3 40.28 163.04 0.59 0.268 9366
 9368 3 40.17 162.94 0.48 0.276 9367
 9369 3 39.81 162.63 0.74 0.083 9368
 9370 3 39.68 162.54 0.78 0.081 9369
 9371 3 39.61 162.45 0.92 0.121 9370
 9372 3 40.17 163.04 0.34 0.158 9368
 9373 3 39.98 162.83 0.45 0.086 9372
 9374 3 39.89 162.73 0.38 0.106 9373
 9375 3 40.11 163.04 0.24 0.211 9372
 9376 3 40.14 162.63 0.31 0.123 9375
 9377 3 40.2 162.33 0.38 0.184 9376
 9378 3 40.2 162.13 0.44 0.088 9377
 9379 3 39.92 163.13 0.01 0.166 9375
 9380 3 39.82 163.04 0 0.171 9379
 9381 3 39.67 163.04 -0.18 0.129 9380
 9382 3 39.53 162.94 -0.24 0.169 9381
 9383 3 43.14 126.27 -22.36 0.19 7426
```
