## Supplementary material for "Automated Proofreading of Digitally Reconstructed Neural Morphology Enhances Accuracy, Scalability, and Standardization": Standardization and accuracy results: 720575940618380667.CNG.swc (part 1 of 2)

```
# SWC to SWC conversion from L-Measure. Sridevi Polavaram: spolavar@gmu.edu
# Original fileName:Z://nmo_swc//out_Final//Source_Temp1//720575940618380667.CNG.swc
#
 1 1 0 0 0 3.336 -1
 2 1 -0.16 0.12 0.11 3.16 1
 3 1 -0.19 0.18 0.21 3.193 2
 4 1 -0.34 0.32 0.32 3.133 3
 5 1 -0.55 0.47 0.42 3.126 4
 6 1 -0.66 0.53 0.47 3.146 5
 7 1 -2.37 1.49 0.16 2.357 6
 8 1 -2.95 1.71 0.04 2.087 7
 9 1 -3.6 1.99 0 1.745 8
 10 1 -4.31 2.28 -0.17 1.386 9
 11 1 -4.63 2.46 -0.2 1.206 10
 12 3 -4.74 2.61 -0.16 1.165 11
 13 3 -4.46 3.03 0.33 0.862 12
 14 3 -3.85 3.86 0.61 0.272 13
 15 3 -3.95 4.08 0.65 0.22 14
 16 3 -4.06 4.25 0.65 0.252 15
 17 3 -4.19 4.37 0.65 0.272 16
 18 3 -4.35 4.49 0.65 0.291 17
 19 3 -4.55 4.52 0.62 0.35 18
 20 3 -4.71 4.53 0.65 0.415 19
 21 3 -4.82 4.58 0.7 0.467 20
 22 3 -5.02 4.74 0.77 0.428 21
 23 3 -5.17 4.9 0.8 0.38 22
 24 3 -6.07 4.89 0 0.968 23
 25 3 -6.24 5.03 0 1.036 24
 26 3 -6.36 5.18 0 1.084 25
 27 3 -6.49 5.31 0 1.057 26
 28 3 -6.63 5.49 0.05 0.991 27
 29 3 -6.73 5.64 0.14 0.861 28
 30 3 -6.85 5.77 0.17 0.897 29
 31 3 -6.98 5.91 0.29 0.828 30
 32 3 -6.97 5.98 0.75 0.585 31
 33 3 -7.07 6.07 0.89 0.49 32
 34 3 -7.1 6.19 1.13 0.429 33
 35 3 -7.15 6.25 1.34 0.288 34
 36 3 -7.23 6.39 1.47 0.256 35
 37 3 -7.23 6.57 1.52 0.254 36
 38 3 -7.39 6.74 1.59 0.282 37
 39 3 -8.16 6.53 1.15 0.587 38
 40 3 -8.26 6.65 1.25 0.596 39
 41 3 -8.46 6.7 1.31 0.555 40
 42 3 -8.58 6.78 1.35 0.546 41
 43 3 -8.73 6.85 1.5 0.524 42
 44 3 -8.9 6.89 1.55 0.513 43
 45 3 -8.99 6.99 1.68 0.522 44
 46 3 -9.15 7.07 1.82 0.517 45
 47 3 -9.29 7.16 1.79 0.512 46
 48 3 -9.38 7.31 1.94 0.559 47
 49 3 -9.48 7.44 2.05 0.546 48
 50 3 -9.64 7.54 2.09 0.543 49
 51 3 -9.72 7.65 2.24 0.554 50
 52 3 -9.84 7.75 2.42 0.575 51
 53 3 -9.98 7.82 2.51 0.559 52
 54 3 -10.07 7.94 2.59 0.63 53
 55 3 -10.28 7.94 2.59 0.657 54
 56 3 -10.5 7.94 2.63 0.616 55
 57 3 -10.72 7.9 2.57 0.584 56
 58 3 -10.75 8.12 2.74 0.58 57
 59 3 -10.82 8.24 2.88 0.487 58
 60 3 -10.89 8.4 3.15 0.456 59
 61 3 -10.96 8.57 3.32 0.46 60
 62 3 -11.08 8.65 3.44 0.58 61
 63 3 -11.17 8.75 3.55 0.588 62
 64 3 -11.31 8.83 3.65 0.626 63
 65 3 -11.39 8.89 3.76 0.622 64
 66 3 -11.62 8.76 3.86 0.653 65
 67 3 -11.76 8.82 4.04 0.675 66
 68 3 -11.96 8.8 4.17 0.653 67
 69 3 -12.17 8.82 4.21 0.655 68
 70 3 -12.31 8.89 4.34 0.692 69
 71 3 -12.47 8.93 4.55 0.685 70
 72 3 -12.81 8.66 4.55 0.466 71
 73 3 -12.71 9.13 4.84 0.648 72
 74 3 -12.89 9.23 5.1 0.621 73
 75 3 -13.11 9.18 5.2 0.564 74
 76 3 -13.29 9.22 5.25 0.559 75
 77 3 -13.41 9.31 5.29 0.592 76
 78 3 -13.56 9.43 5.46 0.651 77
 79 3 -13.58 9.57 5.68 0.612 78
 80 3 -13.75 9.59 5.71 0.61 79
 81 3 -13.92 9.56 5.8 0.579 80
 82 3 -14.01 9.65 5.88 0.524 81
 83 3 -14.12 9.68 6.01 0.42 82
 84 3 -14.26 9.75 6.09 0.4 83
 85 3 -14.49 9.75 6.13 0.453 84
 86 3 -14.65 9.82 6.18 0.396 85
 87 3 -14.88 9.85 6.22 0.458 86
 88 3 -15.19 9.89 6.22 0.432 87
 89 3 -15.24 9.93 6.52 0.428 88
 90 3 -15.4 10.01 6.64 0.431 89
 91 3 -15.65 10.07 6.68 0.402 90
 92 3 -15.76 10.08 6.76 0.37 91
 93 3 -15.98 10.15 6.84 0.389 92
 94 3 -16.14 10.18 6.92 0.362 93
 95 3 -16.3 10.21 7.1 0.392 94
 96 3 -16.48 10.24 7.16 0.379 95
 97 3 -16.67 10.32 7.22 0.32 96
 98 3 -16.87 10.39 7.34 0.302 97
 99 3 -17.05 10.41 7.43 0.31 98
 100 3 -17.24 10.42 7.55 0.302 99
 101 3 -17.49 10.42 7.59 0.282 100
 102 3 -17.71 10.53 7.66 0.292 101
 103 3 -17.9 10.58 7.76 0.316 102
 104 3 -18.03 10.66 7.92 0.299 103
 105 3 -18.19 10.68 8.04 0.328 104
 106 3 -18.42 10.86 8.05 0.386 105
 107 3 -18.56 10.96 8.13 0.388 106
 108 3 -18.74 11.01 8.18 0.386 107
 109 3 -18.92 11.08 8.23 0.402 108
 110 3 -19.05 11.11 8.31 0.367 109
 111 3 -19.19 11.17 8.45 0.34 110
 112 3 -19.42 11.33 8.6 0.394 111
 113 3 -19.56 11.47 8.71 0.443 112
 114 3 -19.73 11.53 8.81 0.445 113
 115 3 -19.85 11.61 8.89 0.454 114
 116 3 -19.99 11.68 9.03 0.465 115
 117 3 -20.24 11.94 9.12 0.511 116
 118 3 -20.42 12.01 9.18 0.491 117
 119 3 -20.56 12.06 9.32 0.439 118
 120 3 -20.69 12.08 9.4 0.384 119
 121 3 -20.83 12.08 9.55 0.405 120
 122 3 -20.96 12.25 9.66 0.419 121
 123 3 -21.06 12.25 9.74 0.377 122
 124 3 -21.23 12.31 9.88 0.356 123
 125 3 -21.39 12.34 9.98 0.401 124
 126 3 -21.53 12.38 10.11 0.373 125
 127 3 -21.73 12.34 10.21 0.344 126
 128 3 -21.92 12.5 10.3 0.349 127
 129 3 -22.12 12.47 10.47 0.341 128
 130 3 -22.26 12.55 10.57 0.311 129
 131 3 -22.39 12.58 10.7 0.286 130
 132 3 -22.48 12.56 10.88 0.263 131
 133 3 -22.58 12.61 11.03 0.234 132
 134 3 -22.69 12.58 11.13 0.215 133
 135 3 -22.85 12.61 11.27 0.246 134
 136 3 -22.96 12.5 11.4 0.269 135
 137 3 -23.12 12.57 11.57 0.291 136
 138 3 -23.23 12.58 11.74 0.294 137
 139 3 -23.37 12.65 11.89 0.3 138
 140 3 -23.51 12.74 12.04 0.335 139
 141 3 -23.6 12.82 12.17 0.354 140
 142 3 -23.76 12.97 12.39 0.36 141
 143 3 -23.85 12.91 12.53 0.4 142
 144 3 -23.96 12.99 12.72 0.335 143
 145 3 -24.05 13.05 12.95 0.335 144
 146 3 -24.15 13.02 13.07 0.347 145
 147 3 -24.23 12.98 13.2 0.326 146
 148 3 -24.42 13.03 13.34 0.333 147
 149 3 -24.53 13.03 13.49 0.356 148
 150 3 -24.67 13.01 13.68 0.347 149
 151 3 -24.81 13.07 13.82 0.354 150
 152 3 -24.96 13.05 13.99 0.321 151
 153 3 -25.05 13 14.17 0.312 152
 154 3 -25.21 13.03 14.34 0.299 153
 155 3 -25.35 13.08 14.48 0.275 154
 156 3 -25.48 13.03 14.64 0.303 155
 157 3 -25.54 13.07 14.81 0.302 156
 158 3 -25.63 13.07 14.97 0.302 157
 159 3 -25.75 13.11 15.14 0.26 158
 160 3 -25.86 13.07 15.29 0.23 159
 161 3 -25.97 13.06 15.47 0.2 160
 162 3 -26.06 13.04 15.63 0.186 161
 163 3 -26.16 13.04 15.79 0.196 162
 164 3 -26.22 12.97 15.92 0.194 163
 165 3 -26.31 13 16.1 0.2 164
 166 3 -26.41 12.95 16.24 0.211 165
 167 3 -26.56 13.01 16.42 0.226 166
 168 3 -26.61 13.09 16.63 0.242 167
 169 3 -26.74 13.1 16.76 0.246 168
 170 3 -26.77 13.09 16.88 0.256 169
 171 3 -26.75 13.11 17.08 0.232 170
 172 3 -26.79 13.14 17.24 0.19 171
 173 3 -26.81 13.12 17.4 0.172 172
 174 3 -26.88 13.17 17.6 0.171 173
 175 3 -26.91 13.17 17.74 0.188 174
 176 3 -26.99 13.22 17.85 0.185 175
 177 3 -27.06 13.22 17.97 0.202 176
 178 3 -27.18 13.24 18.1 0.193 177
 179 3 -27.29 13.2 18.24 0.187 178
 180 3 -27.31 13.31 18.42 0.216 179
 181 3 -27.41 13.4 18.6 0.24 180
 182 3 -27.5 13.45 18.76 0.222 181
 183 3 -27.61 13.47 18.9 0.198 182
 184 3 -27.7 13.49 19.03 0.221 183
 185 3 -27.81 13.51 19.17 0.212 184
 186 3 -27.93 13.44 19.31 0.223 185
 187 3 -28.06 13.31 19.44 0.237 186
 188 3 -28.06 13.36 19.62 0.203 187
 189 3 -28.22 13.29 19.79 0.218 188
 190 3 -28.29 13.23 19.97 0.178 189
 191 3 -28.32 13.33 20.28 0.182 190
 192 3 -28.38 13.24 20.37 0.208 191
 193 3 -28.4 13.29 20.58 0.185 192
 194 3 -28.47 13.29 20.71 0.152 193
 195 3 -28.5 13.24 20.92 0.206 194
 196 3 -28.54 13.23 21.17 0.251 195
 197 3 -28.57 13.27 21.33 0.231 196
 198 3 -28.59 13.31 21.53 0.249 197
 199 3 -28.61 13.28 21.78 0.274 198
 200 3 -28.66 13.34 21.94 0.262 199
 201 3 -28.75 13.33 22.1 0.272 200
 202 3 -28.86 13.25 22.24 0.252 201
 203 3 -28.91 13.19 22.44 0.254 202
 204 3 -29.02 13.24 22.69 0.274 203
 205 3 -29.15 13.24 22.88 0.31 204
 206 3 -29.27 13.23 23.06 0.289 205
 207 3 -29.34 13.27 23.22 0.252 206
 208 3 -29.45 13.34 23.42 0.223 207
 209 3 -29.52 13.4 23.54 0.209 208
 210 3 -29.64 13.4 23.72 0.247 209
 211 3 -29.78 13.4 23.83 0.266 210
 212 3 -29.92 13.44 23.99 0.273 211
 213 3 -29.98 13.47 24.24 0.216 212
 214 3 -29.96 13.54 24.42 0.218 213
 215 3 -29.92 13.6 24.58 0.188 214
 216 3 -29.92 13.73 24.79 0.181 215
 217 3 -29.85 13.76 25.03 0.237 216
 218 3 -29.8 13.84 25.28 0.263 217
 219 3 -29.82 13.84 25.44 0.221 218
 220 3 -29.91 13.79 25.65 0.246 219
 221 3 -30 13.87 25.79 0.249 220
 222 3 -30.03 13.92 25.96 0.271 221
 223 3 -30.12 13.98 26.08 0.282 222
 224 3 -30.21 13.99 26.31 0.312 223
 225 3 -30.25 14.04 26.44 0.289 224
 226 3 -30.32 14.04 26.67 0.346 225
 227 3 -30.44 14.01 26.83 0.472 226
 228 3 -30.89 13.6 26.63 0.116 227
 229 3 -30.87 13.5 26.42 0.113 228
 230 3 -30.89 13.53 26.31 0.129 229
 231 3 -30.85 13.52 26.19 0.189 230
 232 3 -30.82 13.42 26.03 0.133 231
 233 3 -30.89 13.44 25.96 0.072 232
 234 3 -30.57 14.09 26.97 0.521 227
 235 3 -30.6 14.16 27.08 0.498 234
 236 3 -30.64 14.2 27.29 0.46 235
 237 3 -30.69 14.25 27.44 0.43 236
 238 3 -30.67 14.28 27.62 0.401 237
 239 3 -30.73 14.28 27.81 0.339 238
 240 3 -30.71 14.27 27.97 0.314 239
 241 3 -30.71 14.32 28.21 0.291 240
 242 3 -30.69 14.35 28.4 0.283 241
 243 3 -30.71 14.33 28.67 0.211 242
 244 3 -30.71 14.34 28.87 0.217 243
 245 3 -30.82 14.35 29.12 0.222 244
 246 3 -30.82 14.39 29.31 0.186 245
 247 3 -30.87 14.45 29.44 0.2 246
 248 3 -30.89 14.49 29.6 0.183 247
 249 3 -30.96 14.52 29.78 0.167 248
 250 3 -30.91 14.53 30.01 0.193 249
 251 3 -30.87 14.67 30.22 0.231 250
 252 3 -30.85 14.73 30.47 0.216 251
 253 3 -30.85 14.83 30.65 0.218 252
 254 3 -30.82 14.93 30.92 0.224 253
 255 3 -30.85 15.01 31.06 0.224 254
 256 3 -30.89 15.14 31.24 0.224 255
 257 3 -30.96 15.14 31.4 0.181 256
 258 3 -31.01 15.23 31.56 0.203 257
 259 3 -31.07 15.27 31.72 0.223 258
 260 3 -31.05 15.4 31.87 0.23 259
 261 3 -31.07 15.49 31.99 0.218 260
 262 3 -31.05 15.56 32.13 0.21 261
 263 3 -31.1 15.66 32.24 0.234 262
 264 3 -31.12 15.81 32.45 0.196 263
 265 3 -31.17 15.91 32.66 0.223 264
 266 3 -31.25 15.99 32.85 0.185 265
 267 3 -31.32 16.11 33.05 0.199 266
 268 3 -31.3 16.22 33.18 0.212 267
 269 3 -31.3 16.31 33.46 0.239 268
 270 3 -31.3 16.51 33.63 0.27 269
 271 3 -31.33 16.65 33.85 0.236 270
 272 3 -31.33 16.74 34.03 0.216 271
 273 3 -31.42 16.79 34.17 0.201 272
 274 3 -31.44 16.88 34.35 0.231 273
 275 3 -31.44 16.95 34.49 0.207 274
 276 3 -31.44 16.97 34.66 0.198 275
 277 3 -31.51 16.99 34.8 0.206 276
 278 3 -31.55 17.06 34.92 0.241 277
 279 3 -31.66 17.08 35.03 0.226 278
 280 3 -31.67 17.22 35.21 0.217 279
 281 3 -31.73 17.31 35.38 0.233 280
 282 3 -31.75 17.36 35.56 0.236 281
 283 3 -31.76 17.47 35.73 0.224 282
 284 3 -31.78 17.52 35.92 0.228 283
 285 3 -31.82 17.61 36.1 0.23 284
 286 3 -31.87 17.62 36.28 0.215 285
 287 3 -31.89 17.73 36.49 0.24 286
 288 3 -31.92 17.82 36.6 0.25 287
 289 3 -31.92 17.94 36.75 0.237 288
 290 3 -31.96 18.03 36.85 0.258 289
 291 3 -31.98 18.1 37.06 0.233 290
 292 3 -32.07 18.1 37.17 0.261 291
 293 3 -32.1 18.17 37.31 0.23 292
 294 3 -32.11 18.26 37.46 0.237 293
 295 3 -32.13 18.33 37.56 0.237 294
 296 3 -32.17 18.42 37.71 0.267 295
 297 3 -32.18 18.5 37.85 0.297 296
 298 3 -32.24 18.58 38 0.314 297
 299 3 -32.28 18.64 38.16 0.317 298
 300 3 -32.34 18.69 38.31 0.293 299
 301 3 -32.34 18.67 38.46 0.329 300
 302 3 -32.35 18.78 38.67 0.294 301
 303 3 -32.39 18.83 38.92 0.306 302
 304 3 -32.39 18.96 39.16 0.313 303
 305 3 -32.35 19.01 39.41 0.306 304
 306 3 -32.34 19.19 39.63 0.294 305
 307 3 -32.34 19.37 39.73 0.322 306
 308 3 -32.32 19.42 39.86 0.304 307
 309 3 -32.28 19.57 39.99 0.298 308
 310 3 -32.29 19.64 40.13 0.323 309
 311 3 -32.21 19.73 40.31 0.304 310
 312 3 -32.17 19.82 40.42 0.288 311
 313 3 -32.17 19.92 40.56 0.254 312
 314 3 -32.17 20.07 40.7 0.245 313
 315 3 -32.2 20.08 40.85 0.257 314
 316 3 -32.27 20.21 40.96 0.243 315
 317 3 -32.36 20.35 41.09 0.234 316
 318 3 -32.46 20.39 41.24 0.23 317
 319 3 -32.57 20.5 41.38 0.24 318
 320 3 -32.64 20.55 41.49 0.245 319
 321 3 -32.75 20.55 41.61 0.252 320
 322 3 -32.78 20.57 41.78 0.253 321
 323 3 -32.86 20.67 41.91 0.251 322
 324 3 -32.89 20.78 42.09 0.246 323
 325 3 -33.02 20.87 42.21 0.278 324
 326 3 -33.03 20.89 42.34 0.295 325
 327 3 -33.06 21.03 42.46 0.301 326
 328 3 -33.11 21.1 42.57 0.289 327
 329 3 -33.14 21.21 42.66 0.292 328
 330 3 -33.28 21.32 42.82 0.297 329
 331 3 -33.32 21.53 42.92 0.294 330
 332 3 -33.35 21.73 43.03 0.264 331
 333 3 -33.39 21.91 43.1 0.269 332
 334 3 -33.52 22.17 43.21 0.265 333
 335 3 -33.54 22.39 43.35 0.276 334
 336 3 -33.54 22.53 43.5 0.285 335
 337 3 -33.61 22.64 43.67 0.284 336
 338 3 -33.68 22.8 43.74 0.231 337
 339 3 -33.75 22.96 43.86 0.205 338
 340 3 -33.75 23.16 43.93 0.167 339
 341 3 -33.85 23.19 44.02 0.208 340
 342 3 -33.93 23.28 44.2 0.182 341
 343 3 -33.92 23.37 44.28 0.17 342
 344 3 -34 23.48 44.35 0.219 343
 345 3 -34.09 23.62 44.43 0.216 344
 346 3 -34.13 23.78 44.52 0.237 345
 347 3 -34.21 23.94 44.66 0.239 346
 348 3 -34.35 24.03 44.77 0.206 347
 349 3 -34.42 24.17 44.92 0.219 348
 350 3 -34.5 24.3 44.99 0.204 349
 351 3 -34.6 24.48 45.07 0.212 350
 352 3 -34.71 24.67 45.11 0.18 351
 353 3 -34.75 24.83 45.18 0.2 352
 354 3 -34.86 25.01 45.21 0.239 353
 355 3 -34.93 25.23 45.24 0.261 354
 356 3 -34.92 25.46 45.28 0.261 355
 357 3 -34.93 25.67 45.35 0.253 356
 358 3 -34.95 25.92 45.42 0.237 357
 359 3 -34.91 26.14 45.48 0.262 358
 360 3 -34.91 26.32 45.46 0.252 359
 361 3 -34.76 26.46 45.5 0.254 360
 362 3 -34.77 26.67 45.49 0.235 361
 363 3 -34.74 26.89 45.53 0.212 362
 364 3 -34.66 27 45.6 0.21 363
 365 3 -34.63 27.19 45.67 0.202 364
 366 3 -34.59 27.3 45.73 0.225 365
 367 3 -34.52 27.44 45.78 0.244 366
 368 3 -34.51 27.6 45.92 0.228 367
 369 3 -34.49 27.78 46.11 0.197 368
 370 3 -34.45 27.85 46.21 0.176 369
 371 3 -34.35 27.94 46.21 0.185 370
 372 3 -34.26 28.1 46.32 0.22 371
 373 3 -34.24 28.21 46.49 0.245 372
 374 3 -34.17 28.33 46.59 0.227 373
 375 3 -34.12 28.39 46.71 0.238 374
 376 3 -34.02 28.55 46.74 0.243 375
 377 3 -33.98 28.69 46.84 0.242 376
 378 3 -33.88 28.8 46.88 0.235 377
 379 3 -33.85 29.01 47 0.255 378
 380 3 -33.76 29.07 47.06 0.24 379
 381 3 -33.7 29.14 47.16 0.22 380
 382 3 -33.63 29.3 47.21 0.23 381
 383 3 -33.63 29.46 47.31 0.203 382
 384 3 -33.59 29.67 47.46 0.199 383
 385 3 -33.55 29.8 47.57 0.229 384
 386 3 -33.53 29.94 47.75 0.219 385
 387 3 -33.56 30.12 47.89 0.216 386
 388 3 -33.59 30.28 48.06 0.203 387
 389 3 -33.61 30.41 48.16 0.207 388
 390 3 -33.6 30.51 48.24 0.217 389
 391 3 -33.67 30.62 48.32 0.211 390
 392 3 -33.68 30.69 48.45 0.185 391
 393 3 -33.85 30.82 48.59 0.193 392
 394 3 -33.89 30.89 48.73 0.179 393
 395 3 -33.96 30.96 48.89 0.196 394
 396 3 -33.99 31.19 49.03 0.229 395
 397 3 -34 31.35 49.13 0.186 396
 398 3 -34.11 31.55 49.23 0.209 397
 399 3 -34.14 31.75 49.35 0.191 398
 400 3 -34.21 31.94 49.43 0.184 399
 401 3 -34.27 32.13 49.56 0.207 400
 402 3 -34.31 32.25 49.6 0.195 401
 403 3 -34.32 32.43 49.71 0.187 402
 404 3 -34.36 32.6 49.75 0.232 403
 405 3 -34.45 32.75 49.77 0.244 404
 406 3 -34.56 32.9 49.91 0.22 405
 407 3 -34.64 33 49.93 0.235 406
 408 3 -34.75 33.17 49.96 0.248 407
 409 3 -34.84 33.34 50.06 0.26 408
 410 3 -34.85 33.49 50.11 0.27 409
 411 3 -34.88 33.72 50.27 0.306 410
 412 3 -34.96 33.9 50.38 0.329 411
 413 3 -35.03 34.07 50.45 0.317 412
 414 3 -35.11 34.27 50.52 0.279 413
 415 3 -35.24 34.42 50.6 0.246 414
 416 3 -35.25 34.59 50.63 0.246 415
 417 3 -35.34 34.71 50.68 0.19 416
 418 3 -35.39 34.95 50.78 0.188 417
 419 3 -35.46 35.14 50.88 0.192 418
 420 3 -35.54 35.34 50.96 0.18 419
 421 3 -35.63 35.63 51.1 0.17 420
 422 3 -35.63 35.77 51.27 0.18 421
 423 3 -35.77 36 51.36 0.259 422
 424 3 -35.78 36.04 51.46 0.209 423
 425 3 -35.71 36.22 51.56 0.164 424
 426 3 -35.61 36.34 51.67 0.153 425
 427 3 -35.6 36.54 51.75 0.141 426
 428 3 -35.59 36.85 51.85 0.206 427
 429 3 -35.53 37.07 51.93 0.22 428
 430 3 -35.52 37.46 52.02 0.257 429
 431 3 -35.46 37.57 52.11 0.259 430
 432 3 -35.46 37.81 52.24 0.244 431
 433 3 -35.46 38 52.36 0.206 432
 434 3 -35.47 38.21 52.52 0.204 433
 435 3 -35.39 38.35 52.6 0.196 434
 436 3 -35.39 38.56 52.67 0.19 435
 437 3 -35.42 38.75 52.66 0.178 436
 438 3 -35.46 38.96 52.75 0.192 437
 439 3 -35.45 39.13 52.81 0.21 438
 440 3 -35.5 39.35 52.86 0.219 439
 441 3 -35.56 39.53 52.91 0.206 440
 442 3 -35.57 39.65 52.96 0.183 441
 443 3 -35.57 39.79 53.13 0.187 442
 444 3 -35.63 39.99 53.24 0.221 443
 445 3 -35.64 40.14 53.42 0.213 444
 446 3 -35.64 40.31 53.52 0.177 445
 447 3 -35.71 40.54 53.64 0.189 446
 448 3 -35.77 40.75 53.81 0.181 447
 449 3 -35.81 41.03 53.96 0.225 448
 450 3 -35.81 41.18 54.1 0.212 449
 451 3 -35.82 41.32 54.27 0.21 450
 452 3 -35.71 41.52 54.5 0.24 451
 453 3 -35.64 41.72 54.71 0.249 452
 454 3 -35.7 41.78 54.77 0.335 453
 455 3 -35.75 41.86 54.88 0.277 454
 456 3 -35.75 42.03 54.96 0.287 455
 457 3 -35.78 42.31 55.1 0.283 456
 458 3 -35.84 42.46 55.17 0.249 457
 459 3 -35.89 42.71 55.28 0.221 458
 460 3 -35.99 42.92 55.35 0.233 459
 461 3 -36.06 43.09 55.42 0.236 460
 462 3 -36 43.35 55.55 0.21 461
 463 3 -35.97 43.47 55.64 0.223 462
 464 3 -35.91 43.63 55.74 0.264 463
 465 3 -35.88 43.78 55.88 0.248 464
 466 3 -35.88 43.85 55.98 0.259 465
 467 3 -35.91 44.03 55.99 0.292 466
 468 3 -35.88 44.14 56.03 0.323 467
 469 3 -36.01 44.34 56.13 0.35 468
 470 3 -36.06 44.53 56.17 0.322 469
 471 3 -36.1 44.74 56.17 0.279 470
 472 3 -36.02 44.89 56.24 0.231 471
 473 3 -36.06 45.1 56.27 0.203 472
 474 3 -36.05 45.28 56.28 0.167 473
 475 3 -36.03 45.5 56.34 0.168 474
 476 3 -36.01 45.7 56.31 0.174 475
 477 3 -36.01 45.9 56.42 0.164 476
 478 3 -36.08 46.17 56.53 0.188 477
 479 3 -36.1 46.38 56.59 0.189 478
 480 3 -36.1 46.59 56.64 0.218 479
 481 3 -36.14 46.77 56.8 0.213 480
 482 3 -36.16 47 56.93 0.252 481
 483 3 -36.14 47.18 57.05 0.262 482
 484 3 -36.17 47.36 57.17 0.263 483
 485 3 -36.17 47.57 57.21 0.27 484
 486 3 -36.2 47.74 57.25 0.219 485
 487 3 -36.17 47.93 57.34 0.212 486
 488 3 -36.27 48.15 57.38 0.18 487
 489 3 -36.24 48.34 57.39 0.186 488
 490 3 -36.3 48.57 57.48 0.233 489
 491 3 -36.3 48.82 57.56 0.222 490
 492 3 -36.28 49.06 57.67 0.242 491
 493 3 -36.34 49.21 57.81 0.249 492
 494 3 -36.35 49.47 57.96 0.312 493
 495 3 -36.34 49.75 58.09 0.338 494
 496 3 -36.34 49.93 58.24 0.326 495
 497 3 -36.31 50.14 58.28 0.304 496
 498 3 -36.31 50.36 58.34 0.3 497
 499 3 -36.28 50.53 58.32 0.282 498
 500 3 -36.31 50.77 58.38 0.26 499
 501 3 -36.35 51 58.48 0.226 500
 502 3 -36.38 51.21 58.55 0.22 501
 503 3 -36.45 51.38 58.63 0.236 502
 504 3 -36.49 51.57 58.66 0.229 503
 505 3 -36.49 51.88 58.8 0.297 504
 506 3 -36.46 52.18 59 0.332 505
 507 3 -36.44 52.39 59.03 0.345 506
 508 3 -36.44 52.53 59.06 0.325 507
 509 3 -36.37 52.74 59.14 0.317 508
 510 3 -36.43 52.86 59.21 0.304 509
 511 3 -36.44 52.96 59.28 0.281 510
 512 3 -36.44 53.13 59.42 0.239 511
 513 3 -36.43 53.32 59.56 0.208 512
 514 3 -36.4 53.54 59.64 0.217 513
 515 3 -36.4 53.74 59.57 0.221 514
 516 3 -36.41 53.96 59.61 0.202 515
 517 3 -36.44 54.11 59.61 0.198 516
 518 3 -36.45 54.38 59.75 0.176 517
 519 3 -36.36 54.5 59.77 0.179 518
 520 3 -36.41 54.77 59.89 0.182 519
 521 3 -36.44 55.02 60.03 0.196 520
 522 3 -36.4 55.17 60.17 0.167 521
 523 3 -36.36 55.31 60.28 0.198 522
 524 3 -36.3 55.46 60.34 0.184 523
 525 3 -36.26 55.6 60.46 0.22 524
 526 3 -36.16 55.75 60.55 0.253 525
 527 3 -36.09 55.84 60.67 0.251 526
 528 3 -36.04 55.99 60.78 0.258 527
 529 3 -36 56.06 60.93 0.262 528
 530 3 -35.97 56.18 61.11 0.263 529
 531 3 -35.98 56.25 61.23 0.246 530
 532 3 -35.94 56.42 61.35 0.238 531
 533 3 -35.93 56.47 61.48 0.226 532
 534 3 -35.87 56.5 61.63 0.219 533
 535 3 -35.9 56.53 61.78 0.224 534
 536 3 -35.83 56.56 61.96 0.224 535
 537 3 -35.77 56.64 62.17 0.23 536
 538 3 -35.76 56.64 62.31 0.252 537
 539 3 -35.69 56.7 62.46 0.278 538
 540 3 -35.62 56.82 62.61 0.31 539
 541 3 -35.58 57 62.8 0.365 540
 542 3 -35.55 57.06 62.98 0.387 541
 543 3 -35.55 57.13 63.14 0.386 542
 544 3 -35.59 57.14 63.31 0.372 543
 545 3 -35.58 57.2 63.49 0.354 544
 546 3 -35.61 57.18 63.67 0.296 545
 547 3 -35.58 57.2 63.81 0.274 546
 548 3 -35.58 57.18 63.97 0.25 547
 549 3 -35.59 57.2 64.17 0.216 548
 550 3 -35.58 57.28 64.36 0.239 549
 551 3 -35.55 57.49 64.47 0.267 550
 552 3 -35.55 57.6 64.63 0.292 551
 553 3 -35.58 57.67 64.77 0.301 552
 554 3 -35.56 57.71 64.97 0.243 553
 555 3 -35.51 57.75 65.24 0.204 554
 556 3 -35.48 57.81 65.46 0.213 555
 557 3 -35.35 57.72 65.55 0.224 556
 558 3 -35.28 57.78 65.72 0.254 557
 559 3 -35.16 57.84 65.89 0.233 558
 560 3 -35.08 57.85 66.05 0.225 559
 561 3 -35.02 57.96 66.22 0.175 560
 562 3 -34.88 57.89 66.3 0.169 561
 563 3 -34.8 57.89 66.49 0.15 562
 564 3 -34.66 57.93 66.64 0.18 563
 565 3 -34.64 58 66.83 0.205 564
 566 3 -34.56 58.06 67.02 0.21 565
 567 3 -34.49 58.15 67.11 0.204 566
 568 3 -34.45 58.17 67.33 0.254 567
 569 3 -34.33 58.15 67.46 0.249 568
 570 3 -34.27 58.1 67.63 0.269 569
 571 3 -34.24 58.1 67.8 0.232 570
 572 3 -34.16 58.14 67.96 0.232 571
 573 3 -34.02 58.14 68.06 0.214 572
 574 3 -33.92 58.27 68.19 0.25 573
 575 3 -33.84 58.32 68.35 0.287 574
 576 3 -33.74 58.28 68.44 0.293 575
 577 3 -33.66 58.22 68.6 0.29 576
 578 3 -33.56 58.25 68.72 0.283 577
 579 3 -33.46 58.25 68.85 0.251 578
 580 3 -33.46 58.26 69.02 0.224 579
 581 3 -33.52 58.33 69.22 0.215 580
 582 3 -33.51 58.29 69.42 0.233 581
 583 3 -33.55 58.33 69.58 0.259 582
 584 3 -33.49 58.33 69.75 0.274 583
 585 3 -33.41 58.33 69.89 0.264 584
 586 3 -33.37 58.29 70.08 0.282 585
 587 3 -33.27 58.28 70.25 0.302 586
 588 3 -33.17 58.22 70.39 0.298 587
 589 3 -33.09 58.21 70.55 0.31 588
 590 3 -33.05 58.21 70.69 0.281 589
 591 3 -32.95 58.28 70.83 0.256 590
 592 3 -32.95 58.41 71.02 0.244 591
 593 3 -32.95 58.58 71.17 0.231 592
 594 3 -32.88 58.62 71.36 0.235 593
 595 3 -32.84 58.73 71.49 0.223 594
 596 3 -32.67 58.78 71.67 0.235 595
 597 3 -32.59 58.75 71.8 0.279 596
 598 3 -32.49 58.71 72.02 0.261 597
 599 3 -32.51 58.69 72.19 0.268 598
 600 3 -32.41 58.61 72.27 0.268 599
 601 3 -32.34 58.58 72.46 0.236 600
 602 3 -32.35 58.6 72.64 0.224 601
 603 3 -32.31 58.58 72.77 0.251 602
 604 3 -32.24 58.58 72.98 0.261 603
 605 3 -32.16 58.68 73.12 0.256 604
 606 3 -32.1 58.68 73.31 0.267 605
 607 3 -32.02 58.75 73.48 0.263 606
 608 3 -31.99 58.79 73.62 0.259 607
 609 3 -31.95 58.83 73.73 0.254 608
 610 3 -31.97 58.91 73.9 0.242 609
 611 3 -31.93 59.1 74.03 0.264 610
 612 3 -31.97 59.16 74.17 0.248 611
 613 3 -31.97 59.17 74.34 0.221 612
 614 3 -31.97 59.27 74.51 0.201 613
 615 3 -32.01 59.34 74.64 0.208 614
 616 3 -32.02 59.49 74.89 0.301 615
 617 3 -32.09 59.5 75.01 0.321 616
 618 3 -32.12 59.53 75.15 0.278 617
 619 3 -32.24 59.54 75.22 0.285 618
 620 3 -32.41 59.62 75.22 0.276 619
 621 3 -32.56 59.68 75.3 0.23 620
 622 3 -32.69 59.64 75.47 0.217 621
 623 3 -32.81 59.69 75.55 0.23 622
 624 3 -33.01 59.65 75.66 0.265 623
 625 3 -33.2 59.73 75.61 0.275 624
 626 3 -33.31 59.85 75.64 0.275 625
 627 3 -33.51 59.8 75.74 0.24 626
 628 3 -33.63 59.83 75.8 0.257 627
 629 3 -33.81 59.91 75.91 0.259 628
 630 3 -33.95 59.97 75.99 0.25 629
 631 3 -34.12 60.01 76.06 0.237 630
 632 3 -34.3 60.08 76.14 0.286 631
 633 3 -34.31 59.78 76.47 0.119 632
 634 3 -34.37 59.54 76.5 0.135 633
 635 3 -34.46 59.34 76.58 0.081 634
 636 3 -34.56 59.22 76.58 0.118 635
 637 3 -34.62 59.1 76.61 0.112 636
 638 3 -34.59 59.09 76.74 0.000125 637
 639 3 -34.41 60.15 76.19 0.251 632
 640 3 -34.52 60.22 76.17 0.238 639
 641 3 -34.63 60.31 76.16 0.237 640
 642 3 -34.73 60.39 76.19 0.208 641
 643 3 -34.92 60.52 76.25 0.203 642
 644 3 -35.04 60.53 76.3 0.202 643
 645 3 -35.21 60.57 76.41 0.229 644
 646 3 -35.34 60.68 76.47 0.232 645
 647 3 -35.47 60.92 76.47 0.289 646
 648 3 -35.6 60.99 76.55 0.301 647
 649 3 -35.74 60.96 76.64 0.304 648
 650 3 -35.89 61.03 76.64 0.33 649
 651 3 -36 61.07 76.67 0.291 650
 652 3 -36.13 61.2 76.71 0.267 651
 653 3 -36.24 61.29 76.83 0.262 652
 654 3 -36.39 61.32 76.89 0.241 653
 655 3 -36.53 61.46 76.99 0.204 654
 656 3 -36.65 61.6 77.08 0.196 655
 657 3 -36.89 61.71 77.14 0.215 656
 658 3 -37.06 61.78 77.17 0.211 657
 659 3 -37.24 61.89 77.19 0.175 658
 660 3 -37.42 61.99 77.25 0.183 659
 661 3 -37.56 62.14 77.27 0.159 660
 662 3 -37.7 62.25 77.25 0.181 661
 663 3 -37.85 62.36 77.19 0.206 662
 664 3 -37.96 62.5 77.19 0.197 663
 665 3 -38.09 62.57 77.17 0.196 664
 666 3 -38.2 62.75 77.19 0.205 665
 667 3 -38.36 62.79 77.27 0.198 666
 668 3 -38.47 63 77.3 0.223 667
 669 3 -38.67 63.03 77.3 0.217 668
 670 3 -38.78 63.1 77.3 0.193 669
 671 3 -38.9 63.21 77.33 0.191 670
 672 3 -39.03 63.31 77.3 0.201 671
 673 3 -39.07 63.42 77.36 0.198 672
 674 3 -39.18 63.57 77.33 0.181 673
 675 3 -39.25 63.72 77.36 0.171 674
 676 3 -39.32 63.85 77.42 0.169 675
 677 3 -39.39 63.96 77.35 0.13 676
 678 3 -39.5 64.01 77.44 0.143 677
 679 3 -39.6 64.04 77.44 0.178 678
 680 3 -39.65 64.32 77.77 0.464 679
 681 3 -39.78 64.5 77.75 0.485 680
 682 3 -39.95 64.51 77.66 0.449 681
 683 3 -40.1 64.59 77.66 0.471 682
 684 3 -40.29 64.71 77.58 0.435 683
 685 3 -40.46 64.76 77.53 0.41 684
 686 3 -40.54 64.92 77.5 0.452 685
 687 3 -40.71 65 77.5 0.458 686
 688 3 -40.81 65.18 77.47 0.437 687
 689 3 -40.97 65.23 77.47 0.419 688
 690 3 -41.1 65.31 77.47 0.442 689
 691 3 -41.22 65.4 77.47 0.425 690
 692 3 -41.35 65.54 77.42 0.426 691
 693 3 -41.46 65.7 77.44 0.426 692
 694 3 -41.52 65.85 77.47 0.424 693
 695 3 -41.64 65.98 77.52 0.43 694
 696 3 -41.75 66.15 77.53 0.456 695
 697 3 -41.99 66.26 77.63 0.414 696
 698 3 -42.03 66.45 77.69 0.443 697
 699 3 -42.1 66.65 77.71 0.419 698
 700 3 -42.18 66.82 77.69 0.452 699
 701 3 -42.39 67.01 77.75 0.492 700
 702 3 -42.49 67.18 77.77 0.528 701
 703 3 -42.65 67.29 77.8 0.497 702
 704 3 -42.78 67.54 77.8 0.554 703
 705 3 -42.89 67.75 77.83 0.558 704
 706 3 -43.06 67.84 77.88 0.568 705
 707 3 -43.17 67.95 77.99 0.515 706
 708 3 -43.28 68.04 77.99 0.501 707
 709 3 -43.41 68.2 77.97 0.514 708
 710 3 -43.56 68.23 77.89 0.528 709
 711 3 -43.7 68.4 77.92 0.508 710
 712 3 -43.87 68.45 77.94 0.53 711
 713 3 -44.01 68.56 77.85 0.58 712
 714 3 -44.13 68.6 77.91 0.551 713
 715 3 -44.21 68.79 77.86 0.613 714
 716 3 -44.24 69.06 77.85 0.561 715
 717 3 -44.38 69.19 77.77 0.656 716
 718 3 -44.48 69.51 77.69 0.771 717
 719 3 -44.51 70.74 77.19 0.198 718
 720 3 -44.36 70.86 77.1 0.209 719
 721 3 -44.25 70.93 77.02 0.182 720
 722 3 -44.01 70.84 77 0.123 721
 723 3 -43.84 70.82 76.96 0.152 722
 724 3 -43.76 70.73 76.88 0.189 723
 725 3 -43.62 70.75 76.75 0.156 724
 726 3 -43.38 70.79 76.64 0.187 725
 727 3 -43.32 70.87 76.55 0.172 726
 728 3 -43.15 70.81 76.42 0.16 727
 729 3 -43.01 70.73 76.39 0.179 728
 730 3 -42.83 70.68 76.35 0.223 729
 731 3 -42.72 70.56 76.31 0.243 730
 732 3 -42.61 70.51 76.3 0.276 731
 733 3 -42.5 70.53 76.31 0.372 732
 734 3 -42.68 70.76 75.83 0.208 733
 735 3 -42.87 70.87 75.64 0.131 734
 736 3 -42.93 71 75.5 0.144 735
 737 3 -43.01 71.14 75.35 0.148 736
 738 3 -43.08 71.23 75.24 0.156 737
 739 3 -43.19 71.37 75.17 0.191 738
 740 3 -43.33 71.34 75.16 0.25 739
 741 3 -43.43 71.39 75.03 0.282 740
 742 3 -43.48 71.43 74.91 0.263 741
 743 3 -43.55 71.51 74.86 0.281 742
 744 3 -43.72 71.57 74.72 0.301 743
 745 3 -43.7 71.65 74.61 0.35 744
 746 3 -43.76 71.85 74.55 0.413 745
 747 3 -43.73 72.06 74.5 0.475 746
 748 3 -43.76 72.12 74.42 0.533 747
 749 3 -43.8 72.26 74.36 0.594 748
 750 3 -43.9 72.31 74.21 0.615 749
 751 3 -43.86 72.39 74.06 0.611 750
 752 3 -43.97 72.41 73.96 0.589 751
 753 3 -44.08 72.27 74.14 0.533 752
 754 3 -43.98 72.22 74.52 0.228 753
 755 3 -44.11 72.3 74.53 0.171 754
 756 3 -44.23 72.35 74.41 0.049 755
 757 3 -44.43 72.29 73.97 0.253 753
 758 3 -44.94 72.32 73.78 0.223 757
 759 3 -45.07 72.4 73.72 0.202 758
 760 3 -45.26 72.4 73.63 0.133 759
 761 3 -45.43 72.49 73.49 0.265 760
 762 3 -45.51 72.49 73.41 0.338 761
 763 3 -45.61 72.57 73.33 0.392 762
 764 3 -45.72 72.69 73.27 0.455 763
 765 3 -45.82 72.72 73.14 0.483 764
 766 3 -45.9 72.71 73 0.474 765
 767 3 -46.05 72.8 73.05 0.382 766
 768 3 -46.19 72.86 73.02 0.294 767
 769 3 -46.4 72.94 73 0.273 768
 770 3 -46.51 72.99 72.92 0.283 769
 771 3 -46.44 72.77 72.67 0.181 770
 772 3 -46.48 72.79 72.56 0.217 771
 773 3 -46.57 72.85 72.49 0.241 772
 774 3 -46.63 72.91 72.36 0.286 773
 775 3 -46.69 72.99 72.21 0.247 774
 776 3 -46.79 73.11 72.13 0.253 775
 777 3 -46.8 73.21 71.99 0.226 776
 778 3 -46.94 73.46 71.94 0.025 777
 779 3 -46.73 73.24 73.02 0.232 770
 780 3 -46.8 73.32 72.89 0.241 779
 781 3 -46.93 73.44 72.88 0.255 780
 782 3 -47.07 73.47 72.83 0.198 781
 783 3 -47.23 73.55 72.77 0.155 782
 784 3 -47.37 73.66 72.74 0.168 783
 785 3 -47.51 73.74 72.71 0.188 784
 786 3 -47.63 73.8 72.71 0.206 785
 787 3 -47.8 73.85 72.67 0.21 786
 788 3 -47.88 73.91 72.6 0.154 787
 789 3 -48.02 73.94 72.52 0.144 788
 790 3 -48.15 73.97 72.47 0.172 789
 791 3 -48.2 73.99 72.3 0.227 790
 792 3 -48.3 73.96 72.22 0.308 791
 793 3 -48.3 73.86 72.1 0.398 792
 794 3 -48.3 73.74 72.03 0.487 793
 795 3 -48.37 73.71 71.91 0.654 794
 796 3 -48.4 73.6 71.89 0.698 795
 797 3 -48.48 73.49 71.88 0.722 796
 798 3 -48.08 72.77 72.36 0.169 797
 799 3 -48.66 73.58 71.66 0.601 797
 800 3 -48.95 73.38 71.75 0.409 799
 801 3 -49.07 73.32 71.66 0.353 800
 802 3 -48.69 72.79 71.58 0.15 801
 803 3 -48.62 72.66 71.52 0.148 802
 804 3 -48.45 72.58 71.47 0.102 803
 805 3 -48.34 72.49 71.39 0.075 804
 806 3 -48.26 72.35 71.33 0.058 805
 807 3 -48.18 72.27 71.27 0.055 806
 808 3 -48.12 72.18 71.25 0.118 807
 809 3 -48.04 72.1 71.08 0.117 808
 810 3 -48.02 71.94 70.94 0.144 809
 811 3 -48.04 71.9 70.83 0.155 810
 812 3 -49 73.33 71.58 0.155 801
 813 3 -48.94 73.41 71.3 0.125 812
 814 3 -49.04 73.55 71.21 0.1 813
 815 3 -49.15 73.79 71.08 0.125 814
 816 3 -49.19 73.91 71 0.145 815
 817 3 -49.26 74.02 70.99 0.159 816
 818 3 -49.37 74.15 70.92 0.139 817
 819 3 -49.55 73.63 71.66 0.136 812
 820 3 -49.65 73.71 71.56 0.157 819
 821 3 -49.75 73.79 71.41 0.18 820
 822 3 -49.87 73.91 71.3 0.201 821
 823 3 -50.01 74.16 71.3 0.136 822
 824 3 -50.13 74.26 71.16 0.115 823
 825 3 -50.2 74.38 71.08 0.116 824
 826 3 -50.26 74.49 70.94 0.138 825
 827 3 -50.3 74.6 70.86 0.115 826
 828 3 -50.37 74.74 70.77 0.113 827
 829 3 -50.44 74.94 70.69 0.093 828
 830 3 -50.52 75.19 70.61 0.132 829
 831 3 -50.54 75.4 70.6 0.133 830
 832 3 -50.57 75.69 70.5 0.167 831
 833 3 -50.57 75.94 70.33 0.156 832
 834 3 -50.65 76.15 70.17 0.17 833
 835 3 -50.68 76.38 69.99 0.12 834
 836 3 -50.65 76.58 69.91 0.129 835
 837 3 -50.65 76.74 69.8 0.152 836
 838 3 -50.68 76.85 69.72 0.14 837
 839 3 -50.62 76.96 69.58 0.169 838
 840 3 -50.61 77.05 69.5 0.179 839
 841 3 -50.6 77.18 69.39 0.195 840
 842 3 -50.57 77.29 69.3 0.161 841
 843 3 -50.61 77.43 69.19 0.147 842
 844 3 -50.68 77.69 69.11 0.122 843
 845 3 -50.78 77.88 68.97 0.142 844
 846 3 -50.82 78.05 68.89 0.116 845
 847 3 -50.82 78.24 68.8 0.11 846
 848 3 -50.83 78.38 68.69 0.134 847
 849 3 -50.82 78.54 68.55 0.109 848
 850 3 -50.75 78.71 68.52 0.112 849
 851 3 -50.82 78.94 68.52 0.12 850
 852 3 -50.86 79.16 68.53 0.101 851
 853 3 -50.86 79.38 68.53 0.114 852
 854 3 -50.93 79.51 68.53 0.123 853
 855 3 -50.97 79.69 68.58 0.122 854
 856 3 -50.93 79.93 68.61 0.111 855
 857 3 -50.89 80.05 68.55 0.141 856
 858 3 -50.94 80.16 68.52 0.122 857
 859 3 -51.04 80.38 68.42 0.136 858
 860 3 -51.11 80.63 68.27 0.101 859
 861 3 -49.97 73.77 71.13 0.097 822
 862 3 -50.08 73.72 71.06 0.166 861
 863 3 -50.12 73.71 70.96 0.194 862
 864 3 -50.22 73.74 70.86 0.229 863
 865 3 -50.43 73.93 70.69 0.095 864
 866 3 -50.51 73.88 70.6 0.1 865
 867 3 -50.58 73.8 70.52 0.052 866
 868 3 -50.68 73.8 70.3 0.15 867
 869 3 -50.73 73.86 70.21 0.142 868
 870 3 -50.83 73.85 70.08 0.15 869
 871 3 -50.87 73.99 69.97 0.161 870
 872 3 -50.98 74.05 69.78 0.137 871
 873 3 -51.05 74.19 69.53 0.137 872
 874 3 -51 74.3 69.33 0.13 873
 875 3 -50.98 74.4 69.27 0.116 874
 876 3 -50.94 74.57 69.16 0.131 875
 877 3 -50.86 74.77 69.06 0.143 876
 878 3 -50.76 74.93 69 0.137 877
 879 3 -50.75 75.01 68.86 0.086 878
 880 3 -50.71 75.02 68.72 0.095 879
 881 3 -50.75 75.04 68.52 0.125 880
 882 3 -50.82 75.15 68.41 0.102 881
 883 3 -50.93 75.26 68.24 0.101 882
 884 3 -51.01 75.3 68.05 0.128 883
 885 3 -50.99 75.4 67.97 0.163 884
 886 3 -50.94 75.66 67.96 0.078 885
 887 3 -50.97 75.76 67.83 0.085 886
 888 3 -51.01 75.9 67.74 0.112 887
 889 3 -51.04 76.1 67.56 0.136 888
 890 3 -50.97 76.26 67.44 0.107 889
 891 3 -50.85 76.3 67.36 0.12 890
 892 3 -50.68 76.22 67.28 0.131 891
 893 3 -50.58 76.19 67.25 0.137 892
 894 3 -50.47 75.99 67.24 0.11 893
 895 3 -50.37 75.82 67.17 0.083 894
 896 3 -50.26 75.66 67.17 0.093 895
 897 3 -50.14 75.55 67.14 0.101 896
 898 3 -50.12 75.55 66.89 0.12 897
 899 3 -50 75.55 66.85 0.116 898
 900 3 -49.82 75.52 66.85 0.065 899
 901 3 -50.86 76.57 67.3 0.119 891
 902 3 -50.82 76.69 67.25 0.149 901
 903 3 -50.86 76.93 67.22 0.151 902
 904 3 -50.89 77.13 67.33 0.075 903
 905 3 -50.99 77.24 67.44 0.109 904
 906 3 -51.06 77.38 67.47 0.122 905
 907 3 -51.22 77.46 67.56 0.128 906
 908 3 -51.4 77.51 67.58 0.097 907
 909 3 -51.51 77.55 67.66 0.093 908
 910 3 -51.61 77.6 67.69 0.11 909
 911 3 -51.75 77.71 67.66 0.118 910
 912 3 -51.86 77.8 67.47 0.161 911
 913 3 -51.97 77.9 67.44 0.204 912
 914 3 -52.07 77.96 67.44 0.195 913
 915 3 -52.26 78.05 67.47 0.137 914
 916 3 -52.33 78.13 67.44 0.174 915
 917 3 -52.32 78.32 67.3 0.133 916
 918 3 -52.22 78.52 67.3 0.099 917
 919 3 -52.1 78.61 67.38 0.215 918
 920 3 -52.01 78.71 67.36 0.233 919
 921 3 -52.03 78.93 67.25 0.045 920
 922 3 -52.54 78.01 67.49 0.055 916
 923 3 -51.11 75.22 67.71 0.128 885
 924 3 -51.18 75.01 67.69 0.103 923
 925 3 -51.28 74.91 67.67 0.099 924
 926 3 -51.31 74.74 67.63 0.06 925
 927 3 -51.39 74.58 67.55 0.121 926
 928 3 -51.49 74.44 67.55 0.164 927
 929 3 -51.64 74.21 67.52 0.176 928
 930 3 -51.75 74.16 67.55 0.177 929
 931 3 -51.87 73.9 67.49 0.065 930
 932 3 -51.87 73.74 67.64 0.084 931
 933 3 -51.87 73.63 67.69 0.079 932
 934 3 -51.84 73.33 67.8 0.1 933
 935 3 -51.8 73.04 67.86 0.153 934
 936 3 -51.77 72.77 67.99 0.121 935
 937 3 -51.77 72.66 68.1 0.058 936
 938 3 -45.87 72.07 72.71 0.147 766
 939 3 -45.87 71.96 72.66 0.139 938
 940 3 -45.83 72.07 72.44 0.1 939
 941 3 -45.86 72.16 72.3 0.107 940
 942 3 -45.8 72.27 72.27 0.123 941
 943 3 -45.77 72.43 72.19 0.124 942
 944 3 -45.79 72.54 72.05 0.137 943
 945 3 -45.86 72.65 71.96 0.183 944
 946 3 -45.69 72.68 71.72 0.119 945
 947 3 -44.59 72.29 73.89 0.253 757
 948 3 -43.76 72.03 74.44 0.251 947
 949 3 -43.57 72.21 74.35 0.145 948
 950 3 -42.26 70.34 76.8 0.147 733
 951 3 -42.11 70.37 76.85 0.178 950
 952 3 -41.95 70.39 76.89 0.169 951
 953 3 -41.82 70.31 76.96 0.171 952
 954 3 -41.68 70.32 76.96 0.135 953
 955 3 -41.58 70.29 77.05 0.148 954
 956 3 -41.44 70.15 77.1 0.126 955
 957 3 -41.27 70.06 77.13 0.121 956
 958 3 -41.19 70.03 77.19 0.102 957
 959 3 -41.05 69.98 77.25 0.13 958
 960 3 -40.95 69.93 77.42 0.135 959
 961 3 -40.87 69.92 77.52 0.172 960
 962 3 -40.76 69.84 77.61 0.163 961
 963 3 -40.62 69.76 77.66 0.145 962
 964 3 -40.48 69.71 77.72 0.167 963
 965 3 -40.29 69.71 77.75 0.255 964
 966 3 -40.16 69.73 77.8 0.36 965
 967 3 -40.05 69.71 77.83 0.356 966
 968 3 -39.9 69.67 77.92 0.407 967
 969 3 -39.86 69.81 78.05 0.47 968
 970 3 -39.72 69.92 78.24 0.518 969
 971 3 -39.62 69.87 78.36 0.554 970
 972 3 -39.51 69.95 78.46 0.599 971
 973 3 -39.44 70.04 78.58 0.587 972
 974 3 -39.34 70.14 78.69 0.589 973
 975 3 -39.32 70.04 78.72 0.392 974
 976 3 -39.24 69.9 78.75 0.257 975
 977 3 -39.17 70.04 78.86 0.171 976
 978 3 -44.61 69.82 77.66 0.73 718
 979 3 -44.76 69.74 77.69 0.781 978
 980 3 -44.87 69.57 77.8 0.739 979
 981 3 -44.97 69.71 77.85 0.751 980
 982 3 -45.08 69.63 77.91 0.7 981
 983 3 -45.2 69.71 77.96 0.655 982
 984 3 -45.47 69.24 77.88 0.235 983
 985 3 -45.38 69.24 77.91 0.234 984
 986 3 -45.07 69.24 77.75 0.192 985
 987 3 -45.04 69.35 77.66 0.141 986
 988 3 -45.47 69.33 78 0.091 985
 989 3 -45.36 69.77 78 0.624 983
 990 3 -45.52 69.63 78.08 0.601 989
 991 3 -45.68 69.63 78.13 0.535 990
 992 3 -45.8 69.61 78.19 0.497 991
 993 3 -45.87 69.69 78.35 0.486 992
 994 3 -46.01 69.69 78.47 0.441 993
 995 3 -46.21 69.55 78.55 0.432 994
 996 3 -46.49 69.51 78.61 0.42 995
 997 3 -46.6 69.6 78.61 0.395 996
 998 3 -46.77 69.6 78.56 0.361 997
 999 3 -46.91 69.65 78.55 0.356 998
 1000 3 -47.06 69.66 78.52 0.343 999
 1001 3 -47.24 69.71 78.47 0.373 1000
 1002 3 -47.33 69.79 78.42 0.343 1001
 1003 3 -47.54 69.94 78.38 0.385 1002
 1004 3 -47.69 70.05 78.22 0.419 1003
 1005 3 -47.76 70.19 78.11 0.416 1004
 1006 3 -47.87 70.35 78.22 0.511 1005
 1007 3 -47.95 70.57 78.25 0.571 1006
 1008 3 -47.98 70.8 78.24 0.618 1007
 1009 3 -48.07 71.02 78.16 0.589 1008
 1010 3 -48.07 71.21 78.27 0.739 1009
 1011 3 -47.73 71.74 79.74 0.208 1010
 1012 3 -47.68 71.74 79.89 0.219 1011
 1013 3 -47.62 71.72 80.08 0.258 1012
 1014 3 -47.62 71.8 80.28 0.249 1013
 1015 3 -47.73 71.82 80.53 0.237 1014
 1016 3 -47.82 71.8 80.75 0.22 1015
 1017 3 -47.94 71.77 80.92 0.206 1016
 1018 3 -48.06 71.52 80.86 0.129 1017
 1019 3 -48.1 71.41 80.81 0.129 1018
 1020 3 -48.06 71.32 80.77 0.192 1019
 1021 3 -48.28 71.3 80.8 0.175 1020
 1022 3 -48.34 71.19 80.77 0.228 1021
 1023 3 -48.52 71.15 80.47 0.091 1022
 1024 3 -48.69 71.18 80.36 0.119 1023
 1025 3 -48.88 71.19 80.33 0.14 1024
 1026 3 -49.05 71.24 80.33 0.098 1025
 1027 3 -49.14 71.32 80.28 0.064 1026
 1028 3 -49.12 71.49 80.22 0.105 1027
 1029 3 -49.12 71.61 80.27 0.069 1028
 1030 3 -48.45 70.96 80.88 0.264 1022
 1031 3 -48.09 70.69 80.77 0.113 1030
 1032 3 -47.96 70.47 80.83 0.133 1031
 1033 3 -47.85 70.29 80.89 0.125 1032
 1034 3 -47.77 70.1 81 0.077 1033
 1035 3 -47.74 69.96 81.11 0.084 1034
 1036 3 -47.67 69.85 81.22 0.108 1035
 1037 3 -47.6 69.77 81.36 0.11 1036
 1038 3 -47.56 69.63 81.49 0.112 1037
 1039 3 -47.52 69.71 81.56 0.09 1038
 1040 3 -47.35 69.77 81.63 0.124 1039
 1041 3 -48.66 70.91 81.08 0.168 1030
 1042 3 -48.76 70.77 81.19 0.133 1041
 1043 3 -48.88 70.61 81.22 0.132 1042
 1044 3 -49.03 70.44 81.28 0.15 1043
 1045 3 -49.05 70.27 81.36 0.217 1044
 1046 3 -49.08 70.16 81.39 0.297 1045
 1047 3 -48.56 70.16 81.47 0.112 1046
 1048 3 -48.41 70.18 81.5 0.132 1047
 1049 3 -48.23 70.27 81.52 0.137 1048
 1050 3 -48.09 70.43 81.55 0.135 1049
 1051 3 -47.99 70.41 81.55 0.131 1050
 1052 3 -47.88 70.27 81.56 0.112 1051
 1053 3 -47.82 70.1 81.6 0.089 1052
 1054 3 -47.77 70.01 81.58 0.112 1053
 1055 3 -47.7 69.86 81.61 0.086 1054
 1056 3 -49.48 70.3 81.3 0.151 1046
 1057 3 -49.63 70.21 81.22 0.146 1056
 1058 3 -49.77 70.13 81.19 0.167 1057
 1059 3 -49.92 70.1 81.17 0.14 1058
 1060 3 -49.95 70.02 81.31 0.194 1059
 1061 3 -50 69.94 81.16 0.191 1060
 1062 3 -50.03 69.9 81.47 0.152 1061
 1063 3 -50.1 69.8 81.64 0.147 1062
 1064 3 -50.18 69.71 81.69 0.195 1063
 1065 3 -50.18 69.61 81.86 0.232 1064
 1066 3 -50.18 69.49 82.06 0.207 1065
 1067 3 -50.28 69.43 82.14 0.215 1066
 1068 3 -50.34 69.3 82.22 0.273 1067
 1069 3 -50.42 69.22 82.27 0.313 1068
 1070 3 -50.46 69.1 82.33 0.391 1069
 1071 3 -50.46 68.91 82.3 0.469 1070
 1072 3 -50.53 68.82 82.19 0.482 1071
 1073 3 -50.53 68.71 82.22 0.483 1072
 1074 3 -51.32 69.13 81.89 0.146 1073
 1075 3 -51.49 69.19 81.89 0.12 1074
 1076 3 -51.59 69.24 81.86 0.123 1075
 1077 3 -51.71 69.27 81.85 0.13 1076
 1078 3 -51.75 69.38 81.85 0.096 1077
 1079 3 -50.24 69.99 80.91 0.123 1061
 1080 3 -50.38 70.01 80.83 0.136 1079
 1081 3 -50.49 70.02 80.64 0.149 1080
 1082 3 -50.59 70.1 80.49 0.101 1081
 1083 3 -47.89 71.88 81.13 0.195 1017
 1084 3 -47.91 71.86 81.25 0.197 1083
 1085 3 -47.92 71.88 81.44 0.182 1084
 1086 3 -47.92 71.88 81.6 0.171 1085
 1087 3 -47.89 71.94 81.75 0.191 1086
 1088 3 -47.88 71.85 81.91 0.168 1087
 1089 3 -47.91 71.91 82.06 0.184 1088
 1090 3 -47.89 71.96 82.17 0.215 1089
 1091 3 -47.88 71.94 82.31 0.218 1090
 1092 3 -47.88 71.96 82.44 0.216 1091
 1093 3 -47.87 72.1 82.58 0.281 1092
 1094 3 -47.78 72.07 82.75 0.369 1093
 1095 3 -47.81 72.1 82.92 0.426 1094
 1096 3 -47.77 72.18 83.02 0.503 1095
 1097 3 -47.67 72.13 83.11 0.574 1096
 1098 3 -47.59 72.16 83.22 0.63 1097
 1099 3 -47.48 72.05 83.38 0.636 1098
 1100 3 -47.53 71.99 83.55 0.663 1099
 1101 3 -47.53 72.01 83.66 0.591 1100
 1102 3 -47.81 72.36 83.53 0.167 1101
 1103 3 -47.45 71.85 83.86 0.499 1101
 1104 3 -47.39 71.88 84.03 0.446 1103
 1105 3 -47.33 71.8 84.22 0.27 1104
 1106 3 -47.25 71.8 84.49 0.176 1105
 1107 3 -47.21 71.96 84.75 0.169 1106
 1108 3 -47.21 72.04 84.94 0.192 1107
 1109 3 -47.25 72.1 85.13 0.2 1108
 1110 3 -47.35 72.13 85.33 0.211 1109
 1111 3 -47.46 72.07 85.5 0.226 1110
 1112 3 -47.46 72.05 85.69 0.231 1111
 1113 3 -47.49 72.02 85.8 0.226 1112
 1114 3 -47.53 71.99 85.94 0.239 1113
 1115 3 -47.63 71.97 86.05 0.253 1114
 1116 3 -47.53 71.91 86.19 0.256 1115
 1117 3 -47.46 71.86 86.36 0.246 1116
 1118 3 -47.39 71.77 86.53 0.228 1117
 1119 3 -47.28 71.69 86.72 0.228 1118
 1120 3 -47.27 71.63 86.86 0.253 1119
 1121 3 -47.29 71.52 86.97 0.271 1120
 1122 3 -47.21 71.46 87.11 0.29 1121
 1123 3 -47.14 71.51 87.25 0.321 1122
 1124 3 -47.06 71.55 87.3 0.384 1123
 1125 3 -47 71.58 87.41 0.4 1124
 1126 3 -46.68 71.57 87.41 0.331 1125
 1127 3 -46.78 71.54 87.66 0.21 1126
 1128 3 -46.72 71.46 87.77 0.177 1127
 1129 3 -46.64 71.27 87.86 0.116 1128
 1130 3 -46.65 71.18 87.99 0.132 1129
 1131 3 -46.7 71.08 88.05 0.000125 1130
 1132 3 -46.29 71.35 87.22 0.218 1126
 1133 3 -46.14 71.21 87.25 0.189 1132
 1134 3 -46.02 71.19 87.36 0.162 1133
 1135 3 -45.88 71.19 87.47 0.18 1134
 1136 3 -45.74 71.16 87.52 0.19 1135
 1137 3 -45.59 71.02 87.56 0.149 1136
 1138 3 -45.46 70.83 87.66 0.142 1137
 1139 3 -45.29 70.76 87.64 0.176 1138
 1140 3 -45.17 70.73 87.66 0.174 1139
 1141 3 -45.06 70.53 87.78 0.166 1140
 1142 3 -44.85 70.39 87.86 0.128 1141
 1143 3 -44.75 70.21 87.89 0.121 1142
 1144 3 -44.6 70.17 87.99 0.129 1143
 1145 3 -44.45 70.12 87.96 0.144 1144
 1146 3 -44.32 70.04 87.97 0.204 1145
 1147 3 -44.15 69.96 88.08 0.201 1146
 1148 3 -44.03 69.81 88.08 0.19 1147
 1149 3 -43.92 69.62 88.1 0.204 1148
 1150 3 -43.82 69.51 88.13 0.198 1149
 1151 3 -43.68 69.32 88.16 0.15 1150
 1152 3 -43.57 69.15 88.27 0.124 1151
 1153 3 -43.5 68.95 88.44 0.117 1152
 1154 3 -43.39 68.85 88.5 0.117 1153
 1155 3 -43.31 68.76 88.52 0.142 1154
 1156 3 -43.22 68.62 88.61 0.141 1155
 1157 3 -43.07 68.53 88.69 0.153 1156
 1158 3 -42.99 68.37 88.8 0.151 1157
 1159 3 -42.89 68.18 88.85 0.207 1158
 1160 3 -42.77 67.98 88.89 0.17 1159
 1161 3 -42.65 67.84 88.92 0.165 1160
 1162 3 -42.47 67.73 88.97 0.14 1161
 1163 3 -42.35 67.59 88.89 0.162 1162
 1164 3 -42.25 67.48 88.81 0.176 1163
 1165 3 -42.11 67.42 88.81 0.198 1164
 1166 3 -41.97 67.31 88.72 0.317 1165
 1167 3 -41.82 67.26 88.72 0.289 1166
 1168 3 -41.82 67.15 88.66 0.318 1167
 1169 3 -41.42 67.1 89.02 0.225 1168
 1170 3 -41.22 67.04 89.21 0.156 1169
 1171 3 -41.14 67.01 89.33 0.143 1170
 1172 3 -40.99 66.95 89.41 0.176 1171
 1173 3 -40.82 66.92 89.5 0.187 1172
 1174 3 -40.68 66.82 89.58 0.189 1173
 1175 3 -40.5 66.82 89.72 0.169 1174
 1176 3 -40.35 66.81 89.8 0.166 1175
 1177 3 -40.25 66.78 89.91 0.153 1176
 1178 3 -40.17 66.76 89.99 0.13 1177
 1179 3 -40.11 66.76 90.11 0.16 1178
 1180 3 -40.1 66.71 90.25 0.193 1179
 1181 3 -40.11 66.76 90.44 0.181 1180
 1182 3 -40 66.81 90.53 0.176 1181
 1183 3 -39.88 66.79 90.72 0.15 1182
 1184 3 -39.71 66.76 90.83 0.136 1183
 1185 3 -39.59 66.65 90.89 0.141 1184
 1186 3 -39.46 66.59 91 0.116 1185
 1187 3 -39.32 66.51 91.1 0.144 1186
 1188 3 -39.21 66.45 91.17 0.142 1187
 1189 3 -39.1 66.32 91.17 0.178 1188
 1190 3 -39.02 66.26 91.19 0.193 1189
 1191 3 -38.9 66.15 91.19 0.183 1190
 1192 3 -38.78 66.04 91.19 0.129 1191
 1193 3 -38.68 65.93 91.19 0.116 1192
 1194 3 -38.5 65.85 91.25 0.168 1193
 1195 3 -38.34 65.79 91.27 0.165 1194
 1196 3 -38.17 65.9 91.28 0.186 1195
 1197 3 -38.09 66.01 91.21 0.235 1196
 1198 3 -37.74 65.82 91.33 0.144 1197
 1199 3 -37.6 65.73 91.31 0.163 1198
 1200 3 -37.36 65.62 91.33 0.161 1199
 1201 3 -37.22 65.56 91.41 0.145 1200
 1202 3 -37.03 65.37 91.39 0.11 1201
 1203 3 -36.88 65.28 91.38 0.182 1202
 1204 3 -36.71 65.18 91.33 0.135 1203
 1205 3 -36.57 65.1 91.36 0.127 1204
 1206 3 -36.42 65.12 91.33 0.169 1205
 1207 3 -36.29 65.12 91.27 0.22 1206
 1208 3 -36.18 65.18 91.24 0.249 1207
 1209 3 -36.11 65.37 91.19 0.238 1208
 1210 3 -36 65.43 91.14 0.219 1209
 1211 3 -35.93 65.51 91.05 0.159 1210
 1212 3 -35.82 65.53 90.94 0.152 1211
 1213 3 -35.71 65.59 90.86 0.169 1212
 1214 3 -35.6 65.67 90.81 0.19 1213
 1215 3 -35.53 65.79 90.77 0.23 1214
 1216 3 -35.39 65.87 90.77 0.272 1215
 1217 3 -35.28 65.85 90.69 0.33 1216
 1218 3 -35.15 65.82 90.77 0.414 1217
 1219 3 -35.02 65.77 90.75 0.41 1218
 1220 3 -34.85 65.58 90.72 0.425 1219
 1221 3 -34.72 65.54 90.72 0.434 1220
 1222 3 -34.6 65.35 90.77 0.424 1221
 1223 3 -34.46 65.49 90.6 0.328 1222
 1224 3 -34.28 65.49 90.56 0.233 1223
 1225 3 -34.1 65.42 90.53 0.18 1224
 1226 3 -33.92 65.43 90.46 0.177 1225
 1227 3 -33.82 65.34 90.39 0.181 1226
 1228 3 -33.65 65.36 90.39 0.18 1227
 1229 3 -33.54 65.39 90.31 0.181 1228
 1230 3 -33.53 65.36 90.17 0.161 1229
 1231 3 -33.49 65.42 90.03 0.168 1230
 1232 3 -33.39 65.5 90.01 0.201 1231
 1233 3 -33.28 65.61 89.95 0.193 1232
 1234 3 -33.18 65.72 89.97 0.197 1233
 1235 3 -33.04 65.72 89.95 0.184 1234
 1236 3 -32.89 65.75 89.95 0.143 1235
 1237 3 -32.77 65.7 89.97 0.105 1236
 1238 3 -32.67 65.67 89.84 0.135 1237
 1239 3 -32.53 65.59 89.78 0.182 1238
 1240 3 -32.39 65.64 89.73 0.176 1239
 1241 3 -32.25 65.69 89.57 0.159 1240
 1242 3 -32.04 65.66 89.57 0.145 1241
 1243 3 -31.87 65.66 89.54 0.156 1242
 1244 3 -31.76 65.69 89.5 0.199 1243
 1245 3 -31.62 65.72 89.48 0.22 1244
 1246 3 -31.51 65.81 89.45 0.276 1245
 1247 3 -31.39 65.84 89.43 0.336 1246
 1248 3 -31.28 65.83 89.48 0.382 1247
 1249 3 -31.17 65.84 89.51 0.381 1248
 1250 3 -30.98 65.69 89.48 0.52 1249
 1251 3 -30.85 65.58 89.51 0.559 1250
 1252 3 -30.71 65.5 89.45 0.607 1251
 1253 3 -30.53 65.5 89.43 0.622 1252
 1254 3 -30.39 65.66 89.45 0.679 1253
 1255 3 -30.3 65.5 89.03 0.141 1254
 1256 3 -30.3 65.59 88.95 0.221 1255
 1257 3 -30.26 65.72 89.03 0.251 1256
 1258 3 -30.26 65.88 89.09 0.185 1257
 1259 3 -30.32 65.64 89.31 0.738 1254
 1260 3 -30.55 64.25 89.7 0.156 1259
 1261 3 -30.46 64.09 89.72 0.145 1260
 1262 3 -30.35 63.98 89.7 0.139 1261
 1263 3 -30.21 63.95 89.59 0.189 1262
 1264 3 -30.14 63.8 89.51 0.191 1263
 1265 3 -30.12 63.52 89.42 0.147 1264
 1266 3 -30.12 63.35 89.26 0.154 1265
 1267 3 -30.05 63.3 89.15 0.152 1266
 1268 3 -30 63.19 88.98 0.162 1267
 1269 3 -29.91 63.14 88.81 0.135 1268
 1270 3 -29.85 63.06 88.78 0.16 1269
 1271 3 -29.85 63.03 88.56 0.156 1270
 1272 3 -29.71 63.09 88.57 0.202 1271
 1273 3 -29.73 63.05 88.2 0.174 1272
 1274 3 -29.75 63.02 88.09 0.239 1273
 1275 3 -29.73 62.84 87.97 0.35 1274
 1276 3 -29.78 63.05 87.47 0.08 1275
 1277 3 -29.78 63.16 87.29 0.12 1276
 1278 3 -29.73 63.19 87.17 0.13 1277
 1279 3 -29.75 63.16 87.03 0.097 1278
 1280 3 -29.89 63.17 86.87 0.122 1279
 1281 3 -29.92 63.23 86.7 0.089 1280
 1282 3 -29.98 63.34 86.54 0.133 1281
 1283 3 -30.14 63.52 86.45 0.147 1282
 1284 3 -30.21 63.73 86.4 0.094 1283
 1285 3 -30.21 63.87 86.39 0.048 1284
 1286 3 -30.07 63.13 86.45 0.088 1282
 1287 3 -30.07 62.94 86.37 0.087 1286
 1288 3 -30.16 62.78 86.36 0.133 1287
 1289 3 -30.16 62.64 86.31 0.135 1288
 1290 3 -30.07 62.38 86.34 0.134 1289
 1291 3 -30.01 62.2 86.4 0.103 1290
 1292 3 -29.94 62.1 86.42 0.082 1291
 1293 3 -29.89 62.06 86.51 0.052 1292
 1294 3 -29.62 62.91 87.97 0.211 1275
 1295 3 -29.12 62.96 88.23 0.057 1294
 1296 3 -29.05 62.88 88.36 0.101 1295
 1297 3 -29.01 62.77 88.34 0.159 1296
 1298 3 -29.05 62.58 88.09 0.113 1297
 1299 3 -29.07 62.42 88.04 0.065 1298
 1300 3 -29.17 62.34 88.03 0.076 1299
 1301 3 -29.19 62.24 87.98 0.075 1300
 1302 3 -29.25 62.14 87.93 0.073 1301
 1303 3 -29.35 62.02 87.84 0.109 1302
 1304 3 -29.42 61.91 87.76 0.115 1303
 1305 3 -29.55 61.87 87.61 0.082 1304
 1306 3 -29.6 61.84 87.5 0.000125 1305
 1307 3 -29.53 62.95 87.95 0.211 1306
 1308 3 -29.73 62.77 87.7 0.172 1307
 1309 3 -29.83 62.59 87.73 0.115 1308
 1310 3 -29.71 62.74 87.4 0.101 1309
 1311 3 -29.69 62.84 87.32 0.113 1310
 1312 3 -29.6 62.95 87.28 0.038 1311
 1313 3 -29.87 62.49 87.7 0.083 1309
 1314 3 -29.98 62.34 87.61 0.091 1313
 1315 3 -30.03 62.2 87.62 0.000125 1314
 1316 3 -29.28 63.1 87.92 0.211 1315
 1317 3 -29.83 62.51 88.17 0.109 1307
 1318 3 -29.87 62.38 88.18 0.112 1317
 1319 3 -29.96 62.16 88.23 0.051 1318
 1320 3 -29.96 62.03 88.26 0.076 1319
 1321 3 -30.02 61.88 88.28 0.074 1320
 1322 3 -30.08 61.77 88.29 0.117 1321
 1323 3 -30.13 61.66 88.37 0.188 1322
 1324 3 -30.33 61.7 88.42 0.145 1323
 1325 3 -30.43 61.62 88.5 0.155 1324
 1326 3 -29.9 61.49 88.28 0.105 1323
 1327 3 -29.86 61.37 88.15 0.138 1326
 1328 3 -29.92 61.37 88 0.106 1327
 1329 3 -29.99 61.31 87.87 0.104 1328
 1330 3 -30.04 61.31 87.72 0.121 1329
 1331 3 -30.11 61.33 87.57 0.132 1330
 1332 3 -30.11 61.38 87.42 0.118 1331
 1333 3 -30.07 61.51 87.34 0.074 1332
 1334 3 -29.21 63.19 87.78 0.111 1294
 1335 3 -29.12 63.2 87.72 0.082 1334
 1336 3 -29.03 63.14 87.62 0.112 1335
 1337 3 -29.05 63.1 87.45 0.149 1336
 1338 3 -29.07 62.99 87.32 0.148 1337
 1339 3 -29.05 62.88 87.26 0.148 1338
 1340 3 -29.05 62.84 87.15 0.126 1339
 1341 3 -29.01 62.88 86.98 0.158 1340
 1342 3 -28.82 62.73 86.82 0.123 1341
 1343 3 -28.71 62.63 86.81 0.12 1342
 1344 3 -28.6 62.52 86.76 0.122 1343
 1345 3 -28.39 62.45 86.67 0.111 1344
 1346 3 -28.21 62.31 86.61 0.067 1345
 1347 3 -28.07 62.13 86.57 0.112 1346
 1348 3 -28.01 62.06 86.48 0.111 1347
 1349 3 -27.98 61.89 86.32 0.095 1348
 1350 3 -27.91 61.73 86.25 0.119 1349
 1351 3 -27.83 61.58 86.25 0.135 1350
 1352 3 -27.73 61.52 86.14 0.101 1351
 1353 3 -27.58 61.49 86.06 0.099 1352
 1354 3 -27.46 61.41 86.03 0.143 1353
 1355 3 -27.3 61.41 85.97 0.157 1354
 1356 3 -29.26 62.98 86.9 0.077 1341
 1357 3 -29.3 63.13 86.84 0.08 1356
 1358 3 -29.35 63.23 86.78 0.088 1357
 1359 3 -30.26 65.64 89.18 0.738 1259
 1360 3 -30.16 65.39 89.2 0.681 1359
 1361 3 -30.07 65.25 89.34 0.569 1360
 1362 3 -29.92 65.36 89.26 0.603 1361
 1363 3 -29.82 65.38 89.11 0.65 1362
 1364 3 -29.6 65.22 89.67 0.349 1363
 1365 3 -29.48 65.14 89.67 0.285 1364
 1366 3 -29.23 65.13 89.7 0.261 1365
 1367 3 -29.07 65.03 89.7 0.269 1366
 1368 3 -28.92 65 89.81 0.278 1367
 1369 3 -28.83 64.94 89.89 0.269 1368
 1370 3 -28.64 64.89 90.01 0.209 1369
 1371 3 -28.46 64.81 90.03 0.217 1370
 1372 3 -28.35 64.8 90.09 0.215 1371
 1373 3 -28.26 64.69 90.22 0.263 1372
 1374 3 -28.12 64.69 90.28 0.307 1373
 1375 3 -27.87 64.64 90.23 0.239 1374
 1376 3 -27.66 64.61 90.23 0.204 1375
 1377 3 -27.46 64.55 90.23 0.152 1376
 1378 3 -27.35 64.44 90.2 0.186 1377
 1379 3 -27.17 64.42 90.15 0.187 1378
 1380 3 -27.05 64.36 90.12 0.191 1379
 1381 3 -26.85 64.36 90.18 0.181 1380
 1382 3 -26.69 64.38 90.13 0.187 1381
 1383 3 -26.46 64.44 90.16 0.183 1382
 1384 3 -26.3 64.44 90.18 0.222 1383
 1385 3 -26.1 64.42 90.24 0.227 1384
 1386 3 -25.85 64.56 90.27 0.228 1385
 1387 3 -25.69 64.53 90.4 0.286 1386
 1388 3 -25.57 64.56 90.43 0.337 1387
 1389 3 -25.46 64.5 90.54 0.379 1388
 1390 3 -25.71 63.77 90.57 0.12 1389
 1391 3 -25.73 63.66 90.69 0.000125 1390
 1392 3 -25.25 64.74 90.6 0.299 1389
 1393 3 -25.05 64.72 90.57 0.247 1392
 1394 3 -24.94 64.75 90.57 0.241 1393
 1395 3 -24.82 64.72 90.69 0.221 1394
 1396 3 -24.76 64.78 90.88 0.266 1395
 1397 3 -24.8 64.88 91.02 0.314 1396
 1398 3 -24.76 64.69 91.21 0.342 1397
 1399 3 -24.6 64.5 91.35 0.297 1398
 1400 3 -24.51 64.42 91.44 0.289 1399
 1401 3 -24.3 64.13 91.57 0.225 1400
 1402 3 -24.17 64 91.68 0.229 1401
 1403 3 -24.11 63.87 91.83 0.227 1402
 1404 3 -23.97 63.63 91.93 0.19 1403
 1405 3 -23.93 63.53 91.99 0.189 1404
 1406 3 -23.83 63.46 92.05 0.196 1405
 1407 3 -23.7 63.38 92.13 0.216 1406
 1408 3 -23.58 63.28 92.21 0.197 1407
 1409 3 -23.45 63.21 92.3 0.18 1408
 1410 3 -23.31 63.05 92.41 0.229 1409
 1411 3 -23.27 62.94 92.55 0.206 1410
 1412 3 -23.2 62.85 92.63 0.176 1411
 1413 3 -23.08 62.66 92.71 0.141 1412
 1414 3 -23.06 62.52 92.79 0.178 1413
 1415 3 -23.08 62.41 92.85 0.254 1414
 1416 3 -22.9 62.28 92.85 0.285 1415
 1417 3 -22.88 62.17 92.93 0.328 1416
 1418 3 -22.77 62.14 93.04 0.394 1417
 1419 3 -22.65 62.03 93.08 0.438 1418
 1420 3 -22.58 61.94 93.18 0.46 1419
 1421 3 -22.49 61.76 93.29 0.481 1420
 1422 3 -22.34 61.7 93.33 0.494 1421
 1423 3 -22.24 61.66 93.38 0.499 1422
 1424 3 -22.06 61.66 93.51 0.464 1423
 1425 3 -21.86 61.76 93.74 0.358 1424
 1426 3 -21.67 62.01 93.99 0.166 1425
 1427 3 -21.56 62.01 94.1 0.152 1426
 1428 3 -21.4 62.08 94.18 0.108 1427
 1429 3 -21.27 62.05 94.29 0.156 1428
 1430 3 -21.18 62.04 94.35 0.188 1429
 1431 3 -21.04 62.19 94.4 0.202 1430
 1432 3 -21.01 62.3 94.52 0.202 1431
 1433 3 -20.95 62.45 94.49 0.297 1432
 1434 3 -20.77 62.4 94.54 0.248 1433
 1435 3 -20.67 62.55 94.96 0.111 1434
 1436 3 -20.54 62.5 95.1 0.108 1435
 1437 3 -20.43 62.55 95.16 0.118 1436
 1438 3 -20.33 62.55 95.24 0.123 1437
 1439 3 -20.27 62.54 95.35 0.144 1438
 1440 3 -20.18 62.66 95.43 0.152 1439
 1441 3 -20.11 62.76 95.48 0.19 1440
 1442 3 -20.04 62.87 95.63 0.178 1441
 1443 3 -20.04 62.9 95.83 0.113 1442
 1444 3 -19.99 62.93 95.94 0.113 1443
 1445 3 -19.93 63 96.1 0.141 1444
 1446 3 -19.84 63.04 96.24 0.173 1445
 1447 3 -19.79 63.08 96.32 0.177 1446
 1448 3 -19.76 63.08 96.43 0.178 1447
 1449 3 -19.7 63.02 96.55 0.161 1448
 1450 3 -19.65 63.04 96.71 0.19 1449
 1451 3 -19.65 63.09 96.85 0.179 1450
 1452 3 -19.77 63.16 97.04 0.114 1451
 1453 3 -19.7 63.22 97.19 0.102 1452
 1454 3 -19.59 63.22 97.35 0.117 1453
 1455 3 -19.43 63.19 97.49 0.145 1454
 1456 3 -19.31 63.2 97.63 0.13 1455
 1457 3 -19.17 63.23 97.74 0.114 1456
 1458 3 -19.13 63.2 97.96 0.113 1457
 1459 3 -19.13 63.16 98.1 0.155 1458
 1460 3 -19.02 63.19 98.3 0.133 1459
 1461 3 -18.88 63.19 98.43 0.077 1460
 1462 3 -18.86 63.13 98.66 0.177 1461
 1463 3 -18.81 63.08 98.79 0.169 1462
 1464 3 -18.65 63.05 98.87 0.089 1463
 1465 3 -18.58 63.05 98.98 0.134 1464
 1466 3 -18.52 62.95 99.07 0.14 1465
 1467 3 -18.49 62.88 99.18 0.123 1466
 1468 3 -18.52 62.84 99.38 0.117 1467
 1469 3 -18.42 62.73 99.57 0.096 1468
 1470 3 -18.52 62.7 99.68 0.138 1469
 1471 3 -18.61 62.73 99.77 0.126 1470
 1472 3 -18.7 62.7 99.88 0.13 1471
 1473 3 -18.67 62.73 99.98 0.123 1472
 1474 3 -18.67 62.73 100.18 0.123 1473
 1475 3 -18.72 62.76 100.27 0.137 1474
 1476 3 -18.77 62.76 100.48 0.161 1475
 1477 3 -18.77 62.65 100.57 0.159 1476
 1478 3 -18.79 62.48 100.77 0.114 1477
 1479 3 -18.84 62.44 100.88 0.117 1478
 1480 3 -18.88 62.33 101.07 0.114 1479
 1481 3 -18.99 62.29 101.18 0.103 1480
 1482 3 -19.11 62.26 101.27 0.119 1481
 1483 3 -19.2 62.23 101.48 0.138 1482
 1484 3 -19.27 62.19 101.57 0.175 1483
 1485 3 -19.34 62.22 101.77 0.184 1484
 1486 3 -19.27 62.27 101.98 0.121 1485
 1487 3 -19.11 62.38 101.98 0.115 1486
 1488 3 -19.24 62.59 102.07 0.083 1487
 1489 3 -19.31 62.68 102.07 0.000125 1488
 1490 3 -20.51 62.23 94.48 0.198 1434
 1491 3 -20.45 62.22 94.6 0.099 1490
 1492 3 -20.33 62.16 94.6 0.104 1491
 1493 3 -20.24 62.19 94.32 0.159 1490
 1494 3 -20.06 62.33 94.23 0.108 1493
 1495 3 -19.93 62.32 94.21 0.097 1494
 1496 3 -19.77 62.33 94.21 0.098 1495
 1497 3 -19.68 62.33 94.26 0.117 1496
 1498 3 -19.58 62.4 94.33 0.082 1497
 1499 3 -19.45 62.4 94.49 0.081 1498
 1500 3 -19.22 62.37 94.52 0.107 1499
 1501 3 -19.11 62.34 94.52 0.114 1500
 1502 3 -18.93 62.36 94.52 0.137 1501
 1503 3 -18.76 62.37 94.52 0.161 1502
 1504 3 -18.65 62.41 94.52 0.151 1503
 1505 3 -18.79 62.63 94.66 0.199 1504
 1506 3 -18.86 62.82 94.71 0.165 1505
 1507 3 -18.93 62.98 94.79 0.169 1506
 1508 3 -21.26 62.69 94.19 0.189 1433
 1509 3 -21.42 62.73 94.13 0.161 1508
 1510 3 -23.42 62.52 92.8 0.079 1415
 1511 3 -23.51 62.56 92.9 0.102 1510
 1512 3 -23.61 62.63 92.99 0.135 1511
 1513 3 -23.74 62.81 93.07 0.128 1512
 1514 3 -23.74 62.91 93.13 0.185 1513
 1515 3 -23.99 62.96 93.19 0.18 1514
 1516 3 -24.11 63.08 93.27 0.183 1515
 1517 3 -24.18 63.16 93.29 0.088 1516
 1518 3 -24.46 64.7 91.49 0.123 1400
 1519 3 -24.3 64.75 91.57 0.132 1518
 1520 3 -24.05 64.64 91.57 0.1 1519
 1521 3 -23.92 64.56 91.63 0.095 1520
 1522 3 -23.83 64.47 91.65 0.097 1521
 1523 3 -23.73 64.38 91.66 0.141 1522
 1524 3 -23.62 64.34 91.71 0.094 1523
 1525 3 -23.42 64.31 91.68 0.072 1524
 1526 3 -23.28 64.17 91.65 0.079 1525
 1527 3 -23.17 64.03 91.6 0.103 1526
 1528 3 -23.07 63.91 91.57 0.109 1527
 1529 3 -22.99 63.77 91.57 0.084 1528
 1530 3 -22.84 63.66 91.54 0.065 1529
 1531 3 -22.65 63.56 91.43 0.067 1530
 1532 3 -22.54 63.48 91.33 0.122 1531
 1533 3 -22.42 63.39 91.32 0.135 1532
 1534 3 -22.27 63.23 91.41 0.097 1533
 1535 3 -22.13 63.09 91.46 0.085 1534
 1536 3 -21.9 63.01 91.51 0.104 1535
 1537 3 -21.81 62.94 91.55 0.000125 1536
 1538 3 -25.25 64.95 91.33 0.094 1398
 1539 3 -25.41 65.02 91.41 0.104 1538
 1540 3 -25.57 64.97 91.57 0.109 1539
 1541 3 -25.69 64.89 91.73 0.086 1540
 1542 3 -25.8 64.91 91.79 0.125 1541
 1543 3 -25.92 64.88 91.87 0.154 1542
 1544 3 -26.01 64.94 91.9 0.138 1543
 1545 3 -26.16 64.91 91.93 0.102 1544
 1546 3 -26.32 64.92 92.02 0.108 1545
 1547 3 -26.41 65.03 92.08 0.121 1546
 1548 3 -26.55 65.08 92.18 0.137 1547
 1549 3 -26.64 65.05 92.43 0.098 1548
 1550 3 -26.73 65.13 92.54 0.064 1549
 1551 3 -26.89 65.11 92.68 0.113 1550
 1552 3 -26.96 64.97 92.88 0.139 1551
 1553 3 -26.98 64.99 92.99 0.084 1552
 1554 3 -27.05 64.95 93.15 0.102 1553
 1555 3 -27.07 64.95 93.3 0.122 1554
 1556 3 -27.09 64.91 93.46 0.141 1555
 1557 3 -27.13 64.97 93.77 0.116 1556
 1558 3 -27.08 64.97 93.91 0.094 1557
 1559 3 -26.93 65 93.99 0.061 1558
 1560 3 -26.86 65.08 94.1 0.093 1559
 1561 3 -26.76 65.14 94.18 0.073 1560
 1562 3 -24.75 64.94 90.35 0.082 1394
 1563 3 -24.64 65.02 90.29 0.111 1562
 1564 3 -24.51 65.11 90.27 0.119 1563
 1565 3 -24.37 65.17 90.19 0.123 1564
 1566 3 -24.23 65.25 89.99 0.084 1565
 1567 3 -24.14 65.24 89.83 0.079 1566
 1568 3 -24.03 65.17 89.77 0.112 1567
 1569 3 -23.89 65.14 89.74 0.000125 1568
 1570 3 -28.32 64.88 90.78 0.138 1374
 1571 3 -28.26 64.91 90.9 0.153 1570
 1572 3 -28.25 64.89 91.04 0.123 1571
 1573 3 -28.21 64.97 91.17 0.077 1572
 1574 3 -28.19 65.06 91.28 0.059 1573
 1575 3 -29.78 65.5 88.26 0.302 1363
 1576 3 -29.71 65.49 88.17 0.24 1575
 1577 3 -29.62 65.44 88.17 0.197 1576
 1578 3 -29.55 65.45 88.01 0.24 1577
 1579 3 -29.46 65.47 87.92 0.262 1578
 1580 3 -29.35 65.44 87.81 0.274 1579
 1581 3 -29.26 65.33 87.73 0.252 1580
 1582 3 -28.78 65.27 87.82 0.139 1581
 1583 3 -28.53 65.27 87.78 0.147 1582
 1584 3 -28.23 65.33 87.81 0.151 1583
 1585 3 -28.01 65.44 87.87 0.115 1584
 1586 3 -27.83 65.5 87.9 0.116 1585
 1587 3 -27.67 65.63 87.84 0.134 1586
 1588 3 -27.51 65.75 87.8 0.118 1587
 1589 3 -27.32 65.83 87.77 0.081 1588
 1590 3 -27.17 65.91 87.71 0.097 1589
 1591 3 -26.94 65.94 87.69 0.138 1590
 1592 3 -26.73 65.94 87.63 0.16 1591
 1593 3 -26.53 66.02 87.49 0.097 1592
 1594 3 -26.42 66.09 87.49 0.096 1593
 1595 3 -26.25 66.08 87.52 0.118 1594
 1596 3 -26.12 66.06 87.54 0.139 1595
 1597 3 -25.87 66.08 87.48 0.11 1596
 1598 3 -25.67 66.08 87.46 0.116 1597
 1599 3 -25.53 66.13 87.41 0.117 1598
 1600 3 -25.39 66.14 87.29 0.07 1599
 1601 3 -25.23 66.24 87.27 0.086 1600
 1602 3 -25.01 66.27 87.24 0.132 1601
 1603 3 -24.89 66.14 87.35 0.138 1602
 1604 3 -24.73 66.05 87.35 0.118 1603
 1605 3 -25.03 66.09 87.49 0.113 1603
 1606 3 -25.1 66.05 87.55 0.056 1605
 1607 3 -29.32 65.28 87.56 0.149 1581
 1608 3 -29.32 65.22 87.47 0.13 1607
 1609 3 -29.42 65.19 87.4 0.179 1608
 1610 3 -29.55 65.19 87.34 0.213 1609
 1611 3 -29.67 65.17 87.2 0.216 1610
 1612 3 -29.75 65.09 87.07 0.209 1611
 1613 3 -29.98 64.92 86.93 0.146 1612
 1614 3 -30.1 64.88 86.86 0.145 1613
 1615 3 -30.26 64.8 86.79 0.123 1614
 1616 3 -30.3 64.89 86.7 0.157 1615
 1617 3 -30.32 64.88 86.59 0.157 1616
 1618 3 -30.26 65 86.31 0.152 1617
 1619 3 -30.37 65.08 86.17 0.1 1618
 1620 3 -30.44 64.97 86.11 0.000125 1619
 1621 3 -31.5 66.25 89.81 0.085 1248
 1622 3 -31.62 66.31 89.86 0.088 1621
 1623 3 -31.71 66.39 89.92 0.059 1622
 1624 3 -31.76 66.39 90.04 0.1 1623
 1625 3 -34.67 64.77 90.77 0.13 1222
 1626 3 -34.77 64.68 90.67 0.128 1625
 1627 3 -34.75 64.61 90.47 0.169 1626
 1628 3 -34.7 64.55 90.33 0.183 1627
 1629 3 -34.57 64.41 90.19 0.077 1628
 1630 3 -41.96 67.06 88.5 0.212 1168
 1631 3 -41.95 66.57 88.61 0.088 1630
 1632 3 -41.92 66.42 88.56 0.097 1631
 1633 3 -42.03 65.98 88.41 0.255 1632
 1634 3 -42.17 66.06 88.19 0.139 1633
 1635 3 -42.28 65.98 87.99 0.091 1634
 1636 3 -42.35 65.98 87.89 0.103 1635
 1637 3 -42.4 65.98 87.77 0.1 1636
 1638 3 -42.47 65.98 87.61 0.086 1637
 1639 3 -42.57 66.01 87.5 0.071 1638
 1640 3 -42.67 66.07 87.39 0.093 1639
 1641 3 -42.75 66.07 87.31 0.09 1640
 1642 3 -42.84 66.04 87.16 0.096 1641
 1643 3 -42.9 66.07 87.05 0.107 1642
 1644 3 -42.97 66.29 86.75 0.148 1643
 1645 3 -43.03 66.34 86.58 0.072 1644
 1646 3 -47.46 71.66 87.72 0.228 1125
 1647 3 -47.43 71.65 87.85 0.238 1646
 1648 3 -47.42 71.74 88.02 0.258 1647
 1649 3 -47.45 71.74 88.17 0.329 1648
 1650 3 -47.46 71.82 88.3 0.357 1649
 1651 3 -47.38 72.18 88.36 0.354 1650
 1652 3 -47.34 72.3 88.44 0.416 1651
 1653 3 -47.34 72.41 88.55 0.474 1652
 1654 3 -47.32 72.55 88.66 0.489 1653
 1655 3 -47.32 72.66 88.81 0.532 1654
 1656 3 -47.28 72.79 88.96 0.538 1655
 1657 3 -47.22 72.91 89.08 0.481 1656
 1658 3 -47.27 73.01 89.16 0.42 1657
 1659 3 -47.27 73.21 89.28 0.352 1658
 1660 3 -47.17 73.38 89.36 0.333 1659
 1661 3 -47 73.51 89.46 0.34 1660
 1662 3 -46.9 73.55 89.52 0.41 1661
 1663 3 -46.84 73.43 89.66 0.46 1662
 1664 3 -46.75 73.44 89.71 0.527 1663
 1665 3 -46.64 73.4 89.67 0.584 1664
 1666 3 -46.52 73.44 89.69 0.609 1665
 1667 3 -46.17 73.35 89.33 0.193 1666
 1668 3 -46.07 73.36 89.27 0.208 1667
 1669 3 -45.96 73.3 89.25 0.213 1668
 1670 3 -45.86 73.36 89.14 0.211 1669
 1671 3 -45.75 73.38 89.08 0.193 1670
 1672 3 -45.6 73.49 89 0.211 1671
 1673 3 -45.53 73.62 88.97 0.251 1672
 1674 3 -45.42 73.7 88.97 0.275 1673
 1675 3 -45.35 73.79 89 0.314 1674
 1676 3 -45.25 73.89 89.02 0.311 1675
 1677 3 -45.24 74.07 88.94 0.314 1676
 1678 3 -45.17 74.25 88.97 0.307 1677
 1679 3 -45.13 74.37 88.85 0.281 1678
 1680 3 -45.06 74.48 88.72 0.277 1679
 1681 3 -45.05 74.64 88.64 0.24 1680
 1682 3 -44.96 74.79 88.63 0.233 1681
 1683 3 -44.81 74.87 88.58 0.248 1682
 1684 3 -44.66 74.95 88.52 0.27 1683
 1685 3 -44.52 75.03 88.44 0.238 1684
 1686 3 -44.35 74.9 88.47 0.165 1685
 1687 3 -44.2 74.9 88.44 0.17 1686
 1688 3 -44.08 74.95 88.46 0.199 1687
 1689 3 -43.98 74.98 88.47 0.275 1688
 1690 3 -43.88 75.04 88.46 0.365 1689
 1691 3 -43.81 75.15 88.42 0.46 1690
 1692 3 -43.7 75.25 88.39 0.527 1691
 1693 3 -43.63 75.37 88.36 0.587 1692
 1694 3 -43.58 75.45 88.41 0.649 1693
 1695 3 -43.49 75.45 88.22 0.676 1694
 1696 3 -43.35 75.59 88.33 0.646 1695
 1697 3 -43.27 75.62 87.78 0.285 1696
 1698 3 -43.27 75.81 87.61 0.232 1697
 1699 3 -43.37 76.14 87.44 0.157 1698
 1700 3 -43.34 76.23 87.33 0.131 1699
 1701 3 -43.24 76.34 87.27 0.114 1700
 1702 3 -43.2 76.43 87.19 0.139 1701
 1703 3 -43.12 76.45 87.1 0.169 1702
 1704 3 -43.1 76.51 86.92 0.196 1703
 1705 3 -43.02 76.56 86.86 0.174 1704
 1706 3 -42.84 76.48 86.77 0.123 1705
 1707 3 -42.81 76.59 86.53 0.105 1706
 1708 3 -42.81 76.62 86.33 0.116 1707
 1709 3 -42.74 76.62 86.19 0.08 1708
 1710 3 -42.68 76.7 86.1 0.117 1709
 1711 3 -42.65 76.81 85.99 0.143 1710
 1712 3 -42.63 76.93 85.85 0.157 1711
 1713 3 -42.57 77.23 85.72 0.139 1712
 1714 3 -42.5 77.32 85.61 0.127 1713
 1715 3 -42.44 77.45 85.64 0.111 1714
 1716 3 -42.36 77.53 85.55 0.095 1715
 1717 3 -42.3 77.53 85.44 0.122 1716
 1718 3 -42.19 77.51 85.33 0.107 1717
 1719 3 -42.09 77.56 85.27 0.13 1718
 1720 3 -41.94 77.56 85.33 0.113 1719
 1721 3 -41.7 77.53 85.38 0.137 1720
 1722 3 -41.62 77.57 85.46 0.166 1721
 1723 3 -41.65 77.71 85.47 0.111 1722
 1724 3 -41.62 77.9 85.44 0.08 1723
 1725 3 -41.62 78.06 85.49 0.077 1724
 1726 3 -41.63 78.18 85.42 0.088 1725
 1727 3 -41.58 78.34 85.39 0.144 1726
 1728 3 -41.48 78.43 85.44 0.172 1727
 1729 3 -41.43 78.53 85.46 0.191 1728
 1730 3 -41.36 78.62 85.44 0.155 1729
 1731 3 -41.29 78.79 85.22 0.098 1730
 1732 3 -41.15 78.89 85.19 0.07 1731
 1733 3 -41.05 78.93 85.1 0.103 1732
 1734 3 -40.94 79.01 85.05 0.16 1733
 1735 3 -40.82 79.18 85.11 0.154 1734
 1736 3 -40.77 79.32 85.14 0.000125 1735
 1737 3 -42.99 76.73 86.77 0.087 1705
 1738 3 -42.96 76.82 86.64 0.117 1737
 1739 3 -42.84 76.87 86.61 0.128 1738
 1740 3 -42.77 77.01 86.64 0.178 1739
 1741 3 -42.7 77.12 86.64 0.178 1740
 1742 3 -42.58 77.2 86.56 0.171 1741
 1743 3 -42.55 77.29 86.49 0.167 1742
 1744 3 -42.44 77.45 86.46 0.135 1743
 1745 3 -42.3 77.48 86.53 0.095 1744
 1746 3 -42.15 77.51 86.47 0.123 1745
 1747 3 -42.08 77.53 86.3 0.206 1746
 1748 3 -42 77.54 86.22 0.198 1747
 1749 3 -41.83 77.51 86.16 0.131 1748
 1750 3 -41.62 77.42 86.17 0.136 1749
 1751 3 -41.48 77.4 86.22 0.088 1750
 1752 3 -43.33 75.7 88.61 0.42 1696
 1753 3 -43.05 75.68 88.97 0.375 1752
 1754 3 -42.77 75.48 89.21 0.288 1753
 1755 3 -42.69 75.35 89.3 0.32 1754
 1756 3 -42.7 75.37 89.47 0.385 1755
 1757 3 -43.02 75.84 89.71 0.095 1756
 1758 3 -43.09 76 89.75 0.066 1757
 1759 3 -43.08 76.09 89.8 0.04 1758
 1760 3 -43.05 76.23 89.88 0.079 1759
 1761 3 -43.06 76.45 89.8 0.08 1760
 1762 3 -43.19 76.64 89.75 0.126 1761
 1763 3 -43.09 76.87 89.8 0.134 1762
 1764 3 -43.16 76.96 89.61 0.128 1763
 1765 3 -43.23 77.01 89.39 0.108 1764
 1766 3 -43.27 76.98 89.24 0.091 1765
 1767 3 -43.27 76.93 89 0.125 1766
 1768 3 -43.26 76.89 88.89 0.146 1767
 1769 3 -43.35 76.92 88.75 0.07 1768
 1770 3 -43.45 76.84 88.72 0.062 1769
 1771 3 -43.64 76.81 88.72 0.085 1770
 1772 3 -43.73 76.73 88.74 0.049 1771
 1773 3 -43.02 76.76 88.88 0.059 1768
 1774 3 -42.99 76.7 88.8 0.087 1773
 1775 3 -42.96 76.64 88.69 0.111 1774
 1776 3 -42.58 75.18 89.5 0.466 1756
 1777 3 -42.46 75.12 89.6 0.541 1776
 1778 3 -42.33 75.21 89.74 0.561 1777
 1779 3 -42.09 75.18 89.94 0.508 1778
 1780 3 -42.01 75.34 90.05 0.475 1779
 1781 3 -41.92 75.4 90.16 0.424 1780
 1782 3 -41.84 75.51 90.36 0.369 1781
 1783 3 -41.84 75.87 90.69 0.193 1782
 1784 3 -41.78 75.89 90.77 0.168 1783
 1785 3 -41.63 75.89 90.81 0.149 1784
 1786 3 -41.55 75.9 90.88 0.151 1785
 1787 3 -41.39 75.93 91.03 0.181 1786
 1788 3 -41.27 76 91.03 0.187 1787
 1789 3 -41.13 76.1 91.14 0.17 1788
 1790 3 -41.03 76.15 91.22 0.173 1789
 1791 3 -40.94 76.12 91.33 0.192 1790
 1792 3 -40.84 76.07 91.44 0.185 1791
 1793 3 -40.74 75.95 91.52 0.178 1792
 1794 3 -40.65 75.81 91.64 0.181 1793
 1795 3 -40.67 75.78 91.75 0.226 1794
 1796 3 -40.67 75.84 91.89 0.282 1795
 1797 3 -40.68 75.87 92 0.304 1796
 1798 3 -40.95 76.2 91.77 0.108 1797
 1799 3 -41.08 76.18 91.77 0.18 1798
 1800 3 -41.16 76.26 91.72 0.228 1799
 1801 3 -41.31 76.26 91.69 0.222 1800
 1802 3 -41.41 76.35 91.58 0.164 1801
 1803 3 -41.49 76.48 91.47 0.129 1802
 1804 3 -41.64 76.59 91.39 0.117 1803
 1805 3 -41.84 76.6 91.24 0.095 1804
 1806 3 -41.99 76.62 91.16 0.08 1805
 1807 3 -42.13 76.7 91.11 0.083 1806
 1808 3 -42.28 76.73 91.02 0.107 1807
 1809 3 -42.37 76.84 90.94 0.081 1808
 1810 3 -40.6 75.73 92.17 0.26 1797
 1811 3 -40.56 75.67 92.28 0.239 1810
 1812 3 -40.42 75.54 92.44 0.266 1811
 1813 3 -40.36 75.43 92.55 0.318 1812
 1814 3 -40.27 75.37 92.64 0.357 1813
 1815 3 -40.18 75.31 92.69 0.354 1814
 1816 3 -40.14 75.17 92.83 0.325 1815
 1817 3 -40.04 75.09 92.91 0.316 1816
 1818 3 -40.03 74.98 93.05 0.217 1817
 1819 3 -39.96 74.87 93.14 0.151 1818
 1820 3 -39.88 74.84 93.24 0.092 1819
 1821 3 -43.31 75.76 88.75 0.42 1752
 1822 3 -42.99 75.34 87.92 0.107 1821
 1823 3 -42.96 75.42 88.13 0.000125 1822
 1824 3 -46.64 73.63 89.94 0.447 1666
 1825 3 -46.77 73.93 90.33 0.39 1824
 1826 3 -46.92 73.94 90.46 0.328 1825
 1827 3 -47.28 73.88 90.64 0.242 1826
 1828 3 -47.28 73.85 90.8 0.171 1827
 1829 3 -46.68 73.72 90.06 0.447 1824
 1830 3 -46.31 72.63 89.21 0.104 1829
 1831 3 -46.22 72.55 89.25 0.132 1830
 1832 3 -46.15 72.41 89.27 0.235 1831
 1833 3 -46.07 72.33 89.31 0.308 1832
 1834 3 -46 72.19 89.33 0.364 1833
 1835 3 -45.89 72.1 89.35 0.392 1834
 1836 3 -45.78 72.1 89.36 0.345 1835
 1837 3 -45.67 72.07 89.61 0.162 1836
 1838 3 -45.52 71.98 89.58 0.193 1837
 1839 3 -45.39 72.01 89.55 0.201 1838
 1840 3 -45.22 72.04 89.52 0.082 1839
 1841 3 -45.9 71.71 89.36 0.129 1835
 1842 3 -45.84 71.6 89.38 0.112 1841
 1843 3 -45.75 71.55 89.27 0.133 1842
 1844 3 -45.6 71.55 89.14 0.09 1843
 1845 3 -47.18 72.3 88.94 0.093 1655
 1846 3 -47.03 72.27 88.97 0.062 1845
 1847 3 -47.63 71.4 88.33 0.145 1650
 1848 3 -47.71 71.19 88.39 0.136 1847
 1849 3 -47.74 71.05 88.47 0.154 1848
 1850 3 -47.78 70.88 88.44 0.191 1849
 1851 3 -47.82 70.69 88.39 0.219 1850
 1852 3 -47.82 70.52 88.39 0.229 1851
 1853 3 -47.75 70.38 88.39 0.231 1852
 1854 3 -47.85 70.19 88.41 0.173 1853
 1855 3 -47.82 70.01 88.41 0.15 1854
 1856 3 -47.82 69.88 88.41 0.148 1855
 1857 3 -47.86 69.66 88.41 0.173 1856
 1858 3 -47.89 69.52 88.49 0.212 1857
 1859 3 -47.86 69.35 88.5 0.232 1858
 1860 3 -47.86 69.16 88.46 0.225 1859
 1861 3 -47.92 68.83 88.41 0.23 1860
 1862 3 -48 68.68 88.35 0.223 1861
 1863 3 -48.11 68.57 88.27 0.215 1862
 1864 3 -48.18 68.54 88.17 0.235 1863
 1865 3 -48.21 68.49 88.05 0.311 1864
 1866 3 -48.28 68.47 87.94 0.429 1865
 1867 3 -48.28 68.36 87.85 0.451 1866
 1868 3 -48.42 68.27 87.83 0.424 1867
 1869 3 -48.47 68.13 87.8 0.37 1868
 1870 3 -48.6 67.91 87.8 0.335 1869
 1871 3 -48.61 67.79 87.74 0.271 1870
 1872 3 -48.74 67.46 87.77 0.192 1871
 1873 3 -48.84 67.32 87.85 0.157 1872
 1874 3 -48.82 67.21 87.8 0.236 1873
 1875 3 -48.85 67.15 87.69 0.248 1874
 1876 3 -48.84 66.94 87.8 0.274 1875
 1877 3 -48.79 66.72 87.78 0.212 1876
 1878 3 -48.78 66.57 87.78 0.16 1877
 1879 3 -48.75 66.38 87.72 0.154 1878
 1880 3 -48.74 66.27 87.83 0.142 1879
 1881 3 -48.82 66.01 87.88 0.192 1880
 1882 3 -48.81 65.8 87.94 0.138 1881
 1883 3 -48.82 65.69 87.89 0.125 1882
 1884 3 -48.75 65.41 87.89 0.193 1883
 1885 3 -48.68 65.24 87.89 0.168 1884
 1886 3 -48.57 65.07 87.91 0.124 1885
 1887 3 -48.47 64.99 87.97 0.073 1886
 1888 3 -48.39 64.82 88.08 0.122 1887
 1889 3 -48.32 64.69 88.14 0.158 1888
 1890 3 -48.18 64.63 88.19 0.285 1889
 1891 3 -48.09 64.99 88.42 0.14 1890
 1892 3 -48.02 65.05 88.47 0.136 1891
 1893 3 -47.89 65.04 88.53 0.131 1892
 1894 3 -47.72 65.05 88.6 0.122 1893
 1895 3 -47.54 65.05 88.64 0.098 1894
 1896 3 -48.25 64.4 88.02 0.229 1890
 1897 3 -48.25 64.24 88.02 0.282 1896
 1898 3 -48.17 64.08 87.88 0.383 1897
 1899 3 -48.1 63.85 87.66 0.494 1898
 1900 3 -47.99 63.57 87.75 0.655 1899
 1901 3 -47.92 63.46 87.72 0.648 1900
 1902 3 -47.52 63.18 88.25 0.358 1901
 1903 3 -47.42 62.97 88.08 0.247 1902
 1904 3 -47.34 62.83 87.99 0.228 1903
 1905 3 -47.14 62.65 87.89 0.206 1904
 1906 3 -46.95 62.43 87.85 0.133 1905
 1907 3 -46.82 62.36 87.8 0.167 1906
 1908 3 -46.74 62.29 87.75 0.173 1907
 1909 3 -46.67 62.12 87.66 0.198 1908
 1910 3 -46.64 61.98 87.64 0.198 1909
 1911 3 -46.56 61.85 87.6 0.179 1910
 1912 3 -46.46 61.76 87.6 0.2 1911
 1913 3 -46.35 61.71 87.55 0.219 1912
 1914 3 -46.25 61.61 87.46 0.172 1913
 1915 3 -46.18 61.58 87.27 0.138 1914
 1916 3 -46.1 61.48 87.22 0.09 1915
 1917 3 -46.04 61.37 87.22 0.089 1916
 1918 3 -46.01 61.22 87.19 0.074 1917
 1919 3 -45.94 61.08 87.17 0.114 1918
 1920 3 -45.86 60.94 87.16 0.125 1919
 1921 3 -45.78 60.83 87.14 0.138 1920
 1922 3 -45.68 60.76 87.13 0.146 1921
 1923 3 -45.62 60.68 87.03 0.125 1922
 1924 3 -45.53 60.61 86.94 0.116 1923
 1925 3 -45.42 60.54 86.89 0.151 1924
 1926 3 -45.36 60.43 86.85 0.216 1925
 1927 3 -45.28 60.31 86.85 0.206 1926
 1928 3 -45.21 60.15 86.86 0.155 1927
 1929 3 -45.11 60 86.83 0.168 1928
 1930 3 -45.06 59.84 86.8 0.141 1929
 1931 3 -45 59.65 86.77 0.156 1930
 1932 3 -44.86 59.5 86.72 0.181 1931
 1933 3 -44.78 59.39 86.72 0.188 1932
 1934 3 -44.64 59.31 86.67 0.195 1933
 1935 3 -44.56 59.17 86.71 0.239 1934
 1936 3 -44.52 59 86.74 0.223 1935
 1937 3 -44.6 58.67 86.71 0.161 1936
 1938 3 -44.6 58.5 86.69 0.227 1937
 1939 3 -44.34 58.35 86.75 0.158 1938
 1940 3 -44.21 58.25 86.8 0.153 1939
 1941 3 -44.07 58.21 86.85 0.172 1940
 1942 3 -43.9 58.14 86.81 0.185 1941
 1943 3 -43.81 58.11 86.89 0.179 1942
 1944 3 -43.63 57.9 86.86 0.184 1943
 1945 3 -43.43 57.75 86.85 0.179 1944
 1946 3 -43.25 57.64 86.77 0.151 1945
 1947 3 -43.1 57.52 86.75 0.113 1946
 1948 3 -42.99 57.43 86.71 0.104 1947
 1949 3 -42.86 57.39 86.66 0.111 1948
 1950 3 -42.75 57.32 86.63 0.096 1949
 1951 3 -42.47 57.28 86.58 0.14 1950
 1952 3 -42.32 57.17 86.47 0.135 1951
 1953 3 -42.18 57.14 86.39 0.128 1952
 1954 3 -42.03 57.1 86.33 0.137 1953
 1955 3 -41.89 57.04 86.28 0.131 1954
 1956 3 -41.72 56.96 86.25 0.137 1955
 1957 3 -41.57 56.89 86.21 0.164 1956
 1958 3 -41.39 56.85 86.22 0.184 1957
 1959 3 -41.25 56.79 86.16 0.189 1958
 1960 3 -41.1 56.67 86.08 0.15 1959
 1961 3 -40.96 56.49 86.11 0.142 1960
 1962 3 -40.79 56.39 86.08 0.162 1961
 1963 3 -40.67 56.24 86 0.117 1962
 1964 3 -40.54 56.13 85.96 0.136 1963
 1965 3 -40.43 56.07 85.94 0.106 1964
 1966 3 -40.35 55.97 85.89 0.097 1965
 1967 3 -40.27 55.86 85.88 0.127 1966
 1968 3 -40.17 55.68 85.85 0.134 1967
 1969 3 -40.11 55.46 85.8 0.195 1968
 1970 3 -40.06 55.28 85.72 0.214 1969
 1971 3 -39.96 55.15 85.74 0.252 1970
 1972 3 -39.88 55 85.77 0.318 1971
 1973 3 -39.79 54.78 85.86 0.307 1972
 1974 3 -39.61 54.6 86.05 0.253 1973
 1975 3 -39.5 54.53 86.06 0.222 1974
 1976 3 -39.42 54.35 86.08 0.244 1975
 1977 3 -39.35 54.21 86.14 0.308 1976
 1978 3 -39.34 54.04 86.13 0.369 1977
 1979 3 -39.36 53.85 86.13 0.412 1978
 1980 3 -39.31 53.72 86.11 0.472 1979
 1981 3 -39.42 53.42 86.11 0.471 1980
 1982 3 -39.45 53.21 86.11 0.485 1981
 1983 3 -39.43 53.03 86.05 0.502 1982
 1984 3 -39.5 52.89 86.11 0.524 1983
 1985 3 -39.89 52.81 86.19 0.378 1984
 1986 3 -40.22 52.93 86.67 0.139 1985
 1987 3 -38.67 52.85 86.02 0.112 1984
 1988 3 -38.57 52.75 85.97 0.081 1987
 1989 3 -38.39 52.72 85.99 0.108 1988
 1990 3 -38.27 52.57 86 0.088 1989
 1991 3 -38.09 52.45 85.8 0.138 1990
 1992 3 -38.02 52.27 85.72 0.16 1991
 1993 3 -37.95 52.09 85.69 0.128 1992
 1994 3 -37.77 51.97 85.75 0.08 1993
 1995 3 -37.68 51.86 85.77 0.06 1994
 1996 3 -37.56 51.75 85.8 0.065 1995
 1997 3 -37.5 51.57 85.8 0.084 1996
 1998 3 -37.42 51.47 85.8 0.132 1997
 1999 3 -37.38 51.29 85.71 0.102 1998
 2000 3 -37.32 51.21 85.69 0.1 1999
 2001 3 -37.24 51.1 85.72 0.118 2000
 2002 3 -37.2 50.96 85.74 0.132 2001
 2003 3 -37.11 50.85 85.74 0.119 2002
 2004 3 -37.03 50.75 85.75 0.088 2003
 2005 3 -36.95 50.57 85.77 0.123 2004
 2006 3 -36.85 50.42 85.78 0.088 2005
 2007 3 -36.74 50.28 85.83 0.109 2006
 2008 3 -36.64 50.1 85.89 0.094 2007
 2009 3 -36.5 50.02 85.91 0.135 2008
 2010 3 -36.39 49.92 85.86 0.1 2009
 2011 3 -36.29 49.89 85.77 0.083 2010
 2012 3 -36.18 49.81 85.72 0.088 2011
 2013 3 -36.13 49.67 85.72 0.064 2012
 2014 3 -38.78 54.21 86.22 0.136 1980
 2015 3 -38.67 54.21 86.24 0.143 2014
 2016 3 -38.71 54.24 86.64 0.074 2015
 2017 3 -38.61 54.24 86.69 0.069 2016
 2018 3 -38.57 54.25 86.86 0.086 2017
 2019 3 -38.74 54.28 86.99 0.132 2018
 2020 3 -38.77 54.25 87.11 0.112 2019
 2021 3 -38.74 54.31 87.27 0.077 2020
 2022 3 -38.67 54.35 87.39 0.079 2021
 2023 3 -38.61 54.42 87.5 0.118 2022
 2024 3 -38.6 54.57 87.56 0.119 2023
 2025 3 -38.53 54.6 87.64 0.114 2024
 2026 3 -38.5 54.67 87.86 0.051 2025
 2027 3 -38.5 54.65 87.97 0.103 2026
 2028 3 -38.52 54.68 88.1 0.115 2027
 2029 3 -38.46 54.65 88.24 0.137 2028
 2030 3 -38.34 54.78 88.41 0.084 2029
 2031 3 -38.25 54.85 88.52 0.103 2030
 2032 3 -44.84 58.56 86.55 0.165 1938
 2033 3 -45.02 58.64 86.44 0.086 2032
 2034 3 -45.17 58.64 86.36 0.094 2033
 2035 3 -45.28 58.64 86.25 0.052 2034
 2036 3 -48.34 63.9 87.41 0.134 1899
 2037 3 -48.34 63.76 87.27 0.03 2036
 2038 3 -47.8 72.63 83.19 0.17 1099
 2039 3 -47.7 72.55 83.19 0.22 2038
 2040 3 -48.08 71.41 78.39 0.84 1010
 2041 3 -48.16 71.51 78.19 0.764 2040
 2042 3 -48.27 71.63 78.11 0.758 2041
 2043 3 -48.33 71.74 77.96 0.725 2042
 2044 3 -48.37 71.86 78 0.767 2043
 2045 3 -48.44 71.96 77.97 0.739 2044
 2046 3 -48.57 72.07 77.77 0.719 2045
 2047 3 -48.63 72.22 77.78 0.733 2046
 2048 3 -48.75 72.32 77.78 0.728 2047
 2049 3 -48.8 72.49 77.66 0.722 2048
 2050 3 -48.91 72.57 77.55 0.666 2049
 2051 3 -49.02 72.71 77.66 0.733 2050
 2052 3 -49.12 72.83 77.52 0.689 2051
 2053 3 -49.15 73.07 77.72 0.73 2052
 2054 3 -49.25 73.21 77.69 0.702 2053
 2055 3 -49.33 73.33 77.66 0.688 2054
 2056 3 -49.4 73.38 77.38 0.668 2055
 2057 3 -49.51 73.52 77.49 0.671 2056
 2058 3 -49.62 73.65 77.33 0.635 2057
 2059 3 -49.79 73.66 77.19 0.603 2058
 2060 3 -49.9 73.74 77.19 0.6 2059
 2061 3 -50.01 73.74 77.05 0.55 2060
 2062 3 -50.08 73.86 77 0.543 2061
 2063 3 -50.26 73.91 77.08 0.573 2062
 2064 3 -50.41 73.97 77 0.526 2063
 2065 3 -50.58 74.02 76.96 0.467 2064
 2066 3 -50.68 74.07 76.94 0.461 2065
 2067 3 -50.86 74.07 76.96 0.374 2066
 2068 3 -50.87 74.27 76.97 0.455 2067
 2069 3 -50.9 74.44 76.94 0.455 2068
 2070 3 -51 74.58 76.91 0.43 2069
 2071 3 -51.22 74.32 77.35 0.04 2070
 2072 3 -51.32 74.32 77.3 0.078 2071
 2073 3 -51.05 74.82 76.81 0.481 2070
 2074 3 -51.15 74.94 76.77 0.52 2073
 2075 3 -51.19 75.07 76.64 0.493 2074
 2076 3 -51.29 75.22 76.52 0.474 2075
 2077 3 -51.36 75.24 76.41 0.47 2076
 2078 3 -51.62 75.43 76.28 0.521 2077
 2079 3 -51.77 75.44 76.33 0.52 2078
 2080 3 -51.93 75.49 76.33 0.526 2079
 2081 3 -52.04 75.57 76.19 0.529 2080
 2082 3 -52.15 75.85 76.05 0.532 2081
 2083 3 -52.3 75.88 76.03 0.555 2082
 2084 3 -52.61 75.07 75.77 0.103 2083
 2085 3 -52.62 75.07 75.63 0.09 2084
 2086 3 -52.62 75.02 75.5 0.101 2085
 2087 3 -52.69 74.91 75.42 0.098 2086
 2088 3 -52.79 74.85 75.35 0.105 2087
 2089 3 -52.83 74.69 75.19 0.122 2088
 2090 3 -52.91 74.63 74.96 0.144 2089
 2091 3 -52.9 74.66 74.72 0.129 2090
 2092 3 -52.91 74.65 74.61 0.142 2091
 2093 3 -52.84 74.63 74.44 0.124 2092
 2094 3 -52.83 74.54 74.31 0.134 2093
 2095 3 -52.9 74.32 74.3 0.116 2094
 2096 3 -52.94 74.19 74.24 0.106 2095
 2097 3 -53.01 74.08 74.22 0.134 2096
 2098 3 -53.05 73.91 74.19 0.153 2097
 2099 3 -53.11 73.8 74.14 0.201 2098
 2100 3 -53.25 73.79 74.02 0.312 2099
 2101 3 -53.4 73.79 73.88 0.202 2100
 2102 3 -53.63 73.82 73.66 0.164 2101
 2103 3 -53.76 73.8 73.58 0.213 2102
 2104 3 -53.87 73.82 73.5 0.29 2103
 2105 3 -54.08 73.83 73.52 0.061 2104
 2106 3 -54.19 73.85 73.42 0.089 2105
 2107 3 -54.32 73.88 73.36 0.082 2106
 2108 3 -54.4 73.91 73.22 0.1 2107
 2109 3 -54.51 73.91 73.11 0.154 2108
 2110 3 -54.52 73.83 73 0.127 2109
 2111 3 -54.57 73.88 72.86 0.085 2110
 2112 3 -54.51 73.91 72.75 0.087 2111
 2113 3 -54.51 74.02 72.52 0.125 2112
 2114 3 -54.48 74.05 72.42 0.125 2113
 2115 3 -54.45 74.26 72.27 0.158 2114
 2116 3 -54.48 74.36 72.05 0.059 2115
 2117 3 -54.51 74.3 71.8 0.136 2116
 2118 3 -54.58 74.21 71.5 0.189 2117
 2119 3 -54.69 74.13 71.47 0.182 2118
 2120 3 -54.8 74.1 71.44 0.079 2119
 2121 3 -54.95 73.96 71.38 0.129 2120
 2122 3 -55.07 73.94 71.31 0.09 2121
 2123 3 -55.22 73.99 71.27 0.098 2122
 2124 3 -55.3 74.07 71.14 0.058 2123
 2125 3 -55.36 74.13 71.08 0.05 2124
 2126 3 -55.44 74.16 70.97 0.087 2125
 2127 3 -55.45 74.27 70.72 0.114 2126
 2128 3 -55.51 74.22 70.61 0.152 2127
 2129 3 -53.83 74.32 73.35 0.151 2104
 2130 3 -53.87 74.66 73.38 0.099 2129
 2131 3 -53.91 74.8 73.36 0.094 2130
 2132 3 -54.08 74.94 73.36 0.121 2131
 2133 3 -54.15 75.02 73.33 0.117 2132
 2134 3 -52.44 75.94 76.03 0.543 2083
 2135 3 -52.62 76.3 75.92 0.557 2134
 2136 3 -52.58 76.3 75.8 0.532 2135
 2137 3 -52.9 76.55 75.83 0.686 2136
 2138 3 -52.94 76.44 75.74 0.638 2137
 2139 3 -53.09 76.52 75.75 0.627 2138
 2140 3 -53.19 76.61 75.61 0.622 2139
 2141 3 -53.33 76.63 75.64 0.54 2140
 2142 3 -53.44 76.68 75.61 0.526 2141
 2143 3 -53.55 76.77 75.47 0.526 2142
 2144 3 -53.69 76.96 75.35 0.567 2143
 2145 3 -53.83 76.97 75.27 0.554 2144
 2146 3 -54.12 77.19 75.39 0.566 2145
 2147 3 -54.5 77.26 76.02 0.079 2146
 2148 3 -54.44 77.4 76.11 0.142 2147
 2149 3 -54.37 77.46 76.16 0.186 2148
 2150 3 -54.29 77.27 76.33 0.172 2149
 2151 3 -54.19 77.02 76.36 0.12 2150
 2152 3 -54.25 77.27 75.33 0.622 2151
 2153 3 -54.48 77.36 75.31 0.589 2152
 2154 3 -54.57 77.55 75.13 0.642 2153
 2155 3 -54.65 77.61 75.03 0.616 2154
 2156 3 -54.76 77.71 75.14 0.563 2155
 2157 3 -54.93 77.71 75.19 0.533 2156
 2158 3 -54.98 77.86 75.16 0.531 2157
 2159 3 -55.09 77.85 75.08 0.581 2158
 2160 3 -55.23 77.91 75.08 0.565 2159
 2161 3 -55.37 78.01 74.96 0.596 2160
 2162 3 -55.57 78.01 75.03 0.567 2161
 2163 3 -55.7 78.07 75.05 0.564 2162
 2164 3 -56.19 77.44 74.91 0.967 2163
 2165 3 -56.26 77.59 74.89 0.953 2164
 2166 3 -56.43 77.58 74.75 0.988 2165
 2167 3 -56.55 77.69 74.58 0.988 2166
 2168 3 -56.75 77.81 74.33 1.086 2167
 2169 3 -57.6 77.62 72.85 0.082 2168
 2170 3 -57.68 77.59 72.79 0.123 2169
 2171 3 -57.81 77.72 72.71 0.137 2170
 2172 3 -57.89 77.75 72.62 0.099 2171
 2173 3 -58 77.83 72.52 0.041 2172
 2174 3 -58.08 77.89 72.54 0.129 2173
 2175 3 -58.17 77.98 72.55 0.164 2174
 2176 3 -58.22 78.14 72.29 0.075 2175
 2177 3 -58.32 78.19 72.24 0.095 2176
 2178 3 -58.43 78.22 72.18 0.093 2177
 2179 3 -58.56 78.28 72.1 0.124 2178
 2180 3 -58.67 78.44 72.05 0.081 2179
 2181 3 -59.04 78.11 72.68 0.107 2180
 2182 3 -59.14 78.14 72.55 0.107 2181
 2183 3 -59.28 78.11 72.38 0.128 2182
 2184 3 -59.37 78.12 72.27 0.121 2183
 2185 3 -59.54 78.19 72.23 0.086 2184
 2186 3 -59.65 78.25 72.16 0.097 2185
 2187 3 -59.75 78.33 72.07 0.129 2186
 2188 3 -59.82 78.55 71.93 0.151 2187
 2189 3 -59.92 78.62 71.85 0.14 2188
 2190 3 -60.01 78.72 71.79 0.189 2189
 2191 3 -58.94 78.08 72.76 0.095 2181
 2192 3 -58.76 78.09 72.9 0.096 2191
 2193 3 -58.61 78.16 72.82 0.168 2192
 2194 3 -58.47 78.22 72.82 0.221 2193
 2195 3 -58.75 78.56 72.01 0.102 2180
 2196 3 -58.83 78.7 72.01 0.063 2195
 2197 3 -58.87 78.8 71.99 0.09 2196
 2198 3 -56.72 77.97 74.55 0.969 2168
 2199 3 -56.83 78.05 74.47 0.985 2198
 2200 3 -57 78.06 74.27 0.977 2199
 2201 3 -57.08 78.25 74.16 0.986 2200
 2202 3 -57.14 78.39 74.13 0.926 2201
 2203 3 -57.28 78.45 74.04 0.927 2202
 2204 3 -57.4 78.47 73.85 0.86 2203
 2205 3 -57.56 78.7 73.7 0.923 2204
 2206 3 -58.11 79.75 72.57 1.6 2205
 2207 3 -58.03 79.52 72.93 1.303 2206
 2208 3 -58.01 79.61 73.01 1.194 2207
 2209 3 -57.22 79.56 73.05 0.117 2208
 2210 3 -57.07 79.62 73.14 0.106 2209
 2211 3 -56.96 79.62 73.21 0.062 2210
 2212 3 -58.11 79.59 73.02 1.144 2211
 2213 3 -57.39 80 73.96 0.104 2212
 2214 3 -57.31 80.12 74 0.105 2213
 2215 3 -57.18 80.28 73.89 0.1 2214
 2216 3 -57.15 80.45 73.88 0.073 2215
 2217 3 -57.15 80.56 73.81 0.08 2216
 2218 3 -57.12 80.67 73.77 0.1 2217
 2219 3 -57.04 80.81 73.66 0.072 2218
 2220 3 -57.03 80.87 73.5 0.118 2219
 2221 3 -57.04 80.95 73.33 0.124 2220
 2222 3 -56.99 81.08 73.22 0.118 2221
 2223 3 -56.85 81.12 73.13 0.133 2222
 2224 3 -56.76 81.06 72.89 0.147 2223
 2225 3 -56.82 81 72.75 0.105 2224
 2226 3 -56.93 80.91 72.69 0.076 2225
 2227 3 -57.01 80.8 72.64 0.088 2226
 2228 3 -58.32 79.53 72.96 1.085 2208
 2229 3 -58.4 79.42 73.15 0.986 2228
 2230 3 -58.53 79.45 73.24 0.924 2229
 2231 3 -58.64 79.42 73.29 0.853 2230
 2232 3 -58.72 79.5 73.29 0.725 2231
 2233 3 -58.83 79.59 73.29 0.669 2232
 2234 3 -59 79.67 73.26 0.649 2233
 2235 3 -59.17 79.72 73.15 0.633 2234
 2236 3 -59.33 79.78 73.05 0.676 2235
 2237 3 -59.43 79.91 72.93 0.704 2236
 2238 3 -59.51 80.06 72.82 0.709 2237
 2239 3 -59.64 80.17 72.63 0.715 2238
 2240 3 -59.72 80.5 72.63 0.801 2239
 2241 3 -59.82 80.52 72.49 0.713 2240
 2242 3 -59.94 80.61 72.38 0.668 2241
 2243 3 -60.1 80.62 72.29 0.621 2242
 2244 3 -60.18 80.77 72.18 0.59 2243
 2245 3 -60.31 80.91 72.18 0.598 2244
 2246 3 -60.44 81 72.09 0.573 2245
 2247 3 -60.54 81.09 72.07 0.569 2246
 2248 3 -60.67 81.17 71.98 0.599 2247
 2249 3 -60.85 81.16 71.88 0.596 2248
 2250 3 -60.93 81.22 71.76 0.578 2249
 2251 3 -61.11 81.27 71.74 0.568 2250
 2252 3 -61.22 81.33 71.62 0.572 2251
 2253 3 -61.36 81.37 71.52 0.595 2252
 2254 3 -61.5 81.45 71.41 0.627 2253
 2255 3 -61.57 81.56 71.38 0.598 2254
 2256 3 -61.64 81.67 71.27 0.546 2255
 2257 3 -61.75 81.77 71.2 0.569 2256
 2258 3 -62.14 81.69 70.99 0.69 2257
 2259 3 -62.81 81.28 70.23 0.111 2258
 2260 3 -62.82 81.25 69.93 0.13 2259
 2261 3 -62.78 81.27 69.79 0.184 2260
 2262 3 -62.79 81.64 69.59 0.129 2261
 2263 3 -62.82 81.75 69.4 0.106 2262
 2264 3 -62.83 81.77 69.2 0.033 2263
 2265 3 -62.78 81.83 69.09 0.085 2264
 2266 3 -62.68 81.83 68.93 0.067 2265
 2267 3 -62.58 81.73 68.79 0.067 2266
 2268 3 -62.58 80.87 69.87 0.156 2261
 2269 3 -62.49 80.78 69.9 0.122 2268
 2270 3 -62.29 80.78 69.98 0.111 2269
 2271 3 -62.21 80.7 69.99 0.117 2270
 2272 3 -62.11 80.56 69.98 0.109 2271
 2273 3 -62.06 80.36 70.01 0.112 2272
 2274 3 -61.97 80.23 70.1 0.099 2273
 2275 3 -61.89 80.16 70.2 0.105 2274
 2276 3 -61.85 80.05 70.29 0.119 2275
 2277 3 -61.74 80.02 70.32 0.078 2276
 2278 3 -62.21 81.81 70.98 0.687 2258
 2279 3 -62.36 81.87 70.96 0.686 2278
 2280 3 -62.54 81.95 70.96 0.67 2279
 2281 3 -63.57 82.06 70.74 1.119 2280
 2282 3 -63.53 82.22 70.71 1.1 2281
 2283 3 -63.53 82.36 70.65 1.088 2282
 2284 3 -64.7 82.79 70.98 0.093 2283
 2285 3 -64.65 82.74 71.13 0.075 2284
 2286 3 -64.65 82.69 71.34 0.085 2285
 2287 3 -64.5 82.71 71.45 0.115 2286
 2288 3 -64.4 82.77 71.55 0.077 2287
 2289 3 -64.45 82.83 71.65 0.111 2288
 2290 3 -64.62 82.88 71.85 0.136 2289
 2291 3 -64.7 82.9 71.93 0.07 2290
 2292 3 -63.54 82.47 70.6 0.921 2283
 2293 3 -63.43 81.8 69.71 0.107 2292
 2294 3 -63.36 81.86 69.54 0.079 2293
 2295 3 -63.29 81.95 69.41 0.073 2294
 2296 3 -63.15 82 69.38 0.102 2295
 2297 3 -62.99 82.06 69.29 0.097 2296
 2298 3 -62.93 82.03 69.16 0.208 2297
 2299 3 -62.85 82.2 69.29 0.205 2298
 2300 3 -62.79 82.31 69.26 0.132 2299
 2301 3 -62.82 82.56 69.13 0.109 2300
 2302 3 -62.86 82.69 69.09 0.102 2301
 2303 3 -62.85 82.8 68.99 0.038 2302
 2304 3 -63.57 82.57 70.54 0.921 2292
 2305 3 -63.53 82.69 70.4 0.87 2304
 2306 3 -63.56 82.82 70.35 0.789 2305
 2307 3 -63.5 82.97 70.26 0.716 2306
 2308 3 -63.39 83.09 70.21 0.603 2307
 2309 3 -63.43 83.2 70.04 0.526 2308
 2310 3 -63.46 83.31 69.98 0.476 2309
 2311 3 -63.43 83.39 69.8 0.419 2310
 2312 3 -63.54 83.44 69.74 0.381 2311
 2313 3 -63.56 83.54 69.43 0.36 2312
 2314 3 -63.72 83.38 68.99 0.163 2313
 2315 3 -63.72 83.24 68.96 0.157 2314
 2316 3 -63.64 82.99 68.93 0.083 2315
 2317 3 -63.65 82.83 69.01 0.107 2316
 2318 3 -63.69 82.74 69.07 0.133 2317
 2319 3 -63.69 82.49 69.07 0.148 2318
 2320 3 -63.71 82.35 69.04 0.211 2319
 2321 3 -63.57 82.21 68.98 0.198 2320
 2322 3 -63.31 82.17 68.77 0.08 2321
 2323 3 -63.22 81.97 68.71 0.107 2322
 2324 3 -63.1 81.83 68.68 0.107 2323
 2325 3 -64.9 82.05 70.63 0.622 2281
 2326 3 -65.4 82.13 70.46 0.504 2325
 2327 3 -65.65 82.07 70.34 0.482 2326
 2328 3 -65.89 81.96 70.24 0.48 2327
 2329 3 -66 81.88 70.27 0.526 2328
 2330 3 -66.12 81.71 70.26 0.529 2329
 2331 3 -66.25 81.63 70.24 0.572 2330
 2332 3 -66.36 81.55 70.29 0.621 2331
 2333 3 -65.57 80.96 70.55 0.087 2332
 2334 3 -65.59 80.9 70.68 0.08 2333
 2335 3 -65.51 80.69 70.76 0.14 2334
 2336 3 -65.45 80.55 70.79 0.101 2335
 2337 3 -65.51 80.33 70.84 0.112 2336
 2338 3 -65.51 80.16 70.88 0.078 2337
 2339 3 -65.62 80.08 70.9 0.082 2338
 2340 3 -65.79 80.02 71.01 0.095 2339
 2341 3 -65.93 80.07 71.12 0.091 2340
 2342 3 -66.12 80.18 71.24 0.116 2341
 2343 3 -66.17 80.21 71.37 0.128 2342
 2344 3 -66.28 80.32 71.48 0.111 2343
 2345 3 -66.34 80.44 71.6 0.109 2344
 2346 3 -66.37 80.41 71.74 0.131 2345
 2347 3 -66.31 80.44 71.9 0.133 2346
 2348 3 -66.17 80.55 72.01 0.108 2347
 2349 3 -66.06 80.66 71.93 0.156 2348
 2350 3 -65.98 80.76 71.85 0.206 2349
 2351 3 -66.09 80.74 71.6 0.146 2350
 2352 3 -66.12 80.74 71.43 0.082 2351
 2353 3 -66.07 80.82 71.3 0.135 2352
 2354 3 -66.06 80.91 71.21 0.078 2353
 2355 3 -66.82 81.74 70.13 0.542 2332
 2356 3 -67.01 81.57 70.05 0.571 2355
 2357 3 -67.17 81.57 69.99 0.559 2356
 2358 3 -67.31 81.54 70.01 0.541 2357
 2359 3 -67.51 81.44 69.88 0.532 2358
 2360 3 -67.65 81.33 69.87 0.559 2359
 2361 3 -67.86 81.3 69.76 0.58 2360
 2362 3 -68.04 81.3 69.73 0.583 2361
 2363 3 -68.18 81.22 69.68 0.568 2362
 2364 3 -68.28 81.11 69.71 0.541 2363
 2365 3 -68.43 81 69.66 0.532 2364
 2366 3 -68.59 80.89 69.66 0.527 2365
 2367 3 -68.76 80.87 69.71 0.521 2366
 2368 3 -68.9 80.75 69.74 0.489 2367
 2369 3 -69.06 80.73 69.68 0.479 2368
 2370 3 -69.29 80.61 69.73 0.485 2369
 2371 3 -69.45 80.5 69.68 0.52 2370
 2372 3 -69.59 80.45 69.73 0.571 2371
 2373 3 -69.72 80.34 69.74 0.597 2372
 2374 3 -69.84 80.2 69.71 0.66 2373
 2375 3 -69.95 80.11 69.73 0.646 2374
 2376 3 -70.04 80.08 70.15 0.572 2375
 2377 3 -70.12 79.97 70.35 0.524 2376
 2378 3 -70.26 79.95 70.43 0.515 2377
 2379 3 -70.39 79.92 70.6 0.452 2378
 2380 3 -70.51 79.81 70.73 0.461 2379
 2381 3 -70.67 79.81 70.77 0.443 2380
 2382 3 -70.73 79.67 70.62 0.444 2381
 2383 3 -70.73 79.42 70.76 0.48 2382
 2384 3 -70.79 79.47 70.91 0.453 2383
 2385 3 -70.98 79.37 70.8 0.505 2384
 2386 3 -71.15 79.31 70.79 0.492 2385
 2387 3 -71.28 79.25 70.82 0.511 2386
 2388 3 -71.43 79.22 70.82 0.493 2387
 2389 3 -71.53 79.16 70.93 0.518 2388
 2390 3 -71.87 79.56 70.4 0.113 2389
 2391 3 -71.98 79.67 70.29 0.103 2390
 2392 3 -72.14 79.75 70.16 0.105 2391
 2393 3 -72.23 79.86 70.05 0.14 2392
 2394 3 -72.34 79.94 69.85 0.083 2393
 2395 3 -72.48 79.89 69.73 0.088 2394
 2396 3 -72.56 79.92 69.59 0.122 2395
 2397 3 -72.59 79.95 69.43 0.115 2396
 2398 3 -72.62 79.97 69.16 0.075 2397
 2399 3 -72.68 79.98 69.07 0.095 2398
 2400 3 -72.78 79.98 68.96 0.067 2399
 2401 3 -72.87 79.97 68.85 0.085 2400
 2402 3 -72.98 79.92 68.73 0.06 2401
 2403 3 -73.03 79.83 68.66 0.101 2402
 2404 3 -73.01 79.75 68.48 0.118 2403
 2405 3 -73.03 79.72 68.29 0.081 2404
 2406 3 -73.15 79.67 68.21 0.073 2405
 2407 3 -73.28 79.67 68.15 0.106 2406
 2408 3 -73.4 79.7 68.07 0.099 2407
 2409 3 -73.48 79.7 67.91 0.108 2408
 2410 3 -73.56 79.67 67.76 0.077 2409
 2411 3 -73.53 79.67 67.6 0.058 2410
 2412 3 -73.56 79.5 67.49 0.099 2411
 2413 3 -71.65 79.09 71.01 0.491 2389
 2414 3 -71.76 79.03 71.15 0.475 2413
 2415 3 -71.84 78.92 71.35 0.467 2414
 2416 3 -71.93 78.78 71.45 0.481 2415
 2417 3 -72.09 78.7 71.45 0.484 2416
 2418 3 -72.28 78.66 71.45 0.464 2417
 2419 3 -72.42 78.53 71.46 0.445 2418
 2420 3 -72.61 78.42 71.46 0.494 2419
 2421 3 -72.7 78.25 71.51 0.496 2420
 2422 3 -72.78 78.14 71.57 0.484 2421
 2423 3 -72.95 78.02 71.54 0.51 2422
 2424 3 -73.11 77.89 71.46 0.504 2423
 2425 3 -73.18 77.77 71.46 0.48 2424
 2426 3 -73.31 77.66 71.49 0.522 2425
 2427 3 -73.4 77.53 71.49 0.51 2426
 2428 3 -73.56 77.47 71.48 0.522 2427
 2429 3 -73.67 77.34 71.51 0.523 2428
 2430 3 -73.73 77.2 71.45 0.504 2429
 2431 3 -73.89 77.14 71.37 0.482 2430
 2432 3 -74 77 71.37 0.494 2431
 2433 3 -74.09 76.86 71.37 0.529 2432
 2434 3 -74.22 76.8 71.35 0.567 2433
 2435 3 -74.37 76.78 71.32 0.591 2434
 2436 3 -74.45 76.67 71.27 0.619 2435
 2437 3 -74.62 76.62 71.13 0.627 2436
 2438 3 -74.7 76.55 71.18 0.655 2437
 2439 3 -74.81 76.5 71.21 0.688 2438
 2440 3 -74.91 76.3 71.29 0.568 2439
 2441 3 -75.02 76.16 71.35 0.567 2440
 2442 3 -75.08 76.05 71.45 0.596 2441
 2443 3 -75.13 75.78 71.63 0.542 2442
 2444 3 -75.26 75.69 71.68 0.581 2443
 2445 3 -75.41 75.64 71.76 0.549 2444
 2446 3 -75.66 75.69 71.79 0.56 2445
 2447 3 -75.74 75.53 71.85 0.56 2446
 2448 3 -75.88 75.47 71.88 0.537 2447
 2449 3 -75.98 75.31 71.9 0.495 2448
 2450 3 -75.98 75.08 71.98 0.457 2449
 2451 3 -76.07 74.92 71.99 0.432 2450
 2452 3 -76.23 74.86 72.01 0.451 2451
 2453 3 -76.37 74.77 72.04 0.463 2452
 2454 3 -76.43 74.58 72.01 0.467 2453
 2455 3 -76.52 74.42 71.96 0.435 2454
 2456 3 -76.57 74.23 71.95 0.419 2455
 2457 3 -76.66 74.06 71.91 0.401 2456
 2458 3 -76.77 73.97 71.82 0.376 2457
 2459 3 -76.77 73.75 71.79 0.38 2458
 2460 3 -76.87 73.58 71.82 0.391 2459
 2461 3 -77.04 73.47 71.82 0.385 2460
 2462 3 -76.46 73.14 71.91 0.067 2461
 2463 3 -76.32 73.17 71.9 0.119 2462
 2464 3 -76.15 73.19 71.84 0.129 2463
 2465 3 -75.98 73.14 71.84 0.114 2464
 2466 3 -77.13 73.33 71.82 0.4 2461
 2467 3 -77.24 73.23 71.82 0.459 2466
 2468 3 -77.32 73.12 71.78 0.479 2467
 2469 3 -77.48 72.95 71.78 0.525 2468
 2470 3 -77.58 72.81 71.76 0.517 2469
 2471 3 -77.01 72.25 71.9 0.09 2470
 2472 3 -76.91 72.17 71.76 0.101 2471
 2473 3 -77.05 72.05 71.65 0.105 2472
 2474 3 -77.18 72.03 71.54 0.13 2473
 2475 3 -77.26 72.05 71.48 0.04 2474
 2476 3 -77.77 72.78 71.72 0.51 2470
 2477 3 -77.9 72.7 71.7 0.468 2476
 2478 3 -78.02 72.61 71.73 0.491 2477
 2479 3 -78.16 72.55 71.83 0.485 2478
 2480 3 -77.52 71.86 71.97 0.124 2479
 2481 3 -77.43 71.62 71.98 0.104 2480
 2482 3 -77.44 71.47 71.84 0.078 2481
 2483 3 -77.38 71.25 71.72 0.122 2482
 2484 3 -77.3 71.11 71.67 0.153 2483
 2485 3 -77.27 70.89 71.7 0.139 2484
 2486 3 -77.27 70.61 71.78 0.133 2485
 2487 3 -77.35 70.41 71.84 0.134 2486
 2488 3 -77.46 70.25 71.84 0.089 2487
 2489 3 -77.49 70.14 71.87 0.113 2488
 2490 3 -77.63 70.03 71.79 0.155 2489
 2491 3 -77.43 69.81 71.87 0.063 2490
 2492 3 -77.33 69.64 71.81 0.1 2491
 2493 3 -77.29 69.52 71.78 0.137 2492
 2494 3 -77.29 69.31 71.75 0.137 2493
 2495 3 -77.26 69.12 71.73 0.124 2494
 2496 3 -77.21 68.91 71.76 0.135 2495
 2497 3 -77.18 68.7 71.87 0.12 2496
 2498 3 -78.48 72.67 71.89 0.463 2479
 2499 3 -78.63 72.56 71.98 0.47 2498
 2500 3 -78.68 72.48 72.09 0.528 2499
 2501 3 -78.82 72.33 72.12 0.579 2500
 2502 3 -78.93 72.22 72.17 0.579 2501
 2503 3 -79.02 72.12 72.25 0.573 2502
 2504 3 -79.18 72.03 72.2 0.526 2503
 2505 3 -79.27 72.03 72.31 0.497 2504
 2506 3 -79.33 71.92 72.36 0.486 2505
 2507 3 -78.93 71.84 73.01 0.23 2506
 2508 3 -78.91 71.7 73.09 0.263 2507
 2509 3 -78.93 71.61 73.19 0.311 2508
 2510 3 -78.93 71.47 73.4 0.304 2509
 2511 3 -79.41 71.67 73.58 0.123 2510
 2512 3 -79.49 71.7 73.67 0.085 2511
 2513 3 -79.52 71.7 73.79 0.137 2512
 2514 3 -79.68 71.47 73.59 0.12 2513
 2515 3 -79.74 71.39 73.56 0.091 2514
 2516 3 -79.46 71.7 74.03 0.23 2513
 2517 3 -79.49 71.36 73.79 0.127 2516
 2518 3 -79.52 71.12 73.7 0.1 2517
 2519 3 -79.43 72.02 74.2 0.155 2516
 2520 3 -79.4 72.23 74.31 0.153 2519
 2521 3 -79.44 72.45 74.39 0.149 2520
 2522 3 -79.51 72.7 74.51 0.169 2521
 2523 3 -79.63 72.89 74.47 0.148 2522
 2524 3 -79.74 73.05 74.4 0.187 2523
 2525 3 -79.8 73.28 74.37 0.184 2524
 2526 3 -79.93 73.37 74.31 0.272 2525
 2527 3 -79.93 73.71 74.42 0.257 2526
 2528 3 -80.02 73.87 74.51 0.27 2527
 2529 3 -80.16 74.03 74.4 0.223 2528
 2530 3 -80.24 74.15 74.36 0.239 2529
 2531 3 -80.35 74.23 74.34 0.241 2530
 2532 3 -80.52 74.38 74.37 0.274 2531
 2533 3 -80.58 74.57 74.34 0.258 2532
 2534 3 -80.73 74.67 74.25 0.228 2533
 2535 3 -80.87 74.71 74.26 0.173 2534
 2536 3 -81.1 74.71 74.14 0.143 2535
 2537 3 -81.1 74.67 74 0.137 2536
 2538 3 -81.04 74.67 73.81 0.101 2537
 2539 3 -81.1 74.68 73.67 0.098 2538
 2540 3 -81.21 74.73 73.62 0.07 2539
 2541 3 -81.32 74.78 73.54 0.083 2540
 2542 3 -81.44 74.92 73.5 0.082 2541
 2543 3 -79.99 73.79 74.94 0.142 2528
 2544 3 -80.05 73.71 75.15 0.082 2543
 2545 3 -80.16 73.71 75.29 0.074 2544
 2546 3 -80.23 73.71 75.42 0.177 2545
 2547 3 -80.29 73.79 75.48 0.203 2546
 2548 3 -80.29 73.37 75.5 0.058 2547
 2549 3 -80.32 73.26 75.61 0.078 2548
 2550 3 -80.3 73.12 75.67 0.066 2549
 2551 3 -80.27 72.9 75.72 0.063 2550
 2552 3 -80.18 72.82 75.73 0.054 2551
 2553 3 -80.35 74.12 75.48 0.109 2547
 2554 3 -80.46 74.23 75.56 0.13 2553
 2555 3 -80.52 74.38 75.62 0.11 2554
 2556 3 -80.57 74.53 75.73 0.17 2555
 2557 3 -80.54 74.65 75.89 0.131 2556
 2558 3 -80.52 74.71 76.03 0.124 2557
 2559 3 -80.52 74.79 76.17 0.129 2558
 2560 3 -80.6 74.9 76.25 0.112 2559
 2561 3 -80.74 74.96 76.25 0.113 2560
 2562 3 -80.82 75.07 76.33 0.076 2561
 2563 3 -80.91 75.18 76.39 0.115 2562
 2564 3 -80.99 75.24 76.5 0.149 2563
 2565 3 -81.1 75.34 76.62 0.159 2564
 2566 3 -81.18 75.4 76.76 0.171 2565
 2567 3 -81.24 75.43 77 0.135 2566
 2568 3 -81.21 75.46 77.17 0.134 2567
 2569 3 -81.1 75.49 77.34 0.068 2568
 2570 3 -81.46 75.32 77.23 0.121 2568
 2571 3 -81.65 75.31 77.29 0.114 2570
 2572 3 -81.79 75.24 77.36 0.11 2571
 2573 3 -81.88 75.26 77.44 0.091 2572
 2574 3 -82.1 75.28 77.54 0.081 2573
 2575 3 -82.32 75.29 77.59 0.129 2574
 2576 3 -82.41 75.26 77.53 0.091 2575
 2577 3 -82.46 75.1 77.5 0.056 2576
 2578 3 -82.6 75.04 77.45 0.114 2577
 2579 3 -82.74 75.01 77.39 0.147 2578
 2580 3 -82.9 74.98 77.33 0.128 2579
 2581 3 -83.02 75.18 77.29 0.087 2580
 2582 3 -83.08 75.28 77.22 0.034 2581
 2583 3 -82.82 74.84 77.23 0.127 2580
 2584 3 -82.74 74.74 77.14 0.000125 2583
 2585 3 -80.04 72.98 74.15 0.085 2526
 2586 3 -80.1 72.82 74.17 0.088 2585
 2587 3 -80.13 72.65 74.14 0.117 2586
 2588 3 -80.23 72.48 74.2 0.137 2587
 2589 3 -80.35 72.37 74.17 0.124 2588
 2590 3 -80.49 72.24 74.22 0.147 2589
 2591 3 -80.55 72.12 74.31 0.134 2590
 2592 3 -80.6 71.98 74.36 0.091 2591
 2593 3 -80.68 71.9 74.39 0.068 2592
 2594 3 -80.76 71.84 74.36 0.073 2593
 2595 3 -80.79 71.76 74.28 0.083 2594
 2596 3 -80.91 71.62 74.25 0.079 2595
 2597 3 -80.88 71.48 74.28 0.137 2596
 2598 3 -80.9 71.38 74.31 0.167 2597
 2599 3 -80.85 71.24 74.36 0.199 2598
 2600 3 -80.65 71.18 74.54 0.122 2599
 2601 3 -80.63 71.15 74.67 0.087 2600
 2602 3 -80.63 71.07 74.79 0.045 2601
 2603 3 -80.57 70.95 74.54 0.097 2600
 2604 3 -80.48 70.87 74.64 0.119 2603
 2605 3 -80.4 70.81 74.67 0.172 2604
 2606 3 -80.57 70.54 74.67 0.134 2605
 2607 3 -80.71 70.46 74.75 0.099 2606
 2608 3 -80.85 70.34 74.81 0.111 2607
 2609 3 -80.94 70.28 74.9 0.089 2608
 2610 3 -81.04 70.23 75 0.106 2609
 2611 3 -81.1 70.18 75.09 0.118 2610
 2612 3 -81.21 70.18 75.2 0.127 2611
 2613 3 -81.33 70.21 75.28 0.127 2612
 2614 3 -81.43 70.21 75.36 0.113 2613
 2615 3 -81.54 70.21 75.42 0.067 2614
 2616 3 -80.18 70.95 74.89 0.107 2605
 2617 3 -80.1 70.96 75 0.079 2616
 2618 3 -81.07 71.07 74.15 0.087 2599
 2619 3 -81.1 70.95 74.15 0.106 2618
 2620 3 -81.16 70.81 74.12 0.14 2619
 2621 3 -81.21 70.59 74.12 0.133 2620
 2622 3 -81.1 70.32 74.19 0.086 2621
 2623 3 -80.96 69.93 74.15 0.093 2622
 2624 3 -80.98 69.76 74.09 0.092 2623
 2625 3 -80.91 69.65 74.06 0.082 2624
 2626 3 -80.88 69.46 74.03 0.117 2625
 2627 3 -80.83 69.32 74 0.198 2626
 2628 3 -81.07 69.15 74.06 0.073 2627
 2629 3 -80.52 69.37 73.89 0.145 2627
 2630 3 -80.38 69.46 73.75 0.065 2629
 2631 3 -78.63 71.22 73.4 0.143 2510
 2632 3 -78.57 71.11 73.48 0.186 2631
 2633 3 -78.58 70.97 73.62 0.225 2632
 2634 3 -78.62 70.81 73.67 0.264 2633
 2635 3 -78.51 70.69 73.76 0.274 2634
 2636 3 -78.46 70.53 73.73 0.262 2635
 2637 3 -78.3 70.31 73.83 0.273 2636
 2638 3 -78.32 70.17 73.84 0.313 2637
 2639 3 -78.82 70.03 73.64 0.051 2638
 2640 3 -78.87 69.95 73.56 0.07 2639
 2641 3 -78.87 70 73.42 0.062 2640
 2642 3 -78.93 70.06 73.28 0.05 2641
 2643 3 -78.93 70.17 73.2 0.079 2642
 2644 3 -78.83 70.25 73.06 0.087 2643
 2645 3 -78.07 70.08 73.89 0.322 2638
 2646 3 -78.07 69.97 73.94 0.277 2645
 2647 3 -77.8 69.95 73.95 0.278 2646
 2648 3 -77.73 69.77 74.04 0.235 2647
 2649 3 -77.66 69.62 74.03 0.27 2648
 2650 3 -77.54 69.45 74.03 0.263 2649
 2651 3 -77.32 69.37 74.01 0.296 2650
 2652 3 -77.19 69.3 74.04 0.331 2651
 2653 3 -77.1 69.2 74.08 0.317 2652
 2654 3 -77.04 69.2 73.72 0.244 2653
 2655 3 -76.96 69.17 73.64 0.282 2654
 2656 3 -76.88 69.2 73.53 0.363 2655
 2657 3 -76.66 69.05 73.62 0.352 2656
 2658 3 -76.57 68.95 73.56 0.378 2657
 2659 3 -76.55 68.92 73.28 0.338 2658
 2660 3 -76.46 68.83 73.2 0.362 2659
 2661 3 -76.35 68.7 73.15 0.343 2660
 2662 3 -76.24 68.61 73.1 0.361 2661
 2663 3 -76.23 68.59 72.88 0.326 2662
 2664 3 -76.13 68.56 72.76 0.304 2663
 2665 3 -75.99 68.56 72.7 0.263 2664
 2666 3 -75.88 68.45 72.63 0.259 2665
 2667 3 -75.76 68.34 72.65 0.243 2666
 2668 3 -75.63 68.17 72.66 0.257 2667
 2669 3 -75.83 67.83 72.88 0.103 2668
 2670 3 -75.77 67.64 72.96 0.116 2669
 2671 3 -75.79 67.5 73.02 0.146 2670
 2672 3 -75.77 67.37 73.13 0.108 2671
 2673 3 -75.79 67.19 73.21 0.093 2672
 2674 3 -75.87 67.06 73.26 0.141 2673
 2675 3 -75.98 67 73.32 0.115 2674
 2676 3 -75.54 68.19 72.55 0.162 2668
 2677 3 -75.33 68.09 72.38 0.149 2676
 2678 3 -75.23 68 72.32 0.198 2677
 2679 3 -75.15 67.92 72.24 0.188 2678
 2680 3 -75.07 67.83 72.15 0.179 2679
 2681 3 -75.05 67.73 72.04 0.166 2680
 2682 3 -75.02 67.72 71.9 0.194 2681
 2683 3 -75.02 67.62 71.79 0.257 2682
 2684 3 -75.18 67.22 71.82 0.174 2683
 2685 3 -75.26 67.06 71.85 0.181 2684
 2686 3 -75.35 66.92 71.82 0.198 2685
 2687 3 -75.46 66.77 71.8 0.158 2686
 2688 3 -75.52 66.56 71.9 0.148 2687
 2689 3 -75.6 66.36 71.93 0.108 2688
 2690 3 -75.66 66.17 71.93 0.129 2689
 2691 3 -75.68 66 71.95 0.12 2690
 2692 3 -75.71 65.86 72.02 0.128 2691
 2693 3 -75.68 65.72 72.02 0.168 2692
 2694 3 -75.6 65.56 72.09 0.21 2693
 2695 3 -75.52 65.48 72.1 0.255 2694
 2696 3 -75.57 65.12 72.04 0.211 2695
 2697 3 -75.52 64.92 72.1 0.23 2696
 2698 3 -75.5 64.75 72.1 0.258 2697
 2699 3 -75.39 64.61 72.07 0.272 2698
 2700 3 -75.24 64.53 72.09 0.306 2699
 2701 3 -75.17 64.36 72.02 0.321 2700
 2702 3 -75.13 64.19 72.01 0.327 2701
 2703 3 -75.05 64.08 71.99 0.356 2702
 2704 3 -75 63.91 72.1 0.314 2703
 2705 3 -74.9 63.77 72.12 0.226 2704
 2706 3 -74.84 63.62 72.09 0.156 2705
 2707 3 -74.78 63.37 72.04 0.117 2706
 2708 3 -74.73 63.17 72.04 0.101 2707
 2709 3 -74.79 62.95 72.1 0.159 2708
 2710 3 -74.79 62.77 72.16 0.154 2709
 2711 3 -74.81 62.59 72.24 0.163 2710
 2712 3 -74.76 62.41 72.32 0.151 2711
 2713 3 -74.76 62.23 72.38 0.143 2712
 2714 3 -74.93 62.11 72.4 0.154 2713
 2715 3 -74.98 61.97 72.4 0.169 2714
 2716 3 -75.1 61.86 72.38 0.201 2715
 2717 3 -75.26 61.7 72.39 0.173 2716
 2718 3 -75.34 61.55 72.48 0.131 2717
 2719 3 -75.37 61.4 72.48 0.162 2718
 2720 3 -75.32 61.17 72.45 0.169 2719
 2721 3 -75.31 61.02 72.48 0.182 2720
 2722 3 -75.32 60.94 72.28 0.193 2721
 2723 3 -75.31 60.86 72.14 0.157 2722
 2724 3 -75.31 60.7 72.06 0.108 2723
 2725 3 -75.26 60.54 72.03 0.142 2724
 2726 3 -75.25 60.37 72.12 0.172 2725
 2727 3 -75.2 60.23 72.08 0.215 2726
 2728 3 -75.33 60.17 71.95 0.23 2727
 2729 3 -75.31 59.97 71.98 0.243 2728
 2730 3 -75.33 59.86 71.92 0.299 2729
 2731 3 -75.25 59.52 72.03 0.193 2730
 2732 3 -75.27 59.29 72 0.183 2731
 2733 3 -75.22 59.12 72.01 0.161 2732
 2734 3 -75.06 58.84 71.97 0.234 2733
 2735 3 -75.03 58.61 71.92 0.244 2734
 2736 3 -75 58.33 72 0.235 2735
 2737 3 -75.03 58.08 72.09 0.188 2736
 2738 3 -75.05 57.91 72.12 0.187 2737
 2739 3 -75.13 57.73 72.12 0.174 2738
 2740 3 -75.24 57.59 72.15 0.213 2739
 2741 3 -75.25 57.48 72.23 0.238 2740
 2742 3 -75.17 57.33 72.31 0.26 2741
 2743 3 -75.05 57.33 72.5 0.268 2742
 2744 3 -74.81 57.47 72.87 0.132 2743
 2745 3 -74.78 57.45 73.03 0.143 2744
 2746 3 -75.11 57.08 72.47 0.127 2743
 2747 3 -75.03 56.87 72.33 0.062 2746
 2748 3 -75.06 56.74 72.31 0.124 2747
 2749 3 -75.55 60.15 71.51 0.091 2730
 2750 3 -75.64 60.3 71.23 0.139 2749
 2751 3 -75.73 60.45 71 0.132 2750
 2752 3 -75.9 60.66 70.89 0.141 2751
 2753 3 -75.98 60.73 70.83 0.069 2752
 2754 3 -75.21 65.66 72.1 0.127 2695
 2755 3 -75.13 65.75 72.1 0.108 2754
 2756 3 -74.65 67.69 71.51 0.151 2683
 2757 3 -74.57 67.61 71.49 0.18 2756
 2758 3 -74.54 67.44 71.29 0.124 2757
 2759 3 -74.43 67.3 71.18 0.116 2758
 2760 3 -74.35 67.28 71.09 0.142 2759
 2761 3 -74.29 67.23 71.01 0.156 2760
 2762 3 -74.18 67.12 70.98 0.174 2761
 2763 3 -74.1 67.08 70.91 0.223 2762
 2764 3 -74.02 66.78 71.29 0.072 2763
 2765 3 -73.9 66.75 71.35 0.106 2764
 2766 3 -73.76 66.72 71.4 0.049 2765
 2767 3 -74.01 67.08 70.8 0.209 2763
 2768 3 -73.94 67.14 70.73 0.254 2767
 2769 3 -73.91 67.47 70.93 0.134 2768
 2770 3 -73.85 67.56 71.12 0.095 2769
 2771 3 -73.79 67.66 71.26 0.114 2770
 2772 3 -73.66 67.61 71.4 0.108 2771
 2773 3 -73.66 67.69 71.51 0.097 2772
 2774 3 -73.87 66.91 70.62 0.282 2768
 2775 3 -73.77 66.97 70.41 0.223 2774
 2776 3 -73.66 67.02 70.26 0.227 2775
 2777 3 -73.6 67.33 70.29 0.14 2776
 2778 3 -73.44 67.31 70.29 0.16 2777
 2779 3 -73.33 67.37 70.29 0.123 2778
 2780 3 -73.13 67.47 70.26 0.089 2779
 2781 3 -73.01 67.55 70.18 0.107 2780
 2782 3 -72.96 67.64 70.07 0.098 2781
 2783 3 -72.99 67.69 69.93 0.094 2782
 2784 3 -73.49 66.95 70.15 0.138 2776
 2785 3 -73.35 67.06 69.95 0.155 2784
 2786 3 -73.3 67.11 69.82 0.152 2785
 2787 3 -73.29 67.16 69.68 0.146 2786
 2788 3 -73.19 67.12 69.6 0.105 2787
 2789 3 -73.02 67.05 69.68 0.165 2788
 2790 3 -72.93 67.03 69.63 0.342 2789
 2791 3 -72.85 66.72 70.13 0.164 2790
 2792 3 -72.79 66.64 70.26 0.133 2791
 2793 3 -72.83 66.52 70.38 0.11 2792
 2794 3 -72.82 66.45 70.55 0.085 2793
 2795 3 -72.83 66.41 70.71 0.094 2794
 2796 3 -72.82 66.17 70.8 0.074 2795
 2797 3 -72.82 66.08 70.95 0.08 2796
 2798 3 -72.74 65.97 70.99 0.094 2797
 2799 3 -72.65 65.89 71.05 0.116 2798
 2800 3 -72.6 65.67 71.16 0.068 2799
 2801 3 -72.66 65.59 71.27 0.128 2800
 2802 3 -72.88 67.11 69.54 0.274 2790
 2803 3 -72.74 67.22 69.29 0.246 2802
 2804 3 -72.66 67.37 69.2 0.197 2803
 2805 3 -72.51 67.48 69.21 0.187 2804
 2806 3 -72.3 67.56 69.16 0.194 2805
 2807 3 -72.13 67.64 69.15 0.189 2806
 2808 3 -71.9 67.7 69.15 0.202 2807
 2809 3 -71.66 67.78 69.18 0.209 2808
 2810 3 -71.52 67.86 69.15 0.194 2809
 2811 3 -71.38 67.86 69.13 0.158 2810
 2812 3 -71.26 67.97 69.07 0.134 2811
 2813 3 -71.26 68.05 68.93 0.178 2812
 2814 3 -71.16 68.03 68.88 0.238 2813
 2815 3 -70.85 68.08 68.9 0.341 2814
 2816 3 -70.62 68.14 68.88 0.501 2815
 2817 3 -70.54 68.22 68.7 0.547 2816
 2818 3 -70.46 68.2 68.55 0.551 2817
 2819 3 -70.38 68.33 68.54 0.591 2818
 2820 3 -70.57 69.19 68.48 0.244 2819
 2821 3 -70.52 69.31 68.49 0.239 2820
 2822 3 -70.43 69.58 68.71 0.146 2821
 2823 3 -70.37 69.72 68.71 0.131 2822
 2824 3 -70.35 69.84 68.74 0.2 2823
 2825 3 -70.35 69.89 68.84 0.299 2824
 2826 3 -70.37 70.08 68.8 0.595 2825
 2827 3 -70.29 70.12 68.87 0.662 2826
 2828 3 -70.41 70.25 68.95 0.635 2827
 2829 3 -70.74 70.42 68.84 0.104 2828
 2830 3 -70.29 70.34 68.96 0.663 2829
 2831 3 -70.6 70.44 68.9 0.144 2830
 2832 3 -70.54 70.47 68.82 0.152 2831
 2833 3 -70.21 70.52 68.96 0.584 2828
 2834 3 -70.08 70.47 68.68 0.168 2833
 2835 3 -70.02 70.53 68.82 0.104 2834
 2836 3 -70.21 70.67 69.07 0.534 2833
 2837 3 -70.29 70.89 69.04 0.437 2836
 2838 3 -70.13 70.86 69.13 0.347 2837
 2839 3 -69.91 71.06 69.01 0.332 2838
 2840 3 -69.66 71.08 68.88 0.286 2839
 2841 3 -69.57 71.22 68.9 0.281 2840
 2842 3 -69.51 71.2 69.09 0.263 2841
 2843 3 -69.48 71.39 68.99 0.304 2842
 2844 3 -69.3 71.17 69.09 0.439 2843
 2845 3 -69.1 71.27 69.13 0.491 2844
 2846 3 -69.66 71.95 69.1 0.098 2845
 2847 3 -69.74 72.02 69.1 0.107 2846
 2848 3 -69.91 72.03 69.13 0.095 2847
 2849 3 -70.05 72.06 69.12 0.103 2848
 2850 3 -70.23 72.17 69.12 0.096 2849
 2851 3 -70.32 72.22 69.07 0.076 2850
 2852 3 -70.38 72.37 69.01 0.089 2851
 2853 3 -70.51 72.44 68.96 0.104 2852
 2854 3 -70.62 72.52 68.85 0.134 2853
 2855 3 -70.66 72.48 68.73 0.183 2854
 2856 3 -70.69 72.33 68.57 0.048 2855
 2857 3 -70.68 72.36 68.46 0.076 2856
 2858 3 -70.85 72.44 68.85 0.189 2855
 2859 3 -71.05 72.45 68.9 0.118 2858
 2860 3 -71.24 72.53 68.9 0.089 2859
 2861 3 -71.27 72.47 68.82 0.194 2860
 2862 3 -71.19 72.19 68.79 0.087 2861
 2863 3 -71.29 72.05 68.88 0.076 2862
 2864 3 -71.29 71.92 68.93 0.085 2863
 2865 3 -71.29 71.81 68.99 0.058 2864
 2866 3 -71.3 71.64 68.88 0.068 2865
 2867 3 -71.43 71.61 68.82 0.091 2866
 2868 3 -71.57 71.56 68.85 0.086 2867
 2869 3 -71.77 71.55 68.85 0.121 2868
 2870 3 -71.85 71.61 68.71 0.087 2869
 2871 3 -71.35 72.72 68.82 0.169 2861
 2872 3 -71.38 72.84 68.87 0.135 2871
 2873 3 -71.43 72.95 68.71 0.101 2872
 2874 3 -71.41 73.14 68.62 0.063 2873
 2875 3 -71.43 73.28 68.54 0.08 2874
 2876 3 -71.38 73.37 68.38 0.077 2875
 2877 3 -71.32 73.42 68.26 0.09 2876
 2878 3 -71.24 73.44 68.13 0.098 2877
 2879 3 -71.19 73.53 68.02 0.142 2878
 2880 3 -71.16 73.61 67.9 0.129 2879
 2881 3 -71.02 73.66 67.74 0.097 2880
 2882 3 -70.98 73.61 67.6 0.048 2881
 2883 3 -71.46 72.61 68.63 0.108 2871
 2884 3 -68.93 71.41 69.21 0.49 2845
 2885 3 -68.66 71.95 68.8 0.088 2884
 2886 3 -68.62 72.06 68.77 0.11 2885
 2887 3 -68.49 72.17 68.82 0.111 2886
 2888 3 -68.41 72.28 68.84 0.107 2887
 2889 3 -68.21 72.31 68.82 0.073 2888
 2890 3 -70.16 68.09 68.54 0.443 2819
 2891 3 -70.02 68.2 68.54 0.229 2890
 2892 3 -69.93 68.12 68.51 0.149 2891
 2893 3 -73.21 67.2 69.32 0.068 2802
 2894 3 -73.32 67.22 69.32 0.15 2893
 2895 3 -73.4 67.3 69.32 0.183 2894
 2896 3 -73.49 67.28 69.21 0.161 2895
 2897 3 -73.58 67.28 69.15 0.000125 2896
 2898 3 -74.46 67.48 71.74 0.125 2757
 2899 3 -74.41 67.36 71.74 0.136 2898
 2900 3 -74.43 67.22 71.77 0.161 2899
 2901 3 -74.49 66.98 71.74 0.088 2900
 2902 3 -74.52 66.81 71.82 0.11 2901
 2903 3 -74.46 66.66 71.85 0.074 2902
 2904 3 -74.35 66.44 71.82 0.094 2903
 2905 3 -74.29 66.27 71.82 0.078 2904
 2906 3 -74.24 66.11 71.8 0.096 2905
 2907 3 -74.16 66.05 71.73 0.08 2906
 2908 3 -74.02 66.03 71.65 0.084 2907
 2909 3 -73.87 65.97 71.52 0.075 2908
 2910 3 -73.76 65.89 71.46 0.099 2909
 2911 3 -73.68 65.83 71.4 0.069 2910
 2912 3 -75.52 68 72.87 0.143 2676
 2913 3 -75.38 68 73.04 0.097 2912
 2914 3 -75.29 68.03 73.15 0.126 2913
 2915 3 -75.16 67.95 73.18 0.093 2914
 2916 3 -75.88 68.97 72.49 0.106 2665
 2917 3 -75.87 68.97 72.38 0.000125 2916
 2918 3 -75.94 68.39 73.57 0.125 2662
 2919 3 -75.82 68.2 73.74 0.132 2918
 2920 3 -75.77 68.08 73.82 0.121 2919
 2921 3 -75.71 67.94 73.87 0.185 2920
 2922 3 -75.62 67.78 73.85 0.21 2921
 2923 3 -75.44 68.06 73.7 0.172 2922
 2924 3 -75.49 68.16 73.65 0.154 2923
 2925 3 -75.63 67.58 73.96 0.227 2922
 2926 3 -75.4 67.59 73.99 0.121 2925
 2927 3 -75.32 67.44 74.04 0.165 2926
 2928 3 -75.29 67.36 74.12 0.214 2927
 2929 3 -75.37 66.97 74.12 0.124 2928
 2930 3 -75.33 66.8 74.09 0.16 2929
 2931 3 -75.41 66.66 73.9 0.179 2930
 2932 3 -75.4 66.62 73.68 0.19 2931
 2933 3 -75.54 66.45 73.82 0.094 2932
 2934 3 -75.68 66.39 73.79 0.05 2933
 2935 3 -75.8 66.31 73.77 0.07 2934
 2936 3 -75.88 66.28 73.88 0.068 2935
 2937 3 -75.99 66.25 73.84 0.117 2936
 2938 3 -76.16 66.14 73.81 0.097 2937
 2939 3 -75.1 67.55 74.2 0.15 2928
 2940 3 -75.01 67.53 74.26 0.198 2939
 2941 3 -74.94 67.69 74.49 0.065 2940
 2942 3 -74.82 67.61 74.54 0.057 2941
 2943 3 -74.77 67.61 74.76 0.076 2942
 2944 3 -74.77 67.55 74.91 0.079 2943
 2945 3 -74.65 67.48 74.99 0.09 2944
 2946 3 -74.48 67.58 75.01 0.133 2945
 2947 3 -74.35 67.61 75.01 0.000125 2946
 2948 3 -74.83 67.33 74.26 0.1 2940
 2949 3 -74.68 67.28 74.18 0.092 2948
 2950 3 -74.54 67.25 74.04 0.104 2949
 2951 3 -74.4 67.19 73.91 0.118 2950
 2952 3 -74.32 67.12 73.85 0.09 2951
 2953 3 -75.96 67.39 74.13 0.163 2925
 2954 3 -76.07 67.25 74.1 0.144 2953
 2955 3 -76.19 67.17 74.11 0.081 2954
 2956 3 -76.94 69.22 74.56 0.193 2653
 2957 3 -76.91 69.2 74.75 0.192 2956
 2958 3 -76.88 69.09 74.92 0.207 2957
 2959 3 -76.85 68.98 75.04 0.184 2958
 2960 3 -76.79 68.86 75.22 0.21 2959
 2961 3 -76.71 68.81 75.39 0.195 2960
 2962 3 -76.63 68.66 75.54 0.142 2961
 2963 3 -76.54 68.56 75.72 0.154 2962
 2964 3 -76.48 68.52 75.84 0.175 2963
 2965 3 -76.41 68.45 76.04 0.175 2964
 2966 3 -76.41 68.42 76.17 0.156 2965
 2967 3 -76.43 68.41 76.29 0.189 2966
 2968 3 -76.43 68.39 76.4 0.181 2967
 2969 3 -76.37 68.31 76.53 0.196 2968
 2970 3 -76.23 68.23 76.68 0.176 2969
 2971 3 -76.08 68.14 76.76 0.185 2970
 2972 3 -75.97 68.08 76.82 0.218 2971
 2973 3 -75.86 68 76.93 0.238 2972
 2974 3 -75.78 67.86 77.02 0.237 2973
 2975 3 -75.69 67.77 77.16 0.235 2974
 2976 3 -75.64 67.7 77.34 0.187 2975
 2977 3 -75.54 67.48 77.45 0.181 2976
 2978 3 -75.48 67.39 77.57 0.184 2977
 2979 3 -75.34 67.25 77.65 0.141 2978
 2980 3 -75.2 67.11 77.76 0.158 2979
 2981 3 -75.1 67 77.88 0.177 2980
 2982 3 -75.01 66.89 77.98 0.221 2981
 2983 3 -75.09 66.81 78.07 0.318 2982
 2984 3 -75.04 66.67 78.13 0.385 2983
 2985 3 -75 66.56 78.2 0.348 2984
 2986 3 -74.76 66.39 78.21 0.241 2985
 2987 3 -74.54 66.25 78.29 0.163 2986
 2988 3 -74.43 66.09 78.38 0.178 2987
 2989 3 -74.26 65.97 78.38 0.184 2988
 2990 3 -74.12 65.84 78.35 0.194 2989
 2991 3 -73.98 65.7 78.32 0.166 2990
 2992 3 -73.89 65.58 78.27 0.167 2991
 2993 3 -73.76 65.5 78.23 0.147 2992
 2994 3 -73.6 65.45 78.26 0.163 2993
 2995 3 -73.43 65.45 78.26 0.182 2994
 2996 3 -73.2 65.42 78.27 0.218 2995
 2997 3 -73.03 65.34 78.29 0.213 2996
 2998 3 -72.93 65.28 78.34 0.214 2997
 2999 3 -72.79 65.23 78.4 0.19 2998
 3000 3 -72.65 65.22 78.45 0.186 2999
 3001 3 -72.54 65.25 78.62 0.182 3000
 3002 3 -72.37 65.17 78.71 0.158 3001
 3003 3 -72.25 65.08 78.84 0.2 3002
 3004 3 -72.15 65.06 78.88 0.244 3003
 3005 3 -72.06 64.95 78.99 0.257 3004
 3006 3 -72 64.89 79.13 0.301 3005
 3007 3 -71.87 64.83 79.16 0.312 3006
 3008 3 -71.76 64.86 79.24 0.334 3007
 3009 3 -71.7 64.81 79.4 0.325 3008
 3010 3 -71.65 64.78 79.55 0.35 3009
 3011 3 -71.56 64.7 79.63 0.368 3010
 3012 3 -71.29 64.45 79.49 0.245 3011
 3013 3 -70.98 64.28 79.41 0.183 3012
 3014 3 -70.85 64.23 79.32 0.239 3013
 3015 3 -70.71 64.2 79.3 0.268 3014
 3016 3 -70.53 64.14 79.32 0.241 3015
 3017 3 -70.35 64.05 79.27 0.239 3016
 3018 3 -70.12 63.94 79.29 0.195 3017
 3019 3 -69.98 63.91 79.27 0.238 3018
 3020 3 -69.81 63.9 79.26 0.259 3019
 3021 3 -69.73 63.84 79.24 0.313 3020
 3022 3 -69.62 63.77 79.29 0.359 3021
 3023 3 -69.51 63.84 79.43 0.378 3022
 3024 3 -69.4 63.88 79.51 0.428 3023
 3025 3 -69.23 63.98 79.54 0.425 3024
 3026 3 -69.26 64.56 79.32 0.135 3025
 3027 3 -69.29 64.72 79.26 0.117 3026
 3028 3 -69.35 64.84 79.1 0.093 3027
 3029 3 -69.31 64.98 78.99 0.108 3028
 3030 3 -69.21 65.14 78.96 0.142 3029
 3031 3 -69.2 65.31 78.93 0.106 3030
 3032 3 -69.29 65.36 78.96 0.000125 3031
 3033 3 -69.09 63.76 79.6 0.362 3025
 3034 3 -68.92 63.7 79.59 0.339 3033
 3035 3 -68.79 63.59 79.65 0.373 3034
 3036 3 -68.7 63.19 79.76 0.239 3035
 3037 3 -68.62 63.05 79.82 0.272 3036
 3038 3 -68.5 62.87 79.84 0.259 3037
 3039 3 -68.34 62.72 79.85 0.225 3038
 3040 3 -68.23 62.53 79.96 0.207 3039
 3041 3 -68.15 62.35 80.04 0.156 3040
 3042 3 -68.01 62.22 80.07 0.167 3041
 3043 3 -67.9 62.15 80.15 0.24 3042
 3044 3 -67.71 62.16 80.15 0.298 3043
 3045 3 -67.92 61.61 80.13 0.058 3044
 3046 3 -67.89 61.4 80.21 0.137 3045
 3047 3 -67.92 61.29 80.23 0.146 3046
 3048 3 -68.03 61.21 80.18 0.163 3047
 3049 3 -68.12 61.15 80.13 0.124 3048
 3050 3 -68.31 60.98 80.12 0.107 3049
 3051 3 -68.35 60.79 80.07 0.11 3050
 3052 3 -68.45 60.66 80.04 0.144 3051
 3053 3 -68.68 60.54 79.95 0.096 3052
 3054 3 -68.83 60.45 79.9 0.065 3053
 3055 3 -68.94 60.41 79.93 0.072 3054
 3056 3 -69.06 60.41 79.9 0.024 3055
 3057 3 -69.19 60.38 79.9 0.091 3056
 3058 3 -69.36 60.37 79.84 0.112 3057
 3059 3 -69.33 60.33 79.74 0.058 3058
 3060 3 -67.29 62.4 80.07 0.241 3044
 3061 3 -67.2 62.53 80.04 0.192 3060
 3062 3 -67.09 62.58 80.13 0.171 3061
 3063 3 -67.1 62.78 80.21 0.16 3062
 3064 3 -67.1 62.94 80.35 0.163 3063
 3065 3 -67.04 63.07 80.32 0.16 3064
 3066 3 -67 63.21 80.38 0.148 3065
 3067 3 -67.03 63.3 80.34 0.000125 3066
 3068 3 -78.49 69.77 73.89 0.085 2646
 3069 3 -78.6 69.67 73.87 0.112 3068
 3070 3 -78.8 69.7 73.95 0.111 3069
 3071 3 -78.96 69.75 73.89 0.067 3070
 3072 3 -79.66 71.82 72.14 0.416 2506
 3073 3 -79.77 71.68 72.14 0.395 3072
 3074 3 -79.91 71.54 72.12 0.432 3073
 3075 3 -80.12 71.49 72.03 0.417 3074
 3076 3 -80.29 71.46 72 0.418 3075
 3077 3 -80.44 71.32 72.01 0.389 3076
 3078 3 -80.54 71.21 72.03 0.416 3077
 3079 3 -80.85 71.71 72 0.097 3078
 3080 3 -80.77 71.84 72.01 0.129 3079
 3081 3 -80.77 71.96 72.04 0.192 3080
 3082 3 -80.99 71.78 72.51 0.153 3081
 3083 3 -81.13 71.7 72.65 0.126 3082
 3084 3 -81.27 71.68 72.64 0.119 3083
 3085 3 -81.41 71.48 72.64 0.146 3084
 3086 3 -81.54 71.38 72.64 0.137 3085
 3087 3 -81.65 71.26 72.72 0.115 3086
 3088 3 -81.82 71.26 72.79 0.116 3087
 3089 3 -81.96 71.29 72.83 0.152 3088
 3090 3 -82.04 71.21 72.95 0.163 3089
 3091 3 -82.12 71.04 73.06 0.138 3090
 3092 3 -82.16 70.9 73.17 0.123 3091
 3093 3 -82.32 70.73 73.22 0.123 3092
 3094 3 -82.43 70.74 73.25 0.185 3093
 3095 3 -82.46 70.53 73.42 0.173 3094
 3096 3 -82.62 70.4 73.5 0.34 3095
 3097 3 -82.74 70.34 73.53 0.353 3096
 3098 3 -82.82 70.21 73.65 0.385 3097
 3099 3 -82.91 70.15 73.78 0.395 3098
 3100 3 -82.99 70.15 73.89 0.368 3099
 3101 3 -82.94 70.62 74.31 0.11 3100
 3102 3 -83.01 70.53 74.47 0.082 3101
 3103 3 -83.05 70.57 74.59 0.096 3102
 3104 3 -83.07 70.63 74.73 0.121 3103
 3105 3 -83.13 70.79 74.54 0.078 3104
 3106 3 -83.27 70.92 74.4 0.12 3105
 3107 3 -83.43 71.01 74.28 0.056 3106
 3108 3 -83.4 71.01 74.17 0.088 3107
 3109 3 -83.16 70.6 74.98 0.098 3104
 3110 3 -83.27 70.49 75.17 0.131 3109
 3111 3 -83.35 70.48 75.31 0.185 3110
 3112 3 -83.13 70.4 75.53 0.114 3111
 3113 3 -83.01 70.46 75.64 0.000125 3112
 3114 3 -83.68 70.51 75.37 0.109 3111
 3115 3 -83.63 70.62 75.4 0.118 3114
 3116 3 -83.66 70.82 75.48 0.098 3115
 3117 3 -83.65 70.98 75.54 0.104 3116
 3118 3 -83.62 71.15 75.5 0.087 3117
 3119 3 -83.6 71.28 75.42 0.058 3118
 3120 3 -83.6 71.4 75.37 0.058 3119
 3121 3 -83.63 71.63 75.37 0.085 3120
 3122 3 -83.69 71.73 75.44 0.069 3121
 3123 3 -80.62 71.04 72.08 0.364 3078
 3124 3 -80.74 70.9 72.09 0.331 3123
 3125 3 -80.87 70.73 72.09 0.357 3124
 3126 3 -81.04 70.62 72.12 0.371 3125
 3127 3 -81.1 70.4 72.17 0.384 3126
 3128 3 -81.27 70.23 72.14 0.417 3127
 3129 3 -81.43 70.09 72.14 0.469 3128
 3130 3 -81.54 69.92 72.17 0.503 3129
 3131 3 -81.66 69.85 72.12 0.512 3130
 3132 3 -81.82 69.82 72.08 0.537 3131
 3133 3 -81.96 69.7 71.98 0.553 3132
 3134 3 -82.12 69.68 71.95 0.597 3133
 3135 3 -82.27 69.71 71.86 0.65 3134
 3136 3 -82.57 69.95 72.08 0.141 3135
 3137 3 -82.76 69.82 72.09 0.125 3136
 3138 3 -82.87 69.82 72.03 0.118 3137
 3139 3 -82.98 69.84 72 0.091 3138
 3140 3 -82.21 69.51 71.81 0.506 3135
 3141 3 -82.16 69.12 71.76 0.479 3140
 3142 3 -82.23 69.01 71.69 0.468 3141
 3143 3 -82.24 68.79 71.73 0.482 3142
 3144 3 -82.41 68.74 71.7 0.435 3143
 3145 3 -82.46 68.43 71.87 0.458 3144
 3146 3 -82.57 68.26 71.87 0.434 3145
 3147 3 -82.71 68.09 71.89 0.429 3146
 3148 3 -82.79 67.9 71.87 0.455 3147
 3149 3 -82.91 67.73 71.83 0.403 3148
 3150 3 -83.01 67.65 71.75 0.416 3149
 3151 3 -83.1 67.51 71.7 0.385 3150
 3152 3 -83.18 67.32 71.7 0.368 3151
 3153 3 -83.32 67.21 71.69 0.337 3152
 3154 3 -83.37 67.06 71.65 0.329 3153
 3155 3 -83.37 66.88 71.59 0.352 3154
 3156 3 -83.33 66.74 71.56 0.395 3155
 3157 3 -83.13 67.03 71.2 0.093 3156
 3158 3 -83.02 67.09 71.12 0.077 3157
 3159 3 -83.4 66.54 71.64 0.417 3156
 3160 3 -83.41 66.32 71.59 0.467 3159
 3161 3 -83.38 66.1 71.62 0.503 3160
 3162 3 -83.46 65.99 71.58 0.51 3161
 3163 3 -83.46 65.76 71.62 0.573 3162
 3164 3 -83.57 65.68 71.56 0.547 3163
 3165 3 -83.58 65.43 71.53 0.502 3164
 3166 3 -83.66 65.29 71.53 0.514 3165
 3167 3 -83.77 65.2 71.58 0.437 3166
 3168 3 -83.76 64.88 71.62 0.376 3167
 3169 3 -83.78 64.57 71.7 0.351 3168
 3170 3 -83.78 64.32 71.79 0.321 3169
 3171 3 -83.86 64.21 71.83 0.324 3170
 3172 3 -83.91 64.1 71.92 0.353 3171
 3173 3 -83.95 63.93 71.97 0.423 3172
 3174 3 -84 63.77 72.03 0.482 3173
 3175 3 -84.04 63.59 72 0.55 3174
 3176 3 -84.03 63.41 72.09 0.556 3175
 3177 3 -84.01 63.2 72.17 0.521 3176
 3178 3 -84.09 63.1 72.28 0.491 3177
 3179 3 -84.31 63.02 72.84 0.125 3178
 3180 3 -84.34 62.89 72.92 0.166 3179
 3181 3 -84.4 62.81 72.98 0.169 3180
 3182 3 -84.26 62.78 73.14 0.000125 3181
 3183 3 -84.06 62.95 72.28 0.507 3178
 3184 3 -83.98 62.55 72.31 0.505 3183
 3185 3 -83.84 62.23 72.34 0.464 3184
 3186 3 -83.87 62.09 72.23 0.5 3185
 3187 3 -83.87 61.89 72.23 0.539 3186
 3188 3 -83.87 61.7 72.23 0.585 3187
 3189 3 -83.81 61.49 72.22 0.592 3188
 3190 3 -83.65 61.37 72.15 0.528 3189
 3191 3 -83.65 61.23 72.03 0.459 3190
 3192 3 -83.56 61.06 72 0.435 3191
 3193 3 -83.43 60.82 72.06 0.434 3192
 3194 3 -83.35 60.64 72.14 0.411 3193
 3195 3 -83.37 60.49 72.15 0.455 3194
 3196 3 -83.45 60.28 72.03 0.402 3195
 3197 3 -83.42 60.14 72.08 0.398 3196
 3198 3 -83.33 59.96 71.9 0.384 3197
 3199 3 -83.3 59.81 71.81 0.41 3198
 3200 3 -83.19 59.64 71.84 0.435 3199
 3201 3 -83.19 59.46 71.75 0.475 3200
 3202 3 -83.17 59.31 71.81 0.512 3201
 3203 3 -83.19 59.12 71.78 0.468 3202
 3204 3 -83.24 58.92 71.84 0.463 3203
 3205 3 -83.28 58.78 71.89 0.472 3204
 3206 3 -83.31 58.62 71.86 0.463 3205
 3207 3 -83.36 58.45 71.95 0.499 3206
 3208 3 -83.61 58.56 71.17 0.08 3207
 3209 3 -83.75 58.48 71.06 0.09 3208
 3210 3 -83.86 58.42 70.92 0.116 3209
 3211 3 -83.94 58.42 70.73 0.145 3210
 3212 3 -84.03 58.52 70.51 0.106 3211
 3213 3 -84.09 58.6 70.37 0.132 3212
 3214 3 -84.25 58.55 70.15 0.116 3213
 3215 3 -84.38 58.6 70.03 0.151 3214
 3216 3 -84.47 58.64 69.98 0.096 3215
 3217 3 -84.59 58.7 69.95 0.073 3216
 3218 3 -84.7 58.81 69.9 0.129 3217
 3219 3 -84.83 58.85 69.87 0.162 3218
 3220 3 -84.8 59.13 69.84 0.108 3219
 3221 3 -84.94 59.28 69.84 0.051 3220
 3222 3 -85.08 59.49 69.84 0.109 3221
 3223 3 -85.19 59.53 69.79 0.000125 3222
 3224 3 -83.39 58.31 72.17 0.413 3207
 3225 3 -83.92 58.42 72.39 0.142 3224
 3226 3 -84.09 58.49 72.45 0.133 3225
 3227 3 -84.22 58.59 72.39 0.111 3226
 3228 3 -84.34 58.63 72.4 0.179 3227
 3229 3 -84.45 58.7 72.37 0.144 3228
 3230 3 -84.63 58.75 72.25 0.076 3229
 3231 3 -84.72 58.81 72.14 0.097 3230
 3232 3 -84.84 58.91 72.09 0.132 3231
 3233 3 -84.89 58.96 72.01 0.123 3232
 3234 3 -85.05 59.03 71.89 0.194 3233
 3235 3 -85.08 59.13 71.75 0.255 3234
 3236 3 -85.16 59.18 71.7 0.316 3235
 3237 3 -84.81 59.2 71.39 0.123 3236
 3238 3 -84.67 59.1 71.28 0.103 3237
 3239 3 -84.58 59.05 71.25 0.092 3238
 3240 3 -85.45 58.99 71.92 0.204 3236
 3241 3 -85.55 59 71.95 0.143 3240
 3242 3 -85.72 58.93 72.03 0.153 3241
 3243 3 -85.94 58.93 72.01 0.123 3242
 3244 3 -86.19 58.95 72.08 0.14 3243
 3245 3 -86.33 58.88 72 0.169 3244
 3246 3 -86.55 58.84 71.9 0.155 3245
 3247 3 -86.81 58.81 71.9 0.156 3246
 3248 3 -87 58.88 71.84 0.155 3247
 3249 3 -87.25 58.88 71.84 0.205 3248
 3250 3 -87.39 59 71.78 0.191 3249
 3251 3 -87.55 59.12 71.78 0.206 3250
 3252 3 -87.69 59.17 71.79 0.237 3251
 3253 3 -87.78 59.31 71.76 0.337 3252
 3254 3 -87.92 59.41 71.72 0.441 3253
 3255 3 -88.06 59.45 71.7 0.499 3254
 3256 3 -88.22 59.45 71.64 0.511 3255
 3257 3 -88.27 59.62 71.54 0.566 3256
 3258 3 -88.84 59.3 71.86 0.195 3257
 3259 3 -89.05 59.38 71.79 0.171 3258
 3260 3 -89.19 59.32 71.83 0.186 3259
 3261 3 -89.36 59.24 71.9 0.215 3260
 3262 3 -89.58 59.17 71.84 0.2 3261
 3263 3 -89.67 59.1 71.84 0.199 3262
 3264 3 -89.8 58.95 71.83 0.209 3263
 3265 3 -89.92 58.95 71.86 0.24 3264
 3266 3 -89.99 59.49 72.03 0.175 3265
 3267 3 -90 59.63 72.06 0.189 3266
 3268 3 -90 59.67 72.28 0.175 3267
 3269 3 -89.97 59.63 72.5 0.17 3268
 3270 3 -89.89 59.59 72.64 0.183 3269
 3271 3 -89.8 59.53 72.84 0.2 3270
 3272 3 -89.7 59.43 72.98 0.183 3271
 3273 3 -89.69 59.57 73.12 0.148 3272
 3274 3 -89.64 59.77 73.23 0.16 3273
 3275 3 -89.58 59.82 73.42 0.195 3274
 3276 3 -89.67 59.63 73.53 0.119 3275
 3277 3 -89.64 59.42 73.56 0.116 3276
 3278 3 -89.58 59.31 73.59 0.134 3277
 3279 3 -89.72 59.2 73.54 0.077 3278
 3280 3 -89.89 59.14 73.58 0.107 3279
 3281 3 -90 59.09 73.51 0.127 3280
 3282 3 -89.49 59.28 73.78 0.109 3278
 3283 3 -89.39 59.24 73.87 0.127 3282
 3284 3 -89.3 59.16 74 0.138 3283
 3285 3 -89.24 59.03 74.03 0.148 3284
 3286 3 -89.27 58.99 74.28 0.089 3285
 3287 3 -89.3 58.93 74.42 0.081 3286
 3288 3 -89.3 58.82 74.48 0.119 3287
 3289 3 -89.5 58.71 74.45 0.092 3288
 3290 3 -89.56 58.56 74.42 0.099 3289
 3291 3 -89.69 58.49 74.39 0.086 3290
 3292 3 -89.8 58.5 74.29 0.098 3291
 3293 3 -89.89 58.53 74.2 0.113 3292
 3294 3 -89.92 58.45 74.09 0.094 3293
 3295 3 -89.89 58.31 74.09 0.075 3294
 3296 3 -89.88 58.13 74.12 0.13 3295
 3297 3 -89.83 58.03 74.14 0.128 3296
 3298 3 -89.06 58.77 74.54 0.101 3288
 3299 3 -88.89 58.7 74.59 0.068 3298
 3300 3 -88.83 58.71 74.7 0.099 3299
 3301 3 -88.67 58.7 74.76 0.092 3300
 3302 3 -88.56 58.64 74.78 0.123 3301
 3303 3 -88.42 58.64 74.76 0.141 3302
 3304 3 -88.28 58.67 74.72 0.138 3303
 3305 3 -88.14 58.6 74.69 0.148 3304
 3306 3 -88 58.63 74.62 0.207 3305
 3307 3 -87.81 58.87 74.5 0.139 3306
 3308 3 -87.74 59.06 74.54 0.14 3307
 3309 3 -87.64 59.2 74.58 0.177 3308
 3310 3 -87.55 59.38 74.62 0.144 3309
 3311 3 -87.5 59.62 74.69 0.112 3310
 3312 3 -87.44 59.81 74.69 0.13 3311
 3313 3 -87.34 59.93 74.67 0.131 3312
 3314 3 -87.28 60.06 74.67 0.141 3313
 3315 3 -87.17 60.07 74.67 0.112 3314
 3316 3 -87.05 60.13 74.69 0.114 3315
 3317 3 -87 60.21 74.75 0.085 3316
 3318 3 -86.97 60.34 74.73 0.092 3317
 3319 3 -86.84 60.43 74.75 0.153 3318
 3320 3 -86.73 60.45 74.78 0.174 3319
 3321 3 -86.56 60.57 74.94 0.09 3320
 3322 3 -86.51 60.68 75 0.103 3321
 3323 3 -86.4 60.77 75.09 0.08 3322
 3324 3 -86.42 60.8 75.2 0.123 3323
 3325 3 -86.39 60.89 75.31 0.138 3324
 3326 3 -86.28 60.92 75.44 0.167 3325
 3327 3 -86.18 60.99 75.53 0.149 3326
 3328 3 -86.09 60.89 75.61 0.13 3327
 3329 3 -86.12 60.7 75.65 0.088 3328
 3330 3 -86.01 60.59 75.73 0.082 3329
 3331 3 -85.94 60.41 75.81 0.125 3330
 3332 3 -85.8 60.21 75.84 0.152 3331
 3333 3 -85.55 60 75.92 0.097 3332
 3334 3 -85.42 59.93 75.98 0.124 3333
 3335 3 -85.28 59.93 76.04 0.076 3334
 3336 3 -85.25 59.92 76.14 0.117 3335
 3337 3 -87.95 58.35 74.65 0.127 3306
 3338 3 -87.8 58.28 74.7 0.1 3337
 3339 3 -87.64 58.2 74.83 0.069 3338
 3340 3 -87.5 58.07 74.84 0.058 3339
 3341 3 -87.38 57.92 74.86 0.068 3340
 3342 3 -87.22 57.89 74.89 0.031 3341
 3343 3 -89.42 60.06 73.37 0.082 3275
 3344 3 -89.44 60.21 73.36 0.095 3343
 3345 3 -89.41 60.35 73.37 0.126 3344
 3346 3 -89.31 60.52 73.45 0.163 3345
 3347 3 -89.31 60.64 73.48 0.163 3346
 3348 3 -89.31 60.88 73.54 0.167 3347
 3349 3 -89.34 61.02 73.56 0.164 3348
 3350 3 -89.2 61.18 73.72 0.162 3349
 3351 3 -89.15 61.27 73.84 0.212 3350
 3352 3 -89.2 61.49 73.94 0.146 3351
 3353 3 -89.12 61.55 74.11 0.152 3352
 3354 3 -89.1 61.63 74.2 0.173 3353
 3355 3 -89.06 61.73 74.28 0.204 3354
 3356 3 -89.29 61.62 74.53 0.128 3355
 3357 3 -89.37 61.53 74.65 0.115 3356
 3358 3 -89.51 61.42 74.78 0.106 3357
 3359 3 -89.6 61.45 74.83 0.152 3358
 3360 3 -89.48 61.87 74.72 0.083 3359
 3361 3 -89.4 61.95 74.73 0.069 3360
 3362 3 -89.26 61.99 74.69 0.095 3361
 3363 3 -89.15 61.95 74.62 0.141 3362
 3364 3 -89.04 61.92 74.59 0.108 3363
 3365 3 -88.92 61.92 74.58 0.158 3364
 3366 3 -88.71 61.98 74.54 0.093 3365
 3367 3 -88.65 62.05 74.48 0.068 3366
 3368 3 -88.59 62.13 74.51 0.061 3367
 3369 3 -88.5 62.27 74.58 0.081 3368
 3370 3 -88.34 62.39 74.53 0.097 3369
 3371 3 -88.26 62.53 74.45 0.109 3370
 3372 3 -88.18 62.67 74.42 0.099 3371
 3373 3 -88.12 62.89 74.48 0.076 3372
 3374 3 -88 63 74.53 0.079 3373
 3375 3 -87.92 63.09 74.53 0.096 3374
 3376 3 -87.84 63.24 74.58 0.104 3375
 3377 3 -87.79 63.35 74.59 0.105 3376
 3378 3 -87.64 63.45 74.64 0.104 3377
 3379 3 -87.65 63.62 74.56 0.199 3378
 3380 3 -87.25 63.49 74.78 0.054 3379
 3381 3 -87.18 63.42 74.84 0.061 3380
 3382 3 -87.06 63.49 74.89 0.094 3381
 3383 3 -87.01 63.63 74.86 0.085 3382
 3384 3 -86.87 63.7 74.94 0.089 3383
 3385 3 -86.79 63.77 75.03 0.069 3384
 3386 3 -86.73 63.92 75.08 0.055 3385
 3387 3 -86.57 64.04 75.09 0.124 3386
 3388 3 -86.53 64.13 75.03 0.146 3387
 3389 3 -86.56 64.46 75.06 0.072 3388
 3390 3 -86.57 64.67 75.01 0.059 3389
 3391 3 -87.84 63.88 74.5 0.17 3379
 3392 3 -87.98 64.31 74.54 0.122 3391
 3393 3 -87.93 64.46 74.59 0.09 3392
 3394 3 -87.85 64.56 74.58 0.083 3393
 3395 3 -87.68 64.6 74.59 0.108 3394
 3396 3 -87.54 64.6 74.62 0.000125 3395
 3397 3 -87.92 63.99 74.5 0.17 3391
 3398 3 -87.43 63.57 74.36 0.057 3397
 3399 3 -87.37 63.6 74.17 0.1 3398
 3400 3 -87.32 63.68 74.03 0.056 3399
 3401 3 -89.9 61.28 74.81 0.171 3359
 3402 3 -90.09 61.25 74.83 0.219 3401
 3403 3 -90.28 61.14 74.83 0.243 3402
 3404 3 -90.42 61.14 74.87 0.294 3403
 3405 3 -90.62 61.06 74.95 0.32 3404
 3406 3 -90.78 61.03 75.06 0.322 3405
 3407 3 -90.95 60.88 75.22 0.288 3406
 3408 3 -91.07 60.78 75.37 0.215 3407
 3409 3 -91.12 60.7 75.56 0.176 3408
 3410 3 -91.04 60.71 75.73 0.213 3409
 3411 3 -90.82 60.67 75.92 0.229 3410
 3412 3 -90.62 60.45 76.09 0.114 3411
 3413 3 -90.56 60.32 76.14 0.095 3412
 3414 3 -90.5 60.2 76.17 0.09 3413
 3415 3 -90.39 60.06 76.23 0.089 3414
 3416 3 -90.3 59.92 76.29 0.111 3415
 3417 3 -90.22 59.63 76.39 0.111 3416
 3418 3 -90.2 59.42 76.39 0.126 3417
 3419 3 -90.25 59.27 76.36 0.12 3418
 3420 3 -90.31 59.14 76.29 0.095 3419
 3421 3 -90.33 58.92 76.28 0.101 3420
 3422 3 -90.36 58.78 76.23 0.139 3421
 3423 3 -90.33 58.56 76.28 0.11 3422
 3424 3 -90.25 58.31 76.39 0.111 3423
 3425 3 -90.27 58.13 76.45 0.109 3424
 3426 3 -90.24 57.89 76.56 0.1 3425
 3427 3 -90.22 57.68 76.56 0.103 3426
 3428 3 -90.2 57.55 76.56 0.109 3427
 3429 3 -90.17 57.37 76.67 0.103 3428
 3430 3 -90.17 57.23 76.73 0.148 3429
 3431 3 -90.25 57.21 76.95 0.111 3430
 3432 3 -90.25 57.06 77.06 0.078 3431
 3433 3 -90.24 56.88 77.14 0.059 3432
 3434 3 -90.28 56.77 77.23 0.083 3433
 3435 3 -90.3 56.66 77.39 0.057 3434
 3436 3 -90.22 56.56 77.48 0.108 3435
 3437 3 -90.28 56.45 77.58 0.138 3436
 3438 3 -90.41 56.32 77.62 0.107 3437
 3439 3 -90.03 56.95 76.64 0.087 3430
 3440 3 -90.08 56.84 76.59 0.101 3439
 3441 3 -91.34 60.68 75.78 0.095 3410
 3442 3 -91.43 60.71 75.84 0.132 3441
 3443 3 -91.54 60.71 75.98 0.162 3442
 3444 3 -91.65 60.7 76.09 0.164 3443
 3445 3 -91.65 60.75 76.26 0.093 3444
 3446 3 -91.81 60.75 76.39 0.083 3445
 3447 3 -91.93 60.88 76.42 0.168 3446
 3448 3 -92.01 60.88 76.73 0.106 3447
 3449 3 -92.06 60.84 76.83 0.059 3448
 3450 3 -88.68 61.63 74.12 0.128 3355
 3451 3 -88.48 61.74 74.09 0.101 3450
 3452 3 -88.29 61.81 74 0.13 3451
 3453 3 -88.15 61.87 73.81 0.101 3452
 3454 3 -87.98 61.88 73.75 0.1 3453
 3455 3 -87.78 61.89 73.72 0.046 3454
 3456 3 -87.59 61.87 73.61 0.095 3455
 3457 3 -87.46 61.8 73.59 0.102 3456
 3458 3 -87.31 61.74 73.62 0.121 3457
 3459 3 -87.09 61.78 73.51 0.099 3458
 3460 3 -86.96 61.81 73.39 0.000125 3459
 3461 3 -88.23 61.88 74.2 0.104 3452
 3462 3 -90.19 59.71 71.79 0.089 3267
 3463 3 -90.3 59.74 71.75 0.116 3462
 3464 3 -90.31 59.89 71.58 0.053 3463
 3465 3 -90.38 59.95 71.39 0.087 3464
 3466 3 -90.44 60.05 71.2 0.112 3465
 3467 3 -90.52 60.07 71.09 0.114 3466
 3468 3 -90.45 60.38 70.86 0.09 3467
 3469 3 -90.51 60.48 70.78 0.112 3468
 3470 3 -90.59 60.57 70.67 0.104 3469
 3471 3 -90.71 60.67 70.61 0.12 3470
 3472 3 -90.87 60.8 70.59 0.145 3471
 3473 3 -91.09 60.89 70.65 0.114 3472
 3474 3 -91.23 61.05 70.67 0.104 3473
 3475 3 -91.35 61.1 70.7 0.092 3474
 3476 3 -91.45 61.21 70.73 0.086 3475
 3477 3 -91.62 61.21 70.73 0.171 3476
 3478 3 -91.78 61.25 70.67 0.189 3477
 3479 3 -91.76 61.53 70.62 0.137 3478
 3480 3 -92.01 61.04 70.56 0.065 3478
 3481 3 -92.12 60.99 70.4 0.083 3480
 3482 3 -92.26 60.97 70.29 0.098 3481
 3483 3 -92.35 61 70.17 0.12 3482
 3484 3 -92.45 61.03 70.09 0.114 3483
 3485 3 -92.56 61.14 69.95 0.07 3484
 3486 3 -92.67 61.25 69.92 0.115 3485
 3487 3 -92.79 61.32 69.92 0.148 3486
 3488 3 -92.9 61.46 69.94 0.153 3487
 3489 3 -93.03 61.46 69.86 0.115 3488
 3490 3 -93.07 61.6 69.79 0.075 3489
 3491 3 -93.15 61.73 69.79 0.141 3490
 3492 3 -93.22 61.82 69.7 0.12 3491
 3493 3 -90.16 58.57 71.64 0.105 3265
 3494 3 -90.13 58.41 71.62 0.114 3493
 3495 3 -90.14 58.24 71.61 0.112 3494
 3496 3 -90.19 58.13 71.56 0.093 3495
 3497 3 -90.22 58.02 71.59 0.098 3496
 3498 3 -90.33 57.87 71.53 0.136 3497
 3499 3 -90.42 57.81 71.5 0.114 3498
 3500 3 -90.55 57.71 71.45 0.118 3499
 3501 3 -90.67 57.63 71.42 0.195 3500
 3502 3 -90.52 57.49 71.25 0.108 3501
 3503 3 -90.42 57.45 71.09 0.127 3502
 3504 3 -90.36 57.39 70.94 0.116 3503
 3505 3 -90.25 57.35 70.83 0.116 3504
 3506 3 -90.11 57.45 70.78 0.061 3505
 3507 3 -90.05 57.45 70.56 0.129 3506
 3508 3 -90.05 57.34 70.42 0.135 3507
 3509 3 -89.99 57.23 70.4 0.000125 3508
 3510 3 -90.81 57.6 71.48 0.236 3501
 3511 3 -90.94 57.67 71.48 0.261 3510
 3512 3 -91.05 57.71 71.5 0.28 3511
 3513 3 -91.17 57.64 71.04 0.114 3512
 3514 3 -91.22 57.63 70.92 0.079 3513
 3515 3 -91.19 57.81 71.7 0.249 3512
 3516 3 -91.28 57.98 71.81 0.241 3515
 3517 3 -91.42 57.98 71.92 0.215 3516
 3518 3 -91.55 57.94 71.94 0.258 3517
 3519 3 -91.61 57.64 72.08 0.125 3518
 3520 3 -91.69 57.51 72.12 0.167 3519
 3521 3 -91.84 57.32 72.2 0.211 3520
 3522 3 -91.94 57.19 72.25 0.226 3521
 3523 3 -92.13 57.08 72.31 0.222 3522
 3524 3 -92.39 57.04 72.34 0.19 3523
 3525 3 -92.55 57.04 72.45 0.211 3524
 3526 3 -92.67 57.06 72.58 0.176 3525
 3527 3 -92.83 57.01 72.79 0.094 3526
 3528 3 -92.89 56.89 72.84 0.151 3527
 3529 3 -92.94 56.78 72.95 0.165 3528
 3530 3 -93 56.72 73.06 0.168 3529
 3531 3 -93.08 56.64 73.09 0.158 3530
 3532 3 -93.24 56.56 73.03 0.201 3531
 3533 3 -93.33 56.46 73 0.231 3532
 3534 3 -93.47 56.53 72.65 0.12 3533
 3535 3 -93.52 56.57 72.47 0.14 3534
 3536 3 -93.55 56.57 72.28 0.129 3535
 3537 3 -93.58 56.53 72.11 0.115 3536
 3538 3 -93.5 56.49 71.95 0.104 3537
 3539 3 -93.47 56.52 71.81 0.081 3538
 3540 3 -93.36 56.6 71.69 0.076 3539
 3541 3 -93.28 56.56 71.56 0.057 3540
 3542 3 -93.22 56.6 71.45 0.072 3541
 3543 3 -93.63 56.38 71.59 0.144 3539
 3544 3 -93.72 56.2 71.4 0.117 3543
 3545 3 -93.78 56.13 71.25 0.107 3544
 3546 3 -93.84 56.03 71.17 0.062 3545
 3547 3 -93.84 55.98 71 0.079 3546
 3548 3 -93.89 55.96 70.89 0.102 3547
 3549 3 -94 56.06 70.81 0.095 3548
 3550 3 -94.11 56.06 70.73 0.09 3549
 3551 3 -94.11 56.03 70.61 0.135 3550
 3552 3 -94.14 55.95 70.48 0.169 3551
 3553 3 -94.05 55.67 70.44 0.128 3552
 3554 3 -93.88 55.62 70.29 0.239 3553
 3555 3 -93.75 55.99 70.2 0.152 3554
 3556 3 -93.78 56.1 70.17 0.084 3555
 3557 3 -93.88 55.42 70.19 0.174 3554
 3558 3 -93.97 55.28 70.09 0.173 3557
 3559 3 -93.99 55.24 69.9 0.199 3558
 3560 3 -94.24 55.09 69.98 0.114 3559
 3561 3 -94.41 55 69.87 0.111 3560
 3562 3 -94.5 54.95 69.78 0.104 3561
 3563 3 -94.55 54.81 69.75 0.077 3562
 3564 3 -93.88 55.3 69.64 0.127 3559
 3565 3 -93.86 55.31 69.5 0.183 3564
 3566 3 -94.09 55.43 69.53 0.082 3565
 3567 3 -94.3 55.5 69.53 0.07 3566
 3568 3 -93.64 55.06 69.45 0.102 3565
 3569 3 -93.5 54.92 69.45 0.143 3568
 3570 3 -93.42 54.85 69.54 0.159 3569
 3571 3 -93.45 54.92 69.7 0.105 3570
 3572 3 -93.3 54.64 69.42 0.123 3570
 3573 3 -93.3 54.63 69.67 0.088 3572
 3574 3 -93.28 54.71 69.76 0.052 3573
 3575 3 -93.27 54.78 70.06 0.141 3574
 3576 3 -93.19 54.84 70.2 0.12 3575
 3577 3 -93.36 54.42 69.36 0.112 3572
 3578 3 -93.31 54.28 69.22 0.101 3577
 3579 3 -93.39 54.09 69.2 0.096 3578
 3580 3 -93.44 53.88 69.17 0.116 3579
 3581 3 -93.42 53.7 69.09 0.134 3580
 3582 3 -93.42 53.41 69.06 0.103 3581
 3583 3 -93.39 56.32 73.26 0.152 3533
 3584 3 -93.56 56.21 73.33 0.152 3583
 3585 3 -93.61 56.12 73.42 0.156 3584
 3586 3 -93.66 56.06 73.54 0.171 3585
 3587 3 -93.72 56.1 73.75 0.247 3586
 3588 3 -93.74 56.24 73.87 0.264 3587
 3589 3 -93.55 56.45 74.08 0.168 3588
 3590 3 -93.67 56.57 73.81 0.064 3589
 3591 3 -93.72 56.67 73.79 0.115 3590
 3592 3 -93.78 56.8 73.78 0.119 3591
 3593 3 -93.8 56.95 73.72 0.093 3592
 3594 3 -93.89 57.03 73.75 0.116 3593
 3595 3 -93.92 57.24 73.7 0.123 3594
 3596 3 -93.75 57.37 73.73 0.106 3595
 3597 3 -93.69 57.48 73.73 0.081 3596
 3598 3 -93.66 57.6 73.75 0.081 3597
 3599 3 -93.64 57.81 73.73 0.15 3598
 3600 3 -93.47 56.5 74.22 0.144 3589
 3601 3 -93.33 56.65 74.23 0.12 3600
 3602 3 -93.25 56.78 74.14 0.084 3601
 3603 3 -93.08 56.82 74.15 0.072 3602
 3604 3 -93 57 74.25 0.122 3603
 3605 3 -94.11 56.06 73.7 0.136 3588
 3606 3 -94.22 55.95 73.78 0.104 3605
 3607 3 -94.25 55.84 73.87 0.132 3606
 3608 3 -94.36 55.71 74 0.156 3607
 3609 3 -94.44 55.57 74.12 0.191 3608
 3610 3 -94.5 55.46 74.2 0.199 3609
 3611 3 -94.53 55.27 74.29 0.215 3610
 3612 3 -94.61 55.1 74.4 0.203 3611
 3613 3 -94.67 54.84 74.5 0.233 3612
 3614 3 -94.67 54.77 74.61 0.281 3613
 3615 3 -94.67 54.64 74.67 0.359 3614
 3616 3 -94.81 54.62 74.86 0.355 3615
 3617 3 -95.02 54.57 74.94 0.361 3616
 3618 3 -95.26 54.56 75.11 0.321 3617
 3619 3 -95.23 54.41 75.24 0.356 3618
 3620 3 -95.29 54.31 75.36 0.408 3619
 3621 3 -95.45 54.32 75.41 0.482 3620
 3622 3 -95.56 54.28 75.44 0.546 3621
 3623 3 -95.65 54.23 75.44 0.608 3622
 3624 3 -95.88 54.99 74.66 0.16 3623
 3625 3 -96.03 55.2 74.5 0.106 3624
 3626 3 -96.08 55.28 74.32 0.093 3625
 3627 3 -96.14 55.37 74.16 0.126 3626
 3628 3 -96.2 55.5 73.99 0.12 3627
 3629 3 -96.27 55.59 73.91 0.121 3628
 3630 3 -96.38 55.67 73.83 0.116 3629
 3631 3 -96.5 55.66 73.66 0.127 3630
 3632 3 -96.59 55.63 73.49 0.139 3631
 3633 3 -96.69 55.73 73.38 0.107 3632
 3634 3 -95.62 53.87 75.58 0.517 3623
 3635 3 -95.79 53.74 75.58 0.439 3634
 3636 3 -95.89 53.7 75.77 0.348 3635
 3637 3 -96 53.7 75.89 0.302 3636
 3638 3 -96.18 53.39 75.61 0.177 3637
 3639 3 -96.29 53.37 75.63 0.128 3638
 3640 3 -94.25 54.35 74.33 0.15 3615
 3641 3 -94.14 54.3 74.23 0.174 3640
 3642 3 -94.05 54.18 74.2 0.215 3641
 3643 3 -94.04 54.02 74.2 0.157 3642
 3644 3 -93.95 53.85 74.15 0.177 3643
 3645 3 -93.87 53.67 74.06 0.163 3644
 3646 3 -93.78 53.6 74.01 0.144 3645
 3647 3 -93.65 53.45 73.95 0.101 3646
 3648 3 -93.54 53.39 73.87 0.069 3647
 3649 3 -93.4 53.37 73.81 0.091 3648
 3650 3 -93.26 53.29 73.75 0.141 3649
 3651 3 -93.09 53.19 73.7 0.168 3650
 3652 3 -92.9 53.11 73.67 0.143 3651
 3653 3 -92.73 53.04 73.62 0.113 3652
 3654 3 -91.7 58.15 71.89 0.193 3518
 3655 3 -91.86 58.32 71.73 0.215 3654
 3656 3 -92.02 58.44 71.62 0.18 3655
 3657 3 -92.16 58.64 71.56 0.158 3656
 3658 3 -92.27 58.76 71.56 0.193 3657
 3659 3 -92.41 58.88 71.45 0.162 3658
 3660 3 -92.53 58.93 71.39 0.195 3659
 3661 3 -92.58 58.94 71.26 0.229 3660
 3662 3 -92.67 58.97 71.17 0.229 3661
 3663 3 -92.8 58.88 71.06 0.26 3662
 3664 3 -92.91 58.82 71.01 0.306 3663
 3665 3 -93.02 58.88 70.94 0.374 3664
 3666 3 -93.08 58.96 70.81 0.402 3665
 3667 3 -93.22 59.12 70.7 0.376 3666
 3668 3 -93.3 59.35 70.62 0.33 3667
 3669 3 -93.44 59.41 70.59 0.389 3668
 3670 3 -93.72 59 70.56 0.187 3669
 3671 3 -94 59.1 70.59 0.078 3670
 3672 3 -94.13 59.13 70.5 0.074 3671
 3673 3 -93.83 58.95 70.42 0.157 3670
 3674 3 -93.97 59.02 70.37 0.15 3673
 3675 3 -94.13 59.17 70.29 0.092 3674
 3676 3 -94.25 59.18 70.23 0.108 3675
 3677 3 -94.39 59.21 70.15 0.106 3676
 3678 3 -94.5 59.28 70.06 0.095 3677
 3679 3 -94.61 59.39 69.98 0.119 3678
 3680 3 -94.74 59.45 69.98 0.094 3679
 3681 3 -94.92 59.42 69.89 0.109 3680
 3682 3 -95.05 59.43 69.79 0.102 3681
 3683 3 -95.13 59.45 69.67 0.11 3682
 3684 3 -95.25 59.5 69.59 0.117 3683
 3685 3 -95.38 59.59 69.53 0.088 3684
 3686 3 -95.53 59.49 69.48 0.127 3685
 3687 3 -95.66 59.56 69.47 0.166 3686
 3688 3 -95.78 59.63 69.48 0.149 3687
 3689 3 -95.91 59.78 69.6 0.092 3688
 3690 3 -96.03 59.85 69.53 0.121 3689
 3691 3 -96.08 59.92 69.46 0.084 3690
 3692 3 -95.88 59.52 69.32 0.11 3688
 3693 3 -96.02 59.63 69.27 0.131 3692
 3694 3 -96.22 59.64 69.25 0.126 3693
 3695 3 -96.38 59.77 69.27 0.145 3694
 3696 3 -96.47 59.88 69.24 0.148 3695
 3697 3 -96.58 59.96 69.24 0.208 3696
 3698 3 -96.3 60.21 69.03 0.108 3697
 3699 3 -96.2 60.31 68.96 0.092 3698
 3700 3 -96.06 60.31 69 0.111 3699
 3701 3 -95.96 60.31 69.08 0.145 3700
 3702 3 -96.01 60.48 69.19 0.197 3701
 3703 3 -96.17 60.67 69.36 0.098 3702
 3704 3 -96.18 60.78 69.49 0.114 3703
 3705 3 -96.18 60.93 69.61 0.096 3704
 3706 3 -96.23 61.1 69.58 0.11 3705
 3707 3 -96.31 61.31 69.63 0.097 3706
 3708 3 -96.45 61.31 69.77 0.08 3707
 3709 3 -96.56 61.35 69.85 0.081 3708
 3710 3 -96.68 61.35 69.89 0.097 3709
 3711 3 -96.68 61.31 70.05 0.052 3710
 3712 3 -96.75 61.34 70.21 0.141 3711
 3713 3 -96.62 61.17 70.36 0.074 3712
 3714 3 -96.59 61.06 70.47 0.098 3713
 3715 3 -96.48 61.03 70.66 0.207 3714
 3716 3 -96.28 61.2 70.69 0.153 3715
 3717 3 -96.04 61.31 70.61 0.092 3716
 3718 3 -95.9 61.21 70.59 0.122 3717
 3719 3 -95.84 61.06 70.67 0.091 3718
 3720 3 -95.73 61 70.72 0.093 3719
 3721 3 -95.62 61 70.69 0.141 3720
 3722 3 -95.48 61.05 70.53 0.054 3721
 3723 3 -96.78 60.07 69.27 0.178 3697
 3724 3 -96.8 60.24 69.24 0.192 3723
 3725 3 -96.68 60.35 69.41 0.177 3724
 3726 3 -96.57 60.53 69.58 0.121 3725
 3727 3 -96.56 60.7 69.66 0.106 3726
 3728 3 -96.54 60.85 69.63 0.112 3727
 3729 3 -96.9 60.38 69.07 0.121 3724
 3730 3 -96.93 60.6 69.05 0.149 3729
 3731 3 -96.95 60.78 69.08 0.181 3730
 3732 3 -97.01 61.1 69.22 0.144 3731
 3733 3 -97.04 61.35 69.24 0.165 3732
 3734 3 -97.06 61.59 69.3 0.136 3733
 3735 3 -97.19 61.81 69.27 0.085 3734
 3736 3 -97.25 61.93 69.13 0.082 3735
 3737 3 -97.11 61.96 69.05 0.14 3736
 3738 3 -97.14 62.14 68.93 0.072 3737
 3739 3 -97.13 62.24 68.85 0.07 3738
 3740 3 -97.02 62.27 68.75 0.108 3739
 3741 3 -96.94 62.3 68.64 0.16 3740
 3742 3 -96.92 62.35 68.53 0.222 3741
 3743 3 -96.8 62.35 68.52 0.253 3742
 3744 3 -96.69 62.71 68.41 0.152 3743
 3745 3 -96.55 62.84 68.32 0.108 3744
 3746 3 -96.43 62.95 68.28 0.074 3745
 3747 3 -96.35 63.03 68.31 0.095 3746
 3748 3 -96.21 63.16 68.31 0.108 3747
 3749 3 -96.1 63.27 68.25 0.113 3748
 3750 3 -96.04 63.41 68.17 0.138 3749
 3751 3 -96.01 63.56 68.09 0.115 3750
 3752 3 -95.88 63.67 68.01 0.093 3751
 3753 3 -95.88 63.7 67.86 0.065 3752
 3754 3 -95.9 63.73 67.73 0.09 3753
 3755 3 -95.88 63.81 67.59 0.11 3754
 3756 3 -95.8 63.8 67.42 0.131 3755
 3757 3 -95.69 63.7 67.33 0.131 3756
 3758 3 -96.61 61.81 68.52 0.167 3743
 3759 3 -96.56 61.63 68.55 0.139 3758
 3760 3 -96.47 61.5 68.75 0.111 3759
 3761 3 -96.33 61.5 68.83 0.051 3760
 3762 3 -96.5 61.56 68.47 0.13 3759
 3763 3 -96.39 61.43 68.5 0.132 3762
 3764 3 -96.3 61.32 68.52 0.093 3763
 3765 3 -93.42 59.95 70.64 0.189 3669
 3766 3 -93.5 60.09 70.65 0.138 3765
 3767 3 -93.59 60.21 70.67 0.107 3766
 3768 3 -93.71 60.41 70.59 0.08 3767
 3769 3 -93.85 60.49 70.53 0.085 3768
 3770 3 -94 60.53 70.47 0.091 3769
 3771 3 -94.12 60.56 70.39 0.085 3770
 3772 3 -94.18 60.53 70.23 0.117 3771
 3773 3 -94.23 60.46 70.14 0.112 3772
 3774 3 -94.29 60.37 70.01 0.126 3773
 3775 3 -94.34 60.28 69.92 0.099 3774
 3776 3 -94.39 60.17 69.87 0.044 3775
 3777 3 -94.42 60.1 69.78 0.089 3776
 3778 3 -94.5 59.92 69.78 0.129 3777
 3779 3 -94.58 59.78 69.84 0.148 3778
 3780 3 -94.58 59.63 70.03 0.102 3779
 3781 3 -88.05 60.07 71.25 0.376 3257
 3782 3 -87.98 60.6 71.33 0.114 3781
 3783 3 -88.01 60.7 71.28 0.083 3782
 3784 3 -88.11 60.09 71.08 0.306 3781
 3785 3 -88.11 60.16 70.9 0.267 3784
 3786 3 -88.14 60.2 70.76 0.253 3785
 3787 3 -88.19 60.31 70.7 0.24 3786
 3788 3 -88.25 60.42 70.72 0.239 3787
 3789 3 -88.48 60.59 70.7 0.114 3788
 3790 3 -88.43 60.67 70.64 0.162 3789
 3791 3 -88.42 60.77 70.56 0.125 3790
 3792 3 -88.46 60.84 70.47 0.063 3791
 3793 3 -87.86 60.28 70.59 0.06 3788
 3794 3 -87.84 60.39 70.54 0.133 3793
 3795 3 -87.76 60.5 70.47 0.082 3794
 3796 3 -87.65 60.57 70.34 0.137 3795
 3797 3 -87.62 60.67 70.22 0.124 3796
 3798 3 -87.67 60.78 70.06 0.119 3797
 3799 3 -87.79 60.95 69.81 0.052 3798
 3800 3 -87.84 61.02 69.61 0.114 3799
 3801 3 -87.92 61 69.5 0.1 3800
 3802 3 -87.98 60.92 69.42 0.118 3801
 3803 3 -87.98 60.74 69.34 0.148 3802
 3804 3 -87.93 60.56 69.29 0.135 3803
 3805 3 -87.9 60.42 69.23 0.099 3804
 3806 3 -85.77 58.95 72.29 0.109 3242
 3807 3 -85.8 58.98 72.42 0.117 3806
 3808 3 -85.78 59.07 72.56 0.104 3807
 3809 3 -85.69 59.13 72.67 0.129 3808
 3810 3 -83.31 58.14 72.34 0.371 3224
 3811 3 -83.19 57.95 72.51 0.365 3810
 3812 3 -83.09 57.81 72.64 0.334 3811
 3813 3 -83.13 57.57 72.7 0.306 3812
 3814 3 -83.05 57.46 72.84 0.321 3813
 3815 3 -82.97 57.32 72.87 0.324 3814
 3816 3 -82.95 57.13 73 0.348 3815
 3817 3 -82.92 56.92 73.08 0.358 3816
 3818 3 -82.91 56.74 73.19 0.41 3817
 3819 3 -82.89 56.57 73.37 0.427 3818
 3820 3 -82.8 56.42 73.45 0.458 3819
 3821 3 -82.8 56.27 73.5 0.498 3820
 3822 3 -83.5 56.13 73.15 0.109 3821
 3823 3 -83.59 56.12 73.08 0.106 3822
 3824 3 -83.74 56.12 73.08 0.12 3823
 3825 3 -83.91 56.16 73.11 0.116 3824
 3826 3 -84.03 56.2 73.03 0.106 3825
 3827 3 -84.08 56.27 72.95 0.121 3826
 3828 3 -84.19 56.24 72.81 0.172 3827
 3829 3 -84.31 56.24 72.75 0.197 3828
 3830 3 -84.47 56.06 72.56 0.146 3829
 3831 3 -84.55 56 72.44 0.146 3830
 3832 3 -84.61 55.98 72.28 0.116 3831
 3833 3 -84.66 55.88 72.2 0.126 3832
 3834 3 -84.74 55.77 72.12 0.117 3833
 3835 3 -84.83 55.75 72.01 0.103 3834
 3836 3 -85 55.82 71.83 0.1 3835
 3837 3 -85.22 55.81 71.81 0.085 3836
 3838 3 -85.3 55.78 71.9 0.168 3837
 3839 3 -85.38 55.78 71.98 0.183 3838
 3840 3 -85.53 55.49 72.01 0.144 3839
 3841 3 -85.5 55.38 72.03 0.195 3840
 3842 3 -85.72 55.35 71.89 0.14 3841
 3843 3 -85.61 55.03 71.81 0.098 3842
 3844 3 -84.36 56.56 72.75 0.101 3829
 3845 3 -84.44 56.74 72.72 0.135 3844
 3846 3 -84.53 56.78 72.7 0.159 3845
 3847 3 -84.33 56.88 72.51 0.062 3846
 3848 3 -84.24 56.84 72.45 0.076 3847
 3849 3 -84.14 56.81 72.44 0.067 3848
 3850 3 -84.77 56.75 72.81 0.098 3846
 3851 3 -84.88 56.92 72.86 0.108 3850
 3852 3 -85 57.06 72.84 0.123 3851
 3853 3 -85.13 57.2 72.81 0.059 3852
 3854 3 -85.27 57.34 72.67 0.109 3853
 3855 3 -85.36 57.43 72.58 0.091 3854
 3856 3 -85.53 57.52 72.48 0.118 3855
 3857 3 -85.67 57.6 72.44 0.127 3856
 3858 3 -85.91 57.64 72.42 0.144 3857
 3859 3 -86.03 57.67 72.37 0.084 3858
 3860 3 -82.81 56.07 73.56 0.338 3821
 3861 3 -82.89 55.68 73.73 0.334 3860
 3862 3 -82.97 55.5 73.87 0.365 3861
 3863 3 -82.8 55.38 74.03 0.354 3862
 3864 3 -82.72 55.3 74.17 0.35 3863
 3865 3 -82.69 55.13 74.36 0.339 3864
 3866 3 -82.64 55.06 74.5 0.349 3865
 3867 3 -82.61 54.99 74.64 0.361 3866
 3868 3 -82.52 54.77 74.7 0.356 3867
 3869 3 -82.58 54.71 74.78 0.372 3868
 3870 3 -82.55 54.67 74.87 0.388 3869
 3871 3 -82.45 54.63 75.09 0.404 3870
 3872 3 -82.37 54.41 75.12 0.428 3871
 3873 3 -82.34 54.27 75.2 0.416 3872
 3874 3 -82.29 54.06 75.2 0.4 3873
 3875 3 -82.23 53.88 75.31 0.417 3874
 3876 3 -82.12 53.68 75.37 0.406 3875
 3877 3 -81.98 53.63 75.44 0.442 3876
 3878 3 -81.9 53.57 75.51 0.476 3877
 3879 3 -81.76 54 75.89 0.251 3878
 3880 3 -81.59 54.32 75.56 0.085 3879
 3881 3 -81.59 54.49 75.61 0.087 3880
 3882 3 -81.46 54.56 75.65 0.094 3881
 3883 3 -81.32 54.63 75.61 0.131 3882
 3884 3 -81.18 54.71 75.62 0.123 3883
 3885 3 -81.01 54.73 75.59 0.103 3884
 3886 3 -80.92 54.64 75.51 0.136 3885
 3887 3 -80.81 54.6 75.5 0.089 3886
 3888 3 -80.65 54.63 75.47 0.126 3887
 3889 3 -80.56 54.48 75.54 0.142 3888
 3890 3 -80.45 54.42 75.7 0.105 3889
 3891 3 -80.37 54.42 75.84 0.094 3890
 3892 3 -80.31 54.32 76.03 0.078 3891
 3893 3 -80.23 54.24 76.09 0.09 3892
 3894 3 -80.15 54.23 76.2 0.093 3893
 3895 3 -80.01 54.27 76.33 0.131 3894
 3896 3 -79.98 54.27 76.48 0.147 3895
 3897 3 -79.95 54.34 76.58 0.199 3896
 3898 3 -80.03 54.08 76.87 0.09 3897
 3899 3 -80.03 53.98 77 0.087 3898
 3900 3 -80.1 53.91 77.14 0.082 3899
 3901 3 -80.25 53.91 77.26 0.084 3900
 3902 3 -80.34 53.95 77.39 0.105 3901
 3903 3 -80.37 54.09 77.51 0.092 3902
 3904 3 -80.45 54.12 77.62 0.118 3903
 3905 3 -80.4 54.23 77.64 0.000125 3904
 3906 3 -79.85 54.59 76.51 0.189 3897
 3907 3 -79.78 54.58 76.64 0.168 3906
 3908 3 -79.62 54.72 76.61 0.108 3907
 3909 3 -79.6 54.79 76.48 0.138 3908
 3910 3 -79.51 54.97 76.39 0.123 3909
 3911 3 -79.43 55.15 76.42 0.089 3910
 3912 3 -79.4 55.23 76.54 0.106 3911
 3913 3 -79.25 55.34 76.67 0.064 3912
 3914 3 -79.18 55.47 76.7 0.111 3913
 3915 3 -79.14 55.58 76.81 0.119 3914
 3916 3 -79.17 55.84 77.01 0.047 3915
 3917 3 -79.16 55.97 77.09 0.082 3916
 3918 3 -79.28 55.98 77.14 0.118 3917
 3919 3 -79.41 56.02 77.22 0.082 3918
 3920 3 -79.47 56.11 77.2 0.063 3919
 3921 3 -79.52 56.16 77.31 0.088 3920
 3922 3 -79.44 56.24 77.47 0.091 3921
 3923 3 -79.39 56.26 77.62 0.101 3922
 3924 3 -79.44 56.3 77.75 0.062 3923
 3925 3 -81.82 53.88 76.2 0.172 3879
 3926 3 -81.81 53.92 76.48 0.099 3925
 3927 3 -81.7 54.02 76.56 0.129 3926
 3928 3 -81.68 54.13 76.69 0.135 3927
 3929 3 -81.68 54.27 76.89 0.221 3928
 3930 3 -81.64 54.37 76.92 0.238 3929
 3931 3 -81.54 54.56 76.73 0.152 3930
 3932 3 -81.37 54.55 76.64 0.000125 3931
 3933 3 -81.59 54.24 77.23 0.177 3930
 3934 3 -81.43 54.56 77.11 0.125 3933
 3935 3 -81.65 54.28 77.62 0.141 3933
 3936 3 -81.67 54.28 77.73 0.154 3935
 3937 3 -81.64 54.32 77.87 0.18 3936
 3938 3 -81.67 54.39 78.01 0.115 3937
 3939 3 -81.65 54.45 78.14 0.166 3938
 3940 3 -81.67 54.6 78.25 0.196 3939
 3941 3 -81.62 54.66 78.36 0.259 3940
 3942 3 -81.59 54.25 78.47 0.118 3941
 3943 3 -81.68 54.17 78.59 0.172 3942
 3944 3 -81.71 54.12 78.72 0.182 3943
 3945 3 -81.95 53.89 78.83 0.059 3944
 3946 3 -82.04 53.87 78.89 0.094 3945
 3947 3 -82.12 53.56 78.98 0.077 3946
 3948 3 -82.14 53.41 79.04 0.096 3947
 3949 3 -82.15 53.2 79.09 0.137 3948
 3950 3 -82.2 53.05 79.2 0.095 3949
 3951 3 -82.39 53.21 79.23 0.093 3950
 3952 3 -82.18 52.84 79.36 0.063 3950
 3953 3 -82.09 52.74 79.45 0.075 3952
 3954 3 -82.06 52.63 79.56 0.094 3953
 3955 3 -82.03 52.49 79.67 0.085 3954
 3956 3 -82.01 52.38 79.78 0.128 3955
 3957 3 -82.01 52.14 79.84 0.135 3956
 3958 3 -81.98 52.03 79.92 0.168 3957
 3959 3 -82.2 51.95 79.89 0.089 3958
 3960 3 -81.9 51.8 80.08 0.148 3958
 3961 3 -81.81 51.6 80.12 0.126 3960
 3962 3 -81.7 51.41 80.12 0.108 3961
 3963 3 -81.62 51.27 80.17 0.087 3962
 3964 3 -81.51 51.1 80.15 0.072 3963
 3965 3 -81.45 50.93 80.15 0.089 3964
 3966 3 -81.48 50.81 80.23 0.068 3965
 3967 3 -81.48 50.63 80.31 0.111 3966
 3968 3 -81.45 50.49 80.42 0.104 3967
 3969 3 -81.43 50.31 80.42 0.131 3968
 3970 3 -81.43 50.17 80.37 0.000125 3969
 3971 3 -81.51 54.13 78.87 0.166 3944
 3972 3 -81.12 54.07 78.84 0.14 3971
 3973 3 -80.98 54.09 78.89 0.142 3972
 3974 3 -80.89 54.03 78.98 0.117 3973
 3975 3 -80.78 53.95 79.06 0.073 3974
 3976 3 -80.65 53.91 79.08 0.104 3975
 3977 3 -80.59 53.82 79.17 0.113 3976
 3978 3 -80.43 53.77 79.23 0.155 3977
 3979 3 -80.32 53.65 79.34 0.118 3978
 3980 3 -80.29 53.44 79.45 0.133 3979
 3981 3 -80.31 53.27 79.5 0.137 3980
 3982 3 -80.65 53.1 79.31 0.109 3981
 3983 3 -80.65 52.92 79.31 0.103 3982
 3984 3 -79.96 53.24 79.75 0.157 3981
 3985 3 -79.85 53.3 79.89 0.17 3984
 3986 3 -79.68 53.29 79.97 0.157 3985
 3987 3 -79.51 53.24 80.11 0.156 3986
 3988 3 -79.35 53.12 80.17 0.132 3987
 3989 3 -79.2 53.05 80.17 0.123 3988
 3990 3 -79.06 52.94 80.25 0.12 3989
 3991 3 -79.01 52.8 80.26 0.133 3990
 3992 3 -78.93 52.63 80.33 0.105 3991
 3993 3 -78.9 52.45 80.4 0.087 3992
 3994 3 -78.89 52.31 80.47 0.17 3993
 3995 3 -78.87 52.2 80.64 0.207 3994
 3996 3 -78.9 52.05 80.75 0.269 3995
 3997 3 -79.04 51.9 80.84 0.312 3996
 3998 3 -79.01 51.69 80.92 0.321 3997
 3999 3 -79.03 51.56 80.97 0.29 3998
 4000 3 -79.06 51.44 81.14 0.239 3999
 4001 3 -78.96 51.27 81.28 0.153 4000
 4002 3 -79.09 51.19 81.45 0.128 4001
 4003 3 -79.15 51.13 81.54 0.147 4002
 4004 3 -79.2 51.02 81.58 0.167 4003
 4005 3 -79.34 50.95 81.7 0.261 4004
 4006 3 -79.37 50.97 81.84 0.284 4005
 4007 3 -79.48 50.86 81.95 0.227 4006
 4008 3 -79.54 50.76 82.03 0.187 4007
 4009 3 -79.59 50.66 82.12 0.155 4008
 4010 3 -79.68 50.65 82.2 0.000125 4009
 4011 3 -81.65 54.25 79.17 0.096 3971
 4012 3 -81.65 54.38 79.31 0.088 4011
 4013 3 -81.71 54.52 79.33 0.081 4012
 4014 3 -81.85 54.66 79.31 0.1 4013
 4015 3 -82.03 54.71 79.36 0.112 4014
 4016 3 -82.14 54.84 79.42 0.116 4015
 4017 3 -82.2 54.95 79.45 0.000125 4016
 4018 3 -81.62 55.06 78.34 0.131 3941
 4019 3 -81.65 55.21 78.33 0.163 4018
 4020 3 -81.65 55.35 78.31 0.17 4019
 4021 3 -81.51 55.59 78.17 0.112 4020
 4022 3 -81.48 55.81 78.12 0.104 4021
 4023 3 -81.48 55.98 78.09 0.1 4022
 4024 3 -81.53 56.13 78.12 0.12 4023
 4025 3 -81.51 56.31 78.17 0.168 4024
 4026 3 -81.56 56.46 78.17 0.164 4025
 4027 3 -81.55 56.6 78.17 0.185 4026
 4028 3 -81.59 56.74 78.2 0.21 4027
 4029 3 -81.52 56.85 78.25 0.257 4028
 4030 3 -81.5 56.95 78.36 0.31 4029
 4031 3 -81.41 57.06 78.37 0.366 4030
 4032 3 -81.42 57.1 78.48 0.44 4031
 4033 3 -81.19 56.78 78.89 0.186 4032
 4034 3 -81.04 56.56 78.97 0.139 4033
 4035 3 -80.93 56.46 79 0.087 4034
 4036 3 -80.82 56.48 79.06 0.107 4035
 4037 3 -80.59 56.34 79.12 0.141 4036
 4038 3 -80.45 56.25 79.17 0.156 4037
 4039 3 -80.31 56.16 79.25 0.156 4038
 4040 3 -80.21 56.08 79.34 0.099 4039
 4041 3 -81.36 57.3 78.26 0.23 4032
 4042 3 -81.22 57.62 78 0.18 4041
 4043 3 -81.14 57.78 77.92 0.162 4042
 4044 3 -81.13 57.88 77.87 0.143 4043
 4045 3 -81.03 57.95 77.95 0.148 4044
 4046 3 -81.06 58.12 77.92 0.123 4045
 4047 3 -81.03 58.31 78.03 0.168 4046
 4048 3 -81.03 58.49 77.95 0.189 4047
 4049 3 -81.03 58.63 77.87 0.161 4048
 4050 3 -81.11 58.81 77.75 0.122 4049
 4051 3 -81.22 59.09 77.62 0.136 4050
 4052 3 -81.27 59.28 77.51 0.169 4051
 4053 3 -81.28 59.53 77.39 0.14 4052
 4054 3 -81.3 59.68 77.28 0.131 4053
 4055 3 -81.3 59.88 77.31 0.126 4054
 4056 3 -81.28 60.03 77.33 0.119 4055
 4057 3 -81.2 60.14 77.39 0.148 4056
 4058 3 -81.09 60.24 77.47 0.156 4057
 4059 3 -81.05 60.35 77.56 0.191 4058
 4060 3 -81.11 60.45 77.78 0.101 4059
 4061 3 -81.12 60.56 77.89 0.129 4060
 4062 3 -81.18 60.71 77.94 0.137 4061
 4063 3 -81.23 60.92 77.92 0.13 4062
 4064 3 -81.29 61.03 77.9 0.115 4063
 4065 3 -81.35 61.23 77.95 0.094 4064
 4066 3 -81.4 61.38 77.92 0.105 4065
 4067 3 -81.37 61.56 77.92 0.136 4066
 4068 3 -81.39 61.75 77.94 0.139 4067
 4069 3 -81.39 61.95 78 0.129 4068
 4070 3 -81.45 62.1 78.04 0.131 4069
 4071 3 -81.51 62.28 78.06 0.2 4070
 4072 3 -81.56 62.24 78.31 0.143 4071
 4073 3 -81.54 62.42 78.53 0.173 4072
 4074 3 -81.54 62.57 78.53 0.205 4073
 4075 3 -81.54 62.75 78.56 0.248 4074
 4076 3 -81.59 62.96 78.65 0.336 4075
 4077 3 -81.57 63.06 78.81 0.372 4076
 4078 3 -81.56 63.13 78.95 0.38 4077
 4079 3 -81.73 63.05 79.08 0.352 4078
 4080 3 -81.7 63.13 79.29 0.265 4079
 4081 3 -81.79 63.07 79.42 0.209 4080
 4082 3 -81.93 62.99 79.56 0.201 4081
 4083 3 -82.06 62.91 79.61 0.188 4082
 4084 3 -82.18 62.88 79.72 0.194 4083
 4085 3 -82.25 62.63 79.87 0.118 4084
 4086 3 -82.31 62.52 79.98 0.123 4085
 4087 3 -82.42 62.38 80.08 0.15 4086
 4088 3 -82.45 62.23 80.15 0.146 4087
 4089 3 -82.53 62.12 80.19 0.168 4088
 4090 3 -82.6 62 80.23 0.188 4089
 4091 3 -82.67 62.03 80.42 0.163 4090
 4092 3 -82.76 61.98 80.5 0.139 4091
 4093 3 -82.81 61.95 80.64 0.143 4092
 4094 3 -82.92 61.88 80.75 0.131 4093
 4095 3 -82.95 61.7 80.78 0.146 4094
 4096 3 -83.01 61.55 80.84 0.171 4095
 4097 3 -83.14 61.5 80.98 0.138 4096
 4098 3 -83.26 61.45 81.17 0.117 4097
 4099 3 -83.31 61.3 81.33 0.127 4098
 4100 3 -83.35 61.24 81.42 0.111 4099
 4101 3 -83.48 61.17 81.5 0.123 4100
 4102 3 -83.6 61.09 81.44 0.172 4101
 4103 3 -83.73 61.06 81.45 0.232 4102
 4104 3 -83.87 60.96 81.51 0.284 4103
 4105 3 -83.98 60.82 81.53 0.309 4104
 4106 3 -84.09 60.7 81.58 0.276 4105
 4107 3 -84.15 60.57 81.59 0.211 4106
 4108 3 -84.22 60.45 81.69 0.183 4107
 4109 3 -84.33 60.27 81.73 0.17 4108
 4110 3 -84.42 60.09 81.78 0.155 4109
 4111 3 -84.47 60.09 81.89 0.218 4110
 4112 3 -84.55 60.1 82 0.265 4111
 4113 3 -84.75 60.39 82.09 0.064 4112
 4114 3 -84.94 60.35 82.17 0.076 4113
 4115 3 -85.11 60.35 82.23 0.076 4114
 4116 3 -85.28 60.3 82.26 0.128 4115
 4117 3 -85.36 60.13 82.34 0.12 4116
 4118 3 -85.3 60.02 82.45 0.132 4117
 4119 3 -85.42 59.91 82.44 0.095 4118
 4120 3 -85.44 59.74 82.48 0.078 4119
 4121 3 -84.44 59.78 82.06 0.143 4112
 4122 3 -84.44 59.56 82.17 0.114 4121
 4123 3 -84.55 59.49 82.28 0.122 4122
 4124 3 -84.59 59.38 82.39 0.13 4123
 4125 3 -84.8 59.37 82.45 0.168 4124
 4126 3 -84.94 59.38 82.54 0.129 4125
 4127 3 -85.03 59.25 82.58 0.152 4126
 4128 3 -85.09 59.07 82.62 0.135 4127
 4129 3 -85.08 58.95 82.72 0.084 4128
 4130 3 -82.56 61.74 80.17 0.106 4090
 4131 3 -82.53 61.52 80.25 0.122 4130
 4132 3 -82.43 61.38 80.31 0.12 4131
 4133 3 -82.31 61.25 80.34 0.125 4132
 4134 3 -82.23 61.12 80.33 0.127 4133
 4135 3 -82.2 60.99 80.31 0.075 4134
 4136 3 -82.29 63.17 79.61 0.114 4084
 4137 3 -82.32 63.31 79.53 0.082 4136
 4138 3 -82.43 63.42 79.44 0.095 4137
 4139 3 -82.48 63.6 79.26 0.115 4138
 4140 3 -82.54 63.74 79.19 0.111 4139
 4141 3 -82.59 63.91 79.19 0.136 4140
 4142 3 -82.56 64.1 79.15 0.155 4141
 4143 3 -82.04 62.75 79.14 0.202 4079
 4144 3 -82.25 62.77 79.09 0.222 4143
 4145 3 -82.34 62.81 78.95 0.231 4144
 4146 3 -82.46 62.49 78.95 0.112 4145
 4147 3 -82.56 62.38 78.79 0.092 4146
 4148 3 -82.65 62.35 78.69 0.109 4147
 4149 3 -82.73 62.31 78.62 0.132 4148
 4150 3 -82.84 62.25 78.53 0.149 4149
 4151 3 -82.95 62.21 78.48 0.186 4150
 4152 3 -83.12 62.1 78.56 0.121 4151
 4153 3 -83.26 62.03 78.47 0.091 4152
 4154 3 -83.37 61.96 78.4 0.11 4153
 4155 3 -82.87 62.41 78.26 0.083 4151
 4156 3 -82.98 62.52 78.2 0.095 4155
 4157 3 -83.03 62.73 78.01 0.092 4156
 4158 3 -83.06 62.75 77.89 0.14 4157
 4159 3 -83.12 62.6 77.79 0.132 4158
 4160 3 -83.23 62.52 77.64 0.149 4159
 4161 3 -83.29 62.5 77.5 0.201 4160
 4162 3 -83.54 62.07 77.48 0.084 4161
 4163 3 -83.48 61.96 77.5 0.102 4162
 4164 3 -83.51 61.84 77.51 0.089 4163
 4165 3 -83.59 61.78 77.45 0.081 4164
 4166 3 -83.6 61.64 77.4 0.079 4165
 4167 3 -83.64 61.53 77.44 0.091 4166
 4168 3 -83.65 61.42 77.34 0.098 4167
 4169 3 -83.7 61.31 77.25 0.091 4168
 4170 3 -83.76 61.16 77.28 0.085 4169
 4171 3 -83.84 61.05 77.2 0.069 4170
 4172 3 -83.82 60.91 77.14 0.09 4171
 4173 3 -83.76 60.84 77.03 0.063 4172
 4174 3 -83.21 62.59 77.17 0.097 4161
 4175 3 -83.12 62.67 77 0.136 4174
 4176 3 -82.98 62.78 76.94 0.11 4175
 4177 3 -82.93 62.96 76.79 0.114 4176
 4178 3 -82.92 63.18 76.67 0.09 4177
 4179 3 -82.87 63.35 76.61 0.111 4178
 4180 3 -82.73 63.39 76.62 0.069 4179
 4181 3 -82.59 63.39 76.54 0.104 4180
 4182 3 -82.45 63.24 78.81 0.108 4145
 4183 3 -82.54 63.35 78.76 0.098 4182
 4184 3 -82.7 63.48 78.73 0.075 4183
 4185 3 -82.81 63.66 78.59 0.133 4184
 4186 3 -82.87 63.75 78.53 0.115 4185
 4187 3 -82.93 63.87 78.45 0.104 4186
 4188 3 -83.06 63.95 78.45 0.093 4187
 4189 3 -83.23 64.04 78.48 0.106 4188
 4190 3 -83.34 64.13 78.58 0.095 4189
 4191 3 -83.43 64.26 78.65 0.16 4190
 4192 3 -83.48 64.4 78.75 0.146 4191
 4193 3 -83.54 64.59 78.72 0.16 4192
 4194 3 -83.53 64.82 78.54 0.136 4193
 4195 3 -83.56 65.03 78.53 0.123 4194
 4196 3 -83.64 65.28 78.42 0.109 4195
 4197 3 -83.62 65.48 78.42 0.11 4196
 4198 3 -83.75 65.62 78.34 0.131 4197
 4199 3 -83.9 65.84 78.23 0.154 4198
 4200 3 -83.95 66.01 78.14 0.097 4199
 4201 3 -83.95 66.2 78.12 0.082 4200
 4202 3 -83.98 66.37 78.17 0.071 4201
 4203 3 -84.01 66.6 78.2 0.138 4202
 4204 3 -84.06 66.73 78.17 0.162 4203
 4205 3 -83.93 66.87 78.37 0.067 4204
 4206 3 -83.89 66.84 78.5 0.089 4205
 4207 3 -83.78 66.87 78.61 0.095 4206
 4208 3 -83.68 67.03 78.64 0.094 4207
 4209 3 -83.5 67.17 78.65 0.094 4208
 4210 3 -83.4 67.29 78.72 0.097 4209
 4211 3 -83.31 67.43 78.75 0.109 4210
 4212 3 -83.18 67.56 78.78 0.095 4211
 4213 3 -83.12 67.65 78.76 0.126 4212
 4214 3 -83.14 67.84 78.86 0.126 4213
 4215 3 -84.15 66.82 78 0.107 4204
 4216 3 -84.21 66.9 77.98 0.105 4215
 4217 3 -84.26 66.98 77.84 0.117 4216
 4218 3 -84.34 67.09 77.73 0.117 4217
 4219 3 -81.23 63.49 78.86 0.144 4078
 4220 3 -81.29 63.73 79 0.073 4219
 4221 3 -81.4 63.88 79 0.073 4220
 4222 3 -81.45 64 78.98 0.05 4221
 4223 3 -80.67 60.34 77.58 0.101 4059
 4224 3 -80.52 60.31 77.59 0.134 4223
 4225 3 -80.36 60.35 77.58 0.095 4224
 4226 3 -80.09 60.4 77.59 0.123 4225
 4227 3 -79.92 60.44 77.61 0.141 4226
 4228 3 -79.76 60.55 77.67 0.123 4227
 4229 3 -79.6 60.59 77.7 0.112 4228
 4230 3 -79.45 60.62 77.64 0.137 4229
 4231 3 -79.32 60.63 77.48 0.147 4230
 4232 3 -79.31 60.51 77.34 0.108 4231
 4233 3 -79.41 60.38 77.23 0.093 4232
 4234 3 -79.39 60.42 77.11 0.092 4233
 4235 3 -79.43 60.59 77.03 0.132 4234
 4236 3 -79.51 60.73 77.03 0.155 4235
 4237 3 -79.73 60.94 76.92 0.068 4236
 4238 3 -81.33 57.39 78.17 0.23 4041
 4239 3 -81.67 56.84 78.94 0.148 4238
 4240 3 -81.76 56.78 79.03 0.144 4239
 4241 3 -81.9 56.7 79.14 0.119 4240
 4242 3 -81.95 56.62 79.23 0.084 4241
 4243 3 -82.04 56.55 79.31 0.09 4242
 4244 3 -82.07 56.42 79.28 0.121 4243
 4245 3 -82.09 56.28 79.28 0.12 4244
 4246 3 -82.17 56.13 79.31 0.139 4245
 4247 3 -82.2 55.95 79.37 0.145 4246
 4248 3 -82.29 55.87 79.5 0.127 4247
 4249 3 -82.37 55.74 79.62 0.149 4248
 4250 3 -82.51 55.78 79.7 0.147 4249
 4251 3 -82.68 55.77 79.72 0.153 4250
 4252 3 -82.79 55.7 79.78 0.208 4251
 4253 3 -82.9 55.73 79.81 0.268 4252
 4254 3 -83.09 55.7 79.79 0.235 4253
 4255 3 -83.18 55.57 79.92 0.227 4254
 4256 3 -83.26 55.41 80 0.242 4255
 4257 3 -83.35 55.34 80.06 0.322 4256
 4258 3 -83.43 55.1 80.11 0.331 4257
 4259 3 -83.51 55.03 80.17 0.322 4258
 4260 3 -83.62 54.81 80.14 0.288 4259
 4261 3 -83.73 54.63 80.12 0.239 4260
 4262 3 -84.01 54.63 80.01 0.095 4261
 4263 3 -84.06 54.74 79.95 0.064 4262
 4264 3 -84.2 54.73 79.86 0.128 4263
 4265 3 -84.39 54.78 79.81 0.142 4264
 4266 3 -84.51 54.81 79.79 0.165 4265
 4267 3 -84.57 55.09 79.79 0.141 4266
 4268 3 -84.67 55.24 79.73 0.129 4267
 4269 3 -84.81 55.42 79.59 0.087 4268
 4270 3 -84.89 55.49 79.51 0.081 4269
 4271 3 -84.96 55.56 79.48 0.072 4270
 4272 3 -85.09 55.67 79.45 0.096 4271
 4273 3 -85.2 55.95 79.31 0.144 4272
 4274 3 -85.18 56.14 79.15 0.19 4273
 4275 3 -85.2 56.21 79.08 0.198 4274
 4276 3 -84.96 56.21 78.84 0.122 4275
 4277 3 -84.9 56.28 78.73 0.113 4276
 4278 3 -85.39 56.42 79.15 0.055 4275
 4279 3 -85.51 56.53 79.2 0.082 4278
 4280 3 -85.6 56.63 79.23 0.096 4279
 4281 3 -85.67 56.77 79.25 0.111 4280
 4282 3 -85.79 56.89 79.25 0.119 4281
 4283 3 -85.83 57.06 79.17 0.086 4282
 4284 3 -85.89 57.18 79.11 0.074 4283
 4285 3 -86.03 57.28 79.09 0.089 4284
 4286 3 -86.11 57.37 79.11 0.17 4285
 4287 3 -86.31 57.2 79 0.078 4286
 4288 3 -86.14 57.43 79 0.118 4286
 4289 3 -85.99 57.17 79.42 0.096 4288
 4290 3 -85.93 57.05 79.48 0.083 4289
 4291 3 -85.84 56.85 79.54 0.124 4290
 4292 3 -85.78 56.68 79.53 0.111 4291
 4293 3 -85.84 56.5 79.48 0.123 4292
 4294 3 -85.93 56.38 79.42 0.091 4293
 4295 3 -85.98 56.21 79.4 0.108 4294
 4296 3 -86.03 56.05 79.39 0.072 4295
 4297 3 -86.12 56.1 79.28 0.083 4296
 4298 3 -86.1 56.02 79.22 0.118 4297
 4299 3 -86.07 55.91 79.14 0.098 4298
 4300 3 -86.03 55.78 79.06 0.079 4299
 4301 3 -86.16 57.5 78.9 0.118 4288
 4302 3 -86.22 57.82 78.59 0.101 4301
 4303 3 -86.24 57.88 78.5 0.115 4302
 4304 3 -86.28 58.06 78.36 0.086 4303
 4305 3 -86.36 58.14 78.23 0.084 4304
 4306 3 -86.16 57.56 78.81 0.118 4301
 4307 3 -86.44 57.49 79.2 0.108 4306
 4308 3 -86.56 57.42 79.2 0.082 4307
 4309 3 -84.64 54.63 79.69 0.124 4266
 4310 3 -84.78 54.63 79.61 0.167 4309
 4311 3 -84.95 54.6 79.56 0.093 4310
 4312 3 -85.07 54.56 79.56 0.066 4311
 4313 3 -85.23 54.42 79.64 0.081 4312
 4314 3 -85.39 54.35 79.72 0.108 4313
 4315 3 -85.56 54.27 79.64 0.095 4314
 4316 3 -85.76 54.27 79.67 0.117 4315
 4317 3 -85.93 54.25 79.79 0.137 4316
 4318 3 -85.84 54.45 80.09 0.104 4317
 4319 3 -85.76 54.53 80.26 0.103 4318
 4320 3 -85.75 54.63 80.45 0.13 4319
 4321 3 -85.76 54.84 80.67 0.139 4320
 4322 3 -85.68 54.81 80.73 0.183 4321
 4323 3 -85.76 54.96 80.94 0.08 4322
 4324 3 -85.65 54.99 81.09 0.122 4323
 4325 3 -85.51 55.03 81.15 0.108 4324
 4326 3 -85.37 55.14 81.23 0.094 4325
 4327 3 -85.37 55.25 81.28 0.082 4326
 4328 3 -85.4 55.32 81.39 0.094 4327
 4329 3 -85.35 55.43 81.53 0.112 4328
 4330 3 -85.37 55.49 81.7 0.07 4329
 4331 3 -85.4 55.46 81.84 0.142 4330
 4332 3 -85.43 55.31 82 0.086 4331
 4333 3 -85.4 55.2 82.11 0.101 4332
 4334 3 -85.43 55.14 82.2 0.127 4333
 4335 3 -85.45 55.07 82.28 0.144 4334
 4336 3 -85.46 55.18 82.5 0.085 4335
 4337 3 -85.46 54.92 82.28 0.062 4335
 4338 3 -85.48 54.74 82.33 0.129 4337
 4339 3 -85.45 54.56 82.34 0.047 4338
 4340 3 -85.48 54.62 80.75 0.117 4322
 4341 3 -85.35 54.7 80.87 0.1 4340
 4342 3 -85.18 54.78 80.81 0.093 4341
 4343 3 -85.1 54.85 80.75 0.094 4342
 4344 3 -85.03 55.03 80.65 0.06 4343
 4345 3 -85.01 55.16 80.61 0.000125 4344
 4346 3 -86.17 54.2 79.58 0.105 4317
 4347 3 -86.28 54.13 79.5 0.105 4346
 4348 3 -86.4 54.1 79.47 0.123 4347
 4349 3 -86.6 54.28 79.56 0.106 4348
 4350 3 -86.65 54.38 79.62 0.112 4349
 4351 3 -86.68 54.5 79.61 0.109 4350
 4352 3 -86.71 54.68 79.59 0.066 4351
 4353 3 -86.84 54.85 79.62 0.094 4352
 4354 3 -87 54.96 79.59 0.074 4353
 4355 3 -86.51 54.03 79.42 0.113 4348
 4356 3 -86.6 54.03 79.37 0.111 4355
 4357 3 -86.65 53.78 79.34 0.057 4356
 4358 3 -86.7 53.7 79.39 0.038 4357
 4359 3 -86.73 53.56 79.36 0.073 4358
 4360 3 -86.76 53.41 79.4 0.122 4359
 4361 3 -86.81 53.28 79.45 0.099 4360
 4362 3 -86.93 53.17 79.5 0.09 4361
 4363 3 -87.09 53.12 79.58 0.127 4362
 4364 3 -87.18 53.02 79.65 0.11 4363
 4365 3 -87.18 52.82 79.73 0.06 4364
 4366 3 -87.2 52.71 79.78 0.064 4365
 4367 3 -81.84 55.41 78.5 0.084 4020
 4368 3 -81.84 53.21 75.39 0.365 3878
 4369 3 -81.81 53.07 75.5 0.33 4368
 4370 3 -81.79 52.82 75.5 0.294 4369
 4371 3 -81.76 52.67 75.59 0.305 4370
 4372 3 -81.73 52.46 75.62 0.328 4371
 4373 3 -81.7 52.28 75.67 0.347 4372
 4374 3 -81.62 52.1 75.65 0.361 4373
 4375 3 -81.59 51.85 75.7 0.357 4374
 4376 3 -81.56 51.59 75.64 0.4 4375
 4377 3 -81.5 51.42 75.72 0.384 4376
 4378 3 -81.4 51.31 75.7 0.422 4377
 4379 3 -81.2 52.03 75.25 0.095 4378
 4380 3 -81.35 50.96 75.76 0.343 4378
 4381 3 -81.34 50.74 75.81 0.333 4380
 4382 3 -81.28 50.56 75.83 0.381 4381
 4383 3 -81.23 50.41 75.86 0.383 4382
 4384 3 -81.29 50.2 75.81 0.409 4383
 4385 3 -81.28 49.99 75.83 0.43 4384
 4386 3 -81.26 49.87 75.81 0.445 4385
 4387 3 -81.31 49.66 75.78 0.423 4386
 4388 3 -81.37 49.48 75.72 0.423 4387
 4389 3 -81.4 49.32 75.64 0.439 4388
 4390 3 -81.48 48.96 75.73 0.37 4389
 4391 3 -81.43 48.78 75.64 0.389 4390
 4392 3 -81.4 48.59 75.65 0.429 4391
 4393 3 -81.42 48.45 75.62 0.479 4392
 4394 3 -81.46 48.38 75.48 0.532 4393
 4395 3 -82.17 48.53 75 0.136 4394
 4396 3 -82.28 48.5 74.92 0.171 4395
 4397 3 -82.46 48.32 74.89 0.191 4396
 4398 3 -82.64 48.17 74.84 0.178 4397
 4399 3 -82.81 48.14 74.79 0.171 4398
 4400 3 -82.98 48.2 74.75 0.167 4399
 4401 3 -83.18 48.2 74.69 0.14 4400
 4402 3 -83.34 48.17 74.62 0.167 4401
 4403 3 -83.48 48.13 74.61 0.114 4402
 4404 3 -83.51 48.1 74.5 0.128 4403
 4405 3 -83.68 47.99 74.42 0.152 4404
 4406 3 -83.79 47.92 74.31 0.175 4405
 4407 3 -83.89 47.99 74.15 0.165 4406
 4408 3 -84 48.09 73.95 0.169 4407
 4409 3 -84.04 48.17 73.76 0.21 4408
 4410 3 -84.18 48.28 73.67 0.264 4409
 4411 3 -84.25 48.78 73.76 0.091 4410
 4412 3 -84.34 48.92 73.79 0.148 4411
 4413 3 -84.45 49.12 73.83 0.139 4412
 4414 3 -84.54 49.31 73.83 0.121 4413
 4415 3 -84.59 49.45 73.9 0.094 4414
 4416 3 -84.68 49.53 73.86 0.099 4415
 4417 3 -84.76 49.67 73.84 0.076 4416
 4418 3 -84.84 49.85 73.81 0.112 4417
 4419 3 -84.95 50.05 73.76 0.124 4418
 4420 3 -85.01 50.24 73.72 0.113 4419
 4421 3 -84.98 50.43 73.7 0.132 4420
 4422 3 -84.92 50.53 73.73 0.143 4421
 4423 3 -84.85 50.52 73.56 0.103 4422
 4424 3 -84.87 50.56 73.42 0.116 4423
 4425 3 -84.84 50.67 73.23 0.122 4424
 4426 3 -84.75 50.68 73.14 0.092 4425
 4427 3 -84.65 50.63 73.08 0.105 4426
 4428 3 -84.45 50.62 73.22 0.061 4427
 4429 3 -84.35 50.59 73.31 0.065 4428
 4430 3 -84.28 50.5 73.37 0.085 4429
 4431 3 -84.25 50.41 73.48 0.141 4430
 4432 3 -84.29 50.45 73.59 0.057 4431
 4433 3 -84.76 50.66 73.92 0.069 4422
 4434 3 -84.65 50.66 73.94 0.082 4433
 4435 3 -84.56 50.73 74 0.063 4434
 4436 3 -84.54 50.85 74.15 0.155 4435
 4437 3 -84.54 50.92 74.25 0.192 4436
 4438 3 -84.73 51.35 74.34 0.212 4437
 4439 3 -84.78 51.57 74.39 0.135 4438
 4440 3 -84.78 51.73 74.47 0.069 4439
 4441 3 -84.76 51.85 74.53 0.081 4440
 4442 3 -84.7 51.95 74.56 0.155 4441
 4443 3 -84.75 52.23 74.48 0.117 4442
 4444 3 -84.75 52.34 74.45 0.072 4443
 4445 3 -84.78 52.55 74.45 0.109 4444
 4446 3 -84.76 52.74 74.51 0.061 4445
 4447 3 -84.73 52.87 74.45 0.101 4446
 4448 3 -84.71 53.02 74.42 0.105 4447
 4449 3 -84.81 53.18 74.39 0.067 4448
 4450 3 -84.79 53.23 74.53 0.074 4449
 4451 3 -84.79 53.28 74.62 0.153 4450
 4452 3 -84.31 48.1 73.42 0.166 4410
 4453 3 -84.43 48.1 73.28 0.171 4452
 4454 3 -84.54 48 73.12 0.175 4453
 4455 3 -84.73 47.89 73.06 0.131 4454
 4456 3 -84.84 47.85 73 0.109 4455
 4457 3 -84.87 47.7 72.98 0.115 4456
 4458 3 -84.9 47.57 72.83 0.169 4457
 4459 3 -84.81 47.49 72.75 0.193 4458
 4460 3 -84.85 47.42 72.67 0.276 4459
 4461 3 -84.56 47.81 72.59 0.091 4460
 4462 3 -84.54 47.95 72.5 0.12 4461
 4463 3 -84.51 48.06 72.39 0.119 4462
 4464 3 -84.57 48.12 72.25 0.115 4463
 4465 3 -84.65 48.16 72.14 0.111 4464
 4466 3 -84.56 48.24 72.03 0.141 4465
 4467 3 -84.51 48.27 71.92 0.187 4466
 4468 3 -84.29 48.06 71.9 0.101 4467
 4469 3 -84.17 48.06 71.87 0.091 4468
 4470 3 -84.01 48.14 71.78 0.11 4469
 4471 3 -83.95 48.2 71.67 0.095 4470
 4472 3 -83.87 48.31 71.56 0.086 4471
 4473 3 -83.85 48.42 71.48 0.09 4472
 4474 3 -83.79 48.6 71.45 0.134 4473
 4475 3 -83.59 48.78 71.48 0.078 4474
 4476 3 -83.62 48.92 71.42 0.09 4475
 4477 3 -83.68 49.1 71.45 0.14 4476
 4478 3 -83.68 49.31 71.34 0.151 4477
 4479 3 -83.73 49.52 71.29 0.1 4478
 4480 3 -83.85 49.57 71.2 0.104 4479
 4481 3 -83.96 49.71 71.17 0.08 4480
 4482 3 -84.04 50.05 71.2 0.096 4481
 4483 3 -84.17 50.18 71.19 0.079 4482
 4484 3 -84.29 50.2 71.2 0.089 4483
 4485 3 -84.43 50.27 71.2 0.087 4484
 4486 3 -84.53 48.45 71.81 0.124 4467
 4487 3 -84.54 48.59 71.67 0.129 4486
 4488 3 -84.7 48.59 71.59 0.18 4487
 4489 3 -84.59 48.6 71.5 0.069 4488
 4490 3 -85.15 47.09 72.61 0.174 4460
 4491 3 -85.31 46.99 72.67 0.179 4490
 4492 3 -85.54 46.98 72.64 0.194 4491
 4493 3 -85.64 46.87 72.56 0.264 4492
 4494 3 -85.98 47.06 72.81 0.179 4493
 4495 3 -86.07 47.1 72.84 0.204 4494
 4496 3 -86.03 47.42 72.62 0.13 4495
 4497 3 -86.06 47.52 72.53 0.000125 4496
 4498 3 -86.26 47.2 73.14 0.114 4495
 4499 3 -86.43 47.38 73.25 0.131 4498
 4500 3 -86.54 47.52 73.29 0.144 4499
 4501 3 -86.59 47.64 73.34 0.183 4500
 4502 3 -86.78 47.6 73.47 0.126 4501
 4503 3 -86.95 47.56 73.53 0.099 4502
 4504 3 -87.06 47.66 73.59 0.118 4503
 4505 3 -87.15 47.7 73.7 0.12 4504
 4506 3 -87.23 47.81 73.75 0.149 4505
 4507 3 -87.39 47.88 73.87 0.114 4506
 4508 3 -87.45 47.98 73.98 0.077 4507
 4509 3 -87.64 48.12 74.03 0.082 4508
 4510 3 -87.76 48.14 74.03 0.078 4509
 4511 3 -87.93 48.24 73.95 0.112 4510
 4512 3 -88.01 48.28 73.89 0.145 4511
 4513 3 -88.18 48.38 73.84 0.149 4512
 4514 3 -88.29 48.42 73.81 0.222 4513
 4515 3 -88.39 48.78 73.95 0.156 4514
 4516 3 -88.48 48.92 73.89 0.144 4515
 4517 3 -88.65 49.17 73.98 0.118 4516
 4518 3 -88.76 49.28 74 0.058 4517
 4519 3 -88.35 48.13 73.58 0.17 4514
 4520 3 -88.42 48.06 73.42 0.14 4519
 4521 3 -86.54 47.88 73.31 0.108 4501
 4522 3 -86.5 48.05 73.33 0.095 4521
 4523 3 -85.53 46.62 72.33 0.192 4493
 4524 3 -85.59 46.55 72.28 0.248 4523
 4525 3 -85.65 46.5 72.2 0.182 4524
 4526 3 -85.75 46.55 72.12 0.211 4525
 4527 3 -85.75 46.43 71.87 0.264 4526
 4528 3 -85.78 46.41 71.73 0.325 4527
 4529 3 -85.71 46.34 71.56 0.389 4528
 4530 3 -85.76 46.25 71.5 0.437 4529
 4531 3 -85.9 45.81 71.64 0.185 4530
 4532 3 -86.09 45.75 71.81 0.183 4531
 4533 3 -86.23 45.67 71.83 0.187 4532
 4534 3 -86.39 45.55 71.86 0.137 4533
 4535 3 -86.48 45.48 71.97 0.14 4534
 4536 3 -86.6 45.41 72.03 0.199 4535
 4537 3 -86.7 45.32 72.04 0.26 4536
 4538 3 -86.79 45.27 72.11 0.296 4537
 4539 3 -86.84 45.13 72.09 0.417 4538
 4540 3 -86.62 44.89 72.39 0.24 4539
 4541 3 -86.45 44.92 72.73 0.103 4540
 4542 3 -86.32 44.92 72.83 0.13 4541
 4543 3 -86.29 44.81 72.9 0.187 4542
 4544 3 -86.26 44.71 72.94 0.162 4543
 4545 3 -86.29 44.55 73.17 0.133 4544
 4546 3 -86.23 44.49 73.28 0.313 4545
 4547 3 -86.26 44.49 73.47 0.485 4546
 4548 3 -86.15 44.49 73.64 0.494 4547
 4549 3 -86.04 44.45 73.78 0.484 4548
 4550 3 -85.82 44.42 73.92 0.419 4549
 4551 3 -85.62 44.84 74.03 0.123 4550
 4552 3 -85.48 44.88 74.08 0.06 4551
 4553 3 -85.65 44.06 73.9 0.308 4550
 4554 3 -85.29 43.95 73.87 0.24 4553
 4555 3 -85.2 43.89 73.92 0.276 4554
 4556 3 -85.07 43.85 73.97 0.334 4555
 4557 3 -85 43.74 74.01 0.391 4556
 4558 3 -84.87 43.52 73.87 0.312 4557
 4559 3 -84.76 43.42 73.78 0.302 4558
 4560 3 -84.67 43.24 73.44 0.156 4559
 4561 3 -84.59 43.14 73.42 0.133 4560
 4562 3 -84.34 43.03 73.45 0.074 4561
 4563 3 -84.2 43.02 73.42 0.093 4562
 4564 3 -84.07 43.02 73.37 0.175 4563
 4565 3 -83.87 42.75 73.36 0.079 4564
 4566 3 -83.75 42.64 73.34 0.108 4565
 4567 3 -83.78 42.49 73.37 0.115 4566
 4568 3 -85.06 44.03 74.56 0.143 4557
 4569 3 -84.95 43.98 74.64 0.17 4568
 4570 3 -84.79 43.93 74.7 0.204 4569
 4571 3 -84.7 43.92 74.81 0.211 4570
 4572 3 -84.54 43.82 74.89 0.214 4571
 4573 3 -84.29 43.81 74.98 0.193 4572
 4574 3 -84.2 43.74 75.06 0.167 4573
 4575 3 -84.12 43.63 75.12 0.23 4574
 4576 3 -83.85 43.81 75.23 0.149 4575
 4577 3 -83.81 43.68 75.36 0.188 4576
 4578 3 -83.71 43.68 75.48 0.137 4577
 4579 3 -83.59 43.62 75.62 0.14 4578
 4580 3 -83.51 43.55 75.73 0.14 4579
 4581 3 -83.42 43.35 75.87 0.148 4580
 4582 3 -83.35 43.2 75.98 0.186 4581
 4583 3 -83.27 43.13 76.08 0.164 4582
 4584 3 -83.21 43 76.2 0.145 4583
 4585 3 -83.19 42.85 76.34 0.125 4584
 4586 3 -83.11 42.74 76.48 0.14 4585
 4587 3 -83.02 42.63 76.59 0.123 4586
 4588 3 -82.93 42.55 76.67 0.142 4587
 4589 3 -82.85 42.43 76.78 0.145 4588
 4590 3 -82.8 42.41 76.98 0.108 4589
 4591 3 -82.74 42.31 77.08 0.14 4590
 4592 3 -82.65 42.2 77.23 0.154 4591
 4593 3 -82.51 42.12 77.36 0.16 4592
 4594 3 -82.4 41.99 77.48 0.164 4593
 4595 3 -82.27 41.93 77.62 0.151 4594
 4596 3 -82.27 41.71 77.79 0.186 4595
 4597 3 -82.41 41.42 77.86 0.202 4596
 4598 3 -82.52 41.24 77.86 0.18 4597
 4599 3 -82.46 41.02 77.89 0.223 4598
 4600 3 -82.41 40.85 78.03 0.193 4599
 4601 3 -82.32 40.73 78.15 0.216 4600
 4602 3 -82.24 40.6 78.34 0.168 4601
 4603 3 -82.18 40.45 78.42 0.228 4602
 4604 3 -82.07 40.38 78.58 0.218 4603
 4605 3 -81.94 40.42 78.65 0.223 4604
 4606 3 -81.85 40.35 78.84 0.253 4605
 4607 3 -81.82 40.41 78.98 0.314 4606
 4608 3 -81.82 40.41 79.11 0.322 4607
 4609 3 -81.79 40.46 79.26 0.339 4608
 4610 3 -81.76 40.38 79.39 0.353 4609
 4611 3 -81.8 40.45 79.5 0.44 4610
 4612 3 -81.72 40.27 79.59 0.441 4611
 4613 3 -82.24 39.8 79.58 0.154 4612
 4614 3 -82.32 39.66 79.62 0.171 4613
 4615 3 -82.35 39.49 79.65 0.151 4614
 4616 3 -82.49 39.37 79.69 0.168 4615
 4617 3 -82.57 39.27 79.72 0.143 4616
 4618 3 -82.71 39.21 79.73 0.241 4617
 4619 3 -82.82 39.14 79.64 0.26 4618
 4620 3 -83.04 39.25 79.53 0.167 4619
 4621 3 -83.18 39.25 79.47 0.203 4620
 4622 3 -83.35 39.31 79.39 0.262 4621
 4623 3 -83.47 39.21 79.26 0.23 4622
 4624 3 -83.71 39.24 79.17 0.184 4623
 4625 3 -83.94 39.2 79.12 0.166 4624
 4626 3 -84.13 39.2 79.09 0.135 4625
 4627 3 -84.29 39.21 79.01 0.119 4626
 4628 3 -84.44 39.21 78.98 0.11 4627
 4629 3 -84.52 39.21 78.87 0.113 4628
 4630 3 -84.6 39.17 78.73 0.128 4629
 4631 3 -84.69 39.1 78.64 0.1 4630
 4632 3 -84.74 39.06 78.53 0.082 4631
 4633 3 -84.82 39.09 78.47 0.123 4632
 4634 3 -84.91 39.02 78.37 0.141 4633
 4635 3 -85.02 38.99 78.28 0.134 4634
 4636 3 -81.58 40.49 79.69 0.328 4612
 4637 3 -81.52 40.56 79.75 0.307 4636
 4638 3 -81.51 40.6 79.89 0.25 4637
 4639 3 -81.49 40.6 80.03 0.149 4638
 4640 3 -84.32 43.25 75.09 0.121 4575
 4641 3 -84.4 43.16 75 0.125 4640
 4642 3 -84.4 43.03 74.9 0.153 4641
 4643 3 -84.46 42.8 74.95 0.235 4642
 4644 3 -84.23 42.56 74.81 0.169 4643
 4645 3 -84.2 42.45 74.75 0.175 4644
 4646 3 -84.29 42.41 74.59 0.12 4645
 4647 3 -84.18 42.31 74.53 0.193 4646
 4648 3 -84.11 42.14 74.48 0.187 4647
 4649 3 -84.24 41.99 74.33 0.204 4648
 4650 3 -84.41 41.85 74.23 0.157 4649
 4651 3 -84.57 41.81 74.17 0.135 4650
 4652 3 -84.69 41.77 74.06 0.113 4651
 4653 3 -84.85 41.75 73.98 0.124 4652
 4654 3 -85.07 41.7 74 0.119 4653
 4655 3 -85.22 41.68 73.95 0.091 4654
 4656 3 -84.19 42.6 75.08 0.087 4643
 4657 3 -84.05 42.5 75.11 0.087 4656
 4658 3 -86.78 44.81 72.06 0.147 4540
 4659 3 -86.9 44.77 71.97 0.116 4658
 4660 3 -87.04 44.81 71.87 0.133 4659
 4661 3 -87.15 44.84 71.78 0.146 4660
 4662 3 -87.28 44.71 71.81 0.101 4661
 4663 3 -87.35 44.59 71.75 0.125 4662
 4664 3 -87.43 44.48 71.67 0.145 4663
 4665 3 -87.5 44.37 71.64 0.136 4664
 4666 3 -87.57 44.24 71.53 0.12 4665
 4667 3 -87.59 44.1 71.42 0.109 4666
 4668 3 -87.68 43.96 71.34 0.101 4667
 4669 3 -87.81 43.92 71.25 0.127 4668
 4670 3 -87.93 43.89 71.2 0.037 4669
 4671 3 -87.29 45.42 71.7 0.157 4539
 4672 3 -87.5 45.53 71.67 0.115 4671
 4673 3 -87.65 45.59 71.56 0.103 4672
 4674 3 -87.76 45.66 71.42 0.142 4673
 4675 3 -87.9 45.66 71.34 0.146 4674
 4676 3 -88.09 45.57 71.34 0.152 4675
 4677 3 -88.29 45.49 71.26 0.161 4676
 4678 3 -88.45 45.39 71.23 0.159 4677
 4679 3 -88.62 45.31 71.15 0.16 4678
 4680 3 -88.81 45.24 71.09 0.164 4679
 4681 3 -88.9 45.18 71.03 0.157 4680
 4682 3 -89.04 45.17 70.89 0.09 4681
 4683 3 -89.17 45.21 70.78 0.081 4682
 4684 3 -89.18 45.24 70.62 0.102 4683
 4685 3 -89.29 45.31 70.42 0.088 4684
 4686 3 -89.37 45.37 70.28 0.086 4685
 4687 3 -89.46 45.38 70.2 0.071 4686
 4688 3 -85.62 46.42 71.26 0.497 4530
 4689 3 -85.65 46.45 71.14 0.555 4688
 4690 3 -86.15 47 71.22 0.281 4689
 4691 3 -86.37 46.99 71.17 0.286 4690
 4692 3 -86.45 47.1 71.14 0.339 4691
 4693 3 -86.39 46.48 70.81 0.107 4692
 4694 3 -86.4 46.27 70.79 0.112 4693
 4695 3 -86.48 46.14 70.78 0.108 4694
 4696 3 -86.53 45.95 70.7 0.127 4695
 4697 3 -86.48 45.7 70.67 0.083 4696
 4698 3 -86.62 47.45 71.26 0.197 4692
 4699 3 -86.82 47.5 71.25 0.136 4698
 4700 3 -86.98 47.56 71.29 0.146 4699
 4701 3 -87.12 47.68 71.25 0.105 4700
 4702 3 -87.23 47.78 71.09 0.128 4701
 4703 3 -87.34 47.88 70.97 0.1 4702
 4704 3 -87.43 47.99 70.92 0.122 4703
 4705 3 -87.48 48.18 70.89 0.131 4704
 4706 3 -87.48 48.35 70.94 0.053 4705
 4707 3 -87.53 48.49 70.94 0.115 4706
 4708 3 -87.53 48.71 70.89 0.121 4707
 4709 3 -87.51 48.87 70.9 0.111 4708
 4710 3 -87.42 49 70.84 0.136 4709
 4711 3 -87.29 49.12 70.79 0.115 4710
 4712 3 -87.18 49.27 70.83 0.083 4711
 4713 3 -87.14 49.28 71.03 0.143 4712
 4714 3 -87.12 49.42 71.11 0.138 4713
 4715 3 -87.1 49.6 71.15 0.152 4714
 4716 3 -87.2 49.73 71.2 0.158 4715
 4717 3 -87.17 49.99 71.12 0.07 4716
 4718 3 -87.21 50.12 71.09 0.078 4717
 4719 3 -87.29 50.23 71.06 0.066 4718
 4720 3 -87.37 50.52 71.09 0.117 4719
 4721 3 -87.48 50.62 71.06 0.127 4720
 4722 3 -87.57 50.74 71.08 0.149 4721
 4723 3 -87.71 50.84 71.06 0.153 4722
 4724 3 -87.84 50.89 71.03 0.181 4723
 4725 3 -87.92 51.13 70.89 0.076 4724
 4726 3 -87.93 51.2 70.79 0.061 4725
 4727 3 -87.98 51.34 70.72 0.094 4726
 4728 3 -88.09 51.42 70.69 0.08 4727
 4729 3 -88.1 51.6 70.65 0.089 4728
 4730 3 -88.06 51.74 70.62 0.115 4729
 4731 3 -88.05 52.17 70.64 0.107 4730
 4732 3 -88.14 52.31 70.62 0.101 4731
 4733 3 -88.25 52.48 70.64 0.104 4732
 4734 3 -88.39 52.62 70.56 0.08 4733
 4735 3 -88.49 52.67 70.53 0.125 4734
 4736 3 -88.66 52.93 70.54 0.094 4735
 4737 3 -88.75 53 70.53 0.1 4736
 4738 3 -88.83 53.18 70.53 0.14 4737
 4739 3 -88.91 53.39 70.56 0.137 4738
 4740 3 -88.99 53.74 70.53 0.123 4739
 4741 3 -89.08 53.98 70.5 0.116 4740
 4742 3 -89.05 54.16 70.5 0.091 4741
 4743 3 -89.03 54.32 70.48 0.103 4742
 4744 3 -89.06 54.42 70.42 0.043 4743
 4745 3 -88.44 52.46 70.33 0.085 4735
 4746 3 -88.36 52.45 70.25 0.088 4745
 4747 3 -87.95 50.67 71.17 0.086 4724
 4748 3 -88.09 50.56 71.14 0.078 4747
 4749 3 -85.37 46.32 70.87 0.405 4689
 4750 3 -85.26 46.28 70.67 0.342 4749
 4751 3 -85.23 46.21 70.37 0.274 4750
 4752 3 -85.26 46.2 70.12 0.227 4751
 4753 3 -85.21 46.24 70 0.244 4752
 4754 3 -85.12 46.14 69.9 0.353 4753
 4755 3 -85 46.16 69.9 0.42 4754
 4756 3 -84.9 45.85 69.81 0.356 4755
 4757 3 -84.81 45.66 69.69 0.302 4756
 4758 3 -84.81 45.43 69.58 0.264 4757
 4759 3 -84.79 45.32 69.42 0.209 4758
 4760 3 -84.73 45.37 69.25 0.221 4759
 4761 3 -84.62 45.39 69.15 0.253 4760
 4762 3 -84.6 45.25 69.06 0.296 4761
 4763 3 -84.68 44.99 68.98 0.352 4762
 4764 3 -84.7 44.85 68.95 0.347 4763
 4765 3 -85.15 44.89 68.81 0.177 4764
 4766 3 -85.34 44.77 68.76 0.163 4765
 4767 3 -85.48 44.67 68.75 0.184 4766
 4768 3 -85.73 44.95 68.69 0.118 4767
 4769 3 -85.82 45.17 68.62 0.122 4768
 4770 3 -85.9 45.28 68.53 0.127 4769
 4771 3 -86.04 45.32 68.45 0.096 4770
 4772 3 -86.15 45.45 68.45 0.068 4771
 4773 3 -86.28 45.56 68.42 0.098 4772
 4774 3 -86.42 45.6 68.4 0.098 4773
 4775 3 -86.46 45.49 68.42 0.06 4774
 4776 3 -85.45 44.45 68.73 0.144 4767
 4777 3 -85.45 44.28 68.67 0.173 4776
 4778 3 -85.35 44.2 68.53 0.203 4777
 4779 3 -85.42 43.98 68.58 0.137 4778
 4780 3 -85.46 43.84 68.51 0.173 4779
 4781 3 -85.51 43.73 68.51 0.126 4780
 4782 3 -85.65 43.66 68.42 0.151 4781
 4783 3 -85.71 43.56 68.37 0.136 4782
 4784 3 -85.9 43.53 68.31 0.121 4783
 4785 3 -86.09 43.49 68.25 0.227 4784
 4786 3 -86.23 43.42 68.34 0.238 4785
 4787 3 -86.2 43.2 68.53 0.236 4786
 4788 3 -86.18 42.92 68.47 0.149 4787
 4789 3 -86.18 42.7 68.5 0.123 4788
 4790 3 -86.17 42.56 68.53 0.165 4789
 4791 3 -86.15 42.38 68.59 0.172 4790
 4792 3 -86.14 42.17 68.54 0.144 4791
 4793 3 -86.23 42.03 68.62 0.143 4792
 4794 3 -86.35 41.92 68.65 0.158 4793
 4795 3 -86.45 41.77 68.69 0.211 4794
 4796 3 -86.56 41.67 68.73 0.253 4795
 4797 3 -86.93 41.8 68.94 0.078 4796
 4798 3 -87 41.67 68.89 0.123 4797
 4799 3 -87.2 42.1 68.89 0.126 4798
 4800 3 -87.26 42.28 68.95 0.167 4799
 4801 3 -87.31 42.46 68.94 0.21 4800
 4802 3 -87.37 42.55 68.86 0.244 4801
 4803 3 -87.5 42.64 69.2 0.127 4802
 4804 3 -87.56 42.74 69.26 0.094 4803
 4805 3 -86.96 41.42 68.98 0.084 4798
 4806 3 -87.01 41.28 69.06 0.12 4805
 4807 3 -87.07 41.18 69.09 0.077 4806
 4808 3 -86.96 41.78 69.06 0.065 4797
 4809 3 -87.01 41.82 69.23 0.148 4808
 4810 3 -87.1 41.88 69.25 0.072 4809
 4811 3 -86.35 41.24 68.62 0.181 4796
 4812 3 -86.34 41.1 68.64 0.187 4811
 4813 3 -86.42 40.95 68.53 0.25 4812
 4814 3 -86.43 40.84 68.45 0.314 4813
 4815 3 -86.4 40.7 68.45 0.351 4814
 4816 3 -86.42 40.6 68.42 0.42 4815
 4817 3 -86.34 40.38 68.51 0.421 4816
 4818 3 -86.29 40.24 68.59 0.441 4817
 4819 3 -86.01 40.09 68.84 0.344 4818
 4820 3 -85.96 39.98 68.9 0.404 4819
 4821 3 -85.87 39.81 68.92 0.38 4820
 4822 3 -85.87 39.68 69.03 0.38 4821
 4823 3 -85.48 39.68 68.56 0.102 4822
 4824 3 -85.26 39.57 68.47 0.098 4823
 4825 3 -85.21 39.45 68.42 0.000125 4824
 4826 3 -85.89 39.43 69.23 0.21 4822
 4827 3 -85.82 39.35 69.2 0.171 4826
 4828 3 -86.84 40.24 68.09 0.128 4818
 4829 3 -86.95 40.2 68.03 0.096 4828
 4830 3 -86.78 40.81 67.89 0.13 4816
 4831 3 -86.89 40.85 67.81 0.102 4830
 4832 3 -87.01 40.92 67.65 0.122 4831
 4833 3 -87.06 40.95 67.56 0.055 4832
 4834 3 -86.06 43.38 68.83 0.119 4787
 4835 3 -85.95 43.42 68.89 0.129 4834
 4836 3 -85.85 43.46 68.95 0.131 4835
 4837 3 -85.73 43.45 69.12 0.088 4836
 4838 3 -85.67 43.49 69.23 0.137 4837
 4839 3 -85.56 43.45 69.29 0.134 4838
 4840 3 -85.39 43.35 69.33 0.066 4839
 4841 3 -85.17 43.35 69.33 0.103 4840
 4842 3 -85.01 43.35 69.22 0.101 4841
 4843 3 -84.85 43.35 69.15 0.118 4842
 4844 3 -84.75 43.38 69.04 0.086 4843
 4845 3 -84.79 43.55 68.95 0.162 4844
 4846 3 -84.84 43.67 68.95 0.232 4845
 4847 3 -84.84 44.03 69.06 0.061 4846
 4848 3 -84.76 44.13 69.11 0.085 4847
 4849 3 -84.64 44.23 69.08 0.105 4848
 4850 3 -84.31 44.62 69.03 0.153 4764
 4851 3 -84.28 44.52 68.92 0.209 4850
 4852 3 -84.07 44.45 68.89 0.213 4851
 4853 3 -83.81 44.35 68.75 0.169 4852
 4854 3 -83.7 44.2 68.65 0.099 4853
 4855 3 -83.6 44.07 68.59 0.124 4854
 4856 3 -83.59 44.05 68.48 0.154 4855
 4857 3 -83.43 44.06 68.31 0.143 4856
 4858 3 -83.42 44.1 68.2 0.164 4857
 4859 3 -83.4 44.17 68.12 0.262 4858
 4860 3 -83.51 44.38 67.84 0.317 4859
 4861 3 -83.56 44.38 67.7 0.305 4860
 4862 3 -83.59 44.46 67.56 0.318 4861
 4863 3 -83.65 44.6 67.5 0.342 4862
 4864 3 -83.71 44.75 67.48 0.249 4863
 4865 3 -83.81 45.13 67.64 0.186 4864
 4866 3 -83.79 45.27 67.83 0.161 4865
 4867 3 -84.06 45.41 67.86 0.116 4866
 4868 3 -84.07 45.53 67.9 0.16 4867
 4869 3 -84.2 45.77 67.87 0.1 4868
 4870 3 -84.31 45.92 67.89 0.108 4869
 4871 3 -84.39 46.05 67.89 0.121 4870
 4872 3 -84.48 46.2 67.86 0.111 4871
 4873 3 -83.68 45.3 67.79 0.099 4866
 4874 3 -83.7 45.35 67.62 0.153 4873
 4875 3 -83.71 45.43 67.56 0.035 4874
 4876 3 -83.81 44.18 67.14 0.106 4863
 4877 3 -83.87 44.05 67.04 0.139 4876
 4878 3 -83.9 43.96 66.92 0.187 4877
 4879 3 -83.81 43.74 67.09 0.077 4878
 4880 3 -83.87 43.63 67.08 0.118 4879
 4881 3 -83.84 43.39 67.09 0.102 4880
 4882 3 -83.9 43.16 67.17 0.126 4881
 4883 3 -83.9 42.95 67.2 0.068 4882
 4884 3 -84.01 42.88 67.22 0.069 4883
 4885 3 -84.06 42.77 67.12 0.094 4884
 4886 3 -84.09 42.62 67.14 0.104 4885
 4887 3 -84.21 42.52 67.2 0.128 4886
 4888 3 -84.34 42.31 67.19 0.151 4887
 4889 3 -84.45 42.14 67.17 0.164 4888
 4890 3 -84.43 41.91 67.19 0.094 4889
 4891 3 -84.34 41.7 67.23 0.079 4890
 4892 3 -84.29 41.57 67.22 0.087 4891
 4893 3 -84.23 41.43 67.17 0.119 4892
 4894 3 -84.23 41.27 67.12 0.119 4893
 4895 3 -84.29 41.06 67.12 0.067 4894
 4896 3 -84.31 40.93 67.14 0.105 4895
 4897 3 -84.37 40.78 67.2 0.062 4896
 4898 3 -84.4 40.67 67.25 0.108 4897
 4899 3 -84.26 40.48 67.34 0.099 4898
 4900 3 -84.18 40.38 67.45 0.08 4899
 4901 3 -84.12 40.23 67.56 0.075 4900
 4902 3 -82.9 43.74 68.39 0.179 4859
 4903 3 -82.75 43.74 68.42 0.185 4902
 4904 3 -82.59 43.63 68.31 0.161 4903
 4905 3 -82.51 43.45 68.23 0.152 4904
 4906 3 -82.39 43.2 68.23 0.137 4905
 4907 3 -82.35 42.99 68.14 0.136 4906
 4908 3 -82.37 42.85 68.12 0.129 4907
 4909 3 -82.31 42.68 68.15 0.102 4908
 4910 3 -82.25 42.55 68.09 0.139 4909
 4911 3 -82.1 42.39 68.11 0.141 4910
 4912 3 -81.95 42.32 68.08 0.138 4911
 4913 3 -81.76 42.23 68.01 0.284 4912
 4914 3 -81.6 42 68.12 0.205 4913
 4915 3 -81.51 41.74 68.25 0.148 4914
 4916 3 -81.4 41.62 68.26 0.137 4915
 4917 3 -81.29 41.53 68.28 0.142 4916
 4918 3 -81.2 41.38 68.31 0.169 4917
 4919 3 -81.14 41.27 68.36 0.193 4918
 4920 3 -81.03 41.07 68.34 0.137 4919
 4921 3 -80.9 40.95 68.31 0.111 4920
 4922 3 -80.84 40.81 68.31 0.15 4921
 4923 3 -80.7 40.78 68.34 0.091 4922
 4924 3 -80.65 40.67 68.37 0.16 4923
 4925 3 -80.62 40.53 68.39 0.2 4924
 4926 3 -80.7 40.38 68.65 0.137 4925
 4927 3 -80.67 40.2 68.83 0.105 4926
 4928 3 -80.57 40.13 68.89 0.078 4927
 4929 3 -80.53 40.05 68.98 0.079 4928
 4930 3 -80.48 39.92 69.06 0.14 4929
 4931 3 -80.51 39.8 69.17 0.122 4930
 4932 3 -80.54 39.75 69.33 0.149 4931
 4933 3 -80.64 39.67 69.45 0.158 4932
 4934 3 -80.43 39.7 69.56 0.093 4933
 4935 3 -80.32 39.78 69.69 0.094 4934
 4936 3 -80.26 39.87 69.92 0.086 4935
 4937 3 -80.18 39.87 70.03 0.108 4936
 4938 3 -80.04 39.92 70.17 0.151 4937
 4939 3 -79.92 39.88 70.25 0.13 4938
 4940 3 -80.87 39.5 69.5 0.105 4933
 4941 3 -81.05 39.48 69.59 0.14 4940
 4942 3 -81.24 39.45 69.64 0.13 4941
 4943 3 -81.41 39.35 69.56 0.123 4942
 4944 3 -81.47 39.17 69.5 0.123 4943
 4945 3 -81.49 38.92 69.5 0.133 4944
 4946 3 -81.46 38.7 69.5 0.118 4945
 4947 3 -81.41 38.52 69.48 0.114 4946
 4948 3 -81.4 38.25 69.51 0.163 4947
 4949 3 -81.4 38.07 69.51 0.165 4948
 4950 3 -81.44 37.89 69.73 0.061 4949
 4951 3 -81.43 37.67 69.73 0.146 4950
 4952 3 -81.38 37.43 69.75 0.137 4951
 4953 3 -81.33 37.23 69.75 0.116 4952
 4954 3 -81.21 36.99 69.75 0.1 4953
 4955 3 -81.1 36.88 69.78 0.126 4954
 4956 3 -81.05 36.78 69.83 0.113 4955
 4957 3 -81.07 36.63 69.84 0.056 4956
 4958 3 -81.05 36.53 69.86 0.08 4957
 4959 3 -81.05 36.42 69.87 0.074 4958
 4960 3 -80.96 36.32 69.89 0.059 4959
 4961 3 -80.9 36.25 69.84 0.066 4960
 4962 3 -80.91 36.12 69.81 0.098 4961
 4963 3 -80.88 35.95 69.73 0.125 4962
 4964 3 -80.82 35.74 69.72 0.109 4963
 4965 3 -80.76 35.59 69.78 0.062 4964
 4966 3 -80.6 35.49 69.79 0.068 4965
 4967 3 -80.57 35.3 69.81 0.071 4966
 4968 3 -80.55 35.18 69.81 0.109 4967
 4969 3 -80.63 35.07 69.75 0.122 4968
 4970 3 -80.71 34.98 69.69 0.063 4969
 4971 3 -80.8 34.93 69.64 0.117 4970
 4972 3 -80.93 34.92 69.56 0.066 4971
 4973 3 -80.99 34.87 69.47 0.054 4972
 4974 3 -81.16 34.88 69.34 0.104 4973
 4975 3 -81.21 34.81 69.26 0.089 4974
 4976 3 -81.36 34.73 69.19 0.092 4975
 4977 3 -81.47 34.67 69.06 0.086 4976
 4978 3 -81.55 34.63 69 0.133 4977
 4979 3 -81.68 34.57 68.94 0.059 4978
 4980 3 -81.8 34.66 68.89 0.048 4979
 4981 3 -81.93 34.73 68.86 0.088 4980
 4982 3 -81.99 34.75 68.78 0.091 4981
 4983 3 -81.22 38.06 69.39 0.085 4949
 4984 3 -81.05 37.92 69.37 0.088 4983
 4985 3 -80.94 37.85 69.31 0.07 4984
 4986 3 -80.85 37.84 69.25 0.086 4985
 4987 3 -80.69 37.82 69.29 0.121 4986
 4988 3 -80.68 37.53 69.11 0.058 4987
 4989 3 -80.57 37.45 69.08 0.132 4988
 4990 3 -80.49 37.31 69.03 0.14 4989
 4991 3 -80.33 37.17 69.12 0.143 4990
 4992 3 -80.16 36.95 69.2 0.121 4991
 4993 3 -80.1 36.88 69.25 0.097 4992
 4994 3 -80.6 37.74 69.39 0.123 4987
 4995 3 -80.43 40.59 68.2 0.127 4925
 4996 3 -80.25 40.57 68.28 0.156 4995
 4997 3 -80.14 40.56 68.25 0.206 4996
 4998 3 -80.04 40.42 68.26 0.201 4997
 4999 3 -79.93 40.34 68.17 0.225 4998
 5000 3 -79.79 40.21 68.09 0.246 4999
 5001 3 -79.7 40.06 68.08 0.293 5000
 5002 3 -79.56 39.92 68.03 0.365 5001
 5003 3 -79.42 39.57 67.81 0.289 5002
 5004 3 -79.39 39.42 67.76 0.279 5003
 5005 3 -79.34 39.18 67.72 0.223 5004
 5006 3 -79.25 39.1 67.72 0.298 5005
 5007 3 -79.31 38.71 67.62 0.179 5006
 5008 3 -79.25 38.52 67.62 0.182 5007
 5009 3 -79.19 38.3 67.67 0.165 5008
 5010 3 -79.08 38.12 67.67 0.152 5009
 5011 3 -78.96 37.94 67.67 0.159 5010
 5012 3 -78.88 37.87 67.59 0.133 5011
 5013 3 -78.77 37.76 67.53 0.141 5012
 5014 3 -78.71 37.65 67.47 0.145 5013
 5015 3 -78.61 37.59 67.39 0.15 5014
 5016 3 -78.54 37.47 67.31 0.134 5015
 5017 3 -78.52 37.36 67.2 0.16 5016
 5018 3 -78.49 37.22 67.14 0.12 5017
 5019 3 -78.46 37.05 67.04 0.139 5018
 5020 3 -78.41 36.99 66.97 0.157 5019
 5021 3 -78.4 36.91 66.87 0.255 5020
 5022 3 -78.49 36.79 66.84 0.314 5021
 5023 3 -78.55 36.66 66.76 0.361 5022
 5024 3 -78.63 36.59 66.64 0.44 5023
 5025 3 -79.11 37.03 66.39 0.083 5024
 5026 3 -79.27 37 66.39 0.104 5025
 5027 3 -79.41 36.92 66.44 0.128 5026
 5028 3 -79.54 36.91 66.53 0.158 5027
 5029 3 -79.71 36.87 66.67 0.081 5028
 5030 3 -79.85 36.91 66.73 0.079 5029
 5031 3 -79.99 36.95 66.87 0.091 5030
 5032 3 -80.11 36.89 66.84 0.062 5031
 5033 3 -80.35 36.88 66.95 0.075 5032
 5034 3 -80.46 36.87 67.03 0.067 5033
 5035 3 -80.58 36.78 67.04 0.115 5034
 5036 3 -80.77 36.7 67.03 0.099 5035
 5037 3 -81.01 36.56 67.11 0.1 5036
 5038 3 -81.1 36.53 67 0.099 5037
 5039 3 -81.24 36.49 66.98 0.067 5038
 5040 3 -81.36 36.43 67 0.095 5039
 5041 3 -81.51 36.49 66.95 0.072 5040
 5042 3 -81.65 36.48 66.87 0.128 5041
 5043 3 -81.72 36.46 66.75 0.128 5042
 5044 3 -81.88 36.46 66.64 0.114 5043
 5045 3 -81.99 36.53 66.53 0.101 5044
 5046 3 -82.07 36.52 66.44 0.106 5045
 5047 3 -82.19 36.62 66.36 0.07 5046
 5048 3 -78.52 36.37 66.61 0.405 5024
 5049 3 -78.43 36.34 66.2 0.337 5048
 5050 3 -78.41 36.38 66.01 0.354 5049
 5051 3 -78.35 36.34 65.89 0.337 5050
 5052 3 -78.38 36.27 65.76 0.313 5051
 5053 3 -78.55 36.37 65.62 0.264 5052
 5054 3 -78.35 35.97 66.79 0.217 5048
 5055 3 -78.22 35.86 66.53 0.104 5054
 5056 3 -78.13 35.83 66.39 0.089 5055
 5057 3 -77.97 35.72 66.34 0.095 5056
 5058 3 -77.93 35.66 66.25 0.122 5057
 5059 3 -77.88 35.58 66.14 0.127 5058
 5060 3 -77.77 35.55 66.11 0.15 5059
 5061 3 -77.66 35.55 66.04 0.144 5060
 5062 3 -77.55 35.55 65.95 0.129 5061
 5063 3 -77.46 35.47 65.83 0.104 5062
 5064 3 -77.35 35.34 65.84 0.116 5063
 5065 3 -77.21 35.24 65.78 0.106 5064
 5066 3 -77.16 35.13 65.64 0.135 5065
 5067 3 -77.19 35.09 65.5 0.194 5066
 5068 3 -77.1 35.09 65.45 0.267 5067
 5069 3 -76.71 35.09 65.78 0.081 5068
 5070 3 -76.61 35.06 65.94 0.126 5069
 5071 3 -76.54 34.98 66.04 0.064 5070
 5072 3 -78.98 39.34 67.9 0.174 5006
 5073 3 -78.75 39.4 67.84 0.145 5072
 5074 3 -78.54 39.38 67.84 0.115 5073
 5075 3 -78.39 39.4 67.81 0.158 5074
 5076 3 -78.23 39.44 67.78 0.161 5075
 5077 3 -78.04 39.45 67.95 0.124 5076
 5078 3 -77.89 39.37 68.06 0.061 5077
 5079 3 -77.76 39.31 68.09 0.106 5078
 5080 3 -77.62 39.27 68.08 0.112 5079
 5081 3 -77.45 39.27 68.06 0.088 5080
 5082 3 -77.26 39.19 68.03 0.12 5081
 5083 3 -77.17 39.01 68.01 0.114 5082
 5084 3 -77.09 38.9 68 0.089 5083
 5085 3 -77 38.73 67.98 0.097 5084
 5086 3 -77.01 38.55 67.9 0.097 5085
 5087 3 -76.93 38.37 67.98 0.067 5086
 5088 3 -76.9 38.23 68.06 0.06 5087
 5089 3 -76.77 38.26 68.19 0.096 5088
 5090 3 -76.65 38.09 68.31 0.114 5089
 5091 3 -76.57 37.99 68.4 0.103 5090
 5092 3 -76.46 37.91 68.51 0.11 5091
 5093 3 -76.35 37.8 68.56 0.128 5092
 5094 3 -76.32 37.84 68.73 0.084 5093
 5095 3 -78.12 39.66 67.62 0.159 5076
 5096 3 -78.1 39.8 67.53 0.159 5095
 5097 3 -78.09 39.88 67.42 0.000125 5096
 5098 3 -79.73 40.06 67.45 0.142 5002
 5099 3 -79.84 40.2 67.42 0.093 5098
 5100 3 -79.89 40.35 67.42 0.09 5099
 5101 3 -80.04 40.41 67.5 0.093 5100
 5102 3 -80.17 40.49 67.54 0.132 5101
 5103 3 -80.29 40.46 67.53 0.114 5102
 5104 3 -83.87 44.07 68.36 0.228 4856
 5105 3 -84.12 44.31 68.33 0.082 5104
 5106 3 -84.28 44.39 68.34 0.073 5105
 5107 3 -84.4 44.5 68.31 0.125 5106
 5108 3 -84.56 44.6 68.26 0.14 5107
 5109 3 -84.7 44.68 68.28 0.096 5108
 5110 3 -83.7 43.78 68.53 0.077 5104
 5111 3 -83.67 43.77 68.64 0.11 5110
 5112 3 -83.6 43.7 68.7 0.138 5111
 5113 3 -83.54 43.66 68.78 0.114 5112
 5114 3 -83.45 43.6 68.89 0.13 5113
 5115 3 -83.34 43.48 68.98 0.104 5114
 5116 3 -83.37 43.41 69.06 0.000125 5115
 5117 3 -84.34 45.49 69 0.113 4762
 5118 3 -84.25 45.53 68.92 0.061 5117
 5119 3 -84.87 46.74 70.01 0.14 4755
 5120 3 -84.87 46.89 69.98 0.136 5119
 5121 3 -84.82 47.06 69.97 0.133 5120
 5122 3 -84.79 47.2 69.92 0.101 5121
 5123 3 -84.76 47.32 69.89 0.137 5122
 5124 3 -84.76 47.48 69.83 0.146 5123
 5125 3 -84.68 47.56 69.75 0.231 5124
 5126 3 -84.93 47.78 69.58 0.141 5125
 5127 3 -85.06 47.89 69.47 0.149 5126
 5128 3 -85.04 48.03 69.37 0.172 5127
 5129 3 -85.23 48.17 69.17 0.153 5128
 5130 3 -85.04 48.24 69 0.133 5129
 5131 3 -84.95 48.37 68.89 0.11 5130
 5132 3 -84.81 48.45 68.79 0.141 5131
 5133 3 -84.81 48.56 68.7 0.132 5132
 5134 3 -84.7 48.57 68.54 0.113 5133
 5135 3 -84.6 48.57 68.39 0.106 5134
 5136 3 -84.56 48.67 68.25 0.077 5135
 5137 3 -84.67 48.71 68.17 0.102 5136
 5138 3 -84.79 48.78 68.23 0.08 5137
 5139 3 -85.54 48.18 69.19 0.09 5129
 5140 3 -85.71 48.14 69.12 0.115 5139
 5141 3 -85.9 48.12 68.98 0.114 5140
 5142 3 -85.96 47.99 68.83 0.091 5141
 5143 3 -86.14 48.03 68.75 0.111 5142
 5144 3 -86.25 48.13 68.65 0.128 5143
 5145 3 -86.32 48.24 68.5 0.131 5144
 5146 3 -86.46 48.28 68.42 0.149 5145
 5147 3 -86.54 48.41 68.33 0.167 5146
 5148 3 -86.59 48.55 68.25 0.145 5147
 5149 3 -86.68 48.74 68.22 0.164 5148
 5150 3 -86.79 48.81 68.25 0.157 5149
 5151 3 -86.87 49.2 68.28 0.149 5150
 5152 3 -86.93 48.74 68.2 0.048 5150
 5153 3 -87.06 48.81 68.2 0.099 5152
 5154 3 -87.17 48.81 68.2 0.067 5153
 5155 3 -84.71 48.07 69.31 0.093 5128
 5156 3 -84.65 48.13 69.23 0.159 5155
 5157 3 -84.64 48.35 69.15 0.089 5156
 5158 3 -84.31 47.55 69.78 0.127 5125
 5159 3 -84.15 47.55 69.69 0.094 5158
 5160 3 -85.37 46.23 72.36 0.061 4524
 5161 3 -85.31 46.1 72.39 0.099 5160
 5162 3 -85.26 45.95 72.44 0.091 5161
 5163 3 -85.14 45.84 72.45 0.061 5162
 5164 3 -85.06 45.7 72.42 0.087 5163
 5165 3 -85.03 45.57 72.37 0.079 5164
 5166 3 -84.96 45.53 72.26 0.113 5165
 5167 3 -84.95 45.39 72.17 0.099 5166
 5168 3 -84.92 45.2 72.17 0.074 5167
 5169 3 -84.82 45.16 72.2 0.062 5168
 5170 3 -81.31 48.28 75.5 0.414 4394
 5171 3 -81.93 48.1 75.98 0.099 5170
 5172 3 -82.04 48.03 76.08 0.079 5171
 5173 3 -82.12 48.03 76.17 0.091 5172
 5174 3 -82.18 48.13 76.29 0.122 5173
 5175 3 -82.23 48.1 76.42 0.152 5174
 5176 3 -82.26 48.17 76.5 0.098 5175
 5177 3 -82.31 48.17 76.59 0.123 5176
 5178 3 -82.42 48.24 76.7 0.162 5177
 5179 3 -82.56 48.24 76.76 0.203 5178
 5180 3 -82.71 47.85 76.98 0.116 5179
 5181 3 -82.76 47.8 77.06 0.097 5180
 5182 3 -82.62 48.38 76.89 0.23 5179
 5183 3 -82.73 48.56 77 0.184 5182
 5184 3 -82.81 48.67 77.12 0.17 5183
 5185 3 -82.9 48.7 77.25 0.181 5184
 5186 3 -83.04 48.55 77.31 0.13 5185
 5187 3 -83.12 48.43 77.42 0.155 5186
 5188 3 -83.2 48.38 77.59 0.184 5187
 5189 3 -83.14 48.2 77.84 0.144 5188
 5190 3 -83.15 48.1 77.84 0.165 5189
 5191 3 -83.12 48.06 77.98 0.135 5190
 5192 3 -83.1 47.96 78.14 0.105 5191
 5193 3 -83.09 47.92 78.29 0.15 5192
 5194 3 -83.06 47.89 78.39 0.194 5193
 5195 3 -82.98 47.75 78.48 0.218 5194
 5196 3 -82.68 47.46 78.67 0.084 5195
 5197 3 -82.6 47.31 78.81 0.085 5196
 5198 3 -82.53 47.2 78.89 0.068 5197
 5199 3 -83.04 47.81 78.56 0.117 5195
 5200 3 -82.65 47.59 78.25 0.104 5199
 5201 3 -82.56 47.6 78.09 0.063 5200
 5202 3 -82.56 47.62 77.97 0.101 5201
 5203 3 -82.54 47.67 77.86 0.135 5202
 5204 3 -82.48 47.7 77.76 0.071 5203
 5205 3 -83.09 47.71 78.69 0.219 5199
 5206 3 -83.17 47.5 78.87 0.213 5205
 5207 3 -83.07 47.55 78.95 0.201 5206
 5208 3 -83.04 47.5 79.09 0.234 5207
 5209 3 -83.04 47.46 79.25 0.272 5208
 5210 3 -83 47.45 79.37 0.263 5209
 5211 3 -82.92 48.03 79.09 0.067 5210
 5212 3 -83.01 48.1 79.14 0.079 5211
 5213 3 -82.95 48.28 79.28 0.075 5212
 5214 3 -82.78 48.42 79.39 0.073 5213
 5215 3 -82.75 48.52 79.5 0.124 5214
 5216 3 -82.7 48.68 79.59 0.109 5215
 5217 3 -82.56 48.8 79.64 0.087 5216
 5218 3 -82.43 48.67 79.67 0.062 5217
 5219 3 -83.06 48.03 79.22 0.000125 5212
 5220 3 -83 47.35 79.61 0.224 5210
 5221 3 -83 47.34 79.75 0.266 5220
 5222 3 -83.06 47.34 79.92 0.33 5221
 5223 3 -83.26 47.38 80.14 0.336 5222
 5224 3 -83.37 47.48 80.26 0.35 5223
 5225 3 -83.4 47.49 80.45 0.342 5224
 5226 3 -83.37 47.46 80.59 0.302 5225
 5227 3 -83.06 47.3 80.84 0.19 5226
 5228 3 -83.06 47.31 81 0.189 5227
 5229 3 -83.15 47.32 81.14 0.19 5228
 5230 3 -83.18 47.27 81.28 0.202 5229
 5231 3 -83.18 47.28 81.4 0.239 5230
 5232 3 -83.12 47.35 81.53 0.248 5231
 5233 3 -83.12 47.71 81.37 0.087 5232
 5234 3 -83.06 47.82 81.23 0.09 5233
 5235 3 -83.01 47.99 81.17 0.077 5234
 5236 3 -83 48.13 81.17 0.116 5235
 5237 3 -82.92 48.28 81.19 0.083 5236
 5238 3 -82.87 48.34 81.11 0.071 5237
 5239 3 -82.78 48.49 81.11 0.054 5238
 5240 3 -82.67 48.53 81.14 0.102 5239
 5241 3 -82.59 48.6 81.2 0.14 5240
 5242 3 -82.48 48.67 81.2 0.128 5241
 5243 3 -82.5 48.85 81.15 0.05 5242
 5244 3 -82.39 48.87 81.08 0.071 5243
 5245 3 -82.28 48.63 81.26 0.119 5242
 5246 3 -82.15 48.62 81.34 0.121 5245
 5247 3 -82.09 48.63 81.48 0.074 5246
 5248 3 -81.95 48.63 81.61 0.08 5247
 5249 3 -81.9 48.71 81.67 0.107 5248
 5250 3 -83.15 47.23 81.79 0.159 5232
 5251 3 -83.18 47.21 81.94 0.108 5250
 5252 3 -83.23 47.07 82 0.084 5251
 5253 3 -83.21 46.99 82.12 0.056 5252
 5254 3 -83.37 46.89 82.19 0.173 5253
 5255 3 -83.62 47.03 82.2 0.088 5254
 5256 3 -83.76 47.1 82.2 0.105 5255
 5257 3 -83.78 47.28 82.19 0.142 5256
 5258 3 -83.81 47.42 82.23 0.175 5257
 5259 3 -83.87 47.56 82.36 0.132 5258
 5260 3 -84 47.62 82.34 0.157 5259
 5261 3 -84.18 47.68 82.42 0.116 5260
 5262 3 -84.4 47.68 82.5 0.098 5261
 5263 3 -84.56 47.78 82.51 0.122 5262
 5264 3 -84.65 47.88 82.58 0.161 5263
 5265 3 -84.68 48.1 82.61 0.154 5264
 5266 3 -84.7 48.28 82.56 0.147 5265
 5267 3 -84.76 48.41 82.51 0.058 5266
 5268 3 -83.95 47.87 82.15 0.091 5260
 5269 3 -83.84 48.06 82.09 0.079 5268
 5270 3 -83.84 48.21 82.06 0.065 5269
 5271 3 -83.79 48.45 81.98 0.112 5270
 5272 3 -83.79 48.73 81.92 0.000125 5271
 5273 3 -83.98 47.5 82.03 0.129 5258
 5274 3 -84.1 47.62 81.98 0.113 5273
 5275 3 -84.2 47.73 81.95 0.093 5274
 5276 3 -84.39 47.8 81.98 0.136 5275
 5277 3 -84.64 47.87 81.95 0.128 5276
 5278 3 -84.84 47.85 81.87 0.111 5277
 5279 3 -85.03 47.8 81.76 0.101 5278
 5280 3 -83.44 46.68 82.44 0.204 5254
 5281 3 -83.38 46.6 82.53 0.158 5280
 5282 3 -83.21 46.45 82.64 0.104 5281
 5283 3 -83.22 46.34 82.7 0.087 5282
 5284 3 -83.29 46.25 82.84 0.143 5283
 5285 3 -83.16 46.06 82.94 0.091 5284
 5286 3 -83.1 45.87 83.04 0.09 5285
 5287 3 -83.13 45.75 83.17 0.129 5286
 5288 3 -82.9 45.55 83.28 0.116 5287
 5289 3 -82.96 45.39 83.4 0.148 5288
 5290 3 -83.11 45.31 83.54 0.109 5289
 5291 3 -83.55 45.84 83.26 0.125 5287
 5292 3 -83.74 45.95 83.25 0.103 5291
 5293 3 -83.97 45.81 83.25 0.116 5292
 5294 3 -83.96 45.66 83.31 0.086 5293
 5295 3 -83.88 45.45 83.33 0.046 5294
 5296 3 -83.83 45.31 83.28 0.084 5295
 5297 3 -83.77 45.16 83.28 0.067 5296
 5298 3 -83.69 45.02 83.28 0.062 5297
 5299 3 -83.68 44.87 83.25 0.106 5298
 5300 3 -83.72 44.77 83.17 0.156 5299
 5301 3 -84.01 44.74 83.06 0.098 5300
 5302 3 -84.15 44.84 83.06 0.095 5301
 5303 3 -84.29 44.87 82.98 0.141 5302
 5304 3 -84.38 44.93 82.86 0.178 5303
 5305 3 -84.22 45.1 82.67 0.117 5304
 5306 3 -84.26 45.24 82.59 0.171 5305
 5307 3 -84.21 45.38 82.54 0.185 5306
 5308 3 -84.52 44.82 82.86 0.147 5304
 5309 3 -84.71 44.67 83.06 0.076 5308
 5310 3 -84.76 44.6 83.17 0.111 5309
 5311 3 -84.79 44.49 83.28 0.156 5310
 5312 3 -84.86 44.5 83.37 0.211 5311
 5313 3 -84.97 44.48 83.39 0.271 5312
 5314 3 -85.05 44.43 83.48 0.35 5313
 5315 3 -85.16 44.34 83.65 0.408 5314
 5316 3 -84.85 43.85 84.03 0.26 5315
 5317 3 -84.68 43.78 84.33 0.137 5316
 5318 3 -84.72 43.67 84.44 0.126 5317
 5319 3 -84.85 43.6 84.64 0.144 5318
 5320 3 -84.83 43.52 84.81 0.133 5319
 5321 3 -84.8 43.5 84.95 0.168 5320
 5322 3 -84.71 43.5 85.04 0.23 5321
 5323 3 -84.71 43.49 85.14 0.304 5322
 5324 3 -84.71 43.56 85.23 0.414 5323
 5325 3 -84.71 43.63 85.34 0.413 5324
 5326 3 -84.8 43.56 85.48 0.433 5325
 5327 3 -84.69 43.71 85.58 0.185 5326
 5328 3 -84.58 43.81 85.67 0.000125 5327
 5329 3 -85.44 43.2 85.72 0.154 5326
 5330 3 -85.49 43.21 85.92 0.145 5329
 5331 3 -85.49 43.17 86.03 0.127 5330
 5332 3 -85.54 43.1 86.12 0.103 5331
 5333 3 -85.57 43.1 86.28 0.091 5332
 5334 3 -85.58 43.12 85.5 0.099 5329
 5335 3 -83.52 46.45 82.79 0.101 5284
 5336 3 -83.69 46.6 82.78 0.135 5335
 5337 3 -83.82 46.67 82.79 0.116 5336
 5338 3 -83.99 46.78 82.79 0.116 5337
 5339 3 -84.15 46.78 82.81 0.095 5338
 5340 3 -84.24 46.8 82.89 0.132 5339
 5341 3 -84.44 46.82 82.97 0.069 5340
 5342 3 -84.57 46.78 83.01 0.063 5341
 5343 3 -84.77 46.82 83 0.099 5342
 5344 3 -84.96 46.88 83 0.077 5343
 5345 3 -85.19 46.87 83 0.093 5344
 5346 3 -85.35 47 82.95 0.097 5345
 5347 3 -85.43 47.13 82.89 0.115 5346
 5348 3 -83.73 47.16 80.17 0.06 5224
 5349 3 -83.87 47.17 80.17 0.138 5348
 5350 3 -84.09 47.35 80.11 0.083 5349
 5351 3 -84.21 47.48 80.03 0.086 5350
 5352 3 -84.35 47.53 79.98 0.107 5351
 5353 3 -84.56 47.57 79.97 0.123 5352
 5354 3 -84.79 47.64 79.98 0.1 5353
 5355 3 -84.95 47.7 79.97 0.086 5354
 5356 3 -85.07 47.71 79.89 0.097 5355
 5357 3 -85.23 47.84 79.79 0.094 5356
 5358 3 -85.31 47.95 79.67 0.09 5357
 5359 3 -85.45 48.09 79.62 0.094 5358
 5360 3 -85.56 48.06 79.59 0.171 5359
 5361 3 -85.64 47.84 79.69 0.172 5360
 5362 3 -85.79 47.62 79.84 0.121 5361
 5363 3 -85.95 47.6 79.86 0.127 5362
 5364 3 -83.09 47.85 78.65 0.117 5205
 5365 3 -83.17 47.95 77.65 0.063 5190
 5366 3 -83.2 47.85 77.59 0.082 5365
 5367 3 -83.31 47.7 77.56 0.08 5366
 5368 3 -82.73 48.88 77.44 0.149 5185
 5369 3 -82.67 48.99 77.48 0.134 5368
 5370 3 -82.59 49 77.61 0.201 5369
 5371 3 -82.62 49.28 77.59 0.098 5370
 5372 3 -82.6 49.42 77.59 0.113 5371
 5373 3 -82.51 49.48 77.58 0.187 5372
 5374 3 -82.75 49.68 77.65 0.121 5373
 5375 3 -82.87 49.74 77.72 0.113 5374
 5376 3 -82.98 49.77 77.81 0.096 5375
 5377 3 -83.06 49.78 77.92 0.102 5376
 5378 3 -83.15 49.73 78 0.081 5377
 5379 3 -83.29 49.7 78.03 0.088 5378
 5380 3 -83.4 49.68 78.04 0.109 5379
 5381 3 -83.45 49.53 78.08 0.228 5380
 5382 3 -83.71 49.8 77.81 0.191 5381
 5383 3 -83.82 49.56 77.84 0.102 5382
 5384 3 -83.98 49.49 77.81 0.1 5383
 5385 3 -84.18 49.48 77.73 0.122 5384
 5386 3 -84.31 49.55 77.73 0.119 5385
 5387 3 -84.4 49.67 77.78 0.141 5386
 5388 3 -84.54 49.64 77.81 0.111 5387
 5389 3 -84.7 49.7 77.78 0.111 5388
 5390 3 -84.9 49.7 77.73 0.13 5389
 5391 3 -85.04 49.67 77.73 0.175 5390
 5392 3 -85.15 49.7 77.76 0.268 5391
 5393 3 -85.18 50.1 78.03 0.095 5392
 5394 3 -85.12 50.23 78.15 0.1 5393
 5395 3 -85.07 50.39 78.22 0.115 5394
 5396 3 -85.06 50.53 78.17 0.102 5395
 5397 3 -85.04 50.68 78.14 0.164 5396
 5398 3 -85.01 50.75 78.23 0.21 5397
 5399 3 -85.01 50.93 78.01 0.08 5398
 5400 3 -85.01 51.09 78 0.081 5399
 5401 3 -84.96 51.28 78.03 0.126 5400
 5402 3 -84.93 51.38 78.01 0.127 5401
 5403 3 -84.85 51.57 77.94 0.068 5402
 5404 3 -84.81 51.74 77.92 0.09 5403
 5405 3 -84.81 51.88 77.89 0.051 5404
 5406 3 -84.81 51.99 77.81 0.133 5405
 5407 3 -84.84 52.07 77.72 0.192 5406
 5408 3 -84.92 51.77 77.48 0.071 5407
 5409 3 -85 51.67 77.45 0.068 5408
 5410 3 -84.9 52.35 77.81 0.108 5407
 5411 3 -84.96 52.55 77.84 0.119 5410
 5412 3 -85.01 52.67 77.87 0.12 5411
 5413 3 -85.01 52.84 77.89 0.133 5412
 5414 3 -85.23 52.92 77.87 0.108 5413
 5415 3 -85.34 53.06 77.87 0.221 5414
 5416 3 -85.64 52.93 78.14 0.096 5415
 5417 3 -84.89 52.95 77.92 0.1 5413
 5418 3 -84.79 53.06 77.97 0.079 5417
 5419 3 -84.65 53.12 77.98 0.107 5418
 5420 3 -84.65 53.31 77.94 0.109 5419
 5421 3 -84.68 53.5 77.92 0.109 5420
 5422 3 -84.68 53.6 77.84 0.1 5421
 5423 3 -85.29 49.49 77.59 0.172 5392
 5424 3 -85.4 49.42 77.56 0.139 5423
 5425 3 -85.57 49.41 77.58 0.112 5424
 5426 3 -85.76 49.42 77.61 0.117 5425
 5427 3 -85.87 49.38 77.42 0.085 5426
 5428 3 -85.85 49.31 77.29 0.138 5427
 5429 3 -85.82 49.41 77.78 0.079 5426
 5430 3 -85.85 49.31 77.92 0.093 5429
 5431 3 -85.9 49.18 77.98 0.1 5430
 5432 3 -85.93 49.02 78 0.101 5431
 5433 3 -86.03 48.92 77.95 0.113 5432
 5434 3 -86.29 48.88 78.19 0.081 5433
 5435 3 -86.46 48.85 78.25 0.115 5434
 5436 3 -86.65 48.82 78.31 0.123 5435
 5437 3 -86.07 48.95 77.62 0.099 5433
 5438 3 -86.06 48.95 77.42 0.059 5437
 5439 3 -83.37 49.31 78.17 0.115 5381
 5440 3 -82.28 49.27 77.61 0.092 5373
 5441 3 -82.14 49.1 77.72 0.092 5440
 5442 3 -81.98 48.99 77.76 0.12 5441
 5443 3 -81.81 48.99 77.83 0.128 5442
 5444 3 -81.7 48.91 77.89 0.129 5443
 5445 3 -81.6 48.82 78 0.122 5444
 5446 3 -81.46 48.71 78.17 0.103 5445
 5447 3 -81.42 48.5 78.25 0.129 5446
 5448 3 -81.48 48.53 78.33 0.000125 5447
 5449 3 -82.32 48.73 77.7 0.108 5370
 5450 3 -82.15 48.63 77.7 0.066 5449
 5451 3 -82.06 48.6 77.75 0.053 5450
 5452 3 -82.9 48.17 76.61 0.195 5182
 5453 3 -82.98 47.92 76.75 0.104 5452
 5454 3 -83.06 47.74 76.79 0.062 5453
 5455 3 -83.17 47.7 76.76 0.052 5454
 5456 3 -83.31 47.56 76.76 0.139 5455
 5457 3 -83.39 47.35 76.84 0.096 5456
 5458 3 -83.37 47.14 76.87 0.043 5457
 5459 3 -82.95 48.45 76.42 0.119 5452
 5460 3 -83.04 48.52 76.37 0.078 5459
 5461 3 -81.12 48.17 75.48 0.439 5170
 5462 3 -80.7 47.92 75.42 0.396 5461
 5463 3 -80.48 47.81 75.4 0.361 5462
 5464 3 -80.4 47.67 75.36 0.339 5463
 5465 3 -80.09 47.59 75.42 0.347 5464
 5466 3 -79.98 47.48 75.44 0.356 5465
 5467 3 -79.81 47.3 75.5 0.325 5466
 5468 3 -79.71 47.16 75.47 0.297 5467
 5469 3 -79.51 46.99 75.53 0.262 5468
 5470 3 -79.48 46.8 75.51 0.279 5469
 5471 3 -79.34 46.67 75.51 0.265 5470
 5472 3 -79.28 46.47 75.56 0.259 5471
 5473 3 -79.18 46.27 75.62 0.256 5472
 5474 3 -79.12 46.13 75.67 0.286 5473
 5475 3 -79.12 45.94 75.81 0.31 5474
 5476 3 -79.07 45.79 75.9 0.369 5475
 5477 3 -79.01 45.66 75.97 0.414 5476
 5478 3 -78.95 45.48 75.98 0.453 5477
 5479 3 -78.79 45.36 75.98 0.487 5478
 5480 3 -78.73 45.22 76.08 0.518 5479
 5481 3 -78.64 45.08 76.09 0.522 5480
 5482 3 -78.56 44.91 76.03 0.543 5481
 5483 3 -78.56 44.77 76.12 0.526 5482
 5484 3 -78.5 44.63 76.19 0.452 5483
 5485 3 -78.45 44.45 76.23 0.392 5484
 5486 3 -78.39 44.27 76.23 0.303 5485
 5487 3 -78.29 44.06 76.25 0.297 5486
 5488 3 -78.15 43.92 76.28 0.285 5487
 5489 3 -78.07 43.87 76.33 0.3 5488
 5490 3 -77.95 43.8 76.42 0.318 5489
 5491 3 -77.87 43.65 76.47 0.334 5490
 5492 3 -77.73 43.59 76.54 0.327 5491
 5493 3 -77.59 43.52 76.59 0.322 5492
 5494 3 -77.54 43.34 76.69 0.313 5493
 5495 3 -77.41 43.27 76.65 0.374 5494
 5496 3 -77.33 43.11 76.7 0.416 5495
 5497 3 -77.27 43.01 76.65 0.427 5496
 5498 3 -77.21 42.87 76.62 0.431 5497
 5499 3 -77.15 42.74 76.59 0.437 5498
 5500 3 -77.13 42.61 76.54 0.479 5499
 5501 3 -77.07 42.47 76.56 0.512 5500
 5502 3 -77.05 42.31 76.48 0.546 5501
 5503 3 -76.96 42.3 76.37 0.566 5502
 5504 3 -76.94 42.23 76.28 0.573 5503
 5505 3 -76.82 42.22 76.23 0.62 5504
 5506 3 -77.21 42.66 75.7 0.261 5505
 5507 3 -77.45 42.91 75.56 0.185 5506
 5508 3 -77.53 42.91 75.47 0.196 5507
 5509 3 -77.51 42.98 75.31 0.178 5508
 5510 3 -77.56 42.98 75.12 0.142 5509
 5511 3 -77.64 43.04 74.98 0.115 5510
 5512 3 -77.65 43.06 74.76 0.082 5511
 5513 3 -77.68 43.16 74.69 0.093 5512
 5514 3 -77.7 43.26 74.59 0.082 5513
 5515 3 -77.76 43.41 74.51 0.094 5514
 5516 3 -77.81 43.48 74.39 0.137 5515
 5517 3 -77.89 43.56 74.26 0.156 5516
 5518 3 -77.93 43.59 74.14 0.167 5517
 5519 3 -77.98 43.73 73.98 0.112 5518
 5520 3 -78.07 43.9 73.98 0.105 5519
 5521 3 -78.1 44.01 73.94 0.091 5520
 5522 3 -76.54 41.98 76.45 0.528 5505
 5523 3 -76.33 41.94 76.56 0.532 5522
 5524 3 -76.21 41.76 76.7 0.523 5523
 5525 3 -76.1 41.63 76.78 0.497 5524
 5526 3 -76.08 41.47 76.86 0.465 5525
 5527 3 -76.02 41.37 76.83 0.504 5526
 5528 3 -75.8 41.34 76.89 0.514 5527
 5529 3 -75.72 41.24 76.92 0.516 5528
 5530 3 -75.71 41.09 76.89 0.548 5529
 5531 3 -75.72 40.97 76.9 0.576 5530
 5532 3 -75.54 40.92 76.7 0.485 5531
 5533 3 -75.52 40.62 76.81 0.473 5532
 5534 3 -75.46 40.51 76.83 0.503 5533
 5535 3 -75.13 40.45 76.95 0.457 5534
 5536 3 -75.1 40.26 76.95 0.467 5535
 5537 3 -74.94 40.11 77.01 0.455 5536
 5538 3 -74.91 39.91 77.04 0.457 5537
 5539 3 -74.76 39.91 77.14 0.475 5538
 5540 3 -74.6 39.87 77.17 0.454 5539
 5541 3 -74.44 39.83 77.28 0.412 5540
 5542 3 -74.27 39.83 77.34 0.343 5541
 5543 3 -74.13 39.73 77.36 0.308 5542
 5544 3 -73.99 39.65 77.36 0.294 5543
 5545 3 -73.88 39.55 77.34 0.313 5544
 5546 3 -73.8 39.4 77.39 0.314 5545
 5547 3 -73.69 39.34 77.39 0.334 5546
 5548 3 -73.57 39.27 77.39 0.326 5547
 5549 3 -73.41 39.2 77.48 0.315 5548
 5550 3 -73.35 39.11 77.4 0.313 5549
 5551 3 -73.3 38.94 77.36 0.335 5550
 5552 3 -73.19 38.8 77.42 0.325 5551
 5553 3 -73.07 38.73 77.5 0.327 5552
 5554 3 -72.96 38.62 77.51 0.323 5553
 5555 3 -72.8 38.48 77.56 0.314 5554
 5556 3 -72.71 38.23 77.5 0.338 5555
 5557 3 -72.63 38.12 77.48 0.456 5556
 5558 3 -72.52 37.98 77.5 0.453 5557
 5559 3 -72.46 37.84 77.5 0.446 5558
 5560 3 -72.35 37.8 77.51 0.534 5559
 5561 3 -72.19 37.87 77.5 0.618 5560
 5562 3 -72.08 37.97 77.48 0.711 5561
 5563 3 -71.66 38.61 77.54 0.27 5562
 5564 3 -71.46 38.54 77.53 0.262 5563
 5565 3 -71.32 38.52 77.56 0.275 5564
 5566 3 -71.26 38.58 77.64 0.296 5565
 5567 3 -71.04 38.49 77.59 0.271 5566
 5568 3 -70.79 38.34 77.56 0.212 5567
 5569 3 -70.63 38.33 77.6 0.21 5568
 5570 3 -70.51 38.23 77.57 0.215 5569
 5571 3 -70.36 38.12 77.62 0.229 5570
 5572 3 -70.16 38.11 77.66 0.2 5571
 5573 3 -70.05 38.05 77.68 0.251 5572
 5574 3 -69.93 37.94 77.73 0.256 5573
 5575 3 -69.83 37.87 77.79 0.236 5574
 5576 3 -69.74 37.81 77.88 0.228 5575
 5577 3 -69.6 37.77 77.9 0.242 5576
 5578 3 -69.46 37.69 77.9 0.208 5577
 5579 3 -69.35 37.61 77.9 0.207 5578
 5580 3 -69.21 37.61 77.9 0.259 5579
 5581 3 -69.1 37.62 77.88 0.322 5580
 5582 3 -68.94 37.51 78.21 0.386 5581
 5583 3 -68.66 37.34 78.16 0.283 5582
 5584 3 -68.49 37.3 78.24 0.256 5583
 5585 3 -68.43 37.22 78.4 0.241 5584
 5586 3 -68.29 37.11 78.45 0.259 5585
 5587 3 -68.13 37.08 78.51 0.281 5586
 5588 3 -67.96 37.07 78.49 0.29 5587
 5589 3 -67.74 37 78.51 0.329 5588
 5590 3 -67.57 36.96 78.49 0.37 5589
 5591 3 -67.38 36.78 78.49 0.4 5590
 5592 3 -67.22 36.72 78.45 0.396 5591
 5593 3 -67.1 36.68 78.48 0.363 5592
 5594 3 -66.93 36.71 78.51 0.284 5593
 5595 3 -66.8 36.69 78.51 0.306 5594
 5596 3 -66.71 36.75 78.57 0.359 5595
 5597 3 -66.91 36.91 79.04 0.144 5596
 5598 3 -66.79 36.93 79.09 0.1 5597
 5599 3 -66.51 36.75 78.45 0.289 5596
 5600 3 -66.35 36.72 78.35 0.304 5599
 5601 3 -66.16 36.76 78.27 0.294 5600
 5602 3 -65.99 36.73 78.23 0.282 5601
 5603 3 -65.88 36.71 78.27 0.245 5602
 5604 3 -65.74 36.65 78.24 0.284 5603
 5605 3 -65.61 36.47 78.26 0.298 5604
 5606 3 -65.51 36.35 78.35 0.279 5605
 5607 3 -65.4 36.33 78.4 0.289 5606
 5608 3 -65.27 36.29 78.43 0.306 5607
 5609 3 -65.13 36.3 78.45 0.326 5608
 5610 3 -65.32 36.47 78.87 0.112 5609
 5611 3 -65.32 36.58 78.96 0.079 5610
 5612 3 -64.99 36.33 78.32 0.313 5609
 5613 3 -64.88 36.26 78.37 0.361 5612
 5614 3 -64.77 36.26 78.29 0.387 5613
 5615 3 -64.63 36.33 78.21 0.392 5614
 5616 3 -64.51 36.3 78.1 0.392 5615
 5617 3 -64.38 36.29 78.01 0.438 5616
 5618 3 -64.24 36.26 78.07 0.475 5617
 5619 3 -64.27 36.1 77.3 0.116 5618
 5620 3 -64.32 36.08 77.2 0.104 5619
 5621 3 -64.11 36.26 78.21 0.528 5618
 5622 3 -64.02 36.01 78.85 0.243 5621
 5623 3 -63.97 35.98 78.96 0.288 5622
 5624 3 -64.13 35.87 79.29 0.241 5623
 5625 3 -64.43 36.11 79.18 0.134 5624
 5626 3 -64.55 36.18 79.24 0.163 5625
 5627 3 -64.58 36.21 79.4 0.217 5626
 5628 3 -64.72 36.07 79.34 0.101 5627
 5629 3 -64.83 35.83 79.34 0.095 5628
 5630 3 -64.91 35.79 79.45 0.108 5629
 5631 3 -64.96 35.76 79.54 0.093 5630
 5632 3 -65.02 35.68 79.65 0.098 5631
 5633 3 -65.07 35.76 79.73 0.113 5632
 5634 3 -65.24 35.85 79.79 0.092 5633
 5635 3 -65.36 35.87 79.77 0.107 5634
 5636 3 -65.52 35.9 79.8 0.13 5635
 5637 3 -65.66 35.9 79.88 0.113 5636
 5638 3 -65.77 35.91 79.93 0.081 5637
 5639 3 -65.85 35.89 80.05 0.081 5638
 5640 3 -65.88 35.83 80.15 0.117 5639
 5641 3 -66.02 35.89 80.21 0.104 5640
 5642 3 -66.19 36.01 80.3 0.113 5641
 5643 3 -66.33 36.08 80.37 0.135 5642
 5644 3 -66.4 36.19 80.49 0.105 5643
 5645 3 -66.52 36.36 80.59 0.139 5644
 5646 3 -66.65 36.51 80.6 0.153 5645
 5647 3 -66.77 36.61 80.59 0.144 5646
 5648 3 -66.97 36.58 80.43 0.138 5647
 5649 3 -67.1 36.68 80.43 0.12 5648
 5650 3 -67.27 36.89 80.49 0.078 5649
 5651 3 -67.41 36.97 80.51 0.107 5650
 5652 3 -67.54 37.04 80.55 0.105 5651
 5653 3 -67.63 37.22 80.6 0.101 5652
 5654 3 -67.71 37.3 80.7 0.078 5653
 5655 3 -67.74 37.43 80.74 0.081 5654
 5656 3 -67.83 37.57 80.82 0.172 5655
 5657 3 -67.83 37.65 80.9 0.281 5656
 5658 3 -67.88 37.65 81.02 0.35 5657
 5659 3 -68.29 37.68 80.96 0.104 5658
 5660 3 -68.44 37.78 81.04 0.082 5659
 5661 3 -68.63 37.77 81.02 0.087 5660
 5662 3 -68.74 37.87 81.04 0.123 5661
 5663 3 -68.82 37.94 81.04 0.093 5662
 5664 3 -68.88 38.04 81.07 0.106 5663
 5665 3 -68.96 38.2 81.12 0.097 5664
 5666 3 -69.01 38.34 81.12 0.089 5665
 5667 3 -69.07 38.48 81.16 0.086 5666
 5668 3 -69.19 38.55 81.21 0.06 5667
 5669 3 -67.85 37.69 81.21 0.314 5658
 5670 3 -67.61 37.36 81.51 0.101 5669
 5671 3 -67.68 37.4 81.71 0.136 5670
 5672 3 -67.68 37.4 81.82 0.165 5671
 5673 3 -67.6 37.43 81.99 0.125 5672
 5674 3 -67.58 37.39 82.16 0.137 5673
 5675 3 -67.57 37.29 82.32 0.095 5674
 5676 3 -67.61 37.15 82.3 0.071 5675
 5677 3 -64.43 36.39 79.68 0.145 5627
 5678 3 -64.35 36.35 79.79 0.129 5677
 5679 3 -63.93 35.62 79.51 0.154 5624
 5680 3 -63.93 35.54 79.63 0.132 5679
 5681 3 -63.86 35.49 79.76 0.14 5680
 5682 3 -63.83 35.41 79.85 0.138 5681
 5683 3 -63.76 35.24 79.99 0.125 5682
 5684 3 -63.78 35.12 80.1 0.175 5683
 5685 3 -63.76 35.02 80.12 0.241 5684
 5686 3 -63.83 34.94 80.23 0.27 5685
 5687 3 -64.21 34.85 79.9 0.097 5686
 5688 3 -64.38 34.87 79.9 0.123 5687
 5689 3 -64.54 34.82 79.9 0.122 5688
 5690 3 -64.69 34.68 79.82 0.078 5689
 5691 3 -64.82 34.66 79.76 0.111 5690
 5692 3 -64.9 34.58 79.76 0.142 5691
 5693 3 -65.05 34.47 79.73 0.178 5692
 5694 3 -65.16 34.37 79.73 0.161 5693
 5695 3 -65.21 34.18 79.76 0.148 5694
 5696 3 -65.24 34.01 79.71 0.137 5695
 5697 3 -65.29 33.9 79.59 0.104 5696
 5698 3 -65.4 33.76 79.54 0.099 5697
 5699 3 -65.49 33.61 79.43 0.1 5698
 5700 3 -65.6 33.5 79.4 0.117 5699
 5701 3 -65.66 33.4 79.32 0.105 5700
 5702 3 -65.74 33.32 79.21 0.097 5701
 5703 3 -65.86 33.3 79.12 0.093 5702
 5704 3 -65.94 33.19 79.01 0.092 5703
 5705 3 -66.07 33.14 78.9 0.084 5704
 5706 3 -66.21 33.04 78.9 0.109 5705
 5707 3 -66.35 32.93 79.02 0.102 5706
 5708 3 -66.47 32.93 78.99 0.095 5707
 5709 3 -66.55 32.83 78.95 0.096 5708
 5710 3 -66.72 32.76 78.9 0.088 5709
 5711 3 -66.89 32.72 78.79 0.102 5710
 5712 3 -66.97 32.6 78.65 0.118 5711
 5713 3 -67.08 32.47 78.57 0.092 5712
 5714 3 -67.17 32.4 78.52 0.114 5713
 5715 3 -67.16 32.23 78.4 0.168 5714
 5716 3 -67.25 32.15 78.18 0.137 5715
 5717 3 -67.27 32.11 78.02 0.083 5716
 5718 3 -67.3 31.95 77.98 0.071 5717
 5719 3 -67.37 31.83 77.99 0.077 5718
 5720 3 -67.45 31.79 78.04 0.135 5719
 5721 3 -67.52 31.74 78.26 0.087 5720
 5722 3 -67.53 31.65 78.37 0.113 5721
 5723 3 -67.5 31.54 78.46 0.084 5722
 5724 3 -67.53 31.43 78.65 0.09 5723
 5725 3 -67.61 31.4 78.76 0.129 5724
 5726 3 -67.67 31.38 78.88 0.161 5725
 5727 3 -67.73 31.36 78.98 0.236 5726
 5728 3 -68.09 31.24 78.79 0.093 5727
 5729 3 -68.22 31.22 78.84 0.162 5728
 5730 3 -68.33 31.22 78.88 0.274 5729
 5731 3 -68.72 31.48 78.7 0.065 5730
 5732 3 -68.83 31.46 78.63 0.117 5731
 5733 3 -68.92 31.3 78.55 0.125 5732
 5734 3 -68.97 31.14 78.46 0.087 5733
 5735 3 -68.93 30.93 78.49 0.061 5734
 5736 3 -68.96 30.69 78.45 0.06 5735
 5737 3 -68.97 30.46 78.4 0.103 5736
 5738 3 -68.94 30.27 78.37 0.087 5737
 5739 3 -68.99 30.14 78.35 0.107 5738
 5740 3 -69.05 30 78.31 0.126 5739
 5741 3 -69.11 29.73 78.26 0.136 5740
 5742 3 -69.08 29.53 78.25 0.144 5741
 5743 3 -69.05 29.3 78.23 0.165 5742
 5744 3 -69.02 29.07 78.28 0.115 5743
 5745 3 -68.99 28.96 78.25 0.075 5744
 5746 3 -68.93 28.78 78.28 0.1 5745
 5747 3 -68.93 28.62 78.34 0.112 5746
 5748 3 -68.88 28.48 78.37 0.121 5747
 5749 3 -68.83 28.35 78.42 0.166 5748
 5750 3 -68.71 28.21 78.26 0.099 5749
 5751 3 -68.68 28.02 78.26 0.089 5750
 5752 3 -68.63 27.85 78.21 0.068 5751
 5753 3 -68.46 27.82 78.15 0.068 5752
 5754 3 -68.41 27.68 78.18 0.079 5753
 5755 3 -68.41 27.5 78.21 0.127 5754
 5756 3 -68.44 27.32 78.26 0.113 5755
 5757 3 -68.49 27.12 78.23 0.058 5756
 5758 3 -68.44 27 78.24 0.051 5757
 5759 3 -68.44 26.89 78.26 0.049 5758
 5760 3 -68.33 26.73 78.15 0.105 5759
 5761 3 -68.32 26.57 78.16 0.107 5760
 5762 3 -68.43 26.35 78.25 0.112 5761
 5763 3 -68.46 26.23 78.28 0.138 5762
 5764 3 -68.55 26.07 78.28 0.138 5763
 5765 3 -68.6 26.07 78.17 0.096 5764
 5766 3 -63.6 34.95 80.51 0.15 5686
 5767 3 -63.48 35.02 80.71 0.162 5766
 5768 3 -63.46 35.02 80.9 0.154 5767
 5769 3 -63.36 34.95 81.01 0.143 5768
 5770 3 -63.33 34.88 81.15 0.135 5769
 5771 3 -63.28 34.87 81.32 0.141 5770
 5772 3 -63.22 34.91 81.49 0.127 5771
 5773 3 -63.14 34.92 81.6 0.139 5772
 5774 3 -63.15 34.97 81.76 0.146 5773
 5775 3 -63.18 35.01 81.9 0.128 5774
 5776 3 -63.15 35.02 82.05 0.096 5775
 5777 3 -63.12 34.94 82.18 0.187 5776
 5778 3 -63.29 35.02 82.29 0.408 5777
 5779 3 -63.28 35.09 82.38 0.501 5778
 5780 3 -63.44 35.02 82.54 0.651 5779
 5781 3 -63.54 34.91 82.54 0.696 5780
 5782 3 -63.62 34.79 82.57 0.671 5781
 5783 3 -63.76 34.62 82.63 0.551 5782
 5784 3 -63.8 34.49 82.66 0.477 5783
 5785 3 -63.81 34.29 82.73 0.466 5784
 5786 3 -63.8 33.92 82.91 0.36 5785
 5787 3 -63.48 33.47 82.84 0.175 5786
 5788 3 -63.51 33.29 82.85 0.203 5787
 5789 3 -63.45 33.12 82.87 0.203 5788
 5790 3 -63.49 32.91 82.84 0.155 5789
 5791 3 -63.58 32.76 82.85 0.173 5790
 5792 3 -63.56 32.61 82.87 0.153 5791
 5793 3 -63.58 32.48 82.88 0.132 5792
 5794 3 -63.54 32.3 82.96 0.136 5793
 5795 3 -63.47 32.16 83.01 0.166 5794
 5796 3 -63.44 32.04 83.15 0.172 5795
 5797 3 -63.42 31.89 83.21 0.108 5796
 5798 3 -63.44 31.75 83.26 0.098 5797
 5799 3 -63.44 31.55 83.35 0.125 5798
 5800 3 -63.36 31.5 83.43 0.104 5799
 5801 3 -63.29 31.39 83.49 0.092 5800
 5802 3 -63.23 31.27 83.49 0.109 5801
 5803 3 -63.17 31.07 83.62 0.109 5802
 5804 3 -63.12 30.94 83.63 0.116 5803
 5805 3 -63.07 30.77 83.68 0.088 5804
 5806 3 -62.9 30.69 83.68 0.132 5805
 5807 3 -62.89 30.55 83.9 0.103 5806
 5808 3 -62.83 30.55 84.02 0.1 5807
 5809 3 -62.65 30.55 84.04 0.112 5808
 5810 3 -62.58 30.55 84.13 0.13 5809
 5811 3 -62.51 30.55 84.21 0.087 5810
 5812 3 -62.4 30.52 84.3 0.075 5811
 5813 3 -62.4 30.57 84.41 0.079 5812
 5814 3 -62.46 30.64 84.52 0.102 5813
 5815 3 -62.57 30.78 84.57 0.153 5814
 5816 3 -62.61 30.91 84.59 0.135 5815
 5817 3 -62.79 30.46 83.76 0.099 5806
 5818 3 -62.65 30.44 83.68 0.12 5817
 5819 3 -62.57 30.39 83.63 0.131 5818
 5820 3 -62.47 30.28 83.54 0.131 5819
 5821 3 -62.36 30.12 83.54 0.107 5820
 5822 3 -62.26 30.05 83.54 0.185 5821
 5823 3 -62.12 29.87 83.46 0.123 5822
 5824 3 -62.01 29.75 83.49 0.148 5823
 5825 3 -61.98 29.64 83.54 0.114 5824
 5826 3 -62.03 29.48 83.57 0.075 5825
 5827 3 -61.97 29.37 83.57 0.09 5826
 5828 3 -61.93 29.19 83.6 0.084 5827
 5829 3 -61.93 29.03 83.62 0.115 5828
 5830 3 -61.83 28.91 83.6 0.101 5829
 5831 3 -61.79 28.78 83.6 0.075 5830
 5832 3 -61.72 28.64 83.6 0.139 5831
 5833 3 -61.6 28.53 83.59 0.085 5832
 5834 3 -61.36 28.43 83.65 0.053 5833
 5835 3 -61.33 28.3 83.68 0.079 5834
 5836 3 -64.05 36.41 77.7 0.335 5621
 5837 3 -63.93 36.58 77.63 0.315 5836
 5838 3 -63.86 36.74 77.48 0.305 5837
 5839 3 -63.79 36.87 77.38 0.33 5838
 5840 3 -63.68 36.94 77.27 0.316 5839
 5841 3 -63.51 36.99 77.24 0.368 5840
 5842 3 -63.43 37.05 77.1 0.446 5841
 5843 3 -63.32 37.06 77.13 0.465 5842
 5844 3 -63.3 37.23 77.1 0.492 5843
 5845 3 -63.29 37.16 76.88 0.553 5844
 5846 3 -63.23 37.3 76.82 0.48 5845
 5847 3 -63.22 37.24 76.54 0.473 5846
 5848 3 -63.21 37.24 76.4 0.464 5847
 5849 3 -63.16 37.13 76.27 0.484 5848
 5850 3 -63 36.52 76.15 0.149 5849
 5851 3 -63.11 36.55 76.09 0.167 5850
 5852 3 -63.23 36.44 75.99 0.106 5851
 5853 3 -63.32 36.34 75.79 0.148 5852
 5854 3 -63.33 36.27 75.59 0.148 5853
 5855 3 -63.36 36.22 75.46 0.132 5854
 5856 3 -63.26 36.19 75.29 0.061 5855
 5857 3 -63.22 36.04 75.13 0.089 5856
 5858 3 -63.26 36.02 75.01 0.139 5857
 5859 3 -63.22 35.92 74.9 0.116 5858
 5860 3 -63.22 35.74 74.79 0.131 5859
 5861 3 -63.22 35.81 74.63 0.127 5860
 5862 3 -63.22 35.72 74.49 0.095 5861
 5863 3 -62.71 36.59 76.13 0.119 5851
 5864 3 -62.61 36.59 76.1 0.184 5863
 5865 3 -62.76 36.69 75.87 0.111 5864
 5866 3 -62.83 36.83 75.8 0.131 5865
 5867 3 -62.82 36.88 75.68 0.108 5866
 5868 3 -62.76 36.84 75.51 0.115 5867
 5869 3 -62.8 36.72 75.38 0.079 5868
 5870 3 -63 36.66 75.32 0.076 5869
 5871 3 -63.08 36.51 75.26 0.113 5870
 5872 3 -63.16 36.36 75.34 0.09 5871
 5873 3 -63.18 36.23 75.41 0.023 5872
 5874 3 -63.22 36.12 75.43 0.053 5873
 5875 3 -62.4 36.41 76.35 0.125 5864
 5876 3 -62.43 36.27 76.55 0.088 5875
 5877 3 -62.4 36.16 76.57 0.097 5876
 5878 3 -62.26 36.09 76.51 0.094 5877
 5879 3 -62.12 36.04 76.54 0.104 5878
 5880 3 -62.07 35.94 76.57 0.181 5879
 5881 3 -62.03 35.81 76.52 0.122 5880
 5882 3 -61.97 35.61 76.32 0.126 5881
 5883 3 -61.91 35.52 76.23 0.105 5882
 5884 3 -61.97 36.3 76.65 0.099 5880
 5885 3 -61.83 36.34 76.66 0.105 5884
 5886 3 -61.73 36.4 76.68 0.066 5885
 5887 3 -61.62 36.4 76.76 0.082 5886
 5888 3 -61.44 36.41 76.74 0.103 5887
 5889 3 -61.33 36.4 76.76 0.133 5888
 5890 3 -61.21 36.36 76.8 0.166 5889
 5891 3 -61.25 36.63 77.02 0.104 5890
 5892 3 -61.26 36.8 77.15 0.117 5891
 5893 3 -61.22 36.87 77.26 0.109 5892
 5894 3 -61.1 36.91 77.35 0.106 5893
 5895 3 -61.1 37.09 77.43 0.049 5894
 5896 3 -61.11 37.19 77.49 0.098 5895
 5897 3 -61.03 37.29 77.52 0.104 5896
 5898 3 -61.08 37.55 77.43 0.112 5897
 5899 3 -61.16 37.76 77.4 0.11 5898
 5900 3 -61.11 37.87 77.41 0.049 5899
 5901 3 -60.93 37.23 77.63 0.106 5897
 5902 3 -60.79 37.23 77.65 0.132 5901
 5903 3 -60.61 37.19 77.62 0.099 5902
 5904 3 -60.46 37.26 77.62 0.107 5903
 5905 3 -60.36 37.34 77.6 0.098 5904
 5906 3 -61.08 36.12 76.77 0.093 5890
 5907 3 -63.22 37.27 76.15 0.42 5849
 5908 3 -63.26 37.48 75.91 0.364 5907
 5909 3 -63.16 37.4 75.88 0.355 5908
 5910 3 -62.96 37.41 75.79 0.406 5909
 5911 3 -62.96 37.56 75.57 0.381 5910
 5912 3 -62.9 37.62 75.4 0.489 5911
 5913 3 -62.82 37.62 75.32 0.532 5912
 5914 3 -62.69 37.61 75.23 0.571 5913
 5915 3 -62.61 37.62 75.13 0.576 5914
 5916 3 -62.5 37.73 74.99 0.552 5915
 5917 3 -62.4 37.73 74.87 0.525 5916
 5918 3 -62.43 37.76 74.71 0.51 5917
 5919 3 -62.72 37.31 74.46 0.018 5918
 5920 3 -62.22 38.22 74.68 0.338 5918
 5921 3 -62.14 38.54 74.57 0.242 5920
 5922 3 -62.1 38.62 74.46 0.251 5921
 5923 3 -62.03 38.67 74.32 0.273 5922
 5924 3 -62 38.76 74.23 0.325 5923
 5925 3 -61.9 38.84 74.16 0.342 5924
 5926 3 -61.86 38.98 74.13 0.352 5925
 5927 3 -61.72 38.95 74.04 0.378 5926
 5928 3 -61.68 39.08 74.01 0.431 5927
 5929 3 -61.9 39.61 73.93 0.276 5928
 5930 3 -61.93 39.61 73.8 0.253 5929
 5931 3 -61.86 39.66 73.71 0.247 5930
 5932 3 -61.83 39.79 73.63 0.2 5931
 5933 3 -61.75 39.94 73.55 0.168 5932
 5934 3 -61.72 40.12 73.49 0.198 5933
 5935 3 -61.72 40.26 73.43 0.183 5934
 5936 3 -61.62 40.38 73.37 0.147 5935
 5937 3 -61.5 40.56 73.34 0.122 5936
 5938 3 -61.4 40.66 73.32 0.18 5937
 5939 3 -61.44 40.81 73.24 0.167 5938
 5940 3 -61.48 40.94 73.16 0.164 5939
 5941 3 -61.33 40.98 73.07 0.167 5940
 5942 3 -61.32 40.88 72.96 0.242 5941
 5943 3 -61.32 40.88 72.84 0.342 5942
 5944 3 -61.4 40.94 72.68 0.433 5943
 5945 3 -61.36 41.02 72.59 0.501 5944
 5946 3 -61.43 41.06 72.43 0.54 5945
 5947 3 -61.45 41.13 72.32 0.59 5946
 5948 3 -61.45 41.24 72.23 0.577 5947
 5949 3 -61.46 41.42 72.04 0.4 5948
 5950 3 -61.53 41.58 71.9 0.383 5949
 5951 3 -61.61 41.58 71.79 0.388 5950
 5952 3 -61.64 41.52 71.68 0.427 5951
 5953 3 -61.78 41.52 71.55 0.393 5952
 5954 3 -62.18 41.22 71.59 0.145 5953
 5955 3 -62.32 41.17 71.57 0.158 5954
 5956 3 -62.45 41.12 71.54 0.129 5955
 5957 3 -62.52 40.99 71.54 0.075 5956
 5958 3 -61.68 41.81 71.37 0.274 5953
 5959 3 -61.5 42.23 71.35 0.072 5958
 5960 3 -61.34 42.34 71.3 0.12 5959
 5961 3 -61.17 42.34 71.26 0.107 5960
 5962 3 -61.02 42.37 71.21 0.109 5961
 5963 3 -60.92 42.41 71.16 0.093 5962
 5964 3 -60.85 42.52 71.02 0.119 5963
 5965 3 -60.75 42.56 70.87 0.126 5964
 5966 3 -60.6 42.52 70.79 0.153 5965
 5967 3 -60.46 42.47 70.76 0.195 5966
 5968 3 -60.29 42.4 70.79 0.15 5967
 5969 3 -60.17 42.4 70.74 0.146 5968
 5970 3 -59.93 42.48 70.76 0.109 5969
 5971 3 -59.75 42.49 70.65 0.042 5970
 5972 3 -59.59 42.45 70.62 0.107 5971
 5973 3 -59.52 42.48 70.54 0.137 5972
 5974 3 -59.32 42.63 70.41 0.157 5973
 5975 3 -59.21 42.66 70.29 0.181 5974
 5976 3 -59.11 42.69 70.18 0.199 5975
 5977 3 -59 42.65 70.07 0.202 5976
 5978 3 -58.89 42.59 69.9 0.217 5977
 5979 3 -58.75 42.36 69.85 0.018 5978
 5980 3 -58.82 42.56 69.77 0.209 5978
 5981 3 -58.68 42.34 69.7 0.1 5980
 5982 3 -58.5 42.31 69.62 0.162 5981
 5983 3 -58.34 42.33 69.57 0.14 5982
 5984 3 -61.75 41.72 71.21 0.252 5958
 5985 3 -61.78 41.67 71.05 0.243 5984
 5986 3 -61.85 41.69 70.9 0.189 5985
 5987 3 -61.93 41.62 70.74 0.192 5986
 5988 3 -61.89 41.56 70.59 0.198 5987
 5989 3 -61.86 41.41 70.4 0.203 5988
 5990 3 -61.85 41.37 70.26 0.223 5989
 5991 3 -61.92 41.31 70.07 0.173 5990
 5992 3 -62 41.38 69.85 0.164 5991
 5993 3 -61.96 41.58 69.7 0.146 5992
 5994 3 -62.02 41.65 69.51 0.194 5993
 5995 3 -61.97 41.87 69.4 0.299 5994
 5996 3 -61.85 42.13 69.34 0.322 5995
 5997 3 -61.82 42.19 69.26 0.358 5996
 5998 3 -61.75 42.19 69.15 0.401 5997
 5999 3 -61.25 41.84 69.29 0.228 5998
 6000 3 -61.14 41.77 69.24 0.228 5999
 6001 3 -61.09 41.66 69.15 0.122 6000
 6002 3 -61.88 42.26 68.95 0.347 5998
 6003 3 -61.92 42.16 68.68 0.257 6002
 6004 3 -61.96 42.29 68.54 0.222 6003
 6005 3 -61.96 42.44 68.46 0.226 6004
 6006 3 -61.85 42.62 68.35 0.218 6005
 6007 3 -61.84 42.8 68.23 0.248 6006
 6008 3 -61.82 42.87 68.1 0.311 6007
 6009 3 -61.72 42.87 68.01 0.427 6008
 6010 3 -62.22 43.12 67.93 0.251 6009
 6011 3 -62.52 43.29 67.99 0.158 6010
 6012 3 -62.67 43.34 67.93 0.165 6011
 6013 3 -62.77 43.34 67.84 0.159 6012
 6014 3 -62.89 43.44 67.77 0.188 6013
 6015 3 -62.95 43.55 67.65 0.235 6014
 6016 3 -63 43.62 67.41 0.155 6015
 6017 3 -63.09 43.69 67.34 0.205 6016
 6018 3 -63.1 43.62 67.2 0.244 6017
 6019 3 -63.04 43.42 67.01 0.175 6018
 6020 3 -63.02 43.3 66.91 0.131 6019
 6021 3 -63.02 43.12 66.82 0.181 6020
 6022 3 -63.02 42.95 66.79 0.171 6021
 6023 3 -63.02 42.8 66.73 0.242 6022
 6024 3 -63.09 42.73 66.6 0.295 6023
 6025 3 -63.31 43.02 66.21 0.078 6024
 6026 3 -63.35 43.12 66.04 0.057 6025
 6027 3 -63.35 43.15 65.9 0.116 6026
 6028 3 -63.34 43.08 65.82 0.102 6027
 6029 3 -63.29 43.11 65.68 0.096 6028
 6030 3 -63.22 43.15 65.54 0.097 6029
 6031 3 -62.96 42.81 66.55 0.144 6024
 6032 3 -63.14 42.44 66.87 0.098 6031
 6033 3 -63.17 42.31 66.96 0.113 6032
 6034 3 -63.25 42.15 67.07 0.137 6033
 6035 3 -63.32 42.09 67.2 0.1 6034
 6036 3 -63.43 42.15 67.34 0.086 6035
 6037 3 -63.52 42.22 67.38 0.146 6036
 6038 3 -63.6 42.18 67.46 0.147 6037
 6039 3 -63.6 42.03 67.68 0.101 6038
 6040 3 -63.7 41.93 67.8 0.109 6039
 6041 3 -63.82 41.91 67.96 0.107 6040
 6042 3 -63.95 41.93 68.1 0.134 6041
 6043 3 -64.07 41.89 68.24 0.105 6042
 6044 3 -64.14 41.93 68.38 0.091 6043
 6045 3 -64.25 41.93 68.49 0.099 6044
 6046 3 -64.31 41.97 68.57 0.098 6045
 6047 3 -62.86 42.91 66.49 0.149 6031
 6048 3 -62.64 43.11 66.32 0.147 6047
 6049 3 -62.59 43.27 66.32 0.125 6048
 6050 3 -62.5 43.4 66.32 0.124 6049
 6051 3 -62.45 43.52 66.38 0.184 6050
 6052 3 -62.47 43.67 66.43 0.16 6051
 6053 3 -62.59 43.91 66.57 0.117 6052
 6054 3 -62.53 44.13 66.6 0.113 6053
 6055 3 -62.42 44.23 66.63 0.114 6054
 6056 3 -63.32 43.69 67.71 0.124 6015
 6057 3 -63.42 43.82 67.76 0.136 6056
 6058 3 -63.5 43.91 67.73 0.151 6057
 6059 3 -63.56 44.01 67.68 0.178 6058
 6060 3 -63.61 44.15 67.68 0.176 6059
 6061 3 -63.74 44.19 67.63 0.157 6060
 6062 3 -63.81 44.36 67.57 0.143 6061
 6063 3 -63.93 44.51 67.57 0.191 6062
 6064 3 -64.01 44.65 67.65 0.162 6063
 6065 3 -64.07 44.82 67.66 0.167 6064
 6066 3 -64.01 45.05 67.74 0.17 6065
 6067 3 -64 45.26 67.82 0.186 6066
 6068 3 -64 45.4 67.82 0.207 6067
 6069 3 -64.01 45.62 67.85 0.222 6068
 6070 3 -64.01 45.79 67.8 0.202 6069
 6071 3 -63.82 46.08 67.79 0.161 6070
 6072 3 -63.86 46.25 67.8 0.188 6071
 6073 3 -63.84 46.4 67.8 0.196 6072
 6074 3 -63.74 46.54 67.79 0.166 6073
 6075 3 -63.7 46.71 67.77 0.178 6074
 6076 3 -63.67 46.87 67.77 0.22 6075
 6077 3 -63.64 47.05 67.79 0.201 6076
 6078 3 -63.38 47.23 67.74 0.13 6077
 6079 3 -63.21 47.36 67.76 0.142 6078
 6080 3 -63.13 47.49 67.68 0.185 6079
 6081 3 -63 47.62 67.65 0.209 6080
 6082 3 -63.06 47.8 67.68 0.283 6081
 6083 3 -63.06 47.91 67.65 0.346 6082
 6084 3 -63.02 48.12 67.73 0.448 6083
 6085 3 -62.97 48.24 67.8 0.469 6084
 6086 3 -62.96 48.44 67.76 0.44 6085
 6087 3 -62.9 48.59 67.76 0.454 6086
 6088 3 -62.6 48.51 67.12 0.097 6087
 6089 3 -62.6 48.62 67.04 0.111 6088
 6090 3 -62.56 48.69 66.9 0.091 6089
 6091 3 -62.5 48.74 66.79 0.143 6090
 6092 3 -62.59 48.9 66.73 0.205 6091
 6093 3 -62.57 49.02 66.59 0.216 6092
 6094 3 -62.61 49.09 66.49 0.153 6093
 6095 3 -62.78 48.67 67.88 0.329 6087
 6096 3 -62.75 48.81 67.9 0.263 6095
 6097 3 -62.82 49.11 68.13 0.128 6096
 6098 3 -62.86 49.41 68.09 0.1 6097
 6099 3 -62.9 49.52 68.16 0.083 6098
 6100 3 -62.93 49.66 68.15 0.000125 6099
 6101 3 -61.1 42.76 67.99 0.226 6009
 6102 3 -60.96 42.74 67.93 0.224 6101
 6103 3 -60.81 42.77 67.82 0.191 6102
 6104 3 -60.82 42.72 67.65 0.182 6103
 6105 3 -60.72 42.67 67.54 0.191 6104
 6106 3 -60.59 42.69 67.45 0.191 6105
 6107 3 -60.43 42.77 67.34 0.203 6106
 6108 3 -60.35 42.72 67.21 0.219 6107
 6109 3 -60.24 42.73 67.16 0.249 6108
 6110 3 -59.92 42.84 67.54 0.116 6109
 6111 3 -59.88 42.88 67.63 0.098 6110
 6112 3 -59.84 42.83 67.76 0.099 6111
 6113 3 -59.71 42.67 67.82 0.074 6112
 6114 3 -59.57 42.56 67.9 0.134 6113
 6115 3 -59.49 42.48 67.98 0.149 6114
 6116 3 -59.39 42.4 68.05 0.127 6115
 6117 3 -60.32 42.65 66.9 0.24 6109
 6118 3 -60.21 42.65 66.82 0.292 6117
 6119 3 -60.39 42.62 66.35 0.196 6118
 6120 3 -60.5 42.65 66.18 0.205 6119
 6121 3 -60.57 42.72 66.01 0.156 6120
 6122 3 -60.6 42.7 65.87 0.171 6121
 6123 3 -60.7 42.61 65.71 0.163 6122
 6124 3 -60.64 42.55 65.55 0.174 6123
 6125 3 -60.57 42.56 65.41 0.244 6124
 6126 3 -60.54 42.72 65.3 0.299 6125
 6127 3 -60.61 42.83 65.16 0.322 6126
 6128 3 -60.35 43.12 65.13 0.183 6127
 6129 3 -60.2 43.23 65.04 0.183 6128
 6130 3 -60.03 43.31 64.9 0.211 6129
 6131 3 -59.9 43.3 64.84 0.171 6130
 6132 3 -59.78 43.37 64.82 0.158 6131
 6133 3 -59.57 43.38 64.73 0.112 6132
 6134 3 -59.42 43.45 64.65 0.156 6133
 6135 3 -59.28 43.55 64.62 0.218 6134
 6136 3 -59.09 43.58 64.62 0.226 6135
 6137 3 -58.97 43.72 64.65 0.199 6136
 6138 3 -58.86 43.83 64.62 0.181 6137
 6139 3 -58.82 44.01 64.46 0.19 6138
 6140 3 -58.74 44.05 64.35 0.193 6139
 6141 3 -58.54 44.05 64.35 0.222 6140
 6142 3 -58.36 44.12 64.38 0.196 6141
 6143 3 -58.24 44.05 64.32 0.209 6142
 6144 3 -58.18 43.9 64.18 0.178 6143
 6145 3 -58.15 43.81 64.04 0.209 6144
 6146 3 -58.14 43.8 63.87 0.2 6145
 6147 3 -58.18 43.81 63.7 0.205 6146
 6148 3 -58.17 43.91 63.51 0.216 6147
 6149 3 -58.17 43.91 63.41 0.28 6148
 6150 3 -58.25 43.87 63.2 0.469 6149
 6151 3 -58.29 43.98 62.98 0.566 6150
 6152 3 -58.43 44.04 62.88 0.609 6151
 6153 3 -57.72 43.42 62.59 0.188 6152
 6154 3 -57.6 43.36 62.47 0.234 6153
 6155 3 -57.52 43.34 62.37 0.241 6154
 6156 3 -57.49 43.23 62.23 0.291 6155
 6157 3 -57.45 43.08 62.19 0.246 6156
 6158 3 -57.47 42.94 62.1 0.264 6157
 6159 3 -57.42 42.7 62.04 0.325 6158
 6160 3 -57.46 42.51 61.91 0.353 6159
 6161 3 -57.36 42.37 61.81 0.406 6160
 6162 3 -57.34 42.23 61.77 0.441 6161
 6163 3 -57.25 42.04 61.69 0.492 6162
 6164 3 -57.18 41.87 61.62 0.511 6163
 6165 3 -57.07 41.66 61.62 0.525 6164
 6166 3 -57.02 41.51 61.65 0.511 6165
 6167 3 -56.96 41.41 61.62 0.525 6166
 6168 3 -56.85 41.67 62.26 0.265 6167
 6169 3 -56.75 41.76 62.31 0.246 6168
 6170 3 -56.68 41.77 62.42 0.201 6169
 6171 3 -56.77 42.09 62.6 0.175 6170
 6172 3 -56.78 42.23 62.72 0.176 6171
 6173 3 -56.84 42.44 62.76 0.139 6172
 6174 3 -57 42.55 62.79 0.1 6173
 6175 3 -56.96 42.62 62.73 0.000125 6174
 6176 3 -56.9 41.2 61.34 0.465 6167
 6177 3 -56.24 40.84 61.16 0.165 6176
 6178 3 -56.07 40.66 61.2 0.17 6177
 6179 3 -55.97 40.56 61.16 0.132 6178
 6180 3 -55.96 40.48 61.09 0.109 6179
 6181 3 -55.77 40.41 60.98 0.114 6180
 6182 3 -55.68 40.31 60.97 0.094 6181
 6183 3 -55.6 40.19 60.9 0.133 6182
 6184 3 -55.49 40.16 60.95 0.162 6183
 6185 3 -55.21 40.2 60.91 0.209 6184
 6186 3 -55.07 40.13 60.95 0.136 6185
 6187 3 -54.82 40.23 60.77 0.074 6186
 6188 3 -54.71 40.26 60.8 0.129 6187
 6189 3 -54.6 40.17 60.84 0.122 6188
 6190 3 -54.42 40.23 60.98 0.19 6189
 6191 3 -54.35 40.22 61.12 0.36 6190
 6192 3 -54.5 40.75 61.47 0.142 6191
 6193 3 -54.56 40.9 61.63 0.127 6192
 6194 3 -54.56 41.04 61.73 0.156 6193
 6195 3 -54.43 41.15 61.91 0.188 6194
 6196 3 -54.42 41.16 62.04 0.11 6195
 6197 3 -54.39 41.28 62.06 0.09 6196
 6198 3 -54.36 41.29 62.17 0.000125 6197
 6199 3 -54.46 39.72 61.09 0.163 6191
 6200 3 -54.6 39.72 61.2 0.176 6199
 6201 3 -54.89 39.87 61.34 0.056 6200
 6202 3 -57.32 41.38 61.3 0.334 6176
 6203 3 -57.61 41.83 61.17 0.151 6202
 6204 3 -57.7 41.84 61.12 0.072 6203
 6205 3 -58.7 44.23 62.84 0.467 6152
 6206 3 -58.82 44.27 62.77 0.443 6205
 6207 3 -58.89 44.34 62.66 0.409 6206
 6208 3 -59.04 44.51 62.55 0.416 6207
 6209 3 -59.11 44.63 62.48 0.423 6208
 6210 3 -58.85 44.66 62.3 0.322 6209
 6211 3 -58.84 44.8 62.23 0.266 6210
 6212 3 -58.88 45.05 62.27 0.059 6211
 6213 3 -60.99 41.27 71.7 0.191 5952
 6214 3 -60.86 41.27 71.68 0.239 6213
 6215 3 -60.7 41.3 71.68 0.227 6214
 6216 3 -60.54 41.24 71.63 0.187 6215
 6217 3 -60.46 41.16 71.55 0.000125 6216
 6218 3 -62.05 40.58 71.98 0.147 5948
 6219 3 -62.16 40.55 71.87 0.216 6218
 6220 3 -62.36 40.62 71.79 0.214 6219
 6221 3 -62.48 40.59 71.8 0.233 6220
 6222 3 -62.45 40.61 71.55 0.131 6221
 6223 3 -62.45 40.62 71.4 0.138 6222
 6224 3 -62.44 40.44 71.29 0.14 6223
 6225 3 -62.47 40.33 71.18 0.148 6224
 6226 3 -62.5 40.31 71.04 0.186 6225
 6227 3 -62.54 40.17 70.9 0.223 6226
 6228 3 -62.64 40.12 70.77 0.259 6227
 6229 3 -62.64 39.95 70.7 0.274 6228
 6230 3 -62.76 40.01 70.65 0.131 6229
 6231 3 -62.58 39.66 70.6 0.118 6229
 6232 3 -62.8 39.73 70.6 0.147 6231
 6233 3 -62.89 39.73 70.54 0.185 6232
 6234 3 -63.05 39.52 70.49 0.093 6233
 6235 3 -63.19 39.48 70.52 0.118 6234
 6236 3 -63.39 39.41 70.55 0.139 6235
 6237 3 -63.47 39.2 70.49 0.119 6236
 6238 3 -63.46 39.09 70.46 0.215 6237
 6239 3 -63.36 38.94 70.46 0.222 6238
 6240 3 -63.15 38.92 70.24 0.09 6239
 6241 3 -62.98 38.87 70.18 0.106 6240
 6242 3 -62.93 38.77 70.07 0.102 6241
 6243 3 -62.83 38.73 69.95 0.135 6242
 6244 3 -62.83 38.62 69.76 0.101 6243
 6245 3 -62.68 38.49 69.68 0.086 6244
 6246 3 -62.69 40.67 71.93 0.164 6221
 6247 3 -62.86 40.69 71.88 0.166 6246
 6248 3 -62.98 40.69 71.82 0.153 6247
 6249 3 -63.11 40.61 71.71 0.158 6248
 6250 3 -63.14 40.48 71.6 0.103 6249
 6251 3 -63.32 40.4 71.45 0.101 6250
 6252 3 -63.4 40.31 71.38 0.1 6251
 6253 3 -63.6 40.31 71.29 0.139 6252
 6254 3 -63.72 40.33 71.26 0.132 6253
 6255 3 -63.82 40.5 71.23 0.142 6254
 6256 3 -63.95 40.66 71.23 0.131 6255
 6257 3 -64.06 40.91 71.15 0.082 6256
 6258 3 -64.15 41.1 71.09 0.103 6257
 6259 3 -64.26 41.22 71.07 0.117 6258
 6260 3 -64.4 41.29 70.99 0.125 6259
 6261 3 -64.51 41.36 71.04 0.093 6260
 6262 3 -64.71 41.32 70.85 0.116 6261
 6263 3 -64.79 41.36 70.76 0.136 6262
 6264 3 -64.87 41.43 70.71 0.088 6263
 6265 3 -64.95 41.54 70.65 0.096 6264
 6266 3 -65.04 41.57 70.57 0.119 6265
 6267 3 -65.06 41.39 70.55 0.081 6266
 6268 3 -65.07 41.25 70.6 0.000125 6267
 6269 3 -65.03 41.78 70.46 0.143 6266
 6270 3 -64.98 41.97 70.46 0.158 6269
 6271 3 -64.95 42.11 70.49 0.16 6270
 6272 3 -65.04 42.33 70.54 0.112 6271
 6273 3 -64.96 42.43 70.57 0.094 6272
 6274 3 -64.79 42.51 70.46 0.093 6273
 6275 3 -64.68 42.51 70.46 0.000125 6274
 6276 3 -61.36 38.8 73.96 0.257 5928
 6277 3 -61.04 38.83 73.91 0.216 6276
 6278 3 -60.94 38.9 73.9 0.242 6277
 6279 3 -60.91 39.05 73.84 0.368 6278
 6280 3 -60.8 39.12 73.79 0.49 6279
 6281 3 -60.71 39.19 73.73 0.515 6280
 6282 3 -60.47 39.3 73.71 0.477 6281
 6283 3 -60.28 39.12 73.77 0.587 6282
 6284 3 -60.23 39.22 73.7 0.656 6283
 6285 3 -60.1 39.19 73.65 0.612 6284
 6286 3 -59.93 39.04 73.6 0.514 6285
 6287 3 -60.03 39.29 73.4 0.254 6286
 6288 3 -59.93 39.42 73.38 0.181 6287
 6289 3 -59.82 39.48 73.43 0.000125 6288
 6290 3 -59.83 38.94 73.48 0.687 6289
 6291 3 -59.8 38.77 73.38 0.745 6290
 6292 3 -59.64 38.56 73.24 0.72 6291
 6293 3 -59.54 38.49 73.2 0.745 6292
 6294 3 -59.11 38.91 73.4 0.513 6293
 6295 3 -58.94 39.04 73.41 0.475 6294
 6296 3 -58.86 39.09 73.37 0.483 6295
 6297 3 -58.78 39.23 73.4 0.501 6296
 6298 3 -59.03 39.76 73.45 0.15 6297
 6299 3 -58.97 39.91 73.38 0.184 6298
 6300 3 -58.89 39.97 73.35 0.198 6299
 6301 3 -58.76 40.16 73.32 0.107 6300
 6302 3 -58.71 40.34 73.3 0.113 6301
 6303 3 -58.68 40.44 73.27 0.099 6302
 6304 3 -58.66 40.56 73.29 0.000125 6303
 6305 3 -58.4 38.88 73.32 0.455 6297
 6306 3 -58.16 38.84 73.46 0.425 6305
 6307 3 -58.08 38.9 73.43 0.481 6306
 6308 3 -57.94 38.8 73.46 0.528 6307
 6309 3 -57.87 38.69 73.4 0.577 6308
 6310 3 -57.72 38.66 73.4 0.647 6309
 6311 3 -57.98 37.74 73.29 0.345 6310
 6312 3 -58 37.55 73.32 0.327 6311
 6313 3 -57.97 37.36 73.46 0.348 6312
 6314 3 -58.01 37.16 73.49 0.364 6313
 6315 3 -57.97 37.01 73.54 0.398 6314
 6316 3 -57.8 36.91 73.57 0.403 6315
 6317 3 -57.71 36.84 73.62 0.422 6316
 6318 3 -57.36 36.9 73.8 0.268 6317
 6319 3 -57.11 36.66 73.63 0.137 6318
 6320 3 -57.01 36.58 73.63 0.113 6319
 6321 3 -56.89 36.48 73.65 0.122 6320
 6322 3 -56.82 36.37 73.63 0.165 6321
 6323 3 -56.78 36.2 73.65 0.179 6322
 6324 3 -56.76 36.09 73.63 0.194 6323
 6325 3 -56.75 35.92 73.4 0.272 6324
 6326 3 -56.78 35.9 73.29 0.373 6325
 6327 3 -56.8 35.77 73.13 0.545 6326
 6328 3 -56.73 35.72 73.04 0.628 6327
 6329 3 -57.39 35.37 73.15 0.179 6328
 6330 3 -57.51 35.27 73.07 0.177 6329
 6331 3 -57.65 35.19 73.02 0.175 6330
 6332 3 -57.73 35.05 73.04 0.207 6331
 6333 3 -57.76 34.91 73.01 0.27 6332
 6334 3 -57.72 34.83 73.07 0.28 6333
 6335 3 -58.19 34.74 73.18 0.238 6334
 6336 3 -58.43 34.59 73.27 0.228 6335
 6337 3 -58.66 34.52 73.26 0.216 6336
 6338 3 -58.89 34.42 73.32 0.205 6337
 6339 3 -59.04 34.3 73.37 0.161 6338
 6340 3 -59.08 34.12 73.38 0.105 6339
 6341 3 -59.15 33.98 73.43 0.114 6340
 6342 3 -59.3 33.84 73.49 0.193 6341
 6343 3 -59.43 33.73 73.52 0.211 6342
 6344 3 -59.68 33.62 73.51 0.147 6343
 6345 3 -59.86 33.48 73.54 0.114 6344
 6346 3 -60 33.34 73.57 0.101 6345
 6347 3 -60.15 33.27 73.65 0.162 6346
 6348 3 -60.25 33.13 73.74 0.176 6347
 6349 3 -60.36 32.98 73.88 0.149 6348
 6350 3 -60.48 32.86 73.88 0.144 6349
 6351 3 -60.61 32.84 73.88 0.105 6350
 6352 3 -60.76 32.77 73.88 0.086 6351
 6353 3 -60.83 32.66 73.96 0.101 6352
 6354 3 -60.86 32.49 74.04 0.121 6353
 6355 3 -60.9 32.38 74.09 0.148 6354
 6356 3 -61.01 32.22 74.05 0.313 6355
 6357 3 -60.98 32 74.04 0.286 6356
 6358 3 -61.04 31.89 73.93 0.266 6357
 6359 3 -60.97 31.55 74.16 0.167 6358
 6360 3 -60.94 31.39 74.27 0.142 6359
 6361 3 -60.93 31.28 74.4 0.144 6360
 6362 3 -60.93 31.12 74.46 0.115 6361
 6363 3 -60.94 31 74.51 0.124 6362
 6364 3 -60.92 30.85 74.57 0.127 6363
 6365 3 -60.82 30.75 74.6 0.125 6364
 6366 3 -60.78 30.64 74.57 0.172 6365
 6367 3 -60.92 30.5 74.77 0.141 6366
 6368 3 -61 30.39 74.84 0.131 6367
 6369 3 -61.18 30.39 74.95 0.135 6368
 6370 3 -61.22 30.35 75.07 0.142 6369
 6371 3 -61.32 30.48 75.15 0.226 6370
 6372 3 -61.46 30.71 75.2 0.217 6371
 6373 3 -61.54 30.73 75.3 0.155 6372
 6374 3 -61.47 30.75 75.57 0.079 6373
 6375 3 -61.41 30.82 75.66 0.102 6374
 6376 3 -61.29 31.02 75.65 0.139 6375
 6377 3 -61.3 31.03 75.87 0.122 6376
 6378 3 -61.27 31.03 75.98 0.105 6377
 6379 3 -61.24 31.14 76.1 0.113 6378
 6380 3 -61.3 31.32 76.13 0.094 6379
 6381 3 -61.3 31.48 76.13 0.089 6380
 6382 3 -61.23 31.62 76.07 0.124 6381
 6383 3 -61.28 31.64 75.82 0.147 6382
 6384 3 -61.41 31.64 75.71 0.131 6383
 6385 3 -61.57 31.53 75.71 0.138 6384
 6386 3 -61.15 31.12 75.57 0.119 6376
 6387 3 -61.29 30.21 75.32 0.129 6371
 6388 3 -61.22 30.09 75.48 0.114 6387
 6389 3 -61.23 29.96 75.55 0.102 6388
 6390 3 -61.25 29.82 75.63 0.097 6389
 6391 3 -61.19 29.68 75.74 0.093 6390
 6392 3 -61.19 29.57 75.82 0.121 6391
 6393 3 -61.15 29.44 75.93 0.14 6392
 6394 3 -61.08 29.27 76.02 0.133 6393
 6395 3 -61.1 29.16 76.13 0.121 6394
 6396 3 -61.08 29.05 76.23 0.155 6395
 6397 3 -61.15 29.09 76.43 0.11 6396
 6398 3 -61.16 29.05 76.57 0.1 6397
 6399 3 -61.21 29.07 76.68 0.129 6398
 6400 3 -61.22 29.19 76.8 0.11 6399
 6401 3 -61.18 29.28 76.93 0.1 6400
 6402 3 -61.18 29.37 77.02 0.115 6401
 6403 3 -61.15 29.5 77.09 0.066 6402
 6404 3 -61.05 29.53 77.15 0.062 6403
 6405 3 -60.97 28.87 76.1 0.095 6396
 6406 3 -60.93 28.78 76.15 0.095 6405
 6407 3 -60.64 30.59 74.35 0.133 6366
 6408 3 -60.64 30.48 74.23 0.114 6407
 6409 3 -61.22 31.94 73.7 0.186 6358
 6410 3 -61.29 32 73.6 0.25 6409
 6411 3 -61.35 32.22 73.49 0.343 6410
 6412 3 -61.46 32.33 73.4 0.375 6411
 6413 3 -61.58 32.49 73.3 0.372 6412
 6414 3 -61.65 32.62 73.27 0.363 6413
 6415 3 -61.68 32.83 73.2 0.41 6414
 6416 3 -61.79 32.91 73.16 0.367 6415
 6417 3 -61.85 32.97 73.02 0.359 6416
 6418 3 -61.9 32.98 72.88 0.326 6417
 6419 3 -61.98 32.94 72.76 0.17 6418
 6420 3 -62.04 32.95 72.66 0.129 6419
 6421 3 -57.35 34.8 73.13 0.176 6334
 6422 3 -57.22 34.76 73.13 0.17 6421
 6423 3 -57.01 34.74 73.24 0.132 6422
 6424 3 -56.9 34.66 73.32 0.117 6423
 6425 3 -56.73 34.61 73.32 0.126 6424
 6426 3 -56.64 34.54 73.27 0.073 6425
 6427 3 -56.54 34.45 73.29 0.131 6426
 6428 3 -56.41 34.44 73.35 0.149 6427
 6429 3 -56.29 34.33 73.35 0.12 6428
 6430 3 -56.68 35.8 72.9 0.506 6328
 6431 3 -56.65 36.05 72.57 0.472 6430
 6432 3 -56.4 36.19 72.51 0.266 6431
 6433 3 -56.32 36.3 72.41 0.219 6432
 6434 3 -56.26 36.41 72.29 0.223 6433
 6435 3 -56.16 36.48 72.16 0.249 6434
 6436 3 -56.08 36.79 72.04 0.184 6435
 6437 3 -56.01 36.79 71.91 0.162 6436
 6438 3 -55.87 36.79 71.77 0.000125 6437
 6439 3 -56.07 36.31 72.01 0.15 6435
 6440 3 -55.97 36.17 71.91 0.144 6439
 6441 3 -55.82 36.05 71.82 0.159 6440
 6442 3 -55.72 35.94 71.73 0.168 6441
 6443 3 -55.62 35.76 71.63 0.124 6442
 6444 3 -55.54 35.69 71.55 0.125 6443
 6445 3 -55.41 35.68 71.52 0.135 6444
 6446 3 -55.33 35.78 71.4 0.157 6445
 6447 3 -55.16 35.82 71.26 0.163 6446
 6448 3 -55.03 35.91 71.12 0.18 6447
 6449 3 -54.93 35.82 71.02 0.198 6448
 6450 3 -54.79 35.79 70.88 0.167 6449
 6451 3 -54.76 35.69 70.65 0.141 6450
 6452 3 -54.61 35.58 70.6 0.095 6451
 6453 3 -54.54 35.47 70.51 0.18 6452
 6454 3 -54.47 35.32 70.45 0.159 6453
 6455 3 -54.41 35.19 70.38 0.133 6454
 6456 3 -54.4 34.97 70.43 0.131 6455
 6457 3 -54.33 34.83 70.43 0.126 6456
 6458 3 -54.29 34.61 70.51 0.179 6457
 6459 3 -54.22 34.41 70.63 0.186 6458
 6460 3 -54.15 34.25 70.74 0.187 6459
 6461 3 -53.86 34.54 70.48 0.098 6460
 6462 3 -53.72 34.54 70.4 0.102 6461
 6463 3 -53.64 34.54 70.29 0.123 6462
 6464 3 -53.58 34.36 70.26 0.064 6463
 6465 3 -53.54 34.16 70.24 0.106 6464
 6466 3 -53.47 34.04 70.18 0.127 6465
 6467 3 -53.36 34.1 70.2 0.137 6466
 6468 3 -53.37 34.26 69.93 0.103 6467
 6469 3 -53.35 34.33 69.8 0.092 6468
 6470 3 -53.26 34.08 70.4 0.142 6467
 6471 3 -53.21 34.03 70.52 0.086 6470
 6472 3 -54.21 33.86 70.99 0.103 6460
 6473 3 -54.15 33.76 71.07 0.154 6472
 6474 3 -54.07 33.69 71.18 0.122 6473
 6475 3 -53.97 33.58 71.24 0.112 6474
 6476 3 -53.9 33.4 71.32 0.157 6475
 6477 3 -53.89 33.28 71.35 0.156 6476
 6478 3 -53.93 33.11 71.41 0.158 6477
 6479 3 -53.91 32.9 71.51 0.136 6478
 6480 3 -53.93 32.72 71.6 0.143 6479
 6481 3 -53.94 32.51 71.71 0.139 6480
 6482 3 -53.96 32.36 71.71 0.145 6481
 6483 3 -53.97 32.18 71.65 0.157 6482
 6484 3 -53.97 32.04 71.63 0.194 6483
 6485 3 -53.97 31.93 71.65 0.255 6484
 6486 3 -54.01 31.74 71.73 0.322 6485
 6487 3 -54.08 31.58 71.6 0.367 6486
 6488 3 -54.14 31.42 71.62 0.385 6487
 6489 3 -54.22 31.29 71.55 0.384 6488
 6490 3 -54.9 31.29 71.38 0.128 6489
 6491 3 -55.03 31.24 71.41 0.19 6490
 6492 3 -55.16 31.13 71.38 0.238 6491
 6493 3 -55.43 31.22 71.13 0.18 6492
 6494 3 -55.58 31.28 71.01 0.14 6493
 6495 3 -55.68 31.23 70.85 0.127 6494
 6496 3 -55.86 31.16 70.74 0.121 6495
 6497 3 -56.04 31.14 70.65 0.13 6496
 6498 3 -56.15 31.16 70.54 0.175 6497
 6499 3 -56.21 31.14 70.46 0.247 6498
 6500 3 -56.22 30.78 70.52 0.126 6499
 6501 3 -56.22 30.64 70.6 0.126 6500
 6502 3 -56.28 30.5 70.65 0.128 6501
 6503 3 -56.34 30.39 70.68 0.15 6502
 6504 3 -56.42 30.25 70.65 0.17 6503
 6505 3 -56.49 30.14 70.6 0.207 6504
 6506 3 -56.53 30.03 70.51 0.195 6505
 6507 3 -56.57 29.96 70.29 0.148 6506
 6508 3 -56.64 29.89 70.12 0.126 6507
 6509 3 -56.72 29.84 70.05 0.148 6508
 6510 3 -56.86 29.82 69.93 0.102 6509
 6511 3 -57 29.77 69.82 0.125 6510
 6512 3 -57.02 29.66 69.68 0.128 6511
 6513 3 -56.99 29.66 69.51 0.173 6512
 6514 3 -56.93 29.66 69.41 0.249 6513
 6515 3 -57.13 29.55 69.27 0.265 6514
 6516 3 -57.25 29.5 69.15 0.275 6515
 6517 3 -57.42 29.53 69.01 0.26 6516
 6518 3 -57.5 29.35 68.99 0.319 6517
 6519 3 -57.7 29.25 68.95 0.33 6518
 6520 3 -57.89 29.21 68.91 0.36 6519
 6521 3 -57.95 29.14 68.77 0.365 6520
 6522 3 -58.09 29.07 68.7 0.339 6521
 6523 3 -58.06 28.98 68.38 0.169 6522
 6524 3 -58.24 28.98 68.15 0.1 6523
 6525 3 -58.34 28.96 68.04 0.112 6524
 6526 3 -58.39 28.94 67.93 0.123 6525
 6527 3 -58.5 28.85 67.85 0.101 6526
 6528 3 -58.54 28.75 67.82 0.082 6527
 6529 3 -58.64 28.6 67.74 0.121 6528
 6530 3 -58.7 28.43 67.82 0.133 6529
 6531 3 -58.92 28.46 67.59 0.1 6530
 6532 3 -59.03 28.39 67.46 0.073 6531
 6533 3 -59.09 28.41 67.35 0.078 6532
 6534 3 -59.38 28.41 67.26 0.128 6533
 6535 3 -59.54 28.39 67.21 0.145 6534
 6536 3 -59.74 28.32 67.13 0.15 6535
 6537 3 -60 28.27 67.21 0.114 6536
 6538 3 -60.11 28.28 67.13 0.076 6537
 6539 3 -59.77 28.28 66.95 0.111 6536
 6540 3 -59.78 28.39 66.88 0.12 6539
 6541 3 -59.82 28.57 66.84 0.092 6540
 6542 3 -59.85 28.78 66.68 0.121 6541
 6543 3 -58.4 28.87 68.96 0.115 6522
 6544 3 -58.38 28.69 69.02 0.115 6543
 6545 3 -58.49 28.5 69.15 0.107 6544
 6546 3 -58.59 28.43 69.21 0.132 6545
 6547 3 -58.77 28.39 69.21 0.099 6546
 6548 3 -58.9 28.46 69.21 0.000125 6547
 6549 3 -56.53 29.69 69.51 0.086 6514
 6550 3 -56.42 29.73 69.57 0.108 6549
 6551 3 -56.35 29.8 69.74 0.116 6550
 6552 3 -56.21 29.91 69.8 0.139 6551
 6553 3 -56.13 29.98 69.88 0.145 6552
 6554 3 -56.1 30.05 70.07 0.166 6553
 6555 3 -56.09 30.12 70.15 0.107 6554
 6556 3 -54.96 30.9 71.45 0.15 6492
 6557 3 -54.78 30.77 71.46 0.068 6556
 6558 3 -54.7 30.63 71.55 0.095 6557
 6559 3 -54.67 30.49 71.68 0.12 6558
 6560 3 -54.71 30.29 71.66 0.039 6559
 6561 3 -54.78 30.15 71.73 0.12 6560
 6562 3 -54.9 30.02 71.8 0.111 6561
 6563 3 -54.9 29.9 71.85 0.137 6562
 6564 3 -54.82 29.77 71.88 0.068 6563
 6565 3 -53.86 30.86 71.87 0.204 6489
 6566 3 -53.77 30.79 72.04 0.172 6565
 6567 3 -53.57 30.7 72.18 0.174 6566
 6568 3 -53.32 30.67 72.18 0.142 6567
 6569 3 -53.13 30.61 72.15 0.121 6568
 6570 3 -52.92 30.58 72.09 0.1 6569
 6571 3 -52.72 30.51 72.07 0.108 6570
 6572 3 -52.59 30.38 72.09 0.093 6571
 6573 3 -52.45 30.31 72.07 0.137 6572
 6574 3 -52.32 30.26 72.16 0.163 6573
 6575 3 -52.22 30.27 72.24 0.122 6574
 6576 3 -52.06 30.24 72.35 0.141 6575
 6577 3 -51.85 30.29 72.41 0.145 6576
 6578 3 -51.65 30.26 72.51 0.15 6577
 6579 3 -51.54 30.22 72.63 0.148 6578
 6580 3 -51.46 30.2 72.74 0.14 6579
 6581 3 -51.28 30.24 72.71 0.107 6580
 6582 3 -51.1 30.24 72.62 0.134 6581
 6583 3 -51 30.22 72.55 0.135 6582
 6584 3 -50.9 30.24 72.49 0.171 6583
 6585 3 -50.71 30.15 72.6 0.183 6584
 6586 3 -50.57 30.13 72.63 0.223 6585
 6587 3 -50.42 30.08 72.59 0.209 6586
 6588 3 -50.34 30.11 72.27 0.271 6587
 6589 3 -50.35 30.15 72.13 0.3 6588
 6590 3 -50.42 30.15 72.04 0.307 6589
 6591 3 -50.15 30.27 71.88 0.168 6590
 6592 3 -50 30.36 71.74 0.082 6591
 6593 3 -50 30.33 71.51 0.113 6592
 6594 3 -50 30.29 71.35 0.104 6593
 6595 3 -49.89 30.24 71.18 0.077 6594
 6596 3 -49.82 30.33 71.07 0.113 6595
 6597 3 -49.82 30.43 70.91 0.115 6596
 6598 3 -49.88 30.47 70.74 0.107 6597
 6599 3 -49.85 30.56 70.59 0.075 6598
 6600 3 -49.84 30.59 70.46 0.082 6599
 6601 3 -49.92 30.49 70.35 0.078 6600
 6602 3 -49.96 30.38 70.24 0.116 6601
 6603 3 -50.96 29.97 72.16 0.124 6590
 6604 3 -51.07 29.93 72.2 0.075 6603
 6605 3 -50.17 30.2 72.76 0.109 6587
 6606 3 -50.13 30.27 72.91 0.084 6605
 6607 3 -50.14 30.29 73.04 0.141 6606
 6608 3 -50.14 30.24 73.15 0.145 6607
 6609 3 -50 30.38 73.24 0.056 6608
 6610 3 -49.92 30.43 73.35 0.113 6609
 6611 3 -50.95 30.34 72.21 0.077 6584
 6612 3 -50.92 30.4 72.13 0.056 6611
 6613 3 -56.65 35.52 72.49 0.231 6431
 6614 3 -56.9 35.41 72.32 0.21 6613
 6615 3 -57.04 35.27 72.24 0.166 6614
 6616 3 -57.08 35.12 72.26 0.13 6615
 6617 3 -57.14 34.97 72.18 0.157 6616
 6618 3 -57.23 34.83 72.15 0.173 6617
 6619 3 -57.22 34.66 72.07 0.147 6618
 6620 3 -57.22 34.45 72.05 0.16 6619
 6621 3 -57.26 34.4 71.95 0.131 6620
 6622 3 -57.4 34.41 71.71 0.141 6621
 6623 3 -57.41 34.3 71.57 0.127 6622
 6624 3 -57.46 34.24 71.45 0.131 6623
 6625 3 -57.51 34.23 71.35 0.114 6624
 6626 3 -57.6 34.23 71.23 0.151 6625
 6627 3 -57.66 34.2 71.01 0.131 6626
 6628 3 -57.72 34.11 70.91 0.141 6627
 6629 3 -57.85 34.12 70.71 0.08 6628
 6630 3 -57.94 34.06 70.65 0.076 6629
 6631 3 -58.04 34.05 70.59 0.081 6630
 6632 3 -58.04 34.05 70.46 0.092 6631
 6633 3 -58.05 34.09 70.32 0.000125 6632
 6634 3 -55.89 35.77 73.41 0.094 6430
 6635 3 -55.79 35.83 73.43 0.081 6634
 6636 3 -55.62 35.97 73.46 0.099 6635
 6637 3 -55.57 36.1 73.52 0.146 6636
 6638 3 -55.47 36.23 73.57 0.1 6637
 6639 3 -55.41 36.25 73.68 0.066 6638
 6640 3 -55.35 36.36 73.79 0.136 6639
 6641 3 -55.32 36.47 73.9 0.141 6640
 6642 3 -55.33 36.65 73.96 0.135 6641
 6643 3 -55.33 36.82 74.05 0.163 6642
 6644 3 -55.33 36.96 74.07 0.161 6643
 6645 3 -55.33 36.93 74.24 0.123 6644
 6646 3 -55.35 36.87 74.32 0.066 6645
 6647 3 -55.25 36.83 74.48 0.082 6646
 6648 3 -55.19 36.93 74.63 0.079 6647
 6649 3 -55.15 37 74.76 0.085 6648
 6650 3 -55.16 37.08 74.9 0.08 6649
 6651 3 -55.11 37.08 75.1 0.092 6650
 6652 3 -56.89 35.94 74.02 0.084 6324
 6653 3 -56.86 35.79 74.16 0.116 6652
 6654 3 -56.83 35.67 74.3 0.123 6653
 6655 3 -56.85 35.55 74.35 0.117 6654
 6656 3 -56.91 35.37 74.38 0.121 6655
 6657 3 -56.97 35.23 74.45 0.153 6656
 6658 3 -56.97 35.11 74.4 0.168 6657
 6659 3 -57.58 37.02 74.18 0.096 6318
 6660 3 -57.6 37.09 74.32 0.082 6659
 6661 3 -57.5 37.01 74.51 0.09 6660
 6662 3 -57.37 36.97 74.68 0.148 6661
 6663 3 -57.35 36.94 74.87 0.174 6662
 6664 3 -57.21 36.99 74.95 0.194 6663
 6665 3 -57.22 36.91 75.05 0.253 6664
 6666 3 -57.48 36.4 75.18 0.106 6665
 6667 3 -57.51 36.23 75.26 0.091 6666
 6668 3 -57.47 36.12 75.32 0.086 6667
 6669 3 -57.55 35.98 75.38 0.093 6668
 6670 3 -57.61 35.84 75.4 0.075 6669
 6671 3 -57.65 35.72 75.51 0.125 6670
 6672 3 -57.65 35.69 75.65 0.132 6671
 6673 3 -57.6 35.73 75.77 0.095 6672
 6674 3 -57.62 35.77 75.96 0.127 6673
 6675 3 -57.62 35.72 76.05 0.195 6674
 6676 3 -57.54 35.56 76.1 0.192 6675
 6677 3 -57.53 35.34 76.13 0.181 6676
 6678 3 -57.5 35.19 76.13 0.131 6677
 6679 3 -57.37 35.05 76.04 0.118 6678
 6680 3 -57.28 34.94 75.95 0.067 6679
 6681 3 -57.05 37.15 75.23 0.158 6665
 6682 3 -57.22 37.3 75.32 0.113 6681
 6683 3 -57.36 37.41 75.38 0.102 6682
 6684 3 -57.51 37.41 75.46 0.109 6683
 6685 3 -57.57 37.37 75.6 0.111 6684
 6686 3 -57.58 37.2 75.82 0.116 6685
 6687 3 -57.6 37.05 75.93 0.095 6686
 6688 3 -57.66 36.86 75.96 0.122 6687
 6689 3 -57.83 36.8 75.93 0.105 6688
 6690 3 -57.98 36.72 75.91 0.153 6689
 6691 3 -58.1 36.65 75.88 0.128 6690
 6692 3 -57.89 36.66 73.62 0.275 6317
 6693 3 -58.04 36.4 73.62 0.12 6692
 6694 3 -58.03 36.3 73.65 0.075 6693
 6695 3 -57.48 39.04 73.49 0.422 6310
 6696 3 -57.36 39.05 73.49 0.355 6695
 6697 3 -57.25 39.23 73.43 0.302 6696
 6698 3 -57.11 39.23 73.32 0.348 6697
 6699 3 -56.91 39.22 73.16 0.341 6698
 6700 3 -56.76 39.27 73.01 0.308 6699
 6701 3 -56.65 39.38 72.98 0.352 6700
 6702 3 -56.54 39.44 72.98 0.343 6701
 6703 3 -56.43 39.54 73.04 0.345 6702
 6704 3 -56.36 39.98 73.1 0.227 6703
 6705 3 -56.25 40.19 73.07 0.184 6704
 6706 3 -56.07 40.31 73.15 0.114 6705
 6707 3 -56.04 40.42 73.1 0.167 6706
 6708 3 -55.93 40.52 73.1 0.194 6707
 6709 3 -55.87 40.7 73.09 0.203 6708
 6710 3 -55.76 40.76 73.04 0.191 6709
 6711 3 -55.61 40.83 73.04 0.204 6710
 6712 3 -55.53 40.93 72.99 0.249 6711
 6713 3 -55.48 41.04 72.95 0.26 6712
 6714 3 -55.39 41.12 72.91 0.212 6713
 6715 3 -55.28 41.26 72.9 0.164 6714
 6716 3 -55.17 41.4 72.9 0.187 6715
 6717 3 -54.93 41.65 73.12 0.27 6716
 6718 3 -54.96 41.76 72.99 0.196 6717
 6719 3 -54.99 41.85 72.88 0.155 6718
 6720 3 -54.92 41.94 72.71 0.155 6719
 6721 3 -54.89 41.94 72.6 0.135 6720
 6722 3 -54.95 42.08 72.52 0.143 6721
 6723 3 -54.82 42.08 72.43 0.165 6722
 6724 3 -54.78 42.04 72.29 0.184 6723
 6725 3 -54.53 41.93 72.18 0.127 6724
 6726 3 -54.39 41.85 72.15 0.087 6725
 6727 3 -54.29 41.79 72.09 0.089 6726
 6728 3 -54.14 41.58 72.05 0.096 6727
 6729 3 -54.06 41.5 71.99 0.106 6728
 6730 3 -53.92 41.4 71.96 0.139 6729
 6731 3 -53.89 41.26 71.85 0.13 6730
 6732 3 -53.82 41.22 71.74 0.189 6731
 6733 3 -53.78 41.11 71.55 0.205 6732
 6734 3 -53.75 41.08 71.29 0.22 6733
 6735 3 -53.67 41.04 71.15 0.208 6734
 6736 3 -53.61 40.97 70.96 0.21 6735
 6737 3 -53.6 41.04 70.74 0.188 6736
 6738 3 -53.67 41.11 70.54 0.158 6737
 6739 3 -53.64 41.16 70.38 0.144 6738
 6740 3 -53.49 41.15 70.26 0.167 6739
 6741 3 -53.42 41.19 70.13 0.178 6740
 6742 3 -53.35 41.22 70.04 0.195 6741
 6743 3 -53.28 41.18 69.9 0.236 6742
 6744 3 -53.25 41.11 69.82 0.291 6743
 6745 3 -53.09 40.79 70.07 0.076 6744
 6746 3 -53.03 40.68 70.2 0.098 6745
 6747 3 -52.96 40.54 70.21 0.1 6746
 6748 3 -52.85 40.4 70.29 0.071 6747
 6749 3 -52.78 40.29 70.37 0.078 6748
 6750 3 -52.79 40.16 70.43 0.089 6749
 6751 3 -52.67 40.04 70.51 0.146 6750
 6752 3 -52.48 39.82 70.59 0.162 6751
 6753 3 -52.4 39.72 70.66 0.13 6752
 6754 3 -52.23 39.6 70.74 0.103 6753
 6755 3 -52.15 39.58 70.8 0.000125 6754
 6756 3 -53.38 41.15 69.66 0.303 6744
 6757 3 -53.84 41.18 69.7 0.143 6756
 6758 3 -53.93 41.3 69.65 0.137 6757
 6759 3 -54 41.39 69.59 0.118 6758
 6760 3 -53.18 41.05 69.54 0.21 6756
 6761 3 -53.11 41 69.38 0.196 6760
 6762 3 -53.02 41.07 69.21 0.197 6761
 6763 3 -52.96 41.23 69.02 0.222 6762
 6764 3 -52.92 41.36 68.93 0.17 6763
 6765 3 -52.82 41.5 68.82 0.098 6764
 6766 3 -52.78 41.54 68.65 0.138 6765
 6767 3 -52.72 41.62 68.43 0.141 6766
 6768 3 -52.71 41.72 68.37 0.168 6767
 6769 3 -52.75 41.83 68.18 0.127 6768
 6770 3 -52.75 41.93 68.01 0.149 6769
 6771 3 -52.74 41.97 67.88 0.188 6770
 6772 3 -52.78 41.97 67.71 0.201 6771
 6773 3 -52.84 41.93 67.57 0.193 6772
 6774 3 -52.89 41.79 67.46 0.165 6773
 6775 3 -52.99 41.76 67.34 0.158 6774
 6776 3 -53.03 41.78 67.18 0.162 6775
 6777 3 -53.09 41.78 67.01 0.201 6776
 6778 3 -53.17 41.82 66.9 0.275 6777
 6779 3 -53.18 41.76 66.76 0.323 6778
 6780 3 -53.18 41.35 66.6 0.206 6779
 6781 3 -53.17 41.29 66.51 0.211 6780
 6782 3 -53.04 41.11 66.38 0.141 6781
 6783 3 -52.89 41.04 66.27 0.236 6782
 6784 3 -52.89 41.08 66.13 0.236 6783
 6785 3 -53.06 41.57 66.12 0.1 6784
 6786 3 -53.06 41.69 66.13 0.11 6785
 6787 3 -53.03 41.82 66.1 0.117 6786
 6788 3 -52.74 40.93 66.07 0.194 6784
 6789 3 -52.61 40.83 65.99 0.251 6788
 6790 3 -52.53 40.71 65.96 0.279 6789
 6791 3 -52.49 40.61 65.88 0.291 6790
 6792 3 -52.82 40.6 65.65 0.113 6791
 6793 3 -52.85 40.51 65.49 0.17 6792
 6794 3 -52.82 40.4 65.37 0.128 6793
 6795 3 -52.78 40.3 65.18 0.117 6794
 6796 3 -52.72 40.16 65.07 0.116 6795
 6797 3 -52.72 40.04 64.91 0.132 6796
 6798 3 -52.75 39.87 64.85 0.127 6797
 6799 3 -52.75 39.76 64.68 0.17 6798
 6800 3 -52.77 39.68 64.57 0.164 6799
 6801 3 -52.79 39.53 64.4 0.171 6800
 6802 3 -52.78 39.43 64.23 0.192 6801
 6803 3 -52.77 39.28 64.12 0.168 6802
 6804 3 -52.71 39.03 63.96 0.155 6803
 6805 3 -52.61 38.91 63.84 0.116 6804
 6806 3 -52.6 38.9 63.63 0.125 6805
 6807 3 -52.61 38.85 63.54 0.163 6806
 6808 3 -52.6 38.86 63.42 0.169 6807
 6809 3 -52.39 38.76 63.37 0.146 6808
 6810 3 -52.35 38.61 63.31 0.165 6809
 6811 3 -52.28 38.48 63.26 0.172 6810
 6812 3 -52.17 38.32 63.22 0.221 6811
 6813 3 -52.11 38.18 63.13 0.225 6812
 6814 3 -52.17 38.01 63.02 0.225 6813
 6815 3 -52.03 37.85 62.95 0.222 6814
 6816 3 -52.03 37.47 62.98 0.207 6815
 6817 3 -52 37.29 62.92 0.264 6816
 6818 3 -52.07 37.14 62.97 0.345 6817
 6819 3 -52.13 37.04 62.99 0.416 6818
 6820 3 -52.13 36.93 62.98 0.432 6819
 6821 3 -52.14 36.8 62.98 0.466 6820
 6822 3 -52.03 36.65 62.98 0.486 6821
 6823 3 -51.84 36.36 63.13 0.418 6822
 6824 3 -51.63 36.22 63.13 0.403 6823
 6825 3 -51.54 36.08 63.12 0.394 6824
 6826 3 -51.43 36 63.13 0.402 6825
 6827 3 -51.78 35.72 62.87 0.15 6826
 6828 3 -51.68 35.58 62.94 0.000125 6827
 6829 3 -50.97 36.01 63.29 0.267 6826
 6830 3 -50.98 35.61 63.17 0.15 6829
 6831 3 -50.97 35.47 63.16 0.122 6830
 6832 3 -50.93 35.22 63.2 0.106 6831
 6833 3 -50.8 35.12 63.23 0.104 6832
 6834 3 -50.78 35 63.23 0.11 6833
 6835 3 -50.68 34.9 63.3 0.089 6834
 6836 3 -50.57 34.79 63.34 0.054 6835
 6837 3 -50.48 34.66 63.27 0.145 6836
 6838 3 -50.37 34.62 63.24 0.139 6837
 6839 3 -50.26 34.51 63.27 0.115 6838
 6840 3 -50.15 34.41 63.23 0.116 6839
 6841 3 -50.11 34.32 63.26 0.111 6840
 6842 3 -50.07 34.16 63.23 0.075 6841
 6843 3 -52.14 40.79 65.85 0.188 6791
 6844 3 -51.93 40.89 65.85 0.165 6843
 6845 3 -51.82 40.98 65.77 0.182 6844
 6846 3 -51.67 41.08 65.76 0.171 6845
 6847 3 -51.59 41.08 65.68 0.154 6846
 6848 3 -51.39 41.04 65.6 0.161 6847
 6849 3 -51.28 40.93 65.59 0.155 6848
 6850 3 -51.17 40.85 65.51 0.184 6849
 6851 3 -51.1 40.76 65.49 0.229 6850
 6852 3 -51.02 40.57 65.51 0.267 6851
 6853 3 -50.9 40.43 65.54 0.318 6852
 6854 3 -50.64 40.58 65.38 0.196 6853
 6855 3 -50.46 40.47 65.38 0.198 6854
 6856 3 -50.35 40.33 65.35 0.145 6855
 6857 3 -50.14 40.29 65.35 0.179 6856
 6858 3 -50.03 40.26 65.38 0.198 6857
 6859 3 -49.85 40.33 65.49 0.21 6858
 6860 3 -49.7 40.4 65.52 0.176 6859
 6861 3 -49.52 40.55 65.52 0.165 6860
 6862 3 -49.42 40.69 65.56 0.128 6861
 6863 3 -49.32 40.79 65.61 0.137 6862
 6864 3 -49.2 40.78 65.66 0.121 6863
 6865 3 -49.06 40.82 65.75 0.122 6864
 6866 3 -48.93 40.93 65.77 0.16 6865
 6867 3 -48.78 40.97 65.83 0.175 6866
 6868 3 -48.56 41 65.85 0.16 6867
 6869 3 -48.5 41.12 65.85 0.231 6868
 6870 3 -48.47 41.29 65.83 0.256 6869
 6871 3 -48.24 41.23 65.8 0.177 6870
 6872 3 -48.09 41.19 65.6 0.13 6871
 6873 3 -48.04 41.29 65.49 0.18 6872
 6874 3 -48.04 41.33 65.36 0.198 6873
 6875 3 -48.21 41.23 65.16 0.129 6874
 6876 3 -48.14 41.16 65.02 0.168 6875
 6877 3 -48.36 41.14 64.88 0.236 6876
 6878 3 -48.42 41.19 64.77 0.231 6877
 6879 3 -48.17 41.1 64.66 0.13 6878
 6880 3 -48.11 40.83 64.67 0.106 6879
 6881 3 -48.09 40.72 64.67 0.113 6880
 6882 3 -48 40.65 64.67 0.051 6881
 6883 3 -47.93 41.48 65.39 0.21 6874
 6884 3 -47.85 41.6 65.33 0.224 6883
 6885 3 -47.75 41.64 65.28 0.244 6884
 6886 3 -47.61 41.66 65.21 0.214 6885
 6887 3 -47.5 41.79 65.08 0.148 6886
 6888 3 -47.42 41.83 65.02 0.157 6887
 6889 3 -47.32 41.96 65.02 0.191 6888
 6890 3 -47.24 42.05 65.02 0.22 6889
 6891 3 -47.1 42.19 65 0.161 6890
 6892 3 -46.96 42.18 65.03 0.142 6891
 6893 3 -46.96 42.32 65 0.174 6892
 6894 3 -46.71 42.4 64.91 0.342 6893
 6895 3 -46.67 42.4 64.77 0.425 6894
 6896 3 -46.53 42.54 64.78 0.48 6895
 6897 3 -46.46 42.65 64.69 0.489 6896
 6898 3 -46.32 42.68 64.72 0.503 6897
 6899 3 -46.53 42.94 64.46 0.113 6898
 6900 3 -46.21 42.75 64.83 0.436 6898
 6901 3 -46.5 43.22 65.39 0.072 6900
 6902 3 -46.57 43.28 65.47 0.042 6901
 6903 3 -46.15 42.79 64.91 0.436 6902
 6904 3 -46.28 42.11 64.25 0.094 6903
 6905 3 -46.24 42.11 64.14 0.093 6904
 6906 3 -46.2 42.04 64.05 0.143 6905
 6907 3 -46.14 42 63.95 0.135 6906
 6908 3 -45.99 42.89 64.89 0.429 6900
 6909 3 -45.82 42.93 64.91 0.45 6908
 6910 3 -45.46 42.58 64.77 0.21 6909
 6911 3 -45.18 42.58 65 0.106 6910
 6912 3 -45.07 42.48 64.89 0.149 6911
 6913 3 -44.95 42.36 64.77 0.136 6912
 6914 3 -44.77 42.35 64.64 0.155 6913
 6915 3 -44.6 42.3 64.58 0.117 6914
 6916 3 -44.5 42.23 64.53 0.158 6915
 6917 3 -44.43 42.12 64.5 0.146 6916
 6918 3 -44.29 42.12 64.56 0.148 6917
 6919 3 -44.18 42.05 64.64 0.133 6918
 6920 3 -44.07 41.98 64.69 0.074 6919
 6921 3 -43.92 41.9 64.72 0.109 6920
 6922 3 -43.85 41.79 64.69 0.108 6921
 6923 3 -43.82 41.62 64.72 0.087 6922
 6924 3 -43.74 41.44 64.77 0.113 6923
 6925 3 -43.72 41.35 64.89 0.104 6924
 6926 3 -43.75 41.26 64.96 0.101 6925
 6927 3 -43.71 41.11 65.02 0.084 6926
 6928 3 -43.65 41.03 65.06 0.086 6927
 6929 3 -43.57 40.86 65.16 0.13 6928
 6930 3 -43.52 40.72 65.19 0.144 6929
 6931 3 -45.9 43.26 65.08 0.23 6909
 6932 3 -45.82 43.29 65.19 0.268 6931
 6933 3 -45.59 43.68 64.86 0.177 6932
 6934 3 -45.42 43.72 64.94 0.139 6933
 6935 3 -45.32 43.76 64.92 0.127 6934
 6936 3 -45.22 43.85 64.91 0.138 6935
 6937 3 -45.17 43.94 64.91 0.163 6936
 6938 3 -45.03 43.9 64.86 0.124 6937
 6939 3 -45.79 43.21 65.49 0.405 6932
 6940 3 -45.78 43.15 65.74 0.573 6939
 6941 3 -45.7 43.11 65.89 0.642 6940
 6942 3 -45.56 43.04 65.96 0.671 6941
 6943 3 -45.56 43.08 66.11 0.696 6942
 6944 3 -45.53 42.75 66.3 0.695 6943
 6945 3 -45.46 42.6 66.41 0.636 6944
 6946 3 -45.29 43.5 66.44 0.163 6945
 6947 3 -45.2 43.43 66.52 0.172 6946
 6948 3 -45.09 43.35 66.6 0.159 6947
 6949 3 -44.99 43.29 66.66 0.199 6948
 6950 3 -44.95 43.46 66.8 0.127 6949
 6951 3 -45.04 43.54 66.97 0.123 6950
 6952 3 -45.14 43.57 67.05 0.134 6951
 6953 3 -45.36 43.69 67.14 0.108 6952
 6954 3 -45.32 43.8 67.22 0.132 6953
 6955 3 -45.22 43.9 67.35 0.122 6954
 6956 3 -45.14 44.03 67.44 0.095 6955
 6957 3 -45.1 44.08 67.58 0.096 6956
 6958 3 -45.02 44.26 67.61 0.077 6957
 6959 3 -44.99 44.4 67.71 0.123 6958
 6960 3 -44.89 44.44 67.83 0.124 6959
 6961 3 -44.78 44.43 67.89 0.126 6960
 6962 3 -44.64 44.48 67.96 0.113 6961
 6963 3 -44.47 44.51 68 0.191 6962
 6964 3 -44.36 44.1 67.91 0.098 6963
 6965 3 -44.32 44.01 67.88 0.107 6964
 6966 3 -44.25 43.89 67.83 0.092 6965
 6967 3 -44.34 44.62 68.11 0.188 6963
 6968 3 -44.22 44.97 68.47 0.151 6967
 6969 3 -44.17 45.08 68.61 0.098 6968
 6970 3 -44.17 45.29 68.75 0.131 6969
 6971 3 -44.13 45.36 68.91 0.15 6970
 6972 3 -44.2 45.57 69.13 0.118 6971
 6973 3 -44.1 45.64 69.21 0.139 6972
 6974 3 -44 45.72 69.25 0.164 6973
 6975 3 -43.85 45.75 69.3 0.129 6974
 6976 3 -43.67 45.79 69.27 0.099 6975
 6977 3 -43.56 45.97 69.31 0.102 6976
 6978 3 -43.42 46.16 69.27 0.083 6977
 6979 3 -43.35 46.29 69.27 0.108 6978
 6980 3 -43.21 46.42 69.27 0.109 6979
 6981 3 -43.09 46.6 69.3 0.078 6980
 6982 3 -43.07 46.79 69.46 0.153 6981
 6983 3 -43.04 46.89 69.52 0.102 6982
 6984 3 -42.99 46.99 69.52 0.109 6983
 6985 3 -42.86 47.03 69.58 0.126 6984
 6986 3 -42.82 47.21 69.66 0.14 6985
 6987 3 -42.78 47.42 69.61 0.108 6986
 6988 3 -42.85 47.57 69.72 0.086 6987
 6989 3 -42.92 47.75 69.72 0.111 6988
 6990 3 -43.02 47.92 69.71 0.092 6989
 6991 3 -43.14 48.04 69.71 0.107 6990
 6992 3 -43.18 48.18 69.77 0.096 6991
 6993 3 -43.24 48.29 69.86 0.087 6992
 6994 3 -43.34 48.21 69.97 0.095 6993
 6995 3 -44.75 43.37 66.75 0.128 6950
 6996 3 -44.6 43.22 66.8 0.144 6995
 6997 3 -44.46 43.18 66.83 0.151 6996
 6998 3 -44.28 43.15 66.86 0.091 6997
 6999 3 -44.15 43.18 66.97 0.113 6998
 7000 3 -44.09 43.28 67.03 0.108 6999
 7001 3 -44.03 43.39 67.16 0.157 7000
 7002 3 -44.03 43.5 67.19 0.147 7001
 7003 3 -44.88 42.98 66.61 0.154 6949
 7004 3 -44.75 42.83 66.47 0.117 7003
 7005 3 -44.67 42.66 66.44 0.15 7004
 7006 3 -44.57 42.48 66.5 0.169 7005
 7007 3 -44.45 42.3 66.52 0.134 7006
 7008 3 -44.21 42.25 66.49 0.114 7007
 7009 3 -44.07 42.25 66.47 0.114 7008
 7010 3 -43.93 42.26 66.47 0.114 7009
 7011 3 -43.75 42.22 66.47 0.129 7010
 7012 3 -43.57 42.26 66.44 0.118 7011
 7013 3 -43.46 42.21 66.5 0.072 7012
 7014 3 -43.38 42.22 66.58 0.085 7013
 7015 3 -43.27 42.22 66.69 0.091 7014
 7016 3 -43.11 42.17 66.8 0.126 7015
 7017 3 -43.07 42.07 66.91 0.177 7016
 7018 3 -45.52 42.22 66.5 0.366 6945
 7019 3 -45.59 42.08 66.53 0.128 7018
 7020 3 -48.6 41.65 65.81 0.156 6870
 7021 3 -50.96 39.93 65.82 0.081 6853
 7022 3 -50.84 39.86 65.79 0.084 7021
 7023 3 -50.78 39.76 65.74 0.082 7022
 7024 3 -52.68 40.87 66.38 0.094 6783
 7025 3 -52.6 40.82 66.45 0.077 7024
 7026 3 -53.1 42.16 66.71 0.128 6779
 7027 3 -53.04 42.26 66.68 0.044 7026
 7028 3 -54.74 41.72 73.34 0.244 6717
 7029 3 -54.68 41.79 73.45 0.213 7028
 7030 3 -54.64 41.85 73.68 0.216 7029
 7031 3 -54.61 41.86 73.79 0.213 7030
 7032 3 -54.5 42 73.9 0.208 7031
 7033 3 -54.47 42 74.07 0.243 7032
 7034 3 -54.29 41.96 74.21 0.157 7033
 7035 3 -54.18 42.04 74.3 0.2 7034
 7036 3 -54.08 42.04 74.4 0.223 7035
 7037 3 -53.93 42.05 74.41 0.214 7036
 7038 3 -53.8 42.05 74.43 0.186 7037
 7039 3 -53.69 42.07 74.43 0.154 7038
 7040 3 -53.58 42.15 74.49 0.166 7039
 7041 3 -53.43 42.11 74.49 0.178 7040
 7042 3 -53.26 42.11 74.46 0.171 7041
 7043 3 -53.04 42.14 74.49 0.236 7042
 7044 3 -52.55 41.98 74.63 0.423 7043
 7045 3 -52.53 42.08 74.65 0.394 7044
 7046 3 -52.47 42.21 74.76 0.384 7045
 7047 3 -52.4 42.36 74.96 0.421 7046
 7048 3 -52.42 42.61 75.04 0.369 7047
 7049 3 -52.32 42.55 74.96 0.29 7048
 7050 3 -52.17 42.55 74.95 0.216 7049
 7051 3 -52.04 42.9 74.38 0.434 7050
 7052 3 -51.93 42.97 74.46 0.405 7051
 7053 3 -51.81 43.04 74.49 0.371 7052
 7054 3 -51.64 43.14 74.54 0.325 7053
 7055 3 -51.57 43.29 74.62 0.303 7054
 7056 3 -51.5 43.43 74.63 0.277 7055
 7057 3 -51.47 43.61 74.71 0.211 7056
 7058 3 -51.46 43.8 74.76 0.158 7057
 7059 3 -51.45 44.01 74.8 0.171 7058
 7060 3 -51.45 44.22 74.88 0.229 7059
 7061 3 -51.35 44.32 74.87 0.206 7060
 7062 3 -51.54 44.43 74.71 0.063 7061
 7063 3 -51.64 44.41 74.96 0.098 7060
 7064 3 -51.72 44.61 74.98 0.082 7063
 7065 3 -51.82 44.6 74.98 0.09 7064
 7066 3 -52.63 42.96 75.18 0.167 7048
 7067 3 -52.71 43.05 75.18 0.129 7066
 7068 3 -52.85 43.12 75.1 0.132 7067
 7069 3 -52.93 43.35 75.1 0.127 7068
 7070 3 -53.07 43.54 75.13 0.125 7069
 7071 3 -53.1 43.71 75.13 0.143 7070
 7072 3 -53.07 43.89 75.13 0.116 7071
 7073 3 -52.93 44 75.1 0.129 7072
 7074 3 -52.67 44.3 74.96 0.248 7073
 7075 3 -52.52 44.46 74.93 0.208 7074
 7076 3 -52.38 44.51 75.01 0.164 7075
 7077 3 -52.28 44.64 75.09 0.127 7076
 7078 3 -52.15 44.72 75.16 0.15 7077
 7079 3 -52.04 41.64 74.88 0.113 7044
 7080 3 -51.97 41.4 75.01 0.117 7079
 7081 3 -51.94 41.26 75.05 0.152 7080
 7082 3 -51.91 41.1 75.09 0.109 7081
 7083 3 -51.93 40.96 75.01 0.114 7082
 7084 3 -51.85 40.79 75.07 0.14 7083
 7085 3 -51.73 40.66 75.09 0.143 7084
 7086 3 -51.68 40.58 75.15 0.164 7085
 7087 3 -51.68 40.39 75.26 0.062 7086
 7088 3 -51.66 40.28 75.32 0.061 7087
 7089 3 -51.61 40.11 75.35 0.121 7088
 7090 3 -51.55 40.01 75.26 0.145 7089
 7091 3 -51.51 39.76 75.21 0.154 7090
 7092 3 -51.47 39.57 75.12 0.148 7091
 7093 3 -51.4 39.3 75.07 0.136 7092
 7094 3 -51.32 39.11 75.09 0.111 7093
 7095 3 -51.18 38.98 75.07 0.098 7094
 7096 3 -51.05 38.9 74.96 0.121 7095
 7097 3 -50.97 38.87 74.85 0.119 7096
 7098 3 -50.86 38.73 74.76 0.135 7097
 7099 3 -50.73 38.65 74.71 0.146 7098
 7100 3 -50.64 38.55 74.66 0.135 7099
 7101 3 -50.61 38.33 74.63 0.137 7100
 7102 3 -50.57 38.18 74.59 0.144 7101
 7103 3 -50.54 38.04 74.6 0.142 7102
 7104 3 -50.54 37.86 74.73 0.124 7103
 7105 3 -50.55 37.71 74.82 0.154 7104
 7106 3 -50.44 37.43 74.82 0.165 7105
 7107 3 -50.4 37.22 74.9 0.136 7106
 7108 3 -50.4 37.04 74.93 0.108 7107
 7109 3 -50.36 36.76 74.99 0.079 7108
 7110 3 -50.22 36.68 75.13 0.149 7109
 7111 3 -50.25 36.47 75.23 0.11 7110
 7112 3 -50.21 36.33 75.3 0.104 7111
 7113 3 -54.66 41.93 74.43 0.115 7033
 7114 3 -54.72 41.86 74.49 0.14 7113
 7115 3 -54.86 41.86 74.51 0.161 7114
 7116 3 -54.97 41.9 74.63 0.159 7115
 7117 3 -55.08 41.9 74.65 0.075 7116
 7118 3 -56.18 38.97 72.96 0.049 6703
 7119 3 -56.14 38.87 72.9 0.078 7118
 7120 3 -57.46 39.12 72.77 0.098 6698
 7121 3 -57.55 39.02 72.82 0.129 7120
 7122 3 -57.62 38.91 72.76 0.143 7121
 7123 3 -57.72 38.9 72.65 0.188 7122
 7124 3 -57.86 38.92 72.6 0.178 7123
 7125 3 -58.03 38.98 72.52 0.152 7124
 7126 3 -58.11 38.97 72.41 0.085 7125
 7127 3 -58.25 39.06 72.3 0.091 7126
 7128 3 -58.37 39.15 72.24 0.123 7127
 7129 3 -58.5 39.09 72.16 0.134 7128
 7130 3 -58.62 39.16 72.13 0.153 7129
 7131 3 -58.68 39.27 72.1 0.094 7130
 7132 3 -60.08 37.63 72.77 0.301 6293
 7133 3 -60.37 37.4 72.74 0.201 7132
 7134 3 -60.43 37.33 72.62 0.22 7133
 7135 3 -60.44 37.22 72.54 0.248 7134
 7136 3 -60.32 37.01 72.43 0.19 7135
 7137 3 -60.32 36.81 72.37 0.187 7136
 7138 3 -60.47 36.69 72.29 0.226 7137
 7139 3 -60.72 36.66 72.52 0.369 7138
 7140 3 -60.79 36.87 72.65 0.237 7139
 7141 3 -60.79 37.09 72.66 0.201 7140
 7142 3 -60.76 36.52 72.57 0.42 7139
 7143 3 -60.76 36.36 72.55 0.449 7142
 7144 3 -60.73 36.17 72.62 0.444 7143
 7145 3 -60.73 36.06 72.68 0.454 7144
 7146 3 -60.71 35.9 72.73 0.372 7145
 7147 3 -61.03 35.69 73.09 0.146 7146
 7148 3 -60.9 35.55 73.07 0.116 7147
 7149 3 -60.83 35.4 73.04 0.173 7148
 7150 3 -60.79 35.22 73.07 0.186 7149
 7151 3 -60.78 35.02 73.05 0.182 7150
 7152 3 -60.8 34.87 73.04 0.171 7151
 7153 3 -60.83 34.66 73.1 0.104 7152
 7154 3 -60.9 34.56 73.02 0.185 7153
 7155 3 -61.01 34.51 73.04 0.298 7154
 7156 3 -61.16 34.45 73.07 0.385 7155
 7157 3 -61.28 34.44 73.1 0.464 7156
 7158 3 -61.37 34.4 73.12 0.538 7157
 7159 3 -61.58 34.38 73.1 0.555 7158
 7160 3 -61.68 34.27 73.13 0.584 7159
 7161 3 -61.73 34.04 73.29 0.554 7160
 7162 3 -61.76 33.86 73.35 0.452 7161
 7163 3 -61.68 33.55 73.65 0.284 7162
 7164 3 -61.79 33.41 73.45 0.106 7163
 7165 3 -61.86 33.31 73.52 0.152 7164
 7166 3 -61.89 33.19 73.59 0.146 7165
 7167 3 -62.01 32.99 73.65 0.132 7166
 7168 3 -62.11 32.86 73.66 0.17 7167
 7169 3 -62.18 32.77 73.76 0.165 7168
 7170 3 -62.32 32.62 73.8 0.126 7169
 7171 3 -62.35 32.41 73.85 0.1 7170
 7172 3 -62.4 32.26 73.88 0.087 7171
 7173 3 -62.43 32.15 73.9 0.095 7172
 7174 3 -62.51 31.94 73.95 0.083 7173
 7175 3 -62.51 31.84 74.02 0.119 7174
 7176 3 -62.61 31.69 74.1 0.078 7175
 7177 3 -62.71 31.53 74.07 0.109 7176
 7178 3 -62.72 31.34 74.09 0.194 7177
 7179 3 -62.78 31.18 74.12 0.152 7178
 7180 3 -62.79 30.98 74.16 0.061 7179
 7181 3 -62.54 31.3 74.15 0.026 7178
 7182 3 -61.5 33.34 73.99 0.157 7163
 7183 3 -61.46 33.2 74.09 0.148 7182
 7184 3 -61.44 33.13 74.26 0.155 7183
 7185 3 -61.44 33.05 74.4 0.138 7184
 7186 3 -61.5 32.84 74.41 0.062 7185
 7187 3 -61.98 33.86 73.01 0.169 7162
 7188 3 -62.08 33.77 73.02 0.073 7187
 7189 3 -59.97 39.06 73.95 0.167 6286
 7190 3 -59.94 39.12 73.82 0.141 7189
 7191 3 -59.91 39.24 73.77 0.17 7190
 7192 3 -59.93 39.33 73.71 0.098 7191
 7193 3 -59.86 39.81 74.1 0.133 6285
 7194 3 -59.83 39.94 74.09 0.082 7193
 7195 3 -62.64 36.83 76.82 0.111 5907
 7196 3 -62.6 36.69 76.87 0.105 7195
 7197 3 -62.54 36.61 77.07 0.12 7196
 7198 3 -62.48 36.44 77.26 0.11 7197
 7199 3 -62.47 36.34 77.35 0.12 7198
 7200 3 -62.4 36.27 77.46 0.131 7199
 7201 3 -62.36 36.2 77.63 0.133 7200
 7202 3 -62.36 36.15 77.77 0.143 7201
 7203 3 -62.32 36.02 77.87 0.206 7202
 7204 3 -62.3 35.88 77.96 0.19 7203
 7205 3 -62.28 35.73 78.02 0.194 7204
 7206 3 -62.18 35.65 78.07 0.198 7205
 7207 3 -62.08 35.44 78.16 0.23 7206
 7208 3 -62.12 35.31 78.26 0.189 7207
 7209 3 -62.1 35.08 78.3 0.136 7208
 7210 3 -62.08 34.94 78.41 0.143 7209
 7211 3 -62.11 34.77 78.51 0.113 7210
 7212 3 -62.11 34.66 78.63 0.096 7211
 7213 3 -62.05 34.54 78.73 0.134 7212
 7214 3 -62 34.41 78.71 0.112 7213
 7215 3 -69.19 37.73 78.77 0.141 5582
 7216 3 -69.1 37.77 78.91 0.16 7215
 7217 3 -69.05 37.81 79.05 0.176 7216
 7218 3 -68.99 37.84 79.18 0.219 7217
 7219 3 -68.94 37.83 79.27 0.229 7218
 7220 3 -68.85 37.87 79.4 0.247 7219
 7221 3 -68.74 37.84 79.51 0.253 7220
 7222 3 -68.71 37.91 79.68 0.251 7221
 7223 3 -68.74 38.02 79.82 0.227 7222
 7224 3 -68.74 38.23 79.9 0.189 7223
 7225 3 -68.71 38.41 79.93 0.203 7224
 7226 3 -68.69 38.62 79.93 0.197 7225
 7227 3 -68.68 38.7 80.01 0.188 7226
 7228 3 -68.66 38.84 80.01 0.173 7227
 7229 3 -68.63 38.99 80.13 0.154 7228
 7230 3 -68.68 39.12 80.27 0.197 7229
 7231 3 -68.72 39.17 80.4 0.233 7230
 7232 3 -68.72 39.13 80.62 0.141 7231
 7233 3 -68.77 39.01 80.82 0.107 7232
 7234 3 -68.8 39.12 80.96 0.167 7233
 7235 3 -68.76 39.19 81.09 0.249 7234
 7236 3 -68.74 39.23 81.18 0.326 7235
 7237 3 -68.8 39.34 81.26 0.355 7236
 7238 3 -68.85 39.37 81.4 0.387 7237
 7239 3 -68.91 39.42 81.59 0.38 7238
 7240 3 -68.96 39.44 81.73 0.361 7239
 7241 3 -68.74 39.74 81.71 0.243 7240
 7242 3 -68.69 39.84 81.8 0.171 7241
 7243 3 -68.57 40 81.88 0.124 7242
 7244 3 -68.47 40.12 81.9 0.127 7243
 7245 3 -68.38 40.29 81.88 0.147 7244
 7246 3 -68.38 40.43 81.85 0.172 7245
 7247 3 -68.36 40.55 81.93 0.125 7246
 7248 3 -68.43 40.72 81.91 0.089 7247
 7249 3 -68.49 40.93 81.93 0.081 7248
 7250 3 -68.55 41.05 81.88 0.11 7249
 7251 3 -68.55 41.21 81.88 0.122 7250
 7252 3 -68.52 41.35 81.87 0.137 7251
 7253 3 -68.49 41.51 81.96 0.167 7252
 7254 3 -68.41 41.69 82.1 0.119 7253
 7255 3 -68.44 41.87 82.2 0.155 7254
 7256 3 -68.44 42.01 82.29 0.153 7255
 7257 3 -68.54 42.19 82.37 0.148 7256
 7258 3 -68.61 42.43 82.43 0.143 7257
 7259 3 -68.69 42.61 82.52 0.14 7258
 7260 3 -68.61 42.8 82.65 0.112 7259
 7261 3 -68.63 42.93 82.74 0.109 7260
 7262 3 -68.58 42.94 82.93 0.113 7261
 7263 3 -68.58 43.07 82.99 0.122 7262
 7264 3 -68.61 43.15 83.15 0.111 7263
 7265 3 -68.63 43.32 83.23 0.107 7264
 7266 3 -68.61 43.48 83.26 0.117 7265
 7267 3 -68.58 43.69 83.26 0.086 7266
 7268 3 -69.13 37.9 77.43 0.107 5581
 7269 3 -68.91 37.91 77.35 0.112 7268
 7270 3 -68.82 37.99 77.26 0.107 7269
 7271 3 -72.32 37.48 77.4 0.382 5562
 7272 3 -72.61 36.86 77.31 0.376 7271
 7273 3 -72.66 36.72 77.29 0.381 7272
 7274 3 -72.74 36.59 77.26 0.398 7273
 7275 3 -72.85 36.44 77.2 0.378 7274
 7276 3 -72.97 36.29 77.14 0.323 7275
 7277 3 -72.99 36.17 77.08 0.311 7276
 7278 3 -73.1 36.02 77.03 0.323 7277
 7279 3 -73.15 35.87 77 0.306 7278
 7280 3 -73.26 35.66 76.97 0.266 7279
 7281 3 -73.41 35.62 76.9 0.308 7280
 7282 3 -73.51 35.56 76.86 0.314 7281
 7283 3 -73.54 35.47 76.79 0.335 7282
 7284 3 -73.72 35.37 76.76 0.329 7283
 7285 3 -73.82 35.27 76.73 0.336 7284
 7286 3 -74.04 35.34 76.64 0.339 7285
 7287 3 -74.11 35.23 76.69 0.385 7286
 7288 3 -74.15 35.09 76.67 0.426 7287
 7289 3 -74.3 35.05 76.62 0.472 7288
 7290 3 -74.49 35.06 76.54 0.491 7289
 7291 3 -74.68 35.13 76.5 0.491 7290
 7292 3 -74.74 34.91 76.47 0.511 7291
 7293 3 -74.91 34.88 76.48 0.543 7292
 7294 3 -75.02 34.83 76.5 0.589 7293
 7295 3 -75.01 34.7 76.45 0.666 7294
 7296 3 -74.69 34.16 77.33 0.18 7295
 7297 3 -74.57 34.12 77.48 0.149 7296
 7298 3 -74.52 34.12 77.61 0.134 7297
 7299 3 -74.44 34.19 77.72 0.139 7298
 7300 3 -74.41 34.23 77.92 0.208 7299
 7301 3 -74.46 34.24 78.09 0.167 7300
 7302 3 -74.43 34.27 78.26 0.161 7301
 7303 3 -74.38 34.29 78.37 0.198 7302
 7304 3 -74.32 34.27 78.48 0.194 7303
 7305 3 -74.22 34.24 78.58 0.173 7304
 7306 3 -74.13 34.23 78.67 0.124 7305
 7307 3 -74.15 34.23 78.86 0.11 7306
 7308 3 -74.13 34.2 79.03 0.169 7307
 7309 3 -74.15 34.19 79.2 0.141 7308
 7310 3 -74.16 34.27 79.37 0.149 7309
 7311 3 -74.24 34.3 79.48 0.187 7310
 7312 3 -74.3 34.27 79.64 0.204 7311
 7313 3 -74.27 34.19 79.81 0.228 7312
 7314 3 -74.21 34.16 79.97 0.259 7313
 7315 3 -74.13 34.13 80.09 0.152 7314
 7316 3 -74.07 34.12 80.23 0.118 7315
 7317 3 -74.1 34.2 80.36 0.157 7316
 7318 3 -74.11 34.27 80.53 0.238 7317
 7319 3 -74.11 34.36 80.65 0.279 7318
 7320 3 -74.1 34.3 80.79 0.289 7319
 7321 3 -74.15 34.17 80.95 0.256 7320
 7322 3 -74.13 34.09 81.09 0.174 7321
 7323 3 -74.17 34.02 81.22 0.153 7322
 7324 3 -74.14 33.94 81.36 0.135 7323
 7325 3 -74 33.94 81.45 0.111 7324
 7326 3 -74 33.81 81.62 0.109 7325
 7327 3 -73.95 33.77 81.7 0.17 7326
 7328 3 -73.83 33.76 81.78 0.164 7327
 7329 3 -73.67 33.8 81.92 0.185 7328
 7330 3 -73.59 33.76 82.01 0.258 7329
 7331 3 -73.61 33.66 82.08 0.36 7330
 7332 3 -73.3 33.31 81.92 0.161 7331
 7333 3 -73.22 33.19 81.95 0.132 7332
 7334 3 -73.22 33.02 81.98 0.102 7333
 7335 3 -73.14 32.91 82 0.07 7334
 7336 3 -73.03 32.87 82.03 0.087 7335
 7337 3 -72.95 32.81 82.12 0.087 7336
 7338 3 -72.86 32.77 82.2 0.081 7337
 7339 3 -72.81 32.66 82.2 0.086 7338
 7340 3 -72.78 32.54 82.29 0.057 7339
 7341 3 -72.75 32.47 82.42 0.104 7340
 7342 3 -72.69 32.41 82.53 0.119 7341
 7343 3 -72.67 32.3 82.65 0.13 7342
 7344 3 -72.58 32.29 82.84 0.117 7343
 7345 3 -72.52 32.24 83 0.128 7344
 7346 3 -72.53 32.16 83.25 0.073 7345
 7347 3 -72.58 31.98 83.33 0.099 7346
 7348 3 -72.61 31.91 83.45 0.079 7347
 7349 3 -72.95 33.17 81.79 0.095 7333
 7350 3 -72.81 33.12 81.73 0.088 7349
 7351 3 -72.69 33.08 81.69 0.126 7350
 7352 3 -72.58 33.09 81.65 0.096 7351
 7353 3 -72.42 33.02 81.62 0.083 7352
 7354 3 -72.36 32.86 81.59 0.098 7353
 7355 3 -72.36 32.69 81.53 0.108 7354
 7356 3 -72.39 32.54 81.37 0.13 7355
 7357 3 -72.36 32.36 81.25 0.107 7356
 7358 3 -72.33 32.19 81.2 0.108 7357
 7359 3 -72.19 32 81.11 0.101 7358
 7360 3 -72.03 31.94 81.04 0.091 7359
 7361 3 -71.87 31.87 80.98 0.1 7360
 7362 3 -71.77 31.78 80.89 0.115 7361
 7363 3 -71.64 31.62 80.78 0.134 7362
 7364 3 -71.5 31.48 80.69 0.062 7363
 7365 3 -71.42 31.34 80.7 0.116 7364
 7366 3 -71.34 31.12 80.67 0.157 7365
 7367 3 -71.33 30.89 80.59 0.117 7366
 7368 3 -71.35 30.75 80.45 0.062 7367
 7369 3 -71.35 30.68 80.34 0.063 7368
 7370 3 -74.03 33.8 82.39 0.19 7331
 7371 3 -74.3 33.8 82.36 0.186 7370
 7372 3 -74.42 33.8 82.36 0.243 7371
 7373 3 -74.53 33.79 82.4 0.292 7372
 7374 3 -74.59 34.12 82.17 0.073 7373
 7375 3 -74.58 34.23 82.09 0.049 7374
 7376 3 -74.58 34.33 82 0.067 7375
 7377 3 -74.58 34.34 81.87 0.098 7376
 7378 3 -74.67 34.3 81.72 0.098 7377
 7379 3 -74.69 34.31 81.53 0.069 7378
 7380 3 -74.5 33.61 82.45 0.197 7373
 7381 3 -74.47 33.31 82.7 0.173 7380
 7382 3 -74.45 33.13 82.89 0.15 7381
 7383 3 -74.47 33.04 82.94 0.161 7382
 7384 3 -74.44 32.94 83.06 0.203 7383
 7385 3 -74.58 32.81 83.2 0.161 7384
 7386 3 -74.64 32.73 83.42 0.183 7385
 7387 3 -74.75 32.67 83.42 0.213 7386
 7388 3 -74.78 32.56 83.45 0.236 7387
 7389 3 -74.81 32.56 83.69 0.174 7388
 7390 3 -74.94 32.55 83.73 0.207 7389
 7391 3 -75.16 32.7 83.72 0.215 7390
 7392 3 -75.28 32.69 83.73 0.243 7391
 7393 3 -75.42 32.55 83.81 0.262 7392
 7394 3 -75.64 32.49 83.83 0.261 7393
 7395 3 -75.78 32.52 83.89 0.26 7394
 7396 3 -75.92 32.56 83.95 0.261 7395
 7397 3 -76 32.61 84.12 0.26 7396
 7398 3 -76.06 32.48 84.34 0.195 7397
 7399 3 -76.14 32.34 84.54 0.182 7398
 7400 3 -76.2 32.26 84.67 0.191 7399
 7401 3 -76.3 32.16 84.79 0.173 7400
 7402 3 -76.44 32.02 84.84 0.147 7401
 7403 3 -76.55 31.91 84.89 0.165 7402
 7404 3 -76.67 31.75 84.89 0.166 7403
 7405 3 -76.72 31.66 84.98 0.183 7404
 7406 3 -76.84 31.59 85 0.234 7405
 7407 3 -76.92 31.55 84.95 0.348 7406
 7408 3 -77.36 31.62 84.78 0.164 7407
 7409 3 -77.53 31.64 84.73 0.176 7408
 7410 3 -77.61 31.66 84.65 0.206 7409
 7411 3 -77.83 31.78 84.62 0.184 7410
 7412 3 -77.94 31.75 84.56 0.177 7411
 7413 3 -78.05 31.71 84.56 0.219 7412
 7414 3 -78.17 31.68 84.48 0.263 7413
 7415 3 -78.23 31.59 84.37 0.259 7414
 7416 3 -78.58 31.66 84.5 0.154 7415
 7417 3 -78.77 31.53 84.56 0.106 7416
 7418 3 -78.89 31.52 84.59 0.154 7417
 7419 3 -79.06 31.44 84.67 0.18 7418
 7420 3 -79.25 31.43 84.73 0.191 7419
 7421 3 -79.45 31.57 84.86 0.163 7420
 7422 3 -79.61 31.62 84.86 0.165 7421
 7423 3 -79.78 31.75 84.89 0.146 7422
 7424 3 -79.86 31.84 84.86 0.15 7423
 7425 3 -79.95 31.96 84.87 0.142 7424
 7426 3 -80.09 31.98 84.94 0.175 7425
 7427 3 -80.31 32.04 85 0.163 7426
 7428 3 -80.56 32.06 85.09 0.179 7427
 7429 3 -80.78 32.09 85.19 0.174 7428
 7430 3 -80.98 32.12 85.22 0.175 7429
 7431 3 -81.14 32.13 85.25 0.167 7430
 7432 3 -81.3 32.24 85.25 0.17 7431
 7433 3 -81.44 32.34 85.23 0.201 7432
 7434 3 -81.7 32.39 85.23 0.189 7433
 7435 3 -81.89 32.45 85.23 0.209 7434
 7436 3 -82.16 32.56 85.22 0.222 7435
 7437 3 -82.45 32.67 85.2 0.175 7436
 7438 3 -82.73 32.81 85.17 0.189 7437
 7439 3 -82.86 32.84 85.09 0.196 7438
 7440 3 -83 32.89 85 0.176 7439
 7441 3 -83.23 32.99 85 0.166 7440
 7442 3 -83.36 33.07 84.97 0.164 7441
 7443 3 -83.52 33.1 84.98 0.154 7442
 7444 3 -83.7 33.13 85.03 0.163 7443
 7445 3 -83.83 33.16 85.03 0.178 7444
 7446 3 -83.98 33.2 85 0.202 7445
 7447 3 -84.12 33.25 85 0.183 7446
 7448 3 -84.25 33.25 85.06 0.233 7447
 7449 3 -84.44 33.3 85.08 0.216 7448
 7450 3 -84.64 33.35 85.12 0.174 7449
 7451 3 -84.72 33.5 85.19 0.168 7450
 7452 3 -84.86 33.56 85.15 0.198 7451
 7453 3 -85.08 33.64 85.08 0.233 7452
 7454 3 -85.28 33.63 85.03 0.244 7453
 7455 3 -85.39 33.71 85.03 0.352 7454
 7456 3 -85.47 33.81 85 0.446 7455
 7457 3 -85.66 33.81 84.94 0.486 7456
 7458 3 -85.75 33.89 84.86 0.514 7457
 7459 3 -85.84 33.99 84.83 0.552 7458
 7460 3 -86.09 33.96 84.75 0.523 7459
 7461 3 -86.2 34.03 84.75 0.512 7460
 7462 3 -86.47 33.92 84.75 0.484 7461
 7463 3 -86.34 34.38 84.67 0.276 7462
 7464 3 -86.45 34.43 84.62 0.344 7463
 7465 3 -86.72 34.17 84.9 0.195 7464
 7466 3 -86.84 34.24 84.95 0.134 7465
 7467 3 -86.52 34.6 84.47 0.319 7464
 7468 3 -86.59 34.73 84.42 0.304 7467
 7469 3 -86.73 34.78 84.47 0.283 7468
 7470 3 -86.67 35.06 84.62 0.173 7469
 7471 3 -86.67 35.2 84.53 0.159 7470
 7472 3 -86.75 35.32 84.45 0.123 7471
 7473 3 -86.86 35.5 84.42 0.164 7472
 7474 3 -86.95 35.55 84.4 0.204 7473
 7475 3 -87.11 35.56 84.5 0.258 7474
 7476 3 -87.25 35.59 84.5 0.281 7475
 7477 3 -87.45 35.57 84.53 0.303 7476
 7478 3 -87.66 35.66 84.5 0.346 7477
 7479 3 -87.84 35.64 84.5 0.359 7478
 7480 3 -88.05 35.63 84.53 0.356 7479
 7481 3 -88.28 35.6 84.5 0.372 7480
 7482 3 -88.42 35.6 84.42 0.351 7481
 7483 3 -88.61 35.67 84.39 0.348 7482
 7484 3 -88.71 36.23 84.31 0.135 7483
 7485 3 -88.77 36.38 84.31 0.159 7484
 7486 3 -88.91 36.41 84.2 0.169 7485
 7487 3 -88.99 36.53 84.14 0.168 7486
 7488 3 -89.18 36.63 84.14 0.171 7487
 7489 3 -89.33 36.7 84.14 0.165 7488
 7490 3 -89.51 36.8 84.14 0.198 7489
 7491 3 -89.68 36.88 84.17 0.187 7490
 7492 3 -89.83 36.92 84.2 0.183 7491
 7493 3 -89.96 36.93 84.31 0.182 7492
 7494 3 -90.05 36.99 84.39 0.203 7493
 7495 3 -90.16 37.1 84.44 0.244 7494
 7496 3 -90.41 37.38 83.98 0.121 7495
 7497 3 -90.49 37.49 83.94 0.185 7496
 7498 3 -90.68 37.6 83.92 0.171 7497
 7499 3 -90.8 37.7 83.81 0.152 7498
 7500 3 -90.94 37.78 83.73 0.163 7499
 7501 3 -91.05 37.87 83.72 0.189 7500
 7502 3 -91.32 37.98 83.87 0.097 7501
 7503 3 -91.41 38.06 83.87 0.158 7502
 7504 3 -91.49 38.17 83.86 0.169 7503
 7505 3 -91.57 38.25 83.81 0.144 7504
 7506 3 -91.58 38.41 83.62 0.114 7505
 7507 3 -91.66 38.53 83.56 0.098 7506
 7508 3 -91.71 38.66 83.45 0.122 7507
 7509 3 -91.74 38.74 83.34 0.147 7508
 7510 3 -91.82 38.81 83.19 0.13 7509
 7511 3 -91.88 38.89 82.99 0.138 7510
 7512 3 -91.99 38.98 82.89 0.153 7511
 7513 3 -92.1 39.07 82.82 0.151 7512
 7514 3 -92.22 39.17 82.72 0.147 7513
 7515 3 -92.27 39.31 82.69 0.18 7514
 7516 3 -92.32 39.49 82.68 0.204 7515
 7517 3 -92.41 39.6 82.58 0.196 7516
 7518 3 -92.52 39.6 82.41 0.19 7517
 7519 3 -92.61 39.66 82.3 0.234 7518
 7520 3 -92.52 39.82 82.16 0.218 7519
 7521 3 -92.38 39.93 82.13 0.119 7520
 7522 3 -92.27 40.07 82.13 0.138 7521
 7523 3 -92.07 40.13 82.23 0.119 7522
 7524 3 -91.91 40.13 82.31 0.101 7523
 7525 3 -91.77 40.14 82.37 0.117 7524
 7526 3 -91.57 40.2 82.33 0.084 7525
 7527 3 -91.52 40.31 82.33 0.134 7526
 7528 3 -91.43 40.35 82.31 0.189 7527
 7529 3 -91.3 40.35 82.37 0.199 7528
 7530 3 -91.38 40.5 82.03 0.135 7529
 7531 3 -91.35 40.57 81.9 0.114 7530
 7532 3 -91.32 40.67 81.78 0.086 7531
 7533 3 -91.24 40.81 81.7 0.087 7532
 7534 3 -91.07 40.85 81.58 0.135 7533
 7535 3 -90.93 40.74 81.5 0.136 7534
 7536 3 -90.76 40.7 81.39 0.125 7535
 7537 3 -90.58 40.62 81.37 0.162 7536
 7538 3 -90.44 40.53 81.36 0.152 7537
 7539 3 -90.27 40.42 81.48 0.124 7538
 7540 3 -90.13 40.28 81.59 0.114 7539
 7541 3 -90.1 40.16 81.64 0.102 7540
 7542 3 -90.11 39.99 81.61 0.116 7541
 7543 3 -90.05 39.89 81.59 0.098 7542
 7544 3 -92.77 39.82 82.19 0.185 7520
 7545 3 -92.97 39.86 82.33 0.121 7544
 7546 3 -93.11 39.88 82.3 0.122 7545
 7547 3 -93.24 39.97 82.35 0.118 7546
 7548 3 -93.36 39.99 82.39 0.106 7547
 7549 3 -93.58 40.03 82.41 0.136 7548
 7550 3 -93.82 40.08 82.41 0.142 7549
 7551 3 -93.99 40.06 82.43 0.129 7550
 7552 3 -94.11 40 82.44 0.12 7551
 7553 3 -94.21 39.85 82.43 0.144 7552
 7554 3 -94.3 39.92 82.39 0.207 7553
 7555 3 -94.38 39.8 82.44 0.226 7554
 7556 3 -94.3 39.63 82.55 0.059 7555
 7557 3 -92.68 39.86 82.16 0.069 7544
 7558 3 -92.74 40 82.16 0.093 7557
 7559 3 -92.79 40.18 82.05 0.111 7558
 7560 3 -92.82 40.33 81.88 0.11 7559
 7561 3 -92.86 40.54 81.66 0.11 7560
 7562 3 -92.91 40.6 81.55 0.123 7561
 7563 3 -92.93 40.68 81.41 0.142 7562
 7564 3 -93.19 40.57 81.32 0.099 7563
 7565 3 -93.27 40.6 81.21 0.091 7564
 7566 3 -92.88 40.82 81.25 0.104 7563
 7567 3 -92.96 40.86 81.19 0.000125 7566
 7568 3 -90.05 37.32 84.81 0.171 7495
 7569 3 -89.99 37.53 84.86 0.169 7568
 7570 3 -90.02 37.66 84.98 0.131 7569
 7571 3 -90.05 37.8 85.03 0.119 7570
 7572 3 -90.13 37.93 85.14 0.149 7571
 7573 3 -90.16 38.06 85.2 0.178 7572
 7574 3 -90.21 38.16 85.28 0.238 7573
 7575 3 -90.32 38.21 85.37 0.264 7574
 7576 3 -90.41 38.31 85.39 0.251 7575
 7577 3 -90.47 38.53 85.14 0.134 7576
 7578 3 -90.49 38.7 85.12 0.111 7577
 7579 3 -90.51 38.43 85.53 0.267 7576
 7580 3 -90.54 38.67 85.59 0.255 7579
 7581 3 -90.6 38.82 85.61 0.279 7580
 7582 3 -90.63 38.96 85.64 0.271 7581
 7583 3 -90.66 39.1 85.7 0.248 7582
 7584 3 -90.61 39.24 85.89 0.206 7583
 7585 3 -90.61 39.38 86.03 0.211 7584
 7586 3 -90.63 39.49 86.11 0.25 7585
 7587 3 -90.65 39.6 86.17 0.307 7586
 7588 3 -90.71 39.6 86.31 0.33 7587
 7589 3 -90.74 39.66 86.47 0.34 7588
 7590 3 -90.74 39.68 86.64 0.389 7589
 7591 3 -90.69 39.74 86.79 0.394 7590
 7592 3 -90.61 39.81 86.89 0.416 7591
 7593 3 -90.72 39.6 87.11 0.368 7592
 7594 3 -90.29 39.63 87.31 0.161 7593
 7595 3 -90.18 39.74 87.31 0.068 7594
 7596 3 -90.94 39.5 87.2 0.347 7593
 7597 3 -91.05 39.55 87.25 0.294 7596
 7598 3 -91.13 39.53 87.39 0.209 7597
 7599 3 -91.41 39.25 87.31 0.116 7598
 7600 3 -91.52 39.18 87.25 0.089 7599
 7601 3 -91.69 39.13 87.25 0.152 7600
 7602 3 -91.77 39.03 87.25 0.12 7601
 7603 3 -91.88 38.96 87.14 0.081 7602
 7604 3 -92.05 38.93 87.1 0.072 7603
 7605 3 -92.22 38.91 87.11 0.1 7604
 7606 3 -92.38 38.88 87.05 0.13 7605
 7607 3 -92.51 38.99 87.05 0.000125 7606
 7608 3 -90.27 40.17 86.83 0.214 7592
 7609 3 -90.16 40.39 86.78 0.114 7608
 7610 3 -89.94 40.5 86.83 0.124 7609
 7611 3 -89.8 40.53 86.84 0.144 7610
 7612 3 -89.68 40.63 86.79 0.138 7611
 7613 3 -89.52 40.66 86.84 0.117 7612
 7614 3 -89.4 40.7 86.87 0.128 7613
 7615 3 -89.27 40.68 87 0.093 7614
 7616 3 -89.13 40.78 87.03 0.111 7615
 7617 3 -89.01 40.81 87.15 0.095 7616
 7618 3 -88.9 40.78 87.25 0.09 7617
 7619 3 -88.8 40.78 87.39 0.091 7618
 7620 3 -88.69 40.71 87.5 0.138 7619
 7621 3 -88.54 40.68 87.64 0.159 7620
 7622 3 -88.41 40.67 87.7 0.153 7621
 7623 3 -88.32 40.7 87.98 0.106 7622
 7624 3 -88.19 40.68 88.06 0.095 7623
 7625 3 -88.08 40.71 88.2 0.119 7624
 7626 3 -87.99 40.75 88.34 0.079 7625
 7627 3 -87.94 40.78 88.44 0.145 7626
 7628 3 -87.88 40.81 88.59 0.124 7627
 7629 3 -87.77 40.82 88.65 0.14 7628
 7630 3 -87.63 40.85 88.75 0.135 7629
 7631 3 -87.6 40.93 88.89 0.119 7630
 7632 3 -87.57 40.96 89.08 0.093 7631
 7633 3 -87.46 41 89.2 0.096 7632
 7634 3 -87.41 40.99 89.33 0.076 7633
 7635 3 -87.36 40.92 89.42 0.079 7634
 7636 3 -88.81 35.57 84.47 0.284 7483
 7637 3 -88.95 35.64 84.45 0.241 7636
 7638 3 -86.95 33.21 84.97 0.179 7462
 7639 3 -87.11 33.13 84.9 0.208 7638
 7640 3 -87.3 33.1 84.86 0.183 7639
 7641 3 -87.41 33.05 84.75 0.095 7640
 7642 3 -78 31.3 84.09 0.105 7415
 7643 3 -77.94 31.16 84.01 0.063 7642
 7644 3 -77.94 30.98 83.94 0.105 7643
 7645 3 -77.96 30.84 83.95 0.123 7644
 7646 3 -77.94 30.64 83.92 0.1 7645
 7647 3 -77.91 30.48 84.06 0.077 7646
 7648 3 -77.86 30.34 84.19 0.107 7647
 7649 3 -77.77 30.12 84.23 0.086 7648
 7650 3 -77.69 29.98 84.31 0.082 7649
 7651 3 -77.6 29.82 84.39 0.049 7650
 7652 3 -76.55 31.37 85.28 0.078 7407
 7653 3 -76.52 31.23 85.39 0.086 7652
 7654 3 -76.37 31.14 85.53 0.068 7653
 7655 3 -76.31 31.09 85.62 0.072 7654
 7656 3 -76.2 31.07 85.7 0.084 7655
 7657 3 -76.19 31 85.81 0.099 7656
 7658 3 -76.13 30.85 85.89 0.155 7657
 7659 3 -76.1 30.71 85.95 0.114 7658
 7660 3 -75.96 30.55 86.04 0.065 7659
 7661 3 -75.88 30.43 86.04 0.077 7660
 7662 3 -75.79 30.34 85.97 0.132 7661
 7663 3 -74.97 32.42 83.15 0.091 7388
 7664 3 -74.92 32.37 83.06 0.13 7663
 7665 3 -74.97 32.41 82.92 0.123 7664
 7666 3 -74.98 32.3 82.84 0.204 7665
 7667 3 -75.14 32.37 82.7 0.162 7666
 7668 3 -75.03 32.48 82.53 0.049 7667
 7669 3 -74.97 32.3 82.4 0.11 7668
 7670 3 -74.89 32.23 82.29 0.118 7669
 7671 3 -74.81 32.17 82.04 0.123 7670
 7672 3 -74.78 32.16 81.92 0.08 7671
 7673 3 -75.42 32.26 82.7 0.099 7667
 7674 3 -75.41 32.16 82.56 0.112 7673
 7675 3 -75.41 31.98 82.39 0.103 7674
 7676 3 -75.47 31.89 82.33 0.000125 7675
 7677 3 -74.06 32.95 83.14 0.124 7384
 7678 3 -73.92 32.91 83.19 0.134 7677
 7679 3 -73.81 32.77 83.28 0.091 7678
 7680 3 -73.66 32.59 83.37 0.093 7679
 7681 3 -73.56 32.52 83.39 0.095 7680
 7682 3 -73.37 32.44 83.5 0.067 7681
 7683 3 -73.16 32.45 83.56 0.12 7682
 7684 3 -73.03 32.42 83.58 0.087 7683
 7685 3 -72.84 32.41 83.61 0.083 7684
 7686 3 -72.72 32.4 83.64 0.082 7685
 7687 3 -72.58 32.41 83.65 0.138 7686
 7688 3 -72.45 32.42 83.64 0.132 7687
 7689 3 -72.34 32.52 83.67 0.104 7688
 7690 3 -72.31 32.73 83.7 0.075 7689
 7691 3 -74.64 33.91 82.5 0.178 7380
 7692 3 -74.77 34.02 82.39 0.000125 7691
 7693 3 -75.16 34.55 76.09 0.583 7295
 7694 3 -75.08 34.33 76.03 0.469 7693
 7695 3 -75.16 34.31 75.95 0.38 7694
 7696 3 -75.13 34.05 75.92 0.425 7695
 7697 3 -75.21 34.12 75.75 0.427 7696
 7698 3 -75.27 33.97 75.51 0.441 7697
 7699 3 -75.35 33.91 75.42 0.508 7698
 7700 3 -75.46 33.87 75.34 0.537 7699
 7701 3 -75.47 33.77 75.23 0.613 7700
 7702 3 -75.54 33.65 75.12 0.635 7701
 7703 3 -75.52 33.34 75.26 0.624 7702
 7704 3 -75.55 33.23 75.28 0.616 7703
 7705 3 -74.65 32.56 75.75 0.125 7704
 7706 3 -74.52 32.4 75.78 0.135 7705
 7707 3 -74.35 32.26 75.84 0.094 7706
 7708 3 -74.3 32.15 75.89 0.124 7707
 7709 3 -74.16 32.08 75.98 0.114 7708
 7710 3 -74.07 32.09 76.03 0.127 7709
 7711 3 -73.97 32.04 76.12 0.147 7710
 7712 3 -73.93 31.98 76.23 0.174 7711
 7713 3 -73.83 31.94 76.26 0.097 7712
 7714 3 -75.8 33.26 75.15 0.559 7704
 7715 3 -75.6 32.97 75.81 0.117 7714
 7716 3 -75.58 32.94 76 0.142 7715
 7717 3 -75.52 32.84 76.12 0.138 7716
 7718 3 -75.47 32.77 76.23 0.158 7717
 7719 3 -75.4 32.69 76.28 0.142 7718
 7720 3 -75.3 32.58 76.36 0.047 7719
 7721 3 -76.04 33.23 74.87 0.557 7714
 7722 3 -76.19 33.23 74.67 0.586 7721
 7723 3 -76.29 33.23 74.56 0.634 7722
 7724 3 -76.35 33.29 74.39 0.652 7723
 7725 3 -76.32 33.16 74.28 0.699 7724
 7726 3 -76.32 33.17 74.14 0.746 7725
 7727 3 -76.44 33.24 74.09 0.818 7726
 7728 3 -76.41 34.19 73.78 0.19 7727
 7729 3 -76.27 34.27 73.73 0.205 7728
 7730 3 -76.19 34.38 73.67 0.217 7729
 7731 3 -76.08 34.48 73.65 0.226 7730
 7732 3 -76.01 34.61 73.53 0.264 7731
 7733 3 -75.94 34.73 73.5 0.263 7732
 7734 3 -75.91 34.91 73.56 0.286 7733
 7735 3 -75.88 35.05 73.56 0.315 7734
 7736 3 -75.83 35.16 73.59 0.343 7735
 7737 3 -75.76 35.29 73.58 0.32 7736
 7738 3 -75.57 35.34 73.51 0.299 7737
 7739 3 -75.24 35.34 73.5 0.236 7738
 7740 3 -75.1 35.44 73.45 0.216 7739
 7741 3 -75.01 35.54 73.34 0.214 7740
 7742 3 -74.93 35.66 73.33 0.181 7741
 7743 3 -74.8 35.76 73.31 0.232 7742
 7744 3 -74.74 35.84 73.28 0.302 7743
 7745 3 -74.69 35.69 73.03 0.261 7744
 7746 3 -74.65 35.67 72.92 0.33 7745
 7747 3 -74.49 35.69 72.81 0.355 7746
 7748 3 -74.43 35.73 72.72 0.409 7747
 7749 3 -74.41 35.72 72.61 0.506 7748
 7750 3 -74.38 35.72 72.48 0.543 7749
 7751 3 -74.32 35.65 72.31 0.538 7750
 7752 3 -74.22 35.66 72.17 0.527 7751
 7753 3 -74.1 35.66 72.09 0.541 7752
 7754 3 -73.58 35.69 72.59 0.09 7753
 7755 3 -73.55 35.76 72.75 0.095 7754
 7756 3 -73.55 35.77 72.89 0.145 7755
 7757 3 -73.55 35.77 73 0.196 7756
 7758 3 -73.6 35.88 73.14 0.177 7757
 7759 3 -73.55 35.91 73.26 0.099 7758
 7760 3 -73.61 36.01 73.39 0.093 7759
 7761 3 -73.55 35.98 73.47 0.136 7760
 7762 3 -73.47 35.91 73.53 0.178 7761
 7763 3 -73.24 35.77 73.53 0.12 7762
 7764 3 -73.21 35.63 73.5 0.124 7763
 7765 3 -73.16 35.47 73.5 0.127 7764
 7766 3 -73.11 35.31 73.54 0.1 7765
 7767 3 -73.97 35.66 72 0.491 7753
 7768 3 -73.88 35.69 71.92 0.442 7767
 7769 3 -73.74 35.62 71.81 0.385 7768
 7770 3 -73.57 35.38 71.65 0.307 7769
 7771 3 -73.57 35.22 71.56 0.279 7770
 7772 3 -73.54 35.04 71.45 0.294 7771
 7773 3 -73.58 34.98 71.31 0.298 7772
 7774 3 -73.32 34.91 71.23 0.233 7773
 7775 3 -73.21 34.92 71.06 0.213 7774
 7776 3 -73.24 34.91 70.95 0.209 7775
 7777 3 -73.13 34.91 70.79 0.18 7776
 7778 3 -73.05 34.84 70.7 0.18 7777
 7779 3 -72.96 34.73 70.56 0.198 7778
 7780 3 -72.93 34.62 70.44 0.208 7779
 7781 3 -72.86 34.66 70.26 0.211 7780
 7782 3 -72.8 34.61 70.17 0.206 7781
 7783 3 -72.74 34.52 70.12 0.215 7782
 7784 3 -72.86 34.22 70.08 0.159 7783
 7785 3 -72.91 34.12 70 0.154 7784
 7786 3 -72.63 34.52 70 0.189 7783
 7787 3 -72.49 34.52 69.9 0.195 7786
 7788 3 -72.35 34.54 69.89 0.186 7787
 7789 3 -72.29 34.55 69.78 0.2 7788
 7790 3 -72.1 34.54 69.72 0.187 7789
 7791 3 -71.99 34.44 69.67 0.241 7790
 7792 3 -71.82 34.37 69.67 0.203 7791
 7793 3 -71.71 34.29 69.64 0.201 7792
 7794 3 -71.58 34.26 69.67 0.156 7793
 7795 3 -71.49 34.22 69.56 0.14 7794
 7796 3 -71.41 34.15 69.5 0.18 7795
 7797 3 -71.3 34.12 69.44 0.175 7796
 7798 3 -71.21 34.11 69.34 0.179 7797
 7799 3 -71.19 33.98 69.22 0.302 7798
 7800 3 -71.16 34.02 69 0.216 7799
 7801 3 -71.07 33.95 68.87 0.236 7800
 7802 3 -70.94 33.98 68.78 0.267 7801
 7803 3 -70.94 34.13 68.58 0.3 7802
 7804 3 -71.32 34.38 68.48 0.069 7803
 7805 3 -71.43 34.47 68.4 0.09 7804
 7806 3 -71.57 34.52 68.37 0.105 7805
 7807 3 -71.66 34.62 68.23 0.055 7806
 7808 3 -71.74 34.54 68.15 0.11 7807
 7809 3 -71.82 34.48 68.12 0.121 7808
 7810 3 -71.96 34.48 68.01 0.088 7809
 7811 3 -72.08 34.55 67.95 0.13 7810
 7812 3 -72.18 34.65 67.83 0.154 7811
 7813 3 -72.3 34.69 67.75 0.171 7812
 7814 3 -72.54 34.59 67.73 0.086 7813
 7815 3 -72.65 34.59 67.65 0.091 7814
 7816 3 -72.71 34.56 67.5 0.107 7815
 7817 3 -72.71 34.58 67.39 0.162 7816
 7818 3 -72.76 34.59 67.28 0.2 7817
 7819 3 -72.96 34.41 67.15 0.097 7818
 7820 3 -72.99 34.33 67.06 0.144 7819
 7821 3 -73.05 34.26 66.92 0.123 7820
 7822 3 -73.15 34.17 66.76 0.108 7821
 7823 3 -73.21 34.09 66.64 0.086 7822
 7824 3 -73.3 34.05 66.54 0.114 7823
 7825 3 -73.36 34.12 66.44 0.117 7824
 7826 3 -73.44 34.27 66.31 0.11 7825
 7827 3 -73.52 34.33 66.17 0.11 7826
 7828 3 -73.6 34.33 66.06 0.118 7827
 7829 3 -73.74 34.41 65.98 0.098 7828
 7830 3 -73.86 34.56 65.98 0.109 7829
 7831 3 -73.99 34.62 65.98 0.109 7830
 7832 3 -74.19 34.62 65.86 0.13 7831
 7833 3 -74.35 34.69 65.78 0.137 7832
 7834 3 -74.52 34.7 65.73 0.126 7833
 7835 3 -74.76 34.65 65.73 0.1 7834
 7836 3 -74.85 34.58 65.86 0.097 7835
 7837 3 -75.05 34.58 65.81 0.099 7836
 7838 3 -75.24 34.59 65.67 0.079 7837
 7839 3 -75.44 34.72 65.62 0.101 7838
 7840 3 -75.54 34.86 65.56 0.117 7839
 7841 3 -75.63 34.98 65.54 0.152 7840
 7842 3 -75.69 34.94 65.36 0.11 7841
 7843 3 -75.8 34.84 65.19 0.107 7842
 7844 3 -75.88 34.84 65.06 0.103 7843
 7845 3 -75.99 34.83 64.89 0.047 7844
 7846 3 -76.04 34.83 64.76 0.11 7845
 7847 3 -76.07 34.8 64.62 0.125 7846
 7848 3 -76.11 34.66 64.53 0.096 7847
 7849 3 -76.1 34.62 64.37 0.143 7848
 7850 3 -76.08 34.63 64.25 0.174 7849
 7851 3 -76.3 34.66 64.28 0.146 7850
 7852 3 -76.4 34.92 64.34 0.101 7851
 7853 3 -76.41 35.16 64.33 0.13 7852
 7854 3 -76.47 35.31 64.28 0.117 7853
 7855 3 -76.52 35.47 64.2 0.11 7854
 7856 3 -76.63 35.62 64.25 0.081 7855
 7857 3 -76.65 35.7 64.37 0.083 7856
 7858 3 -76.57 35.72 64.45 0.072 7857
 7859 3 -76.46 35.76 64.53 0.11 7858
 7860 3 -76.46 35.67 64.59 0.076 7859
 7861 3 -75.91 34.84 64.06 0.102 7850
 7862 3 -75.96 34.95 64.03 0.108 7861
 7863 3 -76.07 34.92 63.94 0.118 7862
 7864 3 -76.16 34.91 63.79 0.067 7863
 7865 3 -72.29 34.87 67.7 0.068 7813
 7866 3 -72.32 35.02 67.64 0.000125 7865
 7867 3 -70.77 34.2 68.42 0.245 7803
 7868 3 -70.68 34.27 68.25 0.188 7867
 7869 3 -70.66 34.37 68.08 0.187 7868
 7870 3 -70.6 34.49 67.95 0.182 7869
 7871 3 -70.54 34.62 67.89 0.172 7870
 7872 3 -70.46 34.55 67.76 0.172 7871
 7873 3 -70.33 34.73 67.62 0.193 7872
 7874 3 -70.29 34.8 67.47 0.187 7873
 7875 3 -70.3 34.79 67.29 0.185 7874
 7876 3 -70.3 34.8 67.08 0.235 7875
 7877 3 -70.32 34.91 66.92 0.244 7876
 7878 3 -70.36 34.94 66.79 0.261 7877
 7879 3 -70.3 35.09 66.59 0.241 7878
 7880 3 -70.24 35.12 66.44 0.292 7879
 7881 3 -70.24 35.2 66.28 0.282 7880
 7882 3 -70.15 35.24 66.12 0.27 7881
 7883 3 -70.07 35.29 66.01 0.296 7882
 7884 3 -69.86 35.19 65.95 0.305 7883
 7885 3 -69.71 35.16 65.93 0.307 7884
 7886 3 -69.66 35.33 65.79 0.262 7885
 7887 3 -69.57 35.41 65.68 0.329 7886
 7888 3 -69.52 35.65 65.63 0.39 7887
 7889 3 -69.47 35.8 65.52 0.425 7888
 7890 3 -69.43 35.98 65.49 0.494 7889
 7891 3 -69.32 35.19 65.1 0.146 7890
 7892 3 -69.27 35.19 64.99 0.146 7891
 7893 3 -69.24 35.09 64.76 0.138 7892
 7894 3 -69.21 35.02 64.63 0.112 7893
 7895 3 -69.26 35.08 64.49 0.133 7894
 7896 3 -69.24 35.12 64.35 0.193 7895
 7897 3 -69.24 35.11 64.2 0.262 7896
 7898 3 -69.27 35.12 64.1 0.315 7897
 7899 3 -69.24 35.04 63.98 0.372 7898
 7900 3 -68.96 34.74 63.73 0.261 7899
 7901 3 -68.91 34.73 63.63 0.289 7900
 7902 3 -68.82 34.77 63.55 0.3 7901
 7903 3 -68.66 35.23 63.67 0.103 7902
 7904 3 -68.52 35.3 63.77 0.098 7903
 7905 3 -68.44 35.33 63.83 0.000125 7904
 7906 3 -68.66 34.52 63.52 0.257 7902
 7907 3 -68.33 34.24 63.44 0.184 7906
 7908 3 -68.24 34.17 63.31 0.18 7907
 7909 3 -68.11 34.04 63.23 0.177 7908
 7910 3 -67.96 33.98 63.15 0.15 7909
 7911 3 -67.82 33.9 63.05 0.166 7910
 7912 3 -67.74 33.77 62.98 0.204 7911
 7913 3 -67.68 33.72 62.84 0.169 7912
 7914 3 -67.57 33.7 62.8 0.178 7913
 7915 3 -67.51 33.62 62.73 0.193 7914
 7916 3 -67.41 33.55 62.63 0.205 7915
 7917 3 -67.3 33.49 62.59 0.233 7916
 7918 3 -67.15 33.49 62.55 0.231 7917
 7919 3 -66.99 33.45 62.48 0.251 7918
 7920 3 -66.8 33.42 62.54 0.23 7919
 7921 3 -66.74 33.29 62.48 0.207 7920
 7922 3 -66.61 33.16 62.4 0.217 7921
 7923 3 -66.52 32.97 62.38 0.263 7922
 7924 3 -66.47 32.79 62.4 0.321 7923
 7925 3 -66.19 32.68 62.4 0.341 7924
 7926 3 -65.82 32.68 62.2 0.237 7925
 7927 3 -65.69 32.66 62.02 0.24 7926
 7928 3 -65.6 32.65 61.85 0.24 7927
 7929 3 -65.71 32.79 61.52 0.121 7928
 7930 3 -65.74 32.75 61.34 0.117 7929
 7931 3 -65.76 32.76 61.13 0.144 7930
 7932 3 -65.83 32.94 61.06 0.126 7931
 7933 3 -65.94 33.08 60.98 0.184 7932
 7934 3 -66.1 33.11 60.83 0.157 7933
 7935 3 -66.11 32.83 60.59 0.115 7934
 7936 3 -66.19 32.76 60.45 0.14 7935
 7937 3 -66.19 33.26 60.83 0.078 7934
 7938 3 -65.46 32.47 61.91 0.155 7928
 7939 3 -65.38 32.33 61.87 0.14 7938
 7940 3 -65.29 32.15 61.8 0.135 7939
 7941 3 -65.16 32.08 61.77 0.158 7940
 7942 3 -65.05 32.05 61.8 0.15 7941
 7943 3 -64.91 31.99 61.81 0.146 7942
 7944 3 -64.77 32.01 61.84 0.175 7943
 7945 3 -64.66 31.99 61.77 0.217 7944
 7946 3 -64.79 31.83 61.48 0.146 7945
 7947 3 -65.02 32.11 61.34 0.101 7946
 7948 3 -65.04 32.26 61.31 0.119 7947
 7949 3 -64.6 31.52 61.37 0.063 7946
 7950 3 -64.58 31.4 61.42 0.084 7949
 7951 3 -64.57 31.27 61.45 0.045 7950
 7952 3 -64.52 31.93 61.83 0.229 7945
 7953 3 -64.41 31.83 61.8 0.245 7952
 7954 3 -64.27 31.84 61.84 0.245 7953
 7955 3 -64.1 32.1 61.88 0.213 7954
 7956 3 -63.98 32.1 61.91 0.238 7955
 7957 3 -63.89 32.22 61.91 0.221 7956
 7958 3 -63.91 32.32 61.87 0.256 7957
 7959 3 -63.94 32.51 61.81 0.238 7958
 7960 3 -63.79 32.57 61.77 0.298 7959
 7961 3 -64.07 32.86 61.48 0.117 7960
 7962 3 -64.38 32.96 61.31 0.076 7961
 7963 3 -64.49 33.03 61.29 0.144 7962
 7964 3 -64.6 33.03 61.24 0.176 7963
 7965 3 -64.6 33.29 61.27 0.158 7964
 7966 3 -64.69 33.43 61.35 0.173 7965
 7967 3 -64.55 33.68 61.34 0.081 7966
 7968 3 -64.49 33.79 61.34 0.098 7967
 7969 3 -64.46 33.96 61.27 0.079 7968
 7970 3 -64.38 33.94 61.16 0.089 7969
 7971 3 -64.33 33.9 61.08 0.12 7970
 7972 3 -64.4 33.79 60.98 0.135 7971
 7973 3 -64.52 33.62 60.98 0.092 7972
 7974 3 -64.94 33.46 61.45 0.123 7966
 7975 3 -65.02 33.61 61.56 0.113 7974
 7976 3 -65.04 33.78 61.67 0.094 7975
 7977 3 -64.94 33.8 61.79 0.099 7976
 7978 3 -64.8 33.82 61.88 0.121 7977
 7979 3 -64.63 33.65 62.09 0.145 7978
 7980 3 -64.57 33.43 62.17 0.106 7979
 7981 3 -64.65 33.32 62.3 0.106 7980
 7982 3 -64.63 33.29 62.4 0.117 7981
 7983 3 -63.46 32.41 61.91 0.262 7960
 7984 3 -63.33 32.46 61.87 0.271 7983
 7985 3 -63.18 32.47 61.91 0.31 7984
 7986 3 -63.04 32.47 61.95 0.259 7985
 7987 3 -62.91 32.52 62.08 0.248 7986
 7988 3 -62.79 32.45 62.09 0.247 7987
 7989 3 -62.69 32.47 62.2 0.174 7988
 7990 3 -62.6 32.44 62.38 0.108 7989
 7991 3 -62.48 32.49 62.41 0.129 7990
 7992 3 -62.37 32.4 62.54 0.158 7991
 7993 3 -62.23 32.3 62.58 0.145 7992
 7994 3 -62.04 32.23 62.62 0.153 7993
 7995 3 -61.93 32.2 62.72 0.134 7994
 7996 3 -61.79 32.17 62.84 0.124 7995
 7997 3 -61.71 32.13 62.91 0.148 7996
 7998 3 -61.51 32.31 62.97 0.11 7997
 7999 3 -61.37 32.37 63.01 0.106 7998
 8000 3 -61.3 32.37 62.84 0.084 7999
 8001 3 -61.29 32.4 63.12 0.132 7999
 8002 3 -61.16 32.47 63.12 0.148 8001
 8003 3 -61.03 32.48 63.22 0.192 8002
 8004 3 -60.93 32.48 63.31 0.213 8003
 8005 3 -60.79 32.49 63.42 0.178 8004
 8006 3 -60.65 32.48 63.47 0.148 8005
 8007 3 -60.44 32.58 63.51 0.118 8006
 8008 3 -60.35 32.55 63.55 0.146 8007
 8009 3 -60.18 32.59 63.66 0.188 8008
 8010 3 -60.01 32.59 63.67 0.197 8009
 8011 3 -59.83 32.58 63.76 0.193 8010
 8012 3 -59.72 32.54 63.83 0.174 8011
 8013 3 -59.57 32.54 63.91 0.144 8012
 8014 3 -59.44 32.49 63.96 0.121 8013
 8015 3 -59.3 32.47 63.99 0.12 8014
 8016 3 -59.21 32.4 64.07 0.127 8015
 8017 3 -59.04 32.36 64.1 0.136 8016
 8018 3 -58.93 32.34 64.12 0.118 8017
 8019 3 -58.76 32.36 64.2 0.114 8018
 8020 3 -58.61 32.34 64.24 0.133 8019
 8021 3 -58.46 32.36 64.32 0.143 8020
 8022 3 -58.3 32.44 64.43 0.157 8021
 8023 3 -58.15 32.48 64.51 0.158 8022
 8024 3 -58.03 32.48 64.68 0.161 8023
 8025 3 -57.89 32.52 64.79 0.217 8024
 8026 3 -57.68 32.52 64.84 0.219 8025
 8027 3 -57.53 32.51 64.91 0.196 8026
 8028 3 -57.41 32.44 64.96 0.191 8027
 8029 3 -57.29 32.34 64.99 0.143 8028
 8030 3 -57.15 32.29 64.99 0.147 8029
 8031 3 -57.04 32.17 65.07 0.163 8030
 8032 3 -56.9 32.16 65.13 0.182 8031
 8033 3 -56.79 32.11 65.26 0.189 8032
 8034 3 -56.68 32.02 65.35 0.197 8033
 8035 3 -56.54 31.91 65.35 0.212 8034
 8036 3 -56.36 31.82 65.4 0.257 8035
 8037 3 -56.26 31.77 65.46 0.286 8036
 8038 3 -56.15 31.66 65.49 0.308 8037
 8039 3 -56.01 31.53 65.51 0.308 8038
 8040 3 -55.89 31.55 65.57 0.363 8039
 8041 3 -55.75 31.44 65.57 0.431 8040
 8042 3 -55.58 31.41 65.57 0.46 8041
 8043 3 -55.4 31.3 65.54 0.453 8042
 8044 3 -55.35 31.19 65.6 0.428 8043
 8045 3 -55.21 31.18 65.63 0.368 8044
 8046 3 -55.07 31.07 65.6 0.276 8045
 8047 3 -54.96 30.93 65.66 0.252 8046
 8048 3 -54.79 30.92 65.65 0.24 8047
 8049 3 -54.69 30.74 65.68 0.215 8048
 8050 3 -54.59 30.56 65.68 0.159 8049
 8051 3 -54.45 30.45 65.62 0.149 8050
 8052 3 -54.39 30.26 65.65 0.136 8051
 8053 3 -54.27 30.24 65.74 0.158 8052
 8054 3 -54.17 30.2 65.77 0.197 8053
 8055 3 -54.02 30.15 65.71 0.182 8054
 8056 3 -53.89 30.13 65.66 0.138 8055
 8057 3 -53.72 30.17 65.68 0.115 8056
 8058 3 -53.61 30.15 65.66 0.122 8057
 8059 3 -53.47 30.2 65.66 0.106 8058
 8060 3 -53.34 30.15 65.62 0.104 8059
 8061 3 -53.21 30.13 65.6 0.1 8060
 8062 3 -53.07 30.04 65.62 0.135 8061
 8063 3 -52.97 29.92 65.6 0.168 8062
 8064 3 -52.86 29.83 65.63 0.173 8063
 8065 3 -52.67 29.76 65.63 0.18 8064
 8066 3 -52.56 29.7 65.57 0.144 8065
 8067 3 -52.35 29.59 65.49 0.113 8066
 8068 3 -52.21 29.52 65.52 0.115 8067
 8069 3 -52.07 29.49 65.52 0.112 8068
 8070 3 -51.96 29.47 65.57 0.14 8069
 8071 3 -51.88 29.4 65.57 0.155 8070
 8072 3 -51.75 29.29 65.51 0.144 8071
 8073 3 -51.63 29.31 65.52 0.113 8072
 8074 3 -51.46 29.43 65.59 0.102 8073
 8075 3 -51.34 29.47 65.62 0.117 8074
 8076 3 -51.21 29.52 65.66 0.113 8075
 8077 3 -51.11 29.58 65.68 0.167 8076
 8078 3 -50.97 29.52 65.63 0.198 8077
 8079 3 -50.88 29.42 65.62 0.168 8078
 8080 3 -50.78 29.18 65.57 0.141 8079
 8081 3 -50.71 29.06 65.51 0.102 8080
 8082 3 -50.47 29.01 65.49 0.094 8081
 8083 3 -50.36 28.95 65.49 0.114 8082
 8084 3 -50.27 28.86 65.46 0.148 8083
 8085 3 -50.18 28.72 65.4 0.167 8084
 8086 3 -50.07 28.61 65.35 0.155 8085
 8087 3 -66.41 32.39 62.8 0.248 7925
 8088 3 -66.51 32.29 62.99 0.21 8087
 8089 3 -66.71 32.17 63.05 0.146 8088
 8090 3 -66.8 32.05 63.09 0.16 8089
 8091 3 -66.88 31.94 63.2 0.141 8090
 8092 3 -66.94 31.87 63.33 0.179 8091
 8093 3 -67.02 31.77 63.42 0.165 8092
 8094 3 -67.1 31.69 63.51 0.146 8093
 8095 3 -67.16 31.57 63.62 0.156 8094
 8096 3 -67.18 31.53 63.77 0.13 8095
 8097 3 -67.16 31.44 63.94 0.106 8096
 8098 3 -67.26 31.37 64.04 0.121 8097
 8099 3 -67.32 31.48 64.15 0.158 8098
 8100 3 -67.44 31.46 64.2 0.168 8099
 8101 3 -67.49 31.41 64.29 0.176 8100
 8102 3 -67.49 31.44 64.45 0.164 8101
 8103 3 -67.55 31.5 64.55 0.129 8102
 8104 3 -67.54 31.41 64.68 0.123 8103
 8105 3 -67.49 31.27 64.76 0.126 8104
 8106 3 -67.41 31.09 64.85 0.14 8105
 8107 3 -67.3 30.93 64.91 0.138 8106
 8108 3 -67.16 30.78 64.98 0.115 8107
 8109 3 -67.06 30.68 64.99 0.163 8108
 8110 3 -66.89 30.62 65.01 0.192 8109
 8111 3 -66.71 30.47 65.04 0.24 8110
 8112 3 -66.62 30.33 65.07 0.297 8111
 8113 3 -66.6 30.2 65.16 0.326 8112
 8114 3 -66.54 30.04 65.21 0.385 8113
 8115 3 -66.56 29.99 65.4 0.431 8114
 8116 3 -66.54 29.92 65.52 0.406 8115
 8117 3 -67.04 29.87 65.8 0.096 8116
 8118 3 -67.09 29.89 65.93 0.07 8117
 8119 3 -66.46 29.88 65.71 0.361 8116
 8120 3 -66.64 29.99 66.04 0.247 8119
 8121 3 -66.59 29.95 66.2 0.311 8120
 8122 3 -66.57 29.84 66.27 0.349 8121
 8123 3 -66.54 29.83 66.4 0.453 8122
 8124 3 -66.46 29.7 66.4 0.532 8123
 8125 3 -66.4 29.63 66.51 0.583 8124
 8126 3 -66.62 29.86 66.99 0.496 8125
 8127 3 -66.64 29.45 66.96 0.439 8126
 8128 3 -66.59 29.29 67.02 0.417 8127
 8129 3 -66.62 29.13 67.15 0.401 8128
 8130 3 -66.62 28.93 67.26 0.299 8129
 8131 3 -66.51 28.68 67.38 0.222 8130
 8132 3 -66.45 28.52 67.46 0.221 8131
 8133 3 -66.43 28.38 67.54 0.173 8132
 8134 3 -66.37 28.22 67.6 0.172 8133
 8135 3 -66.29 27.97 67.62 0.183 8134
 8136 3 -66.23 27.81 67.68 0.177 8135
 8137 3 -66.17 27.67 67.87 0.16 8136
 8138 3 -66.12 27.56 67.99 0.165 8137
 8139 3 -66.09 27.36 68.16 0.157 8138
 8140 3 -66.1 27.26 68.29 0.151 8139
 8141 3 -66.09 27.13 68.35 0.168 8140
 8142 3 -66.06 26.99 68.41 0.17 8141
 8143 3 -66.07 26.76 68.43 0.175 8142
 8144 3 -66.01 26.58 68.46 0.184 8143
 8145 3 -65.94 26.4 68.43 0.193 8144
 8146 3 -65.88 26.27 68.38 0.266 8145
 8147 3 -65.85 26.17 68.26 0.319 8146
 8148 3 -65.85 26.15 68.13 0.44 8147
 8149 3 -65.43 25.77 68.68 0.171 8148
 8150 3 -65.32 25.58 68.85 0.157 8149
 8151 3 -65.27 25.4 68.96 0.1 8150
 8152 3 -65.27 25.27 69.01 0.098 8151
 8153 3 -65.35 25.15 69.02 0.099 8152
 8154 3 -65.43 25.04 69.07 0.137 8153
 8155 3 -65.43 24.88 69.21 0.114 8154
 8156 3 -65.46 24.83 69.4 0.132 8155
 8157 3 -65.3 24.7 69.41 0.121 8156
 8158 3 -65.16 24.58 69.45 0.091 8157
 8159 3 -65.07 24.45 69.46 0.098 8158
 8160 3 -64.96 24.33 69.49 0.1 8159
 8161 3 -64.91 24.18 69.52 0.099 8160
 8162 3 -64.94 24.06 69.49 0.112 8161
 8163 3 -65.02 23.95 69.46 0.158 8162
 8164 3 -64.99 23.83 69.51 0.174 8163
 8165 3 -64.99 23.68 69.49 0.147 8164
 8166 3 -64.99 23.54 69.52 0.138 8165
 8167 3 -64.99 23.42 69.54 0.17 8166
 8168 3 -65.24 23.24 69.65 0.1 8167
 8169 3 -65.36 23.11 69.6 0.091 8168
 8170 3 -65.46 22.93 69.62 0.124 8169
 8171 3 -65.57 22.83 69.6 0.095 8170
 8172 3 -66.05 26.2 67.71 0.489 8148
 8173 3 -65.99 26.27 67.46 0.532 8172
 8174 3 -65.87 26.34 67.34 0.478 8173
 8175 3 -65.73 26.45 67.2 0.462 8174
 8176 3 -65.62 26.56 67.07 0.412 8175
 8177 3 -65.43 26.61 66.96 0.304 8176
 8178 3 -65.15 26.83 66.71 0.12 8177
 8179 3 -65.06 26.86 66.6 0.111 8178
 8180 3 -65.1 26.86 66.49 0.118 8179
 8181 3 -65.15 26.77 66.37 0.087 8180
 8182 3 -65.09 26.76 66.27 0.108 8181
 8183 3 -65.01 26.61 66.16 0.101 8182
 8184 3 -64.93 26.67 66.04 0.083 8183
 8185 3 -65.35 25.72 67.98 0.119 8172
 8186 3 -65.21 25.61 67.98 0.087 8185
 8187 3 -65.11 25.52 68.04 0.048 8186
 8188 3 -64.96 25.4 68.04 0.082 8187
 8189 3 -64.88 25.31 68.01 0.068 8188
 8190 3 -64.76 25.24 67.99 0.074 8189
 8191 3 -64.66 25.15 67.99 0.065 8190
 8192 3 -64.6 24.99 67.98 0.093 8191
 8193 3 -64.46 24.92 67.91 0.131 8192
 8194 3 -64.36 24.86 67.9 0.117 8193
 8195 3 -64.21 24.81 67.82 0.114 8194
 8196 3 -64.1 24.74 67.76 0.139 8195
 8197 3 -64.02 24.68 67.63 0.15 8196
 8198 3 -63.94 24.65 67.37 0.151 8197
 8199 3 -63.91 24.63 67.24 0.149 8198
 8200 3 -64.04 24.47 67.07 0.121 8199
 8201 3 -64.05 24.31 66.99 0.098 8200
 8202 3 -66.67 30.43 67.21 0.171 8126
 8203 3 -66.7 30.45 67.38 0.185 8202
 8204 3 -66.7 30.2 67.46 0.185 8203
 8205 3 -66.7 30.08 67.55 0.144 8204
 8206 3 -66.81 30.72 67.32 0.143 8203
 8207 3 -66.94 30.74 67.32 0.164 8206
 8208 3 -66.96 30.88 67.46 0.183 8207
 8209 3 -67.02 30.93 67.55 0.195 8208
 8210 3 -67.1 30.95 67.68 0.149 8209
 8211 3 -67.07 31.01 67.82 0.126 8210
 8212 3 -67.08 31.08 67.95 0.101 8211
 8213 3 -67.13 31.04 68.16 0.15 8212
 8214 3 -67.07 30.95 68.34 0.157 8213
 8215 3 -67.02 30.84 68.57 0.133 8214
 8216 3 -67.05 30.86 68.68 0.104 8215
 8217 3 -66.25 29.02 66.13 0.23 8125
 8218 3 -66.17 29.01 66.24 0.086 8217
 8219 3 -67.05 32.77 62.42 0.151 7924
 8220 3 -67.27 32.94 62.35 0.115 8219
 8221 3 -67.46 33.01 62.27 0.111 8220
 8222 3 -67.65 33.02 62.19 0.09 8221
 8223 3 -67.77 33.02 62.09 0.103 8222
 8224 3 -67.85 32.84 62.05 0.088 8223
 8225 3 -67.91 32.69 62.08 0.145 8224
 8226 3 -67.96 32.52 62.09 0.078 8225
 8227 3 -67.91 32.3 62.13 0.108 8226
 8228 3 -67.91 32.19 62.23 0.124 8227
 8229 3 -67.96 32.09 62.3 0.136 8228
 8230 3 -69.57 35.06 64.01 0.159 7899
 8231 3 -69.8 35.11 63.98 0.125 8230
 8232 3 -69.96 34.99 63.96 0.087 8231
 8233 3 -70.07 34.95 63.94 0.05 8232
 8234 3 -70.13 34.97 63.8 0.092 8233
 8235 3 -70.24 34.98 63.76 0.1 8234
 8236 3 -70.41 34.97 63.76 0.113 8235
 8237 3 -70.65 34.87 63.83 0.12 8236
 8238 3 -70.68 35.02 64.11 0.105 8237
 8239 3 -70.94 34.76 63.76 0.084 8237
 8240 3 -71.04 34.7 63.83 0.086 8239
 8241 3 -71.26 34.66 63.83 0.125 8240
 8242 3 -71.35 34.59 63.61 0.109 8241
 8243 3 -71.35 34.48 63.57 0.067 8242
 8244 3 -71.36 34.3 63.54 0.101 8243
 8245 3 -71.38 34.13 63.36 0.146 8244
 8246 3 -71.69 34.05 63.21 0.085 8245
 8247 3 -71.77 33.91 63.22 0.096 8246
 8248 3 -71.8 33.77 63.21 0.095 8247
 8249 3 -71.8 33.65 63.22 0.082 8248
 8250 3 -71.76 33.51 63.32 0.079 8249
 8251 3 -71.74 33.41 63.4 0.08 8250
 8252 3 -71.69 33.3 63.44 0.111 8251
 8253 3 -71.63 33.16 63.44 0.183 8252
 8254 3 -71.16 33.94 63.44 0.087 8245
 8255 3 -71.13 33.81 63.46 0.089 8254
 8256 3 -69.44 36.59 65.59 0.285 7890
 8257 3 -69.4 36.73 65.63 0.311 8256
 8258 3 -69.32 36.9 65.65 0.347 8257
 8259 3 -69.32 37.09 65.63 0.346 8258
 8260 3 -69.4 37.29 65.6 0.394 8259
 8261 3 -69.4 37.44 65.57 0.424 8260
 8262 3 -69.57 37.45 65.13 0.089 8261
 8263 3 -69.56 37.48 65.01 0.081 8262
 8264 3 -69.51 37.52 64.9 0.097 8263
 8265 3 -69.39 37.63 64.8 0.093 8264
 8266 3 -69.32 37.59 65.71 0.426 8261
 8267 3 -69.31 37.72 65.77 0.439 8266
 8268 3 -69.48 37.9 65.62 0.343 8267
 8269 3 -69.59 38.02 65.6 0.288 8268
 8270 3 -69.89 38.34 65.49 0.136 8269
 8271 3 -69.89 38.52 65.49 0.193 8270
 8272 3 -69.95 38.66 65.45 0.191 8271
 8273 3 -70.04 38.87 65.37 0.211 8272
 8274 3 -70.04 38.99 65.13 0.168 8273
 8275 3 -70.06 39.16 65.07 0.157 8274
 8276 3 -70.04 39.29 64.98 0.183 8275
 8277 3 -70.01 39.42 64.93 0.207 8276
 8278 3 -69.95 39.44 64.84 0.223 8277
 8279 3 -70.14 39.73 64.77 0.163 8278
 8280 3 -70.25 39.87 64.7 0.187 8279
 8281 3 -70.32 39.94 64.6 0.173 8280
 8282 3 -70.29 40.08 64.51 0.183 8281
 8283 3 -70.31 40.17 64.43 0.184 8282
 8284 3 -70.31 40.29 64.29 0.184 8283
 8285 3 -70.31 40.44 64.24 0.171 8284
 8286 3 -70.28 40.54 64.16 0.177 8285
 8287 3 -70.23 40.73 64.15 0.16 8286
 8288 3 -70.26 40.83 64.1 0.162 8287
 8289 3 -70.31 41.05 64.07 0.175 8288
 8290 3 -70.31 41.24 63.99 0.193 8289
 8291 3 -70.29 41.44 64.02 0.186 8290
 8292 3 -70.23 41.56 64.04 0.221 8291
 8293 3 -70.31 41.8 64.18 0.182 8292
 8294 3 -70.29 41.95 64.3 0.202 8293
 8295 3 -70.32 42.12 64.43 0.203 8294
 8296 3 -70.34 42.31 64.49 0.222 8295
 8297 3 -70.4 42.41 64.55 0.241 8296
 8298 3 -70.45 42.58 64.6 0.243 8297
 8299 3 -70.59 42.69 64.68 0.174 8298
 8300 3 -70.73 42.81 64.68 0.212 8299
 8301 3 -70.85 42.98 64.76 0.154 8300
 8302 3 -70.93 43.13 64.79 0.145 8301
 8303 3 -70.95 43.36 64.79 0.157 8302
 8304 3 -71.03 43.52 64.8 0.184 8303
 8305 3 -71.07 43.72 64.85 0.161 8304
 8306 3 -71.04 43.94 64.9 0.176 8305
 8307 3 -71.04 44.12 64.95 0.221 8306
 8308 3 -71.12 44.17 65.04 0.265 8307
 8309 3 -71.31 44.44 64.88 0.165 8308
 8310 3 -71.34 44.66 64.85 0.179 8309
 8311 3 -71.45 44.87 64.71 0.122 8310
 8312 3 -71.53 45.02 64.66 0.144 8311
 8313 3 -71.6 45.16 64.62 0.128 8312
 8314 3 -71.67 45.33 64.57 0.144 8313
 8315 3 -71.78 45.49 64.52 0.15 8314
 8316 3 -71.87 45.59 64.48 0.181 8315
 8317 3 -71.93 45.77 64.49 0.212 8316
 8318 3 -72.01 45.87 64.4 0.192 8317
 8319 3 -72.09 46.01 64.32 0.211 8318
 8320 3 -72.15 46.15 64.25 0.199 8319
 8321 3 -72.25 46.22 64.09 0.179 8320
 8322 3 -72.4 46.24 63.93 0.18 8321
 8323 3 -72.51 46.36 63.83 0.197 8322
 8324 3 -72.56 46.41 63.75 0.147 8323
 8325 3 -72.68 46.48 63.65 0.148 8324
 8326 3 -72.79 46.55 63.54 0.15 8325
 8327 3 -72.84 46.66 63.44 0.15 8326
 8328 3 -72.95 46.81 63.32 0.188 8327
 8329 3 -73.01 46.92 63.19 0.192 8328
 8330 3 -73.04 47.05 63.12 0.215 8329
 8331 3 -73.12 47.22 63.01 0.207 8330
 8332 3 -73.2 47.3 62.86 0.194 8331
 8333 3 -73.28 47.51 62.72 0.214 8332
 8334 3 -73.3 47.69 62.61 0.191 8333
 8335 3 -73.36 47.77 62.51 0.174 8334
 8336 3 -73.44 47.88 62.3 0.138 8335
 8337 3 -73.45 48.02 62.16 0.151 8336
 8338 3 -73.53 48.16 62.11 0.16 8337
 8339 3 -73.55 48.3 62.03 0.175 8338
 8340 3 -73.58 48.48 62.03 0.198 8339
 8341 3 -73.64 48.59 62.01 0.261 8340
 8342 3 -73.7 48.67 62.05 0.305 8341
 8343 3 -73.92 48.38 61.58 0.12 8342
 8344 3 -74 48.41 61.46 0.132 8343
 8345 3 -74.08 48.52 61.26 0.136 8344
 8346 3 -74.17 48.59 61.12 0.095 8345
 8347 3 -74.19 48.66 61.04 0.031 8346
 8348 3 -73.69 48.94 62.4 0.196 8342
 8349 3 -73.67 49.09 62.47 0.259 8348
 8350 3 -73.69 49.19 62.55 0.362 8349
 8351 3 -73.74 49.17 62.71 0.481 8350
 8352 3 -73.94 49.59 62.3 0.16 8351
 8353 3 -74.13 49.77 62.26 0.123 8352
 8354 3 -74.25 49.9 62.21 0.126 8353
 8355 3 -74.38 49.95 62.21 0.106 8354
 8356 3 -74.55 50.06 62.19 0.14 8355
 8357 3 -74.72 50.17 62.16 0.161 8356
 8358 3 -74.86 50.24 62.15 0.184 8357
 8359 3 -75.03 50.36 62.04 0.156 8358
 8360 3 -75.25 50.33 61.93 0.154 8359
 8361 3 -75.36 50.31 61.87 0.156 8360
 8362 3 -75.55 50.4 61.78 0.115 8361
 8363 3 -75.64 50.52 61.75 0.119 8362
 8364 3 -75.72 50.66 61.75 0.179 8363
 8365 3 -75.8 50.72 61.76 0.21 8364
 8366 3 -75.91 50.74 61.71 0.195 8365
 8367 3 -75.99 50.73 61.4 0.135 8366
 8368 3 -76.08 50.84 61.36 0.145 8367
 8369 3 -76.16 50.99 61.34 0.162 8368
 8370 3 -76.17 51.13 61.32 0.197 8369
 8371 3 -76.36 51.15 61.29 0.152 8370
 8372 3 -76.47 51.24 61.23 0.157 8371
 8373 3 -76.59 51.33 61.22 0.138 8372
 8374 3 -76.7 51.36 61.25 0.152 8373
 8375 3 -76.78 51.49 61.18 0.205 8374
 8376 3 -76.58 51.79 61.19 0.15 8375
 8377 3 -76.61 52.05 61.11 0.14 8376
 8378 3 -76.55 52.23 61.04 0.095 8377
 8379 3 -76.42 52.37 61.05 0.123 8378
 8380 3 -76.36 52.29 61.08 0.000125 8379
 8381 3 -77.09 51.55 61.09 0.162 8375
 8382 3 -77.17 51.69 61.05 0.16 8381
 8383 3 -77.19 51.91 61.22 0.131 8382
 8384 3 -77.22 52.02 61.33 0.124 8383
 8385 3 -77.28 52.11 61.44 0.114 8384
 8386 3 -77.25 52.27 61.51 0.134 8385
 8387 3 -77.28 52.49 61.53 0.108 8386
 8388 3 -77.3 52.66 61.51 0.15 8387
 8389 3 -77.3 52.88 61.47 0.181 8388
 8390 3 -77.27 53.09 61.4 0.179 8389
 8391 3 -77.22 53.19 61.3 0.188 8390
 8392 3 -77.17 53.37 61.22 0.193 8391
 8393 3 -77.11 53.42 61.11 0.272 8392
 8394 3 -77 53.38 60.91 0.225 8393
 8395 3 -76.67 53.41 61.11 0.103 8394
 8396 3 -76.47 53.37 61.15 0.086 8395
 8397 3 -76.31 53.37 61.19 0.143 8396
 8398 3 -76.17 53.33 61.32 0.126 8397
 8399 3 -76.11 53.34 61.47 0.076 8398
 8400 3 -76.08 53.37 61.61 0.086 8399
 8401 3 -75.92 53.42 61.79 0.099 8400
 8402 3 -75.84 53.51 61.83 0.099 8401
 8403 3 -75.77 53.62 61.86 0.124 8402
 8404 3 -75.67 53.74 61.91 0.073 8403
 8405 3 -75.47 53.87 61.91 0.095 8404
 8406 3 -75.38 53.98 61.93 0.083 8405
 8407 3 -75.25 54.12 61.94 0.08 8406
 8408 3 -75.14 54.23 62.03 0.087 8407
 8409 3 -75.03 54.36 62.05 0.106 8408
 8410 3 -74.94 54.48 62.09 0.128 8409
 8411 3 -74.89 54.55 62.25 0.116 8410
 8412 3 -74.66 54.55 62.32 0.131 8411
 8413 3 -74.56 54.62 62.21 0.168 8412
 8414 3 -74.55 54.67 61.94 0.103 8413
 8415 3 -74.64 54.66 61.79 0.128 8414
 8416 3 -74.67 54.59 61.69 0.138 8415
 8417 3 -74.81 54.48 61.64 0.086 8416
 8418 3 -74.92 54.45 61.57 0.131 8417
 8419 3 -75.08 54.41 61.54 0.12 8418
 8420 3 -77.13 53.38 60.65 0.16 8394
 8421 3 -77.13 53.29 60.47 0.187 8420
 8422 3 -77.11 53.24 60.29 0.187 8421
 8423 3 -77.03 53.26 60.15 0.193 8422
 8424 3 -77.06 53.12 59.94 0.09 8423
 8425 3 -76.94 53.11 59.9 0.089 8424
 8426 3 -76.83 52.97 59.91 0.116 8425
 8427 3 -76.78 52.86 59.91 0.000125 8426
 8428 3 -76.88 53.52 60.14 0.175 8423
 8429 3 -76.9 53.69 60.18 0.38 8428
 8430 3 -76.91 53.87 60.16 0.357 8429
 8431 3 -76.96 54.02 60.04 0.319 8430
 8432 3 -77.18 54.23 60.07 0.235 8431
 8433 3 -77.24 54.41 60.04 0.2 8432
 8434 3 -77.44 54.61 59.94 0.118 8433
 8435 3 -77.51 54.8 59.91 0.142 8434
 8436 3 -77.57 54.95 59.8 0.131 8435
 8437 3 -77.6 55.02 59.69 0.101 8436
 8438 3 -77.68 55.16 59.58 0.103 8437
 8439 3 -77.79 55.27 59.53 0.119 8438
 8440 3 -77.91 55.31 59.51 0.168 8439
 8441 3 -78.08 55.41 59.57 0.17 8440
 8442 3 -78.23 55.5 59.54 0.107 8441
 8443 3 -78.46 55.63 59.59 0.114 8442
 8444 3 -78.57 55.67 59.62 0.129 8443
 8445 3 -78.71 55.85 59.5 0.08 8444
 8446 3 -78.79 55.99 59.47 0.118 8445
 8447 3 -78.91 56.03 59.46 0.162 8446
 8448 3 -79.02 56.12 59.36 0.161 8447
 8449 3 -79.1 56.3 59.16 0.163 8448
 8450 3 -79.24 56.31 59.08 0.115 8449
 8451 3 -79.32 56.34 58.98 0.061 8450
 8452 3 -79.43 56.32 58.9 0.07 8451
 8453 3 -79.52 56.35 58.83 0.05 8452
 8454 3 -79.55 56.49 58.65 0.078 8453
 8455 3 -79.65 56.56 58.61 0.089 8454
 8456 3 -79.77 56.73 58.55 0.089 8455
 8457 3 -79.74 56.85 58.55 0.105 8456
 8458 3 -79.94 56.89 58.53 0.069 8457
 8459 3 -80.01 57.03 58.47 0.09 8458
 8460 3 -80.06 57.14 58.43 0.082 8459
 8461 3 -80.12 57.28 58.47 0.107 8460
 8462 3 -76 50.8 61.83 0.127 8366
 8463 3 -76.16 50.83 61.98 0.132 8462
 8464 3 -76.19 50.87 62.11 0.155 8463
 8465 3 -76.24 50.91 62.28 0.114 8464
 8466 3 -76.19 51.01 62.4 0.076 8465
 8467 3 -76.11 51.02 62.54 0.067 8466
 8468 3 -76.08 51.08 62.65 0.067 8467
 8469 3 -73.64 48.98 62.98 0.503 8351
 8470 3 -73.49 48.42 62.97 0.194 8469
 8471 3 -73.41 48.31 63.04 0.099 8470
 8472 3 -73.67 49.31 63.18 0.522 8469
 8473 3 -73.61 49.38 63.3 0.588 8472
 8474 3 -73.52 48.54 63.37 0.155 8473
 8475 3 -73.55 48.41 63.3 0.117 8474
 8476 3 -73.55 48.27 63.33 0.000125 8475
 8477 3 -73.61 49.51 63.37 0.642 8473
 8478 3 -73.69 49.74 63.32 0.712 8477
 8479 3 -73.66 49.92 63.32 0.679 8478
 8480 3 -73.55 50.34 63.14 0.458 8479
 8481 3 -73.39 50.41 63.14 0.442 8480
 8482 3 -73.77 50.44 63.44 0.136 8481
 8483 3 -73.81 50.56 63.47 0.117 8482
 8484 3 -72.99 50.52 62.94 0.308 8481
 8485 3 -72.84 50.48 62.88 0.277 8484
 8486 3 -72.58 50.11 62.85 0.116 8485
 8487 3 -72.44 50.15 62.84 0.139 8486
 8488 3 -72.24 50.06 63.02 0.125 8487
 8489 3 -72.89 50.79 62.77 0.174 8485
 8490 3 -72.86 50.91 62.65 0.000125 8489
 8491 3 -71.1 44.08 65.32 0.189 8308
 8492 3 -71.15 43.99 65.51 0.172 8491
 8493 3 -71.26 43.95 65.6 0.192 8492
 8494 3 -71.34 43.91 65.68 0.218 8493
 8495 3 -71.45 43.94 65.76 0.179 8494
 8496 3 -71.62 43.94 65.82 0.192 8495
 8497 3 -71.76 43.7 65.95 0.133 8496
 8498 3 -71.81 43.7 66.09 0.139 8497
 8499 3 -71.9 43.77 66.25 0.138 8498
 8500 3 -71.95 43.91 66.42 0.176 8499
 8501 3 -71.96 43.98 66.53 0.245 8500
 8502 3 -71.93 44.02 66.64 0.342 8501
 8503 3 -71.93 44.11 66.75 0.43 8502
 8504 3 -72.12 44.29 66.83 0.456 8503
 8505 3 -72.18 44.49 66.86 0.475 8504
 8506 3 -72.23 44.62 66.87 0.489 8505
 8507 3 -72.23 44.74 66.84 0.515 8506
 8508 3 -72.26 44.91 66.92 0.506 8507
 8509 3 -72.2 45.02 67.09 0.47 8508
 8510 3 -72.57 45.33 66.92 0.174 8509
 8511 3 -72.68 45.48 66.95 0.131 8510
 8512 3 -71.51 44.76 67.54 0.238 8509
 8513 3 -71.43 44.77 67.65 0.27 8512
 8514 3 -71.32 44.69 67.74 0.251 8513
 8515 3 -71.23 44.61 67.96 0.231 8514
 8516 3 -71.15 44.52 68.15 0.171 8515
 8517 3 -71.09 44.48 68.3 0.165 8516
 8518 3 -71.01 44.34 68.38 0.153 8517
 8519 3 -70.92 44.24 68.46 0.165 8518
 8520 3 -70.84 44.15 68.54 0.185 8519
 8521 3 -70.73 44.08 68.66 0.17 8520
 8522 3 -70.57 43.98 68.73 0.2 8521
 8523 3 -70.43 43.94 68.84 0.193 8522
 8524 3 -70.34 43.77 68.96 0.155 8523
 8525 3 -70.25 43.72 69.04 0.186 8524
 8526 3 -70.25 43.62 69.15 0.192 8525
 8527 3 -70.29 43.55 69.32 0.224 8526
 8528 3 -70.35 43.48 69.43 0.275 8527
 8529 3 -70.43 43.34 69.52 0.312 8528
 8530 3 -70.43 43.19 69.59 0.369 8529
 8531 3 -70.43 43.09 69.7 0.407 8530
 8532 3 -70.34 42.8 69.93 0.471 8531
 8533 3 -70.29 42.58 69.96 0.547 8532
 8534 3 -70.23 42.41 69.98 0.562 8533
 8535 3 -70.09 42.3 70.04 0.557 8534
 8536 3 -69.81 42.31 70.2 0.397 8535
 8537 3 -69.95 42.05 70.04 0.325 8536
 8538 3 -70.04 41.87 70.05 0.302 8537
 8539 3 -70.01 41.66 70.1 0.225 8538
 8540 3 -69.93 41.56 70.13 0.000125 8539
 8541 3 -70.57 41.86 69.71 0.255 8535
 8542 3 -70.64 41.7 69.77 0.201 8541
 8543 3 -70.59 41.56 69.84 0.162 8542
 8544 3 -70.62 41.33 69.77 0.099 8543
 8545 3 -70.62 41.12 69.65 0.144 8544
 8546 3 -70.56 40.99 69.54 0.146 8545
 8547 3 -70.54 40.87 69.43 0.1 8546
 8548 3 -70.54 40.72 69.34 0.119 8547
 8549 3 -70.56 40.59 69.24 0.109 8548
 8550 3 -70.65 40.51 69.12 0.118 8549
 8551 3 -70.79 40.42 69.04 0.104 8550
 8552 3 -71.01 40.36 69.04 0.102 8551
 8553 3 -71.06 40.16 69 0.119 8552
 8554 3 -71.01 39.97 69 0.148 8553
 8555 3 -70.98 39.84 69.03 0.177 8554
 8556 3 -70.93 39.73 69.03 0.216 8555
 8557 3 -70.65 39.63 69.12 0.121 8556
 8558 3 -70.51 39.59 69.29 0.112 8557
 8559 3 -70.4 39.49 69.37 0.127 8558
 8560 3 -70.26 39.55 69.43 0.124 8559
 8561 3 -70.14 39.59 69.49 0.128 8560
 8562 3 -70.07 39.49 69.57 0.147 8561
 8563 3 -70.05 39.38 69.59 0.134 8562
 8564 3 -70.1 39.19 69.54 0.085 8563
 8565 3 -70.21 39.09 69.49 0.085 8564
 8566 3 -70.27 39.08 69.38 0.000125 8565
 8567 3 -71.31 39.56 68.97 0.19 8556
 8568 3 -71.15 39.52 68.89 0.207 8567
 8569 3 -71.17 39.36 68.79 0.127 8568
 8570 3 -71.31 39.31 68.7 0.052 8569
 8571 3 -71.34 39.17 68.67 0.077 8570
 8572 3 -71.3 39.02 68.78 0.093 8571
 8573 3 -71.32 38.91 68.89 0.137 8572
 8574 3 -71.38 38.73 68.89 0.123 8573
 8575 3 -71.44 38.58 68.92 0.129 8574
 8576 3 -71.41 38.34 68.84 0.06 8575
 8577 3 -71.38 38.19 68.89 0.111 8576
 8578 3 -71.35 38.02 68.84 0.11 8577
 8579 3 -71.35 37.88 68.75 0.078 8578
 8580 3 -71.3 37.76 68.72 0.102 8579
 8581 3 -71.32 37.62 68.72 0.105 8580
 8582 3 -71.24 37.41 68.72 0.145 8581
 8583 3 -71.19 37.23 68.73 0.111 8582
 8584 3 -71.13 37.05 68.73 0.053 8583
 8585 3 -71.13 36.83 68.76 0.108 8584
 8586 3 -71.16 36.72 68.84 0.101 8585
 8587 3 -71.13 36.59 68.89 0.109 8586
 8588 3 -71.07 36.48 69 0.112 8587
 8589 3 -71.07 36.34 69.08 0.095 8588
 8590 3 -71.13 36.15 69.17 0.103 8589
 8591 3 -71.1 35.95 69.25 0.13 8590
 8592 3 -70.99 35.86 69.2 0.146 8591
 8593 3 -70.96 35.73 69.2 0.126 8592
 8594 3 -70.88 35.58 69.08 0.09 8593
 8595 3 -70.77 35.51 68.97 0.094 8594
 8596 3 -70.72 35.48 68.81 0.106 8595
 8597 3 -70.63 35.48 68.65 0.13 8596
 8598 3 -70.52 35.4 68.59 0.137 8597
 8599 3 -70.3 35.33 68.58 0.161 8598
 8600 3 -70.19 35.23 68.53 0.14 8599
 8601 3 -70.04 35.08 68.62 0.088 8600
 8602 3 -71.43 44.16 66.74 0.108 8503
 8603 3 -71.73 44.24 65.71 0.075 8496
 8604 3 -69.9 41.45 64.07 0.154 8292
 8605 3 -69.68 41.34 64.13 0.135 8604
 8606 3 -69.51 41.27 64.09 0.136 8605
 8607 3 -69.43 41.12 64.04 0.092 8606
 8608 3 -68.81 37.66 66.21 0.155 8267
 8609 3 -68.62 37.66 66.24 0.132 8608
 8610 3 -68.5 37.73 66.3 0.126 8609
 8611 3 -68.37 37.72 66.37 0.077 8610
 8612 3 -68.23 37.76 66.43 0.104 8611
 8613 3 -68.12 37.79 66.49 0.135 8612
 8614 3 -68.04 37.86 66.52 0.148 8613
 8615 3 -67.92 37.83 66.62 0.164 8614
 8616 3 -67.82 37.92 66.79 0.131 8615
 8617 3 -67.62 37.86 66.57 0.087 8616
 8618 3 -67.56 37.9 66.45 0.097 8617
 8619 3 -67.43 37.81 66.38 0.099 8618
 8620 3 -67.29 37.72 66.41 0.078 8619
 8621 3 -67.21 37.55 66.38 0.092 8620
 8622 3 -67.22 37.42 66.43 0.085 8621
 8623 3 -67.84 38.23 67.04 0.127 8616
 8624 3 -67.98 38.27 67.21 0.074 8623
 8625 3 -68.07 38.36 67.32 0.069 8624
 8626 3 -68.21 38.44 67.38 0.09 8625
 8627 3 -68.32 38.55 67.45 0.093 8626
 8628 3 -68.45 38.69 67.51 0.061 8627
 8629 3 -68.48 38.81 67.54 0.073 8628
 8630 3 -68.51 38.92 67.68 0.103 8629
 8631 3 -68.6 39.02 67.79 0.063 8630
 8632 3 -68.68 39.19 67.9 0.072 8631
 8633 3 -68.89 39.23 67.99 0.101 8632
 8634 3 -68.92 39.33 67.99 0.086 8633
 8635 3 -70.66 34.62 66.83 0.078 7878
 8636 3 -70.8 34.59 66.67 0.091 8635
 8637 3 -70.85 34.58 66.51 0.089 8636
 8638 3 -70.86 34.47 66.42 0.093 8637
 8639 3 -70.88 34.3 66.37 0.102 8638
 8640 3 -70.94 34.09 66.36 0.09 8639
 8641 3 -70.94 33.99 66.33 0.141 8640
 8642 3 -70.66 33.99 66.19 0.132 8641
 8643 3 -70.49 33.91 66.14 0.084 8642
 8644 3 -70.33 33.86 66 0.115 8643
 8645 3 -70.19 33.8 65.94 0.125 8644
 8646 3 -70.1 33.72 65.89 0.091 8645
 8647 3 -70.02 33.69 65.79 0.075 8646
 8648 3 -71.16 33.83 66.22 0.14 8641
 8649 3 -71.13 33.73 66.12 0.127 8648
 8650 3 -71.27 33.65 66.01 0.114 8649
 8651 3 -71.33 33.62 65.9 0.078 8650
 8652 3 -71.35 33.62 65.79 0.082 8651
 8653 3 -71.4 33.52 65.7 0.13 8652
 8654 3 -71.44 33.36 65.62 0.123 8653
 8655 3 -71.32 33.22 65.67 0.085 8654
 8656 3 -71.21 33.12 65.62 0.092 8655
 8657 3 -71.19 32.92 65.95 0.149 8656
 8658 3 -71.15 32.79 66.12 0.169 8657
 8659 3 -70.91 32.52 66.25 0.129 8658
 8660 3 -70.8 32.45 66.34 0.11 8659
 8661 3 -70.82 32.37 66.45 0.000125 8660
 8662 3 -74.15 35.02 71.19 0.098 7773
 8663 3 -74.24 35.09 71.17 0.157 8662
 8664 3 -74.35 35.15 71.17 0.194 8663
 8665 3 -74.41 35.41 71.37 0.13 8664
 8666 3 -74.46 35.55 71.37 0.15 8665
 8667 3 -74.52 35.83 71.44 0.137 8666
 8668 3 -74.47 36.04 71.45 0.157 8667
 8669 3 -74.54 36.16 71.45 0.174 8668
 8670 3 -74.44 35.02 70.92 0.12 8664
 8671 3 -74.55 35.02 70.78 0.144 8670
 8672 3 -74.6 35.06 70.64 0.136 8671
 8673 3 -74.71 35.16 70.45 0.114 8672
 8674 3 -74.82 35.19 70.39 0.147 8673
 8675 3 -75.02 36.15 73.47 0.118 7744
 8676 3 -75.07 36.26 73.62 0.15 8675
 8677 3 -75.01 36.27 73.78 0.174 8676
 8678 3 -74.94 36.3 73.94 0.173 8677
 8679 3 -74.71 36.23 74.08 0.138 8678
 8680 3 -74.61 36.29 74.15 0.164 8679
 8681 3 -74.44 36.34 74.23 0.164 8680
 8682 3 -74.35 36.41 74.25 0.128 8681
 8683 3 -74.36 36.47 74.14 0.000125 8682
 8684 3 -76.68 33.29 74.15 0.632 7727
 8685 3 -77.19 33.37 74.29 0.577 8684
 8686 3 -77.49 33.48 74.45 0.461 8685
 8687 3 -77.85 33.36 74.65 0.411 8686
 8688 3 -78.05 33.4 74.65 0.441 8687
 8689 3 -78.19 33.29 74.65 0.412 8688
 8690 3 -78.38 33.45 74.56 0.414 8689
 8691 3 -78.57 33.55 74.56 0.362 8690
 8692 3 -78.74 33.61 74.48 0.358 8691
 8693 3 -78.85 33.47 74.51 0.312 8692
 8694 3 -78.99 33.38 74.53 0.282 8693
 8695 3 -79.16 33.27 74.56 0.265 8694
 8696 3 -79.26 33.19 74.56 0.298 8695
 8697 3 -79.46 33.3 74.48 0.298 8696
 8698 3 -79.55 33.41 74.45 0.316 8697
 8699 3 -79.44 33.83 74.29 0.17 8698
 8700 3 -79.46 33.99 74.31 0.167 8699
 8701 3 -79.41 34.22 74.31 0.139 8700
 8702 3 -79.46 34.44 74.31 0.112 8701
 8703 3 -79.44 34.49 74.22 0.123 8702
 8704 3 -79.57 34.55 74.09 0.131 8703
 8705 3 -79.76 34.61 74.12 0.131 8704
 8706 3 -79.82 34.75 74.06 0.153 8705
 8707 3 -79.86 34.89 74.01 0.245 8706
 8708 3 -79.83 35.2 73.98 0.179 8707
 8709 3 -79.94 35.46 74.03 0.057 8708
 8710 3 -80.07 35.56 74.04 0.092 8709
 8711 3 -80.19 35.63 74.06 0.094 8710
 8712 3 -80.21 35.71 74.14 0.086 8711
 8713 3 -80.16 35.82 74.25 0.000125 8712
 8714 3 -80.1 34.6 74.01 0.117 8707
 8715 3 -79.74 33.29 74.51 0.246 8698
 8716 3 -79.85 33.29 74.45 0.231 8715
 8717 3 -79.93 33.38 74.31 0.217 8716
 8718 3 -80.04 33.37 74.22 0.228 8717
 8719 3 -80.19 33.38 74.09 0.204 8718
 8720 3 -80.35 33.42 74 0.177 8719
 8721 3 -80.47 33.49 73.92 0.184 8720
 8722 3 -80.55 33.49 73.79 0.154 8721
 8723 3 -80.63 33.46 73.62 0.117 8722
 8724 3 -80.71 33.49 73.53 0.123 8723
 8725 3 -80.76 33.48 73.42 0.17 8724
 8726 3 -80.99 33.46 73.28 0.142 8725
 8727 3 -81.08 33.43 73.2 0.129 8726
 8728 3 -81.21 33.42 73.14 0.152 8727
 8729 3 -81.46 33.49 73.03 0.184 8728
 8730 3 -81.57 33.42 72.95 0.24 8729
 8731 3 -81.71 33.41 72.95 0.298 8730
 8732 3 -81.85 33.46 72.89 0.35 8731
 8733 3 -82.01 33.56 72.81 0.405 8732
 8734 3 -82.16 33.6 72.84 0.424 8733
 8735 3 -82.29 33.59 72.87 0.422 8734
 8736 3 -82.3 33.28 72.36 0.112 8735
 8737 3 -82.38 33.31 72.25 0.107 8736
 8738 3 -82.51 33.3 72.12 0.155 8737
 8739 3 -82.61 33.31 72.11 0.191 8738
 8740 3 -82.71 33.38 72.03 0.237 8739
 8741 3 -82.91 33.24 72.31 0.14 8740
 8742 3 -83.04 33.31 72.34 0.142 8741
 8743 3 -83.22 33.35 72.28 0.128 8742
 8744 3 -83.44 33.35 72.22 0.13 8743
 8745 3 -83.54 33.27 72.12 0.13 8744
 8746 3 -83.63 33.18 72.11 0.231 8745
 8747 3 -83.69 33.17 72.2 0.265 8746
 8748 3 -83.58 33.21 72.53 0.164 8747
 8749 3 -83.61 33.35 72.73 0.115 8748
 8750 3 -83.68 33.48 72.84 0.12 8749
 8751 3 -83.74 33.6 72.97 0.132 8750
 8752 3 -83.79 33.66 73.12 0.103 8751
 8753 3 -83.82 33.73 73.29 0.096 8752
 8754 3 -83.88 33.95 73.42 0.163 8753
 8755 3 -84.07 33.41 71.89 0.109 8747
 8756 3 -84.21 33.42 71.83 0.145 8755
 8757 3 -84.29 33.38 71.73 0.114 8756
 8758 3 -84.38 33.34 71.67 0.076 8757
 8759 3 -84.58 33.16 71.59 0.149 8758
 8760 3 -84.71 33.06 71.54 0.164 8759
 8761 3 -84.51 33.28 71.17 0.131 8760
 8762 3 -84.6 33.37 71.06 0.092 8761
 8763 3 -84.65 33.38 70.89 0.089 8762
 8764 3 -84.6 33.38 70.75 0.162 8763
 8765 3 -84.82 33.53 70.56 0.09 8764
 8766 3 -84.85 33.78 70.48 0.078 8765
 8767 3 -84.88 33.87 70.42 0.091 8766
 8768 3 -84.9 33.84 70.28 0.102 8767
 8769 3 -84.88 33.92 70.17 0.081 8768
 8770 3 -84.94 34.03 70.03 0.053 8769
 8771 3 -85.07 34.17 69.97 0.118 8770
 8772 3 -85.18 34.28 69.87 0.082 8771
 8773 3 -85.26 34.42 69.81 0.11 8772
 8774 3 -85.24 34.53 69.73 0.119 8773
 8775 3 -85.27 34.66 69.5 0.07 8774
 8776 3 -85.36 34.78 69.45 0.105 8775
 8777 3 -85.49 34.93 69.34 0.078 8776
 8778 3 -85.55 35.06 69.28 0.067 8777
 8779 3 -85.6 35.17 69.22 0.069 8778
 8780 3 -85.63 35.31 69.2 0.092 8779
 8781 3 -85.74 35.39 69.09 0.08 8780
 8782 3 -85.83 35.45 69.03 0.072 8781
 8783 3 -85.93 35.56 68.95 0.000125 8782
 8784 3 -84.44 33.3 70.95 0.106 8764
 8785 3 -84.26 33.24 70.87 0.104 8784
 8786 3 -84.16 33.12 70.84 0.102 8785
 8787 3 -84.1 32.93 70.83 0.057 8786
 8788 3 -84.08 32.81 70.75 0.075 8787
 8789 3 -84.1 32.71 70.73 0.136 8788
 8790 3 -84.08 32.56 70.67 0.119 8789
 8791 3 -84.02 32.37 70.7 0.101 8790
 8792 3 -83.93 32.2 70.69 0.136 8791
 8793 3 -83.83 32.06 70.78 0.147 8792
 8794 3 -83.79 31.95 70.81 0.15 8793
 8795 3 -83.57 31.74 70.86 0.11 8794
 8796 3 -83.36 31.63 70.95 0.118 8795
 8797 3 -83.19 31.54 71.03 0.1 8796
 8798 3 -83.07 31.49 71.01 0.113 8797
 8799 3 -82.99 31.38 70.98 0.146 8798
 8800 3 -82.86 31.24 71.17 0.067 8799
 8801 3 -82.8 31.1 71.22 0.091 8800
 8802 3 -82.69 30.9 71.23 0.103 8801
 8803 3 -82.49 30.81 71.17 0.137 8802
 8804 3 -82.4 30.72 71.12 0.135 8803
 8805 3 -82.12 30.67 71.06 0.091 8804
 8806 3 -82 30.61 71.04 0.056 8805
 8807 3 -82.51 30.63 71 0.093 8804
 8808 3 -82.64 30.53 70.92 0.147 8807
 8809 3 -82.73 30.45 70.83 0.105 8808
 8810 3 -82.99 31.38 70.73 0.116 8799
 8811 3 -83.1 31.4 70.58 0.061 8810
 8812 3 -83.02 31.26 70.39 0.091 8811
 8813 3 -82.96 31.17 70.31 0.12 8812
 8814 3 -82.96 31.08 70.22 0.073 8813
 8815 3 -82.91 30.94 70.2 0.146 8814
 8816 3 -82.83 30.83 70.22 0.16 8815
 8817 3 -84.82 32.75 71.78 0.092 8760
 8818 3 -84.8 32.63 71.87 0.107 8817
 8819 3 -84.83 32.53 71.92 0.105 8818
 8820 3 -84.93 32.42 71.9 0.149 8819
 8821 3 -84.99 32.46 71.83 0.269 8820
 8822 3 -85.19 32.78 71.54 0.128 8821
 8823 3 -85.29 32.87 71.37 0.126 8822
 8824 3 -85.35 32.95 71.2 0.085 8823
 8825 3 -85.41 33.09 71.11 0.121 8824
 8826 3 -85.46 33.16 71.03 0.128 8825
 8827 3 -85.52 33.16 70.86 0.086 8826
 8828 3 -85.57 33.14 70.76 0.024 8827
 8829 3 -85.6 33.35 70.67 0.056 8828
 8830 3 -84.9 32.05 71.95 0.137 8821
 8831 3 -84.93 31.83 72 0.135 8830
 8832 3 -84.96 31.7 72 0.147 8831
 8833 3 -84.97 31.54 72.06 0.124 8832
 8834 3 -85.07 31.4 72.09 0.136 8833
 8835 3 -85.07 31.22 72.09 0.166 8834
 8836 3 -85.16 31.08 72.04 0.172 8835
 8837 3 -85.29 30.99 71.98 0.184 8836
 8838 3 -85.38 30.88 71.97 0.204 8837
 8839 3 -85.53 30.81 71.86 0.215 8838
 8840 3 -85.68 30.74 71.76 0.228 8839
 8841 3 -85.81 30.74 71.69 0.233 8840
 8842 3 -85.96 30.78 71.72 0.26 8841
 8843 3 -86.12 30.81 71.75 0.291 8842
 8844 3 -86.23 30.63 71.97 0.232 8843
 8845 3 -86.37 30.58 72.06 0.262 8844
 8846 3 -86.48 30.49 72.06 0.269 8845
 8847 3 -86.65 30.47 72 0.304 8846
 8848 3 -86.75 30.4 71.94 0.328 8847
 8849 3 -86.87 30.42 71.87 0.357 8848
 8850 3 -87.01 30.53 71.72 0.375 8849
 8851 3 -87.1 30.99 71.59 0.092 8850
 8852 3 -87.16 31.1 71.5 0.069 8851
 8853 3 -87.27 31.2 71.37 0.117 8852
 8854 3 -87.32 31.33 71.28 0.092 8853
 8855 3 -87.44 31.54 71.17 0.083 8854
 8856 3 -87.47 31.67 71.11 0.127 8855
 8857 3 -87.47 31.85 70.98 0.091 8856
 8858 3 -87.52 31.97 70.92 0.078 8857
 8859 3 -87.54 32.07 70.81 0.073 8858
 8860 3 -87.6 32.12 70.65 0.112 8859
 8861 3 -87.63 32.12 70.51 0.098 8860
 8862 3 -87.65 32.1 70.37 0.141 8861
 8863 3 -87.69 32.06 70.28 0.211 8862
 8864 3 -87.96 32.34 70.23 0.125 8863
 8865 3 -88.07 32.41 70.22 0.12 8864
 8866 3 -88.3 32.43 70.17 0.081 8865
 8867 3 -88.41 32.48 70.11 0.123 8866
 8868 3 -88.55 32.53 70.04 0.103 8867
 8869 3 -88.61 32.63 69.94 0.074 8868
 8870 3 -88.69 32.67 69.84 0.085 8869
 8871 3 -88.71 32.77 69.75 0.1 8870
 8872 3 -88.61 32.98 69.59 0.103 8871
 8873 3 -88.46 33.07 69.54 0.097 8872
 8874 3 -88.3 33.07 69.53 0.121 8873
 8875 3 -88.07 32.99 69.58 0.135 8874
 8876 3 -87.91 32.93 69.64 0.111 8875
 8877 3 -87.77 32.82 69.73 0.071 8876
 8878 3 -87.74 32.74 69.81 0.103 8877
 8879 3 -87.65 32.6 69.84 0.096 8878
 8880 3 -87.58 32.49 69.81 0.000125 8879
 8881 3 -87.6 31.83 70.2 0.096 8863
 8882 3 -87.57 31.69 70.15 0.125 8881
 8883 3 -87.52 31.51 70.25 0.074 8882
 8884 3 -87.52 31.38 70.33 0.087 8883
 8885 3 -87.6 31.61 71.25 0.082 8856
 8886 3 -87.57 31.7 71.33 0.111 8885
 8887 3 -87.6 31.85 71.45 0.087 8886
 8888 3 -87.63 31.95 71.56 0.054 8887
 8889 3 -87.68 32.06 71.5 0.077 8888
 8890 3 -87.74 32.18 71.53 0.067 8889
 8891 3 -87.8 32.35 71.54 0.093 8890
 8892 3 -87.85 32.57 71.44 0.134 8891
 8893 3 -87.79 32.73 71.37 0.091 8892
 8894 3 -87.69 32.82 71.31 0.094 8893
 8895 3 -87.65 32.87 71.23 0.000125 8894
 8896 3 -87.1 30.36 71.64 0.293 8850
 8897 3 -87.23 30.36 71.54 0.258 8896
 8898 3 -87.31 30.4 71.39 0.253 8897
 8899 3 -87.37 30.38 71.29 0.264 8898
 8900 3 -86.9 30.24 71.06 0.109 8899
 8901 3 -86.81 30.08 71.04 0.097 8900
 8902 3 -86.76 29.95 70.95 0.085 8901
 8903 3 -86.67 29.88 70.89 0.103 8902
 8904 3 -86.56 29.81 70.81 0.139 8903
 8905 3 -86.48 29.72 70.67 0.106 8904
 8906 3 -86.34 29.6 70.54 0.089 8905
 8907 3 -86.18 29.53 70.5 0.094 8906
 8908 3 -86.04 29.47 70.47 0.083 8907
 8909 3 -85.93 29.28 70.47 0.09 8908
 8910 3 -85.89 29.17 70.5 0.105 8909
 8911 3 -85.89 29.03 70.58 0.061 8910
 8912 3 -85.87 28.9 70.56 0.048 8911
 8913 3 -86.32 30.92 71.42 0.077 8843
 8914 3 -86.38 30.88 71.34 0.086 8913
 8915 3 -86.46 30.81 71.31 0.122 8914
 8916 3 -86.58 30.83 71.25 0.202 8915
 8917 3 -86.68 30.94 71.14 0.194 8916
 8918 3 -86.88 31.2 71.12 0.069 8917
 8919 3 -86.94 31.45 71.11 0.065 8918
 8920 3 -86.91 31.63 71.04 0.085 8919
 8921 3 -82.74 33.56 71.86 0.192 8740
 8922 3 -82.83 33.64 71.64 0.133 8921
 8923 3 -82.86 33.78 71.47 0.086 8922
 8924 3 -82.88 33.88 71.42 0.131 8923
 8925 3 -82.88 34 71.39 0.132 8924
 8926 3 -82.88 34.18 71.36 0.133 8925
 8927 3 -82.74 34.28 71.33 0.172 8926
 8928 3 -82.66 34.41 71.34 0.232 8927
 8929 3 -82.6 34.49 71.28 0.289 8928
 8930 3 -82.57 34.64 71.2 0.33 8929
 8931 3 -82.44 34.74 71.14 0.314 8930
 8932 3 -82.43 34.89 71.17 0.238 8931
 8933 3 -82.11 34.81 71.45 0.13 8932
 8934 3 -82.02 34.92 71.51 0.157 8933
 8935 3 -81.96 35.13 71.5 0.14 8934
 8936 3 -81.94 35.24 71.51 0.161 8935
 8937 3 -81.99 35.41 71.44 0.092 8936
 8938 3 -82.05 35.6 71.44 0.113 8937
 8939 3 -82.07 35.73 71.34 0.124 8938
 8940 3 -82.02 35.93 71.39 0.109 8939
 8941 3 -82.1 36.17 71.42 0.121 8940
 8942 3 -82.01 36.3 71.48 0.126 8941
 8943 3 -81.91 36.42 71.53 0.102 8942
 8944 3 -81.88 36.6 71.53 0.136 8943
 8945 3 -81.94 36.85 71.5 0.11 8944
 8946 3 -81.96 37 71.5 0.099 8945
 8947 3 -81.76 36.98 71.58 0.282 8946
 8948 3 -81.6 37.05 71.67 0.312 8947
 8949 3 -81.6 37.14 71.75 0.353 8948
 8950 3 -81.58 37.2 71.84 0.319 8949
 8951 3 -81.49 36.99 72.37 0.16 8950
 8952 3 -81.46 36.92 72.58 0.14 8951
 8953 3 -81.49 36.99 72.72 0.118 8952
 8954 3 -81.46 37.16 72.87 0.119 8953
 8955 3 -81.41 37.28 72.89 0.11 8954
 8956 3 -81.32 37.41 72.95 0.113 8955
 8957 3 -81.38 37.6 73.03 0.198 8956
 8958 3 -81.69 37.68 73.06 0.088 8957
 8959 3 -81.82 37.68 73.14 0.082 8958
 8960 3 -81.97 37.41 73.19 0.072 8959
 8961 3 -81.99 37.18 73.22 0.058 8960
 8962 3 -82.01 36.99 73.36 0.134 8961
 8963 3 -82.02 36.85 73.48 0.133 8962
 8964 3 -82.05 36.74 73.59 0.055 8963
 8965 3 -81.07 37.7 73.11 0.105 8957
 8966 3 -80.97 37.81 73.04 0.111 8965
 8967 3 -80.94 37.92 73.06 0.151 8966
 8968 3 -80.82 37.99 73.08 0.181 8967
 8969 3 -80.72 38.05 73.01 0.249 8968
 8970 3 -80.51 37.99 72.92 0.213 8969
 8971 3 -80.43 38.2 72.94 0.172 8970
 8972 3 -80.44 38.43 72.92 0.138 8971
 8973 3 -80.52 38.63 72.89 0.133 8972
 8974 3 -80.55 38.82 72.87 0.149 8973
 8975 3 -80.54 38.96 72.84 0.145 8974
 8976 3 -80.49 39.09 72.81 0.116 8975
 8977 3 -80.55 39.35 72.76 0.149 8976
 8978 3 -80.61 39.49 72.78 0.203 8977
 8979 3 -80.63 39.66 72.95 0.071 8978
 8980 3 -80.71 39.62 73.08 0.086 8979
 8981 3 -80.72 39.73 73.25 0.088 8980
 8982 3 -80.83 39.8 73.23 0.123 8981
 8983 3 -80.93 39.87 73.2 0.16 8982
 8984 3 -81.08 40.05 73.17 0.144 8983
 8985 3 -81.13 40.21 73.14 0.121 8984
 8986 3 -81.21 40.35 73.09 0.081 8985
 8987 3 -81.27 40.49 73.06 0.081 8986
 8988 3 -81.36 40.59 72.98 0.104 8987
 8989 3 -81.41 40.81 72.87 0.092 8988
 8990 3 -81.51 40.88 72.83 0.000125 8989
 8991 3 -80.57 39.74 72.7 0.059 8978
 8992 3 -80.66 39.81 72.64 0.134 8991
 8993 3 -80.72 39.92 72.61 0.189 8992
 8994 3 -80.83 39.81 72.81 0.09 8993
 8995 3 -80.94 39.75 72.84 0.093 8994
 8996 3 -81.1 39.67 72.84 0.093 8995
 8997 3 -81.3 39.67 72.89 0.105 8996
 8998 3 -81.51 39.67 72.98 0.138 8997
 8999 3 -81.57 39.57 73 0.145 8998
 9000 3 -81.69 39.42 73 0.094 8999
 9001 3 -81.65 39.23 73.04 0.112 9000
 9002 3 -81.61 39.09 73.14 0.106 9001
 9003 3 -81.63 38.99 73.14 0.099 9002
 9004 3 -81.71 38.92 73.08 0.109 9003
 9005 3 -81.8 38.87 72.98 0.085 9004
 9006 3 -81.88 38.68 72.86 0.121 9005
 9007 3 -81.96 38.6 72.81 0.099 9006
 9008 3 -82.07 38.53 72.79 0.052 9007
 9009 3 -82.13 38.67 72.67 0.072 9008
 9010 3 -82.19 38.78 72.59 0.118 9009
 9011 3 -80.69 39.93 72.45 0.272 8993
 9012 3 -80.63 39.95 72.28 0.339 9011
 9013 3 -80.6 39.95 72.14 0.348 9012
 9014 3 -80.52 40.03 72 0.267 9013
 9015 3 -80.41 40.02 71.83 0.245 9014
 9016 3 -80.33 40.07 71.7 0.182 9015
 9017 3 -80.19 40.1 71.59 0.127 9016
 9018 3 -80.07 40.17 71.56 0.125 9017
 9019 3 -79.99 40.28 71.42 0.134 9018
 9020 3 -79.86 40.39 71.42 0.116 9019
 9021 3 -79.71 40.49 71.42 0.099 9020
 9022 3 -79.65 40.68 71.42 0.07 9021
 9023 3 -79.65 40.82 71.45 0.083 9022
 9024 3 -79.59 40.96 71.42 0.1 9023
 9025 3 -79.51 41.02 71.34 0.143 9024
 9026 3 -79.4 40.8 71.31 0.121 9025
 9027 3 -79.26 40.7 71.29 0.078 9026
 9028 3 -79.1 40.69 71.2 0.133 9027
 9029 3 -79.01 40.61 71.15 0.166 9028
 9030 3 -78.95 40.61 71.06 0.176 9029
 9031 3 -78.81 40.86 70.9 0.077 9030
 9032 3 -78.76 40.92 70.79 0.075 9031
 9033 3 -78.68 41.01 70.65 0.101 9032
 9034 3 -78.59 41.16 70.64 0.097 9033
 9035 3 -78.53 41.3 70.53 0.129 9034
 9036 3 -78.37 41.45 70.5 0.093 9035
 9037 3 -78.26 41.56 70.45 0.097 9036
 9038 3 -78.25 41.73 70.51 0.106 9037
 9039 3 -78.26 41.97 70.65 0.091 9038
 9040 3 -78.29 42.11 70.61 0.084 9039
 9041 3 -78.17 42.23 70.61 0.089 9040
 9042 3 -78.06 42.31 70.54 0.106 9041
 9043 3 -77.92 42.4 70.48 0.13 9042
 9044 3 -79.43 41.16 71.29 0.106 9025
 9045 3 -79.35 41.15 71.2 0.089 9044
 9046 3 -79.18 41.09 71.15 0.09 9045
 9047 3 -79.06 41.04 71.06 0.091 9046
 9048 3 -80.41 39.39 72.06 0.106 9013
 9049 3 -80.38 39.25 72.06 0.104 9048
 9050 3 -80.3 39.09 72.03 0.124 9049
 9051 3 -80.3 38.96 71.98 0.169 9050
 9052 3 -80.24 38.75 72.03 0.124 9051
 9053 3 -80.35 37.84 72.75 0.149 8970
 9054 3 -80.38 37.95 72.53 0.093 9053
 9055 3 -80.35 38 72.39 0.092 9054
 9056 3 -80.27 38.07 72.25 0.1 9055
 9057 3 -80.19 38.17 72.14 0.106 9056
 9058 3 -80.93 38.38 73.15 0.104 8969
 9059 3 -80.88 38.53 73.22 0.102 9058
 9060 3 -81.54 36.62 71.59 0.062 8944
 9061 3 -81.44 36.56 71.59 0.027 9060
 9062 3 -81.35 36.53 71.73 0.114 9061
 9063 3 -81.27 36.46 71.79 0.118 9062
 9064 3 -82.32 33.52 73.09 0.324 8735
 9065 3 -82.41 34.17 72.67 0.139 9064
 9066 3 -82.44 34.39 72.7 0.082 9065
 9067 3 -82.55 34.62 72.72 0.128 9066
 9068 3 -82.66 34.75 72.7 0.103 9067
 9069 3 -82.74 34.85 72.7 0.089 9068
 9070 3 -82.8 35.03 72.62 0.107 9069
 9071 3 -82.94 35.13 72.54 0.142 9070
 9072 3 -82.97 35.28 72.47 0.146 9071
 9073 3 -82.96 35.45 72.45 0.157 9072
 9074 3 -83.02 35.62 72.44 0.132 9073
 9075 3 -83.1 35.7 72.37 0.133 9074
 9076 3 -83.16 35.84 72.33 0.108 9075
 9077 3 -83.27 35.87 72.25 0.104 9076
 9078 3 -83.46 35.85 72.14 0.074 9077
 9079 3 -83.49 35.84 71.97 0.08 9078
 9080 3 -83.57 35.88 71.9 0.155 9079
 9081 3 -83.6 35.95 71.78 0.141 9080
 9082 3 -83.44 36.13 71.64 0.077 9081
 9083 3 -83.29 36.17 71.5 0.095 9082
 9084 3 -83.16 36.27 71.39 0.146 9083
 9085 3 -83.07 36.35 71.2 0.091 9084
 9086 3 -83.05 36.43 71.03 0.101 9085
 9087 3 -83.16 36.55 70.95 0.084 9086
 9088 3 -83.27 36.67 70.87 0.105 9087
 9089 3 -83.41 36.77 70.75 0.11 9088
 9090 3 -83.6 36.85 70.69 0.097 9089
 9091 3 -83.69 36.96 70.67 0.105 9090
 9092 3 -83.94 37.09 70.56 0.07 9091
 9093 3 -84.08 37.16 70.5 0.092 9092
 9094 3 -84.27 37.21 70.48 0.069 9093
 9095 3 -84.4 37.32 70.39 0.112 9094
 9096 3 -84.52 37.37 70.37 0.092 9095
 9097 3 -84.65 37.43 70.31 0.066 9096
 9098 3 -84.72 37.55 70.15 0.077 9097
 9099 3 -84.83 37.74 70.04 0.081 9098
 9100 3 -84.9 37.85 70.03 0.074 9099
 9101 3 -84.94 37.99 70 0.091 9100
 9102 3 -84.93 38.16 69.89 0.127 9101
 9103 3 -84.77 38.3 69.78 0.155 9102
 9104 3 -84.6 38.35 69.73 0.174 9103
 9105 3 -82.36 33.46 73.28 0.336 9064
 9106 3 -82.46 33.34 73.7 0.284 9105
 9107 3 -82.49 33.28 73.94 0.225 9106
 9108 3 -82.55 33.21 74.09 0.2 9107
 9109 3 -82.55 33.17 74.23 0.233 9108
 9110 3 -82.57 33.14 74.39 0.286 9109
 9111 3 -82.66 33.07 74.45 0.306 9110
 9112 3 -82.79 33.17 74.58 0.332 9111
 9113 3 -83.05 33.35 74.62 0.278 9112
 9114 3 -83.21 33.37 74.7 0.264 9113
 9115 3 -83.33 33.38 74.78 0.23 9114
 9116 3 -83.41 33.43 74.86 0.229 9115
 9117 3 -83.6 33.52 74.9 0.236 9116
 9118 3 -83.77 33.6 74.87 0.208 9117
 9119 3 -83.88 33.7 74.94 0.197 9118
 9120 3 -83.99 33.75 75 0.164 9119
 9121 3 -84.13 33.84 75.06 0.184 9120
 9122 3 -84.27 33.87 75.09 0.227 9121
 9123 3 -84.26 34.17 74.98 0.152 9122
 9124 3 -84.3 34.28 74.92 0.183 9123
 9125 3 -84.3 34.37 75.14 0.163 9124
 9126 3 -84.41 34.41 75.23 0.175 9125
 9127 3 -84.44 34.49 75.29 0.159 9126
 9128 3 -84.55 34.57 75.37 0.199 9127
 9129 3 -84.52 34.78 75.25 0.213 9128
 9130 3 -84.52 34.93 75.2 0.194 9129
 9131 3 -84.47 35.07 75.12 0.203 9130
 9132 3 -84.3 35.24 74.89 0.105 9131
 9133 3 -84.33 35.35 74.84 0.118 9132
 9134 3 -84.38 35.45 74.87 0.11 9133
 9135 3 -84.38 35.56 74.86 0.000125 9134
 9136 3 -84.71 35.28 75.17 0.099 9131
 9137 3 -84.72 35.53 75.06 0.073 9136
 9138 3 -84.44 33.78 75.17 0.197 9122
 9139 3 -84.54 33.81 75.34 0.166 9138
 9140 3 -84.72 33.84 75.39 0.174 9139
 9141 3 -84.85 33.85 75.39 0.16 9140
 9142 3 -84.99 33.88 75.37 0.178 9141
 9143 3 -85.11 33.93 75.4 0.196 9142
 9144 3 -85.22 33.98 75.44 0.172 9143
 9145 3 -85.35 33.99 75.42 0.168 9144
 9146 3 -85.46 34.03 75.44 0.199 9145
 9147 3 -85.63 33.92 75.48 0.151 9146
 9148 3 -85.8 33.96 75.51 0.196 9147
 9149 3 -85.91 33.95 75.54 0.201 9148
 9150 3 -86.07 34 75.62 0.218 9149
 9151 3 -86.16 34.1 75.7 0.246 9150
 9152 3 -86.27 34.28 75.73 0.257 9151
 9153 3 -86.38 34.45 76.01 0.255 9152
 9154 3 -86.35 34.57 76.09 0.28 9153
 9155 3 -86.46 34.73 76.06 0.278 9154
 9156 3 -86.52 34.87 76.04 0.306 9155
 9157 3 -86.52 35 76.09 0.316 9156
 9158 3 -86.65 35.2 75.95 0.155 9157
 9159 3 -86.6 35.31 75.98 0.000125 9158
 9160 3 -86.58 34.98 76.2 0.321 9157
 9161 3 -86.66 35.12 76.19 0.414 9160
 9162 3 -86.77 35.13 76.23 0.524 9161
 9163 3 -86.88 35.13 76.29 0.591 9162
 9164 3 -87.01 35.34 76.36 0.673 9163
 9165 3 -87.13 35.17 76.59 0.701 9164
 9166 3 -87.1 35.53 76.48 0.463 9165
 9167 3 -87.29 35.96 76.33 0.375 9166
 9168 3 -87.38 36.14 76.28 0.384 9167
 9169 3 -87.46 36.32 76.28 0.364 9168
 9170 3 -87.52 36.45 76.23 0.354 9169
 9171 3 -87.51 36.59 76.19 0.303 9170
 9172 3 -87.18 36.92 76.19 0.168 9171
 9173 3 -87.15 37.1 76.23 0.198 9172
 9174 3 -87.15 37.28 76.22 0.223 9173
 9175 3 -87.16 37.42 76.2 0.236 9174
 9176 3 -87.35 37.6 76.11 0.253 9175
 9177 3 -87.46 37.68 76.06 0.251 9176
 9178 3 -87.49 37.89 75.98 0.273 9177
 9179 3 -87.57 38.03 75.97 0.372 9178
 9180 3 -87.65 38.17 75.97 0.426 9179
 9181 3 -87.71 38.25 76.04 0.437 9180
 9182 3 -87.77 38.38 75.98 0.44 9181
 9183 3 -87.94 38.53 75.67 0.256 9182
 9184 3 -88.1 38.59 75.69 0.289 9183
 9185 3 -88.19 38.63 75.62 0.291 9184
 9186 3 -88.24 38.66 75.26 0.107 9185
 9187 3 -88.24 38.81 75.73 0.249 9185
 9188 3 -88.27 39.07 75.62 0.166 9187
 9189 3 -88.3 39.2 75.5 0.146 9188
 9190 3 -88.35 39.31 75.48 0.14 9189
 9191 3 -88.49 39.38 75.4 0.114 9190
 9192 3 -88.57 39.45 75.31 0.112 9191
 9193 3 -88.71 39.56 75.29 0.116 9192
 9194 3 -88.77 39.71 75.28 0.124 9193
 9195 3 -88.82 39.82 75.26 0.168 9194
 9196 3 -88.88 39.93 75.26 0.194 9195
 9197 3 -89.01 40.06 75.2 0.201 9196
 9198 3 -89.07 40.14 75.12 0.213 9197
 9199 3 -89.32 40.17 75.09 0.183 9198
 9200 3 -89.54 40.18 75.19 0.169 9199
 9201 3 -89.71 40.2 75.17 0.187 9200
 9202 3 -89.96 40.35 75.14 0.202 9201
 9203 3 -90.13 40.55 75.06 0.22 9202
 9204 3 -90.24 40.78 75 0.212 9203
 9205 3 -90.38 40.99 74.95 0.119 9204
 9206 3 -90.51 41.1 74.87 0.127 9205
 9207 3 -90.63 41.2 74.83 0.157 9206
 9208 3 -90.72 41.28 74.79 0.135 9207
 9209 3 -90.94 41.24 74.84 0.14 9208
 9210 3 -91.13 41.24 74.86 0.15 9209
 9211 3 -91.21 41.31 74.92 0.114 9210
 9212 3 -91.35 41.38 74.97 0.071 9211
 9213 3 -91.46 41.39 75.01 0.111 9212
 9214 3 -91.57 41.49 75.11 0.14 9213
 9215 3 -91.71 41.45 75.12 0.158 9214
 9216 3 -91.83 41.48 75.2 0.17 9215
 9217 3 -91.94 41.39 75.26 0.167 9216
 9218 3 -92.02 41.25 75.34 0.142 9217
 9219 3 -92.16 41.21 75.34 0.17 9218
 9220 3 -92.27 41.19 75.34 0.217 9219
 9221 3 -92.32 41.07 75.33 0.274 9220
 9222 3 -92.63 41.07 75.36 0.21 9221
 9223 3 -92.94 41 75.36 0.183 9222
 9224 3 -93.1 40.81 75.39 0.166 9223
 9225 3 -93.16 40.65 75.44 0.159 9224
 9226 3 -93.21 40.54 75.49 0.16 9225
 9227 3 -93.29 40.47 75.55 0.148 9226
 9228 3 -93.38 40.4 75.55 0.115 9227
 9229 3 -93.46 40.41 75.69 0.055 9228
 9230 3 -92.02 40.74 75 0.047 9221
 9231 3 -91.94 40.67 75.06 0.071 9230
 9232 3 -91.86 40.59 75.09 0.092 9231
 9233 3 -91.77 40.5 75.06 0.046 9232
 9234 3 -91.66 40.43 75.04 0.102 9233
 9235 3 -88.93 40.27 74.87 0.1 9198
 9236 3 -89.05 40.24 74.73 0.106 9235
 9237 3 -89.13 40.16 74.7 0.000125 9236
 9238 3 -87.35 38.62 76.62 0.098 9182
 9239 3 -87.35 38.7 76.78 0.129 9238
 9240 3 -87.35 38.84 76.86 0.142 9239
 9241 3 -87.27 39.05 76.87 0.132 9240
 9242 3 -87.08 39.21 77.04 0.167 9241
 9243 3 -86.96 39.25 77.09 0.184 9242
 9244 3 -86.66 39.06 77.34 0.101 9243
 9245 3 -86.52 39 77.37 0.106 9244
 9246 3 -86.41 38.98 77.34 0.06 9245
 9247 3 -87.11 34.21 77.09 0.286 9165
 9248 3 -87.18 34.1 77.19 0.259 9247
 9249 3 -87.29 34.03 77.23 0.283 9248
 9250 3 -87.38 33.92 77.37 0.242 9249
 9251 3 -87.41 33.8 77.48 0.239 9250
 9252 3 -87.55 33.59 77.5 0.219 9251
 9253 3 -87.66 33.52 77.5 0.245 9252
 9254 3 -87.72 33.45 77.58 0.338 9253
 9255 3 -87.91 33.62 76.98 0.131 9254
 9256 3 -88.07 33.63 76.9 0.129 9255
 9257 3 -88.29 33.81 76.86 0.096 9256
 9258 3 -88.35 33.91 76.73 0.089 9257
 9259 3 -88.36 33.99 76.64 0.09 9258
 9260 3 -88.43 34.1 76.61 0.091 9259
 9261 3 -88.52 34.18 76.58 0.124 9260
 9262 3 -88.57 34.23 76.31 0.168 9261
 9263 3 -88.66 34.37 76.31 0.185 9262
 9264 3 -88.69 34.6 76.34 0.135 9263
 9265 3 -88.69 34.66 76.14 0.108 9264
 9266 3 -88.91 34.73 76.08 0.088 9265
 9267 3 -88.99 34.78 76.01 0.11 9266
 9268 3 -89.07 34.8 75.9 0.127 9267
 9269 3 -89.16 34.87 75.84 0.084 9268
 9270 3 -89.27 34.92 75.78 0.073 9269
 9271 3 -89.52 34.99 75.78 0.104 9270
 9272 3 -89.6 35.06 75.72 0.042 9271
 9273 3 -87.88 33.35 77.83 0.293 9254
 9274 3 -87.66 33.14 78.15 0.136 9273
 9275 3 -87.66 33.07 78.28 0.138 9274
 9276 3 -87.55 33.02 78.42 0.156 9275
 9277 3 -87.49 32.92 78.53 0.14 9276
 9278 3 -87.36 32.8 78.67 0.107 9277
 9279 3 -87.33 32.64 78.73 0.118 9278
 9280 3 -87.28 32.43 78.89 0.132 9279
 9281 3 -87.33 32.27 79.01 0.163 9280
 9282 3 -87.27 32.05 79.11 0.148 9281
 9283 3 -87.27 31.9 79.17 0.161 9282
 9284 3 -87.22 31.76 79.26 0.144 9283
 9285 3 -87.25 31.65 79.42 0.146 9284
 9286 3 -87.28 31.56 79.59 0.143 9285
 9287 3 -87.25 31.42 79.73 0.136 9286
 9288 3 -87.3 31.29 79.86 0.16 9287
 9289 3 -87.19 31.2 79.98 0.155 9288
 9290 3 -87.16 31.06 80.06 0.18 9289
 9291 3 -87.15 30.92 80.14 0.196 9290
 9292 3 -87.05 30.81 80.28 0.195 9291
 9293 3 -86.97 30.7 80.45 0.168 9292
 9294 3 -86.91 30.58 80.58 0.137 9293
 9295 3 -86.96 30.49 80.75 0.144 9294
 9296 3 -86.91 30.42 80.89 0.161 9295
 9297 3 -86.85 30.33 81.03 0.178 9296
 9298 3 -86.79 30.29 81.12 0.205 9297
 9299 3 -86.74 30.31 81.25 0.154 9298
 9300 3 -86.69 30.22 81.37 0.109 9299
 9301 3 -86.69 30.17 81.5 0.141 9300
 9302 3 -86.63 30.13 81.62 0.165 9301
 9303 3 -86.57 30.06 81.76 0.201 9302
 9304 3 -86.52 29.88 81.89 0.219 9303
 9305 3 -86.46 29.74 82 0.18 9304
 9306 3 -86.38 29.56 82.12 0.154 9305
 9307 3 -86.38 29.35 82.23 0.124 9306
 9308 3 -86.38 29.26 82.33 0.144 9307
 9309 3 -86.38 29.11 82.42 0.146 9308
 9310 3 -86.32 28.99 82.51 0.15 9309
 9311 3 -86.4 28.9 82.64 0.171 9310
 9312 3 -86.41 28.79 82.76 0.175 9311
 9313 3 -86.33 28.76 82.87 0.185 9312
 9314 3 -86.27 28.72 82.98 0.185 9313
 9315 3 -86.24 28.6 83.12 0.18 9314
 9316 3 -86.19 28.47 83.2 0.195 9315
 9317 3 -86.07 28.38 83.37 0.184 9316
 9318 3 -85.96 28.31 83.5 0.175 9317
 9319 3 -85.88 28.44 83.65 0.194 9318
 9320 3 -85.72 28.51 83.73 0.232 9319
 9321 3 -85.58 28.47 83.84 0.241 9320
 9322 3 -85.44 28.54 83.84 0.336 9321
 9323 3 -85.32 28.51 83.92 0.533 9322
 9324 3 -85.1 28.45 83.97 0.699 9323
 9325 3 -84.97 28.31 83.98 0.768 9324
 9326 3 -84.93 28.15 84.12 0.815 9325
 9327 3 -85.52 27.4 84.84 0.219 9326
 9328 3 -85.61 27.35 84.95 0.261 9327
 9329 3 -85.82 27.56 85.15 0.15 9328
 9330 3 -85.94 27.65 85.29 0.182 9329
 9331 3 -86.07 27.69 85.37 0.212 9330
 9332 3 -86.13 27.72 85.51 0.235 9331
 9333 3 -86.26 27.88 85.67 0.173 9332
 9334 3 -86.4 27.97 85.73 0.14 9333
 9335 3 -86.46 28.06 85.78 0.161 9334
 9336 3 -86.49 28.08 85.89 0.171 9335
 9337 3 -86.55 28.06 86.06 0.178 9336
 9338 3 -86.66 28.06 86.25 0.187 9337
 9339 3 -86.74 28.06 86.45 0.217 9338
 9340 3 -86.88 28.01 86.53 0.16 9339
 9341 3 -87.02 27.97 86.59 0.179 9340
 9342 3 -87.15 27.97 86.62 0.179 9341
 9343 3 -87.19 27.92 86.78 0.207 9342
 9344 3 -87.26 27.94 86.92 0.209 9343
 9345 3 -87.29 27.9 87.08 0.205 9344
 9346 3 -87.24 27.9 87.25 0.203 9345
 9347 3 -87.27 27.92 87.42 0.228 9346
 9348 3 -87.18 27.9 87.5 0.32 9347
 9349 3 -86.72 28.11 87.37 0.107 9348
 9350 3 -86.8 28.35 87.28 0.064 9349
 9351 3 -86.77 28.45 87.34 0.132 9350
 9352 3 -87.01 28.31 87.62 0.118 9351
 9353 3 -87.15 28.36 87.73 0.156 9352
 9354 3 -87.13 28.54 87.73 0.058 9353
 9355 3 -87.32 27.88 87.69 0.255 9348
 9356 3 -87.4 27.83 87.89 0.234 9355
 9357 3 -87.44 27.76 88.06 0.248 9356
 9358 3 -87.55 27.76 88.2 0.255 9357
 9359 3 -87.46 27.65 88.26 0.28 9358
 9360 3 -87.46 27.65 88.39 0.34 9359
 9361 3 -87.43 27.7 88.53 0.385 9360
 9362 3 -87.51 27.7 88.67 0.444 9361
 9363 3 -87.44 27.72 88.81 0.468 9362
 9364 3 -87.52 27.76 88.92 0.485 9363
 9365 3 -87.22 27.53 88.9 0.276 9364
 9366 3 -87.16 27.49 89.14 0.183 9365
 9367 3 -87.22 27.51 89.23 0.063 9366
 9368 3 -87.66 27.95 89.23 0.366 9364
 9369 3 -87.63 27.97 89.37 0.311 9368
 9370 3 -87.57 27.99 89.5 0.285 9369
 9371 3 -87.54 27.99 89.62 0.28 9370
 9372 3 -87.57 27.97 89.75 0.353 9371
 9373 3 -87.6 27.95 89.87 0.433 9372
 9374 3 -87.65 27.95 90.03 0.551 9373
 9375 3 -87.74 27.88 90.23 0.591 9374
 9376 3 -87.55 27.81 90.39 0.676 9375
 9377 3 -87.6 27.86 90.5 0.63 9376
 9378 3 -87.69 27.42 90.37 0.215 9377
 9379 3 -87.52 27.42 90.5 0.25 9378
 9380 3 -87.46 27.56 90.62 0.257 9379
 9381 3 -87.33 27.58 90.69 0.182 9380
 9382 3 -87.26 27.6 90.59 0.000125 9381
 9383 3 -87.54 27.92 90.64 0.632 9377
 9384 3 -87.44 28.08 90.73 0.48 9383
 9385 3 -87.41 28.17 90.78 0.439 9384
 9386 3 -87.24 27.95 90.7 0.232 9385
 9387 3 -87.1 27.99 90.75 0.097 9386
 9388 3 -87.35 28.31 90.89 0.418 9385
 9389 3 -87.54 28.85 90.81 0.162 9388
 9390 3 -87.43 28.92 90.89 0.189 9389
 9391 3 -87.3 28.94 90.89 0.214 9390
 9392 3 -87.07 28.86 90.78 0.176 9391
 9393 3 -86.93 28.92 90.78 0.149 9392
 9394 3 -86.88 28.97 90.62 0.183 9393
 9395 3 -86.77 28.99 90.45 0.235 9394
 9396 3 -86.72 28.97 90.31 0.26 9395
 9397 3 -86.66 29.04 90.14 0.228 9396
 9398 3 -86.66 29.17 90.01 0.221 9397
 9399 3 -86.49 29.06 89.84 0.16 9398
 9400 3 -86.49 29.13 89.65 0.173 9399
 9401 3 -86.35 29.2 89.59 0.152 9400
 9402 3 -86.35 29.13 89.44 0.112 9401
 9403 3 -86.26 29.13 89.34 0.121 9402
 9404 3 -86.13 29.2 89.25 0.106 9403
 9405 3 -86.05 29.35 89.22 0.155 9404
 9406 3 -86.02 29.45 89.09 0.16 9405
 9407 3 -85.96 29.53 88.95 0.111 9406
 9408 3 -85.94 29.58 88.84 0.127 9407
 9409 3 -85.93 29.76 88.7 0.219 9408
 9410 3 -85.93 29.88 88.59 0.219 9409
 9411 3 -86.13 30.13 88.54 0.158 9410
 9412 3 -86.21 30.33 88.56 0.13 9411
 9413 3 -86.26 30.47 88.48 0.133 9412
 9414 3 -86.41 30.58 88.47 0.127 9413
 9415 3 -86.49 30.72 88.36 0.166 9414
 9416 3 -86.57 30.94 88.28 0.177 9415
 9417 3 -86.8 31.06 88.14 0.117 9416
 9418 3 -86.91 31.33 88.06 0.159 9417
 9419 3 -86.98 31.56 87.97 0.129 9418
 9420 3 -87.06 31.7 87.92 0.086 9419
 9421 3 -87.17 31.85 87.92 0.124 9420
 9422 3 -87.31 31.9 87.89 0.12 9421
 9423 3 -87.41 31.9 87.86 0.1 9422
 9424 3 -87.56 31.9 87.84 0.118 9423
 9425 3 -87.8 31.97 87.84 0.137 9424
 9426 3 -87.97 31.99 87.78 0.147 9425
 9427 3 -88.17 32.07 87.75 0.093 9426
 9428 3 -88.28 32.16 87.67 0.105 9427
 9429 3 -88.36 32.2 87.59 0.11 9428
 9430 3 -85.74 29.83 88.45 0.084 9410
 9431 3 -85.63 29.9 88.42 0.081 9430
 9432 3 -85.55 29.92 88.34 0.101 9431
 9433 3 -85.54 29.86 88.14 0.23 9432
 9434 3 -85.47 29.85 88.03 0.154 9433
 9435 3 -85.29 29.83 87.92 0.12 9434
 9436 3 -85.21 29.85 87.78 0.073 9435
 9437 3 -87.19 28.38 91 0.155 9388
 9438 3 -84.74 27.85 84.01 0.652 9326
 9439 3 -84.63 27.69 84.06 0.552 9438
 9440 3 -84.52 27.49 84.08 0.476 9439
 9441 3 -84.44 27.42 84.09 0.424 9440
 9442 3 -84.32 27.44 84.14 0.361 9441
 9443 3 -83.94 27.42 84.61 0.151 9442
 9444 3 -83.74 27.33 84.73 0.097 9443
 9445 3 -83.63 27.22 84.76 0.116 9444
 9446 3 -83.52 27.15 84.78 0.106 9445
 9447 3 -83.41 27.15 84.81 0.101 9446
 9448 3 -83.4 27.01 84.78 0.104 9447
 9449 3 -85.05 28.85 83.87 0.215 9323
 9450 3 -84.85 28.79 83.95 0.235 9449
 9451 3 -84.8 28.81 84.06 0.177 9450
 9452 3 -87.63 35.49 75.79 0.125 9164
 9453 3 -87.76 35.49 75.64 0.127 9452
 9454 3 -87.8 35.55 75.53 0.164 9453
 9455 3 -87.86 35.53 75.42 0.172 9454
 9456 3 -88.01 35.56 75.23 0.218 9455
 9457 3 -88.1 35.63 75.06 0.177 9456
 9458 3 -88.16 35.71 74.92 0.167 9457
 9459 3 -88.18 35.78 74.72 0.125 9458
 9460 3 -88.21 35.71 74.56 0.157 9459
 9461 3 -88.19 35.77 74.31 0.095 9460
 9462 3 -88.13 35.74 74.22 0.15 9461
 9463 3 -88.07 35.5 74.2 0.111 9462
 9464 3 -88.04 35.53 74.03 0.092 9463
 9465 3 -88.07 35.62 73.95 0.000125 9464
 9466 3 -87.96 35.35 74.29 0.107 9463
 9467 3 -87.79 35.24 74.31 0.103 9466
 9468 3 -87.69 35.2 74.4 0.098 9467
 9469 3 -87.57 35.14 74.53 0.104 9468
 9470 3 -87.49 35 74.47 0.11 9469
 9471 3 -87.32 34.81 74.56 0.122 9470
 9472 3 -87.19 34.68 74.62 0.102 9471
 9473 3 -87.15 34.56 74.67 0.129 9472
 9474 3 -87.18 34.42 74.76 0.062 9473
 9475 3 -87.18 34.24 74.81 0.107 9474
 9476 3 -87.21 34.1 74.83 0.087 9475
 9477 3 -87.21 33.85 74.84 0.145 9476
 9478 3 -88.13 35.88 74.09 0.108 9462
 9479 3 -88.13 35.96 73.98 0.000125 9478
 9480 3 -86.46 34 75.47 0.103 9152
 9481 3 -86.49 33.88 75.47 0.101 9480
 9482 3 -86.54 33.74 75.45 0.086 9481
 9483 3 -86.61 33.6 75.45 0.117 9482
 9484 3 -86.58 33.48 75.45 0.094 9483
 9485 3 -85.49 34.25 75.36 0.116 9146
 9486 3 -85.49 34.41 75.31 0.118 9485
 9487 3 -84.65 33.88 74.87 0.144 9138
 9488 3 -84.77 33.93 74.73 0.122 9487
 9489 3 -84.96 34.02 74.67 0.11 9488
 9490 3 -85.13 34.14 74.7 0.087 9489
 9491 3 -76.8 33.31 74.2 0.632 8684
 9492 3 -75.51 32.72 73.75 0.38 9491
 9493 3 -75.41 32.76 73.7 0.404 9492
 9494 3 -75.3 32.69 73.64 0.424 9493
 9495 3 -75.19 32.66 73.59 0.433 9494
 9496 3 -75.1 31.94 73.62 0.184 9495
 9497 3 -75.05 31.89 73.45 0.208 9496
 9498 3 -75.13 31.91 73.17 0.119 9497
 9499 3 -75.16 32.04 73.09 0.083 9498
 9500 3 -75.19 32.15 72.98 0.114 9499
 9501 3 -75.29 32.2 72.92 0.045 9500
 9502 3 -74.77 33.08 73.56 0.106 9495
 9503 3 -74.71 33.15 73.48 0.141 9502
 9504 3 -74.57 33.26 73.33 0.148 9503
 9505 3 -74.44 33.27 73.17 0.166 9504
 9506 3 -74.29 33.15 73.09 0.115 9505
 9507 3 -74.19 32.99 73.06 0.095 9506
 9508 3 -74.11 32.95 73 0.128 9507
 9509 3 -74.04 32.88 72.95 0.112 9508
 9510 3 -73.94 32.83 72.89 0.088 9509
 9511 3 -73.88 32.7 72.81 0.098 9510
 9512 3 -73.8 32.73 72.67 0.072 9511
 9513 3 -73.66 32.77 72.56 0.085 9512
 9514 3 -73.66 32.8 72.39 0.121 9513
 9515 3 -73.69 32.8 72.2 0.089 9514
 9516 3 -73.71 32.79 72.03 0.094 9515
 9517 3 -73.72 32.76 71.87 0.121 9516
 9518 3 -73.77 32.63 71.76 0.154 9517
 9519 3 -73.71 32.58 71.67 0.211 9518
 9520 3 -73.74 32.79 71.4 0.12 9519
 9521 3 -73.77 32.87 71.31 0.102 9520
 9522 3 -73.82 32.33 71.73 0.131 9519
 9523 3 -73.96 32.26 71.69 0.148 9522
 9524 3 -74.01 32.16 71.59 0.122 9523
 9525 3 -73.99 32.11 71.48 0.161 9524
 9526 3 -73.99 32.09 71.36 0.137 9525
 9527 3 -74.07 32.19 71.23 0.143 9526
 9528 3 -74.11 32.37 71.14 0.128 9527
 9529 3 -74.99 35.74 76.47 0.12 7291
 9530 3 -75.05 35.92 76.42 0.121 9529
 9531 3 -75.19 36.05 76.4 0.123 9530
 9532 3 -75.24 36.2 76.28 0.122 9531
 9533 3 -75.32 36.41 76.17 0.147 9532
 9534 3 -75.35 36.56 76.06 0.091 9533
 9535 3 -75.44 36.7 75.98 0.126 9534
 9536 3 -75.55 36.77 75.87 0.108 9535
 9537 3 -75.63 36.81 75.79 0.074 9536
 9538 3 -75.68 36.94 75.67 0.092 9537
 9539 3 -75.74 37.02 75.53 0.096 9538
 9540 3 -75.77 37.09 75.42 0.093 9539
 9541 3 -75.9 37.23 75.34 0.156 9540
 9542 3 -76.04 37.37 75.33 0.169 9541
 9543 3 -76.05 37.45 75.23 0.173 9542
 9544 3 -76.05 37.55 75.15 0.12 9543
 9545 3 -72.41 37.23 77.36 0.382 7271
 9546 3 -71.88 38.34 77.25 0.132 9545
 9547 3 -71.91 38.36 77.09 0.164 9546
 9548 3 -71.91 38.37 76.95 0.182 9547
 9549 3 -72.04 38.66 76.98 0.111 9548
 9550 3 -72.13 38.79 76.98 0.12 9549
 9551 3 -72.21 38.87 76.92 0.057 9550
 9552 3 -71.83 38.05 76.78 0.101 9548
 9553 3 -71.85 37.86 76.78 0.103 9552
 9554 3 -71.86 37.69 76.75 0.077 9553
 9555 3 -71.85 37.59 76.7 0.104 9554
 9556 3 -71.96 37.42 76.61 0.122 9555
 9557 3 -72.02 37.38 76.5 0.147 9556
 9558 3 -72.05 37.3 76.42 0.159 9557
 9559 3 -72.19 37.19 76.37 0.12 9558
 9560 3 -72.35 37.11 76.4 0.147 9559
 9561 3 -72.47 36.98 76.39 0.138 9560
 9562 3 -72.47 36.83 76.37 0.106 9561
 9563 3 -83.34 55.38 73.7 0.132 3862
 9564 3 -83.44 55.25 73.67 0.118 9563
 9565 3 -83.58 55.17 73.64 0.067 9564
 9566 3 -83.66 55.07 73.54 0.091 9565
 9567 3 -83.69 54.95 73.47 0.092 9566
 9568 3 -83.7 54.81 73.42 0.081 9567
 9569 3 -83.78 54.67 73.34 0.129 9568
 9570 3 -83.95 54.53 73.25 0.119 9569
 9571 3 -84.08 54.55 73.22 0.111 9570
 9572 3 -84.19 54.56 73.14 0.116 9571
 9573 3 -84.22 54.6 73 0.138 9572
 9574 3 -84.17 54.46 72.92 0.161 9573
 9575 3 -84.14 54.2 73.03 0.138 9574
 9576 3 -84.17 53.99 73.03 0.08 9575
 9577 3 -84.17 53.82 73.03 0.059 9576
 9578 3 -84.16 53.63 72.84 0.135 9577
 9579 3 -84.13 53.59 72.75 0.136 9578
 9580 3 -84.02 53.42 72.78 0.126 9579
 9581 3 -83.94 53.31 72.7 0.161 9580
 9582 3 -83.94 53.16 72.5 0.117 9581
 9583 3 -83.8 53.18 72.39 0.128 9582
 9584 3 -83.68 52.98 72.37 0.104 9583
 9585 3 -83.7 52.88 72.29 0.052 9584
 9586 3 -83.77 53.38 72.28 0.091 9583
 9587 3 -83.78 53.57 72.23 0.089 9586
 9588 3 -83.75 53.82 72.14 0.091 9587
 9589 3 -83.75 53.98 72.01 0.12 9588
 9590 3 -83.78 54.17 71.98 0.165 9589
 9591 3 -83.86 54.28 71.95 0.175 9590
 9592 3 -83.99 54.32 71.9 0.172 9591
 9593 3 -84.25 54.42 71.98 0.107 9592
 9594 3 -84.34 54.56 71.98 0.114 9593
 9595 3 -84.44 54.74 71.98 0.11 9594
 9596 3 -84.44 54.84 72.03 0.102 9595
 9597 3 -82.19 56.53 73.45 0.114 3860
 9598 3 -82.14 56.38 73.34 0.142 9597
 9599 3 -82.17 56.2 73.23 0.143 9598
 9600 3 -82.11 56.17 73.15 0.000125 9599
 9601 3 -83.88 60.35 72.53 0.11 3197
 9602 3 -83.96 60.42 72.59 0.000125 9601
 9603 3 -82.95 60.91 72.59 0.098 3195
 9604 3 -82.79 60.81 72.59 0.116 9603
 9605 3 -84.43 63.2 72.64 0.092 3183
 9606 3 -84.45 63.06 72.64 0.102 9605
 9607 3 -81.83 68.4 72.39 0.108 3143
 9608 3 -81.82 68.48 72.47 0.065 9607
 9609 3 -82.16 69.4 71.79 0.506 3140
 9610 3 -82.96 70.46 71.84 0.256 9609
 9611 3 -83.18 70.71 71.89 0.245 9610
 9612 3 -83.32 70.84 71.81 0.261 9611
 9613 3 -83.43 70.9 71.84 0.299 9612
 9614 3 -83.57 70.76 72.01 0.208 9613
 9615 3 -83.71 70.82 72.09 0.222 9614
 9616 3 -83.79 70.9 72.2 0.231 9615
 9617 3 -83.91 70.88 72.26 0.215 9616
 9618 3 -84.08 70.9 72.4 0.24 9617
 9619 3 -84.12 70.88 72.53 0.264 9618
 9620 3 -84.18 70.98 72.65 0.259 9619
 9621 3 -84.21 70.71 72.83 0.145 9620
 9622 3 -84.26 70.54 73 0.084 9621
 9623 3 -84.26 70.46 73.11 0.105 9622
 9624 3 -84.26 70.37 73.31 0.124 9623
 9625 3 -84.24 70.31 73.47 0.123 9624
 9626 3 -84.13 70.21 73.64 0.113 9625
 9627 3 -84.16 70.12 73.75 0.103 9626
 9628 3 -84.1 69.93 73.9 0.142 9627
 9629 3 -84.01 69.9 74.09 0.095 9628
 9630 3 -83.94 69.76 74.2 0.112 9629
 9631 3 -83.88 69.65 74.28 0.069 9630
 9632 3 -83.96 69.49 74.42 0.106 9631
 9633 3 -83.88 69.32 74.61 0.092 9632
 9634 3 -83.94 69.23 74.75 0.071 9633
 9635 3 -83.96 69.15 74.9 0.09 9634
 9636 3 -83.99 69.12 75.12 0.107 9635
 9637 3 -83.99 69.15 75.37 0.095 9636
 9638 3 -84.01 69.2 75.54 0.145 9637
 9639 3 -84.38 71.34 72.64 0.167 9620
 9640 3 -84.43 71.48 72.76 0.179 9639
 9641 3 -84.57 71.57 72.83 0.148 9640
 9642 3 -84.66 71.81 72.84 0.145 9641
 9643 3 -84.82 72.01 72.81 0.155 9642
 9644 3 -84.93 72.1 72.81 0.188 9643
 9645 3 -84.99 72.23 72.78 0.211 9644
 9646 3 -85.1 72.2 73.06 0.148 9645
 9647 3 -85.13 72.24 73.2 0.206 9646
 9648 3 -85.18 72.23 73.34 0.256 9647
 9649 3 -85.16 72.23 73.48 0.316 9648
 9650 3 -85.6 72.24 73.45 0.242 9649
 9651 3 -85.79 72.26 73.42 0.247 9650
 9652 3 -85.94 72.2 73.39 0.284 9651
 9653 3 -86.08 72.18 73.28 0.345 9652
 9654 3 -86.27 72.31 73.4 0.327 9653
 9655 3 -86.41 72.37 73.45 0.33 9654
 9656 3 -86.27 72.31 73.98 0.138 9655
 9657 3 -86.16 72.23 74.15 0.151 9656
 9658 3 -86.07 72.17 74.23 0.083 9657
 9659 3 -86.54 72.46 73.28 0.312 9655
 9660 3 -86.63 72.59 73.08 0.266 9659
 9661 3 -86.76 72.7 73 0.282 9660
 9662 3 -86.93 72.81 72.98 0.281 9661
 9663 3 -87.04 72.81 72.98 0.34 9662
 9664 3 -87.1 72.9 72.98 0.389 9663
 9665 3 -87.29 72.67 73.39 0.147 9664
 9666 3 -87.4 72.62 73.51 0.14 9665
 9667 3 -87.52 72.54 73.59 0.107 9666
 9668 3 -87.69 72.54 73.7 0.124 9667
 9669 3 -87.88 72.51 73.72 0.142 9668
 9670 3 -87.96 72.51 73.84 0.168 9669
 9671 3 -88.1 72.48 73.84 0.147 9670
 9672 3 -88.24 72.4 73.87 0.143 9671
 9673 3 -88.37 72.43 73.87 0.095 9672
 9674 3 -88.62 72.4 73.87 0.119 9673
 9675 3 -88.79 72.38 73.87 0.138 9674
 9676 3 -88.9 72.34 73.92 0.125 9675
 9677 3 -89.08 72.4 73.92 0.156 9676
 9678 3 -89.21 72.4 73.84 0.153 9677
 9679 3 -89.3 72.37 73.75 0.179 9678
 9680 3 -89.41 72.37 73.7 0.2 9679
 9681 3 -89.63 72.56 73.59 0.159 9680
 9682 3 -89.74 72.6 73.56 0.171 9681
 9683 3 -89.82 72.74 73.58 0.182 9682
 9684 3 -90.01 72.82 73.48 0.201 9683
 9685 3 -90.23 73.1 73.36 0.306 9684
 9686 3 -90.43 73.2 73.39 0.358 9685
 9687 3 -90.51 73.34 73.39 0.326 9686
 9688 3 -90.6 73.49 73.45 0.247 9687
 9689 3 -90.73 73.6 73.5 0.226 9688
 9690 3 -90.9 73.62 73.54 0.199 9689
 9691 3 -91.01 73.68 73.62 0.19 9690
 9692 3 -91.04 73.93 73.84 0.209 9691
 9693 3 -91.16 73.9 73.92 0.197 9692
 9694 3 -91.37 73.99 74.08 0.222 9693
 9695 3 -91.54 73.93 74.06 0.177 9694
 9696 3 -91.66 73.81 74 0.169 9695
 9697 3 -91.76 73.74 73.98 0.177 9696
 9698 3 -91.88 73.72 73.94 0.168 9697
 9699 3 -92.07 73.63 73.92 0.202 9698
 9700 3 -92.21 73.54 73.95 0.184 9699
 9701 3 -92.38 73.47 73.97 0.19 9700
 9702 3 -92.49 73.38 74.03 0.124 9701
 9703 3 -92.58 73.44 74.14 0.122 9702
 9704 3 -92.69 73.46 74.19 0.116 9703
 9705 3 -92.87 73.5 74.14 0.142 9704
 9706 3 -93.02 73.44 74.09 0.146 9705
 9707 3 -93.12 73.33 74.12 0.154 9706
 9708 3 -93.27 73.21 74.17 0.176 9707
 9709 3 -93.38 73.01 74.23 0.195 9708
 9710 3 -93.49 72.96 74.28 0.167 9709
 9711 3 -93.63 72.85 74.29 0.149 9710
 9712 3 -93.77 72.79 74.33 0.155 9711
 9713 3 -93.96 72.79 74.37 0.152 9712
 9714 3 -94.13 72.73 74.45 0.194 9713
 9715 3 -94.29 72.67 74.51 0.188 9714
 9716 3 -94.41 72.59 74.54 0.209 9715
 9717 3 -94.49 72.48 74.54 0.187 9716
 9718 3 -94.65 72.35 74.48 0.161 9717
 9719 3 -94.74 72.23 74.5 0.124 9718
 9720 3 -94.71 72.09 74.48 0.131 9719
 9721 3 -94.74 71.98 74.48 0.131 9720
 9722 3 -94.8 71.84 74.45 0.1 9721
 9723 3 -94.93 71.7 74.34 0.152 9722
 9724 3 -95.02 71.62 74.34 0.217 9723
 9725 3 -95.41 71.51 74.25 0.361 9724
 9726 3 -95.43 71.43 74.33 0.251 9725
 9727 3 -95.58 71.32 74.39 0.232 9726
 9728 3 -95.65 71.2 74.5 0.216 9727
 9729 3 -95.74 71.04 74.56 0.169 9728
 9730 3 -95.71 70.87 74.61 0.159 9729
 9731 3 -95.77 70.71 74.72 0.123 9730
 9732 3 -95.79 70.62 74.78 0.116 9731
 9733 3 -95.85 70.43 74.89 0.15 9732
 9734 3 -95.88 70.24 74.95 0.175 9733
 9735 3 -95.98 70.06 75.03 0.18 9734
 9736 3 -95.91 69.79 75.28 0.263 9735
 9737 3 -95.98 69.68 75.28 0.249 9736
 9738 3 -96.07 69.62 75.22 0.195 9737
 9739 3 -96.19 69.21 75.15 0.293 9738
 9740 3 -96.29 68.93 74.92 0.1 9739
 9741 3 -96.21 68.95 74.84 0.079 9740
 9742 3 -96.15 68.88 74.7 0.122 9741
 9743 3 -96.05 68.71 74.62 0.11 9742
 9744 3 -96.02 68.57 74.56 0.129 9743
 9745 3 -96.1 68.35 74.47 0.096 9744
 9746 3 -96.16 68.18 74.45 0.063 9745
 9747 3 -96.23 68.06 74.45 0.084 9746
 9748 3 -96.29 67.93 74.48 0.094 9747
 9749 3 -96.26 69.12 75.25 0.222 9739
 9750 3 -96.33 68.87 75.33 0.249 9749
 9751 3 -96.38 68.81 75.4 0.234 9750
 9752 3 -96.41 68.63 75.5 0.224 9751
 9753 3 -96.46 68.59 75.59 0.198 9752
 9754 3 -96.62 68.49 75.67 0.25 9753
 9755 3 -96.77 68.43 75.72 0.318 9754
 9756 3 -96.85 68.35 75.81 0.318 9755
 9757 3 -97.4 68.04 75.76 0.499 9756
 9758 3 -97.77 67.95 75.44 0.295 9757
 9759 3 -97.79 67.87 75.13 0.266 9758
 9760 3 -97.66 68.01 75.08 0.16 9759
 9761 3 -97.55 68.06 75.07 0.079 9760
 9762 3 -97.6 68.31 75.63 0.172 9758
 9763 3 -97.52 68.46 75.61 0.154 9762
 9764 3 -97.57 68.6 75.47 0.155 9763
 9765 3 -97.57 68.71 75.27 0.106 9764
 9766 3 -97.55 68.79 75.19 0.119 9765
 9767 3 -97.43 68.87 75.11 0.14 9766
 9768 3 -97.33 68.93 74.95 0.000125 9767
 9769 3 -97.51 67.95 75.83 0.508 9757
 9770 3 -97.54 67.73 75.88 0.481 9769
 9771 3 -97.58 67.6 75.97 0.49 9770
 9772 3 -97.58 67.59 76.13 0.474 9771
 9773 3 -97.67 67.62 76.36 0.425 9772
 9774 3 -97.72 67.59 76.55 0.286 9773
 9775 3 -97.7 67.51 76.64 0.296 9774
 9776 3 -97.73 67.23 76.66 0.27 9775
 9777 3 -97.79 67.1 76.74 0.229 9776
 9778 3 -97.81 66.93 76.83 0.229 9777
 9779 3 -97.78 66.79 76.93 0.173 9778
 9780 3 -97.75 66.68 77.03 0.139 9779
 9781 3 -97.68 66.54 77.16 0.147 9780
 9782 3 -97.67 66.43 77.27 0.17 9781
 9783 3 -97.57 66.35 77.49 0.166 9782
 9784 3 -97.56 66.24 77.69 0.165 9783
 9785 3 -97.53 66.15 77.88 0.146 9784
 9786 3 -97.51 65.99 78.07 0.151 9785
 9787 3 -97.56 65.88 78.21 0.143 9786
 9788 3 -97.57 65.98 78.69 0.339 9787
 9789 3 -97.57 65.82 78.78 0.329 9788
 9790 3 -97.45 65.65 78.83 0.328 9789
 9791 3 -97.39 65.49 78.88 0.314 9790
 9792 3 -97.29 65.35 78.91 0.293 9791
 9793 3 -97.29 65.21 78.94 0.254 9792
 9794 3 -97.15 65.1 78.94 0.28 9793
 9795 3 -96.95 64.92 78.97 0.367 9794
 9796 3 -96.81 64.79 79.02 0.43 9795
 9797 3 -96.68 64.32 78.86 0.504 9796
 9798 3 -96.34 63.66 78.5 0.099 9797
 9799 3 -96.23 63.53 78.4 0.118 9798
 9800 3 -96.17 63.45 78.26 0.109 9799
 9801 3 -96.12 63.31 78.17 0.096 9800
 9802 3 -96.15 63.23 78.09 0.13 9801
 9803 3 -96.04 63.13 77.87 0.141 9802
 9804 3 -95.98 62.96 77.73 0.126 9803
 9805 3 -96.01 62.85 77.62 0.107 9804
 9806 3 -96.06 62.74 77.45 0.062 9805
 9807 3 -96.06 62.6 77.39 0.106 9806
 9808 3 -96.01 62.46 77.33 0.131 9807
 9809 3 -95.87 62.37 77.25 0.105 9808
 9810 3 -95.84 62.3 77.12 0.119 9809
 9811 3 -95.75 62.18 77.06 0.113 9810
 9812 3 -95.7 62.03 77 0.086 9811
 9813 3 -95.68 61.88 76.84 0.092 9812
 9814 3 -95.65 61.8 76.73 0.085 9813
 9815 3 -95.56 61.71 76.7 0.093 9814
 9816 3 -95.53 61.63 76.62 0.081 9815
 9817 3 -95.48 61.56 76.54 0.092 9816
 9818 3 -95.35 61.49 76.48 0.064 9817
 9819 3 -95.26 61.38 76.48 0.131 9818
 9820 3 -95.12 61.2 76.47 0.118 9819
 9821 3 -95 61.09 76.47 0.146 9820
 9822 3 -94.81 60.93 76.45 0.166 9821
 9823 3 -94.59 60.67 76.53 0.157 9822
 9824 3 -94.47 60.37 76.64 0.123 9823
 9825 3 -94.42 60.2 76.75 0.113 9824
 9826 3 -94.44 60.05 76.78 0.092 9825
 9827 3 -94.44 59.88 76.78 0.111 9826
 9828 3 -94.36 59.77 76.81 0.101 9827
 9829 3 -94.27 59.62 76.87 0.085 9828
 9830 3 -94.2 59.49 76.87 0.091 9829
 9831 3 -94.13 59.38 76.89 0.141 9830
 9832 3 -94.05 59.17 76.92 0.109 9831
 9833 3 -93.91 59.06 77 0.137 9832
 9834 3 -93.63 58.96 77.14 0.137 9833
 9835 3 -93.42 58.86 77.19 0.116 9834
 9836 3 -93.34 58.75 77.2 0.149 9835
 9837 3 -93.22 58.57 77.15 0.137 9836
 9838 3 -93.16 58.31 77.14 0.108 9837
 9839 3 -93.06 58.14 77.15 0.125 9838
 9840 3 -93.05 57.93 77.17 0.107 9839
 9841 3 -93.03 57.71 77.19 0.076 9840
 9842 3 -93.02 57.51 77.2 0.107 9841
 9843 3 -93.03 57.33 77.2 0.164 9842
 9844 3 -93.16 57.17 76.92 0.106 9843
 9845 3 -93.27 57.04 76.87 0.144 9844
 9846 3 -93.31 56.82 76.75 0.107 9845
 9847 3 -93.36 56.74 76.64 0.122 9846
 9848 3 -93.3 56.61 76.5 0.161 9847
 9849 3 -93.22 56.47 76.39 0.132 9848
 9850 3 -93.09 56.36 76.31 0.08 9849
 9851 3 -93.03 56.35 76.23 0.08 9850
 9852 3 -92.91 56.28 76.17 0.077 9851
 9853 3 -92.81 56.25 76.12 0.088 9852
 9854 3 -92.78 56.14 76.06 0.11 9853
 9855 3 -92.78 56 75.9 0.114 9854
 9856 3 -92.84 55.79 75.75 0.128 9855
 9857 3 -92.81 55.67 75.64 0.119 9856
 9858 3 -92.72 55.57 75.59 0.081 9857
 9859 3 -92.63 55.39 75.59 0.063 9858
 9860 3 -92.53 55.24 75.59 0.063 9859
 9861 3 -92.44 55.15 75.56 0.095 9860
 9862 3 -92.31 55.11 75.45 0.129 9861
 9863 3 -92.25 55.04 75.34 0.108 9862
 9864 3 -92.17 54.9 75.25 0.15 9863
 9865 3 -92 54.75 75.25 0.183 9864
 9866 3 -91.87 54.62 75.31 0.225 9865
 9867 3 -92.04 54.18 75.5 0.099 9866
 9868 3 -91.95 54.04 75.65 0.118 9867
 9869 3 -91.9 53.96 75.75 0.113 9868
 9870 3 -91.87 53.85 75.81 0.104 9869
 9871 3 -91.89 53.7 75.89 0.102 9870
 9872 3 -91.9 53.6 75.89 0.062 9871
 9873 3 -91.89 53.49 75.95 0.072 9872
 9874 3 -91.87 53.37 76.03 0.083 9873
 9875 3 -91.75 53.24 76.03 0.107 9874
 9876 3 -91.68 52.99 76.11 0.068 9875
 9877 3 -91.6 52.85 76.17 0.099 9876
 9878 3 -91.59 52.71 76.2 0.103 9877
 9879 3 -91.56 52.53 76.25 0.092 9878
 9880 3 -91.57 52.35 76.34 0.118 9879
 9881 3 -91.6 52.16 76.42 0.11 9880
 9882 3 -91.67 51.95 76.45 0.11 9881
 9883 3 -91.6 51.85 76.39 0.087 9882
 9884 3 -91.67 51.66 76.34 0.095 9883
 9885 3 -91.71 51.6 76.25 0.108 9884
 9886 3 -91.78 51.52 76.26 0.000125 9885
 9887 3 -91.66 54.74 75.08 0.113 9866
 9888 3 -91.55 54.67 75.03 0.101 9887
 9889 3 -91.51 54.45 74.89 0.114 9888
 9890 3 -91.39 54.24 74.89 0.084 9889
 9891 3 -91.32 54.06 74.86 0.057 9890
 9892 3 -91.26 53.89 74.87 0.081 9891
 9893 3 -91.2 53.82 74.95 0.098 9892
 9894 3 -91.09 53.68 74.97 0.077 9893
 9895 3 -91.01 53.56 74.98 0.073 9894
 9896 3 -90.84 53.49 75 0.089 9895
 9897 3 -90.68 53.41 75 0.105 9896
 9898 3 -90.54 53.25 75 0.068 9897
 9899 3 -90.46 53.13 74.95 0.104 9898
 9900 3 -90.35 53.06 74.98 0.096 9899
 9901 3 -90.29 52.95 74.92 0.092 9900
 9902 3 -90.2 52.87 74.87 0.119 9901
 9903 3 -90.18 52.81 74.76 0.067 9902
 9904 3 -92.92 57.22 77.29 0.166 9843
 9905 3 -93.05 56.97 77.23 0.139 9904
 9906 3 -93.05 56.71 77.2 0.122 9905
 9907 3 -93.08 56.51 77.19 0.072 9906
 9908 3 -93.11 56.39 77.17 0.059 9907
 9909 3 -93.19 56.29 77.17 0.073 9908
 9910 3 -93.22 56.07 77.17 0.088 9909
 9911 3 -93.16 55.86 77.2 0.087 9910
 9912 3 -93.14 55.69 77.2 0.116 9911
 9913 3 -93.12 55.5 77.2 0.098 9912
 9914 3 -93.01 55.36 77.22 0.081 9913
 9915 3 -92.93 55.28 77.28 0.093 9914
 9916 3 -92.79 55.24 77.34 0.083 9915
 9917 3 -92.73 55.14 77.42 0.106 9916
 9918 3 -92.75 55.1 77.59 0.1 9917
 9919 3 -92.6 55.1 77.7 0.113 9918
 9920 3 -92.51 55.06 77.81 0.112 9919
 9921 3 -92.37 55 77.89 0.147 9920
 9922 3 -92.29 55.01 78.08 0.11 9921
 9923 3 -92.31 55 78.2 0.095 9922
 9924 3 -92.34 54.85 78.33 0.077 9923
 9925 3 -92.21 54.74 78.39 0.084 9924
 9926 3 -92.1 54.73 78.53 0.066 9925
 9927 3 -96.76 63.88 78.49 0.095 9926
 9928 3 -96.82 63.71 78.46 0.112 9927
 9929 3 -96.76 63.53 78.41 0.115 9928
 9930 3 -96.71 63.38 78.38 0.095 9929
 9931 3 -96.65 63.2 78.33 0.118 9930
 9932 3 -96.59 62.95 78.35 0.14 9931
 9933 3 -96.54 62.75 78.35 0.134 9932
 9934 3 -96.62 62.55 78.39 0.171 9933
 9935 3 -96.67 62.38 78.44 0.192 9934
 9936 3 -96.67 64.29 79.15 0.41 9797
 9937 3 -96.67 64.23 79.31 0.296 9936
 9938 3 -96.73 64.09 79.38 0.199 9937
 9939 3 -96.71 63.98 79.44 0.164 9938
 9940 3 -96.68 63.6 79.55 0.23 9939
 9941 3 -96.57 63.32 79.66 0.184 9940
 9942 3 -96.48 63.24 79.73 0.158 9941
 9943 3 -96.39 63.06 79.84 0.17 9942
 9944 3 -96.32 62.91 80.01 0.138 9943
 9945 3 -96.28 62.73 80.14 0.166 9944
 9946 3 -96.21 62.48 80.28 0.216 9945
 9947 3 -96.2 62.28 80.39 0.218 9946
 9948 3 -96.25 62.17 80.5 0.181 9947
 9949 3 -96.25 62.07 80.7 0.194 9948
 9950 3 -96.31 61.89 80.8 0.167 9949
 9951 3 -96.4 61.77 80.99 0.245 9950
 9952 3 -96.7 61.37 81.52 0.514 9951
 9953 3 -96.76 61.41 81.71 0.519 9952
 9954 3 -96.76 61.5 81.88 0.501 9953
 9955 3 -96.76 61.63 81.97 0.458 9954
 9956 3 -96.81 61.74 82.16 0.327 9955
 9957 3 -96.85 62.16 82.35 0.341 9956
 9958 3 -96.84 62.46 82.33 0.35 9957
 9959 3 -96.95 62.88 82.28 0.09 9958
 9960 3 -96.7 62.53 82.32 0.243 9958
 9961 3 -96.59 62.53 82.35 0.211 9960
 9962 3 -96.53 62.62 82.3 0.142 9961
 9963 3 -96.54 62.67 82.18 0.161 9962
 9964 3 -96.45 62.84 82.13 0.127 9963
 9965 3 -96.42 63.03 82.19 0.098 9964
 9966 3 -96.35 63.27 82.19 0.191 9965
 9967 3 -96.2 63.24 82.25 0.154 9966
 9968 3 -96.12 63.34 82.34 0.101 9967
 9969 3 -96.07 63.38 82.48 0.115 9968
 9970 3 -96.04 63.38 82.62 0.132 9969
 9971 3 -96.01 63.52 82.81 0.177 9970
 9972 3 -96.03 63.6 82.97 0.145 9971
 9973 3 -96 63.71 83.14 0.127 9972
 9974 3 -96.01 63.75 83.28 0.11 9973
 9975 3 -95.92 63.82 83.42 0.118 9974
 9976 3 -95.82 63.87 83.62 0.124 9975
 9977 3 -95.84 64 83.86 0.126 9976
 9978 3 -95.9 64.15 83.87 0.08 9977
 9979 3 -95.89 64.43 83.75 0.092 9978
 9980 3 -95.84 64.57 83.7 0.117 9979
 9981 3 -95.75 64.73 83.64 0.113 9980
 9982 3 -95.67 64.9 83.5 0.203 9981
 9983 3 -95.62 65.07 83.31 0.18 9982
 9984 3 -95.71 65.26 83.26 0.055 9983
 9985 3 -95.73 65.4 83.09 0.092 9984
 9986 3 -95.73 65.65 82.92 0.099 9985
 9987 3 -95.73 65.7 82.78 0.123 9986
 9988 3 -95.73 65.79 82.64 0.16 9987
 9989 3 -95.59 65.68 82.53 0.155 9988
 9990 3 -95.4 64.93 83.39 0.311 9983
 9991 3 -95.37 64.71 83.37 0.252 9990
 9992 3 -95.5 64.71 83.2 0.155 9991
 9993 3 -95.62 64.73 83.01 0.105 9992
 9994 3 -95.7 64.57 82.98 0.09 9993
 9995 3 -95.76 64.53 82.84 0.136 9994
 9996 3 -95.73 64.4 82.67 0.145 9995
 9997 3 -95.81 64.26 82.56 0.149 9996
 9998 3 -95.93 64.17 82.53 0.114 9997
 9999 3 -96.01 64.06 82.53 0.1 9998
 10000 3 -96.09 63.92 82.58 0.102 9999
 10001 3 -96.2 63.81 82.58 0.069 10000
 10002 3 -96.29 63.67 82.62 0.089 10001
 10003 3 -96.31 63.56 82.64 0.111 10002
 10004 3 -96.29 63.45 82.69 0.167 10003
 10005 3 -96.26 63.31 82.7 0.189 10004
 10006 3 -96.31 63.17 82.75 0.155 10005
 10007 3 -96.31 63.03 82.81 0.086 10006
 10008 3 -96.29 62.92 82.81 0.000125 10007
 10009 3 -95.34 65.04 83.39 0.267 9990
 10010 3 -95.31 65.18 83.45 0.224 10009
 10011 3 -95.28 65.37 83.51 0.18 10010
 10012 3 -95.23 65.57 83.62 0.139 10011
 10013 3 -95.2 65.76 83.7 0.168 10012
 10014 3 -95.17 65.9 83.86 0.243 10013
 10015 3 -95.15 66.04 83.95 0.231 10014
 10016 3 -95.12 66.18 84.11 0.242 10015
 10017 3 -95.43 66.49 84.2 0.363 10016
 10018 3 -95.73 66.42 84.12 0.274 10017
 10019 3 -95.59 66.23 84.22 0.189 10018
 10020 3 -95.51 65.98 84.28 0.151 10019
 10021 3 -95.54 65.9 84.39 0.209 10020
 10022 3 -95.4 66.59 84.23 0.301 10017
 10023 3 -95.29 66.68 84.26 0.249 10022
 10024 3 -95.26 66.87 84.25 0.186 10023
 10025 3 -95.23 67.09 84.23 0.17 10024
 10026 3 -95.26 67.24 84.25 0.181 10025
 10027 3 -95.12 67.57 84.22 0.256 10026
 10028 3 -95.07 67.79 84.15 0.295 10027
 10029 3 -95.04 67.93 84.14 0.376 10028
 10030 3 -94.82 68.07 84.06 0.451 10029
 10031 3 -94.68 68.15 84 0.472 10030
 10032 3 -94.48 68.26 84.04 0.503 10031
 10033 3 -94.32 68.4 84 0.5 10032
 10034 3 -94.29 68.54 84.08 0.479 10033
 10035 3 -94.23 68.68 84.03 0.499 10034
 10036 3 -94.26 68.85 84 0.519 10035
 10037 3 -94.29 69.06 83.98 0.458 10036
 10038 3 -94.26 69.21 84.01 0.42 10037
 10039 3 -94.17 69.37 84.09 0.514 10038
 10040 3 -93.34 69.05 84.59 0.145 10039
 10041 3 -93.26 68.91 84.67 0.15 10040
 10042 3 -93.18 68.79 84.73 0.128 10041
 10043 3 -93.06 68.71 84.86 0.129 10042
 10044 3 -92.95 68.62 85 0.107 10043
 10045 3 -92.9 68.51 85.11 0.11 10044
 10046 3 -92.76 68.42 85.17 0.101 10045
 10047 3 -92.68 68.29 85.25 0.087 10046
 10048 3 -92.57 68.12 85.36 0.081 10047
 10049 3 -92.48 67.96 85.45 0.099 10048
 10050 3 -92.43 67.82 85.5 0.055 10049
 10051 3 -94.12 69.49 84.08 0.453 10039
 10052 3 -94.06 69.63 84.09 0.406 10051
 10053 3 -94.14 69.82 84.08 0.385 10052
 10054 3 -94.18 69.95 84.12 0.39 10053
 10055 3 -94.14 70.09 84.12 0.382 10054
 10056 3 -94.09 70.23 84.23 0.409 10055
 10057 3 -94.04 70.38 84.22 0.397 10056
 10058 3 -94.01 70.48 84.28 0.399 10057
 10059 3 -93.87 70.58 84.28 0.378 10058
 10060 3 -93.81 70.72 84.34 0.322 10059
 10061 3 -93.65 70.8 84.37 0.256 10060
 10062 3 -93.5 71.08 84.45 0.211 10061
 10063 3 -93.45 71.11 84.34 0.186 10062
 10064 3 -93.37 71.19 84.2 0.164 10063
 10065 3 -93.4 71.38 84.09 0.15 10064
 10066 3 -93.37 71.52 84.04 0.131 10065
 10067 3 -93.39 71.72 83.95 0.124 10066
 10068 3 -93.39 71.89 83.89 0.138 10067
 10069 3 -93.33 72.08 83.83 0.144 10068
 10070 3 -93.31 72.27 83.78 0.129 10069
 10071 3 -93.25 72.43 83.76 0.148 10070
 10072 3 -93.19 72.55 83.78 0.117 10071
 10073 3 -93.14 72.68 83.81 0.119 10072
 10074 3 -93.16 72.8 83.89 0.159 10073
 10075 3 -93.08 72.91 83.95 0.172 10074
 10076 3 -92.99 73.05 83.95 0.152 10075
 10077 3 -92.92 73.22 83.98 0.148 10076
 10078 3 -92.88 73.44 83.98 0.2 10077
 10079 3 -92.88 73.71 83.92 0.195 10078
 10080 3 -92.86 73.97 83.92 0.172 10079
 10081 3 -92.83 74.15 83.94 0.137 10080
 10082 3 -92.8 74.37 83.89 0.156 10081
 10083 3 -92.73 74.59 83.94 0.149 10082
 10084 3 -92.66 74.73 83.95 0.115 10083
 10085 3 -92.63 74.9 84 0.144 10084
 10086 3 -92.63 75.07 84 0.146 10085
 10087 3 -92.66 75.26 84.03 0.154 10086
 10088 3 -92.65 75.43 84.06 0.145 10087
 10089 3 -92.6 75.73 84.04 0.208 10088
 10090 3 -92.82 75.81 84.04 0.182 10089
 10091 3 -92.93 76.02 84.09 0.242 10090
 10092 3 -92.93 76.22 84.17 0.306 10091
 10093 3 -92.9 76.41 84.17 0.358 10092
 10094 3 -92.87 76.58 84.12 0.394 10093
 10095 3 -92.79 76.74 84 0.446 10094
 10096 3 -92.77 76.85 83.86 0.515 10095
 10097 3 -92.73 76.99 83.75 0.523 10096
 10098 3 -92.76 77.09 83.7 0.437 10097
 10099 3 -92.77 77.26 83.73 0.343 10098
 10100 3 -92.79 77.4 83.64 0.282 10099
 10101 3 -92.8 77.52 83.58 0.212 10100
 10102 3 -92.82 77.68 83.48 0.173 10101
 10103 3 -92.82 77.79 83.37 0.142 10102
 10104 3 -92.77 77.88 83.28 0.151 10103
 10105 3 -92.74 77.99 83.15 0.152 10104
 10106 3 -92.66 78.07 83.06 0.173 10105
 10107 3 -92.74 78.22 82.81 0.158 10106
 10108 3 -92.74 78.3 82.65 0.15 10107
 10109 3 -92.79 78.38 82.56 0.156 10108
 10110 3 -92.79 78.49 82.47 0.149 10109
 10111 3 -92.85 78.57 82.36 0.151 10110
 10112 3 -92.87 78.6 82.23 0.142 10111
 10113 3 -92.93 78.72 82.04 0.182 10112
 10114 3 -93.05 78.8 81.97 0.2 10113
 10115 3 -93.16 78.91 81.83 0.223 10114
 10116 3 -93.24 79.04 81.62 0.204 10115
 10117 3 -93.43 79.3 80.98 0.433 10116
 10118 3 -93.43 79.24 80.64 0.288 10117
 10119 3 -93.32 79.14 80.54 0.255 10118
 10120 3 -93.29 79.08 80.42 0.208 10119
 10121 3 -93.29 78.94 80.36 0.18 10120
 10122 3 -93.32 78.82 80.2 0.154 10121
 10123 3 -93.38 78.75 80.09 0.17 10122
 10124 3 -93.38 78.54 80.04 0.171 10123
 10125 3 -93.4 78.38 79.92 0.182 10124
 10126 3 -93.48 78.24 79.84 0.202 10125
 10127 3 -93.6 78.08 79.75 0.192 10126
 10128 3 -93.68 77.91 79.7 0.171 10127
 10129 3 -93.69 77.77 79.62 0.175 10128
 10130 3 -93.74 77.62 79.56 0.186 10129
 10131 3 -93.79 77.48 79.47 0.179 10130
 10132 3 -93.87 77.37 79.37 0.188 10131
 10133 3 -94.02 77.24 79.28 0.176 10132
 10134 3 -94.15 77.2 79.2 0.138 10133
 10135 3 -94.24 77.15 79.04 0.124 10134
 10136 3 -94.35 77.1 78.94 0.163 10135
 10137 3 -94.43 77.06 78.87 0.149 10136
 10138 3 -94.57 77.01 78.87 0.19 10137
 10139 3 -94.73 76.9 78.87 0.227 10138
 10140 3 -94.76 76.79 78.81 0.22 10139
 10141 3 -94.85 76.65 78.78 0.254 10140
 10142 3 -94.93 76.59 78.72 0.32 10141
 10143 3 -95.1 76.49 78.67 0.345 10142
 10144 3 -95.19 76.38 78.59 0.387 10143
 10145 3 -95.23 76.28 78.56 0.447 10144
 10146 3 -95.21 76.01 78.53 0.459 10145
 10147 3 -95.24 75.84 78.53 0.498 10146
 10148 3 -95.37 75.79 78.42 0.519 10147
 10149 3 -95.41 75.6 78.44 0.472 10148
 10150 3 -95.48 75.43 78.44 0.462 10149
 10151 3 -95.68 75.37 78.42 0.394 10150
 10152 3 -96.12 75.31 78.42 0.186 10151
 10153 3 -96.26 75.23 78.48 0.171 10152
 10154 3 -96.35 75.13 78.5 0.202 10153
 10155 3 -96.46 75.03 78.61 0.234 10154
 10156 3 -96.58 74.95 78.73 0.227 10155
 10157 3 -96.63 74.85 78.81 0.278 10156
 10158 3 -96.73 74.79 78.87 0.296 10157
 10159 3 -96.76 74.71 79.04 0.332 10158
 10160 3 -96.74 74.54 79.19 0.369 10159
 10161 3 -96.77 74.4 79.25 0.413 10160
 10162 3 -96.76 74.26 79.29 0.439 10161
 10163 3 -96.85 74.12 79.34 0.46 10162
 10164 3 -96.79 73.96 79.45 0.499 10163
 10165 3 -96.83 73.82 79.53 0.492 10164
 10166 3 -96.87 73.73 79.62 0.419 10165
 10167 3 -96.77 73.6 79.78 0.362 10166
 10168 3 -96.77 73.46 79.97 0.317 10167
 10169 3 -96.71 73.34 80.14 0.296 10168
 10170 3 -96.73 73.28 80.31 0.312 10169
 10171 3 -96.69 73.18 80.44 0.3 10170
 10172 3 -96.68 73.07 80.58 0.27 10171
 10173 3 -96.74 73.01 80.78 0.244 10172
 10174 3 -96.83 72.96 81.03 0.136 10173
 10175 3 -96.94 72.9 81.19 0.123 10174
 10176 3 -97.04 72.87 81.31 0.159 10175
 10177 3 -97.12 72.84 81.45 0.219 10176
 10178 3 -97.01 72.68 81.58 0.099 10177
 10179 3 -96.93 72.68 81.69 0.118 10178
 10180 3 -96.93 72.71 81.79 0.094 10179
 10181 3 -96.99 72.76 81.97 0.117 10180
 10182 3 -97.02 72.82 82.11 0.122 10181
 10183 3 -97.03 72.81 82.26 0.1 10182
 10184 3 -97.03 72.81 82.44 0.122 10183
 10185 3 -97.05 72.76 82.61 0.09 10184
 10186 3 -97.11 72.81 82.72 0.091 10185
 10187 3 -97.2 72.99 82.89 0.141 10186
 10188 3 -97.31 73.09 82.94 0.117 10187
 10189 3 -97.47 73.23 82.89 0.102 10188
 10190 3 -97.58 73.29 82.87 0.107 10189
 10191 3 -97.63 73.45 82.84 0.107 10190
 10192 3 -97.69 73.59 82.79 0.106 10191
 10193 3 -97.74 73.68 82.67 0.109 10192
 10194 3 -97.77 73.88 82.53 0.161 10193
 10195 3 -97.79 73.96 82.39 0.138 10194
 10196 3 -97.88 73.96 82.31 0.074 10195
 10197 3 -97.26 72.98 81.53 0.264 10177
 10198 3 -97.32 73.04 81.61 0.332 10197
 10199 3 -97.35 72.9 81.65 0.366 10198
 10200 3 -97.43 72.53 81.65 0.284 10199
 10201 3 -97.61 72.49 81.64 0.329 10200
 10202 3 -97.8 72.93 81.51 0.102 10201
 10203 3 -97.83 73.07 81.61 0.113 10202
 10204 3 -97.8 73.15 81.75 0.121 10203
 10205 3 -97.85 73.21 81.87 0.084 10204
 10206 3 -97.21 73.4 81.87 0.132 10199
 10207 3 -97.07 73.45 82 0.112 10206
 10208 3 -96.99 73.35 82.14 0.129 10207
 10209 3 -96.93 73.35 82.23 0.000125 10208
 10210 3 -93.43 79.43 81.01 0.407 10117
 10211 3 -93.43 79.55 81.03 0.345 10210
 10212 3 -93.35 79.69 81.09 0.278 10211
 10213 3 -93.29 79.83 81.06 0.225 10212
 10214 3 -93.21 80 81.06 0.229 10213
 10215 3 -93.18 80.19 81.09 0.214 10214
 10216 3 -93.08 80.36 81.06 0.193 10215
 10217 3 -93.08 80.52 81.09 0.165 10216
 10218 3 -92.99 80.66 81 0.185 10217
 10219 3 -92.93 80.83 80.94 0.238 10218
 10220 3 -92.9 80.99 80.87 0.216 10219
 10221 3 -92.87 81.13 80.76 0.19 10220
 10222 3 -92.79 81.3 80.72 0.199 10221
 10223 3 -92.6 81.68 80.78 0.309 10222
 10224 3 -92.61 81.75 80.67 0.267 10223
 10225 3 -92.64 81.86 80.59 0.269 10224
 10226 3 -92.73 81.91 80.56 0.258 10225
 10227 3 -92.84 82.05 80.53 0.183 10226
 10228 3 -92.92 82.19 80.48 0.139 10227
 10229 3 -93.04 82.27 80.44 0.095 10228
 10230 3 -93.11 82.38 80.36 0.113 10229
 10231 3 -93.18 82.58 80.34 0.103 10230
 10232 3 -93.28 82.74 80.26 0.132 10231
 10233 3 -93.4 82.88 80.2 0.164 10232
 10234 3 -93.48 83.07 80.17 0.154 10233
 10235 3 -93.51 83.22 80.12 0.145 10234
 10236 3 -93.53 83.47 80.09 0.161 10235
 10237 3 -93.62 83.63 80.09 0.157 10236
 10238 3 -93.7 83.77 80.14 0.159 10237
 10239 3 -93.81 83.98 80.08 0.186 10238
 10240 3 -93.89 84.13 80 0.176 10239
 10241 3 -93.92 84.26 80.04 0.203 10240
 10242 3 -93.98 84.43 80.06 0.177 10241
 10243 3 -93.9 84.59 80.14 0.188 10242
 10244 3 -93.98 84.74 80.23 0.184 10243
 10245 3 -94 84.96 80.29 0.177 10244
 10246 3 -93.92 85.06 80.29 0.193 10245
 10247 3 -93.86 85.13 80.34 0.165 10246
 10248 3 -93.92 85.28 80.36 0.22 10247
 10249 3 -94.01 85.51 80.28 0.301 10248
 10250 3 -94.01 85.71 80.34 0.342 10249
 10251 3 -93.93 85.87 80.37 0.361 10250
 10252 3 -93.9 86.15 80.42 0.435 10251
 10253 3 -93.79 86.31 80.47 0.487 10252
 10254 3 -93.73 86.52 80.5 0.511 10253
 10255 3 -93.65 86.63 80.59 0.488 10254
 10256 3 -93.65 86.8 80.69 0.445 10255
 10257 3 -93.53 86.94 80.73 0.391 10256
 10258 3 -93.37 87.04 80.78 0.376 10257
 10259 3 -93.23 87.16 80.84 0.381 10258
 10260 3 -93.14 87.21 80.92 0.398 10259
 10261 3 -93.03 87.27 81.01 0.346 10260
 10262 3 -92.92 87.27 81.12 0.335 10261
 10263 3 -92.84 87.29 81.25 0.319 10262
 10264 3 -92.7 87.3 81.37 0.321 10263
 10265 3 -92.61 87.41 81.45 0.283 10264
 10266 3 -92.48 87.51 81.58 0.22 10265
 10267 3 -92.31 87.54 81.7 0.211 10266
 10268 3 -92.18 87.56 81.78 0.191 10267
 10269 3 -92.07 87.57 81.94 0.211 10268
 10270 3 -91.93 87.62 82.03 0.219 10269
 10271 3 -91.81 87.68 82.09 0.21 10270
 10272 3 -91.67 87.65 82.2 0.205 10271
 10273 3 -91.54 87.6 82.25 0.218 10272
 10274 3 -91.43 87.54 82.28 0.21 10273
 10275 3 -91.18 87.43 82.31 0.22 10274
 10276 3 -91.03 87.42 82.29 0.275 10275
 10277 3 -90.56 87.21 82.45 0.464 10276
 10278 3 -90.5 87.34 82.45 0.443 10277
 10279 3 -90.42 87.43 82.37 0.343 10278
 10280 3 -90.37 87.62 82.28 0.305 10279
 10281 3 -90.31 87.78 82.28 0.272 10280
 10282 3 -90.18 87.9 82.28 0.253 10281
 10283 3 -90.06 87.99 82.25 0.238 10282
 10284 3 -90 88.17 82.17 0.254 10283
 10285 3 -89.92 88.34 82.17 0.254 10284
 10286 3 -89.92 88.54 82.09 0.28 10285
 10287 3 -89.92 88.67 82.03 0.237 10286
 10288 3 -89.81 88.84 81.98 0.243 10287
 10289 3 -89.81 89.03 81.98 0.257 10288
 10290 3 -89.68 89.28 82.01 0.237 10289
 10291 3 -89.67 89.43 82 0.268 10290
 10292 3 -89.59 89.71 81.95 0.361 10291
 10293 3 -89.57 89.81 82.06 0.389 10292
 10294 3 -89.63 90.1 82.11 0.45 10293
 10295 3 -89.57 90.15 82.2 0.415 10294
 10296 3 -89.54 90.29 82.19 0.364 10295
 10297 3 -89.43 90.37 82.12 0.386 10296
 10298 3 -89.4 90.48 82 0.371 10297
 10299 3 -89.41 90.76 81.92 0.38 10298
 10300 3 -89.38 90.93 81.95 0.392 10299
 10301 3 -89.43 91.21 81.94 0.464 10300
 10302 3 -89.35 91.34 81.95 0.511 10301
 10303 3 -89.27 91.46 81.95 0.562 10302
 10304 3 -89.07 91.57 81.89 0.548 10303
 10305 3 -88.96 91.71 81.87 0.488 10304
 10306 3 -88.91 91.85 81.84 0.441 10305
 10307 3 -88.91 92.06 81.89 0.401 10306
 10308 3 -88.85 92.23 81.94 0.383 10307
 10309 3 -88.91 92.48 81.89 0.356 10308
 10310 3 -88.82 92.6 81.84 0.331 10309
 10311 3 -88.77 92.79 81.86 0.32 10310
 10312 3 -88.79 92.98 81.75 0.273 10311
 10313 3 -88.82 93.37 81.54 0.343 10312
 10314 3 -88.8 93.59 81.48 0.393 10313
 10315 3 -88.69 93.63 81.4 0.366 10314
 10316 3 -88.66 93.81 81.28 0.326 10315
 10317 3 -88.64 93.98 81.12 0.222 10316
 10318 3 -88.62 94.13 81.01 0.221 10317
 10319 3 -88.54 94.32 80.97 0.25 10318
 10320 3 -88.53 94.51 80.87 0.238 10319
 10321 3 -88.53 94.7 80.78 0.245 10320
 10322 3 -88.48 94.85 80.75 0.243 10321
 10323 3 -88.42 95.04 80.73 0.276 10322
 10324 3 -88.25 95.12 80.67 0.27 10323
 10325 3 -88.22 95.32 80.61 0.245 10324
 10326 3 -88.09 95.46 80.53 0.241 10325
 10327 3 -87.98 95.63 80.51 0.235 10326
 10328 3 -87.97 95.88 80.42 0.274 10327
 10329 3 -87.98 96.07 80.31 0.306 10328
 10330 3 -88.01 96.21 80.34 0.398 10329
 10331 3 -87.97 96.35 80.31 0.425 10330
 10332 3 -87.98 96.51 80.36 0.415 10331
 10333 3 -87.92 96.65 80.25 0.405 10332
 10334 3 -87.87 96.82 80.19 0.378 10333
 10335 3 -87.84 96.96 80.08 0.368 10334
 10336 3 -87.78 97.15 80.06 0.361 10335
 10337 3 -87.65 97.42 80.11 0.428 10336
 10338 3 -87.36 97.65 80.08 0.505 10337
 10339 3 -87.34 97.81 80.03 0.519 10338
 10340 3 -87.34 97.99 80.03 0.513 10339
 10341 3 -87.42 98.18 80.06 0.513 10340
 10342 3 -87.4 98.4 80.06 0.496 10341
 10343 3 -87.22 98.62 79.98 0.511 10342
 10344 3 -86.54 98.79 79.75 0.174 10343
 10345 3 -86.4 98.76 79.69 0.166 10344
 10346 3 -86.26 98.73 79.58 0.191 10345
 10347 3 -86.12 98.71 79.42 0.171 10346
 10348 3 -85.97 98.7 79.34 0.155 10347
 10349 3 -85.87 98.57 79.25 0.194 10348
 10350 3 -85.78 98.42 79.19 0.178 10349
 10351 3 -85.75 98.31 79.12 0.174 10350
 10352 3 -85.67 98.26 78.98 0.14 10351
 10353 3 -85.51 98.23 78.87 0.157 10352
 10354 3 -85.39 98.23 78.72 0.163 10353
 10355 3 -85.22 98.23 78.59 0.129 10354
 10356 3 -85.12 98.24 78.45 0.147 10355
 10357 3 -85.04 98.28 78.31 0.185 10356
 10358 3 -84.98 98.35 78.19 0.214 10357
 10359 3 -84.92 98.43 77.98 0.198 10358
 10360 3 -84.86 98.48 77.84 0.158 10359
 10361 3 -84.79 98.49 77.75 0.167 10360
 10362 3 -84.75 98.43 77.56 0.164 10361
 10363 3 -84.75 98.4 77.37 0.17 10362
 10364 3 -84.7 98.46 77.25 0.258 10363
 10365 3 -84.59 98.51 77.15 0.314 10364
 10366 3 -84.53 98.54 77.04 0.403 10365
 10367 3 -84.42 98.65 76.94 0.441 10366
 10368 3 -84.31 98.7 76.84 0.472 10367
 10369 3 -84.32 98.78 76.67 0.497 10368
 10370 3 -84.32 98.79 76.5 0.471 10369
 10371 3 -84.31 98.82 76.36 0.395 10370
 10372 3 -84.2 98.84 76.25 0.131 10371
 10373 3 -87.28 98.79 79.95 0.458 10343
 10374 3 -87.23 99.01 79.98 0.445 10373
 10375 3 -87.23 99.18 79.94 0.414 10374
 10376 3 -87.23 99.37 79.89 0.357 10375
 10377 3 -87.23 99.57 79.81 0.334 10376
 10378 3 -87.23 99.68 79.78 0.336 10377
 10379 3 -87.17 99.88 79.72 0.326 10378
 10380 3 -87.17 99.98 79.62 0.362 10379
 10381 3 -86.84 100.68 79.5 0.64 10380
 10382 3 -86.97 100.68 79.44 0.562 10381
 10383 3 -87.06 100.68 79.37 0.47 10382
 10384 3 -87.15 100.79 79.31 0.393 10383
 10385 3 -87.28 100.79 79.23 0.34 10384
 10386 3 -87.4 100.98 79.23 0.282 10385
 10387 3 -87.47 101.09 79.17 0.196 10386
 10388 3 -87.51 101.18 79.12 0.145 10387
 10389 3 -87.51 101.29 79.09 0.079 10388
 10390 3 -87.53 101.38 79.04 0.135 10389
 10391 3 -87.62 101.59 78.95 0.112 10390
 10392 3 -87.68 101.68 78.89 0.104 10391
 10393 3 -87.81 101.79 78.75 0.118 10392
 10394 3 -87.86 101.88 78.56 0.147 10393
 10395 3 -87.92 101.98 78.39 0.169 10394
 10396 3 -87.86 102.09 78.12 0.187 10395
 10397 3 -87.67 102.09 77.92 0.086 10396
 10398 3 -87.56 101.98 77.95 0.14 10397
 10399 3 -87.36 101.88 78.03 0.168 10398
 10400 3 -87.17 101.68 77.92 0.056 10399
 10401 3 -87.95 102.29 78.09 0.172 10396
 10402 3 -88.03 102.38 78.06 0.147 10401
 10403 3 -88.17 102.48 78.04 0.109 10402
 10404 3 -88.31 102.68 78.03 0.141 10403
 10405 3 -88.34 102.78 78 0.139 10404
 10406 3 -88.45 102.98 77.89 0.165 10405
 10407 3 -88.42 103.18 77.81 0.173 10406
 10408 3 -88.45 103.29 77.7 0.166 10407
 10409 3 -88.43 103.48 77.64 0.128 10408
 10410 3 -88.4 103.59 77.51 0.135 10409
 10411 3 -88.42 103.79 77.42 0.181 10410
 10412 3 -88.49 104.09 77.31 0.2 10411
 10413 3 -88.5 104.29 77.23 0.171 10412
 10414 3 -88.52 104.38 77.17 0.139 10413
 10415 3 -88.5 104.59 77 0.194 10414
 10416 3 -88.6 104.68 76.86 0.152 10415
 10417 3 -88.67 104.79 76.73 0.082 10416
 10418 3 -88.78 104.88 76.64 0.112 10417
 10419 3 -88.85 104.98 76.5 0.112 10418
 10420 3 -88.91 104.98 76.34 0.164 10419
 10421 3 -88.99 104.98 76.11 0.149 10420
 10422 3 -88.99 105.09 75.87 0.149 10421
 10423 3 -89.03 104.98 75.69 0.163 10422
 10424 3 -89.08 104.88 75.59 0.149 10423
 10425 3 -89.14 104.68 75.5 0.149 10424
 10426 3 -89.21 104.48 75.39 0.199 10425
 10427 3 -89.28 104.38 75.29 0.189 10426
 10428 3 -89.36 104.29 75.25 0.199 10427
 10429 3 -89.44 104.18 75.17 0.173 10428
 10430 3 -89.53 103.98 75.09 0.17 10429
 10431 3 -89.64 103.88 74.98 0.157 10430
 10432 3 -89.75 103.88 74.89 0.138 10431
 10433 3 -89.81 103.79 74.83 0.152 10432
 10434 3 -90.41 104.48 74.39 0.543 10433
 10435 3 -90.47 104.37 74.37 0.518 10434
 10436 3 -90.52 104.28 74.25 0.522 10435
 10437 3 -90.53 104.07 74.19 0.443 10436
 10438 3 -90.52 103.87 74.19 0.38 10437
 10439 3 -90.52 103.68 74.17 0.343 10438
 10440 3 -90.58 103.48 74.14 0.344 10439
 10441 3 -90.69 103.37 74.06 0.292 10440
 10442 3 -90.72 103.18 74.09 0.294 10441
 10443 3 -90.77 103.07 74.06 0.21 10442
 10444 3 -90.83 102.87 73.97 0.168 10443
 10445 3 -90.77 102.68 73.86 0.135 10444
 10446 3 -90.8 102.57 73.73 0.15 10445
 10447 3 -90.77 102.38 73.64 0.189 10446
 10448 3 -90.81 102.29 73.59 0.185 10447
 10449 3 -90.8 102.18 73.47 0.196 10448
 10450 3 -90.8 101.98 73.34 0.191 10449
 10451 3 -90.8 101.79 73.23 0.198 10450
 10452 3 -90.81 101.59 73.12 0.164 10451
 10453 3 -90.69 101.38 73.03 0.196 10452
 10454 3 -90.59 100.79 73 0.45 10453
 10455 3 -90.51 100.59 73.14 0.438 10454
 10456 3 -90.59 100.59 73.29 0.397 10455
 10457 3 -90.48 100.48 73.45 0.441 10456
 10458 3 -90.4 99.98 73.42 0.249 10457
 10459 3 -90.4 99.79 73.48 0.255 10458
 10460 3 -89.89 99.68 73.5 0.135 10459
 10461 3 -89.7 99.59 73.53 0.126 10460
 10462 3 -89.61 99.48 73.53 0.158 10461
 10463 3 -89.45 99.48 73.58 0.132 10462
 10464 3 -89.28 99.38 73.62 0.111 10463
 10465 3 -89.12 99.29 73.67 0.128 10464
 10466 3 -88.9 99.29 73.73 0.143 10465
 10467 3 -88.76 99.29 73.75 0.171 10466
 10468 3 -88.48 99.29 73.79 0.128 10467
 10469 3 -88.28 99.38 73.89 0.109 10468
 10470 3 -88.23 99.29 74.01 0.159 10469
 10471 3 -88.12 99.29 74.12 0.167 10470
 10472 3 -87.86 99.18 73.98 0.121 10471
 10473 3 -87.73 99.09 73.97 0.179 10472
 10474 3 -87.65 99.03 74 0.142 10473
 10475 3 -89.37 99.68 73.69 0.094 10463
 10476 3 -89.25 99.68 73.72 0.053 10475
 10477 3 -90.65 100.79 73.67 0.266 10457
 10478 3 -90.73 100.68 73.81 0.241 10477
 10479 3 -90.78 100.57 73.97 0.256 10478
 10480 3 -90.76 100.48 74.12 0.173 10479
 10481 3 -90.45 99.78 74.34 0.571 10480
 10482 3 -90.31 99.48 74.69 0.534 10481
 10483 3 -90.48 98.67 74.76 0.12 10482
 10484 3 -90.48 98.43 74.79 0.124 10483
 10485 3 -90.45 98.28 74.76 0.149 10484
 10486 3 -90.48 98.15 74.79 0.148 10485
 10487 3 -90.51 97.96 74.86 0.11 10486
 10488 3 -90.53 97.84 74.89 0.047 10487
 10489 3 -90.11 99.38 74.75 0.518 10482
 10490 3 -89.95 99.38 74.78 0.421 10489
 10491 3 -89.93 99.18 74.86 0.211 10490
 10492 3 -89.84 99.09 74.89 0.155 10491
 10493 3 -89.23 99.29 74.98 0.145 10490
 10494 3 -89.12 99.18 75.03 0.143 10493
 10495 3 -88.92 99.18 75.04 0.114 10494
 10496 3 -88.67 99.18 75.03 0.111 10495
 10497 3 -88.45 99.18 74.95 0.103 10496
 10498 3 -88.37 99.29 74.95 0.107 10497
 10499 3 -88.28 99.38 75.01 0.119 10498
 10500 3 -88.23 99.48 75.08 0.000125 10499
 10501 3 -90.47 99.87 74.39 0.547 10481
 10502 3 -90.68 100.07 74.47 0.58 10501
 10503 3 -91.37 100.28 74.22 0.159 10502
 10504 3 -91.26 100.68 74.36 0.101 10503
 10505 3 -91.28 100.78 74.42 0.12 10504
 10506 3 -91.17 100.87 74.42 0.107 10505
 10507 3 -91.06 100.98 74.48 0.076 10506
 10508 3 -90.97 101.07 74.56 0.136 10507
 10509 3 -90.87 101.18 74.69 0.138 10508
 10510 3 -90.65 100.98 74.73 0.095 10509
 10511 3 -90.53 100.98 74.78 0.108 10510
 10512 3 -90.39 100.87 74.92 0.052 10511
 10513 3 -90.32 100.87 75.03 0.078 10512
 10514 3 -90.11 100.87 75.08 0.085 10513
 10515 3 -90 100.87 75.19 0.082 10514
 10516 3 -89.87 100.79 75.25 0.08 10515
 10517 3 -89.68 100.68 75.31 0.115 10516
 10518 3 -89.45 100.59 75.34 0.152 10517
 10519 3 -89.28 100.59 75.37 0.093 10518
 10520 3 -89.2 100.48 75.34 0.053 10519
 10521 3 -89.01 100.59 75.37 0.091 10520
 10522 3 -88.87 100.68 75.37 0.115 10521
 10523 3 -88.73 100.68 75.28 0.069 10522
 10524 3 -88.59 100.59 75.26 0.098 10523
 10525 3 -88.42 100.59 75.29 0.074 10524
 10526 3 -88.28 100.48 75.23 0.102 10525
 10527 3 -88.2 100.38 75.17 0.065 10526
 10528 3 -88.03 100.48 75.14 0.113 10527
 10529 3 -87.9 100.48 75.14 0.122 10528
 10530 3 -87.73 100.59 75.01 0.136 10529
 10531 3 -87.56 100.59 74.95 0.105 10530
 10532 3 -87.45 100.48 74.95 0.126 10531
 10533 3 -87.34 100.48 74.84 0.082 10532
 10534 3 -90.87 101.37 74.73 0.112 10509
 10535 3 -90.87 101.57 74.67 0.111 10534
 10536 3 -90.84 101.68 74.62 0.076 10535
 10537 3 -90.73 101.78 74.58 0.091 10536
 10538 3 -90.65 101.87 74.58 0.102 10537
 10539 3 -90.56 102.07 74.73 0.15 10538
 10540 3 -90.47 102.18 74.78 0.145 10539
 10541 3 -90.37 102.18 74.81 0.078 10540
 10542 3 -91.67 99.98 74.15 0.114 10503
 10543 3 -91.79 99.88 74.14 0.135 10542
 10544 3 -91.87 99.79 74.09 0.127 10543
 10545 3 -91.92 99.58 74.25 0.076 10544
 10546 3 -92.03 99.38 74.25 0.101 10545
 10547 3 -92.01 99.19 74.29 0.1 10546
 10548 3 -91.98 99.05 74.33 0.132 10547
 10549 3 -91.97 98.91 74.28 0.119 10548
 10550 3 -92.09 98.74 74.11 0.093 10549
 10551 3 -92.26 98.66 74.01 0.096 10550
 10552 3 -92.4 98.63 73.95 0.085 10551
 10553 3 -92.51 98.38 73.81 0.123 10552
 10554 3 -92.64 98.29 73.75 0.098 10553
 10555 3 -92.68 98.16 73.73 0.111 10554
 10556 3 -92.7 98.02 73.73 0.074 10555
 10557 3 -92.81 97.99 73.67 0.085 10556
 10558 3 -92.81 97.83 73.67 0.103 10557
 10559 3 -92.78 97.66 73.7 0.075 10558
 10560 3 -92.79 97.43 73.62 0.143 10559
 10561 3 -92.81 97.3 73.67 0.174 10560
 10562 3 -92.98 97.35 73.81 0.11 10561
 10563 3 -93.06 97.27 73.89 0.061 10562
 10564 3 -92.75 96.97 73.7 0.119 10561
 10565 3 -92.75 96.83 73.78 0.12 10564
 10566 3 -92.87 96.69 73.9 0.119 10565
 10567 3 -92.9 96.55 73.98 0.156 10566
 10568 3 -93.03 96.41 74.12 0.091 10567
 10569 3 -93.07 96.36 74.22 0.124 10568
 10570 3 -93.07 96.44 74.31 0.207 10569
 10571 3 -93.07 96.33 74.45 0.268 10570
 10572 3 -93.07 96.24 74.54 0.316 10571
 10573 3 -93.2 95.74 74.54 0.158 10572
 10574 3 -93.31 95.74 74.65 0.149 10573
 10575 3 -93.48 95.73 74.81 0.094 10574
 10576 3 -92.95 96.71 74.59 0.107 10572
 10577 3 -92.89 96.77 74.67 0.097 10576
 10578 3 -90.56 100.28 74.56 0.539 10502
 10579 3 -89.76 100.88 74.9 0.171 10578
 10580 3 -89.73 100.98 74.9 0.197 10579
 10581 3 -89.7 101.18 74.95 0.208 10580
 10582 3 -89.57 101.38 74.98 0.172 10581
 10583 3 -89.53 101.48 75.03 0.203 10582
 10584 3 -89.43 101.59 75.14 0.174 10583
 10585 3 -89.31 101.68 75.17 0.167 10584
 10586 3 -89.25 101.88 75.26 0.18 10585
 10587 3 -89.18 101.88 75.37 0.208 10586
 10588 3 -89.12 102.09 75.48 0.206 10587
 10589 3 -89 102.09 75.65 0.172 10588
 10590 3 -88.92 102.09 75.76 0.176 10589
 10591 3 -88.84 102.09 75.92 0.161 10590
 10592 3 -88.75 101.98 76 0.153 10591
 10593 3 -88.65 101.88 76.12 0.188 10592
 10594 3 -88.53 102.18 76.17 0.152 10593
 10595 3 -88.45 102.18 76.26 0.161 10594
 10596 3 -88.4 102.29 76.37 0.193 10595
 10597 3 -88.28 102.18 76.56 0.175 10596
 10598 3 -88.09 102.18 76.7 0.143 10597
 10599 3 -88.01 102.18 76.84 0.142 10598
 10600 3 -87.92 102.09 77.03 0.17 10599
 10601 3 -87.95 101.88 77.23 0.162 10600
 10602 3 -87.9 101.79 77.34 0.153 10601
 10603 3 -87.84 101.79 77.47 0.129 10602
 10604 3 -87.84 101.88 77.58 0.077 10603
 10605 3 -87.59 102.18 76.94 0.149 10600
 10606 3 -87.45 102.09 76.97 0.129 10605
 10607 3 -87.34 102.09 77 0.158 10606
 10608 3 -87.15 102.09 77.06 0.147 10607
 10609 3 -86.98 102.18 77.11 0.168 10608
 10610 3 -86.82 102.18 77.11 0.205 10609
 10611 3 -86.57 102.38 77.09 0.172 10610
 10612 3 -86.48 102.48 77.12 0.206 10611
 10613 3 -86.37 102.59 77.22 0.226 10612
 10614 3 -86.31 102.68 77.29 0.28 10613
 10615 3 -86.26 102.59 77.44 0.306 10614
 10616 3 -85.84 102.79 77.42 0.103 10615
 10617 3 -85.67 102.88 77.37 0.12 10616
 10618 3 -85.59 102.88 77.47 0.141 10617
 10619 3 -85.48 102.98 77.53 0.13 10618
 10620 3 -85.22 102.98 77.48 0.142 10619
 10621 3 -85.06 103.09 77.5 0.175 10620
 10622 3 -84.81 103.09 77.51 0.195 10621
 10623 3 -84.65 103.09 77.56 0.196 10622
 10624 3 -84.39 103.09 77.53 0.185 10623
 10625 3 -84.23 103.09 77.58 0.241 10624
 10626 3 -84.06 103.29 77.64 0.169 10625
 10627 3 -83.84 103.29 77.67 0.206 10626
 10628 3 -83.7 103.29 77.67 0.218 10627
 10629 3 -83.59 103.29 77.67 0.244 10628
 10630 3 -83.42 103.29 77.98 0.144 10629
 10631 3 -83.34 103.18 78.04 0.167 10630
 10632 3 -83.12 103.29 78 0.161 10631
 10633 3 -83 103.18 78.07 0.193 10632
 10634 3 -82.7 103.29 78.04 0.152 10633
 10635 3 -82.53 103.38 77.99 0.169 10634
 10636 3 -82.39 103.38 77.98 0.198 10635
 10637 3 -82.26 103.59 77.98 0.229 10636
 10638 3 -82.12 103.68 77.91 0.234 10637
 10639 3 -82.06 103.88 77.88 0.201 10638
 10640 3 -83.09 102.88 78.06 0.153 10633
 10641 3 -83.12 102.68 78.14 0.122 10640
 10642 3 -83.37 102.98 78.09 0.054 10631
 10643 3 -83.51 102.88 78.14 0.179 10642
 10644 3 -88.54 101.68 76.25 0.114 10593
 10645 3 -88.48 101.59 76.39 0.094 10644
 10646 3 -88.45 101.48 76.45 0.109 10645
 10647 3 -88.45 101.29 76.5 0.128 10646
 10648 3 -88.4 101.29 76.7 0.102 10647
 10649 3 -88.31 101.18 76.78 0.053 10648
 10650 3 -90.76 99.87 74.19 0.189 10578
 10651 3 -90.81 99.87 74.06 0.07 10650
 10652 3 -90.59 100.79 72.87 0.369 10454
 10653 3 -90.62 100.79 72.75 0.32 10652
 10654 3 -90.56 100.59 72.04 0.476 10653
 10655 3 -90.55 100.48 71.5 0.381 10654
 10656 3 -90.56 100.29 71.36 0.445 10655
 10657 3 -90.59 100.18 71.26 0.503 10656
 10658 3 -90.57 100.09 71.17 0.549 10657
 10659 3 -90.56 99.98 71.03 0.581 10658
 10660 3 -90.53 99.88 70.92 0.538 10659
 10661 3 -90.56 99.79 70.78 0.576 10660
 10662 3 -90.54 99.59 70.67 0.561 10661
 10663 3 -90.56 99.59 70.56 0.581 10662
 10664 3 -90.45 99.48 70.33 0.41 10663
 10665 3 -90.4 99.59 70.2 0.374 10664
 10666 3 -90.23 99.29 70.22 0.208 10665
 10667 3 -90.17 99.06 70.15 0.17 10666
 10668 3 -90.07 98.92 70.09 0.175 10667
 10669 3 -89.98 98.78 70.04 0.135 10668
 10670 3 -89.93 98.62 69.95 0.111 10669
 10671 3 -89.9 98.57 69.81 0.084 10670
 10672 3 -89.82 98.43 69.65 0.155 10671
 10673 3 -89.81 98.2 69.67 0.132 10672
 10674 3 -89.73 98.06 69.56 0.146 10673
 10675 3 -89.68 97.84 69.48 0.127 10674
 10676 3 -89.59 97.7 69.45 0.071 10675
 10677 3 -89.51 97.56 69.37 0.092 10676
 10678 3 -89.42 97.4 69.34 0.097 10677
 10679 3 -89.26 97.32 69.25 0.12 10678
 10680 3 -89.17 97.18 69.2 0.138 10679
 10681 3 -89.07 97.09 69.12 0.133 10680
 10682 3 -88.92 96.93 69.06 0.089 10681
 10683 3 -88.78 96.87 69.01 0.106 10682
 10684 3 -88.59 96.73 68.97 0.076 10683
 10685 3 -88.51 96.59 68.97 0.067 10684
 10686 3 -88.43 96.46 68.87 0.12 10685
 10687 3 -88.34 96.29 68.79 0.123 10686
 10688 3 -88.26 96.17 68.75 0.103 10687
 10689 3 -88.15 96.03 68.67 0.12 10688
 10690 3 -88.09 95.87 68.62 0.119 10689
 10691 3 -87.95 95.74 68.56 0.108 10690
 10692 3 -87.84 95.65 68.5 0.087 10691
 10693 3 -87.79 95.53 68.4 0.078 10692
 10694 3 -87.68 95.46 68.39 0.078 10693
 10695 3 -87.62 95.29 68.31 0.112 10694
 10696 3 -87.64 95.12 68.22 0.131 10695
 10697 3 -87.67 94.95 68.15 0.139 10696
 10698 3 -87.67 94.76 68.12 0.127 10697
 10699 3 -87.61 94.63 68.08 0.083 10698
 10700 3 -87.45 94.53 68.12 0.075 10699
 10701 3 -87.31 94.4 68.12 0.103 10700
 10702 3 -87.17 94.32 68.09 0.118 10701
 10703 3 -87.07 94.24 68.14 0.068 10702
 10704 3 -90.65 100.48 72.17 0.309 10654
 10705 3 -90.67 100.38 72.2 0.246 10704
 10706 3 -90.67 100.29 72.25 0.157 10705
 10707 3 -90.76 100.18 72.25 0.15 10706
 10708 3 -90.98 99.79 72.14 0.298 10707
 10709 3 -90.92 99.68 72.2 0.244 10708
 10710 3 -90.84 99.59 72.12 0.212 10709
 10711 3 -90.72 99.48 72.04 0.197 10710
 10712 3 -90.59 99.38 72.03 0.139 10711
 10713 3 -90.47 99.29 72.04 0.143 10712
 10714 3 -90.32 99.18 72.06 0.142 10713
 10715 3 -90.22 98.96 72.09 0.158 10714
 10716 3 -90.15 98.76 72.11 0.172 10715
 10717 3 -90.03 98.56 72.17 0.14 10716
 10718 3 -90.06 98.46 72.2 0.169 10717
 10719 3 -90.01 98.26 72.2 0.125 10718
 10720 3 -89.95 98.06 72.17 0.142 10719
 10721 3 -89.87 97.84 72.14 0.177 10720
 10722 3 -89.78 97.59 72.12 0.192 10721
 10723 3 -89.73 97.37 72.09 0.159 10722
 10724 3 -89.68 97.09 72.06 0.165 10723
 10725 3 -89.76 96.9 72.09 0.206 10724
 10726 3 -89.76 96.7 72 0.212 10725
 10727 3 -89.84 96.29 71.89 0.334 10726
 10728 3 -90.01 96.38 71.78 0.186 10727
 10729 3 -90.06 96.34 71.67 0.158 10728
 10730 3 -90 96.28 71.56 0.17 10729
 10731 3 -89.9 96.15 71.45 0.12 10730
 10732 3 -89.9 96.01 71.29 0.125 10731
 10733 3 -89.89 95.82 71.19 0.125 10732
 10734 3 -89.89 95.71 70.87 0.167 10733
 10735 3 -89.87 95.59 70.92 0.16 10734
 10736 3 -89.81 95.46 70.89 0.107 10735
 10737 3 -89.78 95.32 70.89 0.135 10736
 10738 3 -89.73 95.21 70.89 0.118 10737
 10739 3 -89.68 95.18 70.7 0.149 10738
 10740 3 -89.64 95.07 70.65 0.167 10739
 10741 3 -89.57 94.96 70.56 0.12 10740
 10742 3 -89.56 94.78 70.56 0.105 10741
 10743 3 -89.53 94.67 70.48 0.103 10742
 10744 3 -89.45 94.51 70.44 0.121 10743
 10745 3 -89.37 94.29 70.53 0.16 10744
 10746 3 -89.34 94.09 70.56 0.159 10745
 10747 3 -89.28 93.85 70.56 0.226 10746
 10748 3 -89.23 93.42 70.53 0.296 10747
 10749 3 -89.17 93.12 70.47 0.416 10748
 10750 3 -89.2 93.01 70.34 0.274 10749
 10751 3 -89.18 93.09 70.42 0.166 10750
 10752 3 -89.01 92.56 70.45 0.177 10749
 10753 3 -88.87 92.37 70.37 0.089 10752
 10754 3 -88.82 92.09 70.4 0.139 10753
 10755 3 -88.73 91.96 70.39 0.137 10754
 10756 3 -88.7 91.85 70.45 0.097 10755
 10757 3 -89.92 95.87 70.75 0.11 10734
 10758 3 -89.93 95.99 70.7 0.113 10757
 10759 3 -89.92 96.29 70.67 0.115 10758
 10760 3 -89.82 96.35 70.59 0.098 10759
 10761 3 -90.03 95.74 71.87 0.149 10727
 10762 3 -90.04 95.54 71.89 0.105 10761
 10763 3 -90.06 95.35 71.94 0.162 10762
 10764 3 -90.07 95.21 72.06 0.194 10763
 10765 3 -90.09 95.07 72.06 0.192 10764
 10766 3 -90.12 94.81 72.06 0.207 10765
 10767 3 -90.17 94.48 72.03 0.197 10766
 10768 3 -90.25 94.21 71.98 0.188 10767
 10769 3 -90.26 94.03 71.95 0.243 10768
 10770 3 -90.31 93.82 71.92 0.213 10769
 10771 3 -90.42 93.59 71.78 0.179 10770
 10772 3 -90.53 93.43 71.7 0.133 10771
 10773 3 -90.56 93.29 71.64 0.093 10772
 10774 3 -90.62 93.12 71.67 0.092 10773
 10775 3 -90.65 92.96 71.67 0.119 10774
 10776 3 -90.7 92.76 71.58 0.192 10775
 10777 3 -90.78 92.59 71.54 0.238 10776
 10778 3 -90.84 92.34 71.5 0.155 10777
 10779 3 -90.9 92.17 71.45 0.13 10778
 10780 3 -90.95 91.99 71.51 0.167 10779
 10781 3 -90.97 91.88 71.58 0.165 10780
 10782 3 -90.97 91.79 71.67 0.186 10781
 10783 3 -91.01 91.68 71.73 0.233 10782
 10784 3 -91.17 91.68 71.9 0.294 10783
 10785 3 -91.15 91.63 72 0.352 10784
 10786 3 -91 91.48 71.98 0.334 10785
 10787 3 -91.01 91.42 72.12 0.307 10786
 10788 3 -91.04 91.21 72.25 0.307 10787
 10789 3 -90.95 91.06 72.29 0.326 10788
 10790 3 -90.9 90.95 72.37 0.325 10789
 10791 3 -90.89 90.88 72.47 0.311 10790
 10792 3 -90.81 90.79 72.5 0.289 10791
 10793 3 -90.82 90.57 72.69 0.315 10792
 10794 3 -90.81 90.38 72.72 0.255 10793
 10795 3 -90.75 90.29 72.84 0.281 10794
 10796 3 -90.61 90.23 72.92 0.286 10795
 10797 3 -90.59 90.2 73.17 0.313 10796
 10798 3 -90.51 89.98 73.14 0.325 10797
 10799 3 -90.44 89.93 73.37 0.29 10798
 10800 3 -90.36 89.76 73.34 0.294 10799
 10801 3 -90.31 89.63 73.42 0.235 10800
 10802 3 -90.26 89.54 73.54 0.18 10801
 10803 3 -90.17 89.4 73.73 0.177 10802
 10804 3 -90.09 89.23 73.87 0.193 10803
 10805 3 -90.01 89.12 73.95 0.164 10804
 10806 3 -90.03 88.84 73.87 0.097 10805
 10807 3 -90.06 88.63 73.86 0.096 10806
 10808 3 -90.09 88.35 73.89 0.108 10807
 10809 3 -89.82 89.2 74.03 0.133 10805
 10810 3 -89.76 89.15 74.15 0.139 10809
 10811 3 -89.72 89.15 74.31 0.124 10810
 10812 3 -89.62 89.12 74.48 0.119 10811
 10813 3 -89.51 89.1 74.61 0.114 10812
 10814 3 -89.45 89.12 74.73 0.114 10813
 10815 3 -89.4 89.12 74.89 0.19 10814
 10816 3 -89.37 89.18 75.04 0.227 10815
 10817 3 -89.37 89.23 75.22 0.239 10816
 10818 3 -89.48 89.34 75.36 0.256 10817
 10819 3 -89.57 89.43 75.5 0.262 10818
 10820 3 -89.59 89.54 75.62 0.305 10819
 10821 3 -89.65 89.76 75.7 0.355 10820
 10822 3 -89.67 89.87 75.89 0.386 10821
 10823 3 -89.69 90.03 75.97 0.379 10822
 10824 3 -89.74 90.13 76.09 0.418 10823
 10825 3 -89.82 90.21 76.17 0.482 10824
 10826 3 -89.87 89.57 76.4 0.086 10825
 10827 3 -89.87 89.34 76.4 0.132 10826
 10828 3 -89.89 89.23 76.39 0.041 10827
 10829 3 -89.71 90.29 76.25 0.259 10825
 10830 3 -89.6 90.68 76.4 0.125 10829
 10831 3 -89.65 90.84 76.45 0.114 10830
 10832 3 -89.68 91.01 76.48 0.059 10831
 10833 3 -90.3 90.65 75.62 0.147 10829
 10834 3 -90.34 90.79 75.59 0.169 10833
 10835 3 -90.4 90.92 75.58 0.138 10834
 10836 3 -90.45 91.01 75.56 0.127 10835
 10837 3 -90.56 91.09 75.59 0.116 10836
 10838 3 -90.56 91.23 75.54 0.135 10837
 10839 3 -90.59 91.4 75.58 0.118 10838
 10840 3 -90.57 91.56 75.72 0.099 10839
 10841 3 -90.03 95.23 72.36 0.126 10765
 10842 3 -90.11 95.26 72.44 0.173 10841
 10843 3 -90.34 95.29 72.5 0.124 10842
 10844 3 -90.45 95.43 72.56 0.124 10843
 10845 3 -90.51 95.57 72.61 0.09 10844
 10846 3 -90.59 95.78 72.72 0.11 10845
 10847 3 -90.7 95.78 72.79 0.107 10846
 10848 3 -90.76 95.76 72.89 0.124 10847
 10849 3 -90.98 95.84 72.87 0.085 10848
 10850 3 -91.15 95.88 72.98 0.09 10849
 10851 3 -91.26 95.87 73.17 0.101 10850
 10852 3 -91.34 95.76 73.23 0.101 10851
 10853 3 -91.42 95.76 73.56 0.2 10852
 10854 3 -91.42 95.67 73.65 0.258 10853
 10855 3 -91.73 95.29 73.54 0.103 10854
 10856 3 -91.86 95.13 73.61 0.113 10855
 10857 3 -91.81 95.05 73.79 0.069 10856
 10858 3 -91.31 95.76 73.81 0.177 10854
 10859 3 -91.37 96.04 73.83 0.087 10858
 10860 3 -91.31 96.29 73.97 0.082 10859
 10861 3 -91.26 96.43 74 0.13 10860
 10862 3 -91.14 96.51 74.03 0.143 10861
 10863 3 -91.01 96.62 74.03 0.118 10862
 10864 3 -90.81 96.68 73.95 0.099 10863
 10865 3 -90.76 96.79 73.86 0.109 10864
 10866 3 -90.72 96.9 73.78 0.083 10865
 10867 3 -90.72 97.01 73.75 0.091 10866
 10868 3 -90.5 97.15 73.76 0.074 10867
 10869 3 -91.39 95.57 72.92 0.061 10852
 10870 3 -91.37 95.46 72.89 0.106 10869
 10871 3 -91.34 95.31 72.83 0.086 10870
 10872 3 -91.53 95.71 73 0.146 10870
 10873 3 -91.61 95.81 73.03 0.112 10872
 10874 3 -91.68 95.94 73 0.064 10873
 10875 3 -91.78 95.94 72.87 0.089 10874
 10876 3 -91.84 96 72.75 0.085 10875
 10877 3 -91.86 96 72.62 0.109 10876
 10878 3 -91.87 95.99 72.51 0.000125 10877
 10879 3 -89.92 95.49 72.48 0.079 10842
 10880 3 -89.84 95.57 72.53 0.071 10879
 10881 3 -89.81 96.98 72.34 0.137 10725
 10882 3 -89.79 97.09 72.45 0.158 10881
 10883 3 -89.75 97.09 72.67 0.092 10882
 10884 3 -89.81 97.18 72.78 0.127 10883
 10885 3 -89.87 97.26 72.89 0.117 10884
 10886 3 -89.93 97.28 72.98 0.184 10885
 10887 3 -90.15 97.28 73 0.164 10886
 10888 3 -90.45 97.12 73.12 0.087 10887
 10889 3 -90.56 97.03 73.06 0.095 10888
 10890 3 -90.57 96.84 73.12 0.095 10889
 10891 3 -89.73 97.37 73.09 0.116 10886
 10892 3 -89.56 97.35 73.2 0.111 10891
 10893 3 -89.43 97.26 73.33 0.104 10892
 10894 3 -89.39 97.28 73.45 0.16 10893
 10895 3 -89.56 97.48 73.4 0.109 10894
 10896 3 -89.7 97.57 73.34 0.146 10895
 10897 3 -89.84 97.65 73.34 0.129 10896
 10898 3 -90 97.62 73.34 0.127 10897
 10899 3 -90.15 97.63 73.25 0.151 10898
 10900 3 -90.26 97.79 73.14 0.174 10899
 10901 3 -90.37 97.99 73.11 0.132 10900
 10902 3 -90.51 98.04 73.12 0.111 10901
 10903 3 -90.65 98.21 73.03 0.11 10902
 10904 3 -90.79 98.28 73.06 0.128 10903
 10905 3 -90.9 98.34 73 0.16 10904
 10906 3 -90.98 98.49 72.98 0.152 10905
 10907 3 -91.14 98.56 72.87 0.182 10906
 10908 3 -90.93 98.65 72.84 0.259 10907
 10909 3 -90.67 98.59 72.81 0.052 10908
 10910 3 -91.45 98.68 72.89 0.136 10908
 10911 3 -91.56 98.85 72.78 0.092 10910
 10912 3 -91.64 98.93 72.65 0.116 10911
 10913 3 -91.76 98.99 72.59 0.119 10912
 10914 3 -91.87 99 72.56 0.138 10913
 10915 3 -91.98 98.97 72.5 0.136 10914
 10916 3 -92 98.85 72.47 0.15 10915
 10917 3 -92.12 98.74 72.42 0.167 10916
 10918 3 -92.23 98.58 72.34 0.152 10917
 10919 3 -92.2 98.35 72.28 0.181 10918
 10920 3 -92.18 98.13 72.28 0.081 10919
 10921 3 -92.22 98.05 72.2 0.086 10920
 10922 3 -92.26 97.86 72.17 0.11 10921
 10923 3 -92.43 97.72 72.14 0.064 10922
 10924 3 -92.51 97.6 72.09 0.11 10923
 10925 3 -92.62 97.52 71.92 0.096 10924
 10926 3 -92.72 97.46 71.87 0.092 10925
 10927 3 -92.81 97.43 71.81 0.086 10926
 10928 3 -92.98 97.35 71.73 0.108 10927
 10929 3 -93.12 97.29 71.64 0.109 10928
 10930 3 -93.17 97.13 71.58 0.129 10929
 10931 3 -93.28 97.09 71.59 0.141 10930
 10932 3 -93.26 96.98 71.4 0.102 10931
 10933 3 -93.26 96.98 71.28 0.19 10932
 10934 3 -93.34 96.93 71.2 0.233 10933
 10935 3 -93.34 96.62 71.22 0.137 10934
 10936 3 -93.42 96.51 71.22 0.106 10935
 10937 3 -93.48 96.35 71.22 0.129 10936
 10938 3 -93.54 96.17 71.23 0.132 10937
 10939 3 -93.59 96.01 71.23 0.081 10938
 10940 3 -93.72 95.85 71.22 0.102 10939
 10941 3 -93.65 95.71 71.15 0.124 10940
 10942 3 -93.62 95.62 71.03 0.115 10941
 10943 3 -93.54 95.54 71.42 0.094 10942
 10944 3 -93.48 95.46 71.59 0.088 10943
 10945 3 -93.4 95.35 71.69 0.103 10944
 10946 3 -93.62 95.56 70.94 0.079 10942
 10947 3 -93.61 95.48 70.81 0.155 10946
 10948 3 -93.65 95.34 70.7 0.147 10947
 10949 3 -93.75 95.2 70.61 0.12 10948
 10950 3 -93.84 95.07 70.59 0.127 10949
 10951 3 -93.84 94.88 70.45 0.083 10950
 10952 3 -93.87 94.76 70.36 0.103 10951
 10953 3 -93.95 94.67 70.28 0.11 10952
 10954 3 -94.04 94.73 70.15 0.115 10953
 10955 3 -94.11 94.82 70.09 0.000125 10954
 10956 3 -89.22 97.2 73.54 0.106 10894
 10957 3 -89.15 97.1 73.67 0.113 10956
 10958 3 -89.07 96.98 73.78 0.133 10957
 10959 3 -89.09 96.85 73.89 0.215 10958
 10960 3 -89.09 96.82 74.01 0.303 10959
 10961 3 -89.06 96.76 74.12 0.394 10960
 10962 3 -89.03 96.76 74.26 0.488 10961
 10963 3 -89 96.82 74.37 0.576 10962
 10964 3 -88.78 95.9 74.25 0.132 10963
 10965 3 -88.7 95.79 74.29 0.127 10964
 10966 3 -88.62 95.68 74.36 0.154 10965
 10967 3 -88.51 95.6 74.39 0.158 10966
 10968 3 -88.45 95.51 74.45 0.167 10967
 10969 3 -88.37 95.4 74.47 0.201 10968
 10970 3 -88.09 95.34 74.48 0.175 10969
 10971 3 -88.06 95.15 74.59 0.211 10970
 10972 3 -87.97 95.1 74.64 0.216 10971
 10973 3 -87.76 95.09 74.64 0.157 10972
 10974 3 -87.59 94.99 74.62 0.158 10973
 10975 3 -87.43 94.87 74.59 0.135 10974
 10976 3 -87.34 94.71 74.56 0.124 10975
 10977 3 -87.2 94.63 74.54 0.105 10976
 10978 3 -87.06 94.63 74.5 0.129 10977
 10979 3 -86.92 94.62 74.53 0.14 10978
 10980 3 -86.79 94.6 74.53 0.207 10979
 10981 3 -86.67 94.51 74.45 0.368 10980
 10982 3 -86.04 94.68 74.31 0.156 10981
 10983 3 -85.82 94.62 74.28 0.158 10982
 10984 3 -85.59 94.68 74.28 0.161 10983
 10985 3 -85.4 94.68 74.25 0.144 10984
 10986 3 -85.25 94.73 74.25 0.191 10985
 10987 3 -85.11 94.73 74.2 0.195 10986
 10988 3 -85.03 94.87 74.17 0.227 10987
 10989 3 -84.89 94.99 74.06 0.187 10988
 10990 3 -84.84 95.18 74.04 0.186 10989
 10991 3 -84.82 95.34 74 0.192 10990
 10992 3 -84.76 95.46 73.95 0.2 10991
 10993 3 -84.67 95.65 73.79 0.173 10992
 10994 3 -84.64 95.85 73.73 0.184 10993
 10995 3 -84.53 95.98 73.76 0.212 10994
 10996 3 -84.48 96.18 73.75 0.213 10995
 10997 3 -84.37 96.29 73.7 0.206 10996
 10998 3 -84.29 96.43 73.69 0.255 10997
 10999 3 -84.2 96.57 73.64 0.272 10998
 11000 3 -84.17 96.73 73.64 0.247 10999
 11001 3 -84.12 96.88 73.67 0.242 11000
 11002 3 -84.11 97.03 73.75 0.227 11001
 11003 3 -84.07 97.23 73.76 0.216 11002
 11004 3 -84.07 97.46 73.81 0.23 11003
 11005 3 -83.98 97.67 73.83 0.233 11004
 11006 3 -83.9 97.84 73.81 0.248 11005
 11007 3 -83.81 97.96 73.76 0.264 11006
 11008 3 -83.64 98.03 73.75 0.285 11007
 11009 3 -83.42 98.04 73.92 0.292 11008
 11010 3 -83.36 97.95 74.03 0.406 11009
 11011 3 -83.43 97.46 74.26 0.213 11010
 11012 3 -83.53 97.46 74.53 0.137 11011
 11013 3 -83.51 97.43 74.7 0.128 11012
 11014 3 -83.5 97.31 74.78 0.192 11013
 11015 3 -83.51 97.26 74.97 0.18 11014
 11016 3 -83.57 97.28 75.19 0.127 11015
 11017 3 -83.67 97.28 75.31 0.107 11016
 11018 3 -83.78 97.32 75.48 0.123 11017
 11019 3 -83.9 97.32 75.62 0.116 11018
 11020 3 -84.01 97.28 75.7 0.145 11019
 11021 3 -84.14 97.17 75.54 0.123 11020
 11022 3 -84.25 97.2 75.5 0.000125 11021
 11023 3 -84.06 97.4 75.81 0.149 11020
 11024 3 -84.15 97.48 75.95 0.136 11023
 11025 3 -84.18 97.43 76.09 0.183 11024
 11026 3 -84.23 97.35 76.23 0.18 11025
 11027 3 -84.28 97.46 76.39 0.126 11026
 11028 3 -84.31 97.57 76.53 0.167 11027
 11029 3 -84.34 97.67 76.61 0.16 11028
 11030 3 -84.4 97.73 76.86 0.196 11029
 11031 3 -84.42 97.76 77.03 0.223 11030
 11032 3 -84.4 97.71 77.17 0.265 11031
 11033 3 -84.32 97.73 77.31 0.357 11032
 11034 3 -84.29 97.76 77.42 0.454 11033
 11035 3 -84.23 97.68 77.5 0.517 11034
 11036 3 -84.14 97.71 77.62 0.57 11035
 11037 3 -84.11 97.62 77.73 0.635 11036
 11038 3 -84.01 97.62 77.83 0.681 11037
 11039 3 -83.84 97.06 77.92 0.442 11038
 11040 3 -84.03 96.76 78.28 0.313 11039
 11041 3 -84 96.63 78.39 0.277 11040
 11042 3 -83.87 96.51 78.47 0.243 11041
 11043 3 -83.84 96.4 78.56 0.279 11042
 11044 3 -83.78 96.26 78.7 0.286 11043
 11045 3 -83.73 96.18 78.78 0.283 11044
 11046 3 -83.72 96.17 78.9 0.299 11045
 11047 3 -83.62 96.26 79 0.339 11046
 11048 3 -83.56 96.46 79.12 0.359 11047
 11049 3 -83.56 96.62 79.25 0.405 11048
 11050 3 -83.5 96.73 79.34 0.418 11049
 11051 3 -83.72 97.21 79.4 0.314 11050
 11052 3 -83.81 97.42 79.42 0.278 11051
 11053 3 -83.81 97.56 79.47 0.276 11052
 11054 3 -83.67 97.59 79.78 0.116 11053
 11055 3 -83.65 97.76 79.84 0.064 11054
 11056 3 -83.65 97.93 79.89 0.156 11055
 11057 3 -83.72 98.04 79.78 0.121 11056
 11058 3 -83.84 98.09 79.72 0.118 11057
 11059 3 -83.95 98.12 79.69 0.111 11058
 11060 3 -84.07 98.24 79.7 0.136 11059
 11061 3 -84.15 98.43 79.73 0.14 11060
 11062 3 -84.23 98.62 79.73 0.095 11061
 11063 3 -84.28 98.82 79.78 0.122 11062
 11064 3 -84.36 98.96 79.86 0.132 11063
 11065 3 -84.43 98.85 79.89 0.000125 11064
 11066 3 -84.06 97.9 79.2 0.131 11053
 11067 3 -84.12 97.98 79.09 0.104 11066
 11068 3 -84.17 98.12 79 0.131 11067
 11069 3 -84.23 98.26 78.97 0.108 11068
 11070 3 -84.29 98.38 78.97 0.086 11069
 11071 3 -83.22 96.34 79.45 0.206 11050
 11072 3 -83.14 96.23 79.54 0.218 11071
 11073 3 -83.07 96.01 79.69 0.173 11072
 11074 3 -83 95.96 79.81 0.155 11073
 11075 3 -82.98 95.84 79.97 0.132 11074
 11076 3 -82.93 95.68 80.03 0.167 11075
 11077 3 -82.92 95.56 80.09 0.164 11076
 11078 3 -82.95 95.46 80.19 0.185 11077
 11079 3 -82.97 95.37 80.37 0.191 11078
 11080 3 -83.03 95.32 80.45 0.179 11079
 11081 3 -83.06 95.29 80.62 0.186 11080
 11082 3 -83.14 95.23 80.73 0.168 11081
 11083 3 -83.15 95.18 80.87 0.152 11082
 11084 3 -83.17 95.13 80.98 0.12 11083
 11085 3 -83.14 95.07 81.14 0.14 11084
 11086 3 -83.14 95.13 81.28 0.192 11085
 11087 3 -83.12 95.09 81.37 0.263 11086
 11088 3 -83.06 95.09 81.51 0.384 11087
 11089 3 -82.9 94.54 81.59 0.112 11088
 11090 3 -82.84 94.45 81.73 0.081 11089
 11091 3 -82.78 94.4 81.86 0.068 11090
 11092 3 -82.79 94.26 82 0.107 11091
 11093 3 -82.91 94.23 82.12 0.095 11092
 11094 3 -82.99 94.13 82.26 0.056 11093
 11095 3 -83.04 94.21 82.47 0.105 11094
 11096 3 -83.02 94.17 82.64 0.13 11095
 11097 3 -83.05 94.2 82.78 0.165 11096
 11098 3 -83.05 94.03 82.95 0.148 11097
 11099 3 -83.15 94.12 83.09 0.114 11098
 11100 3 -83.29 94.12 83.2 0.113 11099
 11101 3 -83.43 94.12 83.33 0.086 11100
 11102 3 -83.6 94.07 83.42 0.146 11101
 11103 3 -83.79 94.04 83.51 0.147 11102
 11104 3 -83.91 94.01 83.62 0.145 11103
 11105 3 -83.98 94.12 83.69 0.134 11104
 11106 3 -83.93 94.42 83.59 0.087 11105
 11107 3 -84.07 94.57 83.59 0.12 11106
 11108 3 -84.02 94.79 83.54 0.135 11107
 11109 3 -84.04 94.98 83.4 0.092 11108
 11110 3 -84.02 95.1 83.26 0.082 11109
 11111 3 -84.06 95.23 83.25 0.12 11110
 11112 3 -84.03 95.37 83.15 0.129 11111
 11113 3 -84.15 95.48 83.12 0.096 11112
 11114 3 -84.22 95.62 83.06 0.095 11113
 11115 3 -84.37 95.73 83 0.068 11114
 11116 3 -84.42 95.92 82.9 0.104 11115
 11117 3 -84.42 96.03 82.81 0.093 11116
 11118 3 -84.42 96.2 82.62 0.094 11117
 11119 3 -84.53 96.34 82.62 0.072 11118
 11120 3 -84.54 96.48 82.58 0.075 11119
 11121 3 -84.56 96.62 82.5 0.078 11120
 11122 3 -84.16 93.96 84.01 0.089 11105
 11123 3 -84.19 93.87 84.12 0.102 11122
 11124 3 -84.29 93.9 84.22 0.08 11123
 11125 3 -84.43 93.93 84.29 0.101 11124
 11126 3 -84.55 93.87 84.4 0.117 11125
 11127 3 -84.63 93.68 84.47 0.084 11126
 11128 3 -84.74 93.57 84.58 0.106 11127
 11129 3 -84.88 93.51 84.53 0.169 11128
 11130 3 -85.02 93.49 84.44 0.159 11129
 11131 3 -85.16 93.4 84.37 0.131 11130
 11132 3 -85.23 93.29 84.44 0.128 11131
 11133 3 -85.27 93.21 84.51 0.000125 11132
 11134 3 -83.14 95.26 81.54 0.205 11088
 11135 3 -83.28 95.73 81.59 0.097 11134
 11136 3 -83.31 95.93 81.54 0.099 11135
 11137 3 -83.42 96.04 81.5 0.109 11136
 11138 3 -83.54 96.17 81.48 0.13 11137
 11139 3 -83.56 96.32 81.45 0.13 11138
 11140 3 -83.56 96.51 81.39 0.113 11139
 11141 3 -83.48 96.68 81.45 0.123 11140
 11142 3 -83.5 96.79 81.48 0.185 11141
 11143 3 -83.59 96.85 81.58 0.18 11142
 11144 3 -83.67 96.87 81.81 0.132 11143
 11145 3 -83.51 96.9 81.98 0.091 11144
 11146 3 -83.47 96.92 82.09 0.107 11145
 11147 3 -83.37 96.87 82.19 0.132 11146
 11148 3 -83.22 96.81 82.29 0.141 11147
 11149 3 -83.09 96.76 82.45 0.112 11148
 11150 3 -82.95 96.87 82.56 0.094 11149
 11151 3 -82.79 96.87 82.62 0.118 11150
 11152 3 -82.68 96.79 82.62 0.118 11151
 11153 3 -82.59 96.54 82.69 0.154 11152
 11154 3 -82.51 96.32 82.78 0.122 11153
 11155 3 -82.42 96.13 82.92 0.092 11154
 11156 3 -82.34 96.06 83.09 0.104 11155
 11157 3 -82.25 95.98 83.2 0.087 11156
 11158 3 -82.23 95.84 83.37 0.067 11157
 11159 3 -82.15 95.82 83.45 0.056 11158
 11160 3 -82.07 95.79 83.62 0.087 11159
 11161 3 -82.01 95.73 83.79 0.072 11160
 11162 3 -81.87 95.76 83.81 0.081 11161
 11163 3 -81.73 95.7 83.87 0.085 11162
 11164 3 -81.64 95.68 84.03 0.075 11163
 11165 3 -81.51 95.65 84.12 0.114 11164
 11166 3 -81.46 95.6 84.21 0.127 11165
 11167 3 -81.37 95.51 84.29 0.09 11166
 11168 3 -81.33 95.34 84.37 0.086 11167
 11169 3 -83.2 95.35 81.56 0.205 11134
 11170 3 -82.57 94.9 81.61 0.177 11169
 11171 3 -82.36 94.73 81.64 0.137 11170
 11172 3 -82.22 94.68 81.7 0.119 11171
 11173 3 -82.07 94.65 81.76 0.132 11172
 11174 3 -81.98 94.51 81.89 0.087 11173
 11175 3 -81.9 94.37 81.9 0.096 11174
 11176 3 -84.09 98.46 77.95 0.131 11038
 11177 3 -84.2 98.43 78.14 0.089 11176
 11178 3 -84.23 98.62 78.2 0.137 11177
 11179 3 -84.26 98.82 78.17 0.167 11178
 11180 3 -84.25 99.03 78.28 0.177 11179
 11181 3 -84.25 99.18 78.34 0.23 11180
 11182 3 -84.29 99.38 78.25 0.182 11181
 11183 3 -84.45 99.38 78.25 0.152 11182
 11184 3 -84.67 99.38 78.34 0.081 11183
 11185 3 -84.79 99.48 78.29 0.084 11184
 11186 3 -84.92 99.48 78.34 0.089 11185
 11187 3 -85.01 99.59 78.44 0.117 11186
 11188 3 -85.09 99.68 78.47 0.000125 11187
 11189 3 -83.25 98.42 73.78 0.241 11010
 11190 3 -83.15 98.48 73.73 0.29 11189
 11191 3 -83.09 98.53 73.64 0.358 11190
 11192 3 -83.01 98.57 73.59 0.442 11191
 11193 3 -83 98.93 73.61 0.378 11192
 11194 3 -82.92 99.03 73.58 0.396 11193
 11195 3 -82.92 99.2 73.54 0.468 11194
 11196 3 -82.79 99.29 73.54 0.501 11195
 11197 3 -82.32 98.92 73.92 0.223 11196
 11198 3 -82.17 98.71 74.12 0.134 11197
 11199 3 -82.03 98.62 74.23 0.113 11198
 11200 3 -81.92 98.53 74.29 0.135 11199
 11201 3 -81.78 98.51 74.29 0.111 11200
 11202 3 -81.65 98.46 74.4 0.146 11201
 11203 3 -81.57 98.57 74.49 0.132 11202
 11204 3 -81.48 98.67 74.54 0.151 11203
 11205 3 -81.37 98.67 74.68 0.169 11204
 11206 3 -81.28 98.68 74.82 0.167 11205
 11207 3 -81.17 98.6 74.96 0.15 11206
 11208 3 -81.11 98.6 75.1 0.14 11207
 11209 3 -81.15 98.57 75.23 0.156 11208
 11210 3 -81.23 98.59 75.38 0.197 11209
 11211 3 -81.15 98.43 75.57 0.152 11210
 11212 3 -81.09 98.34 75.74 0.119 11211
 11213 3 -81.09 98.09 75.87 0.146 11212
 11214 3 -81.04 97.93 75.99 0.117 11213
 11215 3 -81.03 97.78 76.12 0.148 11214
 11216 3 -80.98 97.65 76.21 0.136 11215
 11217 3 -80.95 97.56 76.37 0.137 11216
 11218 3 -80.84 97.48 76.43 0.147 11217
 11219 3 -80.76 97.35 76.54 0.141 11218
 11220 3 -80.65 97.23 76.6 0.17 11219
 11221 3 -80.54 97.09 76.68 0.16 11220
 11222 3 -80.4 96.98 76.73 0.138 11221
 11223 3 -80.28 96.9 76.82 0.122 11222
 11224 3 -80.18 96.84 76.93 0.097 11223
 11225 3 -80.09 96.78 77.07 0.158 11224
 11226 3 -79.98 96.67 77.18 0.126 11225
 11227 3 -79.89 96.64 77.26 0.14 11226
 11228 3 -79.78 96.59 77.35 0.154 11227
 11229 3 -79.65 96.53 77.46 0.135 11228
 11230 3 -79.51 96.42 77.48 0.129 11229
 11231 3 -79.4 96.36 77.51 0.1 11230
 11232 3 -79.31 96.25 77.52 0.147 11231
 11233 3 -79.22 96.19 77.55 0.135 11232
 11234 3 -79.12 96.06 77.62 0.133 11233
 11235 3 -79.03 95.94 77.6 0.127 11234
 11236 3 -78.95 95.81 77.6 0.151 11235
 11237 3 -78.89 95.72 77.71 0.175 11236
 11238 3 -78.76 95.66 77.71 0.183 11237
 11239 3 -78.86 95.48 77.88 0.145 11238
 11240 3 -78.81 95.36 78.05 0.096 11239
 11241 3 -78.73 95.31 78.15 0.104 11240
 11242 3 -78.59 95.2 78.2 0.097 11241
 11243 3 -78.54 95.11 78.24 0.116 11242
 11244 3 -78.5 94.97 78.26 0.116 11243
 11245 3 -78.42 94.89 78.32 0.113 11244
 11246 3 -78.28 94.73 78.34 0.159 11245
 11247 3 -78.15 94.64 78.35 0.176 11246
 11248 3 -78.11 94.48 78.4 0.147 11247
 11249 3 -77.98 94.31 78.48 0.139 11248
 11250 3 -77.87 94.14 78.54 0.168 11249
 11251 3 -77.78 93.89 78.57 0.22 11250
 11252 3 -77.78 93.39 78.77 0.12 11251
 11253 3 -77.78 93.22 78.79 0.173 11252
 11254 3 -77.68 93.11 78.79 0.211 11253
 11255 3 -77.51 93.28 78.54 0.091 11254
 11256 3 -77.45 93.16 78.59 0.087 11255
 11257 3 -77.36 93.06 78.51 0.126 11256
 11258 3 -77.23 92.98 78.43 0.101 11257
 11259 3 -77.07 93 78.41 0.092 11258
 11260 3 -76.9 93.11 78.38 0.106 11259
 11261 3 -76.76 93.2 78.3 0.106 11260
 11262 3 -76.62 93.28 78.23 0.105 11261
 11263 3 -76.54 93.41 78.21 0.106 11262
 11264 3 -76.4 93.59 78.2 0.122 11263
 11265 3 -76.37 93.78 78.15 0.118 11264
 11266 3 -76.42 93.95 78.07 0.137 11265
 11267 3 -76.51 94.09 77.99 0.146 11266
 11268 3 -76.65 94.28 77.9 0.107 11267
 11269 3 -77.65 92.89 78.99 0.157 11254
 11270 3 -77.56 92.75 78.99 0.181 11269
 11271 3 -77.46 92.56 79.07 0.122 11270
 11272 3 -77.41 92.39 79.15 0.118 11271
 11273 3 -77.43 92.23 79.18 0.123 11272
 11274 3 -77.44 92.11 79.27 0.143 11273
 11275 3 -77.46 91.91 79.29 0.138 11274
 11276 3 -77.48 91.73 79.3 0.14 11275
 11277 3 -77.49 91.62 79.45 0.159 11276
 11278 3 -77.54 91.55 79.63 0.179 11277
 11279 3 -77.6 91.52 79.79 0.142 11278
 11280 3 -77.77 91.45 79.85 0.142 11279
 11281 3 -77.87 91.41 80.02 0.126 11280
 11282 3 -77.96 91.41 80.15 0.128 11281
 11283 3 -78.07 91.39 80.24 0.1 11282
 11284 3 -78.26 91.44 80.4 0.126 11283
 11285 3 -78.32 91.45 80.52 0.126 11284
 11286 3 -78.41 91.45 80.63 0.131 11285
 11287 3 -78.49 91.44 80.79 0.148 11286
 11288 3 -78.52 91.33 80.95 0.143 11287
 11289 3 -78.62 91.23 81.04 0.131 11288
 11290 3 -78.68 91.12 81.16 0.149 11289
 11291 3 -78.74 91.03 81.26 0.161 11290
 11292 3 -78.71 90.89 81.37 0.175 11291
 11293 3 -78.8 90.78 81.43 0.183 11292
 11294 3 -78.82 90.67 81.45 0.148 11293
 11295 3 -78.79 90.42 81.49 0.167 11294
 11296 3 -78.73 90.2 81.49 0.199 11295
 11297 3 -78.67 90 81.54 0.171 11296
 11298 3 -78.57 89.91 81.6 0.196 11297
 11299 3 -78.56 89.8 81.62 0.232 11298
 11300 3 -78.57 89.7 81.8 0.265 11299
 11301 3 -78.9 89.55 81.74 0.206 11300
 11302 3 -79.06 89.5 81.74 0.292 11301
 11303 3 -79.22 89.52 81.71 0.496 11302
 11304 3 -79.34 89.97 81.23 0.158 11303
 11305 3 -79.38 90.14 80.99 0.093 11304
 11306 3 -79.33 90.14 80.85 0.086 11305
 11307 3 -79.4 90.17 80.65 0.106 11306
 11308 3 -79.4 90.2 80.46 0.087 11307
 11309 3 -79.41 90.2 80.32 0.111 11308
 11310 3 -79.35 90.19 80.2 0.164 11309
 11311 3 -79.52 90.14 79.99 0.147 11310
 11312 3 -79.6 90.22 79.79 0.139 11311
 11313 3 -79.74 90.25 79.65 0.106 11312
 11314 3 -79.83 90.3 79.57 0.144 11313
 11315 3 -80.02 90.27 79.46 0.111 11314
 11316 3 -80.16 90.22 79.34 0.122 11315
 11317 3 -80.27 90.28 79.24 0.067 11316
 11318 3 -79.23 89.36 81.95 0.569 11303
 11319 3 -79.34 89.31 82.01 0.573 11318
 11320 3 -79.29 89.06 82.1 0.593 11319
 11321 3 -79.28 88.91 82.27 0.488 11320
 11322 3 -79.28 88.53 82.24 0.332 11321
 11323 3 -79.34 88.45 82.21 0.272 11322
 11324 3 -79.4 88.31 82.13 0.28 11323
 11325 3 -79.26 87.91 82.38 0.157 11324
 11326 3 -79.28 87.72 82.4 0.147 11325
 11327 3 -79.31 87.53 82.46 0.092 11326
 11328 3 -79.28 87.42 82.54 0.129 11327
 11329 3 -79.23 87.28 82.54 0.131 11328
 11330 3 -79.28 87.11 82.62 0.097 11329
 11331 3 -79.26 86.97 82.65 0.112 11330
 11332 3 -79.2 86.81 82.7 0.118 11331
 11333 3 -79.15 86.61 82.68 0.112 11332
 11334 3 -79.09 86.47 82.74 0.093 11333
 11335 3 -79.07 86.33 82.85 0.107 11334
 11336 3 -79.04 86.19 82.91 0.082 11335
 11337 3 -79.01 86.02 83.04 0.087 11336
 11338 3 -79.01 85.84 83.13 0.154 11337
 11339 3 -79.01 85.66 83.24 0.137 11338
 11340 3 -79.11 85.52 83.21 0.149 11339
 11341 3 -79.18 85.42 83.26 0.141 11340
 11342 3 -79.26 85.22 83.16 0.118 11341
 11343 3 -79.2 85.06 83.21 0.117 11342
 11344 3 -79.2 84.91 83.3 0.165 11343
 11345 3 -79.23 84.75 83.38 0.163 11344
 11346 3 -79.23 84.61 83.51 0.106 11345
 11347 3 -79.26 84.5 83.63 0.079 11346
 11348 3 -79.31 84.37 83.79 0.063 11347
 11349 3 -79.28 84.16 83.88 0.072 11348
 11350 3 -79.28 83.95 83.9 0.054 11349
 11351 3 -79.36 83.8 83.87 0.079 11350
 11352 3 -79.37 83.7 83.84 0.103 11351
 11353 3 -79.45 83.61 83.72 0.117 11352
 11354 3 -79.56 83.5 83.7 0.126 11353
 11355 3 -79.71 83.33 83.73 0.129 11354
 11356 3 -79.74 83.25 83.67 0.127 11355
 11357 3 -79.85 83.2 83.62 0.084 11356
 11358 3 -79.96 83.2 83.48 0.075 11357
 11359 3 -80.02 83.14 83.4 0.084 11358
 11360 3 -80.13 83.06 83.31 0.156 11359
 11361 3 -80.16 82.89 83.28 0.16 11360
 11362 3 -80.24 82.72 83.31 0.204 11361
 11363 3 -80.49 82.75 83.34 0.105 11362
 11364 3 -80.58 82.7 83.44 0.064 11363
 11365 3 -80.63 82.58 83.51 0.133 11364
 11366 3 -80.98 82.53 83.33 0.132 11365
 11367 3 -81.05 82.4 83.2 0.086 11366
 11368 3 -81.1 82.24 83 0.073 11367
 11369 3 -81.21 82.12 83.06 0.073 11368
 11370 3 -81.29 81.98 83.11 0.117 11369
 11371 3 -81.32 81.74 83.06 0.117 11370
 11372 3 -81.3 81.51 83.06 0.176 11371
 11373 3 -81.37 81.34 83.04 0.102 11372
 11374 3 -81.49 81.31 83 0.083 11373
 11375 3 -81.58 81.21 82.98 0.082 11374
 11376 3 -80.43 82.42 83.62 0.117 11365
 11377 3 -80.35 82.34 83.62 0.052 11376
 11378 3 -80.15 82.42 83.39 0.121 11362
 11379 3 -80.07 82.23 83.42 0.116 11378
 11380 3 -80.1 82.14 83.51 0.085 11379
 11381 3 -80.07 81.98 83.59 0.105 11380
 11382 3 -80.07 81.83 83.62 0.057 11381
 11383 3 -80.08 81.73 83.73 0.111 11382
 11384 3 -79.94 81.53 84.01 0.09 11383
 11385 3 -79.93 81.33 84.12 0.082 11384
 11386 3 -79.93 81.2 84.2 0.06 11385
 11387 3 -79.96 80.97 84.23 0.082 11386
 11388 3 -80.02 80.84 84.19 0.08 11387
 11389 3 -80.04 80.7 84.2 0.097 11388
 11390 3 -80.05 80.48 84.2 0.12 11389
 11391 3 -80.12 80.33 84.22 0.108 11390
 11392 3 -80.15 80.16 84.25 0.078 11391
 11393 3 -80.18 80.06 84.28 0.048 11392
 11394 3 -80.19 79.92 84.36 0.079 11393
 11395 3 -80.24 79.8 84.42 0.097 11394
 11396 3 -80.29 79.66 84.45 0.119 11395
 11397 3 -80.3 79.47 84.45 0.105 11396
 11398 3 -80.33 79.33 84.5 0.098 11397
 11399 3 -80.38 79.14 84.59 0.112 11398
 11400 3 -80.44 78.94 84.62 0.059 11399
 11401 3 -80.43 78.78 84.62 0.071 11400
 11402 3 -80.46 78.67 84.73 0.074 11401
 11403 3 -80.49 78.53 84.79 0.096 11402
 11404 3 -80.6 78.39 84.81 0.113 11403
 11405 3 -80.62 78.14 84.72 0.065 11404
 11406 3 -80.66 77.97 84.69 0.124 11405
 11407 3 -80.68 77.81 84.7 0.16 11406
 11408 3 -80.63 77.53 84.67 0.102 11407
 11409 3 -80.58 77.33 84.7 0.106 11408
 11410 3 -80.57 77.19 84.72 0.115 11409
 11411 3 -80.63 77 84.7 0.068 11410
 11412 3 -80.57 76.92 84.69 0.119 11411
 11413 3 -80.52 76.73 84.62 0.106 11412
 11414 3 -80.55 76.52 84.56 0.098 11413
 11415 3 -80.43 76.47 84.5 0.073 11414
 11416 3 -80.35 77.11 84.65 0.117 11410
 11417 3 -80.27 76.95 84.7 0.109 11416
 11418 3 -80.16 77 84.64 0.079 11417
 11419 3 -80.08 76.92 84.61 0.079 11418
 11420 3 -79.99 76.83 84.62 0.077 11419
 11421 3 -79.09 88.84 82.82 0.116 11321
 11422 3 -79.03 88.86 82.96 0.089 11421
 11423 3 -79.03 88.8 83.1 0.124 11422
 11424 3 -78.93 88.66 83.18 0.074 11423
 11425 3 -78.87 88.53 83.29 0.087 11424
 11426 3 -78.78 88.45 83.29 0.114 11425
 11427 3 -78.7 88.28 83.41 0.141 11426
 11428 3 -78.59 88.11 83.54 0.087 11427
 11429 3 -78.53 87.98 83.68 0.103 11428
 11430 3 -78.48 87.84 83.74 0.069 11429
 11431 3 -78.28 89.86 82.05 0.137 11300
 11432 3 -78.22 89.92 82.16 0.156 11431
 11433 3 -78.12 89.97 82.23 0.195 11432
 11434 3 -78.07 90.14 82.24 0.146 11433
 11435 3 -78.18 90.31 82.35 0.078 11434
 11436 3 -78.2 89.75 82.43 0.122 11433
 11437 3 -78.15 89.61 82.55 0.202 11436
 11438 3 -78.06 89.53 82.54 0.25 11437
 11439 3 -77.92 89.45 82.6 0.29 11438
 11440 3 -78.14 89 82.43 0.138 11439
 11441 3 -78.26 88.83 82.26 0.135 11440
 11442 3 -78.34 88.72 82.13 0.206 11441
 11443 3 -78.56 88.53 82.1 0.209 11442
 11444 3 -78.57 88.52 81.99 0.158 11443
 11445 3 -78.68 88.31 81.95 0.176 11444
 11446 3 -78.76 88.03 81.93 0.132 11445
 11447 3 -78.89 87.97 81.85 0.162 11446
 11448 3 -78.98 87.75 81.7 0.122 11447
 11449 3 -78.95 87.64 81.6 0.134 11448
 11450 3 -79.09 87.52 81.51 0.094 11449
 11451 3 -79.12 87.45 81.35 0.118 11450
 11452 3 -79.2 87.44 81.12 0.171 11451
 11453 3 -79.26 87.48 80.9 0.126 11452
 11454 3 -79.32 87.45 80.77 0.149 11453
 11455 3 -79.43 87.44 80.63 0.16 11454
 11456 3 -79.5 87.37 80.46 0.141 11455
 11457 3 -79.61 87.3 80.32 0.132 11456
 11458 3 -79.67 87.17 80.2 0.122 11457
 11459 3 -79.73 86.98 80.13 0.083 11458
 11460 3 -79.75 86.83 80.13 0.114 11459
 11461 3 -79.79 86.69 80.15 0.108 11460
 11462 3 -79.81 86.53 80.05 0.11 11461
 11463 3 -79.79 86.33 79.99 0.158 11462
 11464 3 -79.95 86.2 79.87 0.124 11463
 11465 3 -79.98 86.08 79.79 0.106 11464
 11466 3 -80.06 86.03 79.72 0.094 11465
 11467 3 -80.06 85.94 79.53 0.107 11466
 11468 3 -80.01 85.84 79.37 0.116 11467
 11469 3 -78.59 88.14 82.4 0.097 11443
 11470 3 -78.48 88.03 82.51 0.114 11469
 11471 3 -78.37 87.89 82.51 0.088 11470
 11472 3 -77.73 89.53 82.66 0.286 11439
 11473 3 -77.87 89.75 83.04 0.135 11472
 11474 3 -77.78 89.73 83.23 0.112 11473
 11475 3 -77.79 89.77 83.45 0.108 11474
 11476 3 -77.87 89.86 83.59 0.078 11475
 11477 3 -77.92 89.92 83.68 0.084 11476
 11478 3 -78.06 89.97 83.77 0.09 11477
 11479 3 -78.15 89.92 83.9 0.088 11478
 11480 3 -77.95 89.83 84.01 0.099 11479
 11481 3 -77.84 89.78 84.07 0.139 11480
 11482 3 -77.78 89.58 84.12 0.092 11481
 11483 3 -77.43 89.44 82.54 0.151 11472
 11484 3 -77.26 89.47 82.43 0.145 11483
 11485 3 -77.42 89.73 82.38 0.1 11484
 11486 3 -77.42 89.81 82.3 0.112 11485
 11487 3 -77.48 89.95 82.18 0.039 11486
 11488 3 -78.51 89.66 81.3 0.142 11299
 11489 3 -78.45 89.44 81.34 0.143 11488
 11490 3 -78.42 89.33 81.45 0.106 11489
 11491 3 -78.45 89.2 81.57 0.064 11490
 11492 3 -78.43 89.08 81.54 0.092 11491
 11493 3 -78.45 89 81.38 0.086 11492
 11494 3 -78.42 88.87 81.32 0.087 11493
 11495 3 -78.37 88.69 81.35 0.103 11494
 11496 3 -78.32 88.53 81.38 0.101 11495
 11497 3 -78.26 88.42 81.41 0.098 11496
 11498 3 -78.15 88.34 81.43 0.099 11497
 11499 3 -78 88.27 81.45 0.114 11498
 11500 3 -77.86 88.22 81.57 0.088 11499
 11501 3 -77.75 88.22 81.54 0.000125 11500
 11502 3 -78.56 95.66 77.57 0.092 11238
 11503 3 -78.45 95.61 77.54 0.091 11502
 11504 3 -78.36 95.56 77.49 0.066 11503
 11505 3 -78.2 95.55 77.46 0.062 11504
 11506 3 -78.09 95.61 77.43 0.097 11505
 11507 3 -77.93 95.69 77.48 0.106 11506
 11508 3 -77.81 95.67 77.59 0.109 11507
 11509 3 -77.72 95.67 77.68 0.09 11508
 11510 3 -77.56 95.75 77.74 0.086 11509
 11511 3 -77.47 95.8 77.7 0.087 11510
 11512 3 -77.34 95.81 77.65 0.082 11511
 11513 3 -81.37 98.9 75.38 0.127 11210
 11514 3 -81.45 99.09 75.37 0.104 11513
 11515 3 -82.97 99.7 73.19 0.328 11196
 11516 3 -82.97 99.9 73.03 0.31 11515
 11517 3 -83.07 100.09 72.89 0.246 11516
 11518 3 -82.98 100.09 72.81 0.229 11517
 11519 3 -83.12 100.2 72.42 0.202 11518
 11520 3 -83.12 100.29 72.22 0.216 11519
 11521 3 -83.06 100.4 72.08 0.245 11520
 11522 3 -83.03 100.4 71.98 0.27 11521
 11523 3 -82.98 100.49 71.84 0.255 11522
 11524 3 -83 100.49 71.56 0.223 11523
 11525 3 -83.03 100.4 71.36 0.154 11524
 11526 3 -83.06 100.4 71.2 0.184 11525
 11527 3 -83.16 100.49 71.12 0.263 11526
 11528 3 -83.3 100.49 71.08 0.279 11527
 11529 3 -83.38 100.7 71.03 0.323 11528
 11530 3 -83.41 100.79 70.92 0.364 11529
 11531 3 -83.41 100.79 70.75 0.389 11530
 11532 3 -83.72 101.09 71.17 0.104 11531
 11533 3 -83.8 101.2 71.25 0.133 11532
 11534 3 -84.03 101.4 71.17 0.139 11533
 11535 3 -84.14 101.4 71.14 0.152 11534
 11536 3 -84.22 101.59 71.14 0.104 11535
 11537 3 -84.28 101.7 71.14 0.145 11536
 11538 3 -84.41 101.7 71.17 0.13 11537
 11539 3 -84.58 101.59 71.06 0.097 11538
 11540 3 -84.6 101.49 70.95 0.056 11539
 11541 3 -83.61 101.49 71.29 0.087 11533
 11542 3 -83.58 101.59 71.45 0.144 11541
 11543 3 -83.53 101.7 71.48 0.138 11542
 11544 3 -83.55 101.79 71.64 0.169 11543
 11545 3 -83.53 101.9 71.84 0.149 11544
 11546 3 -83.52 101.99 72.06 0.102 11545
 11547 3 -83.44 102.2 72.11 0.115 11546
 11548 3 -83.44 102.4 72.34 0.133 11547
 11549 3 -83.36 102.4 72.47 0.14 11548
 11550 3 -83.33 102.49 72.59 0.136 11549
 11551 3 -83.39 102.59 72.72 0.105 11550
 11552 3 -83.35 102.7 72.84 0.091 11551
 11553 3 -83.36 102.9 72.92 0.097 11552
 11554 3 -83.47 102.99 72.92 0.111 11553
 11555 3 -83.44 103.2 73 0.113 11554
 11556 3 -83.42 103.29 73.11 0.144 11555
 11557 3 -83.36 103.4 73.25 0.104 11556
 11558 3 -83.27 103.49 73.31 0.09 11557
 11559 3 -83.19 103.7 73.39 0.106 11558
 11560 3 -83.13 103.9 73.54 0.156 11559
 11561 3 -83.02 103.9 73.59 0.171 11560
 11562 3 -83 104.09 73.76 0.155 11561
 11563 3 -82.89 104.09 73.88 0.145 11562
 11564 3 -82.83 104.09 74.02 0.184 11563
 11565 3 -82.67 104.09 74.05 0.21 11564
 11566 3 -82.69 103.79 74.34 0.104 11565
 11567 3 -82.56 103.79 74.4 0.085 11566
 11568 3 -82.52 103.79 74.51 0.087 11567
 11569 3 -82.44 104.2 73.96 0.095 11565
 11570 3 -82.36 104.4 74.01 0.098 11569
 11571 3 -83.33 100.79 70.39 0.304 11531
 11572 3 -83.28 100.7 70.19 0.339 11571
 11573 3 -83.3 100.7 70 0.345 11572
 11574 3 -83.33 100.7 69.89 0.365 11573
 11575 3 -83.83 100.7 69.87 0.165 11574
 11576 3 -83.27 100.79 69.73 0.545 11575
 11577 3 -82.42 100.9 70.02 0.14 11576
 11578 3 -82.3 100.9 70.15 0.144 11577
 11579 3 -82.19 100.99 70.24 0.151 11578
 11580 3 -82.11 101.09 70.34 0.172 11579
 11581 3 -82.14 101.4 70.2 0.067 11580
 11582 3 -82.06 101.49 70.29 0.116 11581
 11583 3 -82.03 101.7 70.34 0.172 11582
 11584 3 -81.91 101.79 70.32 0.172 11583
 11585 3 -82.21 101.9 70.38 0.105 11584
 11586 3 -82.33 101.99 70.32 0.139 11585
 11587 3 -82.44 101.99 70.21 0.106 11586
 11588 3 -81.66 101.7 70.24 0.085 11584
 11589 3 -81.52 101.7 70.15 0.103 11588
 11590 3 -81.36 101.59 70.1 0.084 11589
 11591 3 -81.27 101.59 70.04 0.097 11590
 11592 3 -81.14 101.49 69.93 0.073 11591
 11593 3 -81.1 101.4 69.77 0.089 11592
 11594 3 -81.11 101.2 69.73 0.112 11593
 11595 3 -81.96 100.9 70.55 0.119 11580
 11596 3 -81.83 100.79 70.65 0.144 11595
 11597 3 -81.74 100.59 70.74 0.133 11596
 11598 3 -81.63 100.4 70.82 0.122 11597
 11599 3 -81.44 100.4 70.93 0.134 11598
 11600 3 -81.3 100.29 70.93 0.123 11599
 11601 3 -81.08 100.29 70.84 0.081 11600
 11602 3 -80.94 100.29 70.82 0.101 11601
 11603 3 -80.75 100.2 70.79 0.105 11602
 11604 3 -80.61 100.2 70.79 0.158 11603
 11605 3 -80.47 100.2 70.71 0.112 11604
 11606 3 -80.41 100.09 70.71 0.096 11605
 11607 3 -80.27 99.99 70.68 0.071 11606
 11608 3 -80.18 99.9 70.74 0.063 11607
 11609 3 -80.03 99.79 70.7 0.061 11608
 11610 3 -79.98 99.7 70.59 0.12 11609
 11611 3 -79.95 99.49 70.48 0.162 11610
 11612 3 -79.93 99.4 70.35 0.141 11611
 11613 3 -79.76 99.49 70.29 0.076 11612
 11614 3 -79.59 99.49 70.24 0.125 11613
 11615 3 -81.28 100.09 71.04 0.116 11600
 11616 3 -81.15 99.99 71.18 0.117 11615
 11617 3 -81.06 99.79 71.26 0.142 11616
 11618 3 -80.92 99.79 71.32 0.134 11617
 11619 3 -80.79 99.79 71.35 0.105 11618
 11620 3 -80.67 99.7 71.43 0.141 11619
 11621 3 -80.59 99.59 71.49 0.169 11620
 11622 3 -80.51 99.4 71.49 0.143 11621
 11623 3 -80.48 99.2 71.63 0.13 11622
 11624 3 -80.42 98.95 71.68 0.1 11623
 11625 3 -80.37 98.9 71.84 0.124 11624
 11626 3 -80.28 98.76 71.88 0.177 11625
 11627 3 -80.25 98.62 71.99 0.147 11626
 11628 3 -80.15 98.6 71.99 0.137 11627
 11629 3 -79.98 98.59 71.93 0.118 11628
 11630 3 -79.87 98.65 71.82 0.108 11629
 11631 3 -79.87 98.82 71.71 0.061 11630
 11632 3 -79.87 98.93 71.65 0.054 11631
 11633 3 -79.92 99.04 71.63 0.116 11632
 11634 3 -79.9 99.09 71.52 0.098 11633
 11635 3 -83.16 100.9 69.65 0.423 11576
 11636 3 -83.11 100.29 69.72 0.139 11635
 11637 3 -82.97 99.99 69.58 0.152 11636
 11638 3 -82.91 99.9 69.54 0.116 11637
 11639 3 -82.77 99.79 69.54 0.097 11638
 11640 3 -82.66 99.7 69.48 0.116 11639
 11641 3 -82.58 99.59 69.39 0.118 11640
 11642 3 -82.47 99.49 69.25 0.111 11641
 11643 3 -82.31 99.4 69.19 0.122 11642
 11644 3 -82.28 99.2 69.17 0.121 11643
 11645 3 -82.23 99.01 69.06 0.112 11644
 11646 3 -82.17 98.85 69.01 0.114 11645
 11647 3 -82.15 98.67 68.96 0.12 11646
 11648 3 -82.09 98.51 69.04 0.059 11647
 11649 3 -82.09 98.37 69.04 0.076 11648
 11650 3 -82.15 98.23 69 0.092 11649
 11651 3 -82.2 98.1 69.03 0.09 11650
 11652 3 -82.2 97.93 69.09 0.119 11651
 11653 3 -82.26 97.82 69.19 0.122 11652
 11654 3 -82.29 97.65 69.25 0.097 11653
 11655 3 -82.34 97.49 69.36 0.117 11654
 11656 3 -82.45 97.4 69.42 0.154 11655
 11657 3 -82.57 97.34 69.48 0.175 11656
 11658 3 -82.78 97.35 69.54 0.149 11657
 11659 3 -82.9 97.29 69.65 0.171 11658
 11660 3 -83.04 97.21 69.67 0.163 11659
 11661 3 -83.17 97.12 69.67 0.117 11660
 11662 3 -83.31 97.01 69.69 0.139 11661
 11663 3 -83.43 96.85 69.75 0.169 11662
 11664 3 -83.53 96.68 69.83 0.128 11663
 11665 3 -83.57 96.59 69.89 0.155 11664
 11666 3 -83.65 96.54 69.95 0.221 11665
 11667 3 -83.65 96.57 70.09 0.263 11666
 11668 3 -83.75 96.48 70.14 0.328 11667
 11669 3 -83.81 96.37 70.2 0.376 11668
 11670 3 -83.87 96.31 70.28 0.415 11669
 11671 3 -84.01 95.93 70.25 0.295 11670
 11672 3 -84.22 95.7 70.04 0.223 11671
 11673 3 -84.23 95.54 70.09 0.259 11672
 11674 3 -84.42 95.53 69.83 0.223 11673
 11675 3 -84.45 95.45 69.76 0.145 11674
 11676 3 -84.54 95.4 69.48 0.076 11675
 11677 3 -84.03 96.04 70.44 0.116 11671
 11678 3 -83 100.9 69.58 0.32 11635
 11679 3 -83.22 101.49 69.73 0.215 11678
 11680 3 -83.27 101.7 69.81 0.213 11679
 11681 3 -83.36 101.79 69.81 0.2 11680
 11682 3 -83.47 101.9 69.72 0.15 11681
 11683 3 -83.5 102.09 69.73 0.13 11682
 11684 3 -83.5 102.2 69.75 0.099 11683
 11685 3 -83.53 102.29 69.62 0.142 11684
 11686 3 -83.61 102.4 69.54 0.127 11685
 11687 3 -83.75 102.49 69.56 0.147 11686
 11688 3 -83.85 102.59 69.56 0.192 11687
 11689 3 -83.94 102.7 69.48 0.249 11688
 11690 3 -84.08 102.59 69.12 0.114 11689
 11691 3 -84.11 102.59 69 0.13 11690
 11692 3 -84.14 102.49 68.87 0.163 11691
 11693 3 -84.21 102.49 68.75 0.182 11692
 11694 3 -84.25 102.9 68.62 0.111 11693
 11695 3 -84.24 103.09 68.65 0.14 11694
 11696 3 -84.38 103.29 68.69 0.157 11695
 11697 3 -84.5 103.29 68.7 0.125 11696
 11698 3 -84.55 103.49 68.67 0.106 11697
 11699 3 -84.58 103.7 68.67 0.124 11698
 11700 3 -84.64 103.79 68.53 0.161 11699
 11701 3 -84.72 103.9 68.39 0.183 11700
 11702 3 -84.75 103.99 68.26 0.206 11701
 11703 3 -84.83 104.09 68.15 0.212 11702
 11704 3 -84.85 104.4 68.34 0.123 11703
 11705 3 -84.94 104.49 68.33 0.149 11704
 11706 3 -85.08 104.59 68.31 0.147 11705
 11707 3 -85.24 104.7 68.28 0.142 11706
 11708 3 -85.31 104.79 68.22 0.165 11707
 11709 3 -85.41 104.9 68.14 0.177 11708
 11710 3 -85.55 104.9 68.25 0.208 11709
 11711 3 -85.67 104.9 68.5 0.128 11710
 11712 3 -85.77 104.79 68.65 0.108 11711
 11713 3 -85.85 104.7 68.75 0.115 11712
 11714 3 -85.96 104.79 68.76 0.154 11713
 11715 3 -86.14 104.79 68.73 0.177 11714
 11716 3 -86.33 104.88 68.64 0.146 11715
 11717 3 -86.47 104.98 68.5 0.102 11716
 11718 3 -86.56 105.09 68.37 0.067 11717
 11719 3 -86.64 105.18 68.28 0.079 11718
 11720 3 -86.75 105.29 68.17 0.096 11719
 11721 3 -86.8 105.38 67.97 0.124 11720
 11722 3 -85 103.99 67.98 0.12 11703
 11723 3 -85.13 104.09 67.92 0.101 11722
 11724 3 -85.27 104.2 67.83 0.117 11723
 11725 3 -85.3 104.29 67.7 0.064 11724
 11726 3 -85.41 104.29 67.59 0.077 11725
 11727 3 -85.47 104.4 67.51 0.107 11726
 11728 3 -85.61 104.49 67.42 0.114 11727
 11729 3 -85.64 104.49 67.25 0.153 11728
 11730 3 -85.67 104.59 67.12 0.206 11729
 11731 3 -85.44 104.9 67.12 0.127 11730
 11732 3 -85.36 104.99 67.17 0.138 11731
 11733 3 -85.19 105.2 67.17 0.129 11732
 11734 3 -85.08 105.2 67.12 0.14 11733
 11735 3 -84.94 105.2 67.09 0.147 11734
 11736 3 -84.91 105.29 66.84 0.099 11735
 11737 3 -84.8 105.29 66.73 0.129 11736
 11738 3 -84.74 105.29 66.59 0.052 11737
 11739 3 -85.88 104.49 67.01 0.176 11730
 11740 3 -85.96 104.4 66.9 0.116 11739
 11741 3 -84.14 102.09 68.64 0.129 11693
 11742 3 -84.11 101.9 68.61 0.000125 11741
 11743 3 -84.08 102.9 69.84 0.109 11689
 11744 3 -84.11 102.99 70.03 0.072 11743
 11745 3 -84.08 103.09 70.14 0.099 11744
 11746 3 -82.86 100.9 69.5 0.32 11678
 11747 3 -84.16 100.7 69.9 0.208 11746
 11748 3 -84.25 100.59 69.64 0.161 11747
 11749 3 -84.38 100.59 69.51 0.132 11748
 11750 3 -84.52 100.59 69.39 0.106 11749
 11751 3 -84.64 100.7 69.25 0.128 11750
 11752 3 -84.75 100.7 69.11 0.164 11751
 11753 3 -84.81 100.7 68.92 0.131 11752
 11754 3 -85 100.59 68.9 0.094 11753
 11755 3 -85.17 100.49 68.92 0.086 11754
 11756 3 -85.3 100.4 68.84 0.073 11755
 11757 3 -85.39 100.29 68.79 0.097 11756
 11758 3 -85.53 100.4 68.78 0.092 11757
 11759 3 -85.64 100.4 68.73 0.103 11758
 11760 3 -85.8 100.29 68.72 0.1 11759
 11761 3 -85.88 100.29 68.79 0.087 11760
 11762 3 -84.3 100.79 70.14 0.159 11747
 11763 3 -84.52 100.9 70 0.099 11762
 11764 3 -84.63 100.9 69.92 0.11 11763
 11765 3 -84.69 100.7 69.97 0.087 11764
 11766 3 -84.77 100.59 69.89 0.068 11765
 11767 3 -84.91 100.59 69.78 0.094 11766
 11768 3 -85 100.49 69.65 0.069 11767
 11769 3 -85.05 100.49 69.54 0.101 11768
 11770 3 -85.16 100.49 69.44 0.099 11769
 11771 3 -85.22 100.59 69.28 0.109 11770
 11772 3 -85.25 100.7 69.17 0.114 11771
 11773 3 -85.36 100.79 69.14 0.12 11772
 11774 3 -85.46 100.9 69.03 0.112 11773
 11775 3 -85.58 100.9 68.92 0.095 11774
 11776 3 -85.63 101.09 68.87 0.094 11775
 11777 3 -85.69 101.09 68.78 0.083 11776
 11778 3 -85.86 101.09 68.72 0.092 11777
 11779 3 -86.1 100.9 68.59 0.15 11778
 11780 3 -86.05 100.59 68.7 0.124 11779
 11781 3 -86.02 100.49 68.86 0.075 11780
 11782 3 -85.91 100.4 68.86 0.043 11781
 11783 3 -86.25 100.9 68.56 0.162 11779
 11784 3 -86.44 100.98 68.45 0.129 11783
 11785 3 -86.55 100.98 68.31 0.143 11784
 11786 3 -86.64 100.98 68.23 0.16 11785
 11787 3 -86.8 100.98 68.36 0.111 11786
 11788 3 -86.94 101.09 68.42 0.000125 11787
 11789 3 -82.55 100.79 69.35 0.32 11746
 11790 3 -82.41 100.9 69.26 0.32 11789
 11791 3 -82.3 100.9 69.23 0.338 11790
 11792 3 -82.1 100.9 69.23 0.294 11791
 11793 3 -81.88 100.99 69.21 0.316 11792
 11794 3 -81.69 100.99 69.15 0.355 11793
 11795 3 -81.61 101.09 69.09 0.363 11794
 11796 3 -81.41 101.09 69.05 0.357 11795
 11797 3 -81.21 101.2 68.98 0.294 11796
 11798 3 -81.03 101.2 68.9 0.333 11797
 11799 3 -80.97 101.29 68.76 0.342 11798
 11800 3 -81.39 101.7 68.63 0.105 11799
 11801 3 -81.5 101.7 68.6 0.093 11800
 11802 3 -81.69 101.79 68.54 0.116 11801
 11803 3 -81.78 101.9 68.59 0.172 11802
 11804 3 -81.91 101.9 68.6 0.129 11803
 11805 3 -80.69 101.09 68.76 0.229 11799
 11806 3 -80.55 101.09 68.68 0.22 11805
 11807 3 -80.35 101.09 68.55 0.29 11806
 11808 3 -80.27 101.09 68.45 0.329 11807
 11809 3 -80.74 101.09 68.21 0.083 11808
 11810 3 -80.92 100.99 68.07 0.095 11809
 11811 3 -80.97 100.9 67.99 0.121 11810
 11812 3 -81.05 100.79 67.95 0.156 11811
 11813 3 -81.25 100.7 67.96 0.07 11812
 11814 3 -81.39 100.7 67.96 0.104 11813
 11815 3 -81.5 100.49 67.95 0.12 11814
 11816 3 -81.66 100.4 67.96 0.112 11815
 11817 3 -81.81 100.29 68.04 0.129 11816
 11818 3 -81.91 100.29 67.99 0.163 11817
 11819 3 -81.86 99.9 67.82 0.089 11818
 11820 3 -81.75 99.79 67.74 0.118 11819
 11821 3 -81.63 99.79 67.62 0.121 11820
 11822 3 -81.69 99.59 67.65 0.096 11821
 11823 3 -81.75 99.4 67.65 0.132 11822
 11824 3 -81.69 99.29 67.63 0.000125 11823
 11825 3 -81.42 99.99 67.57 0.077 11821
 11826 3 -81.36 100.09 67.51 0.049 11825
 11827 3 -80.06 101.09 68.48 0.284 11808
 11828 3 -79.83 101.09 68.49 0.275 11827
 11829 3 -79.69 101.09 68.46 0.247 11828
 11830 3 -79.66 100.99 68.43 0.308 11829
 11831 3 -79.56 100.9 68.35 0.395 11830
 11832 3 -79.47 100.79 68.38 0.387 11831
 11833 3 -79.39 100.59 68.46 0.396 11832
 11834 3 -79.25 100.59 68.32 0.518 11833
 11835 3 -79.1 100.5 68.23 0.637 11834
 11836 3 -78.92 100.5 68.13 0.719 11835
 11837 3 -78.91 100.3 68.24 0.797 11836
 11838 3 -79.27 99.9 68.9 0.127 11837
 11839 3 -79.39 99.9 69.13 0.097 11838
 11840 3 -78.66 100.39 67.84 0.773 11837
 11841 3 -78.56 100.3 67.79 0.759 11840
 11842 3 -78.52 100.09 67.77 0.668 11841
 11843 3 -78.44 100.09 68.04 0.665 11842
 11844 3 -78.33 100 68.55 0.443 11843
 11845 3 -78.27 100.09 68.8 0.376 11844
 11846 3 -78.19 100 68.9 0.361 11845
 11847 3 -78.35 99.8 69.2 0.128 11846
 11848 3 -78.22 99.7 69.38 0.108 11847
 11849 3 -78.13 99.59 69.46 0.115 11848
 11850 3 -78.02 99.59 69.52 0.147 11849
 11851 3 -77.94 99.5 69.63 0.117 11850
 11852 3 -77.83 99.39 69.7 0.179 11851
 11853 3 -77.73 99.39 69.76 0.125 11852
 11854 3 -77.55 99.39 69.71 0.186 11853
 11855 3 -77.45 99.39 69.96 0.125 11854
 11856 3 -77.32 99.39 70.09 0.151 11855
 11857 3 -77.2 99.3 70.2 0.167 11856
 11858 3 -77.09 99.3 70.29 0.138 11857
 11859 3 -77.03 99.2 70.43 0.092 11858
 11860 3 -76.98 99.2 70.59 0.12 11859
 11861 3 -76.84 99.2 70.7 0.088 11860
 11862 3 -76.75 99.09 70.93 0.118 11861
 11863 3 -76.7 99.09 71.04 0.145 11862
 11864 3 -76.56 98.94 71.09 0.091 11863
 11865 3 -76.5 98.84 71.07 0.085 11864
 11866 3 -76.42 98.78 71.15 0.046 11865
 11867 3 -76.31 98.7 71.24 0.114 11866
 11868 3 -76.28 98.64 71.35 0.000125 11867
 11869 3 -78.16 100.2 68.88 0.278 11846
 11870 3 -78.05 100.59 68.84 0.165 11869
 11871 3 -78.02 100.8 68.88 0.155 11870
 11872 3 -77.99 101.09 68.88 0.146 11871
 11873 3 -77.89 101.3 68.77 0.099 11872
 11874 3 -77.83 101.39 68.79 0.144 11873
 11875 3 -77.8 101.5 68.79 0.179 11874
 11876 3 -77.69 101.59 68.79 0.114 11875
 11877 3 -77.6 101.7 68.71 0.089 11876
 11878 3 -77.58 101.89 68.71 0.11 11877
 11879 3 -77.55 102 68.66 0.096 11878
 11880 3 -77.49 102.2 68.6 0.127 11879
 11881 3 -77.44 102.3 68.55 0.142 11880
 11882 3 -77.46 102.5 68.51 0.132 11881
 11883 3 -77.55 102.59 68.46 0.143 11882
 11884 3 -77.66 102.7 68.41 0.053 11883
 11885 3 -77.86 99.89 68.76 0.105 11869
 11886 3 -77.74 99.89 68.84 0.136 11885
 11887 3 -77.69 99.8 68.9 0.137 11886
 11888 3 -77.61 99.7 68.93 0.129 11887
 11889 3 -77.58 99.59 69.1 0.117 11888
 11890 3 -77.41 99.5 69.1 0.082 11889
 11891 3 -77.33 99.59 69.29 0.124 11890
 11892 3 -77.25 99.59 69.38 0.103 11891
 11893 3 -77.14 99.8 69.46 0.17 11892
 11894 3 -77.05 99.8 69.52 0.179 11893
 11895 3 -76.97 99.8 69.63 0.117 11894
 11896 3 -76.91 99.8 69.79 0.113 11895
 11897 3 -76.72 99.89 69.91 0.1 11896
 11898 3 -76.53 99.89 69.98 0.102 11897
 11899 3 -76.39 99.89 70.01 0.128 11898
 11900 3 -76.25 100 70.2 0.098 11899
 11901 3 -76.27 99.89 70.32 0.047 11900
 11902 3 -76.25 100 70.43 0.076 11901
 11903 3 -76.14 100 70.43 0.067 11902
 11904 3 -76.02 100 70.43 0.092 11903
 11905 3 -75.91 100.09 70.48 0.098 11904
 11906 3 -75.86 100.2 70.63 0.063 11905
 11907 3 -75.78 100.09 70.73 0.098 11906
 11908 3 -75.72 100.09 70.82 0.11 11907
 11909 3 -75.64 100.3 70.88 0.111 11908
 11910 3 -75.58 100.39 70.93 0.125 11909
 11911 3 -75.5 100.5 71.05 0.149 11910
 11912 3 -75.42 100.8 71.12 0.235 11911
 11913 3 -75.41 100.89 71.05 0.157 11912
 11914 3 -75.33 101 70.99 0.094 11913
 11915 3 -75.28 101.09 70.99 0.15 11914
 11916 3 -75.16 101.3 70.98 0.099 11915
 11917 3 -75.08 101.39 70.99 0.071 11916
 11918 3 -78.08 101.09 67.68 0.092 11841
 11919 3 -78.02 101.2 67.54 0.093 11918
 11920 3 -77.91 101.39 67.57 0.179 11919
 11921 3 -77.89 101.5 67.54 0.173 11920
 11922 3 -77.83 101.7 67.49 0.121 11921
 11923 3 -77.75 101.8 67.41 0.113 11922
 11924 3 -77.64 101.8 67.32 0.098 11923
 11925 3 -77.64 101.89 67.16 0.031 11924
 11926 3 -77.56 102 67.07 0.058 11925
 11927 3 -79.67 101.49 68.13 0.178 11831
 11928 3 -79.64 101.7 68.1 0.199 11927
 11929 3 -79.64 101.9 68.13 0.205 11928
 11930 3 -79.71 101.7 67.63 0.116 11929
 11931 3 -79.75 101.7 67.48 0.119 11930
 11932 3 -79.8 101.7 67.29 0.086 11931
 11933 3 -79.88 101.7 67.21 0.106 11932
 11934 3 -80 101.59 67.18 0.113 11933
 11935 3 -80.02 101.4 67.26 0.114 11934
 11936 3 -79.99 101.4 67.63 0.126 11935
 11937 3 -80 101.29 67.76 0.133 11936
 11938 3 -79.92 100.99 67.74 0.101 11937
 11939 3 -79.92 100.79 67.76 0.097 11938
 11940 3 -79.89 100.79 68.01 0.077 11939
 11941 3 -79.96 100.7 68.1 0.09 11940
 11942 3 -79.91 100.7 68.27 0.096 11941
 11943 3 -79.91 100.59 68.38 0.073 11942
 11944 3 -80 100.59 68.48 0.115 11943
 11945 3 -80.13 100.7 67.65 0.102 11939
 11946 3 -80.3 100.59 67.68 0.108 11945
 11947 3 -80.44 100.49 67.62 0.078 11946
 11948 3 -80.55 100.49 67.57 0.087 11947
 11949 3 -80.67 100.4 67.48 0.115 11948
 11950 3 -80.72 100.4 67.35 0.073 11949
 11951 3 -80.83 100.29 67.32 0.09 11950
 11952 3 -80.91 100.09 67.26 0.116 11951
 11953 3 -80.94 100.09 67.13 0.114 11952
 11954 3 -80.96 100.2 67.01 0.131 11953
 11955 3 -79.63 102.09 68.12 0.151 11929
 11956 3 -79.75 102.29 67.96 0.121 11955
 11957 3 -79.78 102.4 68.07 0.14 11956
 11958 3 -79.89 102.59 67.77 0.104 11957
 11959 3 -79.99 102.59 67.65 0.167 11958
 11960 3 -80.02 102.7 67.55 0.28 11959
 11961 3 -80.13 102.7 67.54 0.342 11960
 11962 3 -79.92 103.2 67.74 0.124 11961
 11963 3 -79.83 103.29 67.79 0.106 11962
 11964 3 -79.88 103.4 67.76 0.129 11963
 11965 3 -79.8 103.49 67.7 0.121 11964
 11966 3 -79.69 103.7 67.52 0.151 11965
 11967 3 -79.6 103.81 67.4 0.173 11966
 11968 3 -79.41 103.81 67.32 0.185 11967
 11969 3 -79.17 103.81 67.3 0.188 11968
 11970 3 -78.86 103.59 67.4 0.126 11969
 11971 3 -78.72 103.59 67.32 0.097 11970
 11972 3 -78.6 103.7 67.27 0.098 11971
 11973 3 -78.52 103.59 67.23 0.034 11972
 11974 3 -80.3 102.49 67.4 0.24 11961
 11975 3 -80.5 102.79 67.32 0.105 11974
 11976 3 -80.49 102.7 67.23 0.000125 11975
 11977 3 -83.15 98.04 73.28 0.095 11192
 11978 3 -83.12 97.98 73.15 0.105 11977
 11979 3 -86.95 93.71 74.34 0.127 10981
 11980 3 -87 93.62 74.17 0.154 11979
 11981 3 -86.98 93.49 74.08 0.197 11980
 11982 3 -86.92 93.35 73.97 0.185 11981
 11983 3 -86.86 93.15 73.95 0.182 11982
 11984 3 -86.84 92.9 73.95 0.213 11983
 11985 3 -86.78 92.73 74.04 0.209 11984
 11986 3 -86.67 92.63 74.06 0.19 11985
 11987 3 -86.62 92.48 74.12 0.171 11986
 11988 3 -86.57 92.29 74.11 0.141 11987
 11989 3 -86.56 92.18 74.17 0.172 11988
 11990 3 -86.59 92.04 74.19 0.179 11989
 11991 3 -86.54 91.87 74.25 0.22 11990
 11992 3 -86.56 91.73 74.29 0.22 11991
 11993 3 -86.56 91.57 74.36 0.17 11992
 11994 3 -86.67 91.4 74.39 0.157 11993
 11995 3 -86.7 91.21 74.4 0.158 11994
 11996 3 -86.76 90.96 74.31 0.158 11995
 11997 3 -86.86 90.79 74.29 0.17 11996
 11998 3 -86.95 90.67 74.22 0.186 11997
 11999 3 -87.01 90.54 74.11 0.166 11998
 12000 3 -87.07 90.43 73.89 0.146 11999
 12001 3 -87.14 90.32 73.78 0.176 12000
 12002 3 -87.22 90.24 73.67 0.151 12001
 12003 3 -87.28 90.15 73.65 0.17 12002
 12004 3 -87.31 89.96 73.67 0.153 12003
 12005 3 -87.38 89.79 73.61 0.199 12004
 12006 3 -87.45 89.62 73.64 0.241 12005
 12007 3 -87.51 89.49 73.7 0.241 12006
 12008 3 -87.62 89.18 73.81 0.361 12007
 12009 3 -87.17 89.21 74.14 0.118 12008
 12010 3 -87.81 88.76 73.89 0.26 12008
 12011 3 -87.87 88.57 73.81 0.213 12010
 12012 3 -88.12 88.23 74.22 0.441 12011
 12013 3 -88.23 87.98 74.73 0.223 12012
 12014 3 -88.23 87.82 74.87 0.183 12013
 12015 3 -88.17 87.68 74.92 0.213 12014
 12016 3 -88.17 87.51 75 0.204 12015
 12017 3 -88.26 87.35 75.09 0.22 12016
 12018 3 -88.28 87.17 75.09 0.214 12017
 12019 3 -88.36 87.01 75.17 0.24 12018
 12020 3 -88.42 86.9 75.26 0.268 12019
 12021 3 -88.51 86.76 75.2 0.304 12020
 12022 3 -88.53 86.65 75.23 0.361 12021
 12023 3 -88.57 86.54 75.23 0.433 12022
 12024 3 -88.22 86.26 74.86 0.231 12023
 12025 3 -88.17 86.15 74.87 0.246 12024
 12026 3 -88.26 86.03 74.84 0.178 12025
 12027 3 -88.15 85.87 74.7 0.179 12026
 12028 3 -88.09 85.76 74.67 0.204 12027
 12029 3 -88.12 85.65 74.59 0.249 12028
 12030 3 -88 85.73 74.23 0.1 12029
 12031 3 -87.92 85.7 74.14 0.077 12030
 12032 3 -88.12 85.43 74.87 0.177 12029
 12033 3 -88.06 85.26 74.92 0.152 12032
 12034 3 -88.06 85.26 75.04 0.000125 12033
 12035 3 -88.57 86.54 75.59 0.264 12023
 12036 3 -88.4 86.59 76.06 0.251 12035
 12037 3 -88.4 86.62 76.26 0.163 12036
 12038 3 -88.32 86.56 76.45 0.126 12037
 12039 3 -88.14 86.56 76.62 0.214 12038
 12040 3 -87.98 86.53 76.75 0.266 12039
 12041 3 -87.9 86.46 76.89 0.307 12040
 12042 3 -87.87 86.42 77.03 0.347 12041
 12043 3 -87.73 86.26 77.09 0.368 12042
 12044 3 -87.67 86.15 77.06 0.449 12043
 12045 3 -88.36 86.07 77.4 0.111 12044
 12046 3 -88.48 86.06 77.48 0.176 12045
 12047 3 -88.7 86.13 77.48 0.172 12046
 12048 3 -88.87 86.15 77.42 0.152 12047
 12049 3 -89.04 86.18 77.31 0.155 12048
 12050 3 -89.2 86.2 77.17 0.168 12049
 12051 3 -89.37 86.31 77.14 0.139 12050
 12052 3 -89.5 86.43 77.06 0.076 12051
 12053 3 -89.53 86.54 77 0.081 12052
 12054 3 -89.73 86.65 76.92 0.147 12053
 12055 3 -89.86 86.82 76.92 0.129 12054
 12056 3 -89.97 86.93 76.84 0.099 12055
 12057 3 -90.04 87.1 76.84 0.161 12056
 12058 3 -90.09 87.18 76.89 0.144 12057
 12059 3 -90.15 87.32 76.95 0.118 12058
 12060 3 -90.2 87.53 77.01 0.159 12059
 12061 3 -90.26 87.63 77.03 0.147 12060
 12062 3 -90.36 87.82 76.98 0.185 12061
 12063 3 -90.43 87.9 76.89 0.199 12062
 12064 3 -90.48 88.1 76.7 0.194 12063
 12065 3 -90.37 88.32 76.54 0.121 12064
 12066 3 -90.29 88.43 76.53 0.128 12065
 12067 3 -90.23 88.57 76.5 0.091 12066
 12068 3 -90.2 88.76 76.42 0.152 12067
 12069 3 -90.17 88.84 76.36 0.152 12068
 12070 3 -90.2 89.03 76.31 0.11 12069
 12071 3 -90.31 88.92 76.23 0.112 12070
 12072 3 -90.42 88.93 76.15 0.115 12071
 12073 3 -90.53 88.98 76.15 0.121 12072
 12074 3 -90.64 89.12 76.19 0.114 12073
 12075 3 -90.76 89.29 76.17 0.117 12074
 12076 3 -90.89 89.4 76.23 0.075 12075
 12077 3 -91.01 89.54 76.25 0.083 12076
 12078 3 -91.04 89.71 76.23 0.071 12077
 12079 3 -91.09 89.84 76.26 0.081 12078
 12080 3 -91.07 89.99 76.28 0.075 12079
 12081 3 -91.08 90.13 76.28 0.066 12080
 12082 3 -87.57 86.12 77.06 0.472 12044
 12083 3 -87.51 86.12 76.94 0.164 12082
 12084 3 -87.39 86.07 77.03 0.213 12083
 12085 3 -87.23 85.96 77.03 0.173 12084
 12086 3 -87.07 85.9 77 0.000125 12085
 12087 3 -87.48 86.04 77.12 0.485 12082
 12088 3 -87.43 85.95 77.2 0.502 12087
 12089 3 -87.51 85.96 77.64 0.384 12088
 12090 3 -87.61 85.46 77.56 0.13 12089
 12091 3 -87.54 85.24 77.64 0.128 12090
 12092 3 -87.59 85.15 77.79 0.14 12091
 12093 3 -87.73 85.07 77.9 0.133 12092
 12094 3 -87.76 84.9 78.14 0.097 12093
 12095 3 -87.76 84.82 78.25 0.067 12094
 12096 3 -87.78 84.74 78.42 0.097 12095
 12097 3 -87.78 84.59 78.5 0.12 12096
 12098 3 -87.84 84.42 78.62 0.099 12097
 12099 3 -87.81 84.29 78.58 0.036 12098
 12100 3 -87.34 86.18 77.83 0.438 12089
 12101 3 -87.26 86.13 77.87 0.539 12100
 12102 3 -87.22 86.21 77.98 0.591 12101
 12103 3 -87.18 86.24 78.11 0.586 12102
 12104 3 -87.25 87.04 78.25 0.343 12103
 12105 3 -87.28 87.21 78.34 0.349 12104
 12106 3 -87.45 87.4 78.37 0.37 12105
 12107 3 -87.64 87.54 78.39 0.383 12106
 12108 3 -87.84 87.62 78.42 0.365 12107
 12109 3 -87.98 87.68 78.53 0.36 12108
 12110 3 -88.01 87.87 78.51 0.271 12109
 12111 3 -88 88.04 78.61 0.21 12110
 12112 3 -88.06 88.21 78.62 0.191 12111
 12113 3 -88.28 88.29 78.73 0.138 12112
 12114 3 -88.34 88.34 78.81 0.106 12113
 12115 3 -88.45 88.46 78.9 0.133 12114
 12116 3 -88.59 88.53 78.97 0.156 12115
 12117 3 -88.7 88.73 79.01 0.2 12116
 12118 3 -88.73 88.9 79.12 0.277 12117
 12119 3 -88.7 89.15 79.34 0.148 12118
 12120 3 -88.86 89.21 79.39 0.135 12119
 12121 3 -88.92 89.29 79.45 0.117 12120
 12122 3 -88.95 89.4 79.56 0.133 12121
 12123 3 -89.09 89.48 79.56 0.138 12122
 12124 3 -89.17 89.6 79.47 0.184 12123
 12125 3 -89.22 89.74 79.59 0.248 12124
 12126 3 -89.34 89.96 79.25 0.189 12125
 12127 3 -89.43 90.06 79.15 0.161 12126
 12128 3 -89.49 90.13 79.09 0.133 12127
 12129 3 -89.17 89.67 79.94 0.137 12125
 12130 3 -89.12 89.81 80.06 0.083 12129
 12131 3 -89.17 89.92 80.15 0.075 12130
 12132 3 -89.17 90.01 80.28 0.075 12131
 12133 3 -89.21 90.09 80.39 0.07 12132
 12134 3 -89.27 90.12 80.51 0.000125 12133
 12135 3 -88.98 88.73 78.89 0.104 12118
 12136 3 -89.12 88.88 78.81 0.104 12135
 12137 3 -89.25 88.98 78.78 0.115 12136
 12138 3 -89.48 89.04 78.67 0.073 12137
 12139 3 -89.57 88.92 78.58 0.105 12138
 12140 3 -89.7 88.82 78.56 0.111 12139
 12141 3 -89.73 88.63 78.39 0.118 12140
 12142 3 -89.75 88.48 78.28 0.108 12141
 12143 3 -89.89 88.43 78.29 0.129 12142
 12144 3 -88.2 87.6 78.92 0.134 12109
 12145 3 -88.42 87.71 78.92 0.089 12144
 12146 3 -88.56 87.63 78.89 0.102 12145
 12147 3 -88.67 87.68 78.87 0.066 12146
 12148 3 -88.79 87.65 78.84 0.062 12147
 12149 3 -87.17 85.62 78.17 0.161 12103
 12150 3 -87.15 85.37 78.22 0.222 12149
 12151 3 -87.2 85.15 78.28 0.255 12150
 12152 3 -87.17 85.01 78.4 0.267 12151
 12153 3 -87.14 84.82 78.45 0.283 12152
 12154 3 -87.01 84.54 78.5 0.193 12153
 12155 3 -86.93 84.34 78.5 0.142 12154
 12156 3 -86.9 84.13 78.58 0.13 12155
 12157 3 -86.86 84.01 78.65 0.134 12156
 12158 3 -86.81 83.88 78.73 0.192 12157
 12159 3 -86.67 83.76 78.78 0.177 12158
 12160 3 -86.59 83.57 78.86 0.163 12159
 12161 3 -86.5 83.42 78.92 0.165 12160
 12162 3 -86.4 83.26 78.98 0.172 12161
 12163 3 -86.34 83.07 79.09 0.192 12162
 12164 3 -86.29 82.96 79.22 0.217 12163
 12165 3 -86.18 82.84 79.28 0.222 12164
 12166 3 -86.18 82.7 79.37 0.227 12165
 12167 3 -86.25 82.48 79.59 0.174 12166
 12168 3 -86.23 82.31 79.7 0.148 12167
 12169 3 -86.22 82.12 79.89 0.163 12168
 12170 3 -86.18 81.96 79.94 0.162 12169
 12171 3 -86.2 81.79 80.06 0.154 12170
 12172 3 -86.17 81.65 80.15 0.158 12171
 12173 3 -86.16 81.42 80.29 0.153 12172
 12174 3 -86.19 81.28 80.37 0.196 12173
 12175 3 -86.29 81.15 80.48 0.206 12174
 12176 3 -86.35 81.04 80.59 0.233 12175
 12177 3 -86.74 81.26 80.58 0.127 12176
 12178 3 -86.87 81.32 80.62 0.13 12177
 12179 3 -87.02 81.28 80.62 0.159 12178
 12180 3 -87.13 81.07 80.61 0.13 12179
 12181 3 -87.15 80.92 80.53 0.144 12180
 12182 3 -87.19 80.78 80.61 0.124 12181
 12183 3 -87.27 80.67 80.73 0.077 12182
 12184 3 -87.35 80.6 80.78 0.103 12183
 12185 3 -87.43 80.54 80.87 0.095 12184
 12186 3 -87.52 80.54 80.97 0.085 12185
 12187 3 -86.26 80.9 80.73 0.181 12176
 12188 3 -86.23 80.84 80.86 0.207 12187
 12189 3 -86.16 80.71 81.01 0.227 12188
 12190 3 -86.05 80.65 81.17 0.238 12189
 12191 3 -85.9 80.95 81.23 0.138 12190
 12192 3 -85.77 81.07 81.23 0.133 12191
 12193 3 -85.65 81.23 81.19 0.123 12192
 12194 3 -85.48 81.34 81.12 0.135 12193
 12195 3 -85.41 81.48 81.14 0.153 12194
 12196 3 -85.51 81.57 81.14 0.179 12195
 12197 3 -85.63 81.73 80.98 0.131 12196
 12198 3 -85.69 81.76 80.89 0.116 12197
 12199 3 -85.76 81.96 80.83 0.118 12198
 12200 3 -85.81 82.09 80.69 0.092 12199
 12201 3 -85.79 82.18 80.58 0.08 12200
 12202 3 -85.76 82.26 80.47 0.082 12201
 12203 3 -85.78 82.31 80.37 0.101 12202
 12204 3 -85.75 82.45 80.31 0.104 12203
 12205 3 -85.68 82.56 80.28 0.073 12204
 12206 3 -86.07 80.24 81.25 0.188 12190
 12207 3 -86.08 80.04 81.26 0.179 12206
 12208 3 -86.13 79.82 81.28 0.165 12207
 12209 3 -86.13 79.6 81.25 0.17 12208
 12210 3 -86.21 79.43 81.34 0.156 12209
 12211 3 -86.35 79.26 81.4 0.152 12210
 12212 3 -86.46 79.12 81.42 0.181 12211
 12213 3 -86.48 78.95 81.48 0.127 12212
 12214 3 -86.58 78.81 81.53 0.11 12213
 12215 3 -86.57 78.65 81.62 0.14 12214
 12216 3 -86.63 78.59 81.75 0.206 12215
 12217 3 -86.6 78.87 82 0.1 12216
 12218 3 -86.66 78.96 82.11 0.103 12217
 12219 3 -86.76 78.96 82.25 0.126 12218
 12220 3 -86.82 79.03 82.39 0.129 12219
 12221 3 -86.83 79.09 82.5 0.123 12220
 12222 3 -86.71 79.24 82.56 0.103 12221
 12223 3 -86.63 79.29 82.7 0.111 12222
 12224 3 -86.54 79.4 82.81 0.134 12223
 12225 3 -86.49 79.48 82.92 0.098 12224
 12226 3 -86.51 79.51 83.08 0.128 12225
 12227 3 -86.49 79.59 83.22 0.118 12226
 12228 3 -86.49 79.56 83.39 0.117 12227
 12229 3 -86.54 79.42 83.45 0.101 12228
 12230 3 -86.57 79.31 83.53 0.116 12229
 12231 3 -86.57 79.23 83.62 0.076 12230
 12232 3 -86.62 78.21 81.81 0.177 12216
 12233 3 -86.57 78.04 81.87 0.129 12232
 12234 3 -86.54 77.82 81.92 0.144 12233
 12235 3 -86.55 77.67 82.03 0.15 12234
 12236 3 -86.52 77.53 82.17 0.16 12235
 12237 3 -86.58 77.45 82.31 0.212 12236
 12238 3 -86.66 77.34 82.42 0.277 12237
 12239 3 -86.71 77.35 82.56 0.296 12238
 12240 3 -86.77 77.43 82.59 0.353 12239
 12241 3 -86.93 77.98 82.4 0.14 12240
 12242 3 -87.02 78.15 82.31 0.151 12241
 12243 3 -87.02 78.28 82.23 0.143 12242
 12244 3 -87.02 78.46 82.17 0.116 12243
 12245 3 -87.08 78.63 82.15 0.146 12244
 12246 3 -87.23 78.82 82.23 0.067 12245
 12247 3 -86.63 76.95 82.75 0.127 12240
 12248 3 -86.66 76.78 82.78 0.133 12247
 12249 3 -86.63 76.62 82.76 0.147 12248
 12250 3 -86.65 76.46 82.87 0.126 12249
 12251 3 -86.65 76.26 82.98 0.163 12250
 12252 3 -86.68 76.15 83 0.158 12251
 12253 3 -86.73 75.98 83.03 0.184 12252
 12254 3 -86.57 76.04 82.61 0.105 12253
 12255 3 -86.63 76.03 82.53 0.11 12254
 12256 3 -86.88 75.7 83.22 0.248 12253
 12257 3 -87.07 75.68 83.23 0.247 12256
 12258 3 -87.07 75.51 83.31 0.289 12257
 12259 3 -87.04 75.4 83.47 0.329 12258
 12260 3 -87.04 75.2 83.48 0.389 12259
 12261 3 -87.02 75.04 83.56 0.389 12260
 12262 3 -87.02 74.85 83.64 0.357 12261
 12263 3 -87.01 74.73 83.81 0.266 12262
 12264 3 -87.02 74.68 83.98 0.233 12263
 12265 3 -87.08 74.6 84.03 0.242 12264
 12266 3 -87.17 74.43 84.09 0.209 12265
 12267 3 -87.19 74.28 84.08 0.212 12266
 12268 3 -87.17 74.15 84.06 0.236 12267
 12269 3 -87.2 73.99 83.98 0.23 12268
 12270 3 -87.16 73.82 84 0.209 12269
 12271 3 -87.08 73.65 84 0.208 12270
 12272 3 -87.08 73.48 84.06 0.217 12271
 12273 3 -87.03 73.29 84.14 0.261 12272
 12274 3 -86.95 73.12 84.23 0.322 12273
 12275 3 -86.89 73.01 84.31 0.347 12274
 12276 3 -86.75 72.96 84.37 0.321 12275
 12277 3 -86.74 72.87 84.44 0.345 12276
 12278 3 -86.83 72.76 84.51 0.422 12277
 12279 3 -86.56 72.98 84.73 0.105 12278
 12280 3 -86.56 73.06 84.84 0.015 12279
 12281 3 -86.95 72.59 84.42 0.261 12278
 12282 3 -87.05 72.32 84.31 0.182 12281
 12283 3 -87.14 72.01 84.2 0.154 12282
 12284 3 -87.11 71.79 84.15 0.163 12283
 12285 3 -87.14 71.67 84.14 0.186 12284
 12286 3 -87.06 71.57 84.11 0.277 12285
 12287 3 -87.12 71.46 84.06 0.316 12286
 12288 3 -87.12 71.35 84.06 0.37 12287
 12289 3 -87.53 71.21 84.28 0.164 12288
 12290 3 -87.62 71.01 84.37 0.184 12289
 12291 3 -87.6 70.81 84.47 0.179 12290
 12292 3 -87.65 70.6 84.45 0.17 12291
 12293 3 -87.73 70.48 84.47 0.191 12292
 12294 3 -87.82 70.35 84.39 0.185 12293
 12295 3 -87.79 70.15 84.31 0.199 12294
 12296 3 -87.79 69.96 84.28 0.225 12295
 12297 3 -87.87 69.82 84.2 0.25 12296
 12298 3 -87.95 69.7 84.12 0.274 12297
 12299 3 -88.04 69.54 84.09 0.301 12298
 12300 3 -88.14 69.4 84.04 0.318 12299
 12301 3 -88.12 69.24 84.08 0.366 12300
 12302 3 -88.23 69.18 84.11 0.439 12301
 12303 3 -88.32 69.12 84.17 0.533 12302
 12304 3 -88.71 69.87 84.12 0.15 12303
 12305 3 -88.76 69.96 84.17 0.147 12304
 12306 3 -88.84 70.07 84.12 0.125 12305
 12307 3 -88.85 70.21 84.09 0.000125 12306
 12308 3 -88.28 68.95 84.25 0.473 12303
 12309 3 -88.78 69.4 83.86 0.18 12308
 12310 3 -88.84 69.59 83.76 0.077 12309
 12311 3 -88.95 69.73 83.73 0.108 12310
 12312 3 -89.06 69.76 83.61 0.185 12311
 12313 3 -89.15 69.85 83.53 0.224 12312
 12314 3 -89.18 70.1 83.59 0.119 12313
 12315 3 -89.28 70.24 83.51 0.106 12314
 12316 3 -89.4 70.32 83.48 0.112 12315
 12317 3 -89.53 70.4 83.53 0.105 12316
 12318 3 -89.67 70.48 83.59 0.112 12317
 12319 3 -89.81 70.57 83.69 0.084 12318
 12320 3 -89.95 70.76 83.73 0.124 12319
 12321 3 -90.03 70.93 83.69 0.113 12320
 12322 3 -90.12 71.01 83.64 0.000125 12321
 12323 3 -89.29 69.84 83.36 0.228 12313
 12324 3 -89.26 69.73 83.25 0.295 12323
 12325 3 -89.6 70.1 83.25 0.075 12324
 12326 3 -89.6 70.15 83.12 0.097 12325
 12327 3 -89.71 70.13 82.98 0.122 12326
 12328 3 -89.85 70.12 82.84 0.131 12327
 12329 3 -89.92 70.07 82.73 0.113 12328
 12330 3 -89.9 69.96 82.69 0.000125 12329
 12331 3 -89.04 69.29 83.14 0.179 12324
 12332 3 -88.98 69.18 83.09 0.249 12331
 12333 3 -89.01 69.18 82.89 0.139 12332
 12334 3 -88.76 68.95 83.29 0.133 12332
 12335 3 -88.56 68.85 83.34 0.11 12334
 12336 3 -88.48 68.87 83.2 0.161 12335
 12337 3 -88.35 68.92 83.12 0.153 12336
 12338 3 -88.21 69.03 83.03 0.129 12337
 12339 3 -88.26 69.12 82.95 0.112 12338
 12340 3 -88.39 69.23 82.78 0.083 12339
 12341 3 -88.45 69.31 82.67 0.105 12340
 12342 3 -88.5 69.4 82.59 0.11 12341
 12343 3 -88.5 69.51 82.48 0.108 12342
 12344 3 -88.51 69.81 82.37 0.119 12343
 12345 3 -88.53 69.92 82.28 0.114 12344
 12346 3 -88.62 69.98 82.2 0.127 12345
 12347 3 -88.82 70.07 82.15 0.096 12346
 12348 3 -88.96 70.17 82.15 0.103 12347
 12349 3 -88.25 68.79 84.34 0.519 12308
 12350 3 -88.25 68.67 84.4 0.542 12349
 12351 3 -88.29 68.35 84.44 0.515 12350
 12352 3 -88.39 68.37 84.78 0.375 12351
 12353 3 -88.56 68.21 84.75 0.334 12352
 12354 3 -88.79 68.18 84.75 0.286 12353
 12355 3 -89.26 68.2 84.64 0.146 12354
 12356 3 -89.39 68.24 84.7 0.092 12355
 12357 3 -88.37 68.09 84.03 0.292 12351
 12358 3 -87.98 68.01 83.86 0.124 12357
 12359 3 -87.9 67.87 83.78 0.123 12358
 12360 3 -87.87 67.76 83.7 0.075 12359
 12361 3 -88.35 67.85 84.06 0.192 12357
 12362 3 -88.4 67.68 84.11 0.197 12361
 12363 3 -88.35 67.45 84.14 0.155 12362
 12364 3 -88.4 67.26 84.19 0.152 12363
 12365 3 -88.37 67.01 84.2 0.149 12364
 12366 3 -88.37 66.84 84.28 0.154 12365
 12367 3 -88.32 66.68 84.31 0.152 12366
 12368 3 -88.39 66.46 84.31 0.155 12367
 12369 3 -88.43 66.29 84.29 0.144 12368
 12370 3 -88.45 66.12 84.34 0.128 12369
 12371 3 -88.48 65.96 84.34 0.117 12370
 12372 3 -88.51 65.81 84.34 0.119 12371
 12373 3 -88.54 65.65 84.34 0.161 12372
 12374 3 -88.65 65.56 84.28 0.249 12373
 12375 3 -88.7 65.4 84.28 0.261 12374
 12376 3 -88.64 65.15 84.44 0.159 12375
 12377 3 -88.62 65.01 84.45 0.189 12376
 12378 3 -88.57 64.85 84.53 0.178 12377
 12379 3 -88.62 64.7 84.64 0.174 12378
 12380 3 -88.7 64.6 84.76 0.172 12379
 12381 3 -88.68 64.53 85.09 0.134 12380
 12382 3 -88.7 64.48 85.25 0.109 12381
 12383 3 -88.76 64.34 85.39 0.116 12382
 12384 3 -88.81 64.28 85.54 0.154 12383
 12385 3 -88.82 64.21 85.7 0.163 12384
 12386 3 -88.82 64.12 85.87 0.188 12385
 12387 3 -88.79 64.07 86.01 0.19 12386
 12388 3 -88.79 63.95 86.17 0.182 12387
 12389 3 -88.9 63.92 86.25 0.187 12388
 12390 3 -88.96 63.74 86.37 0.207 12389
 12391 3 -89.1 63.63 86.45 0.234 12390
 12392 3 -89.2 63.52 86.53 0.245 12391
 12393 3 -89.04 63.27 86.61 0.195 12392
 12394 3 -88.87 63.06 86.73 0.145 12393
 12395 3 -88.84 62.93 86.87 0.159 12394
 12396 3 -88.84 62.82 87.01 0.159 12395
 12397 3 -88.79 62.73 87.09 0.134 12396
 12398 3 -88.76 62.63 87.14 0.129 12397
 12399 3 -88.65 62.49 87.22 0.163 12398
 12400 3 -88.59 62.34 87.25 0.176 12399
 12401 3 -88.54 62.06 87.25 0.197 12400
 12402 3 -88.53 61.88 87.28 0.252 12401
 12403 3 -88.51 61.74 87.28 0.287 12402
 12404 3 -88.77 61.48 87.34 0.247 12403
 12405 3 -88.69 61.3 87.62 0.22 12404
 12406 3 -88.8 61.25 87.67 0.308 12405
 12407 3 -88.96 61.09 87.67 0.166 12406
 12408 3 -88.99 60.87 87.73 0.137 12407
 12409 3 -89.02 60.68 87.89 0.17 12408
 12410 3 -89.09 60.57 87.95 0.113 12409
 12411 3 -89.14 60.43 88 0.153 12410
 12412 3 -89.23 60.31 88.09 0.166 12411
 12413 3 -89.28 60.14 88.14 0.141 12412
 12414 3 -89.31 59.99 88.14 0.128 12413
 12415 3 -89.42 59.87 88.09 0.119 12414
 12416 3 -89.39 59.71 88.06 0.128 12415
 12417 3 -89.4 59.56 88.04 0.127 12416
 12418 3 -89.48 59.42 88.03 0.157 12417
 12419 3 -89.54 59.28 88.06 0.145 12418
 12420 3 -89.54 59.1 88.06 0.161 12419
 12421 3 -89.57 58.96 88.15 0.175 12420
 12422 3 -89.7 58.89 88.17 0.218 12421
 12423 3 -89.43 58.52 88.11 0.212 12422
 12424 3 -89.39 58.41 88.06 0.214 12423
 12425 3 -89.4 58.21 87.97 0.184 12424
 12426 3 -89.4 58.1 87.86 0.247 12425
 12427 3 -89.4 57.99 87.87 0.36 12426
 12428 3 -89.29 57.99 87.73 0.517 12427
 12429 3 -89.31 57.89 87.65 0.58 12428
 12430 3 -89.2 57.96 87.56 0.639 12429
 12431 3 -89.54 58.99 87.09 0.11 12430
 12432 3 -89.59 59.1 87 0.127 12431
 12433 3 -89.65 59.24 86.98 0.097 12432
 12434 3 -89.76 59.43 86.87 0.121 12433
 12435 3 -89.81 59.63 86.87 0.128 12434
 12436 3 -89.85 59.75 86.81 0.12 12435
 12437 3 -89.93 59.93 86.73 0.15 12436
 12438 3 -90.04 60.03 86.7 0.119 12437
 12439 3 -90.04 60.17 86.67 0.12 12438
 12440 3 -90.06 60.37 86.65 0.071 12439
 12441 3 -90.14 60.48 86.62 0.108 12440
 12442 3 -90.2 60.55 86.58 0.109 12441
 12443 3 -90.29 60.63 86.5 0.081 12442
 12444 3 -90.38 60.7 86.5 0.091 12443
 12445 3 -90.49 60.75 86.5 0.109 12444
 12446 3 -90.57 60.85 86.45 0.163 12445
 12447 3 -90.66 60.95 86.5 0.168 12446
 12448 3 -90.74 61.1 86.62 0.192 12447
 12449 3 -90.73 61.27 86.62 0.08 12448
 12450 3 -90.78 61.49 86.58 0.112 12449
 12451 3 -90.81 61.6 86.62 0.106 12450
 12452 3 -90.68 61.21 86.73 0.092 12448
 12453 3 -90.68 61.46 86.87 0.09 12452
 12454 3 -90.79 61.6 86.92 0.097 12453
 12455 3 -90.93 61.74 86.95 0.067 12454
 12456 3 -90.62 61.34 86.84 0.092 12455
 12457 3 -91.02 61.03 86.64 0.086 12452
 12458 3 -91.1 60.96 86.76 0.202 12457
 12459 3 -91.4 60.96 86.56 0.133 12458
 12460 3 -91.54 61.06 86.39 0.123 12459
 12461 3 -91.68 61.14 86.23 0.082 12460
 12462 3 -91.71 61.27 86.14 0.081 12461
 12463 3 -91.81 61.35 86.14 0.108 12462
 12464 3 -91.92 61.45 85.95 0.085 12463
 12465 3 -92.1 61.59 85.9 0.088 12464
 12466 3 -92.18 61.57 85.84 0.091 12465
 12467 3 -92.2 61.67 85.64 0.062 12466
 12468 3 -92.29 61.7 85.58 0.089 12467
 12469 3 -92.35 61.7 85.44 0.069 12468
 12470 3 -92.51 61.74 85.39 0.081 12469
 12471 3 -92.68 61.71 85.37 0.106 12470
 12472 3 -92.78 61.7 85.25 0.108 12471
 12473 3 -92.87 61.74 85.15 0.135 12472
 12474 3 -93.09 61.75 85.23 0.096 12473
 12475 3 -93.2 61.76 85.15 0.062 12474
 12476 3 -93.32 61.79 85.12 0.051 12475
 12477 3 -93.45 61.79 85.03 0.099 12476
 12478 3 -93.54 61.75 84.98 0.148 12477
 12479 3 -93.6 61.64 84.86 0.157 12478
 12480 3 -93.73 61.86 84.72 0.076 12479
 12481 3 -93.79 61.96 84.7 0.112 12480
 12482 3 -93.93 62.01 84.69 0.101 12481
 12483 3 -94.06 62.1 84.67 0.06 12482
 12484 3 -93.64 61.54 84.76 0.16 12479
 12485 3 -93.67 61.43 84.64 0.142 12484
 12486 3 -93.7 61.36 84.5 0.092 12485
 12487 3 -93.7 61.26 84.39 0.154 12486
 12488 3 -93.67 61.14 84.31 0.21 12487
 12489 3 -93.64 61.04 84.31 0.11 12488
 12490 3 -93.62 60.88 84.34 0.094 12489
 12491 3 -93.53 60.71 84.39 0.09 12490
 12492 3 -93.47 60.54 84.34 0.118 12491
 12493 3 -93.42 60.39 84.26 0.091 12492
 12494 3 -93.47 60.29 84.28 0.087 12493
 12495 3 -93.41 60.18 84.22 0.105 12494
 12496 3 -93.34 60.08 84.2 0.082 12495
 12497 3 -93.27 59.96 84.03 0.088 12496
 12498 3 -93.24 59.82 83.89 0.117 12497
 12499 3 -93.19 59.65 83.76 0.11 12498
 12500 3 -93.45 61.21 83.98 0.093 12488
 12501 3 -93.37 61.25 83.87 0.09 12500
 12502 3 -93.29 61.19 83.78 0.132 12501
 12503 3 -93.18 61.13 83.73 0.105 12502
 12504 3 -93.09 61.04 83.64 0.112 12503
 12505 3 -93 60.93 83.54 0.125 12504
 12506 3 -92.84 60.89 83.45 0.162 12505
 12507 3 -92.65 60.89 83.39 0.089 12506
 12508 3 -89.17 57.73 87.61 0.391 12430
 12509 3 -88.98 58.52 87.25 0.262 12508
 12510 3 -88.87 58.45 87.22 0.305 12509
 12511 3 -88.7 58.18 87.28 0.191 12510
 12512 3 -88.48 58.06 87.36 0.115 12511
 12513 3 -88.29 58.1 87.23 0.116 12512
 12514 3 -88.54 58.45 87.33 0.118 12510
 12515 3 -88.37 58.57 87.26 0.112 12514
 12516 3 -88.18 58.67 87.23 0.137 12515
 12517 3 -88.01 58.87 87.14 0.084 12516
 12518 3 -87.9 58.99 87.06 0.126 12517
 12519 3 -87.73 59.1 87.03 0.14 12518
 12520 3 -87.45 59.12 87.03 0.122 12519
 12521 3 -87.29 59.1 87.08 0.142 12520
 12522 3 -87.04 59.06 87.03 0.157 12521
 12523 3 -86.84 59 86.98 0.128 12522
 12524 3 -86.67 58.85 86.9 0.081 12523
 12525 3 -86.5 58.87 86.89 0.102 12524
 12526 3 -86.39 58.85 86.87 0.093 12525
 12527 3 -86.29 58.81 86.79 0.1 12526
 12528 3 -86.17 58.77 86.7 0.129 12527
 12529 3 -86.01 58.82 86.58 0.101 12528
 12530 3 -85.84 58.87 86.56 0.108 12529
 12531 3 -85.64 58.85 86.54 0.104 12530
 12532 3 -85.51 58.91 86.56 0.082 12531
 12533 3 -85.4 58.92 86.51 0.069 12532
 12534 3 -85.25 58.89 86.5 0.105 12533
 12535 3 -85.15 58.81 86.48 0.09 12534
 12536 3 -85.01 58.85 86.5 0.081 12535
 12537 3 -84.84 58.8 86.44 0.104 12536
 12538 3 -84.76 58.75 86.33 0.13 12537
 12539 3 -84.56 58.74 86.26 0.074 12538
 12540 3 -84.42 58.62 86.2 0.107 12539
 12541 3 -84.26 58.6 86.09 0.129 12540
 12542 3 -84.1 58.56 86.01 0.079 12541
 12543 3 -83.98 58.57 85.89 0.068 12542
 12544 3 -83.87 58.57 85.84 0.07 12543
 12545 3 -83.76 58.53 85.83 0.095 12544
 12546 3 -83.7 58.5 85.73 0.093 12545
 12547 3 -83.54 58.42 85.59 0.13 12546
 12548 3 -83.4 58.42 85.48 0.116 12547
 12549 3 -83.23 58.45 85.56 0.113 12548
 12550 3 -83.09 58.42 85.56 0.097 12549
 12551 3 -82.98 58.28 85.53 0.059 12550
 12552 3 -82.82 58.24 85.42 0.104 12551
 12553 3 -82.68 58.23 85.2 0.072 12552
 12554 3 -82.62 58.17 85.12 0.1 12553
 12555 3 -82.48 58.18 85.12 0.11 12554
 12556 3 -82.34 58.18 85.03 0.077 12555
 12557 3 -82.18 58.24 84.97 0.124 12556
 12558 3 -82.04 58.31 84.78 0.097 12557
 12559 3 -81.98 58.28 84.59 0.099 12558
 12560 3 -82.06 58.18 84.51 0.000125 12559
 12561 3 -89.15 57.52 87.56 0.44 12508
 12562 3 -89.42 56.8 87.45 0.263 12561
 12563 3 -89.5 56.28 87.54 0.14 12562
 12564 3 -89.46 56.13 87.59 0.169 12563
 12565 3 -89.51 55.99 87.64 0.155 12564
 12566 3 -89.56 55.78 87.64 0.184 12565
 12567 3 -89.6 55.63 87.65 0.151 12566
 12568 3 -89.7 55.48 87.65 0.137 12567
 12569 3 -89.85 55.31 87.67 0.14 12568
 12570 3 -89.95 55.17 87.67 0.133 12569
 12571 3 -90.04 54.98 87.64 0.14 12570
 12572 3 -90.1 54.85 87.62 0.122 12571
 12573 3 -90.14 54.74 87.56 0.111 12572
 12574 3 -90.26 54.67 87.54 0.09 12573
 12575 3 -90.31 54.53 87.51 0.091 12574
 12576 3 -90.4 54.38 87.39 0.128 12575
 12577 3 -90.46 54.24 87.33 0.068 12576
 12578 3 -90.57 54.24 87.31 0.048 12577
 12579 3 -90.65 54.18 87.25 0.093 12578
 12580 3 -90.79 54.06 87.22 0.075 12579
 12581 3 -90.9 53.99 87.19 0.085 12580
 12582 3 -91.04 53.88 87.08 0.126 12581
 12583 3 -91.12 53.81 87 0.141 12582
 12584 3 -91.2 53.6 87 0.138 12583
 12585 3 -91.28 53.48 86.95 0.094 12584
 12586 3 -91.4 53.41 86.89 0.111 12585
 12587 3 -91.48 53.34 86.79 0.103 12586
 12588 3 -91.51 53.16 86.67 0.125 12587
 12589 3 -91.51 53.03 86.58 0.103 12588
 12590 3 -91.51 52.99 86.45 0.094 12589
 12591 3 -91.43 52.85 86.37 0.1 12590
 12592 3 -91.35 52.7 86.28 0.072 12591
 12593 3 -91.34 52.56 86.2 0.126 12592
 12594 3 -91.34 52.38 86.12 0.116 12593
 12595 3 -91.4 52.17 85.97 0.121 12594
 12596 3 -91.42 52.06 85.92 0.156 12595
 12597 3 -91.32 51.99 85.81 0.097 12596
 12598 3 -89.14 57.42 87.53 0.44 12561
 12599 3 -89.14 57.49 87.62 0.391 12598
 12600 3 -89.92 59.18 88.2 0.151 12422
 12601 3 -89.76 59.28 88.34 0.115 12600
 12602 3 -89.65 59.34 88.45 0.127 12601
 12603 3 -89.56 59.48 88.54 0.147 12602
 12604 3 -89.62 59.73 88.64 0.148 12603
 12605 3 -89.6 59.98 88.7 0.126 12604
 12606 3 -89.6 60.17 88.86 0.093 12605
 12607 3 -89.56 60.31 88.98 0.118 12606
 12608 3 -89.54 60.53 89.12 0.106 12607
 12609 3 -89.51 60.67 89.14 0.087 12608
 12610 3 -89.4 60.81 89.23 0.117 12609
 12611 3 -89.41 60.95 89.23 0.083 12610
 12612 3 -88.35 61.13 87.95 0.075 12406
 12613 3 -88.29 61.12 88.06 0.075 12612
 12614 3 -88.19 61.1 88.08 0.069 12613
 12615 3 -88.13 61.1 88.2 0.055 12614
 12616 3 -88.07 61.13 88.31 0.064 12615
 12617 3 -87.96 61.1 88.33 0.065 12616
 12618 3 -87.86 61.06 88.42 0.081 12617
 12619 3 -87.71 60.95 88.56 0.11 12618
 12620 3 -87.58 60.99 88.67 0.061 12619
 12621 3 -87.46 61.1 88.7 0.072 12620
 12622 3 -87.3 61.12 88.81 0.111 12621
 12623 3 -87.21 61.05 88.84 0.124 12622
 12624 3 -87.15 60.93 88.9 0.136 12623
 12625 3 -87.01 60.91 88.89 0.098 12624
 12626 3 -87.11 60.88 89.08 0.113 12624
 12627 3 -87.02 60.84 89.25 0.107 12626
 12628 3 -86.97 60.75 89.36 0.096 12627
 12629 3 -86.84 60.66 89.5 0.088 12628
 12630 3 -86.71 60.62 89.59 0.074 12629
 12631 3 -86.59 60.57 89.62 0.107 12630
 12632 3 -86.56 60.63 89.81 0.067 12631
 12633 3 -86.51 60.6 89.97 0.111 12632
 12634 3 -86.37 60.53 90.09 0.124 12633
 12635 3 -86.25 60.49 90.22 0.117 12634
 12636 3 -86.2 60.42 90.34 0.112 12635
 12637 3 -86.26 60.31 90.5 0.091 12636
 12638 3 -86.26 60.24 90.59 0.125 12637
 12639 3 -86.32 60.17 90.73 0.09 12638
 12640 3 -86.23 60.13 90.92 0.092 12639
 12641 3 -86.09 60.1 91.03 0.117 12640
 12642 3 -86.06 59.99 91.09 0.000125 12641
 12643 3 -88.06 61.96 87.14 0.148 12403
 12644 3 -87.93 61.96 87.03 0.149 12643
 12645 3 -87.82 61.95 86.97 0.149 12644
 12646 3 -87.65 62 86.87 0.151 12645
 12647 3 -87.46 62.06 86.81 0.131 12646
 12648 3 -87.26 62.17 86.86 0.132 12647
 12649 3 -87.17 62.24 86.94 0.166 12648
 12650 3 -87.01 62.27 86.98 0.186 12649
 12651 3 -86.9 62.42 86.98 0.197 12650
 12652 3 -86.76 62.53 87 0.15 12651
 12653 3 -86.7 62.73 86.92 0.127 12652
 12654 3 -86.64 62.88 86.92 0.145 12653
 12655 3 -86.59 63.06 86.92 0.157 12654
 12656 3 -86.53 63.24 86.87 0.118 12655
 12657 3 -86.46 63.41 86.83 0.153 12656
 12658 3 -86.31 63.53 86.81 0.168 12657
 12659 3 -86.28 63.67 86.73 0.126 12658
 12660 3 -86.23 63.85 86.65 0.118 12659
 12661 3 -86.2 63.99 86.67 0.131 12660
 12662 3 -86.15 64.13 86.67 0.134 12661
 12663 3 -86.12 64.28 86.67 0.129 12662
 12664 3 -86.06 64.43 86.67 0.162 12663
 12665 3 -85.98 64.57 86.62 0.154 12664
 12666 3 -85.95 64.73 86.56 0.164 12665
 12667 3 -85.92 64.87 86.56 0.165 12666
 12668 3 -85.85 64.99 86.51 0.116 12667
 12669 3 -85.78 65.15 86.5 0.141 12668
 12670 3 -85.65 65.32 86.48 0.13 12669
 12671 3 -85.64 65.42 86.53 0.165 12670
 12672 3 -85.53 65.51 86.39 0.122 12671
 12673 3 -85.48 65.63 86.34 0.131 12672
 12674 3 -85.4 65.73 86.23 0.154 12673
 12675 3 -85.29 65.79 86.09 0.137 12674
 12676 3 -85.26 66.01 85.98 0.119 12675
 12677 3 -85.15 66.04 85.78 0.153 12676
 12678 3 -85.1 66.15 85.67 0.162 12677
 12679 3 -85.09 66.17 85.5 0.186 12678
 12680 3 -85.07 66.28 85.37 0.189 12679
 12681 3 -85.01 66.38 85.31 0.223 12680
 12682 3 -84.85 66.57 85.34 0.205 12681
 12683 3 -84.79 66.71 85.45 0.229 12682
 12684 3 -84.78 66.87 85.62 0.273 12683
 12685 3 -84.76 66.9 85.72 0.372 12684
 12686 3 -84.81 66.95 85.84 0.46 12685
 12687 3 -84.76 67.18 85.81 0.486 12686
 12688 3 -84.67 67.48 85.75 0.392 12687
 12689 3 -84.65 67.74 85.7 0.381 12688
 12690 3 -84.81 67.93 85.73 0.376 12689
 12691 3 -84.79 68.06 85.75 0.401 12690
 12692 3 -84.7 68.21 85.81 0.369 12691
 12693 3 -84.45 68.21 85.98 0.24 12692
 12694 3 -84.28 68.29 85.97 0.259 12693
 12695 3 -84.2 68.71 85.81 0.126 12694
 12696 3 -84.18 68.78 85.89 0.058 12695
 12697 3 -85.23 66.12 85.08 0.121 12681
 12698 3 -85.25 66.17 84.98 0.114 12697
 12699 3 -85.34 66.18 84.86 0.109 12698
 12700 3 -85.37 66.12 84.67 0.000125 12699
 12701 3 -85.68 65.48 86.75 0.107 12671
 12702 3 -85.57 65.65 86.79 0.084 12701
 12703 3 -85.54 65.73 86.89 0.127 12702
 12704 3 -89.07 64.18 86.17 0.075 12389
 12705 3 -89.15 64.29 86.15 0.09 12704
 12706 3 -89.26 64.4 86.14 0.076 12705
 12707 3 -89.35 64.53 86.14 0.061 12706
 12708 3 -88.93 64.32 84.62 0.093 12380
 12709 3 -89.01 64.21 84.7 0.12 12708
 12710 3 -89.04 64.09 84.75 0.13 12709
 12711 3 -89.09 64 84.78 0.129 12710
 12712 3 -89.26 63.99 84.76 0.125 12711
 12713 3 -89.48 64 84.78 0.106 12712
 12714 3 -89.62 63.98 84.81 0.077 12713
 12715 3 -89.65 63.96 84.94 0.078 12714
 12716 3 -89.75 63.98 85 0.067 12715
 12717 3 -89.84 64.06 85.06 0.134 12716
 12718 3 -89.95 64.21 85 0.045 12717
 12719 3 -90.01 64.34 85.01 0.091 12718
 12720 3 -90.15 64.43 85.03 0.079 12719
 12721 3 -90.21 64.59 85.12 0.096 12720
 12722 3 -88.75 64.93 84.23 0.101 12377
 12723 3 -88.78 64.76 83.98 0.057 12722
 12724 3 -88.81 64.71 83.87 0.059 12723
 12725 3 -88.73 64.65 83.7 0.089 12724
 12726 3 -88.62 64.59 83.62 0.091 12725
 12727 3 -88.46 64.62 83.61 0.109 12726
 12728 3 -88.37 64.73 83.5 0.109 12727
 12729 3 -88.26 64.82 83.47 0.138 12728
 12730 3 -88.06 64.82 83.45 0.096 12729
 12731 3 -87.84 64.9 83.36 0.117 12730
 12732 3 -87.76 64.95 83.28 0.133 12731
 12733 3 -87.68 64.98 83.2 0.096 12732
 12734 3 -87.68 65.15 83.09 0.104 12733
 12735 3 -87.67 65.24 83 0.173 12734
 12736 3 -87.62 65.37 82.95 0.128 12735
 12737 3 -86.85 71.26 83.94 0.29 12288
 12738 3 -86.7 71.18 83.83 0.31 12737
 12739 3 -86.56 71.12 83.7 0.274 12738
 12740 3 -86.48 71.07 83.59 0.282 12739
 12741 3 -86.4 70.92 83.62 0.247 12740
 12742 3 -86.34 70.9 83.5 0.275 12741
 12743 3 -86.12 70.81 83.37 0.208 12742
 12744 3 -85.93 70.84 83.23 0.173 12743
 12745 3 -85.84 70.76 83.19 0.146 12744
 12746 3 -85.76 70.68 83.09 0.126 12745
 12747 3 -85.59 70.68 82.97 0.156 12746
 12748 3 -85.48 70.65 82.84 0.135 12747
 12749 3 -85.34 70.74 82.73 0.17 12748
 12750 3 -85.15 70.62 82.54 0.14 12749
 12751 3 -84.98 70.57 82.44 0.111 12750
 12752 3 -84.81 70.56 82.4 0.12 12751
 12753 3 -84.62 70.62 82.39 0.121 12752
 12754 3 -84.45 70.68 82.37 0.138 12753
 12755 3 -84.31 70.71 82.28 0.147 12754
 12756 3 -84.36 70.73 82.12 0.073 12755
 12757 3 -84.36 70.73 81.92 0.124 12756
 12758 3 -84.33 70.6 81.78 0.18 12757
 12759 3 -84.39 70.76 81.58 0.145 12758
 12760 3 -84.39 70.68 81.4 0.11 12759
 12761 3 -84.39 70.67 81.23 0.135 12760
 12762 3 -84.44 70.63 81.04 0.131 12761
 12763 3 -84.52 70.62 80.89 0.102 12762
 12764 3 -84.64 70.57 80.84 0.108 12763
 12765 3 -84.69 70.49 80.73 0.115 12764
 12766 3 -84.67 70.38 80.65 0.083 12765
 12767 3 -84.7 70.29 80.59 0.12 12766
 12768 3 -84.64 70.13 80.56 0.127 12767
 12769 3 -84.5 70.09 80.56 0.000125 12768
 12770 3 -84.31 70.34 81.81 0.127 12758
 12771 3 -84.26 70.15 81.81 0.107 12770
 12772 3 -84.28 69.98 81.89 0.098 12771
 12773 3 -84.08 70.71 82.39 0.071 12755
 12774 3 -83.95 70.68 82.37 0.11 12773
 12775 3 -83.79 70.62 82.37 0.107 12774
 12776 3 -83.64 70.62 82.34 0.094 12775
 12777 3 -83.5 70.62 82.23 0.132 12776
 12778 3 -83.29 70.51 82.25 0.113 12777
 12779 3 -83.21 70.4 82.14 0.091 12778
 12780 3 -83.12 70.26 82.03 0.092 12779
 12781 3 -83.04 70.12 81.92 0.121 12780
 12782 3 -82.95 69.96 81.72 0.094 12781
 12783 3 -82.9 69.88 81.62 0.12 12782
 12784 3 -82.84 69.85 81.44 0.106 12783
 12785 3 -82.75 69.79 81.26 0.106 12784
 12786 3 -82.54 69.93 81.23 0.079 12785
 12787 3 -82.42 69.95 81.17 0.082 12786
 12788 3 -82.37 69.84 81.01 0.09 12787
 12789 3 -82.42 69.76 80.9 0.074 12788
 12790 3 -82.51 69.65 80.84 0.12 12789
 12791 3 -82.56 69.51 80.73 0.061 12790
 12792 3 -82.54 69.26 80.62 0.114 12791
 12793 3 -82.56 69.17 80.51 0.077 12792
 12794 3 -82.53 69.12 80.33 0.102 12793
 12795 3 -82.57 69.07 80.19 0.076 12794
 12796 3 -82.79 69.67 81.23 0.139 12785
 12797 3 -82.87 69.51 81.19 0.117 12796
 12798 3 -82.93 69.46 81.06 0.123 12797
 12799 3 -82.95 69.38 80.98 0.079 12798
 12800 3 -82.9 69.29 80.89 0.088 12799
 12801 3 -82.9 69.15 80.76 0.129 12800
 12802 3 -82.85 69.12 80.64 0.144 12801
 12803 3 -82.87 69.03 80.51 0.099 12802
 12804 3 -82.76 69.01 80.31 0.122 12803
 12805 3 -82.67 68.95 80.15 0.087 12804
 12806 3 -86.67 71.42 83.34 0.097 12739
 12807 3 -86.56 71.48 83.25 0.108 12806
 12808 3 -87.03 72.51 84.37 0.261 12281
 12809 3 -86.61 73.29 84.95 0.101 12808
 12810 3 -86.58 73.29 85.12 0.095 12809
 12811 3 -86.56 73.29 85.31 0.098 12810
 12812 3 -86.55 73.29 85.44 0.073 12811
 12813 3 -86.53 73.28 85.56 0.066 12812
 12814 3 -86.5 73.21 85.7 0.086 12813
 12815 3 -86.47 73.15 85.89 0.113 12814
 12816 3 -86.42 73.12 85.98 0.156 12815
 12817 3 -86.44 73.04 86.09 0.164 12816
 12818 3 -86.36 73.06 86.26 0.195 12817
 12819 3 -86.25 73.06 86.59 0.065 12818
 12820 3 -86.31 73.12 86.69 0.033 12819
 12821 3 -88.54 86.57 75.76 0.264 12035
 12822 3 -89 86.42 74.95 0.227 12821
 12823 3 -89.32 86.49 74.9 0.16 12822
 12824 3 -89.42 86.49 74.83 0.125 12823
 12825 3 -89.53 86.4 74.83 0.114 12824
 12826 3 -89.65 86.4 74.92 0.102 12825
 12827 3 -89.75 86.32 75.08 0.128 12826
 12828 3 -89.92 86.34 75.14 0.146 12827
 12829 3 -90.07 86.23 75.19 0.158 12828
 12830 3 -90.23 86.18 75.26 0.152 12829
 12831 3 -90.42 86.15 75.31 0.115 12830
 12832 3 -90.57 86.12 75.37 0.11 12831
 12833 3 -90.72 86.07 75.34 0.172 12832
 12834 3 -90.84 86.04 75.26 0.197 12833
 12835 3 -90.98 85.98 75.22 0.245 12834
 12836 3 -91.15 86.06 75.01 0.168 12835
 12837 3 -91.23 85.98 74.94 0.229 12836
 12838 3 -91.34 85.87 74.84 0.238 12837
 12839 3 -91.47 85.9 74.67 0.257 12838
 12840 3 -91.61 86.01 74.5 0.21 12839
 12841 3 -91.7 86.07 74.37 0.18 12840
 12842 3 -91.78 86.04 74.25 0.195 12841
 12843 3 -91.89 86.02 74.2 0.172 12842
 12844 3 -92.01 85.94 74.23 0.171 12843
 12845 3 -92.17 85.77 74.34 0.267 12844
 12846 3 -92.37 85.68 74.36 0.595 12845
 12847 3 -92.4 85.57 74.33 0.665 12846
 12848 3 -92.57 85.44 74.33 0.679 12847
 12849 3 -92.56 85.3 74.29 0.637 12848
 12850 3 -92 84.72 74.53 0.339 12849
 12851 3 -92.12 84.63 74.58 0.286 12850
 12852 3 -92.04 84.47 74.67 0.279 12851
 12853 3 -92.04 84.35 74.73 0.278 12852
 12854 3 -91.92 84.19 74.78 0.263 12853
 12855 3 -91.92 84.07 74.76 0.302 12854
 12856 3 -92 83.88 74.79 0.274 12855
 12857 3 -91.87 83.69 74.59 0.201 12856
 12858 3 -92.17 83.83 75.04 0.177 12856
 12859 3 -92.18 83.74 75.28 0.108 12858
 12860 3 -92.17 83.6 75.39 0.154 12859
 12861 3 -92.09 83.3 75.5 0.191 12860
 12862 3 -92.15 83.16 75.59 0.169 12861
 12863 3 -92.15 82.91 75.72 0.126 12862
 12864 3 -92.06 82.85 75.81 0.166 12863
 12865 3 -92.03 82.75 75.92 0.185 12864
 12866 3 -92.04 82.47 75.83 0.1 12865
 12867 3 -92.11 82.3 75.78 0.157 12866
 12868 3 -92.11 82.19 75.75 0.164 12867
 12869 3 -92.23 82.19 75.61 0.000125 12868
 12870 3 -91.53 84.68 74.89 0.118 12850
 12871 3 -91.47 84.57 74.94 0.107 12870
 12872 3 -91.45 84.34 74.98 0.141 12871
 12873 3 -91.37 84.17 75.01 0.141 12872
 12874 3 -91.28 83.99 75.12 0.099 12873
 12875 3 -91.23 83.87 75.15 0.101 12874
 12876 3 -91.22 83.71 75.14 0.262 12875
 12877 3 -91 83.68 74.94 0.101 12876
 12878 3 -90.87 83.62 74.94 0.156 12877
 12879 3 -92.76 85.04 73.61 0.227 12849
 12880 3 -92.78 84.96 73.48 0.156 12879
 12881 3 -93.2 86.07 74.83 0.18 12848
 12882 3 -93.34 86.24 75.06 0.151 12881
 12883 3 -93.36 86.27 75.33 0.145 12882
 12884 3 -93.37 86.24 75.53 0.163 12883
 12885 3 -93.45 86.34 75.62 0.15 12884
 12886 3 -93.5 86.37 75.75 0.143 12885
 12887 3 -93.56 86.4 75.89 0.137 12886
 12888 3 -93.53 86.37 76.09 0.153 12887
 12889 3 -93.54 86.32 76.25 0.145 12888
 12890 3 -93.68 86.29 76.4 0.154 12889
 12891 3 -93.82 86.24 76.48 0.131 12890
 12892 3 -93.95 86.29 76.56 0.179 12891
 12893 3 -94.06 86.38 76.56 0.252 12892
 12894 3 -94.12 86.04 76.78 0.099 12893
 12895 3 -94.25 85.95 76.81 0.096 12894
 12896 3 -94.37 85.88 76.87 0.103 12895
 12897 3 -94.45 85.71 76.95 0.117 12896
 12898 3 -94.62 85.54 76.98 0.127 12897
 12899 3 -94.7 85.37 77.04 0.073 12898
 12900 3 -94.79 85.32 77.06 0.095 12899
 12901 3 -94.92 85.34 77.09 0.064 12900
 12902 3 -95 85.46 77.17 0.081 12901
 12903 3 -95.09 85.49 77.22 0.072 12902
 12904 3 -95.17 85.63 77.31 0.095 12903
 12905 3 -95.28 85.71 77.33 0.114 12904
 12906 3 -95.37 85.7 77.39 0.124 12905
 12907 3 -95.47 85.84 77.47 0.122 12906
 12908 3 -95.59 85.96 77.58 0.142 12907
 12909 3 -95.75 86.01 77.61 0.121 12908
 12910 3 -95.81 86.17 77.62 0.117 12909
 12911 3 -95.87 86.28 77.67 0.122 12910
 12912 3 -95.93 86.46 77.62 0.1 12911
 12913 3 -96.03 86.62 77.64 0.114 12912
 12914 3 -96.03 86.84 77.78 0.157 12913
 12915 3 -96.11 87.06 77.76 0.157 12914
 12916 3 -96.17 87.18 77.73 0.099 12915
 12917 3 -94.07 86.74 76.53 0.129 12893
 12918 3 -94.11 86.93 76.53 0.141 12917
 12919 3 -94.17 87.09 76.61 0.147 12918
 12920 3 -94.25 87.21 76.64 0.171 12919
 12921 3 -94.28 87.37 76.7 0.171 12920
 12922 3 -94.37 87.59 76.67 0.173 12921
 12923 3 -94.42 87.76 76.67 0.162 12922
 12924 3 -94.45 88.09 76.79 0.133 12923
 12925 3 -94.45 88.18 76.89 0.14 12924
 12926 3 -94.56 88.26 76.95 0.173 12925
 12927 3 -94.73 88.17 77.03 0.236 12926
 12928 3 -94.84 88.15 77.01 0.294 12927
 12929 3 -94.95 88.2 77.06 0.314 12928
 12930 3 -95.12 88.28 76.89 0.321 12929
 12931 3 -95.17 88.32 76.78 0.34 12930
 12932 3 -95.2 87.95 76.62 0.071 12931
 12933 3 -95.2 87.74 76.59 0.085 12932
 12934 3 -95.23 87.62 76.56 0.152 12933
 12935 3 -95.31 87.54 76.56 0.192 12934
 12936 3 -95.57 87.76 76.61 0.084 12935
 12937 3 -95.64 87.79 76.69 0.061 12936
 12938 3 -95.34 87.26 76.54 0.119 12935
 12939 3 -95.53 87.18 76.5 0.104 12938
 12940 3 -95.62 87.18 76.59 0.078 12939
 12941 3 -95.73 87.06 76.62 0.11 12940
 12942 3 -95.82 86.95 76.64 0.186 12941
 12943 3 -96 86.92 76.69 0.172 12942
 12944 3 -96.07 86.68 76.87 0.031 12943
 12945 3 -95.62 86.63 76.56 0.132 12942
 12946 3 -95.62 86.46 76.56 0.084 12945
 12947 3 -95.26 88.42 76.69 0.349 12931
 12948 3 -94.95 88.45 76.22 0.165 12947
 12949 3 -94.68 88.32 76.17 0.111 12948
 12950 3 -94.57 88.31 76.14 0.086 12949
 12951 3 -94.48 88.4 76.09 0.075 12950
 12952 3 -94.42 88.49 75.95 0.078 12951
 12953 3 -95.07 88.23 76.06 0.12 12948
 12954 3 -95.12 88.09 75.95 0.099 12953
 12955 3 -95.23 87.96 75.92 0.097 12954
 12956 3 -95.28 87.82 75.9 0.084 12955
 12957 3 -95.4 87.71 75.89 0.101 12956
 12958 3 -95.54 87.62 75.79 0.113 12957
 12959 3 -95.64 87.53 75.64 0.133 12958
 12960 3 -95.67 87.6 75.44 0.074 12959
 12961 3 -95.76 87.59 75.34 0.089 12960
 12962 3 -95.82 87.59 75.23 0.139 12961
 12963 3 -95.9 87.59 75.11 0.131 12962
 12964 3 -95.9 87.4 75 0.074 12963
 12965 3 -95.9 87.46 74.87 0.085 12964
 12966 3 -95.84 87.48 74.73 0.088 12965
 12967 3 -95.84 87.49 74.58 0.081 12966
 12968 3 -95.87 87.59 74.31 0.185 12967
 12969 3 -95.97 87.79 74.12 0.149 12968
 12970 3 -95.53 88.29 77.08 0.154 12947
 12971 3 -95.67 88.29 77.17 0.122 12970
 12972 3 -95.76 88.35 77.19 0.162 12971
 12973 3 -95.78 88.57 77.09 0.146 12972
 12974 3 -95.76 88.65 76.78 0.091 12973
 12975 3 -95.79 88.68 76.65 0.052 12974
 12976 3 -95.92 88.59 77.25 0.109 12973
 12977 3 -96.07 88.65 77.29 0.115 12976
 12978 3 -95.93 88.2 77.26 0.108 12972
 12979 3 -95.97 88.03 77.26 0.129 12978
 12980 3 -96.03 87.84 77.25 0.126 12979
 12981 3 -96.06 87.62 77.22 0.105 12980
 12982 3 -96.14 87.51 77.23 0.104 12981
 12983 3 -96.31 87.43 77.25 0.122 12982
 12984 3 -96.37 87.35 77.15 0.11 12983
 12985 3 -96.4 87.23 77.09 0.068 12984
 12986 3 -96.45 87.18 77 0.063 12985
 12987 3 -96.43 87.01 76.92 0.094 12986
 12988 3 -96.47 86.9 76.84 0.092 12987
 12989 3 -96.53 86.78 76.65 0.097 12988
 12990 3 -96.64 86.71 76.59 0.138 12989
 12991 3 -96.62 86.51 76.75 0.081 12990
 12992 3 -96.65 86.46 76.87 0.09 12991
 12993 3 -96.76 86.37 76.98 0.106 12992
 12994 3 -96.76 86.26 77.15 0.135 12993
 12995 3 -96.76 86.15 77.26 0.156 12994
 12996 3 -96.81 85.98 77.39 0.131 12995
 12997 3 -96.87 85.79 77.5 0.089 12996
 12998 3 -97.01 85.68 77.56 0.084 12997
 12999 3 -97.11 85.57 77.59 0.119 12998
 13000 3 -97.22 85.48 77.59 0.088 12999
 13001 3 -97.29 85.29 77.64 0.094 13000
 13002 3 -97.37 85.18 77.67 0.129 13001
 13003 3 -97.4 84.96 77.75 0.12 13002
 13004 3 -97.43 84.7 77.78 0.114 13003
 13005 3 -97.43 84.51 77.83 0.116 13004
 13006 3 -97.37 84.31 77.84 0.108 13005
 13007 3 -97.31 84.2 77.79 0.125 13006
 13008 3 -97.37 83.78 77.79 0.103 13007
 13009 3 -97.42 83.59 77.84 0.072 13008
 13010 3 -97.5 83.38 77.81 0.067 13009
 13011 3 -97.53 83.15 77.79 0.103 13010
 13012 3 -97.53 82.93 77.84 0.095 13011
 13013 3 -97.56 82.81 77.84 0.082 13012
 13014 3 -97.62 82.68 77.83 0.082 13013
 13015 3 -97.67 82.46 77.72 0.088 13014
 13016 3 -97.65 82.31 77.7 0.094 13015
 13017 3 -97.64 82.1 77.72 0.103 13016
 13018 3 -97.75 81.95 77.86 0.137 13017
 13019 3 -97.78 81.82 77.9 0.088 13018
 13020 3 -97.9 81.65 77.87 0.079 13019
 13021 3 -97.87 81.48 77.9 0.102 13020
 13022 3 -97.87 81.26 77.95 0.127 13021
 13023 3 -97.9 81.18 78.08 0.1 13022
 13024 3 -97.82 81.03 78.17 0.121 13023
 13025 3 -97.76 80.81 78.25 0.095 13024
 13026 3 -97.87 80.6 78.25 0.116 13025
 13027 3 -97.82 80.35 78.31 0.105 13026
 13028 3 -97.79 80.23 78.39 0.086 13027
 13029 3 -97.74 80.1 78.51 0.067 13028
 13030 3 -97.83 79.98 78.56 0.095 13029
 13031 3 -97.88 79.82 78.5 0.098 13030
 13032 3 -90.87 85.73 75.34 0.13 12835
 13033 3 -90.81 85.65 75.42 0.082 13032
 13034 3 -90.92 85.48 75.51 0.109 13033
 13035 3 -90.93 85.35 75.54 0.128 13034
 13036 3 -91.01 85.23 75.59 0.111 13035
 13037 3 -91.03 85.09 75.65 0.084 13036
 13038 3 -91 84.98 75.7 0.099 13037
 13039 3 -91.01 84.79 75.72 0.106 13038
 13040 3 -91.04 84.59 75.65 0.082 13039
 13041 3 -91.09 84.46 75.58 0.146 13040
 13042 3 -91.15 84.35 75.62 0.124 13041
 13043 3 -88.22 88.24 74.19 0.364 12012
 13044 3 -88.36 88.23 74.09 0.312 13043
 13045 3 -88.59 88.26 74.11 0.15 13044
 13046 3 -88.7 88.26 74.14 0.087 13045
 13047 3 -89.09 88.12 74.31 0.24 13046
 13048 3 -89.22 88.1 74.25 0.203 13047
 13049 3 -89.39 88.29 74.14 0.284 13048
 13050 3 -89.36 88.4 74.04 0.205 13049
 13051 3 -89.37 88.34 73.95 0.19 13050
 13052 3 -89.4 88.24 73.78 0.15 13051
 13053 3 -89.65 88.04 73.44 0.164 13052
 13054 3 -89.81 88.09 73.53 0.179 13053
 13055 3 -89.93 88.15 73.64 0.146 13054
 13056 3 -90.06 88.23 73.87 0.124 13055
 13057 3 -90.06 88.12 73.87 0.08 13056
 13058 3 -90.03 87.99 73.98 0.074 13057
 13059 3 -89.7 87.93 73.39 0.117 13053
 13060 3 -89.78 87.71 73.25 0.156 13059
 13061 3 -89.82 87.57 73.14 0.186 13060
 13062 3 -89.84 87.42 73.15 0.238 13061
 13063 3 -89.98 87.4 73.09 0.207 13062
 13064 3 -90.04 87.37 72.95 0.187 13063
 13065 3 -90.12 87.42 72.83 0.14 13064
 13066 3 -90.14 87.48 72.7 0.115 13065
 13067 3 -90.28 87.54 72.59 0.104 13066
 13068 3 -90.37 87.51 72.44 0.067 13067
 13069 3 -90.48 87.46 72.39 0.111 13068
 13070 3 -89.64 88.68 74.28 0.088 13049
 13071 3 -89.75 88.87 74.29 0.082 13070
 13072 3 -88.73 95.32 74.54 0.123 10969
 13073 3 -88.86 95.29 74.53 0.135 13072
 13074 3 -88.97 95.34 74.48 0.099 13073
 13075 3 -89.11 95.43 74.4 0.075 13074
 13076 3 -89.34 95.49 74.26 0.1 13075
 13077 3 -89.47 95.53 74.25 0.106 13076
 13078 3 -89.01 97.15 74.37 0.324 10963
 13079 3 -89.29 97.81 74.45 0.248 13078
 13080 3 -89.62 97.54 74.59 0.144 13079
 13081 3 -89.84 97.46 74.65 0.167 13080
 13082 3 -90.06 97.43 74.65 0.141 13081
 13083 3 -90.23 97.48 74.73 0.152 13082
 13084 3 -90.37 97.54 74.67 0.11 13083
 13085 3 -89.28 98.04 74.42 0.216 13079
 13086 3 -89.4 98.12 74.64 0.155 13085
 13087 3 -89.43 98.38 74.75 0.177 13086
 13088 3 -89.54 98.56 74.83 0.127 13087
 13089 3 -89.61 98.68 74.92 0.135 13088
 13090 3 -89.68 98.79 74.95 0.139 13089
 13091 3 -89.75 98.9 74.94 0.122 13090
 13092 3 -89.15 98.31 74.2 0.114 13085
 13093 3 -89.01 97.32 74.37 0.324 13078
 13094 3 -89.2 96.37 74.61 0.201 13093
 13095 3 -89.59 96.42 74.79 0.077 13094
 13096 3 -89.73 96.32 74.79 0.123 13095
 13097 3 -89.98 96.21 74.81 0.089 13096
 13098 3 -90.15 96.13 74.76 0.079 13097
 13099 3 -90.31 96.07 74.79 0.101 13098
 13100 3 -90.48 96.04 74.75 0.11 13099
 13101 3 -90.56 95.98 74.73 0.12 13100
 13102 3 -90.62 95.82 74.73 0.107 13101
 13103 3 -90.73 95.79 74.64 0.095 13102
 13104 3 -90.81 95.73 74.53 0.078 13103
 13105 3 -90.87 95.68 74.42 0.122 13104
 13106 3 -90.97 95.51 74.34 0.098 13105
 13107 3 -91.11 95.32 74.33 0.084 13106
 13108 3 -91.18 95.23 74.33 0.057 13107
 13109 3 -91.32 95.09 74.26 0.128 13108
 13110 3 -91.34 94.98 74.2 0.11 13109
 13111 3 -91.42 94.87 74.19 0.088 13110
 13112 3 -91.51 94.78 74.14 0.124 13111
 13113 3 -91.59 94.67 74.09 0.094 13112
 13114 3 -91.67 94.54 74.09 0.146 13113
 13115 3 -91.59 94.73 73.76 0.159 13114
 13116 3 -91.81 94.21 74.15 0.153 13114
 13117 3 -91.92 94.07 74.15 0.177 13116
 13118 3 -92.18 93.96 74.33 0.137 13117
 13119 3 -92.28 93.88 74.34 0.138 13118
 13120 3 -92.26 93.79 74.45 0.098 13119
 13121 3 -92.29 93.66 74.54 0.087 13120
 13122 3 -92.34 93.52 74.59 0.087 13121
 13123 3 -92.48 93.43 74.62 0.156 13122
 13124 3 -92.62 93.44 74.69 0.178 13123
 13125 3 -92.76 93.71 74.83 0.135 13124
 13126 3 -92.86 93.8 74.84 0.135 13125
 13127 3 -92.87 93.91 74.98 0.101 13126
 13128 3 -92.92 93.91 75.12 0.09 13127
 13129 3 -93.01 93.77 75.15 0.094 13128
 13130 3 -93.09 93.69 75.25 0.081 13129
 13131 3 -93.12 93.66 75.39 0.093 13130
 13132 3 -93.22 93.55 75.5 0.101 13131
 13133 3 -93.32 93.47 75.56 0.101 13132
 13134 3 -93.45 93.32 75.59 0.124 13133
 13135 3 -93.56 93.15 75.62 0.096 13134
 13136 3 -93.68 93.13 75.67 0.108 13135
 13137 3 -91.23 99.68 71.97 0.193 10708
 13138 3 -91.36 99.48 71.89 0.169 13137
 13139 3 -91.4 99.38 71.92 0.137 13138
 13140 3 -91.45 99.18 71.94 0.138 13139
 13141 3 -91.47 99.04 71.87 0.132 13140
 13142 3 -91.54 98.85 71.78 0.221 13141
 13143 3 -91.65 98.77 71.64 0.257 13142
 13144 3 -91.65 98.66 71.53 0.301 13143
 13145 3 -91.87 98.57 71.64 0.304 13144
 13146 3 -91.92 98.52 71.56 0.378 13145
 13147 3 -91.92 98.46 71.39 0.498 13146
 13148 3 -91.87 98.36 71.28 0.571 13147
 13149 3 -91.97 98.19 71.2 0.604 13148
 13150 3 -91.98 98.05 71.17 0.557 13149
 13151 3 -91.7 97.38 71.39 0.132 13150
 13152 3 -91.79 97.25 71.48 0.051 13151
 13153 3 -91.78 97.05 71.47 0.062 13152
 13154 3 -91.86 96.88 71.51 0.087 13153
 13155 3 -91.84 96.69 71.58 0.098 13154
 13156 3 -91.89 96.55 71.56 0.132 13155
 13157 3 -91.95 96.43 71.58 0.08 13156
 13158 3 -91.9 98.16 70.78 0.318 13150
 13159 3 -92.01 97.93 71.11 0.206 13158
 13160 3 -92.06 97.86 71.17 0.166 13159
 13161 3 -91.79 98.29 70.39 0.318 13158
 13162 3 -91.97 98.38 70.42 0.37 13161
 13163 3 -91.97 98.19 70.33 0.327 13162
 13164 3 -92.14 98.41 70.31 0.206 13163
 13165 3 -92.17 98.29 70.28 0.116 13164
 13166 3 -91.54 98.48 72.01 0.103 13145
 13167 3 -91.45 98.46 72.12 0.094 13166
 13168 3 -91.36 98.56 71.48 0.104 13144
 13169 3 -91.31 98.42 71.42 0.053 13168
 13170 3 -90.5 104.78 74.34 0.418 10434
 13171 3 -90.61 105.07 74.31 0.4 13170
 13172 3 -90.71 105.18 74.47 0.313 13171
 13173 3 -86.48 101.29 79.45 0.364 10381
 13174 3 -86.34 101.59 79.34 0.203 13173
 13175 3 -86.23 101.68 79.42 0.247 13174
 13176 3 -86.2 101.79 79.53 0.287 13175
 13177 3 -86.06 101.88 79.58 0.272 13176
 13178 3 -86.03 102.29 79.53 0.282 13177
 13179 3 -85.98 102.38 79.54 0.229 13178
 13180 3 -85.92 102.59 79.62 0.22 13179
 13181 3 -85.89 102.79 79.59 0.229 13180
 13182 3 -85.81 102.88 79.62 0.198 13181
 13183 3 -85.64 103.09 79.56 0.202 13182
 13184 3 -85.5 103.18 79.67 0.233 13183
 13185 3 -85.37 103.29 79.7 0.238 13184
 13186 3 -85.23 103.38 79.67 0.209 13185
 13187 3 -85.09 103.59 79.7 0.222 13186
 13188 3 -85 103.68 79.73 0.225 13187
 13189 3 -84.9 103.79 79.81 0.221 13188
 13190 3 -84.78 103.88 79.89 0.255 13189
 13191 3 -84.62 103.88 79.94 0.277 13190
 13192 3 -84.47 103.88 80 0.287 13191
 13193 3 -84.29 103.98 80 0.277 13192
 13194 3 -84.15 103.98 80 0.294 13193
 13195 3 -84 103.88 80 0.261 13194
 13196 3 -83.79 103.98 80.09 0.287 13195
 13197 3 -83.62 103.88 80.11 0.307 13196
 13198 3 -83.48 103.88 80.17 0.367 13197
 13199 3 -83.37 103.88 80.2 0.414 13198
 13200 3 -83.28 103.79 80.33 0.447 13199
 13201 3 -83.15 103.79 80.42 0.477 13200
 13202 3 -82.98 103.68 80.46 0.493 13201
 13203 3 -82.81 103.68 80.49 0.505 13202
 13204 3 -82.67 103.59 80.57 0.508 13203
 13205 3 -82.48 103.68 80.54 0.521 13204
 13206 3 -82.29 103.79 80.55 0.511 13205
 13207 3 -82.12 103.88 80.49 0.505 13206
 13208 3 -82.01 103.98 80.54 0.448 13207
 13209 3 -81.79 104.09 80.51 0.346 13208
 13210 3 -81.65 104.09 80.45 0.36 13209
 13211 3 -81.4 104.09 80.37 0.331 13210
 13212 3 -81.15 104.09 80.37 0.318 13211
 13213 3 -80.98 104.18 80.38 0.301 13212
 13214 3 -80.79 104.18 80.43 0.273 13213
 13215 3 -80.65 104.18 80.43 0.262 13214
 13216 3 -80.51 104.29 80.41 0.269 13215
 13217 3 -80.37 104.28 80.43 0.269 13216
 13218 3 -80.23 104.37 80.37 0.26 13217
 13219 3 -80.04 104.47 80.3 0.248 13218
 13220 3 -79.9 104.58 80.26 0.265 13219
 13221 3 -79.7 104.67 80.29 0.263 13220
 13222 3 -79.56 104.78 80.27 0.263 13221
 13223 3 -79.42 104.89 80.3 0.246 13222
 13224 3 -79.23 104.98 80.29 0.285 13223
 13225 3 -79.09 105.08 80.26 0.316 13224
 13226 3 -78.93 105.19 80.18 0.295 13225
 13227 3 -78.76 105.19 80.1 0.276 13226
 13228 3 -78.56 105.08 80.07 0.284 13227
 13229 3 -78.37 105.08 80.02 0.275 13228
 13230 3 -78.18 104.98 80.04 0.26 13229
 13231 3 -78.04 104.98 79.98 0.285 13230
 13232 3 -77.9 104.89 79.99 0.292 13231
 13233 3 -77.76 104.78 79.96 0.277 13232
 13234 3 -77.64 104.78 79.96 0.321 13233
 13235 3 -77.51 104.69 79.99 0.301 13234
 13236 3 -77.45 104.48 80.01 0.273 13235
 13237 3 -77.37 104.28 80.01 0.212 13236
 13238 3 -77.28 104.08 80.01 0.222 13237
 13239 3 -77.2 103.98 80.01 0.251 13238
 13240 3 -77.06 103.98 80.04 0.258 13239
 13241 3 -77 103.78 80.1 0.243 13240
 13242 3 -76.9 103.78 80.15 0.25 13241
 13243 3 -76.72 103.78 80.15 0.229 13242
 13244 3 -76.57 103.69 80.1 0.202 13243
 13245 3 -76.53 103.58 80.07 0.235 13244
 13246 3 -76.45 103.39 80.13 0.237 13245
 13247 3 -76.32 103.28 80.05 0.255 13246
 13248 3 -76.2 103.28 80.04 0.292 13247
 13249 3 -76.06 103.08 80.07 0.334 13248
 13250 3 -75.87 102.98 80.18 0.409 13249
 13251 3 -75.78 102.89 80.23 0.503 13250
 13252 3 -75.65 102.69 80.29 0.661 13251
 13253 3 -75.62 102.58 80.32 0.753 13252
 13254 3 -75.48 102.48 80.32 0.795 13253
 13255 3 -75.45 102.39 80.49 0.793 13254
 13256 3 -75.7 102.69 80.96 0.185 13255
 13257 3 -75.61 102.78 80.85 0.12 13256
 13258 3 -75.28 102.39 80.46 0.808 13255
 13259 3 -75.12 102.28 80.32 0.755 13258
 13260 3 -75.01 102.08 80.32 0.782 13259
 13261 3 -74.76 101.89 79.51 0.403 13260
 13262 3 -74.7 101.69 79.4 0.481 13261
 13263 3 -74.67 101.58 79.29 0.512 13262
 13264 3 -74.73 101.69 78.96 0.15 13263
 13265 3 -74.67 101.58 79.1 0.142 13264
 13266 3 -74.65 101.48 79.29 0.592 13263
 13267 3 -74.64 101.39 79.01 0.679 13266
 13268 3 -74.59 101.28 78.79 0.709 13267
 13269 3 -74.56 101.28 78.68 0.77 13268
 13270 3 -74.48 101.08 78.63 0.791 13269
 13271 3 -75.09 102.08 77.79 0.157 13270
 13272 3 -75.23 102.19 77.65 0.18 13271
 13273 3 -75.34 102.28 77.59 0.218 13272
 13274 3 -75.39 102.28 77.48 0.216 13273
 13275 3 -75.51 102.28 77.32 0.203 13274
 13276 3 -75.61 102.28 77.21 0.175 13275
 13277 3 -75.65 102.28 77.1 0.15 13276
 13278 3 -75.7 102.39 76.93 0.161 13277
 13279 3 -75.73 102.28 76.76 0.146 13278
 13280 3 -75.75 102.28 76.59 0.178 13279
 13281 3 -75.84 102.39 76.34 0.176 13280
 13282 3 -75.92 102.48 76.18 0.168 13281
 13283 3 -75.9 102.58 76.09 0.124 13282
 13284 3 -76.01 102.78 75.9 0.141 13283
 13285 3 -75.99 102.98 75.87 0.112 13284
 13286 3 -75.97 103.08 75.76 0.155 13285
 13287 3 -75.96 103.28 75.7 0.168 13286
 13288 3 -75.97 103.39 75.63 0.171 13287
 13289 3 -75.96 103.58 75.46 0.181 13288
 13290 3 -75.94 103.69 75.37 0.175 13289
 13291 3 -75.94 103.78 75.24 0.153 13290
 13292 3 -76.05 103.89 75.1 0.143 13291
 13293 3 -76.14 104.19 74.99 0.168 13292
 13294 3 -76.27 104.28 74.82 0.169 13293
 13295 3 -76.31 104.48 74.65 0.17 13294
 13296 3 -76.3 104.58 74.51 0.179 13295
 13297 3 -76.3 104.69 74.43 0.143 13296
 13298 3 -76.27 104.78 74.35 0.139 13297
 13299 3 -76.3 104.89 74.29 0.13 13298
 13300 3 -76.36 105.08 74.18 0.143 13299
 13301 3 -76.41 105.28 74.1 0.16 13300
 13302 3 -76.49 105.39 74.01 0.185 13301
 13303 3 -76.52 105.58 74.02 0.167 13302
 13304 3 -76.63 105.78 74.04 0.172 13303
 13305 3 -76.69 105.89 73.99 0.193 13304
 13306 3 -76.8 105.98 73.91 0.152 13305
 13307 3 -76.89 105.98 73.84 0.153 13306
 13308 3 -76.96 106.19 73.73 0.139 13307
 13309 3 -77.05 106.28 73.65 0.168 13308
 13310 3 -77.11 106.39 73.63 0.18 13309
 13311 3 -77.22 106.48 73.57 0.14 13310
 13312 3 -77.3 106.48 73.46 0.148 13311
 13313 3 -77.39 106.69 73.46 0.136 13312
 13314 3 -77.47 106.78 73.38 0.136 13313
 13315 3 -77.55 106.89 73.32 0.125 13314
 13316 3 -77.64 106.98 73.24 0.102 13315
 13317 3 -77.78 107.08 73.21 0.132 13316
 13318 3 -77.83 107.28 73.15 0.146 13317
 13319 3 -77.91 107.39 73.07 0.157 13318
 13320 3 -78.03 107.58 73.01 0.19 13319
 13321 3 -78.13 107.69 72.88 0.152 13320
 13322 3 -78.22 107.78 72.74 0.15 13321
 13323 3 -78.3 107.78 72.63 0.171 13322
 13324 3 -78.36 107.78 72.51 0.174 13323
 13325 3 -78.47 107.78 72.41 0.208 13324
 13326 3 -78.58 107.89 72.29 0.193 13325
 13327 3 -78.66 107.78 72.23 0.153 13326
 13328 3 -78.75 107.78 72.07 0.152 13327
 13329 3 -78.8 107.78 71.95 0.126 13328
 13330 3 -78.89 107.78 71.77 0.156 13329
 13331 3 -78.99 107.58 71.63 0.212 13330
 13332 3 -79.03 107.48 71.54 0.216 13331
 13333 3 -79.13 107.28 71.4 0.216 13332
 13334 3 -79.19 107.19 71.27 0.2 13333
 13335 3 -79.31 107.08 71.18 0.149 13334
 13336 3 -79.5 106.99 71.13 0.182 13335
 13337 3 -79.66 106.99 71.2 0.18 13336
 13338 3 -79.85 106.9 71.2 0.222 13337
 13339 3 -80.03 106.9 71.16 0.225 13338
 13340 3 -80.16 106.79 71.16 0.23 13339
 13341 3 -80.36 106.7 71.21 0.202 13340
 13342 3 -80.47 106.49 71.21 0.247 13341
 13343 3 -80.55 106.29 71.23 0.323 13342
 13344 3 -80.63 106.2 71.3 0.358 13343
 13345 3 -80.71 105.99 71.35 0.397 13344
 13346 3 -80.8 105.9 71.38 0.404 13345
 13347 3 -80.91 105.7 71.38 0.436 13346
 13348 3 -81.02 105.7 71.38 0.458 13347
 13349 3 -81.1 105.49 71.38 0.457 13348
 13350 3 -81.31 105.29 71.46 0.51 13349
 13351 3 -81.46 105.2 71.46 0.471 13350
 13352 3 -81.56 105.2 71.43 0.43 13351
 13353 3 -81.66 105.09 71.4 0.399 13352
 13354 3 -81.72 104.99 71.38 0.431 13353
 13355 3 -81.8 104.9 71.41 0.411 13354
 13356 3 -81.86 104.79 71.35 0.38 13355
 13357 3 -81.94 104.7 71.43 0.301 13356
 13358 3 -82.06 104.59 71.4 0.235 13357
 13359 3 -82.11 104.49 71.32 0.211 13358
 13360 3 -82.22 104.4 71.24 0.205 13359
 13361 3 -82.25 104.29 71.18 0.217 13360
 13362 3 -82.31 104.09 71.09 0.228 13361
 13363 3 -82.41 103.99 71.04 0.241 13362
 13364 3 -82.52 103.9 70.93 0.226 13363
 13365 3 -82.61 103.79 70.87 0.18 13364
 13366 3 -82.88 103.79 70.9 0.187 13365
 13367 3 -83.06 103.7 70.93 0.188 13366
 13368 3 -83.19 103.59 70.98 0.178 13367
 13369 3 -83.28 103.4 70.98 0.212 13368
 13370 3 -83.38 103.29 71 0.23 13369
 13371 3 -83.58 102.99 70.94 0.291 13370
 13372 3 -84.05 102.7 70.87 0.108 13371
 13373 3 -84.16 102.79 70.87 0.096 13372
 13374 3 -84.24 102.9 70.87 0.075 13373
 13375 3 -83.6 102.9 70.87 0.287 13371
 13376 3 -83.61 102.79 70.79 0.315 13375
 13377 3 -83.61 102.49 70.73 0.316 13376
 13378 3 -83.55 102.4 70.67 0.269 13377
 13379 3 -83.44 102.29 70.58 0.225 13378
 13380 3 -83.41 102.29 70.4 0.19 13379
 13381 3 -83.44 102.2 70.31 0.135 13380
 13382 3 -83.42 102.09 70.2 0.076 13381
 13383 3 -75.78 102.58 76.07 0.057 13283
 13384 3 -74.36 100.78 78.76 0.704 13270
 13385 3 -74.65 100.69 78.09 0.37 13384
 13386 3 -74.67 100.39 77.96 0.332 13385
 13387 3 -74.62 100.28 77.8 0.341 13386
 13388 3 -74.62 100.19 77.74 0.371 13387
 13389 3 -74.47 100.08 77.57 0.38 13388
 13390 3 -74.37 99.98 77.46 0.354 13389
 13391 3 -74.31 99.98 77.29 0.335 13390
 13392 3 -74.28 99.89 77.16 0.337 13391
 13393 3 -74.14 99.78 76.99 0.407 13392
 13394 3 -74.12 99.78 76.77 0.435 13393
 13395 3 -74.06 99.8 76.62 0.442 13394
 13396 3 -73.98 99.7 76.52 0.475 13395
 13397 3 -73.76 99.7 76.49 0.412 13396
 13398 3 -73.73 99.59 76.4 0.429 13397
 13399 3 -73.75 99.59 76.27 0.466 13398
 13400 3 -73.76 99.39 76.15 0.422 13399
 13401 3 -73.73 99.2 76.07 0.396 13400
 13402 3 -73.84 99.02 75.93 0.333 13401
 13403 3 -73.87 98.94 75.74 0.324 13402
 13404 3 -73.84 98.81 75.65 0.308 13403
 13405 3 -73.82 98.77 75.43 0.31 13404
 13406 3 -73.79 98.64 75.29 0.345 13405
 13407 3 -73.73 98.67 75.16 0.328 13406
 13408 3 -73.65 98.69 75.04 0.308 13407
 13409 3 -73.53 98.66 75.04 0.273 13408
 13410 3 -73.51 98.67 74.79 0.302 13409
 13411 3 -73.48 98.45 74.66 0.341 13410
 13412 3 -73.45 98.5 74.49 0.448 13411
 13413 3 -73.4 98.31 74.4 0.508 13412
 13414 3 -73.32 98.08 74.35 0.503 13413
 13415 3 -73.34 98.22 74.13 0.525 13414
 13416 3 -73.31 98.19 73.99 0.417 13415
 13417 3 -73.2 98.06 73.96 0.421 13416
 13418 3 -73.03 97.98 73.88 0.412 13417
 13419 3 -72.98 97.91 73.73 0.416 13418
 13420 3 -73.81 100.2 75.99 0.146 13399
 13421 3 -73.84 100.39 75.88 0.117 13420
 13422 3 -73.84 100.5 75.73 0.12 13421
 13423 3 -73.82 100.59 75.6 0.101 13422
 13424 3 -74.03 100.39 79.46 0.167 13384
 13425 3 -73.86 100.28 79.46 0.13 13424
 13426 3 -73.84 100.48 79.43 0.000125 13425
 13427 3 -75.17 102.08 81.09 0.472 13260
 13428 3 -75.12 101.98 81.38 0.38 13427
 13429 3 -75.06 101.78 81.52 0.319 13428
 13430 3 -75.01 101.69 81.63 0.248 13429
 13431 3 -75.01 101.58 81.8 0.211 13430
 13432 3 -74.95 101.48 81.93 0.2 13431
 13433 3 -74.92 101.28 82.04 0.2 13432
 13434 3 -74.87 101.08 82.07 0.133 13433
 13435 3 -74.87 100.98 82.18 0.147 13434
 13436 3 -74.81 100.78 82.3 0.172 13435
 13437 3 -74.81 100.58 82.45 0.143 13436
 13438 3 -74.76 100.48 82.54 0.152 13437
 13439 3 -74.73 100.28 82.66 0.133 13438
 13440 3 -74.65 100.08 82.76 0.077 13439
 13441 3 -74.67 99.98 82.87 0.145 13440
 13442 3 -74.73 99.78 82.96 0.151 13441
 13443 3 -74.76 99.58 82.99 0.159 13442
 13444 3 -74.76 99.48 83.13 0.148 13443
 13445 3 -74.76 99.28 83.21 0.138 13444
 13446 3 -74.75 99.19 83.32 0.162 13445
 13447 3 -74.68 99.02 83.43 0.102 13446
 13448 3 -74.56 98.95 83.51 0.118 13447
 13449 3 -74.42 98.83 83.52 0.107 13448
 13450 3 -74.37 98.66 83.73 0.15 13449
 13451 3 -74.34 98.52 83.85 0.196 13450
 13452 3 -74.25 98.37 83.93 0.214 13451
 13453 3 -74.23 98.17 84.07 0.181 13452
 13454 3 -74.22 98.03 84.21 0.173 13453
 13455 3 -74.2 97.94 84.4 0.136 13454
 13456 3 -74.18 97.92 84.54 0.076 13455
 13457 3 -74.12 97.83 84.82 0.138 13456
 13458 3 -74.07 97.81 84.96 0.082 13457
 13459 3 -75.48 102.58 81.15 0.104 13258
 13460 3 -75.47 102.48 81.04 0.11 13459
 13461 3 -75.28 102.39 80.99 0.128 13460
 13462 3 -75.2 102.28 81.02 0.149 13461
 13463 3 -75.04 102.19 81.02 0.115 13462
 13464 3 -76.76 103.58 79.85 0.147 13245
 13465 3 -76.87 103.58 79.8 0.212 13464
 13466 3 -76.79 103.58 79.71 0.291 13465
 13467 3 -76.92 103.58 79.57 0.314 13466
 13468 3 -76.84 103.58 79.41 0.25 13467
 13469 3 -76.92 103.69 79.37 0.219 13468
 13470 3 -77.03 103.69 79.32 0.000125 13469
 13471 3 -86.76 97.63 80.01 0.168 10338
 13472 3 -90.01 86.78 82.95 0.135 10277
 13473 3 -89.93 86.56 82.98 0.174 13472
 13474 3 -89.87 86.37 83.09 0.138 13473
 13475 3 -89.76 86.26 83.12 0.105 13474
 13476 3 -89.7 86.15 83.17 0.114 13475
 13477 3 -89.62 85.99 83.26 0.131 13476
 13478 3 -89.51 85.87 83.29 0.144 13477
 13479 3 -89.42 85.78 83.31 0.153 13478
 13480 3 -89.34 85.62 83.29 0.143 13479
 13481 3 -89.28 85.49 83.31 0.135 13480
 13482 3 -89.14 85.38 83.28 0.123 13481
 13483 3 -89.07 85.23 83.28 0.143 13482
 13484 3 -89.01 85.07 83.28 0.139 13483
 13485 3 -88.97 84.85 83.26 0.166 13484
 13486 3 -88.92 84.73 83.25 0.126 13485
 13487 3 -88.87 84.54 83.2 0.138 13486
 13488 3 -88.78 84.34 83.19 0.173 13487
 13489 3 -88.76 84.13 83.14 0.146 13488
 13490 3 -88.78 83.98 83.14 0.181 13489
 13491 3 -88.75 83.76 83.06 0.167 13490
 13492 3 -88.78 83.54 83.06 0.156 13491
 13493 3 -88.78 83.31 83.03 0.19 13492
 13494 3 -88.76 83.09 82.98 0.178 13493
 13495 3 -88.83 82.87 82.97 0.195 13494
 13496 3 -88.88 82.65 82.97 0.185 13495
 13497 3 -88.93 82.43 82.94 0.164 13496
 13498 3 -88.82 82.21 82.98 0.134 13497
 13499 3 -88.82 82.03 83.03 0.113 13498
 13500 3 -88.85 81.84 83.03 0.135 13499
 13501 3 -88.85 81.65 83.03 0.163 13500
 13502 3 -88.85 81.46 83.03 0.153 13501
 13503 3 -88.82 81.2 82.95 0.157 13502
 13504 3 -88.76 80.99 82.92 0.184 13503
 13505 3 -88.79 80.85 82.9 0.199 13504
 13506 3 -88.74 80.68 82.84 0.208 13505
 13507 3 -88.74 80.56 82.81 0.241 13506
 13508 3 -88.74 80.38 82.84 0.296 13507
 13509 3 -88.74 80.23 82.76 0.342 13508
 13510 3 -88.76 80.09 82.72 0.396 13509
 13511 3 -88.77 79.95 82.67 0.379 13510
 13512 3 -88.74 79.82 82.58 0.332 13511
 13513 3 -88.66 79.68 82.45 0.274 13512
 13514 3 -88.54 79.48 82.29 0.157 13513
 13515 3 -88.46 79.32 82.25 0.156 13514
 13516 3 -88.41 79.15 82.17 0.156 13515
 13517 3 -88.43 79.03 82.06 0.156 13516
 13518 3 -88.43 78.96 81.89 0.18 13517
 13519 3 -88.38 78.87 81.75 0.193 13518
 13520 3 -88.38 78.79 81.62 0.161 13519
 13521 3 -88.41 78.76 81.48 0.188 13520
 13522 3 -88.38 78.65 81.34 0.218 13521
 13523 3 -88.27 78.56 81.2 0.21 13522
 13524 3 -88.13 78.42 81.12 0.216 13523
 13525 3 -88.07 78.15 81.12 0.242 13524
 13526 3 -87.99 77.9 81.09 0.191 13525
 13527 3 -88.02 77.73 81.08 0.159 13526
 13528 3 -88.04 77.59 81.01 0.151 13527
 13529 3 -88.05 77.43 81.03 0.226 13528
 13530 3 -88.04 77.23 81.2 0.225 13529
 13531 3 -88.07 77.04 81.34 0.247 13530
 13532 3 -88.15 76.87 81.4 0.217 13531
 13533 3 -88.07 76.71 81.51 0.184 13532
 13534 3 -88.1 76.54 81.73 0.166 13533
 13535 3 -88.1 76.43 81.76 0.196 13534
 13536 3 -88.18 76.28 81.78 0.211 13535
 13537 3 -88.24 76.18 81.79 0.235 13536
 13538 3 -88.23 76.07 81.84 0.287 13537
 13539 3 -88.32 75.98 81.84 0.361 13538
 13540 3 -88.38 75.95 81.95 0.418 13539
 13541 3 -88.49 75.9 82.06 0.464 13540
 13542 3 -88.55 75.76 82.12 0.469 13541
 13543 3 -88.66 75.62 82.14 0.46 13542
 13544 3 -88.63 75.48 82.31 0.419 13543
 13545 3 -88.6 75.43 82.48 0.355 13544
 13546 3 -88.51 75.34 82.56 0.316 13545
 13547 3 -88.43 75.23 82.84 0.306 13546
 13548 3 -88.38 75.09 83.03 0.258 13547
 13549 3 -88.3 74.96 83.11 0.311 13548
 13550 3 -88.29 74.81 83.15 0.335 13549
 13551 3 -88.24 74.63 83.2 0.378 13550
 13552 3 -88.19 74.46 83.22 0.402 13551
 13553 3 -88.18 74.32 83.25 0.432 13552
 13554 3 -88.62 74.24 83.11 0.275 13553
 13555 3 -88.5 73.79 83.45 0.08 13554
 13556 3 -88.53 73.71 83.53 0.102 13555
 13557 3 -88.69 73.57 83.5 0.09 13556
 13558 3 -88.68 74.2 83.03 0.214 13554
 13559 3 -88.85 74.06 83.12 0.229 13558
 13560 3 -88.8 73.68 83.14 0.156 13559
 13561 3 -88.78 73.51 83.22 0.104 13560
 13562 3 -87.99 74.21 83.22 0.465 13553
 13563 3 -87.88 74.07 83.22 0.49 13562
 13564 3 -87.86 73.87 83.28 0.507 13563
 13565 3 -87.86 73.71 83.33 0.531 13564
 13566 3 -88 73.49 83.31 0.544 13565
 13567 3 -88.08 73.32 83.29 0.504 13566
 13568 3 -88.16 73.12 83.31 0.517 13567
 13569 3 -88.66 72.96 82.98 0.211 13568
 13570 3 -88.78 72.84 82.87 0.213 13569
 13571 3 -88.89 72.76 82.84 0.185 13570
 13572 3 -89.06 72.73 82.81 0.123 13571
 13573 3 -89.24 72.54 82.78 0.079 13572
 13574 3 -89.36 72.43 82.78 0.095 13573
 13575 3 -89.5 72.32 82.78 0.092 13574
 13576 3 -89.58 72.23 82.72 0.116 13575
 13577 3 -89.72 72.15 82.67 0.145 13576
 13578 3 -89.86 72.12 82.64 0.153 13577
 13579 3 -89.97 71.93 82.64 0.138 13578
 13580 3 -90.05 71.82 82.73 0.163 13579
 13581 3 -90.14 71.67 82.69 0.107 13580
 13582 3 -90.24 71.51 82.67 0.131 13581
 13583 3 -90.25 71.34 82.64 0.123 13582
 13584 3 -89.97 71.74 82.92 0.201 13580
 13585 3 -89.91 71.71 83.01 0.199 13584
 13586 3 -87.92 73.01 83.59 0.409 13568
 13587 3 -87.97 72.84 83.67 0.322 13586
 13588 3 -88.19 72.37 83.84 0.124 13587
 13589 3 -88.16 72.13 83.95 0.147 13588
 13590 3 -88.25 72.01 83.97 0.168 13589
 13591 3 -88.17 71.88 84.11 0.249 13590
 13592 3 -88.19 71.76 84.17 0.226 13591
 13593 3 -88.37 71.63 84.19 0.168 13592
 13594 3 -88.5 71.46 84.23 0.177 13593
 13595 3 -88.56 71.21 84.28 0.157 13594
 13596 3 -88.56 71.03 84.31 0.17 13595
 13597 3 -88.59 70.84 84.31 0.195 13596
 13598 3 -88.6 70.46 84.34 0.189 13597
 13599 3 -88.6 70.32 84.37 0.188 13598
 13600 3 -88.65 70.15 84.34 0.19 13599
 13601 3 -88.56 69.84 84.37 0.09 13600
 13602 3 -88.52 76.37 82.25 0.243 13541
 13603 3 -88.54 76.51 82.34 0.252 13602
 13604 3 -88.58 76.59 82.4 0.178 13603
 13605 3 -96.31 63.74 82.19 0.091 9966
 13606 3 -96.29 63.96 82.09 0.068 13605
 13607 3 -96.34 64.13 82.06 0.101 13606
 13608 3 -96.43 64.24 82.03 0.096 13607
 13609 3 -96.48 64.37 82.15 0.076 13608
 13610 3 -96.54 64.45 82.25 0.069 13609
 13611 3 -96.6 64.46 82.36 0.102 13610
 13612 3 -96.73 64.45 82.47 0.105 13611
 13613 3 -96.75 64.29 82.58 0.073 13612
 13614 3 -96.73 64.2 82.69 0.101 13613
 13615 3 -96.84 61.06 81.71 0.336 9952
 13616 3 -96.84 60.82 81.66 0.258 13615
 13617 3 -96.84 60.6 81.58 0.244 13616
 13618 3 -96.8 60.39 81.52 0.248 13617
 13619 3 -96.72 60.2 81.33 0.207 13618
 13620 3 -96.72 59.96 81.19 0.158 13619
 13621 3 -96.74 59.77 81.19 0.146 13620
 13622 3 -96.78 59.59 81.24 0.12 13621
 13623 3 -96.84 59.42 81.28 0.123 13622
 13624 3 -96.8 59.3 81.35 0.126 13623
 13625 3 -96.78 59.18 81.36 0.189 13624
 13626 3 -96.75 59.03 81.38 0.209 13625
 13627 3 -96.78 59 81.63 0.187 13626
 13628 3 -96.89 58.99 81.74 0.225 13627
 13629 3 -97.03 58.93 81.83 0.183 13628
 13630 3 -96.97 58.88 81.27 0.167 13626
 13631 3 -97 58.7 81.25 0.19 13630
 13632 3 -97 58.52 81.28 0.201 13631
 13633 3 -96.88 58.28 81.24 0.128 13632
 13634 3 -96.83 58.13 81.22 0.147 13633
 13635 3 -96.85 58 81.22 0.123 13634
 13636 3 -96.87 57.85 81.25 0.153 13635
 13637 3 -96.81 57.7 81.32 0.145 13636
 13638 3 -96.81 57.5 81.44 0.138 13637
 13639 3 -96.75 57.32 81.61 0.145 13638
 13640 3 -96.73 57.17 81.78 0.143 13639
 13641 3 -96.75 57 81.8 0.132 13640
 13642 3 -96.75 56.84 81.83 0.16 13641
 13643 3 -96.78 56.67 81.8 0.177 13642
 13644 3 -96.76 56.53 81.85 0.202 13643
 13645 3 -96.75 56.37 81.85 0.14 13644
 13646 3 -96.7 56.17 81.91 0.141 13645
 13647 3 -96.59 55.95 82.02 0.153 13646
 13648 3 -96.65 55.78 82.08 0.186 13647
 13649 3 -96.68 55.6 82.18 0.155 13648
 13650 3 -96.71 55.45 82.24 0.143 13649
 13651 3 -96.75 55.31 82.41 0.098 13650
 13652 3 -96.82 55.25 82.53 0.105 13651
 13653 3 -96.92 55.23 82.64 0.109 13652
 13654 3 -97 55.14 82.74 0.124 13653
 13655 3 -97.04 55.03 82.83 0.171 13654
 13656 3 -97.01 54.85 82.97 0.147 13655
 13657 3 -97.1 54.7 82.99 0.146 13656
 13658 3 -97.12 54.63 83.07 0.148 13657
 13659 3 -97.09 54.49 83.24 0.161 13658
 13660 3 -97.12 54.42 83.41 0.17 13659
 13661 3 -97.1 54.34 83.57 0.167 13660
 13662 3 -97.01 54.23 83.71 0.154 13661
 13663 3 -96.95 54.1 83.85 0.151 13662
 13664 3 -96.89 54.03 83.99 0.18 13663
 13665 3 -96.89 53.88 84.03 0.182 13664
 13666 3 -96.87 53.75 84.18 0.142 13665
 13667 3 -96.76 53.67 84.22 0.128 13666
 13668 3 -96.68 53.6 84.3 0.17 13667
 13669 3 -96.64 53.48 84.41 0.146 13668
 13670 3 -96.68 53.35 84.47 0.159 13669
 13671 3 -96.7 53.31 84.58 0.14 13670
 13672 3 -96.64 53.17 84.66 0.155 13671
 13673 3 -96.53 53.09 84.69 0.168 13672
 13674 3 -96.48 52.96 84.75 0.231 13673
 13675 3 -96.5 52.81 84.83 0.246 13674
 13676 3 -96.42 52.7 84.93 0.266 13675
 13677 3 -96.34 52.63 85.05 0.367 13676
 13678 3 -96.39 52.5 85.13 0.465 13677
 13679 3 -96.29 52.49 85.32 0.5 13678
 13680 3 -96.32 52.49 85.47 0.516 13679
 13681 3 -96.32 52.46 85.61 0.5 13680
 13682 3 -96.7 53.1 85.77 0.178 13681
 13683 3 -96.68 53.17 85.63 0.13 13682
 13684 3 -96.73 53.27 85.55 0.103 13683
 13685 3 -96.84 53.38 85.41 0.056 13684
 13686 3 -96.23 52.28 85.71 0.369 13681
 13687 3 -96.2 52.17 85.88 0.327 13686
 13688 3 -96.1 52.07 86.02 0.266 13687
 13689 3 -96.26 52.03 85.97 0.18 13688
 13690 3 -96.15 52.25 85.77 0.185 13686
 13691 3 -96.17 52.28 85.88 0.034 13690
 13692 3 -96.24 68.45 75.28 0.127 9750
 13693 3 -96.1 68.37 75.31 0.087 13692
 13694 3 -95.69 69.57 75.45 0.166 9736
 13695 3 -95.43 69.38 75.44 0.149 13694
 13696 3 -95.24 69.29 75.37 0.152 13695
 13697 3 -95.15 69.18 75.36 0.165 13696
 13698 3 -95.05 69.07 75.33 0.136 13697
 13699 3 -95.02 68.9 75.26 0.132 13698
 13700 3 -94.88 68.87 75.4 0.082 13699
 13701 3 -94.85 68.78 75.51 0.101 13700
 13702 3 -94.79 68.68 75.5 0.071 13701
 13703 3 -95.02 68.81 75.14 0.107 13699
 13704 3 -94.93 68.6 75.17 0.145 13703
 13705 3 -94.79 68.51 75.09 0.14 13704
 13706 3 -94.73 68.4 75.03 0.136 13705
 13707 3 -94.49 68.29 75.08 0.108 13706
 13708 3 -94.38 68.18 75.03 0.092 13707
 13709 3 -94.24 68.09 75.06 0.095 13708
 13710 3 -94.12 68.09 75 0.106 13709
 13711 3 -94.01 68.04 74.98 0.127 13710
 13712 3 -93.83 68.12 74.94 0.158 13711
 13713 3 -93.74 68.04 74.95 0.142 13712
 13714 3 -93.6 68.21 74.79 0.147 13713
 13715 3 -93.48 68.34 74.81 0.174 13714
 13716 3 -93.32 68.27 74.81 0.135 13715
 13717 3 -93.18 68.18 74.9 0.119 13716
 13718 3 -93.07 68.13 74.9 0.101 13717
 13719 3 -92.9 68.08 74.9 0.082 13718
 13720 3 -92.8 68.02 74.9 0.082 13719
 13721 3 -92.63 67.91 74.89 0.08 13720
 13722 3 -92.46 67.8 74.9 0.076 13721
 13723 3 -92.43 67.69 74.94 0.085 13722
 13724 3 -92.38 67.58 74.87 0.091 13723
 13725 3 -92.32 67.55 74.75 0.098 13724
 13726 3 -92.24 67.46 74.62 0.134 13725
 13727 3 -92.12 67.35 74.56 0.131 13726
 13728 3 -92.07 67.19 74.48 0.134 13727
 13729 3 -92.02 67.08 74.36 0.144 13728
 13730 3 -92.01 66.91 74.31 0.222 13729
 13731 3 -91.8 67.05 74.12 0.092 13730
 13732 3 -91.69 67.06 73.98 0.125 13731
 13733 3 -91.66 67.12 73.78 0.158 13732
 13734 3 -91.65 67.15 73.58 0.166 13733
 13735 3 -91.6 67.06 73.37 0.086 13734
 13736 3 -91.74 66.94 73.28 0.126 13735
 13737 3 -91.79 66.82 73.28 0.098 13736
 13738 3 -92.32 66.72 74.2 0.16 13730
 13739 3 -91.46 74.29 74.2 0.119 9694
 13740 3 -91.41 74.45 74.37 0.079 13739
 13741 3 -91.38 74.59 74.42 0.118 13740
 13742 3 -91.3 74.68 74.48 0.083 13741
 13743 3 -91.18 74.76 74.54 0.072 13742
 13744 3 -91.07 74.65 74.61 0.08 13743
 13745 3 -91.02 74.51 74.67 0.136 13744
 13746 3 -90.96 74.45 74.76 0.169 13745
 13747 3 -90.91 74.37 74.86 0.206 13746
 13748 3 -90.98 74.31 75.08 0.139 13747
 13749 3 -91.07 74.24 75.2 0.11 13748
 13750 3 -91.21 74.23 75.28 0.103 13749
 13751 3 -90.73 74.26 74.53 0.072 13747
 13752 3 -90.69 74.18 74.37 0.068 13751
 13753 3 -90.79 74.12 74.28 0.076 13752
 13754 3 -90.74 72.88 73.87 0.078 9686
 13755 3 -90.79 72.71 73.98 0.075 13754
 13756 3 -90.82 72.56 74.06 0.079 13755
 13757 3 -90.74 72.35 74.14 0.124 13756
 13758 3 -90.63 72.23 74.17 0.152 13757
 13759 3 -89.51 72.09 73.76 0.113 9680
 13760 3 -89.68 72.13 73.81 0.124 13759
 13761 3 -89.73 72.07 73.98 0.137 13760
 13762 3 -89.77 71.93 74.08 0.177 13761
 13763 3 -89.8 71.87 74.19 0.217 13762
 13764 3 -89.83 71.48 73.98 0.088 13763
 13765 3 -89.87 71.37 73.95 0.097 13764
 13766 3 -89.93 71.26 73.92 0.128 13765
 13767 3 -90.02 71.15 73.81 0.099 13766
 13768 3 -89.93 72.12 74.44 0.138 13763
 13769 3 -90.04 72.21 74.4 0.114 13768
 13770 3 -90.16 72.26 74.42 0.074 13769
 13771 3 -87.16 73.09 72.67 0.352 9664
 13772 3 -87.21 73.18 72.65 0.411 13771
 13773 3 -86.88 73.65 73.06 0.124 13772
 13774 3 -86.83 73.73 73.25 0.121 13773
 13775 3 -86.76 73.79 73.42 0.113 13774
 13776 3 -86.69 73.81 73.51 0.154 13775
 13777 3 -86.63 73.82 73.59 0.124 13776
 13778 3 -86.54 73.9 73.56 0.000125 13777
 13779 3 -87.35 72.99 72.51 0.208 13772
 13780 3 -87.57 72.82 72.15 0.157 13779
 13781 3 -87.69 72.79 72.12 0.135 13780
 13782 3 -87.79 72.82 71.89 0.127 13781
 13783 3 -87.85 72.76 71.78 0.124 13782
 13784 3 -87.93 72.74 71.65 0.147 13783
 13785 3 -87.9 72.73 71.51 0.163 13784
 13786 3 -87.85 72.68 71.42 0.176 13785
 13787 3 -87.85 72.62 71.28 0.177 13786
 13788 3 -87.93 72.6 71.14 0.182 13787
 13789 3 -88.04 72.51 70.98 0.185 13788
 13790 3 -87.94 72.48 70.92 0.214 13789
 13791 3 -87.74 72.49 70.81 0.11 13790
 13792 3 -87.54 72.54 70.84 0.1 13791
 13793 3 -87.38 72.71 70.75 0.084 13792
 13794 3 -87.27 72.71 70.73 0.048 13793
 13795 3 -87.26 72.87 70.62 0.137 13794
 13796 3 -87.24 72.96 70.51 0.063 13795
 13797 3 -88.01 72.21 70.87 0.154 13790
 13798 3 -88.24 72.49 70.56 0.096 13797
 13799 3 -88.4 72.54 70.53 0.116 13798
 13800 3 -88.54 72.65 70.5 0.124 13799
 13801 3 -88.63 72.68 70.36 0.143 13800
 13802 3 -88.77 72.65 70.26 0.122 13801
 13803 3 -88.87 72.71 70.26 0.126 13802
 13804 3 -89.02 72.76 70.2 0.178 13803
 13805 3 -89.08 72.84 70.14 0.118 13804
 13806 3 -89.19 72.87 70.09 0.044 13805
 13807 3 -88.02 72.04 70.89 0.172 13797
 13808 3 -88.12 71.9 71.31 0.107 13807
 13809 3 -88.21 71.85 71.48 0.117 13808
 13810 3 -88.29 71.81 71.59 0.05 13809
 13811 3 -88.41 71.79 71.64 0.08 13810
 13812 3 -88.52 71.68 71.62 0.145 13811
 13813 3 -88.6 71.62 71.64 0.185 13812
 13814 3 -88.66 71.56 71.76 0.212 13813
 13815 3 -88.77 71.49 72 0.133 13814
 13816 3 -88.82 71.35 72.12 0.147 13815
 13817 3 -88.76 71.23 72.2 0.117 13816
 13818 3 -88.79 71.21 72.39 0.111 13817
 13819 3 -88.77 71.15 72.48 0.086 13818
 13820 3 -88.8 70.99 72.51 0.069 13819
 13821 3 -88.79 70.78 72.61 0.083 13820
 13822 3 -88.77 70.6 72.69 0.061 13821
 13823 3 -88.62 71.31 71.48 0.081 13814
 13824 3 -88.54 71.15 71.5 0.121 13823
 13825 3 -88.49 71.03 71.53 0.13 13824
 13826 3 -88.38 70.9 71.48 0.055 13825
 13827 3 -88.02 71.71 70.72 0.147 13807
 13828 3 -87.99 71.53 70.62 0.157 13827
 13829 3 -87.96 71.38 70.45 0.144 13828
 13830 3 -87.94 71.31 70.31 0.173 13829
 13831 3 -88.04 71.17 70.2 0.156 13830
 13832 3 -88.02 70.98 70.12 0.114 13831
 13833 3 -88.02 70.85 69.98 0.139 13832
 13834 3 -88.1 70.78 69.87 0.174 13833
 13835 3 -88.21 70.71 69.75 0.212 13834
 13836 3 -88.24 70.59 69.58 0.282 13835
 13837 3 -88.29 70.45 69.47 0.32 13836
 13838 3 -88.29 70.82 69.23 0.158 13837
 13839 3 -88.29 71.01 69.06 0.157 13838
 13840 3 -88.37 71.18 69.03 0.155 13839
 13841 3 -88.41 71.32 68.9 0.24 13840
 13842 3 -88.38 71.46 68.84 0.31 13841
 13843 3 -88.38 71.54 68.75 0.388 13842
 13844 3 -88.44 71.21 68.34 0.123 13843
 13845 3 -88.46 71.06 68.28 0.131 13844
 13846 3 -88.51 71.79 68.84 0.373 13843
 13847 3 -88.9 71.82 69.03 0.088 13846
 13848 3 -89.02 71.93 69 0.09 13847
 13849 3 -89.08 72.09 68.92 0.117 13848
 13850 3 -89.18 72.21 68.87 0.135 13849
 13851 3 -89.21 72.34 68.87 0.148 13850
 13852 3 -89.29 72.43 69.04 0.121 13851
 13853 3 -89.33 72.56 69.03 0.1 13852
 13854 3 -89.19 72.43 68.64 0.087 13851
 13855 3 -89.33 72.57 68.58 0.074 13854
 13856 3 -89.41 72.68 68.54 0.106 13855
 13857 3 -89.52 72.76 68.45 0.103 13856
 13858 3 -89.62 72.98 68.33 0.109 13857
 13859 3 -89.69 73.07 68.34 0.126 13858
 13860 3 -89.71 73.28 68.34 0.132 13859
 13861 3 -89.66 73.49 68.31 0.096 13860
 13862 3 -89.6 73.68 68.36 0.093 13861
 13863 3 -89.63 73.87 68.39 0.098 13862
 13864 3 -89.66 74.01 68.5 0.000125 13863
 13865 3 -89.88 73.23 68.34 0.074 13860
 13866 3 -89.91 73.23 68.23 0.088 13865
 13867 3 -89.99 73.07 68.14 0.112 13866
 13868 3 -90.13 72.93 68.14 0.12 13867
 13869 3 -90.16 72.76 68.14 0.103 13868
 13870 3 -88.44 71.87 68.72 0.348 13846
 13871 3 -88.4 72.18 68.47 0.31 13870
 13872 3 -88.41 72.28 68.34 0.296 13871
 13873 3 -88.54 72.57 68.23 0.209 13872
 13874 3 -88.6 72.76 68.17 0.179 13873
 13875 3 -88.68 72.9 68.11 0.141 13874
 13876 3 -88.66 73.07 68.08 0.135 13875
 13877 3 -88.57 73.21 68.04 0.165 13876
 13878 3 -88.52 73.34 68 0.138 13877
 13879 3 -88.48 73.49 67.94 0.154 13878
 13880 3 -88.37 73.6 67.87 0.169 13879
 13881 3 -88.54 73.9 67.73 0.117 13880
 13882 3 -88.52 74.01 67.62 0.143 13881
 13883 3 -88.44 74.07 67.59 0.158 13882
 13884 3 -88.46 74.15 67.45 0.18 13883
 13885 3 -88.48 74.29 67.31 0.157 13884
 13886 3 -88.53 74.43 67.23 0.197 13885
 13887 3 -88.9 74.67 67.28 0.215 13886
 13888 3 -88.95 74.78 67.19 0.283 13887
 13889 3 -89 74.84 67.12 0.381 13888
 13890 3 -89.03 74.95 67.06 0.509 13889
 13891 3 -89.04 75.23 67.15 0.44 13890
 13892 3 -89.11 75.38 67.23 0.474 13891
 13893 3 -89.17 75.48 67.29 0.493 13892
 13894 3 -89.22 75.78 67.31 0.504 13893
 13895 3 -89.29 75.96 67.31 0.481 13894
 13896 3 -89.25 76.21 66.98 0.365 13895
 13897 3 -89.01 76.57 66.84 0.192 13896
 13898 3 -88.89 76.62 66.7 0.109 13897
 13899 3 -88.78 76.78 66.58 0.189 13898
 13900 3 -88.7 76.9 66.53 0.258 13899
 13901 3 -88.45 77.15 66.56 0.235 13900
 13902 3 -88.34 77.26 66.53 0.225 13901
 13903 3 -88.26 77.38 66.45 0.259 13902
 13904 3 -88.2 77.49 66.39 0.233 13903
 13905 3 -88.04 77.65 66.47 0.185 13904
 13906 3 -88.03 77.81 66.44 0.155 13905
 13907 3 -87.97 77.87 66.31 0.354 13906
 13908 3 -87.95 78.26 66.44 0.262 13907
 13909 3 -87.98 78.43 66.54 0.271 13908
 13910 3 -87.98 78.59 66.62 0.321 13909
 13911 3 -87.95 78.71 66.65 0.384 13910
 13912 3 -87.9 78.82 66.72 0.444 13911
 13913 3 -87.9 78.96 66.75 0.475 13912
 13914 3 -88.18 79.18 66.83 0.386 13913
 13915 3 -88.76 79.01 66.81 0.098 13914
 13916 3 -88.86 78.93 66.75 0.135 13915
 13917 3 -89.03 78.84 66.76 0.13 13916
 13918 3 -89.17 78.63 66.92 0.072 13917
 13919 3 -88.04 79.35 66.92 0.336 13914
 13920 3 -88.03 79.46 66.87 0.339 13919
 13921 3 -88.01 79.59 66.79 0.313 13920
 13922 3 -88.43 79.63 66.39 0.093 13921
 13923 3 -88.51 79.74 66.34 0.127 13922
 13924 3 -88.56 80.01 66.31 0.161 13923
 13925 3 -88.59 80.2 66.25 0.114 13924
 13926 3 -87.9 79.68 66.78 0.178 13921
 13927 3 -87.89 79.74 66.64 0.1 13926
 13928 3 -87.84 79.9 66.56 0.13 13927
 13929 3 -87.76 80.01 66.56 0.154 13928
 13930 3 -87.65 80.09 66.5 0.172 13929
 13931 3 -87.5 80.09 66.5 0.139 13930
 13932 3 -87.29 78.78 66.58 0.161 13913
 13933 3 -87.17 78.84 66.53 0.17 13932
 13934 3 -86.98 78.81 66.45 0.157 13933
 13935 3 -86.76 78.81 66.5 0.144 13934
 13936 3 -86.56 78.84 66.48 0.108 13935
 13937 3 -86.43 78.82 66.51 0.123 13936
 13938 3 -86.31 78.74 66.56 0.107 13937
 13939 3 -86.17 78.73 66.64 0.136 13938
 13940 3 -86.01 78.71 66.69 0.121 13939
 13941 3 -85.9 78.65 66.65 0.139 13940
 13942 3 -85.78 78.62 66.76 0.138 13941
 13943 3 -85.7 78.67 66.9 0.12 13942
 13944 3 -85.51 78.73 66.95 0.096 13943
 13945 3 -85.47 78.82 67.06 0.131 13944
 13946 3 -85.2 78.76 67.23 0.111 13945
 13947 3 -85.03 78.67 67.28 0.094 13946
 13948 3 -84.95 78.6 67.37 0.1 13947
 13949 3 -84.86 78.56 67.5 0.093 13948
 13950 3 -84.67 78.57 67.64 0.122 13949
 13951 3 -84.59 78.54 67.72 0.103 13950
 13952 3 -84.12 78.26 67.78 0.108 13951
 13953 3 -84.23 78.13 67.75 0.04 13952
 13954 3 -84.09 78.42 67.79 0.111 13952
 13955 3 -83.95 78.59 67.75 0.122 13954
 13956 3 -83.86 78.88 67.62 0.215 13955
 13957 3 -83.95 79.21 67.62 0.124 13956
 13958 3 -83.98 79.38 67.64 0.143 13957
 13959 3 -83.97 79.62 67.61 0.105 13958
 13960 3 -83.95 79.81 67.62 0.12 13959
 13961 3 -84.03 79.93 67.58 0.09 13960
 13962 3 -84.12 79.98 67.51 0.084 13961
 13963 3 -83.76 78.9 67.61 0.176 13956
 13964 3 -83.62 78.9 67.59 0.114 13963
 13965 3 -83.47 79.03 67.26 0.227 13964
 13966 3 -83.57 79.12 67.14 0.166 13965
 13967 3 -83.72 79.21 67 0.151 13966
 13968 3 -83.89 79.26 66.92 0.131 13967
 13969 3 -84 79.37 66.89 0.152 13968
 13970 3 -84.17 79.37 66.81 0.169 13969
 13971 3 -84.28 79.4 66.75 0.191 13970
 13972 3 -84.47 79.37 66.73 0.194 13971
 13973 3 -84.61 79.31 66.7 0.232 13972
 13974 3 -84.76 79.46 66.62 0.168 13973
 13975 3 -83.31 78.95 67.33 0.2 13965
 13976 3 -83.07 78.96 67.33 0.231 13975
 13977 3 -82.93 78.98 67.25 0.234 13976
 13978 3 -82.79 78.98 67.19 0.182 13977
 13979 3 -82.59 79.01 67.09 0.214 13978
 13980 3 -82.48 78.99 67.09 0.241 13979
 13981 3 -82.34 78.92 67.15 0.168 13980
 13982 3 -82.14 78.87 67.19 0.147 13981
 13983 3 -81.98 78.78 67.19 0.142 13982
 13984 3 -81.75 78.65 67.22 0.171 13983
 13985 3 -81.54 78.54 67.39 0.211 13984
 13986 3 -81.47 78.59 67.47 0.2 13985
 13987 3 -81.4 78.67 67.64 0.177 13986
 13988 3 -81.31 78.67 67.81 0.161 13987
 13989 3 -81.18 78.73 67.9 0.142 13988
 13990 3 -81.06 78.87 67.95 0.129 13989
 13991 3 -80.93 78.99 68.09 0.165 13990
 13992 3 -80.82 79.09 68.19 0.19 13991
 13993 3 -80.7 79.09 68.25 0.193 13992
 13994 3 -80.5 79.28 68.37 0.256 13993
 13995 3 -80.32 79.4 68.48 0.294 13994
 13996 3 -80.04 79.51 68.53 0.375 13995
 13997 3 -79.9 79.46 68.5 0.42 13996
 13998 3 -79.7 79.46 68.53 0.423 13997
 13999 3 -79.53 79.4 68.53 0.422 13998
 14000 3 -79.36 79.37 68.56 0.42 13999
 14001 3 -79.23 79.38 68.53 0.347 14000
 14002 3 -79.06 79.28 68.54 0.336 14001
 14003 3 -78.92 79.39 68.56 0.33 14002
 14004 3 -78.76 79.44 68.62 0.269 14003
 14005 3 -78.64 79.37 68.69 0.239 14004
 14006 3 -78.48 79.39 68.79 0.214 14005
 14007 3 -78.36 79.44 68.85 0.182 14006
 14008 3 -78.28 79.89 69.1 0.382 14007
 14009 3 -78.34 80.23 69.49 0.181 14008
 14010 3 -78.42 80.36 69.65 0.133 14009
 14011 3 -78.47 80.42 69.76 0.139 14010
 14012 3 -78.65 80.5 69.82 0.176 14011
 14013 3 -78.81 80.56 69.87 0.203 14012
 14014 3 -78.98 80.59 69.94 0.171 14013
 14015 3 -79.17 80.56 70 0.149 14014
 14016 3 -79.34 80.56 70.12 0.165 14015
 14017 3 -79.53 80.51 70.2 0.185 14016
 14018 3 -79.67 80.43 70.28 0.163 14017
 14019 3 -79.86 80.43 70.34 0.142 14018
 14020 3 -79.98 80.51 70.26 0.132 14019
 14021 3 -80.09 80.59 70.2 0.153 14020
 14022 3 -80.23 80.59 70.12 0.161 14021
 14023 3 -80.34 80.68 70.17 0.198 14022
 14024 3 -80.48 80.84 70.23 0.202 14023
 14025 3 -80.65 80.93 70.37 0.16 14024
 14026 3 -80.72 81.07 70.5 0.186 14025
 14027 3 -80.81 81.09 70.65 0.181 14026
 14028 3 -80.9 81.15 70.72 0.27 14027
 14029 3 -81 81.23 70.79 0.301 14028
 14030 3 -81.11 81.62 70.83 0.218 14029
 14031 3 -81.2 81.79 70.83 0.219 14030
 14032 3 -81.31 81.79 70.86 0.273 14031
 14033 3 -81.48 81.9 70.84 0.214 14032
 14034 3 -81.64 81.9 70.87 0.217 14033
 14035 3 -81.76 81.93 70.95 0.277 14034
 14036 3 -81.87 81.9 71.01 0.309 14035
 14037 3 -81.98 82.03 71.04 0.357 14036
 14038 3 -82.06 82.13 71.04 0.388 14037
 14039 3 -82.15 82.21 71.09 0.406 14038
 14040 3 -82.23 82.4 71.08 0.419 14039
 14041 3 -82.32 82.57 71.06 0.393 14040
 14042 3 -82.42 82.7 71 0.359 14041
 14043 3 -82.59 82.81 70.97 0.308 14042
 14044 3 -82.73 82.84 70.89 0.255 14043
 14045 3 -82.89 82.93 70.87 0.228 14044
 14046 3 -83.03 82.99 70.79 0.228 14045
 14047 3 -83.25 83.01 70.67 0.233 14046
 14048 3 -83.37 83.09 70.65 0.227 14047
 14049 3 -83.64 83.09 70.53 0.249 14048
 14050 3 -83.87 83.15 70.54 0.272 14049
 14051 3 -83.95 83.23 70.48 0.276 14050
 14052 3 -84.17 83.43 70.56 0.252 14051
 14053 3 -84.17 83.63 70.62 0.234 14052
 14054 3 -84.26 83.73 70.64 0.275 14053
 14055 3 -84.37 83.71 70.61 0.326 14054
 14056 3 -83.87 83.93 70.58 0.09 14055
 14057 3 -84.59 83.73 70.56 0.347 14055
 14058 3 -84.73 83.73 70.53 0.349 14057
 14059 3 -84.73 83.87 70.47 0.451 14058
 14060 3 -84.81 84.09 70.47 0.5 14059
 14061 3 -84.93 84.18 70.44 0.543 14060
 14062 3 -85.01 84.32 70.42 0.555 14061
 14063 3 -85.09 84.43 70.39 0.539 14062
 14064 3 -85.26 84.42 70.28 0.57 14063
 14065 3 -85.36 84.57 70.23 0.592 14064
 14066 3 -85.45 84.7 70.31 0.603 14065
 14067 3 -85.56 84.76 70.2 0.586 14066
 14068 3 -85.65 84.82 70.19 0.564 14067
 14069 3 -86.01 84.68 69.78 0.296 14068
 14070 3 -86.03 84.85 69.95 0.177 14069
 14071 3 -86.2 85.09 70.03 0.094 14070
 14072 3 -86.31 85.21 70 0.1 14071
 14073 3 -86.47 85.37 69.97 0.101 14072
 14074 3 -86.54 85.54 69.95 0.09 14073
 14075 3 -86.26 84.81 69.42 0.106 14069
 14076 3 -86.42 84.82 69.33 0.102 14075
 14077 3 -86.53 84.81 69.33 0.119 14076
 14078 3 -86.68 84.84 69.31 0.127 14077
 14079 3 -86.84 84.87 69.28 0.162 14078
 14080 3 -86.97 84.88 69.23 0.19 14079
 14081 3 -87.09 84.9 69.14 0.175 14080
 14082 3 -87.25 84.96 69.06 0.127 14081
 14083 3 -81.2 81.24 71.06 0.169 14032
 14084 3 -81.03 81.35 71.15 0.105 14083
 14085 3 -80.89 81.4 71.12 0.114 14084
 14086 3 -80.72 81.4 71.14 0.074 14085
 14087 3 -80.59 81.35 71.09 0.081 14086
 14088 3 -80.51 81.26 71.11 0.077 14087
 14089 3 -80.36 81.18 71.14 0.099 14088
 14090 3 -80.28 81.15 71.2 0.108 14089
 14091 3 -80.14 81.09 71.28 0.111 14090
 14092 3 -80.01 80.96 71.34 0.125 14091
 14093 3 -79.92 80.88 71.28 0.162 14092
 14094 3 -79.86 80.79 71.26 0.209 14093
 14095 3 -79.56 80.65 71.5 0.123 14094
 14096 3 -79.39 80.61 71.59 0.159 14095
 14097 3 -79.28 80.47 71.75 0.098 14096
 14098 3 -79.2 80.39 71.81 0.103 14097
 14099 3 -79.06 80.33 71.89 0.102 14098
 14100 3 -78.98 80.3 71.98 0.08 14099
 14101 3 -78.89 80.2 72.06 0.102 14100
 14102 3 -78.78 80.06 72.06 0.115 14101
 14103 3 -78.67 80 72.17 0.129 14102
 14104 3 -78.59 80 72.26 0.128 14103
 14105 3 -78.42 79.92 72.3 0.097 14104
 14106 3 -78.25 79.87 72.32 0.137 14105
 14107 3 -78.09 79.83 72.35 0.138 14106
 14108 3 -77.93 79.78 72.49 0.135 14107
 14109 3 -77.82 79.73 72.62 0.135 14108
 14110 3 -77.7 79.72 72.74 0.136 14109
 14111 3 -77.57 79.78 72.87 0.164 14110
 14112 3 -77.53 79.81 73.01 0.209 14111
 14113 3 -77.5 79.61 73.18 0.174 14112
 14114 3 -77.25 79.56 73.27 0.112 14113
 14115 3 -77.12 79.52 73.3 0.112 14114
 14116 3 -76.93 79.52 73.35 0.129 14115
 14117 3 -76.78 79.53 73.35 0.148 14116
 14118 3 -76.57 79.61 73.32 0.162 14117
 14119 3 -76.47 79.72 73.29 0.239 14118
 14120 3 -76.4 79.86 73.3 0.266 14119
 14121 3 -76.31 80.03 73.32 0.252 14120
 14122 3 -76.36 80.2 73.4 0.264 14121
 14123 3 -76.65 80.37 73.68 0.141 14122
 14124 3 -76.73 80.45 73.76 0.234 14123
 14125 3 -76.7 80.28 74.01 0.169 14124
 14126 3 -76.57 80.11 74.13 0.073 14125
 14127 3 -76.51 80.06 74.21 0.093 14126
 14128 3 -76.48 80.03 74.34 0.1 14127
 14129 3 -76.45 79.95 74.43 0.105 14128
 14130 3 -76.59 79.97 74.6 0.124 14129
 14131 3 -76.57 79.91 74.68 0.164 14130
 14132 3 -76.37 79.81 74.79 0.129 14131
 14133 3 -76.47 79.89 74.91 0.049 14132
 14134 3 -76.84 80.69 73.49 0.148 14124
 14135 3 -77.03 80.58 73.63 0.102 14134
 14136 3 -77.22 80.5 73.6 0.074 14135
 14137 3 -77.4 80.56 73.54 0.134 14136
 14138 3 -77.51 80.61 73.48 0.071 14137
 14139 3 -76.89 80.78 73.26 0.086 14134
 14140 3 -76.87 80.72 73.15 0.152 14139
 14141 3 -76.95 80.77 73.02 0.173 14140
 14142 3 -77.09 80.83 72.88 0.082 14141
 14143 3 -76.04 80.25 73.24 0.101 14122
 14144 3 -75.92 80.42 73.15 0.16 14143
 14145 3 -75.95 80.52 73.16 0.124 14144
 14146 3 -76.12 80.64 73.3 0.091 14145
 14147 3 -76.17 80.75 73.29 0.067 14146
 14148 3 -80.01 80.79 71.01 0.115 14094
 14149 3 -80.09 80.76 70.92 0.098 14148
 14150 3 -80.18 80.82 70.81 0.042 14149
 14151 3 -80.28 80.9 70.7 0.102 14150
 14152 3 -80.23 80.93 70.53 0.155 14151
 14153 3 -80.25 81.03 70.34 0.106 14152
 14154 3 -80.23 81.13 70.23 0.15 14153
 14155 3 -80.23 81.24 70.2 0.201 14154
 14156 3 -80.34 81.37 70.14 0.194 14155
 14157 3 -80.5 81.51 70.12 0.13 14156
 14158 3 -80.62 81.59 70.03 0.086 14157
 14159 3 -80.73 81.65 70.03 0.075 14158
 14160 3 -80.84 81.68 69.98 0.1 14159
 14161 3 -80.89 81.76 69.86 0.104 14160
 14162 3 -80.97 80.85 70.95 0.132 14029
 14163 3 -81.09 80.85 71.01 0.113 14162
 14164 3 -78.18 79.94 69.05 0.317 14008
 14165 3 -78.06 79.97 68.99 0.25 14164
 14166 3 -77.92 80.02 68.93 0.2 14165
 14167 3 -77.76 80.08 68.8 0.191 14166
 14168 3 -77.57 80.11 68.73 0.185 14167
 14169 3 -77.42 80.12 68.63 0.182 14168
 14170 3 -77.32 80.23 68.54 0.171 14169
 14171 3 -77.2 80.25 68.4 0.201 14170
 14172 3 -77.15 80.39 68.27 0.18 14171
 14173 3 -77.12 80.47 68.18 0.203 14172
 14174 3 -77.03 80.56 68.04 0.181 14173
 14175 3 -76.93 80.5 67.79 0.238 14174
 14176 3 -76.9 80.53 67.68 0.26 14175
 14177 3 -76.54 80.39 67.38 0.495 14176
 14178 3 -75.9 80.11 67.12 0.193 14177
 14179 3 -75.7 80.14 67.07 0.213 14178
 14180 3 -75.53 80.2 67.05 0.201 14179
 14181 3 -75.39 80.28 67.04 0.201 14180
 14182 3 -75.22 80.42 66.99 0.205 14181
 14183 3 -75.11 80.53 66.87 0.207 14182
 14184 3 -75.04 80.62 66.74 0.123 14183
 14185 3 -76.59 80.45 67.24 0.529 14177
 14186 3 -76.62 80.58 67.13 0.574 14185
 14187 3 -76.68 80.61 67.02 0.575 14186
 14188 3 -76.78 80.72 66.93 0.514 14187
 14189 3 -76.86 80.78 66.82 0.457 14188
 14190 3 -76.86 80.86 66.68 0.425 14189
 14191 3 -76.86 80.83 66.55 0.308 14190
 14192 3 -76.92 80.8 66.45 0.224 14191
 14193 3 -76.98 80.81 66.29 0.215 14192
 14194 3 -77.04 80.95 66.21 0.211 14193
 14195 3 -77.2 81 66.15 0.187 14194
 14196 3 -77.53 80.94 66.21 0.269 14195
 14197 3 -77.87 80.77 66.21 0.464 14196
 14198 3 -78.15 80.72 66.16 0.608 14197
 14199 3 -78.25 80.7 66.07 0.635 14198
 14200 3 -78.7 80.05 65.81 0.155 14199
 14201 3 -78.82 79.95 65.73 0.193 14200
 14202 3 -78.92 79.87 65.67 0.159 14201
 14203 3 -78.95 79.76 65.56 0.203 14202
 14204 3 -79.01 79.65 65.56 0.273 14203
 14205 3 -79.28 79.68 65.75 0.17 14204
 14206 3 -79.28 79.74 65.92 0.159 14205
 14207 3 -79.29 79.7 66.06 0.183 14206
 14208 3 -79.32 79.65 66.15 0.109 14207
 14209 3 -78.67 79.37 65.42 0.119 14204
 14210 3 -78.64 79.25 65.4 0.063 14209
 14211 3 -78.23 80.86 66.02 0.626 14199
 14212 3 -78.31 80.97 65.95 0.61 14211
 14213 3 -78.4 81.09 65.85 0.578 14212
 14214 3 -78.42 81.17 65.68 0.575 14213
 14215 3 -78.43 81.2 65.54 0.465 14214
 14216 3 -78.57 81.22 65.4 0.267 14215
 14217 3 -78.64 81.22 65.26 0.197 14216
 14218 3 -78.73 81.23 65.18 0.161 14217
 14219 3 -78.9 81.29 65.11 0.159 14218
 14220 3 -79.25 81.28 65.12 0.232 14219
 14221 3 -79.42 81.37 65.15 0.244 14220
 14222 3 -79.39 81.57 65.04 0.33 14221
 14223 3 -78.97 81.59 64.76 0.14 14222
 14224 3 -78.89 81.48 64.65 0.153 14223
 14225 3 -78.84 81.46 64.51 0.204 14224
 14226 3 -78.79 81.45 64.38 0.275 14225
 14227 3 -78.65 81.36 64.32 0.36 14226
 14228 3 -78.56 81.28 64.24 0.37 14227
 14229 3 -78.43 81.3 64.15 0.452 14228
 14230 3 -78.84 80.56 64.31 0.086 14229
 14231 3 -78.92 80.45 64.31 0.112 14230
 14232 3 -78.93 80.26 64.39 0.135 14231
 14233 3 -78.92 80.04 64.47 0.129 14232
 14234 3 -78.95 79.93 64.62 0.124 14233
 14235 3 -78.82 79.79 64.73 0.112 14234
 14236 3 -78.72 79.62 64.72 0.125 14235
 14237 3 -78.59 79.45 64.76 0.097 14236
 14238 3 -78.5 79.36 64.81 0.073 14237
 14239 3 -78.45 81.22 63.95 0.282 14229
 14240 3 -78.51 81.23 63.67 0.219 14239
 14241 3 -78.51 81.23 63.51 0.17 14240
 14242 3 -78.48 81.22 63.37 0.192 14241
 14243 3 -78.57 81.22 63.2 0.173 14242
 14244 3 -78.67 81.31 63.02 0.09 14243
 14245 3 -78.67 81.43 62.85 0.121 14244
 14246 3 -78.62 81.49 62.73 0.119 14245
 14247 3 -78.54 81.55 62.59 0.098 14246
 14248 3 -78.56 81.51 62.48 0.107 14247
 14249 3 -78.51 81.45 62.4 0.13 14248
 14250 3 -78.45 81.39 62.24 0.109 14249
 14251 3 -78.45 81.42 62.13 0.133 14250
 14252 3 -78.4 81.52 62.02 0.127 14251
 14253 3 -78.42 81.61 61.9 0.113 14252
 14254 3 -78.37 81.73 61.7 0.099 14253
 14255 3 -78.31 81.73 61.59 0.09 14254
 14256 3 -78.28 81.81 61.52 0.076 14255
 14257 3 -78.25 81.89 61.4 0.103 14256
 14258 3 -78.25 82.08 61.27 0.132 14257
 14259 3 -78.18 82.2 61.12 0.143 14258
 14260 3 -78.22 82.52 61.09 0.102 14259
 14261 3 -78.21 82.7 61.13 0.097 14260
 14262 3 -78.16 82.78 61.08 0.117 14261
 14263 3 -78.11 82.89 61.06 0.15 14262
 14264 3 -78.1 82.94 60.95 0.207 14263
 14265 3 -78.14 83.14 61.02 0.191 14264
 14266 3 -78.17 83.25 60.97 0.217 14265
 14267 3 -78.19 83.47 61.1 0.137 14266
 14268 3 -78.21 83.67 61.04 0.112 14267
 14269 3 -78.27 83.78 60.97 0.084 14268
 14270 3 -78.3 84.02 60.95 0.08 14269
 14271 3 -78.25 84.14 60.95 0.093 14270
 14272 3 -78.27 84.37 60.83 0.115 14271
 14273 3 -78.3 84.47 60.81 0.215 14272
 14274 3 -78.44 84.76 60.88 0.167 14273
 14275 3 -78.52 84.87 60.87 0.169 14274
 14276 3 -78.25 85.03 60.84 0.113 14275
 14277 3 -78.19 85.17 60.73 0.074 14276
 14278 3 -78.1 85.34 60.65 0.209 14277
 14279 3 -78.03 85.45 60.6 0.206 14278
 14280 3 -77.97 85.58 60.55 0.228 14279
 14281 3 -78.05 85.97 60.7 0.075 14280
 14282 3 -78.11 86.19 60.66 0.000125 14281
 14283 3 -77.8 85.55 60.41 0.176 14280
 14284 3 -77.52 85.67 60.4 0.133 14283
 14285 3 -77.28 85.72 60.42 0.134 14284
 14286 3 -77.11 85.64 60.49 0.13 14285
 14287 3 -76.97 85.58 60.62 0.106 14286
 14288 3 -76.97 85.64 60.77 0.234 14287
 14289 3 -76.6 85.5 60.9 0.101 14288
 14290 3 -76.53 85.5 60.98 0.123 14289
 14291 3 -76.61 85.53 61.16 0.082 14290
 14292 3 -78.83 84.73 61.01 0.08 14275
 14293 3 -78.91 84.81 61.08 0.124 14292
 14294 3 -79 84.92 61.16 0.105 14293
 14295 3 -79.16 84.99 61.26 0.116 14294
 14296 3 -79.16 85.1 61.23 0.145 14295
 14297 3 -79.22 85.18 61.34 0.117 14296
 14298 3 -79.25 85.29 61.44 0.147 14297
 14299 3 -79.44 85.17 61.45 0.121 14298
 14300 3 -79.11 85.43 61.52 0.119 14298
 14301 3 -79.06 85.51 61.62 0.102 14300
 14302 3 -79.08 85.7 61.66 0.085 14301
 14303 3 -78.99 85.79 61.7 0.087 14302
 14304 3 -78.88 85.87 61.77 0.102 14303
 14305 3 -78.83 85.98 61.87 0.137 14304
 14306 3 -78.77 86.09 62.01 0.106 14305
 14307 3 -78.77 86.15 62.12 0.114 14306
 14308 3 -78.8 86.24 62.16 0.104 14307
 14309 3 -78.72 86.29 62.23 0.117 14308
 14310 3 -78.6 86.34 62.37 0.113 14309
 14311 3 -78.47 86.41 62.41 0.09 14310
 14312 3 -78.42 86.48 62.56 0.087 14311
 14313 3 -78.33 86.61 62.55 0.108 14312
 14314 3 -78.35 86.75 62.62 0.118 14313
 14315 3 -78.33 86.84 62.73 0.093 14314
 14316 3 -78.39 86.84 63.01 0.093 14315
 14317 3 -78.47 86.81 63.09 0.089 14316
 14318 3 -78.55 86.73 63.24 0.138 14317
 14319 3 -78.5 86.59 63.3 0.095 14318
 14320 3 -78.05 84.17 60.69 0.122 14273
 14321 3 -77.97 84.05 60.66 0.000125 14320
 14322 3 -77.97 81.77 64.15 0.231 14239
 14323 3 -77.73 81.56 64.23 0.08 14322
 14324 3 -77.61 81.53 64.3 0.13 14323
 14325 3 -77.53 81.48 64.37 0.165 14324
 14326 3 -77.45 81.42 64.49 0.249 14325
 14327 3 -77.37 81.34 64.54 0.283 14326
 14328 3 -77.2 81.27 64.4 0.148 14327
 14329 3 -77.12 81.22 64.34 0.13 14328
 14330 3 -77.01 81.2 64.27 0.15 14329
 14331 3 -76.89 81.28 64.32 0.131 14330
 14332 3 -76.78 81.33 64.35 0.096 14331
 14333 3 -78.01 82.05 64.13 0.101 14322
 14334 3 -77.92 82.11 64.2 0.107 14333
 14335 3 -77.81 82.16 64.26 0.107 14334
 14336 3 -77.7 82.2 64.2 0.165 14335
 14337 3 -77.65 82.31 64.13 0.147 14336
 14338 3 -77.54 82.45 64.05 0.112 14337
 14339 3 -77.51 82.56 64.09 0.091 14338
 14340 3 -77.53 82.75 64.09 0.074 14339
 14341 3 -77.51 82.86 64.04 0.067 14340
 14342 3 -77.42 83.06 64.04 0.116 14341
 14343 3 -77.34 83.17 64.01 0.107 14342
 14344 3 -77.34 83.33 64.07 0.106 14343
 14345 3 -77.42 83.47 64.2 0.122 14344
 14346 3 -77.48 83.58 64.24 0.162 14345
 14347 3 -77.62 83.66 64.18 0.143 14346
 14348 3 -77.75 83.77 64.18 0.127 14347
 14349 3 -77.86 83.81 64.16 0.078 14348
 14350 3 -77.26 83.73 64.3 0.128 14346
 14351 3 -77.17 83.87 64.29 0.161 14350
 14352 3 -77.03 84.03 64.34 0.165 14351
 14353 3 -76.9 84.11 64.27 0.152 14352
 14354 3 -76.7 84.17 64.16 0.132 14353
 14355 3 -76.5 84.27 64.04 0.072 14354
 14356 3 -76.38 84.27 63.92 0.08 14355
 14357 3 -76.33 84.28 63.77 0.077 14356
 14358 3 -76.28 84.33 63.66 0.078 14357
 14359 3 -76.33 84.33 63.55 0.09 14358
 14360 3 -76.33 84.39 63.4 0.133 14359
 14361 3 -76.33 84.31 63.23 0.096 14360
 14362 3 -76.38 84.31 63.09 0.088 14361
 14363 3 -76.36 84.31 62.97 0.104 14362
 14364 3 -79.53 81.68 65.03 0.312 14222
 14365 3 -79.51 82.04 64.92 0.415 14364
 14366 3 -79.15 82.34 64.78 0.145 14365
 14367 3 -79.03 82.48 64.79 0.15 14366
 14368 3 -78.82 82.53 64.82 0.143 14367
 14369 3 -79.62 82.13 64.94 0.373 14365
 14370 3 -79.82 82.29 64.95 0.358 14369
 14371 3 -79.95 82.46 64.89 0.362 14370
 14372 3 -80.47 82.43 64.56 0.095 14371
 14373 3 -80.59 82.4 64.5 0.078 14372
 14374 3 -80.73 82.62 64.37 0.129 14373
 14375 3 -80.78 82.84 64.2 0.128 14374
 14376 3 -80.84 82.93 64.11 0.113 14375
 14377 3 -80.89 83.17 63.97 0.108 14376
 14378 3 -80.87 83.34 63.87 0.102 14377
 14379 3 -80.92 83.51 63.83 0.09 14378
 14380 3 -80.15 82.53 65.11 0.442 14371
 14381 3 -80.37 82.31 65.79 0.201 14380
 14382 3 -80.25 82.18 65.84 0.169 14381
 14383 3 -80.23 82.1 65.98 0.206 14382
 14384 3 -80.23 81.87 66.03 0.179 14383
 14385 3 -80.18 81.76 66.14 0.164 14384
 14386 3 -80.11 81.63 66.26 0.17 14385
 14387 3 -80.06 81.35 66.36 0.208 14386
 14388 3 -80.09 81.13 66.42 0.153 14387
 14389 3 -80.09 80.93 66.53 0.134 14388
 14390 3 -80.12 80.82 66.58 0.178 14389
 14391 3 -80.12 80.65 66.65 0.128 14390
 14392 3 -80.15 80.54 66.72 0.141 14391
 14393 3 -80.15 80.38 66.78 0.129 14392
 14394 3 -80.12 80.15 66.84 0.145 14393
 14395 3 -80.09 79.96 66.9 0.124 14394
 14396 3 -80.06 79.82 66.98 0.12 14395
 14397 3 -80.15 82.48 66.06 0.103 14383
 14398 3 -80.09 82.68 66.08 0.128 14397
 14399 3 -80.09 82.88 66.04 0.126 14398
 14400 3 -80.09 83.01 66.03 0.078 14399
 14401 3 -80.14 83.18 66.01 0.123 14400
 14402 3 -80.12 83.32 66.01 0.083 14401
 14403 3 -80.06 83.46 66.14 0.094 14402
 14404 3 -79.97 83.73 66.19 0.118 14403
 14405 3 -80.01 83.85 66.17 0.000125 14404
 14406 3 -80.22 82.65 65.09 0.408 14380
 14407 3 -80.47 82.81 65.29 0.411 14406
 14408 3 -80.15 83.37 64.84 0.129 14407
 14409 3 -80.15 83.56 64.86 0.147 14408
 14410 3 -80.09 83.79 64.92 0.116 14409
 14411 3 -80.12 83.96 64.9 0.089 14410
 14412 3 -80 84.09 64.98 0.091 14411
 14413 3 -79.9 84.12 64.95 0.13 14412
 14414 3 -79.84 84.34 64.92 0.066 14413
 14415 3 -79.75 84.43 64.84 0.078 14414
 14416 3 -79.64 84.42 64.78 0.113 14415
 14417 3 -80.45 82.99 65.28 0.389 14407
 14418 3 -80.56 83.15 65.34 0.361 14417
 14419 3 -80.54 83.29 65.37 0.289 14418
 14420 3 -80.51 83.56 65.34 0.238 14419
 14421 3 -80.48 83.76 65.31 0.275 14420
 14422 3 -80.48 83.98 65.34 0.357 14421
 14423 3 -80.62 84.06 65.33 0.382 14422
 14424 3 -80.68 84.26 65.37 0.364 14423
 14425 3 -80.53 84.76 65.28 0.139 14424
 14426 3 -80.76 84.42 65.42 0.3 14424
 14427 3 -80.84 84.57 65.59 0.296 14426
 14428 3 -80.84 84.73 65.67 0.261 14427
 14429 3 -80.84 84.98 65.75 0.242 14428
 14430 3 -80.76 85.04 65.87 0.229 14429
 14431 3 -80.72 85.29 65.89 0.301 14430
 14432 3 -81.25 85.95 65.9 0.312 14431
 14433 3 -81.11 85.84 65.87 0.312 14432
 14434 3 -81.5 86.07 65.83 0.265 14433
 14435 3 -81.58 86.21 65.78 0.136 14434
 14436 3 -80.81 85.6 65.81 0.559 14433
 14437 3 -80.3 85.65 65.03 0.081 14436
 14438 3 -80.21 85.6 65 0.08 14437
 14439 3 -80.69 85.6 65.89 0.573 14436
 14440 3 -80.8 85.82 66.11 0.638 14439
 14441 3 -81.47 86.48 66.48 0.14 14440
 14442 3 -81.64 86.65 66.5 0.128 14441
 14443 3 -81.75 86.82 66.62 0.145 14442
 14444 3 -81.91 86.93 66.81 0.114 14443
 14445 3 -82.05 87.04 66.89 0.24 14444
 14446 3 -81.94 87.13 67.12 0.213 14445
 14447 3 -81.99 87.18 67.31 0.154 14446
 14448 3 -81.99 87.23 67.51 0.204 14447
 14449 3 -81.91 87.31 67.7 0.2 14448
 14450 3 -81.77 87.62 67.59 0.178 14449
 14451 3 -81.88 87.96 67.53 0.118 14450
 14452 3 -81.91 88.12 67.45 0.085 14451
 14453 3 -81.94 88.23 67.4 0.076 14452
 14454 3 -80.75 85.92 66.09 0.576 14440
 14455 3 -80.71 86.04 66.09 0.531 14454
 14456 3 -80.63 86.13 66.14 0.497 14455
 14457 3 -80.55 86.23 66.14 0.446 14456
 14458 3 -80.44 86.35 66.2 0.422 14457
 14459 3 -80.14 86.6 66 0.473 14458
 14460 3 -79.92 86.93 65.53 0.235 14459
 14461 3 -79.89 86.95 65.35 0.228 14460
 14462 3 -79.8 87.04 65.23 0.238 14461
 14463 3 -79.77 87.03 65.02 0.144 14462
 14464 3 -80.25 86.71 66.12 0.481 14459
 14465 3 -80.31 86.88 65.98 0.499 14464
 14466 3 -80.24 86.92 65.31 0.14 14465
 14467 3 -80.22 86.84 65.15 0.151 14466
 14468 3 -80.17 86.82 64.98 0.13 14467
 14469 3 -80.31 87.04 66.09 0.43 14465
 14470 3 -80.3 87.23 66.12 0.417 14469
 14471 3 -80.13 87.45 66.09 0.418 14470
 14472 3 -79.66 87.35 65.87 0.171 14471
 14473 3 -79.49 87.34 65.82 0.211 14472
 14474 3 -79.38 87.37 65.76 0.162 14473
 14475 3 -80.03 87.65 66.13 0.392 14471
 14476 3 -79.91 87.79 66.18 0.382 14475
 14477 3 -79.8 87.98 66.15 0.373 14476
 14478 3 -79.86 88.18 66.13 0.424 14477
 14479 3 -79.75 88.4 66.15 0.465 14478
 14480 3 -79.69 88.54 66.07 0.452 14479
 14481 3 -79.64 88.65 65.96 0.447 14480
 14482 3 -79.64 88.84 65.93 0.438 14481
 14483 3 -79.56 88.98 65.82 0.404 14482
 14484 3 -79.44 89.06 65.74 0.364 14483
 14485 3 -79.25 89.12 65.54 0.419 14484
 14486 3 -79.1 89.12 65.43 0.478 14485
 14487 3 -78.5 88.72 65.15 0.147 14486
 14488 3 -78.38 88.67 65.09 0.16 14487
 14489 3 -78.33 88.52 64.87 0.142 14488
 14490 3 -78.25 88.39 64.76 0.153 14489
 14491 3 -78.19 88.25 64.57 0.171 14490
 14492 3 -78.16 88.09 64.46 0.139 14491
 14493 3 -78.14 87.89 64.37 0.107 14492
 14494 3 -79.08 89.24 65.41 0.463 14486
 14495 3 -79 89.42 65.3 0.442 14494
 14496 3 -78.74 89.5 65.18 0.575 14495
 14497 3 -78 89.08 64.85 0.15 14496
 14498 3 -77.89 89.02 64.76 0.138 14497
 14499 3 -77.8 89.02 64.63 0.13 14498
 14500 3 -77.77 88.92 64.51 0.116 14499
 14501 3 -77.69 88.81 64.49 0.124 14500
 14502 3 -77.56 88.67 64.45 0.149 14501
 14503 3 -77.38 88.58 64.38 0.144 14502
 14504 3 -77.24 88.42 64.34 0.099 14503
 14505 3 -77.16 88.28 64.38 0.081 14504
 14506 3 -77.06 88.25 64.29 0.128 14505
 14507 3 -76.96 88.16 64.29 0.126 14506
 14508 3 -78.81 89.87 65.34 0.59 14496
 14509 3 -78.84 90.03 65.34 0.561 14508
 14510 3 -78.73 90.08 65.32 0.629 14509
 14511 3 -78.67 90.25 65.4 0.655 14510
 14512 3 -78.59 90.39 65.45 0.609 14511
 14513 3 -78.47 90.53 65.43 0.598 14512
 14514 3 -78.36 90.67 65.26 0.605 14513
 14515 3 -78.48 90.98 64.77 0.23 14514
 14516 3 -78.43 91.14 64.79 0.306 14515
 14517 3 -78.4 91.31 64.79 0.345 14516
 14518 3 -78.37 91.48 64.77 0.317 14517
 14519 3 -78.25 91.72 64.74 0.284 14518
 14520 3 -78.25 91.87 64.63 0.25 14519
 14521 3 -78.17 92.08 64.57 0.187 14520
 14522 3 -78.25 90.72 65.29 0.555 14514
 14523 3 -78.17 90.89 65.35 0.491 14522
 14524 3 -78.09 90.97 65.29 0.38 14523
 14525 3 -77.93 90.94 65.24 0.316 14524
 14526 3 -77.84 91 65.18 0.239 14525
 14527 3 -77.73 91.06 65.13 0.185 14526
 14528 3 -77.62 91.16 65.01 0.16 14527
 14529 3 -77.56 91.28 64.96 0.195 14528
 14530 3 -77.53 91.45 64.85 0.19 14529
 14531 3 -77.53 91.62 64.85 0.198 14530
 14532 3 -77.51 91.75 64.82 0.232 14531
 14533 3 -77.53 91.86 64.74 0.219 14532
 14534 3 -77.45 92 64.66 0.207 14533
 14535 3 -77.37 92.17 64.62 0.185 14534
 14536 3 -77.34 92.42 64.6 0.2 14535
 14537 3 -77.34 92.64 64.71 0.258 14536
 14538 3 -77.28 92.72 64.88 0.248 14537
 14539 3 -77.28 92.92 64.96 0.167 14538
 14540 3 -77.2 93.06 65.04 0.175 14539
 14541 3 -77.17 93.42 64.88 0.291 14540
 14542 3 -77.15 93.59 64.55 0.206 14541
 14543 3 -77.12 93.69 64.29 0.211 14542
 14544 3 -77.22 93.7 64.21 0.209 14543
 14545 3 -77.31 93.69 63.96 0.168 14544
 14546 3 -77.4 93.81 63.79 0.161 14545
 14547 3 -77.48 93.92 63.62 0.163 14546
 14548 3 -77.48 93.98 63.44 0.17 14547
 14549 3 -77.59 94.16 63.33 0.13 14548
 14550 3 -77.64 94.27 63.13 0.136 14549
 14551 3 -77.73 94.47 62.98 0.128 14550
 14552 3 -77.81 94.61 62.83 0.086 14551
 14553 3 -77.87 94.72 62.73 0.121 14552
 14554 3 -78.01 94.81 62.56 0.15 14553
 14555 3 -78.03 94.92 62.45 0.124 14554
 14556 3 -78.15 95.11 62.45 0.127 14555
 14557 3 -78.24 95.28 62.38 0.137 14556
 14558 3 -78.39 95.41 62.29 0.142 14557
 14559 3 -78.47 95.53 62.17 0.145 14558
 14560 3 -78.63 95.68 62.05 0.149 14559
 14561 3 -78.72 95.84 62.05 0.173 14560
 14562 3 -78.81 95.92 62.02 0.176 14561
 14563 3 -78.92 96.01 61.91 0.139 14562
 14564 3 -79.06 96.03 61.84 0.139 14563
 14565 3 -79.25 95.99 61.77 0.142 14564
 14566 3 -79.39 96.03 61.72 0.135 14565
 14567 3 -79.52 96.09 61.67 0.12 14566
 14568 3 -79.64 96.18 61.66 0.128 14567
 14569 3 -79.75 96.26 61.56 0.136 14568
 14570 3 -79.91 96.34 61.54 0.16 14569
 14571 3 -80.05 96.45 61.48 0.173 14570
 14572 3 -80.21 96.56 61.51 0.183 14571
 14573 3 -80.41 96.49 61.49 0.185 14572
 14574 3 -80.53 96.51 61.48 0.219 14573
 14575 3 -80.61 96.59 61.49 0.208 14574
 14576 3 -80.69 96.65 61.48 0.174 14575
 14577 3 -80.97 96.67 61.48 0.113 14576
 14578 3 -81.08 96.68 61.52 0.115 14577
 14579 3 -81.16 96.71 61.45 0.15 14578
 14580 3 -81.35 96.88 61.34 0.248 14579
 14581 3 -81.52 96.92 61.41 0.281 14580
 14582 3 -81.63 96.95 61.37 0.36 14581
 14583 3 -81.75 96.82 61.42 0.377 14582
 14584 3 -81.89 96.87 61.44 0.469 14583
 14585 3 -81.97 96.82 61.55 0.479 14584
 14586 3 -82.11 96.65 61.61 0.349 14585
 14587 3 -82.21 96.62 61.65 0.284 14586
 14588 3 -82.19 96.53 61.72 0.175 14587
 14589 3 -82.16 97.6 61.59 0.25 14585
 14590 3 -82.28 97.7 61.57 0.264 14589
 14591 3 -82.36 97.87 61.51 0.21 14590
 14592 3 -82.44 98.04 61.46 0.19 14591
 14593 3 -82.58 98.13 61.4 0.169 14592
 14594 3 -82.74 98.21 61.32 0.187 14593
 14595 3 -82.83 98.32 61.26 0.183 14594
 14596 3 -82.96 98.62 61.16 0.214 14595
 14597 3 -83.06 98.84 61.11 0.187 14596
 14598 3 -83.16 98.96 61.08 0.186 14597
 14599 3 -83.17 99.21 60.96 0.17 14598
 14600 3 -83.22 99.4 60.93 0.164 14599
 14601 3 -83.31 99.51 60.78 0.186 14600
 14602 3 -83.39 99.71 60.66 0.234 14601
 14603 3 -83.44 99.81 60.5 0.297 14602
 14604 3 -83.5 100.01 60.4 0.344 14603
 14605 3 -83.6 100.1 60.3 0.362 14604
 14606 3 -83.69 100.1 60.22 0.43 14605
 14607 3 -83.77 100.21 60.08 0.534 14606
 14608 3 -83.83 100.31 59.87 0.561 14607
 14609 3 -83.89 100.31 59.71 0.573 14608
 14610 3 -83.94 100.4 59.53 0.621 14609
 14611 3 -83.96 100.51 59.34 0.639 14610
 14612 3 -84.08 100.6 59.26 0.674 14611
 14613 3 -84.16 100.71 59.15 0.668 14612
 14614 3 -84.22 100.71 59.04 0.612 14613
 14615 3 -84.33 100.31 58.96 0.151 14614
 14616 3 -84.41 100.4 59.03 0.000125 14615
 14617 3 -84.22 100.9 58.98 0.57 14614
 14618 3 -83.6 101.51 58.58 0.196 14617
 14619 3 -83.6 101.71 58.47 0.175 14618
 14620 3 -83.52 101.81 58.33 0.193 14619
 14621 3 -83.49 101.9 58.25 0.193 14620
 14622 3 -83.39 101.9 58.11 0.182 14621
 14623 3 -83.36 102.1 57.97 0.182 14622
 14624 3 -83.33 102.21 57.83 0.172 14623
 14625 3 -83.19 102.21 57.73 0.202 14624
 14626 3 -83.08 102.31 57.64 0.232 14625
 14627 3 -82.97 102.4 57.57 0.271 14626
 14628 3 -82.81 102.4 57.48 0.321 14627
 14629 3 -82.71 102.71 57.37 0.324 14628
 14630 3 -82.69 102.81 57.23 0.333 14629
 14631 3 -82.61 102.9 57.06 0.353 14630
 14632 3 -82.56 103.01 56.87 0.319 14631
 14633 3 -82.46 103.01 56.66 0.314 14632
 14634 3 -82.39 103.1 56.52 0.318 14633
 14635 3 -82.3 103.01 56.31 0.31 14634
 14636 3 -82.3 103.1 56.16 0.28 14635
 14637 3 -82.28 103.1 56.06 0.273 14636
 14638 3 -82.28 102.81 55.84 0.304 14637
 14639 3 -82.31 102.71 55.8 0.357 14638
 14640 3 -82.21 102.81 55.59 0.469 14639
 14641 3 -81.97 102.21 55.6 0.121 14640
 14642 3 -81.92 102.01 55.62 0.16 14641
 14643 3 -81.77 101.81 55.66 0.193 14642
 14644 3 -81.63 101.81 55.7 0.098 14643
 14645 3 -81.46 101.81 55.77 0.099 14644
 14646 3 -81.11 101.71 55.66 0.102 14645
 14647 3 -80.99 101.6 55.63 0.102 14646
 14648 3 -80.77 101.51 55.62 0.112 14647
 14649 3 -80.67 101.51 55.6 0.108 14648
 14650 3 -80.55 101.4 55.56 0.114 14649
 14651 3 -80.41 101.21 55.58 0.11 14650
 14652 3 -80.36 101.1 55.56 0.134 14651
 14653 3 -80.22 101.1 55.49 0.139 14652
 14654 3 -80.31 101.01 55.35 0.137 14653
 14655 3 -79.96 101.1 55.44 0.101 14653
 14656 3 -79.83 101.21 55.33 0.075 14655
 14657 3 -79.77 101.31 55.23 0.148 14656
 14658 3 -79.77 101.4 55.12 0.184 14657
 14659 3 -79.5 101.4 55.17 0.136 14658
 14660 3 -81.88 101.4 55.66 0.106 14643
 14661 3 -81.8 101.31 55.59 0.000125 14660
 14662 3 -82.17 102.9 55.54 0.347 14661
 14663 3 -82.41 102.21 55.59 0.125 14662
 14664 3 -82.33 102.1 55.45 0.039 14663
 14665 3 -82.02 103.4 55.97 0.118 14662
 14666 3 -81.94 103.51 56.02 0.15 14665
 14667 3 -81.99 103.6 56.05 0.11 14666
 14668 3 -82.13 103.31 55.45 0.334 14640
 14669 3 -82.23 103.4 55.52 0.328 14668
 14670 3 -82.46 103.51 55.55 0.328 14669
 14671 3 -82.46 103.6 55.48 0.369 14670
 14672 3 -82.41 103.81 55.48 0.201 14671
 14673 3 -82.32 103.81 55.55 0.094 14672
 14674 3 -81.93 103.31 55.34 0.105 14669
 14675 3 -81.9 103.31 55.23 0.051 14674
 14676 3 -81.77 103.31 55.13 0.137 14675
 14677 3 -82.69 102.4 56.23 0.194 14639
 14678 3 -82.5 103.21 56.06 0.196 14637
 14679 3 -82.72 103.21 56.05 0.000125 14678
 14680 3 -77.11 93.52 64.99 0.305 14541
 14681 3 -77.06 93.66 65.1 0.297 14680
 14682 3 -77.03 93.84 65.26 0.278 14681
 14683 3 -76.95 93.87 65.35 0.261 14682
 14684 3 -76.87 94 65.49 0.232 14683
 14685 3 -76.67 94.14 65.54 0.216 14684
 14686 3 -76.62 94.34 65.66 0.187 14685
 14687 3 -76.56 94.39 65.82 0.222 14686
 14688 3 -76.53 94.58 65.96 0.2 14687
 14689 3 -76.51 94.78 66.09 0.194 14688
 14690 3 -76.37 94.83 66.13 0.219 14689
 14691 3 -76.28 94.89 66.26 0.22 14690
 14692 3 -76.26 95 66.35 0.22 14691
 14693 3 -76.15 95.08 66.43 0.233 14692
 14694 3 -76.06 95.2 66.52 0.258 14693
 14695 3 -75.95 95.33 66.6 0.257 14694
 14696 3 -75.87 95.39 66.65 0.258 14695
 14697 3 -75.79 95.58 66.62 0.272 14696
 14698 3 -75.72 95.75 66.63 0.271 14697
 14699 3 -75.67 95.86 66.74 0.322 14698
 14700 3 -75.62 96.05 66.8 0.341 14699
 14701 3 -75.48 96.14 66.85 0.388 14700
 14702 3 -75.34 96.28 66.96 0.389 14701
 14703 3 -75.29 96.42 67.01 0.363 14702
 14704 3 -75.2 96.53 67.09 0.313 14703
 14705 3 -75.14 96.67 67.07 0.314 14704
 14706 3 -75.06 96.81 67.07 0.311 14705
 14707 3 -74.92 96.89 67.07 0.291 14706
 14708 3 -74.81 96.98 67.13 0.256 14707
 14709 3 -74.7 97.11 67.18 0.236 14708
 14710 3 -74.51 97.14 67.2 0.241 14709
 14711 3 -74.32 97.25 67.2 0.261 14710
 14712 3 -74.11 97.37 67.13 0.229 14711
 14713 3 -74.07 97.48 67.26 0.232 14712
 14714 3 -74.03 97.69 67.27 0.266 14713
 14715 3 -73.92 97.86 67.18 0.262 14714
 14716 3 -73.72 98.02 67.13 0.268 14715
 14717 3 -73.55 98.25 67.07 0.256 14716
 14718 3 -73.52 98.42 67.04 0.268 14717
 14719 3 -73.39 98.61 67.05 0.267 14718
 14720 3 -73.3 98.8 67.1 0.27 14719
 14721 3 -73.22 98.92 67.15 0.26 14720
 14722 3 -73.17 99.06 67.2 0.249 14721
 14723 3 -73.08 99.2 67.3 0.231 14722
 14724 3 -73.02 99.39 67.32 0.23 14723
 14725 3 -72.5 100.09 67.51 0.578 14724
 14726 3 -72.61 100.09 67.57 0.557 14725
 14727 3 -72.66 100.3 67.68 0.506 14726
 14728 3 -72.69 100.39 67.82 0.418 14727
 14729 3 -72.77 100.39 67.96 0.369 14728
 14730 3 -72.83 100.59 68.21 0.275 14729
 14731 3 -72.97 100.59 68.23 0.241 14730
 14732 3 -73.08 100.7 68.29 0.221 14731
 14733 3 -73.22 100.89 68.32 0.219 14732
 14734 3 -73.39 101.09 68.29 0.256 14733
 14735 3 -73.44 101.2 68.24 0.245 14734
 14736 3 -73.52 101.3 68.21 0.233 14735
 14737 3 -73.58 101.59 68.15 0.236 14736
 14738 3 -73.58 101.7 68.1 0.252 14737
 14739 3 -73.67 101.89 68.07 0.232 14738
 14740 3 -73.69 102 68.04 0.252 14739
 14741 3 -73.77 102.2 67.99 0.254 14740
 14742 3 -73.89 102.3 67.93 0.29 14741
 14743 3 -74.05 102.3 67.91 0.311 14742
 14744 3 -74.22 102.39 67.87 0.277 14743
 14745 3 -74.27 102.5 67.76 0.26 14744
 14746 3 -74.39 102.59 67.71 0.241 14745
 14747 3 -74.41 102.59 67.55 0.301 14746
 14748 3 -74.49 102.89 66.82 0.623 14747
 14749 3 -74.61 103 66.76 0.602 14748
 14750 3 -74.72 102.89 66.76 0.556 14749
 14751 3 -74.91 102.89 66.79 0.554 14750
 14752 3 -74.96 102.7 66.84 0.426 14751
 14753 3 -75.14 102.8 66.82 0.421 14752
 14754 3 -75.3 102.8 66.87 0.374 14753
 14755 3 -75.47 102.8 66.9 0.349 14754
 14756 3 -75.63 102.8 66.85 0.306 14755
 14757 3 -75.77 102.7 66.84 0.289 14756
 14758 3 -75.88 102.59 66.8 0.268 14757
 14759 3 -76.02 102.5 66.74 0.252 14758
 14760 3 -76.19 102.39 66.66 0.241 14759
 14761 3 -76.36 102.3 66.62 0.24 14760
 14762 3 -76.52 102.2 66.57 0.261 14761
 14763 3 -76.64 102.09 66.54 0.283 14762
 14764 3 -76.8 102 66.54 0.264 14763
 14765 3 -76.96 101.89 66.55 0.266 14764
 14766 3 -77.11 101.8 66.49 0.267 14765
 14767 3 -77.27 101.7 66.46 0.275 14766
 14768 3 -77.44 101.7 66.4 0.302 14767
 14769 3 -77.58 101.59 66.29 0.334 14768
 14770 3 -77.72 101.5 66.24 0.34 14769
 14771 3 -77.86 101.39 66.29 0.335 14770
 14772 3 -77.96 101.2 66.24 0.286 14771
 14773 3 -78.05 101.09 66.21 0.258 14772
 14774 3 -79.02 100.71 65.71 0.702 14773
 14775 3 -79.44 100.51 65.49 0.591 14774
 14776 3 -79.69 100.31 65.4 0.629 14775
 14777 3 -79.8 100.21 65.43 0.54 14776
 14778 3 -79.96 100.1 65.51 0.54 14777
 14779 3 -80.16 99.9 65.6 0.538 14778
 14780 3 -80.36 100.1 65.66 0.541 14779
 14781 3 -80.53 100.1 65.63 0.508 14780
 14782 3 -80.66 99.99 65.71 0.453 14781
 14783 3 -80.75 99.9 65.8 0.48 14782
 14784 3 -80.89 99.99 65.88 0.486 14783
 14785 3 -81.08 99.9 66.04 0.523 14784
 14786 3 -81.21 99.9 66.2 0.545 14785
 14787 3 -81.42 99.79 66.32 0.63 14786
 14788 3 -81.56 99.79 66.43 0.653 14787
 14789 3 -81.64 99.7 66.4 0.692 14788
 14790 3 -81.75 99.7 66.48 0.733 14789
 14791 3 -81.8 99.49 66.49 0.821 14790
 14792 3 -82.08 100.4 66.93 0.406 14791
 14793 3 -82.21 100.49 67.02 0.341 14792
 14794 3 -82.28 100.09 66.99 0.128 14793
 14795 3 -82.33 99.9 66.87 0.129 14794
 14796 3 -82.38 99.79 66.73 0.108 14795
 14797 3 -82.41 99.7 66.64 0.096 14796
 14798 3 -82.39 99.59 66.59 0.058 14797
 14799 3 -82.36 100.9 67.01 0.23 14793
 14800 3 -82.44 101.09 67.09 0.152 14799
 14801 3 -82.56 101.29 67.18 0.132 14800
 14802 3 -82.74 101.4 67.28 0.094 14801
 14803 3 -82.8 101.49 67.39 0.103 14802
 14804 3 -82.88 101.59 67.48 0.093 14803
 14805 3 -83.08 101.7 67.39 0.1 14804
 14806 3 -83.25 101.79 67.37 0.133 14805
 14807 3 -83.47 101.9 67.39 0.096 14806
 14808 3 -83.56 101.99 67.37 0.123 14807
 14809 3 -83.75 102.09 67.28 0.143 14808
 14810 3 -83.91 102.29 67.34 0.139 14809
 14811 3 -84.02 102.4 67.45 0.113 14810
 14812 3 -84.17 102.49 67.51 0.116 14811
 14813 3 -84.22 102.59 67.48 0.134 14812
 14814 3 -84.36 102.7 67.42 0.116 14813
 14815 3 -84.44 102.79 67.37 0.118 14814
 14816 3 -84.58 102.99 67.4 0.16 14815
 14817 3 -84.67 103.09 67.42 0.166 14816
 14818 3 -84.91 103.29 67.39 0.146 14817
 14819 3 -85.08 103.29 67.37 0.122 14818
 14820 3 -85.16 103.4 67.28 0.127 14819
 14821 3 -85.25 103.59 67.17 0.152 14820
 14822 3 -85.39 103.7 67.11 0.145 14821
 14823 3 -85.42 103.79 67.03 0.148 14822
 14824 3 -85.42 103.99 66.98 0.126 14823
 14825 3 -85.39 104.2 66.98 0.143 14824
 14826 3 -85.31 104.29 66.97 0.158 14825
 14827 3 -85.14 104.4 66.92 0.104 14826
 14828 3 -85.03 104.4 66.86 0.078 14827
 14829 3 -81.55 98.59 65.99 0.404 14791
 14830 3 -81.53 98.48 66.04 0.395 14829
 14831 3 -81.49 98.24 65.99 0.42 14830
 14832 3 -81.41 98.13 65.96 0.412 14831
 14833 3 -81.66 98.04 65.88 0.467 14832
 14834 3 -81.8 97.96 65.84 0.483 14833
 14835 3 -81.83 97.84 65.74 0.52 14834
 14836 3 -81.64 97.68 65.79 0.615 14835
 14837 3 -81.55 97.54 65.85 0.596 14836
 14838 3 -81.64 97.37 65.82 0.566 14837
 14839 3 -81.69 97.26 65.59 0.462 14838
 14840 3 -81.86 97.09 65.34 0.38 14839
 14841 3 -81.85 96.98 65.2 0.358 14840
 14842 3 -81.91 96.82 65.12 0.384 14841
 14843 3 -81.93 96.68 65.14 0.41 14842
 14844 3 -81.93 96.49 65.12 0.449 14843
 14845 3 -81.95 96.38 65 0.49 14844
 14846 3 -82.09 96.29 64.94 0.53 14845
 14847 3 -82.17 96.17 64.87 0.52 14846
 14848 3 -82.11 95.99 64.92 0.477 14847
 14849 3 -81.78 96.18 65.14 0.183 14848
 14850 3 -81.68 96.32 65.2 0.136 14849
 14851 3 -82.31 95.87 64.81 0.431 14848
 14852 3 -82.51 95.84 64.65 0.474 14851
 14853 3 -82.67 96.15 64.14 0.122 14852
 14854 3 -82.55 96.15 64 0.137 14853
 14855 3 -82.48 96.07 63.98 0.155 14854
 14856 3 -82.34 95.98 63.91 0.111 14855
 14857 3 -82.25 95.87 63.69 0.18 14856
 14858 3 -82.26 95.62 63.69 0.084 14857
 14859 3 -82.32 95.48 63.76 0.112 14858
 14860 3 -82.39 95.29 63.72 0.128 14859
 14861 3 -82.43 95.1 63.65 0.112 14860
 14862 3 -82.17 95.96 63.68 0.153 14857
 14863 3 -82.02 96.1 63.58 0.162 14862
 14864 3 -81.97 96.23 63.44 0.127 14863
 14865 3 -81.89 96.4 63.34 0.128 14864
 14866 3 -81.83 96.57 63.26 0.143 14865
 14867 3 -81.85 96.76 63.22 0.13 14866
 14868 3 -81.8 96.98 63.16 0.14 14867
 14869 3 -81.83 97.09 63.12 0.11 14868
 14870 3 -81.75 97.15 63.13 0.1 14869
 14871 3 -81.56 97.35 63.09 0.194 14870
 14872 3 -81.58 97.56 63.19 0.177 14871
 14873 3 -81.63 97.68 63.15 0.15 14872
 14874 3 -81.75 97.85 63.09 0.091 14873
 14875 3 -82.02 98.37 63.09 0.408 14874
 14876 3 -82.22 98.53 62.93 0.294 14875
 14877 3 -82.36 98.59 62.83 0.27 14876
 14878 3 -82.56 98.7 62.79 0.24 14877
 14879 3 -82.72 98.73 62.71 0.25 14878
 14880 3 -82.83 98.73 62.59 0.305 14879
 14881 3 -82.97 98.78 62.53 0.31 14880
 14882 3 -83.1 98.76 62.44 0.279 14881
 14883 3 -83.24 98.76 62.36 0.251 14882
 14884 3 -83.33 98.82 62.19 0.231 14883
 14885 3 -83.44 98.82 62.07 0.243 14884
 14886 3 -83.58 98.88 62.08 0.262 14885
 14887 3 -83.66 98.92 62.01 0.286 14886
 14888 3 -83.75 98.95 61.94 0.347 14887
 14889 3 -83.8 99.04 61.84 0.434 14888
 14890 3 -83.91 99.09 61.83 0.543 14889
 14891 3 -84.21 98.37 62 0.165 14890
 14892 3 -84.28 98.21 62.15 0.195 14891
 14893 3 -84.27 98.04 62.23 0.205 14892
 14894 3 -84.24 98.12 62.54 0.117 14893
 14895 3 -84.31 98.03 62.64 0.067 14894
 14896 3 -84.16 97.84 62.29 0.13 14893
 14897 3 -84.16 97.74 62.34 0.148 14896
 14898 3 -84.14 97.54 62.4 0.163 14897
 14899 3 -84.14 97.32 62.47 0.149 14898
 14900 3 -84.1 97.17 62.58 0.125 14899
 14901 3 -84.13 96.98 62.73 0.099 14900
 14902 3 -84.11 96.87 62.93 0.09 14901
 14903 3 -84.08 96.68 63.01 0.104 14902
 14904 3 -84.02 96.59 63.04 0.035 14903
 14905 3 -83.94 99.29 61.75 0.574 14890
 14906 3 -84.06 99.29 61.57 0.568 14905
 14907 3 -84.1 99.4 61.39 0.556 14906
 14908 3 -84.21 99.09 61.22 0.538 14907
 14909 3 -84.31 98.62 61.11 0.354 14908
 14910 3 -84.44 98.45 61.09 0.323 14909
 14911 3 -84.5 98.34 61.08 0.269 14910
 14912 3 -84.3 99.59 61.16 0.296 14908
 14913 3 -84.47 99.59 60.97 0.304 14912
 14914 3 -84.55 99.7 60.79 0.33 14913
 14915 3 -84.52 99.79 60.51 0.335 14914
 14916 3 -84.61 99.79 60.4 0.369 14915
 14917 3 -84.66 99.9 60.29 0.428 14916
 14918 3 -84.38 100.49 60.36 0.123 14917
 14919 3 -84.39 100.79 60.47 0.164 14918
 14920 3 -84.44 100.99 60.58 0.13 14919
 14921 3 -84.44 101.2 60.69 0.131 14920
 14922 3 -84.39 101.29 60.69 0.165 14921
 14923 3 -84.39 101.49 60.76 0.171 14922
 14924 3 -84.39 101.59 60.78 0.178 14923
 14925 3 -84.38 101.9 60.75 0.166 14924
 14926 3 -84.36 101.99 60.66 0.165 14925
 14927 3 -84.33 102.2 60.65 0.208 14926
 14928 3 -84.14 102.2 60.58 0.14 14927
 14929 3 -83.97 102.2 60.64 0.000125 14928
 14930 3 -84.55 102.4 60.75 0.123 14927
 14931 3 -84.6 102.59 60.71 0.165 14930
 14932 3 -84.67 102.7 60.55 0.243 14931
 14933 3 -84.41 102.9 60.43 0.196 14932
 14934 3 -84.41 103.09 60.44 0.27 14933
 14935 3 -84.39 103.09 60.57 0.288 14934
 14936 3 -84.47 103.2 60.72 0.335 14935
 14937 3 -84.49 103.4 60.8 0.353 14936
 14938 3 -84.52 103.4 60.94 0.388 14937
 14939 3 -84.6 103.4 61.08 0.469 14938
 14940 3 -84.81 102.7 61.04 0.142 14939
 14941 3 -84.89 102.49 60.94 0.135 14940
 14942 3 -84.94 102.29 60.83 0.086 14941
 14943 3 -84.41 103.79 61.11 0.333 14939
 14944 3 -84.22 103.99 61.18 0.273 14943
 14945 3 -84.14 104.2 61.03 0.203 14944
 14946 3 -84.14 104.4 61.01 0.228 14945
 14947 3 -84.21 104.49 61.08 0.211 14946
 14948 3 -84.17 104.7 61.01 0.195 14947
 14949 3 -84.1 104.79 60.79 0.14 14948
 14950 3 -84.05 104.9 60.72 0.118 14949
 14951 3 -83.91 104.99 60.54 0.094 14950
 14952 3 -83.81 105.09 60.48 0.086 14951
 14953 3 -83.74 105.21 60.33 0.126 14952
 14954 3 -83.63 105.31 60.21 0.143 14953
 14955 3 -83.53 105.31 60.16 0.175 14954
 14956 3 -83.44 105.4 60.14 0.21 14955
 14957 3 -83.39 105.51 60.05 0.268 14956
 14958 3 -83.24 105.81 60.34 0.211 14957
 14959 3 -83.06 105.9 60.23 0.202 14958
 14960 3 -82.92 105.9 60.2 0.173 14959
 14961 3 -82.8 105.9 60.3 0.109 14960
 14962 3 -82.69 106.01 60.31 0.086 14961
 14963 3 -82.49 106.1 60.34 0.122 14962
 14964 3 -82.24 106.21 60.35 0.116 14963
 14965 3 -82.15 106.4 60.23 0.108 14964
 14966 3 -82.13 106.51 60.09 0.111 14965
 14967 3 -83.42 105.9 60.62 0.147 14958
 14968 3 -83.46 106.01 60.7 0.185 14967
 14969 3 -83.42 106.01 60.84 0.158 14968
 14970 3 -83.41 105.99 61.06 0.127 14969
 14971 3 -83.27 106.2 61.19 0.115 14970
 14972 3 -83.24 106.29 61.31 0.134 14971
 14973 3 -83.22 106.4 61.49 0.137 14972
 14974 3 -83.24 106.49 61.65 0.169 14973
 14975 3 -83.19 106.49 61.77 0.188 14974
 14976 3 -83.13 106.59 61.91 0.193 14975
 14977 3 -83.08 106.79 62.1 0.148 14976
 14978 3 -83.11 106.79 62.31 0.165 14977
 14979 3 -83.13 106.79 62.55 0.155 14978
 14980 3 -83.06 106.79 62.76 0.138 14979
 14981 3 -82.96 106.9 62.99 0.134 14980
 14982 3 -83 106.9 63.09 0.149 14981
 14983 3 -82.94 107.09 63.23 0.138 14982
 14984 3 -82.88 107.2 63.34 0.146 14983
 14985 3 -82.81 107.2 63.52 0.112 14984
 14986 3 -82.71 107.29 63.62 0.116 14985
 14987 3 -82.66 107.29 63.74 0.076 14986
 14988 3 -82.5 107.4 63.84 0.118 14987
 14989 3 -82.39 107.49 63.87 0.123 14988
 14990 3 -82.25 107.49 63.85 0.09 14989
 14991 3 -82.11 107.59 63.85 0.077 14990
 14992 3 -82.05 107.79 63.95 0.084 14991
 14993 3 -82 107.9 64.01 0.088 14992
 14994 3 -81.91 107.99 63.99 0.105 14993
 14995 3 -81.74 107.99 63.92 0.093 14994
 14996 3 -81.58 107.9 63.91 0.096 14995
 14997 3 -81.47 107.9 63.79 0.103 14996
 14998 3 -81.37 108.01 63.66 0.124 14997
 14999 3 -81.11 107.9 63.66 0.1 14998
 15000 3 -80.97 107.81 63.69 0.108 14999
 15001 3 -80.83 107.81 63.77 0.118 15000
 15002 3 -80.63 107.81 63.77 0.095 15001
 15003 3 -80.52 107.9 63.73 0.072 15002
 15004 3 -80.38 108.01 63.73 0.111 15003
 15005 3 -80.32 108.1 63.74 0.119 15004
 15006 3 -80.29 108.21 63.8 0.064 15005
 15007 3 -83.03 106.2 61.92 0.116 14976
 15008 3 -82.97 105.99 61.84 0.1 15007
 15009 3 -82.89 105.79 61.84 0.102 15008
 15010 3 -82.83 105.71 61.91 0.071 15009
 15011 3 -82.85 105.7 62.09 0.125 15010
 15012 3 -82.78 105.59 62.17 0.141 15011
 15013 3 -82.77 105.4 62.22 0.113 15012
 15014 3 -82.58 105.4 62.26 0.09 15013
 15015 3 -83.39 105.31 59.77 0.207 14957
 15016 3 -83.33 105.1 59.79 0.187 15015
 15017 3 -84.94 102.7 60.61 0.144 14932
 15018 3 -85.03 102.79 60.62 0.000125 15017
 15019 3 -83.31 98.54 62.69 0.062 14883
 15020 3 -83.38 98.45 62.72 0.108 15019
 15021 3 -83.5 98.37 62.72 0.097 15020
 15022 3 -83.67 98.21 62.72 0.061 15021
 15023 3 -83.71 98.07 62.79 0.092 15022
 15024 3 -83.67 97.92 62.78 0.087 15023
 15025 3 -83.72 97.82 62.84 0.056 15024
 15026 3 -83.74 97.73 62.97 0.124 15025
 15027 3 -83.83 97.68 63.08 0.119 15026
 15028 3 -84 97.74 63.16 0.131 15027
 15029 3 -84.14 97.73 63.19 0.095 15028
 15030 3 -84.22 97.78 63.26 0.104 15029
 15031 3 -84.35 97.82 63.21 0.133 15030
 15032 3 -84.47 97.9 63.12 0.146 15031
 15033 3 -84.56 97.99 62.98 0.091 15032
 15034 3 -84.61 98.07 62.84 0.116 15033
 15035 3 -84.69 98.17 62.73 0.115 15034
 15036 3 -84.83 98.12 62.64 0.11 15035
 15037 3 -84.91 98.06 62.57 0.074 15036
 15038 3 -84.89 98.06 62.4 0.129 15037
 15039 3 -84.89 98.1 62.22 0.149 15038
 15040 3 -84.88 98.17 62.07 0.113 15039
 15041 3 -81.89 98.42 63.1 0.382 14875
 15042 3 -81.78 98.46 63.15 0.323 15041
 15043 3 -81.6 98.48 63.17 0.301 15042
 15044 3 -81.5 98.43 63.29 0.257 15043
 15045 3 -81.3 98.4 63.37 0.201 15044
 15046 3 -81.11 98.32 63.34 0.254 15045
 15047 3 -80.91 98.21 63.23 0.36 15046
 15048 3 -80.6 97.79 62.97 0.088 15047
 15049 3 -80.56 97.65 62.97 0.132 15048
 15050 3 -80.56 97.51 62.99 0.146 15049
 15051 3 -80.58 97.32 62.95 0.137 15050
 15052 3 -80.55 97.17 62.7 0.087 15051
 15053 3 -80.55 97.01 62.67 0.142 15052
 15054 3 -80.52 96.87 62.55 0.14 15053
 15055 3 -80.5 96.68 62.48 0.155 15054
 15056 3 -80.5 96.48 62.45 0.181 15055
 15057 3 -80.41 96.31 62.45 0.188 15056
 15058 3 -80.36 96.15 62.41 0.162 15057
 15059 3 -80.19 95.93 62.37 0.129 15058
 15060 3 -80.19 95.82 62.38 0.145 15059
 15061 3 -80.16 95.73 62.34 0.138 15060
 15062 3 -80.03 95.65 62.09 0.094 15061
 15063 3 -80 95.54 61.99 0.096 15062
 15064 3 -79.97 95.4 61.95 0.113 15063
 15065 3 -79.92 95.29 61.95 0.089 15064
 15066 3 -79.88 95.03 61.87 0.137 15065
 15067 3 -79.92 95.01 61.77 0.174 15066
 15068 3 -79.91 95.04 61.56 0.116 15067
 15069 3 -80.06 95.15 61.48 0.083 15068
 15070 3 -80.22 95.24 61.48 0.077 15069
 15071 3 -80.8 98.28 63.24 0.334 15047
 15072 3 -80.66 98.43 63.3 0.285 15071
 15073 3 -80.44 98.54 63.3 0.319 15072
 15074 3 -80.27 98.63 63.29 0.384 15073
 15075 3 -80.11 98.92 63.3 0.489 15074
 15076 3 -80.02 99.21 63.37 0.492 15075
 15077 3 -79.78 99.71 63.52 0.756 15076
 15078 3 -79.06 99.4 62.91 0.165 15077
 15079 3 -79.06 99.31 62.73 0.148 15078
 15080 3 -79.19 99.21 62.65 0.175 15079
 15081 3 -79.33 99.1 62.52 0.157 15080
 15082 3 -79.33 99.06 62.37 0.13 15081
 15083 3 -79.33 98.93 62.27 0.077 15082
 15084 3 -79.33 98.82 62.16 0.146 15083
 15085 3 -79.31 98.71 62.1 0.212 15084
 15086 3 -79.14 98.79 61.76 0.129 15085
 15087 3 -79.02 98.82 61.7 0.000125 15086
 15088 3 -79.55 98.35 62.42 0.121 15085
 15089 3 -79.66 98.34 62.59 0.125 15088
 15090 3 -79.69 98.43 62.7 0.14 15089
 15091 3 -79.71 98.53 62.73 0.145 15090
 15092 3 -79.78 98.65 62.58 0.166 15091
 15093 3 -79.86 98.71 62.41 0.079 15092
 15094 3 -79.75 99.71 63.69 0.709 15077
 15095 3 -79.64 99.6 63.7 0.616 15094
 15096 3 -79.55 99.6 63.77 0.536 15095
 15097 3 -79.52 99.6 63.9 0.442 15096
 15098 3 -79.92 100.21 64.46 0.102 15094
 15099 3 -79.91 100.1 64.57 0.112 15098
 15100 3 -80 100.1 64.65 0.125 15099
 15101 3 -80.11 100.01 64.76 0.102 15100
 15102 3 -80.16 99.9 64.79 0.087 15101
 15103 3 -80.19 99.81 64.88 0.117 15102
 15104 3 -80.25 99.71 64.99 0.097 15103
 15105 3 -80.25 99.6 65.15 0.087 15104
 15106 3 -80.35 99.4 65.21 0.094 15105
 15107 3 -80.42 99.31 65.4 0.129 15106
 15108 3 -80.55 99.21 65.49 0.163 15107
 15109 3 -80.56 99.1 65.62 0.14 15108
 15110 3 -80.52 99.06 65.74 0.112 15109
 15111 3 -80.52 99.01 65.9 0.125 15110
 15112 3 -81.44 97.53 63.34 0.129 14872
 15113 3 -81.41 97.43 63.37 0.095 15112
 15114 3 -81.3 97.35 63.06 0.156 14871
 15115 3 -81.11 97.29 63.06 0.111 15114
 15116 3 -82.45 95.73 64.67 0.434 14852
 15117 3 -82.76 95.71 64.73 0.136 15116
 15118 3 -82.93 95.54 64.81 0.131 15117
 15119 3 -82.98 95.4 64.87 0.15 15118
 15120 3 -83.06 95.26 64.98 0.175 15119
 15121 3 -83.07 95.12 65.06 0.195 15120
 15122 3 -82.82 94.92 65.09 0.113 15121
 15123 3 -82.82 94.82 65.14 0.000125 15122
 15124 3 -83.2 95.04 65.15 0.155 15121
 15125 3 -83.29 94.84 65.34 0.16 15124
 15126 3 -83.39 94.73 65.48 0.181 15125
 15127 3 -83.45 94.59 65.54 0.203 15126
 15128 3 -83.48 94.42 65.62 0.232 15127
 15129 3 -83.51 94.31 65.67 0.296 15128
 15130 3 -83.61 94.18 65.75 0.337 15129
 15131 3 -83.62 93.98 65.81 0.323 15130
 15132 3 -83.56 93.84 65.81 0.365 15131
 15133 3 -82.98 93.87 65.87 0.147 15132
 15134 3 -82.76 93.96 65.73 0.133 15133
 15135 3 -82.56 93.98 65.56 0.08 15134
 15136 3 -82.53 94.06 65.48 0.066 15135
 15137 3 -83.62 93.76 65.75 0.252 15132
 15138 3 -83.62 93.51 65.65 0.029 15137
 15139 3 -83.73 93.99 66.33 0.125 15137
 15140 3 -83.76 93.98 66.45 0.191 15139
 15141 3 -83.62 93.79 66.48 0.114 15140
 15142 3 -83.5 93.67 66.51 0.118 15141
 15143 3 -83.45 93.43 66.62 0.154 15142
 15144 3 -83.37 93.15 66.7 0.084 15143
 15145 3 -83.34 93.01 66.67 0.11 15144
 15146 3 -83.37 92.74 66.75 0.114 15145
 15147 3 -83.5 92.56 66.72 0.126 15146
 15148 3 -83.62 92.4 66.59 0.108 15147
 15149 3 -83.64 92.23 66.54 0.067 15148
 15150 3 -83.59 92.13 66.48 0.084 15149
 15151 3 -83.51 92.07 66.45 0.105 15150
 15152 3 -83.37 91.95 66.5 0.12 15151
 15153 3 -83.23 91.79 66.48 0.078 15152
 15154 3 -83.14 91.68 66.53 0.083 15153
 15155 3 -83.03 91.51 66.47 0.075 15154
 15156 3 -82.98 91.28 66.39 0.134 15155
 15157 3 -82.93 91.12 66.39 0.154 15156
 15158 3 -82.92 90.79 66.48 0.097 15157
 15159 3 -82.93 90.62 66.58 0.103 15158
 15160 3 -82.89 90.46 66.69 0.103 15159
 15161 3 -82.78 90.32 66.76 0.148 15160
 15162 3 -82.72 90.13 66.86 0.145 15161
 15163 3 -82.68 90.01 66.95 0.173 15162
 15164 3 -82.68 89.88 67 0.242 15163
 15165 3 -82.45 89.96 67.25 0.126 15164
 15166 3 -82.28 89.96 67.33 0.058 15165
 15167 3 -82.17 89.84 67.39 0.119 15166
 15168 3 -82.05 89.73 67.36 0.132 15167
 15169 3 -81.96 89.6 67.48 0.12 15168
 15170 3 -81.86 89.45 67.61 0.111 15169
 15171 3 -81.8 89.32 67.72 0.115 15170
 15172 3 -81.71 89.1 67.79 0.128 15171
 15173 3 -81.61 88.96 67.78 0.085 15172
 15174 3 -82.83 89.62 66.78 0.124 15164
 15175 3 -82.81 89.42 66.78 0.146 15174
 15176 3 -82.81 89.23 66.81 0.139 15175
 15177 3 -82.75 89.01 66.92 0.084 15176
 15178 3 -82.69 88.9 66.95 0.112 15177
 15179 3 -82.71 88.79 67 0.104 15178
 15180 3 -82.78 88.65 66.98 0.1 15179
 15181 3 -82.83 88.51 66.94 0.09 15180
 15182 3 -82.89 88.34 66.92 0.111 15181
 15183 3 -82.94 88.23 66.92 0.14 15182
 15184 3 -83.03 88.1 66.95 0.097 15183
 15185 3 -83.95 94.17 66.56 0.084 15140
 15186 3 -84.11 94.15 66.62 0.126 15185
 15187 3 -84.26 94.09 66.56 0.11 15186
 15188 3 -84.4 93.9 66.62 0.088 15187
 15189 3 -84.54 93.84 66.64 0.113 15188
 15190 3 -84.67 93.79 66.69 0.126 15189
 15191 3 -84.76 93.85 66.73 0.134 15190
 15192 3 -84.87 93.95 66.73 0.192 15191
 15193 3 -85.01 94.1 66.78 0.148 15192
 15194 3 -85.15 94.28 66.67 0.133 15193
 15195 3 -85.22 94.48 66.64 0.072 15194
 15196 3 -85.25 94.56 66.56 0.084 15195
 15197 3 -85.31 94.62 66.4 0.097 15196
 15198 3 -85.51 94.65 66.34 0.094 15197
 15199 3 -85.29 94.21 66.78 0.081 15194
 15200 3 -85.37 94.18 66.94 0.093 15199
 15201 3 -85.42 94.09 67 0.069 15200
 15202 3 -85.5 94.01 67.11 0.056 15201
 15203 3 -85.56 93.9 67.25 0.139 15202
 15204 3 -85.45 93.93 67.33 0.22 15203
 15205 3 -85.17 94.07 67.42 0.098 15204
 15206 3 -85.07 94.12 67.39 0.000125 15205
 15207 3 -82.28 95.53 64.72 0.374 15116
 15208 3 -82.87 95.99 65.03 0.098 15207
 15209 3 -82.95 96.07 65.01 0.000125 15208
 15210 3 -82.12 95.32 64.75 0.374 15207
 15211 3 -81.62 95.1 65.22 0.215 15210
 15212 3 -81.53 95.04 65.33 0.214 15211
 15213 3 -81.45 94.95 65.34 0.233 15212
 15214 3 -81.42 94.71 65.09 0.14 15213
 15215 3 -81.45 94.59 65.08 0.159 15214
 15216 3 -81.48 94.46 65.22 0.121 15215
 15217 3 -81.53 94.35 65.25 0.074 15216
 15218 3 -81.51 94.9 65.62 0.219 15213
 15219 3 -81.43 94.84 65.73 0.266 15218
 15220 3 -81.39 94.7 65.87 0.303 15219
 15221 3 -81.4 94.6 66.03 0.313 15220
 15222 3 -81.48 94.53 66.12 0.297 15221
 15223 3 -81.95 94.73 66.08 0.134 15222
 15224 3 -82.06 94.7 66.06 0.142 15223
 15225 3 -82.14 94.68 65.94 0.168 15224
 15226 3 -82.17 94.76 65.75 0.104 15225
 15227 3 -81.32 94.46 66.32 0.196 15222
 15228 3 -81.4 94.32 66.48 0.127 15227
 15229 3 -81.42 94.18 66.62 0.127 15228
 15230 3 -81.4 94.04 66.69 0.16 15229
 15231 3 -81.36 93.88 66.76 0.172 15230
 15232 3 -81.34 93.79 66.94 0.215 15231
 15233 3 -81.31 93.71 67.04 0.243 15232
 15234 3 -81.32 93.51 67.2 0.206 15233
 15235 3 -81.34 93.34 67.37 0.215 15234
 15236 3 -81.31 93.23 67.45 0.211 15235
 15237 3 -81.23 93.01 67.53 0.258 15236
 15238 3 -81.2 92.84 67.7 0.252 15237
 15239 3 -81.17 92.73 67.84 0.263 15238
 15240 3 -81.12 92.7 68 0.362 15239
 15241 3 -81.12 92.57 68.11 0.454 15240
 15242 3 -81.04 92.43 68.22 0.504 15241
 15243 3 -81.03 92.51 68.36 0.573 15242
 15244 3 -80.93 92.48 68.46 0.596 15243
 15245 3 -80.82 92.42 68.59 0.603 15244
 15246 3 -80.82 92.34 68.7 0.575 15245
 15247 3 -80.65 92.2 68.54 0.143 15246
 15248 3 -80.62 92.29 68.6 0.06 15247
 15249 3 -80.84 92.18 68.87 0.483 15246
 15250 3 -80.92 92.13 69.03 0.403 15249
 15251 3 -80.98 91.98 69.25 0.351 15250
 15252 3 -80.98 91.96 69.44 0.316 15251
 15253 3 -80.95 91.99 69.59 0.289 15252
 15254 3 -81.03 91.9 69.76 0.25 15253
 15255 3 -81.2 91.82 70 0.193 15254
 15256 3 -81.2 91.79 70.17 0.189 15255
 15257 3 -81.17 91.85 70.36 0.199 15256
 15258 3 -81.22 91.88 70.5 0.192 15257
 15259 3 -81.23 91.96 70.62 0.181 15258
 15260 3 -81.31 92.04 70.78 0.183 15259
 15261 3 -81.37 92.07 71 0.19 15260
 15262 3 -81.37 92.13 71.22 0.174 15261
 15263 3 -81.43 92.1 71.31 0.203 15262
 15264 3 -81.42 92.15 71.48 0.219 15263
 15265 3 -81.31 92.18 71.56 0.24 15264
 15266 3 -81.29 92.1 71.62 0.301 15265
 15267 3 -81.29 92.01 71.72 0.324 15266
 15268 3 -81.17 91.92 71.81 0.373 15267
 15269 3 -81.11 91.85 71.89 0.425 15268
 15270 3 -81.09 91.76 72.06 0.406 15269
 15271 3 -81.15 91.71 72.28 0.374 15270
 15272 3 -81.17 91.62 72.39 0.355 15271
 15273 3 -81.56 91.59 72.61 0.247 15272
 15274 3 -81.75 91.57 72.65 0.237 15273
 15275 3 -81.89 91.48 72.78 0.215 15274
 15276 3 -81.95 91.37 72.9 0.269 15275
 15277 3 -81.87 91.21 73.12 0.298 15276
 15278 3 -81.89 91.15 73.28 0.353 15277
 15279 3 -81.9 91.04 73.42 0.405 15278
 15280 3 -81.89 90.98 73.56 0.411 15279
 15281 3 -81.92 90.92 73.65 0.441 15280
 15282 3 -81.93 90.85 73.81 0.457 15281
 15283 3 -81.98 90.84 74 0.42 15282
 15284 3 -82.03 90.82 74.14 0.34 15283
 15285 3 -81.98 90.84 74.31 0.3 15284
 15286 3 -82.03 90.79 74.42 0.307 15285
 15287 3 -82.12 90.74 74.53 0.316 15286
 15288 3 -82.2 90.68 74.67 0.324 15287
 15289 3 -82.53 90.84 74.83 0.215 15288
 15290 3 -82.65 90.84 75.03 0.183 15289
 15291 3 -82.73 90.79 75.12 0.182 15290
 15292 3 -82.75 90.74 75.25 0.231 15291
 15293 3 -82.82 90.82 75.31 0.289 15292
 15294 3 -82.89 90.76 75.45 0.349 15293
 15295 3 -83.02 90.68 75.65 0.475 15294
 15296 3 -83.1 90.59 75.78 0.448 15295
 15297 3 -83.21 90.51 75.84 0.4 15296
 15298 3 -83.68 90.32 75.98 0.256 15297
 15299 3 -83.79 90.12 76.08 0.283 15298
 15300 3 -83.96 90.09 76.14 0.302 15299
 15301 3 -84.02 90.1 76.28 0.351 15300
 15302 3 -84.05 89.99 76.37 0.415 15301
 15303 3 -84.11 89.92 76.5 0.495 15302
 15304 3 -84.09 89.84 76.69 0.577 15303
 15305 3 -84.12 89.82 76.83 0.606 15304
 15306 3 -84.17 89.73 76.97 0.613 15305
 15307 3 -84.12 89.65 77.14 0.601 15306
 15308 3 -84.17 89.54 77.25 0.55 15307
 15309 3 -84.17 89.54 77.4 0.53 15308
 15310 3 -84.67 89.9 77.5 0.109 15309
 15311 3 -84.86 89.95 77.45 0.101 15310
 15312 3 -84.99 90.03 77.34 0.131 15311
 15313 3 -85.15 89.99 77.37 0.000125 15312
 15314 3 -84.2 89.28 77.5 0.458 15309
 15315 3 -84.12 89.21 77.62 0.44 15314
 15316 3 -84.14 89.09 77.7 0.49 15315
 15317 3 -84.12 88.96 77.78 0.479 15316
 15318 3 -84.26 89.29 78.34 0.237 15317
 15319 3 -84.2 89.38 78.67 0.136 15318
 15320 3 -84.12 89.46 78.79 0.139 15319
 15321 3 -84.06 89.45 78.89 0.147 15320
 15322 3 -84.03 89.49 79.09 0.168 15321
 15323 3 -84.03 89.57 79.25 0.145 15322
 15324 3 -83.98 89.67 79.4 0.135 15323
 15325 3 -83.95 89.71 79.59 0.142 15324
 15326 3 -83.95 89.74 79.84 0.168 15325
 15327 3 -83.92 89.76 80.01 0.113 15326
 15328 3 -83.87 89.71 80.2 0.116 15327
 15329 3 -83.76 89.51 80.42 0.199 15328
 15330 3 -83.72 89.34 80.48 0.191 15329
 15331 3 -83.65 89.21 80.42 0.183 15330
 15332 3 -83.72 89.04 80.36 0.147 15331
 15333 3 -83.78 88.85 80.33 0.139 15332
 15334 3 -83.82 88.7 80.22 0.109 15333
 15335 3 -83.87 88.56 80.23 0.157 15334
 15336 3 -83.92 88.43 80.33 0.172 15335
 15337 3 -83.9 88.34 80.4 0.178 15336
 15338 3 -83.92 88.43 80.64 0.122 15337
 15339 3 -83.84 88.42 80.84 0.109 15338
 15340 3 -83.79 88.37 80.97 0.108 15339
 15341 3 -83.7 88.29 81.12 0.125 15340
 15342 3 -83.56 88.23 81.25 0.13 15341
 15343 3 -83.45 88.15 81.39 0.147 15342
 15344 3 -83.25 88.23 81.54 0.113 15343
 15345 3 -83.06 88.21 81.56 0.128 15344
 15346 3 -82.95 88.12 81.45 0.125 15345
 15347 3 -83.7 88.37 77.56 0.153 15317
 15348 3 -83.62 88.28 77.7 0.107 15347
 15349 3 -83.51 88.23 77.81 0.112 15348
 15350 3 -83.47 88.1 77.86 0.116 15349
 15351 3 -83.25 88.04 77.89 0.077 15350
 15352 3 -83.09 88.07 77.92 0.107 15351
 15353 3 -82.97 88.09 78 0.143 15352
 15354 3 -82.84 88.15 78.08 0.142 15353
 15355 3 -82.84 88.21 78.17 0.000125 15354
 15356 3 -82.9 90.74 75.56 0.202 15297
 15357 3 -81.95 90.31 74.7 0.152 15288
 15358 3 -82.02 90.15 74.83 0.165 15357
 15359 3 -82.1 89.99 75 0.177 15358
 15360 3 -82.17 89.76 75.12 0.159 15359
 15361 3 -82.22 89.59 75.23 0.121 15360
 15362 3 -82.45 95.24 64.31 0.254 15210
 15363 3 -82.67 95.04 64.31 0.195 15362
 15364 3 -82.72 94.96 64.25 0.228 15363
 15365 3 -82.73 94.82 64.15 0.289 15364
 15366 3 -82.78 94.65 64.12 0.448 15365
 15367 3 -82.78 94.48 64.22 0.489 15366
 15368 3 -82.76 94.34 64.29 0.559 15367
 15369 3 -82.57 94.43 65.09 0.123 15368
 15370 3 -82.54 94.37 65.17 0.000125 15369
 15371 3 -82.76 94.29 63.98 0.557 15368
 15372 3 -82.84 94.18 64.09 0.606 15371
 15373 3 -82.82 93.93 64.26 0.311 15372
 15374 3 -82.76 93.79 64.28 0.204 15373
 15375 3 -82.57 93.48 64.29 0.103 15374
 15376 3 -82.62 93.35 64.34 0.116 15375
 15377 3 -82.51 93.21 64.42 0.109 15376
 15378 3 -82.48 93.09 64.44 0.063 15377
 15379 3 -82.87 94.29 63.26 0.249 15372
 15380 3 -83.01 94.15 63.12 0.266 15379
 15381 3 -82.97 94.01 63.05 0.286 15380
 15382 3 -82.95 93.84 63.01 0.342 15381
 15383 3 -82.9 93.63 63.03 0.412 15382
 15384 3 -82.84 93.43 63.03 0.43 15383
 15385 3 -82.78 93.29 62.96 0.459 15384
 15386 3 -82.67 93.34 62.33 0.171 15385
 15387 3 -82.62 93.29 62.12 0.164 15386
 15388 3 -82.53 93.24 62.05 0.179 15387
 15389 3 -82.48 93.09 61.93 0.154 15388
 15390 3 -82.4 92.96 61.82 0.167 15389
 15391 3 -82.25 92.92 61.76 0.198 15390
 15392 3 -82.06 92.84 61.71 0.196 15391
 15393 3 -81.87 92.87 61.59 0.182 15392
 15394 3 -81.76 92.82 61.51 0.195 15393
 15395 3 -81.61 92.79 61.51 0.216 15394
 15396 3 -81.45 92.76 61.4 0.207 15395
 15397 3 -81.34 92.71 61.29 0.224 15396
 15398 3 -81.25 92.65 61.18 0.211 15397
 15399 3 -81.12 92.67 61.14 0.26 15398
 15400 3 -81.01 92.62 61.01 0.338 15399
 15401 3 -80.92 92.54 60.98 0.359 15400
 15402 3 -80.78 92.51 60.9 0.405 15401
 15403 3 -80.67 92.53 60.8 0.436 15402
 15404 3 -80.53 92.45 60.7 0.448 15403
 15405 3 -80.4 92.38 60.62 0.459 15404
 15406 3 -80.26 92.34 60.59 0.456 15405
 15407 3 -80.17 92.35 60.47 0.437 15406
 15408 3 -80.14 92.35 60.31 0.338 15407
 15409 3 -79.95 92.38 60.23 0.249 15408
 15410 3 -79.87 92.4 60.02 0.201 15409
 15411 3 -79.75 92.35 59.84 0.17 15410
 15412 3 -79.73 92.23 59.72 0.179 15411
 15413 3 -79.65 92.15 59.59 0.154 15412
 15414 3 -79.5 92.12 59.37 0.149 15413
 15415 3 -79.4 92.04 59.23 0.197 15414
 15416 3 -79.26 91.95 59.16 0.2 15415
 15417 3 -79.17 91.84 59.09 0.214 15416
 15418 3 -79.09 91.76 58.95 0.201 15417
 15419 3 -79.03 91.73 58.8 0.206 15418
 15420 3 -78.92 91.65 58.69 0.171 15419
 15421 3 -78.82 91.62 58.55 0.159 15420
 15422 3 -78.78 91.59 58.37 0.14 15421
 15423 3 -78.76 91.57 58.24 0.149 15422
 15424 3 -78.67 91.56 58.06 0.147 15423
 15425 3 -78.56 91.65 57.91 0.168 15424
 15426 3 -78.5 91.71 57.77 0.236 15425
 15427 3 -78.56 91.79 57.67 0.233 15426
 15428 3 -78.84 91.96 57.91 0.086 15427
 15429 3 -79 91.92 58.05 0.085 15428
 15430 3 -79.01 91.93 58.16 0.083 15429
 15431 3 -79.09 91.96 58.31 0.105 15430
 15432 3 -79.18 91.87 58.37 0.135 15431
 15433 3 -78.43 91.59 57.47 0.209 15427
 15434 3 -78.45 91.49 57.34 0.219 15433
 15435 3 -78.34 91.24 57.2 0.227 15434
 15436 3 -78.29 91.06 57.1 0.201 15435
 15437 3 -78.23 90.87 57.05 0.199 15436
 15438 3 -78.07 90.67 57.05 0.138 15437
 15439 3 -77.98 90.57 57.04 0.129 15438
 15440 3 -77.87 90.47 57.02 0.13 15439
 15441 3 -77.73 90.36 57.05 0.111 15440
 15442 3 -77.64 90.31 57.05 0.149 15441
 15443 3 -77.43 90.28 57.09 0.167 15442
 15444 3 -77.34 90.27 57.01 0.136 15443
 15445 3 -77.22 90.14 57.05 0.178 15444
 15446 3 -77.12 90.08 57.05 0.162 15445
 15447 3 -77 90.05 57.01 0.157 15446
 15448 3 -76.89 90.03 56.95 0.129 15447
 15449 3 -76.7 89.97 56.87 0.162 15448
 15450 3 -76.45 90 56.79 0.154 15449
 15451 3 -76.26 89.97 56.7 0.13 15450
 15452 3 -76.06 90 56.66 0.146 15451
 15453 3 -75.95 90.08 56.7 0.195 15452
 15454 3 -75.78 90.06 56.67 0.182 15453
 15455 3 -75.62 90.11 56.59 0.169 15454
 15456 3 -75.45 90.14 56.56 0.182 15455
 15457 3 -75.28 90.2 56.51 0.208 15456
 15458 3 -75.2 90.2 56.34 0.192 15457
 15459 3 -75.12 90.16 56.27 0.219 15458
 15460 3 -75.01 90.09 56.27 0.298 15459
 15461 3 -74.86 90.17 56.17 0.413 15460
 15462 3 -74.7 89.83 56.44 0.106 15461
 15463 3 -74.64 89.72 56.55 0.127 15462
 15464 3 -74.58 89.58 56.65 0.094 15463
 15465 3 -74.56 89.45 56.72 0.088 15464
 15466 3 -74.84 90.28 56.12 0.223 15461
 15467 3 -74.81 90.28 55.76 0.134 15466
 15468 3 -74.82 90.41 55.63 0.129 15467
 15469 3 -74.81 90.5 55.49 0.187 15468
 15470 3 -74.78 90.61 55.4 0.214 15469
 15471 3 -74.75 90.7 55.27 0.224 15470
 15472 3 -74.62 90.77 55.13 0.233 15471
 15473 3 -74.47 90.86 55.02 0.262 15472
 15474 3 -74.31 90.89 54.91 0.241 15473
 15475 3 -74.22 90.87 54.87 0.236 15474
 15476 3 -74.09 90.86 54.8 0.187 15475
 15477 3 -73.94 90.91 54.73 0.209 15476
 15478 3 -73.8 90.97 54.63 0.199 15477
 15479 3 -73.64 90.94 54.52 0.199 15478
 15480 3 -73.6 90.92 54.38 0.208 15479
 15481 3 -73.55 90.81 54.24 0.236 15480
 15482 3 -73.55 90.64 54.15 0.196 15481
 15483 3 -73.51 90.36 53.98 0.187 15482
 15484 3 -73.39 90.19 53.77 0.471 15483
 15485 3 -73.29 90.2 53.7 0.582 15484
 15486 3 -73.26 90.08 53.55 0.733 15485
 15487 3 -73.09 90.12 53.55 0.823 15486
 15488 3 -72.92 90.16 53.52 0.833 15487
 15489 3 -72.72 90.22 53.52 0.86 15488
 15490 3 -73.1 91.48 53.66 0.12 15489
 15491 3 -73.25 91.55 53.72 0.107 15490
 15492 3 -73.36 91.61 53.84 0.092 15491
 15493 3 -73.42 91.66 53.94 0.14 15492
 15494 3 -73.5 91.95 53.83 0.131 15493
 15495 3 -73.58 92.17 53.73 0.104 15494
 15496 3 -73.69 92.22 53.73 0.192 15495
 15497 3 -73.74 92.45 53.56 0.103 15496
 15498 3 -73.86 92.61 53.59 0.084 15497
 15499 3 -73.86 92.23 53.98 0.063 15496
 15500 3 -73.96 92.33 53.98 0.091 15499
 15501 3 -74.08 92.44 54.06 0.09 15500
 15502 3 -74.14 92.58 54.12 0.117 15501
 15503 3 -74.14 92.58 54.27 0.000125 15502
 15504 3 -72.52 90.31 53.52 0.754 15489
 15505 3 -72.3 90.55 53.34 0.117 15504
 15506 3 -72.32 90.14 53.6 0.637 15505
 15507 3 -72.11 90.2 54.29 0.427 15506
 15508 3 -71.98 89.95 54.55 0.356 15507
 15509 3 -72 89.36 54.55 0.142 15508
 15510 3 -71.94 89.2 54.52 0.14 15509
 15511 3 -71.83 89.09 54.52 0.194 15510
 15512 3 -71.64 88.95 54.45 0.151 15511
 15513 3 -71.52 88.78 54.47 0.141 15512
 15514 3 -71.41 88.67 54.44 0.095 15513
 15515 3 -71.25 88.59 54.47 0.098 15514
 15516 3 -71.19 88.5 54.37 0.134 15515
 15517 3 -71.08 88.41 54.38 0.139 15516
 15518 3 -70.97 88.25 54.37 0.128 15517
 15519 3 -70.89 88.14 54.37 0.103 15518
 15520 3 -70.81 88 54.41 0.141 15519
 15521 3 -70.77 87.91 54.45 0.126 15520
 15522 3 -70.78 87.7 54.52 0.089 15521
 15523 3 -71.9 90 54.66 0.251 15522
 15524 3 -72.13 89.47 54.8 0.108 15523
 15525 3 -72.21 89.34 54.83 0.09 15524
 15526 3 -71.84 90.2 54.99 0.152 15508
 15527 3 -71.79 90.23 55.16 0.177 15526
 15528 3 -71.76 90.22 55.34 0.197 15527
 15529 3 -71.75 90.22 55.47 0.239 15528
 15530 3 -71.81 90.27 55.73 0.178 15529
 15531 3 -71.81 90.22 55.88 0.213 15530
 15532 3 -71.84 90.03 55.98 0.231 15531
 15533 3 -71.92 89.7 55.87 0.174 15532
 15534 3 -71.86 89.59 55.85 0.189 15533
 15535 3 -71.72 89.53 55.84 0.167 15534
 15536 3 -71.61 89.45 55.73 0.081 15535
 15537 3 -71.87 90.08 56.2 0.139 15532
 15538 3 -71.97 90.11 56.33 0.121 15537
 15539 3 -72.03 90.11 56.42 0.074 15538
 15540 3 -72.44 90.7 52.99 0.131 15506
 15541 3 -72.39 90.77 52.87 0.086 15540
 15542 3 -72.36 90.83 52.74 0.105 15541
 15543 3 -72.39 90.91 52.62 0.067 15542
 15544 3 -72.42 90.97 52.52 0.082 15543
 15545 3 -72.47 91.06 52.41 0.117 15544
 15546 3 -72.56 91.17 52.37 0.182 15545
 15547 3 -72.91 90.95 52.59 0.116 15546
 15548 3 -72.42 90.03 53.55 0.646 15504
 15549 3 -73 89.61 52.95 0.000125 15548
 15550 3 -74.73 90.5 56.01 0.248 15466
 15551 3 -74.79 90.39 56.06 0.223 15550
 15552 3 -75.03 89.47 56.55 0.179 15551
 15553 3 -74.99 89.36 56.66 0.198 15552
 15554 3 -74.89 89.23 56.77 0.233 15553
 15555 3 -74.83 89.17 56.87 0.194 15554
 15556 3 -74.74 89.08 56.98 0.222 15555
 15557 3 -74.64 89.31 57.09 0.112 15556
 15558 3 -74.61 89.31 57.2 0.023 15557
 15559 3 -74.74 88.83 57.01 0.18 15556
 15560 3 -74.72 88.69 57.1 0.248 15559
 15561 3 -74.66 88.58 57.12 0.307 15560
 15562 3 -74.58 88.5 57.22 0.384 15561
 15563 3 -74.44 88.39 57.17 0.553 15562
 15564 3 -75.58 88.3 57.42 0.157 15563
 15565 3 -75.66 88.34 57.55 0.088 15564
 15566 3 -75.89 88.47 57.7 0.12 15565
 15567 3 -75.99 88.5 57.83 0.109 15566
 15568 3 -76.21 88.44 57.98 0.104 15567
 15569 3 -76.36 88.5 58.02 0.079 15568
 15570 3 -76.46 88.48 58.09 0.107 15569
 15571 3 -76.55 88.48 58.2 0.136 15570
 15572 3 -76.69 88.55 58.26 0.143 15571
 15573 3 -76.86 88.48 58.27 0.135 15572
 15574 3 -77.02 88.44 58.33 0.135 15573
 15575 3 -77.17 88.31 58.51 0.128 15574
 15576 3 -74.3 88.28 57.12 0.658 15563
 15577 3 -73.81 88.64 57.27 0.468 15576
 15578 3 -73.64 89.19 57.09 0.175 15577
 15579 3 -73.58 89.3 56.98 0.185 15578
 15580 3 -73.42 89.36 56.8 0.177 15579
 15581 3 -73.39 89.48 56.69 0.154 15580
 15582 3 -73.25 89.61 56.66 0.136 15581
 15583 3 -73.26 89.72 56.55 0.126 15582
 15584 3 -73.25 89.78 56.41 0.072 15583
 15585 3 -73.77 88.5 57.33 0.322 15577
 15586 3 -73.58 88.19 57.17 0.242 15585
 15587 3 -73.41 88.08 57.27 0.04 15586
 15588 3 -74.05 89.31 56.81 0.12 15585
 15589 3 -74.14 89.44 56.85 0.068 15588
 15590 3 -75.21 87.75 56.94 0.216 15576
 15591 3 -75.3 87.66 56.84 0.241 15590
 15592 3 -75.3 87.58 56.74 0.283 15591
 15593 3 -75.33 87.47 56.67 0.266 15592
 15594 3 -75.44 87.33 56.59 0.262 15593
 15595 3 -75.44 86.95 56.6 0.145 15594
 15596 3 -75.49 86.83 56.56 0.21 15595
 15597 3 -75.47 86.73 56.52 0.252 15596
 15598 3 -75.22 86.45 56.55 0.178 15597
 15599 3 -75.17 86.3 56.47 0.195 15598
 15600 3 -75.19 86.11 56.48 0.237 15599
 15601 3 -75.52 86.14 56.6 0.115 15600
 15602 3 -75.66 86.11 56.63 0.15 15601
 15603 3 -75.69 85.92 56.73 0.125 15602
 15604 3 -75.78 85.83 56.7 0.185 15603
 15605 3 -75.97 85.89 56.73 0.187 15604
 15606 3 -76.11 85.67 56.83 0.176 15605
 15607 3 -76.21 85.58 56.81 0.19 15606
 15608 3 -76.31 85.48 56.81 0.148 15607
 15609 3 -76.44 85.39 56.9 0.15 15608
 15610 3 -76.55 85.25 56.95 0.171 15609
 15611 3 -76.66 85.16 56.98 0.184 15610
 15612 3 -76.83 85.2 57.02 0.2 15611
 15613 3 -77 85.23 57.15 0.241 15612
 15614 3 -77.13 85.31 57.2 0.262 15613
 15615 3 -77.25 85.45 57.19 0.311 15614
 15616 3 -77.39 85.5 57.26 0.354 15615
 15617 3 -77.58 85.55 57.27 0.317 15616
 15618 3 -77.72 85.59 57.19 0.266 15617
 15619 3 -77.91 85.56 56.98 0.213 15618
 15620 3 -78.05 85.51 56.92 0.244 15619
 15621 3 -78.19 85.65 56.97 0.19 15620
 15622 3 -78.5 85.48 56.9 0.195 15621
 15623 3 -78.61 85.37 56.85 0.2 15622
 15624 3 -78.75 85.21 56.9 0.161 15623
 15625 3 -78.91 85.09 56.84 0.179 15624
 15626 3 -79.05 84.99 56.87 0.203 15625
 15627 3 -79.3 84.96 56.88 0.161 15626
 15628 3 -79.44 84.73 56.9 0.17 15627
 15629 3 -79.56 84.57 56.97 0.143 15628
 15630 3 -79.6 84.43 57.07 0.218 15629
 15631 3 -79.63 84.29 57.12 0.205 15630
 15632 3 -79.77 84.18 57.07 0.199 15631
 15633 3 -79.88 84.03 57.05 0.171 15632
 15634 3 -79.94 83.9 57.04 0.111 15633
 15635 3 -79.99 83.76 56.98 0.116 15634
 15636 3 -79.97 83.62 56.94 0.161 15635
 15637 3 -80.02 83.48 57.01 0.154 15636
 15638 3 -80.02 83.31 57.26 0.139 15637
 15639 3 -80.05 83.18 57.39 0.116 15638
 15640 3 -80 83.04 57.51 0.104 15639
 15641 3 -79.91 82.93 57.61 0.11 15640
 15642 3 -79.83 82.82 57.72 0.134 15641
 15643 3 -79.72 82.81 57.9 0.121 15642
 15644 3 -79.66 82.88 58.05 0.15 15643
 15645 3 -79.63 82.84 58.22 0.152 15644
 15646 3 -79.58 82.68 58.3 0.169 15645
 15647 3 -79.63 82.51 58.33 0.131 15646
 15648 3 -79.61 82.37 58.33 0.115 15647
 15649 3 -79.58 82.24 58.4 0.125 15648
 15650 3 -79.53 81.99 58.5 0.176 15649
 15651 3 -79.47 81.78 58.55 0.136 15650
 15652 3 -79.5 81.62 58.64 0.155 15651
 15653 3 -79.49 81.48 58.73 0.147 15652
 15654 3 -79.52 81.37 58.86 0.178 15653
 15655 3 -79.59 81.26 58.97 0.158 15654
 15656 3 -79.54 81.13 59.08 0.12 15655
 15657 3 -79.45 81.04 59.15 0.11 15656
 15658 3 -79.4 80.93 59.19 0.116 15657
 15659 3 -79.36 80.81 59.22 0.119 15658
 15660 3 -79.32 80.63 59.25 0.138 15659
 15661 3 -79.2 80.54 59.28 0.155 15660
 15662 3 -79.2 80.4 59.48 0.138 15661
 15663 3 -79.15 80.2 59.61 0.159 15662
 15664 3 -79.14 80.03 59.72 0.18 15663
 15665 3 -79.32 79.79 59.76 0.127 15664
 15666 3 -79.31 79.62 59.83 0.175 15665
 15667 3 -79.28 79.31 59.89 0.125 15666
 15668 3 -79.37 79.13 59.93 0.104 15667
 15669 3 -79.37 78.96 59.9 0.113 15668
 15670 3 -79.37 78.74 59.89 0.128 15669
 15671 3 -79.42 78.59 59.86 0.138 15670
 15672 3 -79.42 78.35 59.93 0.112 15671
 15673 3 -79.42 78.15 59.98 0.092 15672
 15674 3 -79.42 77.93 60.08 0.087 15673
 15675 3 -79.45 77.84 60.18 0.084 15674
 15676 3 -79.45 77.76 60.29 0.101 15675
 15677 3 -79.47 77.68 60.44 0.099 15676
 15678 3 -79.43 77.57 60.58 0.068 15677
 15679 3 -79.42 77.43 60.61 0.068 15678
 15680 3 -79.42 77.29 60.75 0.109 15679
 15681 3 -79.5 77.15 60.79 0.146 15680
 15682 3 -79.62 77.06 60.83 0.124 15681
 15683 3 -79.62 76.9 60.89 0.091 15682
 15684 3 -79.62 76.71 60.91 0.104 15683
 15685 3 -79.59 76.56 61.01 0.105 15684
 15686 3 -79.48 76.4 61 0.13 15685
 15687 3 -79.51 76.26 61.08 0.086 15686
 15688 3 -79.54 76.12 61.11 0.104 15687
 15689 3 -79.48 75.95 61.18 0.085 15688
 15690 3 -79.53 75.82 61.14 0.081 15689
 15691 3 -79.56 75.68 61.14 0.089 15690
 15692 3 -79.67 75.51 61.15 0.101 15691
 15693 3 -79.7 75.35 61.12 0.082 15692
 15694 3 -79.65 75.17 61.12 0.104 15693
 15695 3 -79.65 74.96 61.16 0.115 15694
 15696 3 -79.61 74.76 61.19 0.15 15695
 15697 3 -79.67 74.59 61.22 0.116 15696
 15698 3 -79.75 74.46 61.25 0.089 15697
 15699 3 -79.81 74.35 61.26 0.132 15698
 15700 3 -79.65 74.26 61.4 0.129 15699
 15701 3 -79.56 74.21 61.44 0.182 15700
 15702 3 -79.31 74.32 61.44 0.124 15701
 15703 3 -79.12 74.29 61.47 0.106 15702
 15704 3 -79.78 74.01 61.4 0.092 15701
 15705 3 -79.81 73.88 61.39 0.059 15704
 15706 3 -79.81 73.67 61.4 0.165 15705
 15707 3 -79.81 73.57 61.44 0.222 15706
 15708 3 -79.87 73.68 61.15 0.085 15707
 15709 3 -79.76 73.7 61.05 0.062 15708
 15710 3 -79.59 73.65 61.01 0.088 15709
 15711 3 -79.4 73.57 60.97 0.134 15710
 15712 3 -79.26 73.62 60.94 0.134 15711
 15713 3 -79.01 73.82 61 0.106 15712
 15714 3 -79.87 73.34 61.58 0.129 15707
 15715 3 -80.01 73.07 61.66 0.138 15714
 15716 3 -80.09 72.87 61.73 0.119 15715
 15717 3 -80.17 72.71 61.78 0.099 15716
 15718 3 -80.23 72.56 61.79 0.081 15717
 15719 3 -80.23 72.45 61.83 0.038 15718
 15720 3 -80.28 72.34 61.87 0.099 15719
 15721 3 -80.26 72.18 61.96 0.105 15720
 15722 3 -80.23 72.07 62 0.023 15721
 15723 3 -78.92 80.15 59.79 0.174 15664
 15724 3 -78.72 80.32 59.78 0.092 15723
 15725 3 -78.51 80.31 59.81 0.101 15724
 15726 3 -78.34 80.4 59.87 0.102 15725
 15727 3 -78.25 80.44 59.92 0.071 15726
 15728 3 -78.09 80.39 59.85 0.07 15727
 15729 3 -77.89 85.12 56.91 0.15 15620
 15730 3 -77.85 85.03 56.87 0.158 15729
 15731 3 -77.81 84.89 56.87 0.129 15730
 15732 3 -77.75 84.64 57.01 0.117 15731
 15733 3 -77.67 84.44 57.06 0.1 15732
 15734 3 -77.61 84.31 57.1 0.091 15733
 15735 3 -77.52 84.11 57.1 0.099 15734
 15736 3 -75.05 85.89 56.44 0.268 15600
 15737 3 -74.89 85.75 56.37 0.212 15736
 15738 3 -74.72 85.7 56.37 0.21 15737
 15739 3 -74.55 85.58 56.37 0.126 15738
 15740 3 -74.49 85.37 56.33 0.141 15739
 15741 3 -74.31 85.2 56.31 0.188 15740
 15742 3 -74.21 85.11 56.23 0.214 15741
 15743 3 -74.1 85.05 56.16 0.236 15742
 15744 3 -74 85 56.05 0.282 15743
 15745 3 -73.83 84.91 56.01 0.26 15744
 15746 3 -74.02 84.91 55.77 0.116 15745
 15747 3 -73.91 84.86 55.72 0.082 15746
 15748 3 -73.53 84.81 56.01 0.266 15745
 15749 3 -73.41 84.72 56.01 0.258 15748
 15750 3 -73.3 84.61 56.09 0.29 15749
 15751 3 -73.03 84.58 56.23 0.199 15750
 15752 3 -73.27 84.08 56.44 0.082 15751
 15753 3 -73.39 83.92 56.58 0.108 15752
 15754 3 -73.53 83.89 56.6 0.135 15753
 15755 3 -73.66 83.89 56.59 0.166 15754
 15756 3 -73.72 83.77 56.65 0.196 15755
 15757 3 -73.72 83.5 56.63 0.081 15756
 15758 3 -72.85 84.56 56.16 0.183 15751
 15759 3 -72.61 84.56 56.17 0.161 15758
 15760 3 -72.49 84.5 56.06 0.186 15759
 15761 3 -72.35 84.52 55.9 0.353 15760
 15762 3 -72.35 84.95 55.48 0.154 15761
 15763 3 -72.41 85.03 55.23 0.128 15762
 15764 3 -72.33 85.11 55.12 0.189 15763
 15765 3 -72.21 85.17 55.12 0.245 15764
 15766 3 -72.14 85.36 55.05 0.246 15765
 15767 3 -72.08 85.66 55.01 0.119 15766
 15768 3 -72.22 84.31 55.95 0.26 15761
 15769 3 -72.03 84.36 55.97 0.305 15768
 15770 3 -71.97 84.89 56.05 0.128 15769
 15771 3 -71.92 85.06 56.01 0.111 15770
 15772 3 -71.8 85.22 55.95 0.112 15771
 15773 3 -71.74 85.31 55.87 0.161 15772
 15774 3 -71.81 85.42 55.83 0.202 15773
 15775 3 -71.69 85.61 55.91 0.202 15774
 15776 3 -71.66 85.67 55.58 0.104 15775
 15777 3 -71.64 85.75 55.45 0.08 15776
 15778 3 -71.64 85.86 55.34 0.071 15777
 15779 3 -71.61 85.92 55.26 0.093 15778
 15780 3 -71.6 85.98 55.12 0.11 15779
 15781 3 -71.58 86.12 54.98 0.068 15780
 15782 3 -71.53 86.28 54.87 0.121 15781
 15783 3 -71.53 86.41 54.8 0.15 15782
 15784 3 -71.42 86.44 54.66 0.146 15783
 15785 3 -71.27 86.48 54.52 0.189 15784
 15786 3 -71.13 86.59 54.45 0.12 15785
 15787 3 -71.19 86.83 54.56 0.119 15786
 15788 3 -71.14 87.02 54.54 0.107 15787
 15789 3 -71.08 87.14 54.52 0.042 15788
 15790 3 -71.52 85.72 56.16 0.148 15775
 15791 3 -71.36 85.83 56.13 0.127 15790
 15792 3 -71.28 85.98 56.12 0.145 15791
 15793 3 -71.36 86.33 56.13 0.263 15792
 15794 3 -71.39 86.58 56.13 0.185 15793
 15795 3 -71.36 86.78 56.13 0.099 15794
 15796 3 -71.28 86.92 56.13 0.126 15795
 15797 3 -71.13 87.08 56.12 0.133 15796
 15798 3 -71.03 87.2 56.02 0.095 15797
 15799 3 -71.1 87.33 55.98 0.093 15798
 15800 3 -71 87.45 55.92 0.106 15799
 15801 3 -71.06 87.7 56.13 0.125 15800
 15802 3 -71.03 87.8 56.2 0.087 15801
 15803 3 -71.02 88 56.33 0.135 15802
 15804 3 -71.06 88.22 56.3 0.132 15803
 15805 3 -71.17 88.36 56.29 0.149 15804
 15806 3 -71.25 88.5 56.2 0.076 15805
 15807 3 -71.44 88.67 56.02 0.125 15806
 15808 3 -71.56 88.72 55.94 0.121 15807
 15809 3 -71.66 88.83 55.8 0.095 15808
 15810 3 -71.83 88.86 55.7 0.111 15809
 15811 3 -71.88 88.92 55.54 0.103 15810
 15812 3 -71.94 88.86 55.4 0.094 15811
 15813 3 -72 88.81 55.24 0.147 15812
 15814 3 -72.1 88.89 55.1 0.145 15813
 15815 3 -72.17 89.06 54.98 0.143 15814
 15816 3 -72.22 89.22 54.88 0.127 15815
 15817 3 -71.55 86.64 55.87 0.102 15793
 15818 3 -71.64 86.83 55.7 0.104 15817
 15819 3 -71.72 86.95 55.58 0.082 15818
 15820 3 -71.75 87.02 55.45 0.112 15819
 15821 3 -71.75 87.11 55.34 0.096 15820
 15822 3 -71.72 87.08 55.16 0.057 15821
 15823 3 -71.77 87.17 55.1 0.052 15822
 15824 3 -71.81 87.33 55.13 0.073 15823
 15825 3 -71.89 87.48 55.05 0.11 15824
 15826 3 -71.81 87.45 54.94 0.112 15825
 15827 3 -71.91 87.59 54.76 0.132 15826
 15828 3 -71.99 87.7 54.63 0.13 15827
 15829 3 -72.11 87.84 54.52 0.1 15828
 15830 3 -72.11 88.03 54.41 0.121 15829
 15831 3 -72.11 88.19 54.27 0.119 15830
 15832 3 -72.06 88.28 54.17 0.119 15831
 15833 3 -72.08 88.47 54.12 0.091 15832
 15834 3 -72.1 88.64 54.05 0.136 15833
 15835 3 -72.11 88.83 54.02 0.112 15834
 15836 3 -72.14 88.95 53.95 0.091 15835
 15837 3 -71.89 83.92 55.95 0.195 15769
 15838 3 -71.8 83.7 55.91 0.143 15837
 15839 3 -71.77 83.56 55.87 0.187 15838
 15840 3 -71.74 83.39 55.84 0.176 15839
 15841 3 -71.67 83.2 55.72 0.156 15840
 15842 3 -71.6 83.06 55.58 0.156 15841
 15843 3 -71.49 82.97 55.48 0.134 15842
 15844 3 -71.41 82.89 55.37 0.155 15843
 15845 3 -71.33 82.89 55.23 0.208 15844
 15846 3 -71.33 82.87 55.04 0.253 15845
 15847 3 -71.36 82.78 54.91 0.284 15846
 15848 3 -71.24 82.39 55.26 0.098 15847
 15849 3 -71.21 82.2 55.24 0.067 15848
 15850 3 -71.33 82.08 55.3 0.076 15849
 15851 3 -71.44 82 55.27 0.088 15850
 15852 3 -71.47 81.83 55.3 0.172 15851
 15853 3 -71.44 81.72 55.29 0.121 15852
 15854 3 -71.55 82.91 54.7 0.247 15847
 15855 3 -71.64 83 54.49 0.259 15854
 15856 3 -71.66 82.94 54.37 0.294 15855
 15857 3 -71.77 82.92 54.3 0.412 15856
 15858 3 -71.81 82.97 54.12 0.467 15857
 15859 3 -71.92 82.95 54.05 0.523 15858
 15860 3 -72.05 83.02 53.98 0.571 15859
 15861 3 -72.16 83.05 53.95 0.611 15860
 15862 3 -72.33 83.64 53.76 0.181 15861
 15863 3 -72.38 83.78 53.67 0.207 15862
 15864 3 -72.41 83.89 53.59 0.22 15863
 15865 3 -72.49 84.03 53.56 0.214 15864
 15866 3 -72.52 84.17 53.48 0.219 15865
 15867 3 -72.55 84.36 53.47 0.17 15866
 15868 3 -72.71 84.47 53.35 0.148 15867
 15869 3 -72.8 84.62 53.22 0.166 15868
 15870 3 -72.83 84.67 53.13 0.217 15869
 15871 3 -72.86 84.8 53.02 0.241 15870
 15872 3 -72.91 84.81 52.8 0.219 15871
 15873 3 -72.97 84.77 52.66 0.22 15872
 15874 3 -73.02 84.64 52.44 0.206 15873
 15875 3 -73.08 84.53 52.3 0.171 15874
 15876 3 -73.21 84.47 52.23 0.116 15875
 15877 3 -73.35 84.53 52.13 0.092 15876
 15878 3 -73.52 84.56 52.04 0.143 15877
 15879 3 -73.64 84.53 51.9 0.107 15878
 15880 3 -73.75 84.33 51.8 0.083 15879
 15881 3 -73.77 84.27 51.72 0.137 15880
 15882 3 -73.88 84.25 51.59 0.14 15881
 15883 3 -73.94 84.2 51.44 0.149 15882
 15884 3 -74.05 84.05 51.27 0.119 15883
 15885 3 -74.11 84 51.09 0.135 15884
 15886 3 -74.19 84.08 51.04 0.176 15885
 15887 3 -74.22 84.19 50.92 0.167 15886
 15888 3 -74.36 84.19 50.85 0.163 15887
 15889 3 -74.53 84.12 50.74 0.121 15888
 15890 3 -74.67 84 50.72 0.102 15889
 15891 3 -74.75 83.94 50.59 0.107 15890
 15892 3 -74.81 83.77 50.62 0.126 15891
 15893 3 -74.88 83.64 50.59 0.144 15892
 15894 3 -75 83.53 50.54 0.112 15893
 15895 3 -75.16 83.58 50.52 0.092 15894
 15896 3 -75.3 83.58 50.52 0.096 15895
 15897 3 -75.47 83.53 50.48 0.095 15896
 15898 3 -75.58 83.47 50.41 0.096 15897
 15899 3 -75.69 83.47 50.33 0.141 15898
 15900 3 -75.78 83.39 50.3 0.132 15899
 15901 3 -75.97 83.28 50.38 0.117 15900
 15902 3 -75.97 83.11 50.42 0.137 15901
 15903 3 -75.97 83.02 50.35 0.165 15902
 15904 3 -76.11 82.89 50.35 0.137 15903
 15905 3 -76.17 82.75 50.37 0.125 15904
 15906 3 -76.19 82.61 50.38 0.159 15905
 15907 3 -76.16 82.37 50.48 0.16 15906
 15908 3 -72.05 82.98 53.8 0.589 15861
 15909 3 -71.64 82.7 53.27 0.484 15908
 15910 3 -71.44 82.53 53.2 0.503 15909
 15911 3 -71.19 82.31 53.3 0.452 15910
 15912 3 -71.28 82.03 53.2 0.316 15911
 15913 3 -71.16 81.89 53.2 0.241 15912
 15914 3 -71.14 81.73 53.29 0.175 15913
 15915 3 -71.14 81.58 53.24 0.189 15914
 15916 3 -71.08 81.39 53.31 0.215 15915
 15917 3 -71.1 81.22 53.1 0.17 15916
 15918 3 -71.13 81.09 53.09 0.215 15917
 15919 3 -70.89 80.91 52.91 0.219 15918
 15920 3 -70.83 80.89 52.77 0.202 15919
 15921 3 -70.67 80.86 52.66 0.201 15920
 15922 3 -70.58 80.84 52.56 0.259 15921
 15923 3 -70.47 80.8 52.48 0.262 15922
 15924 3 -70.36 80.64 52.48 0.249 15923
 15925 3 -70.22 80.52 52.48 0.236 15924
 15926 3 -70.24 80.44 52.37 0.272 15925
 15927 3 -70.14 80.39 52.3 0.402 15926
 15928 3 -70.11 80.39 52.12 0.531 15927
 15929 3 -70 80.39 52.09 0.611 15928
 15930 3 -70.16 80.97 52.54 0.198 15929
 15931 3 -70.24 80.91 52.7 0.141 15930
 15932 3 -69.96 80.2 51.95 0.66 15929
 15933 3 -69.89 80.06 51.91 0.704 15932
 15934 3 -69.75 79.94 51.94 0.698 15933
 15935 3 -69.27 79.64 52.51 0.215 15934
 15936 3 -69.28 79.58 52.66 0.246 15935
 15937 3 -69.25 79.47 52.8 0.306 15936
 15938 3 -69.22 79.37 52.95 0.348 15937
 15939 3 -69.19 79.28 53.02 0.335 15938
 15940 3 -69.14 79.11 53.05 0.224 15939
 15941 3 -69.08 79 53.12 0.000125 15940
 15942 3 -69.89 79.81 51.84 0.669 15934
 15943 3 -69.97 79.56 51.85 0.625 15942
 15944 3 -70.39 78.95 51.79 0.341 15943
 15945 3 -70.27 78.89 51.7 0.33 15944
 15946 3 -70.44 78.45 52.01 0.182 15945
 15947 3 -70.5 78.31 51.98 0.22 15946
 15948 3 -70.63 78.2 51.98 0.206 15947
 15949 3 -70.8 78.06 52.02 0.165 15948
 15950 3 -70.89 77.94 52.04 0.163 15949
 15951 3 -70.99 77.81 52.1 0.189 15950
 15952 3 -71.06 77.67 52.2 0.231 15951
 15953 3 -71.14 77.53 52.27 0.266 15952
 15954 3 -71.26 77.42 52.35 0.235 15953
 15955 3 -71.32 77.31 52.47 0.201 15954
 15956 3 -71.31 77.16 52.56 0.164 15955
 15957 3 -71.34 77.03 52.69 0.169 15956
 15958 3 -71.34 76.87 52.8 0.163 15957
 15959 3 -71.37 76.7 52.88 0.159 15958
 15960 3 -71.37 76.55 52.95 0.176 15959
 15961 3 -71.37 76.48 53.13 0.167 15960
 15962 3 -71.39 76.36 53.24 0.12 15961
 15963 3 -71.42 76.31 53.34 0.235 15962
 15964 3 -71.43 76.27 53.45 0.309 15963
 15965 3 -71.45 76.11 53.49 0.367 15964
 15966 3 -71.57 76.14 53.49 0.468 15965
 15967 3 -70.97 75.83 53.45 0.211 15966
 15968 3 -70.84 75.7 53.51 0.223 15967
 15969 3 -70.73 75.61 53.56 0.181 15968
 15970 3 -71.76 76.05 53.51 0.377 15966
 15971 3 -71.78 75.92 53.56 0.41 15970
 15972 3 -71.76 75.75 53.58 0.45 15971
 15973 3 -71.84 75.72 53.66 0.52 15972
 15974 3 -71.86 75.44 53.83 0.488 15973
 15975 3 -71.76 75.28 54.05 0.41 15974
 15976 3 -71.72 75.08 54.13 0.424 15975
 15977 3 -71.78 74.98 54.27 0.413 15976
 15978 3 -71.84 74.75 54.26 0.358 15977
 15979 3 -71.84 74.62 54.31 0.345 15978
 15980 3 -71.86 74.36 54.47 0.216 15979
 15981 3 -71.79 74.22 54.55 0.203 15980
 15982 3 -71.73 74.2 54.7 0.206 15981
 15983 3 -71.67 74.16 54.84 0.205 15982
 15984 3 -71.54 74.14 54.94 0.206 15983
 15985 3 -71.4 74.16 55.01 0.16 15984
 15986 3 -71.37 74.12 55.13 0.148 15985
 15987 3 -71.31 74.17 55.26 0.139 15986
 15988 3 -71.29 74.14 55.37 0.151 15987
 15989 3 -71.04 74.06 55.58 0.241 15988
 15990 3 -70.97 73.98 55.69 0.327 15989
 15991 3 -71.2 74.34 55.88 0.086 15990
 15992 3 -70.97 74.39 55.59 0.066 15991
 15993 3 -70.87 74.39 55.45 0.093 15992
 15994 3 -70.78 74.36 55.34 0.09 15993
 15995 3 -70.7 74.28 55.3 0.078 15994
 15996 3 -70.64 74.3 55.2 0.084 15995
 15997 3 -70.61 74.31 55.05 0.095 15996
 15998 3 -70.51 74.25 54.91 0.091 15997
 15999 3 -70.37 74.14 54.84 0.129 15998
 16000 3 -70.17 73.95 54.87 0.133 15999
 16001 3 -70.06 73.83 54.81 0.148 16000
 16002 3 -70.06 73.56 54.92 0.063 16001
 16003 3 -70.01 73.34 55.02 0.092 16002
 16004 3 -69.95 73.16 55.05 0.09 16003
 16005 3 -69.97 72.98 55.05 0.07 16004
 16006 3 -69.97 73.87 54.65 0.098 16001
 16007 3 -70.03 73.84 54.55 0.073 16006
 16008 3 -70.03 73.92 54.42 0.072 16007
 16009 3 -70.01 73.92 54.3 0.072 16008
 16010 3 -70.07 73.78 54.1 0.09 16009
 16011 3 -70.18 73.83 53.98 0.092 16010
 16012 3 -70.26 73.89 53.99 0.12 16011
 16013 3 -70.31 74.02 53.98 0.14 16012
 16014 3 -70.87 73.78 55.79 0.361 15990
 16015 3 -71 73.77 55.95 0.388 16014
 16016 3 -70.97 73.59 56.01 0.441 16015
 16017 3 -70.95 73.5 56.05 0.483 16016
 16018 3 -70.92 73.48 56.16 0.595 16017
 16019 3 -70.84 73.28 56.27 0.589 16018
 16020 3 -70.87 73.19 56.41 0.559 16019
 16021 3 -71 73.17 56.49 0.538 16020
 16022 3 -71.04 73 56.58 0.517 16021
 16023 3 -71.06 72.5 56.48 0.22 16022
 16024 3 -71.01 72.39 56.59 0.187 16023
 16025 3 -71 72.28 56.7 0.175 16024
 16026 3 -71.15 72.16 56.8 0.205 16025
 16027 3 -71.07 72.05 56.91 0.184 16026
 16028 3 -71.01 71.89 57.05 0.229 16027
 16029 3 -70.87 71.78 57.06 0.207 16028
 16030 3 -70.82 71.7 57.2 0.236 16029
 16031 3 -70.7 71.56 57.26 0.195 16030
 16032 3 -70.72 71.44 57.33 0.17 16031
 16033 3 -70.68 71.22 57.42 0.166 16032
 16034 3 -70.67 71.11 57.48 0.162 16033
 16035 3 -70.76 70.89 57.62 0.174 16034
 16036 3 -70.72 70.7 57.73 0.15 16035
 16037 3 -70.79 70.56 57.84 0.167 16036
 16038 3 -70.79 70.37 57.9 0.201 16037
 16039 3 -70.87 70.2 57.97 0.224 16038
 16040 3 -70.9 70.06 58.05 0.23 16039
 16041 3 -70.93 69.89 58.16 0.246 16040
 16042 3 -70.9 69.73 58.27 0.224 16041
 16043 3 -70.81 69.64 58.37 0.202 16042
 16044 3 -70.78 69.5 58.55 0.178 16043
 16045 3 -70.78 69.33 58.62 0.171 16044
 16046 3 -70.82 69.2 58.7 0.173 16045
 16047 3 -70.82 69.09 58.77 0.195 16046
 16048 3 -70.74 68.95 58.88 0.244 16047
 16049 3 -70.74 68.83 58.98 0.292 16048
 16050 3 -71.1 68.92 59.1 0.173 16049
 16051 3 -71.13 68.95 59.23 0.143 16050
 16052 3 -71.16 68.97 59.34 0.163 16051
 16053 3 -71.19 68.97 59.47 0.212 16052
 16054 3 -71.1 68.7 59.67 0.155 16053
 16055 3 -71.05 68.53 59.8 0.114 16054
 16056 3 -71.07 68.39 59.87 0.121 16055
 16057 3 -71.07 68.31 60.02 0.135 16056
 16058 3 -71.24 68.28 60.13 0.09 16057
 16059 3 -71.3 68.22 60.19 0.131 16058
 16060 3 -71.49 68.2 60.24 0.154 16059
 16061 3 -71.58 68.14 60.41 0.181 16060
 16062 3 -71.66 68.09 60.55 0.181 16061
 16063 3 -71.71 67.97 60.73 0.153 16062
 16064 3 -71.68 67.86 60.84 0.133 16063
 16065 3 -71.74 67.72 60.94 0.178 16064
 16066 3 -71.74 67.62 61.05 0.164 16065
 16067 3 -71.9 67.61 61.12 0.175 16066
 16068 3 -71.99 67.58 61.17 0.141 16067
 16069 3 -72.05 67.53 61.3 0.149 16068
 16070 3 -71.98 67.36 61.42 0.121 16069
 16071 3 -72.01 67.2 61.48 0.087 16070
 16072 3 -72.04 67.08 61.58 0.122 16071
 16073 3 -72.1 67 61.7 0.116 16072
 16074 3 -72.19 66.95 61.77 0.139 16073
 16075 3 -72.35 66.95 61.87 0.117 16074
 16076 3 -72.46 67.03 61.95 0.139 16075
 16077 3 -72.52 67.17 61.94 0.19 16076
 16078 3 -72.82 67.3 62.06 0.238 16077
 16079 3 -72.93 67.41 62.12 0.201 16078
 16080 3 -73.21 67.58 62.17 0.114 16079
 16081 3 -73.29 67.67 62.2 0.091 16080
 16082 3 -73.37 67.7 62.27 0.132 16081
 16083 3 -73.35 67.47 62.66 0.209 16082
 16084 3 -73.66 67.77 62.79 0.144 16083
 16085 3 -73.76 67.75 62.77 0.185 16084
 16086 3 -73.82 67.78 62.94 0.19 16085
 16087 3 -73.93 67.56 63.09 0.118 16086
 16088 3 -74.08 67.53 63.16 0.136 16087
 16089 3 -74.21 67.53 63.23 0.127 16088
 16090 3 -74.33 67.56 63.35 0.096 16089
 16091 3 -74.43 67.58 63.47 0.123 16090
 16092 3 -74.54 67.61 63.56 0.112 16091
 16093 3 -74.6 67.7 63.72 0.125 16092
 16094 3 -74.66 67.69 63.84 0.093 16093
 16095 3 -74.77 67.75 63.91 0.129 16094
 16096 3 -74.82 67.91 63.95 0.104 16095
 16097 3 -74.98 67.97 63.99 0.084 16096
 16098 3 -75.04 68.11 63.99 0.113 16097
 16099 3 -75.13 68.17 64.02 0.106 16098
 16100 3 -75.26 68.27 64.04 0.114 16099
 16101 3 -75.38 68.28 64.1 0.09 16100
 16102 3 -73.01 67.28 62.65 0.066 16083
 16103 3 -72.96 67.2 62.74 0.103 16102
 16104 3 -72.9 67.11 62.77 0.107 16103
 16105 3 -70.48 68.72 59.22 0.219 16049
 16106 3 -70.37 68.62 59.3 0.249 16105
 16107 3 -70.27 68.45 59.35 0.276 16106
 16108 3 -70.13 68.34 59.3 0.268 16107
 16109 3 -70.05 68.16 59.44 0.436 16108
 16110 3 -70.04 68.03 59.54 0.456 16109
 16111 3 -70.04 67.86 59.62 0.467 16110
 16112 3 -70.1 67.72 59.77 0.447 16111
 16113 3 -70.1 67.67 59.94 0.416 16112
 16114 3 -69.99 67.61 60.1 0.355 16113
 16115 3 -70.04 67.5 60.24 0.424 16114
 16116 3 -70.38 67.06 60.38 0.357 16115
 16117 3 -70.41 66.86 60.44 0.417 16116
 16118 3 -70.38 66.7 60.52 0.454 16117
 16119 3 -70.57 66.5 60.22 0.196 16118
 16120 3 -70.52 66.27 60.3 0.137 16119
 16121 3 -70.48 66.17 60.34 0.137 16120
 16122 3 -70.51 66.08 60.45 0.11 16121
 16123 3 -70.62 66 60.51 0.151 16122
 16124 3 -70.6 65.78 60.48 0.215 16123
 16125 3 -70.63 65.64 60.47 0.162 16124
 16126 3 -70.62 65.45 60.48 0.102 16125
 16127 3 -70.52 65.28 60.48 0.099 16126
 16128 3 -70.52 65.12 60.4 0.115 16127
 16129 3 -70.51 65.02 60.37 0.099 16128
 16130 3 -70.26 66.66 60.77 0.451 16118
 16131 3 -69.99 66.55 60.91 0.443 16130
 16132 3 -69.73 66.48 61.02 0.343 16131
 16133 3 -69.65 66.39 61.13 0.322 16132
 16134 3 -69.57 66.34 61.26 0.271 16133
 16135 3 -69.52 66.2 61.33 0.293 16134
 16136 3 -69.46 66.08 61.41 0.273 16135
 16137 3 -69.41 65.86 61.44 0.205 16136
 16138 3 -69.35 65.72 61.49 0.175 16137
 16139 3 -69.3 65.62 61.59 0.152 16138
 16140 3 -69.23 65.56 61.67 0.167 16139
 16141 3 -69.1 65.47 61.8 0.199 16140
 16142 3 -69.23 65.36 61.81 0.144 16141
 16143 3 -68.96 65.27 61.97 0.142 16142
 16144 3 -68.87 65.22 62.08 0.166 16143
 16145 3 -68.77 65.2 62.2 0.186 16144
 16146 3 -68.71 65.19 62.35 0.196 16145
 16147 3 -68.74 65.03 62.44 0.23 16146
 16148 3 -68.74 64.86 62.52 0.194 16147
 16149 3 -68.68 64.67 62.56 0.187 16148
 16150 3 -68.74 64.55 62.73 0.184 16149
 16151 3 -68.76 64.48 62.94 0.168 16150
 16152 3 -68.85 64.45 63.05 0.198 16151
 16153 3 -68.91 64.33 63.05 0.165 16152
 16154 3 -68.93 64.27 63.16 0.167 16153
 16155 3 -68.91 64.11 63.19 0.181 16154
 16156 3 -68.88 63.95 63.27 0.201 16155
 16157 3 -68.8 63.87 63.41 0.218 16156
 16158 3 -68.87 63.72 63.48 0.187 16157
 16159 3 -68.9 63.69 63.58 0.211 16158
 16160 3 -68.88 63.59 63.63 0.244 16159
 16161 3 -68.87 63.48 63.8 0.234 16160
 16162 3 -68.8 63.26 63.9 0.209 16161
 16163 3 -68.85 63.12 63.92 0.29 16162
 16164 3 -68.91 63.11 64.07 0.396 16163
 16165 3 -68.87 62.98 64.04 0.404 16164
 16166 3 -69.41 63.59 64.01 0.077 16165
 16167 3 -69.43 63.76 63.95 0.087 16166
 16168 3 -69.44 63.87 63.94 0.113 16167
 16169 3 -69.52 64.03 63.87 0.106 16168
 16170 3 -69.57 64.17 63.83 0.131 16169
 16171 3 -69.6 64.37 63.73 0.099 16170
 16172 3 -68.88 62.8 64.13 0.408 16165
 16173 3 -69.02 62.61 64.13 0.41 16172
 16174 3 -68.87 62.44 64.2 0.41 16173
 16175 3 -68.96 62.34 64.32 0.403 16174
 16176 3 -69.46 62.63 64.63 0.106 16175
 16177 3 -69.57 62.72 64.65 0.104 16176
 16178 3 -69.74 62.87 64.65 0.109 16177
 16179 3 -69.83 62.98 64.59 0.067 16178
 16180 3 -68.82 62.22 64.38 0.364 16175
 16181 3 -68.96 62.12 64.57 0.303 16180
 16182 3 -68.99 62.12 64.82 0.288 16181
 16183 3 -68.94 62.16 65.07 0.159 16182
 16184 3 -68.94 62.04 65.26 0.166 16183
 16185 3 -68.88 61.94 65.32 0.132 16184
 16186 3 -68.73 61.88 65.38 0.134 16185
 16187 3 -68.65 61.94 65.51 0.081 16186
 16188 3 -68.55 61.84 65.6 0.103 16187
 16189 3 -68.52 61.72 65.65 0.135 16188
 16190 3 -68.32 61.74 65.66 0.03 16189
 16191 3 -68.43 63.55 63.54 0.069 16157
 16192 3 -68.43 63.45 63.56 0.000125 16191
 16193 3 -69.1 63.94 63.19 0.09 16156
 16194 3 -69.05 63.91 63.29 0.000125 16193
 16195 3 -71.18 73.36 56.81 0.337 16022
 16196 3 -71.15 73.2 56.84 0.247 16195
 16197 3 -71.34 73.25 56.59 0.137 16196
 16198 3 -70 79.06 51.44 0.185 15945
 16199 3 -69.85 79 51.34 0.206 16198
 16200 3 -69.69 78.92 51.23 0.161 16199
 16201 3 -71.5 81.12 53.23 0.187 15918
 16202 3 -71.55 81.05 53.37 0.22 16201
 16203 3 -71.71 81.2 53.4 0.105 16202
 16204 3 -71.91 81.19 53.47 0.112 16203
 16205 3 -72.06 81.27 53.49 0.119 16204
 16206 3 -72.21 81.3 53.51 0.127 16205
 16207 3 -72.36 81.31 53.55 0.151 16206
 16208 3 -72.47 81.27 53.62 0.154 16207
 16209 3 -72.66 81.2 53.55 0.084 16208
 16210 3 -72.67 81.14 53.45 0.089 16209
 16211 3 -72.75 81.08 53.4 0.09 16210
 16212 3 -72.8 81.06 53.3 0.08 16211
 16213 3 -72.86 81 53.24 0.121 16212
 16214 3 -72.97 81.09 53.17 0.098 16213
 16215 3 -73.08 81.16 53.16 0.124 16214
 16216 3 -73.25 81.12 53.09 0.13 16215
 16217 3 -73.36 81.31 52.83 0.116 16216
 16218 3 -73.5 81.42 52.81 0.125 16217
 16219 3 -73.61 81.67 52.72 0.124 16218
 16220 3 -73.61 81.72 52.58 0.087 16219
 16221 3 -73.72 81.81 52.45 0.097 16220
 16222 3 -73.77 81.89 52.35 0.000125 16221
 16223 3 -73.39 80.81 53.24 0.123 16216
 16224 3 -73.52 80.72 53.48 0.102 16223
 16225 3 -73.6 80.64 53.69 0.085 16224
 16226 3 -73.55 80.5 53.84 0.077 16225
 16227 3 -73.58 80.41 53.9 0.109 16226
 16228 3 -73.63 80.31 53.95 0.123 16227
 16229 3 -73.61 80.53 54.12 0.092 16228
 16230 3 -73.64 80.64 54.16 0.096 16229
 16231 3 -73.69 80.77 54.27 0.077 16230
 16232 3 -73.75 80.86 54.26 0.075 16231
 16233 3 -73.77 81.03 54.24 0.077 16232
 16234 3 -73.86 81.2 54.19 0.074 16233
 16235 3 -73.86 81.3 54.23 0.082 16234
 16236 3 -73.85 81.34 54.33 0.126 16235
 16237 3 -73.8 81.28 54.41 0.221 16236
 16238 3 -73.64 81.11 54.55 0.114 16237
 16239 3 -73.55 81.08 54.67 0.078 16238
 16240 3 -73.47 81.02 54.84 0.111 16239
 16241 3 -73.35 80.95 54.9 0.089 16240
 16242 3 -73.3 80.89 55.02 0.105 16241
 16243 3 -73.19 80.83 55.05 0.064 16242
 16244 3 -73.11 80.75 55.16 0.057 16243
 16245 3 -73.91 81.7 54.26 0.077 16237
 16246 3 -74 81.72 54.12 0.121 16245
 16247 3 -74.08 81.75 54.02 0.103 16246
 16248 3 -74.14 81.67 53.9 0.093 16247
 16249 3 -74.19 81.56 53.84 0.087 16248
 16250 3 -74.19 81.45 53.77 0.065 16249
 16251 3 -73.67 80.22 53.87 0.09 16228
 16252 3 -73.81 80.19 53.66 0.055 16251
 16253 3 -74 80.16 53.7 0.151 16252
 16254 3 -74.08 79.94 53.77 0.143 16253
 16255 3 -74.3 80 53.73 0.076 16254
 16256 3 -74.41 80.06 53.66 0.152 16255
 16257 3 -74.36 80.2 53.42 0.11 16256
 16258 3 -74.27 80.08 53.19 0.08 16257
 16259 3 -74.17 80.17 53.06 0.114 16258
 16260 3 -73.88 80.08 52.88 0.089 16259
 16261 3 -73.66 80.08 52.76 0.107 16260
 16262 3 -73.52 80.06 52.73 0.09 16261
 16263 3 -73.44 79.95 52.74 0.048 16262
 16264 3 -73.3 79.89 52.8 0.067 16263
 16265 3 -73.13 79.62 52.81 0.108 16264
 16266 3 -73.02 79.58 52.76 0.068 16265
 16267 3 -74.55 80.17 53.91 0.112 16256
 16268 3 -74 79.72 53.95 0.142 16254
 16269 3 -73.89 79.56 54.15 0.081 16268
 16270 3 -73.81 79.42 54.23 0.094 16269
 16271 3 -73.74 79.33 54.31 0.081 16270
 16272 3 -73.67 79.25 54.44 0.072 16271
 16273 3 -73.67 79.22 54.55 0.094 16272
 16274 3 -73.66 79.05 54.65 0.089 16273
 16275 3 -73.7 78.86 54.73 0.116 16274
 16276 3 -73.67 78.86 54.87 0.141 16275
 16277 3 -73.62 78.84 54.99 0.187 16276
 16278 3 -73.75 78.83 55.13 0.169 16277
 16279 3 -73.7 78.95 55.27 0.111 16278
 16280 3 -73.72 79.11 55.37 0.036 16279
 16281 3 -73.84 78.81 55.2 0.124 16278
 16282 3 -74.07 78.75 55.37 0.103 16281
 16283 3 -74.2 78.78 55.48 0.097 16282
 16284 3 -74.31 78.78 55.62 0.125 16283
 16285 3 -74.5 78.8 55.66 0.106 16284
 16286 3 -74.57 78.84 55.76 0.092 16285
 16287 3 -74.67 78.83 55.84 0.105 16286
 16288 3 -74.78 78.64 55.94 0.107 16287
 16289 3 -74.9 78.66 56.05 0.093 16288
 16290 3 -74.95 78.81 56.12 0.074 16289
 16291 3 -73.73 78.53 54.95 0.095 16281
 16292 3 -73.51 78.48 54.8 0.151 16291
 16293 3 -73.48 78.39 54.55 0.147 16292
 16294 3 -73.62 78.2 54.48 0.145 16293
 16295 3 -73.73 78.03 54.52 0.107 16294
 16296 3 -73.4 78.73 54.91 0.058 16292
 16297 3 -73.4 78.89 55.08 0.08 16296
 16298 3 -74.06 80.56 53.51 0.113 16253
 16299 3 -74.06 80.69 53.44 0.097 16298
 16300 3 -74.1 80.78 53.37 0.075 16299
 16301 3 -74.17 80.89 53.34 0.074 16300
 16302 3 -72.97 81.23 52.98 0.059 16215
 16303 3 -72.97 81.34 52.88 0.089 16302
 16304 3 -72.8 81.42 52.81 0.07 16303
 16305 3 -71.64 80.78 53.47 0.09 16202
 16306 3 -71.78 80.84 53.49 0.114 16305
 16307 3 -71.86 80.89 53.59 0.164 16306
 16308 3 -71.94 80.81 53.73 0.179 16307
 16309 3 -72.02 80.69 53.87 0.078 16308
 16310 3 -70.92 82.97 53.38 0.121 15911
 16311 3 -70.89 83.14 53.44 0.094 16310
 16312 3 -70.83 83.25 53.45 0.102 16311
 16313 3 -70.72 83.33 53.52 0.151 16312
 16314 3 -70.61 83.27 53.63 0.134 16313
 16315 3 -70.52 83.31 53.73 0.214 16314
 16316 3 -70.42 83.45 53.76 0.22 16315
 16317 3 -70.31 83.58 53.8 0.192 16316
 16318 3 -70.24 83.67 53.8 0.224 16317
 16319 3 -70.13 83.55 53.85 0.119 16318
 16320 3 -70 83.48 53.9 0.075 16319
 16321 3 -69.92 83.36 53.9 0.107 16320
 16322 3 -69.81 83.23 54.09 0.117 16321
 16323 3 -69.71 83.06 54.23 0.112 16322
 16324 3 -69.64 82.98 54.35 0.103 16323
 16325 3 -69.61 82.84 54.45 0.087 16324
 16326 3 -69.69 82.75 54.54 0.08 16325
 16327 3 -69.72 82.66 54.66 0.096 16326
 16328 3 -72.3 82.31 54.54 0.234 15908
 16329 3 -72.19 82.14 54.59 0.235 16328
 16330 3 -72.16 81.95 54.73 0.229 16329
 16331 3 -72.11 81.75 54.73 0.228 16330
 16332 3 -72 81.59 54.9 0.152 16331
 16333 3 -71.85 81.53 54.95 0.117 16332
 16334 3 -71.72 81.45 55.04 0.14 16333
 16335 3 -71.63 81.34 55.09 0.137 16334
 16336 3 -71.6 81.23 55.05 0.000125 16335
 16337 3 -71.99 81.37 54.84 0.124 16332
 16338 3 -71.91 81.25 54.85 0.114 16337
 16339 3 -71.86 81.22 54.67 0.056 16338
 16340 3 -75.75 86.97 56.29 0.104 15597
 16341 3 -75.74 86.97 56.13 0.101 16340
 16342 3 -75.67 87.03 56.02 0.000125 16341
 16343 3 -75.56 87.66 56.33 0.195 15594
 16344 3 -75.53 87.75 56.19 0.203 16343
 16345 3 -75.58 87.81 55.95 0.167 16344
 16346 3 -75.56 87.84 55.77 0.165 16345
 16347 3 -75.52 87.81 55.59 0.157 16346
 16348 3 -75.49 87.8 55.42 0.147 16347
 16349 3 -75.47 87.81 55.24 0.172 16348
 16350 3 -75.36 87.8 55.17 0.267 16349
 16351 3 -75.3 87.86 55.06 0.362 16350
 16352 3 -75.25 87.89 54.95 0.447 16351
 16353 3 -75.25 88.05 54.87 0.532 16352
 16354 3 -75.31 88.14 54.72 0.566 16353
 16355 3 -75.33 88.14 54.55 0.577 16354
 16356 3 -75.31 88.08 54.35 0.566 16355
 16357 3 -75.11 88.06 54.31 0.194 16356
 16358 3 -75.52 88.36 54.34 0.299 16356
 16359 3 -75.78 88.73 54.27 0.247 16358
 16360 3 -75.77 88.91 54.35 0.06 16359
 16361 3 -75.64 88.48 54.34 0.299 16358
 16362 3 -75.1 87.41 53.87 0.188 16361
 16363 3 -75.14 87.25 53.76 0.182 16362
 16364 3 -75.11 87.06 53.65 0.196 16363
 16365 3 -75.11 86.97 53.48 0.233 16364
 16366 3 -75.11 86.91 53.34 0.251 16365
 16367 3 -75 86.87 53.29 0.297 16366
 16368 3 -74.94 86.81 53.16 0.325 16367
 16369 3 -74.89 86.7 53.08 0.387 16368
 16370 3 -74.89 86.45 53.04 0.334 16369
 16371 3 -74.91 86.22 52.99 0.277 16370
 16372 3 -74.77 86.02 52.97 0.199 16371
 16373 3 -74.72 85.83 52.84 0.192 16372
 16374 3 -74.77 85.56 52.6 0.152 16373
 16375 3 -74.78 85.36 52.6 0.132 16374
 16376 3 -74.86 85.22 52.52 0.16 16375
 16377 3 -74.94 85.06 52.54 0.179 16376
 16378 3 -74.99 84.86 52.58 0.179 16377
 16379 3 -75.08 84.7 52.59 0.184 16378
 16380 3 -75.22 84.59 52.66 0.19 16379
 16381 3 -75.31 84.52 52.69 0.226 16380
 16382 3 -75.39 84.27 52.87 0.208 16381
 16383 3 -75.47 84.11 52.98 0.175 16382
 16384 3 -75.6 84.03 52.95 0.187 16383
 16385 3 -75.72 83.97 52.95 0.17 16384
 16386 3 -75.8 83.87 52.95 0.252 16385
 16387 3 -76.16 84 52.62 0.13 16386
 16388 3 -76.3 84.03 52.45 0.119 16387
 16389 3 -76.38 84.14 52.37 0.119 16388
 16390 3 -76.46 84.22 52.27 0.151 16389
 16391 3 -76.58 84.27 52.2 0.165 16390
 16392 3 -76.69 84.31 52.13 0.132 16391
 16393 3 -76.88 84.42 52.12 0.139 16392
 16394 3 -76.97 84.45 52.05 0.153 16393
 16395 3 -76.91 84.25 51.95 0.064 16394
 16396 3 -77.05 84.22 52.05 0.077 16395
 16397 3 -77.21 84.28 52.04 0.095 16396
 16398 3 -77.33 84.39 51.91 0.109 16397
 16399 3 -77.47 84.49 51.87 0.118 16398
 16400 3 -77.64 84.54 51.92 0.087 16399
 16401 3 -77.78 84.51 51.95 0.09 16400
 16402 3 -77.8 84.35 51.84 0.083 16401
 16403 3 -77.83 84.24 51.81 0.108 16402
 16404 3 -75.91 83.73 52.98 0.157 16386
 16405 3 -75.33 83.61 53.16 0.091 16404
 16406 3 -75.39 83.47 53.27 0.07 16405
 16407 3 -75.33 83.33 53.4 0.064 16406
 16408 3 -75.25 83.22 53.34 0.095 16407
 16409 3 -75.11 83.2 53.34 0.122 16408
 16410 3 -75.08 83.08 53.41 0.058 16409
 16411 3 -75.99 83.64 53.02 0.192 16404
 16412 3 -76.05 83.53 53.05 0.203 16411
 16413 3 -76.13 83.42 53.13 0.207 16412
 16414 3 -76.28 83.17 53.3 0.178 16413
 16415 3 -76.31 83.06 53.44 0.219 16414
 16416 3 -76.36 83 53.56 0.235 16415
 16417 3 -76.36 82.84 53.67 0.252 16416
 16418 3 -76.3 82.62 53.73 0.216 16417
 16419 3 -76.27 82.47 53.81 0.22 16418
 16420 3 -76.3 82.28 53.9 0.177 16419
 16421 3 -76.38 82.05 53.88 0.139 16420
 16422 3 -76.36 81.8 53.84 0.135 16421
 16423 3 -76.39 81.61 53.8 0.143 16422
 16424 3 -76.36 81.36 53.73 0.177 16423
 16425 3 -76.36 81.11 53.8 0.113 16424
 16426 3 -76.38 80.87 53.83 0.126 16425
 16427 3 -76.16 80.5 54.02 0.13 16426
 16428 3 -76.14 80.33 54.12 0.081 16427
 16429 3 -76.11 80.17 54.13 0.131 16428
 16430 3 -76.08 80 54.17 0.169 16429
 16431 3 -75.99 79.89 54.2 0.169 16430
 16432 3 -75.97 79.73 54.3 0.132 16431
 16433 3 -75.97 79.61 54.41 0.122 16432
 16434 3 -75.97 79.48 54.54 0.1 16433
 16435 3 -75.97 79.33 54.73 0.126 16434
 16436 3 -75.94 79.25 54.98 0.092 16435
 16437 3 -75.86 79.22 55.16 0.103 16436
 16438 3 -75.83 79.25 55.27 0.091 16437
 16439 3 -76.08 80.06 54.54 0.125 16431
 16440 3 -76.16 79.97 54.58 0.117 16439
 16441 3 -76.19 79.87 54.73 0.182 16440
 16442 3 -76.3 79.75 54.87 0.14 16441
 16443 3 -76.36 79.69 54.97 0.097 16442
 16444 3 -75.86 79.83 54.76 0.085 16441
 16445 3 -75.8 79.67 54.84 0.099 16444
 16446 3 -76.69 80.84 53.84 0.105 16426
 16447 3 -76.88 80.84 53.9 0.106 16446
 16448 3 -75.25 86 52.99 0.159 16371
 16449 3 -75.35 85.95 52.94 0.122 16448
 16450 3 -75.44 85.98 52.73 0.106 16449
 16451 3 -75.49 85.95 52.62 0.099 16450
 16452 3 -75.56 85.89 52.54 0.083 16451
 16453 3 -75.66 85.78 52.49 0.06 16452
 16454 3 -74.73 90.64 55.97 0.223 15551
 16455 3 -74.67 90.69 55.92 0.314 15550
 16456 3 -74.57 90.8 55.87 0.392 16455
 16457 3 -74.78 91.37 55.7 0.235 16456
 16458 3 -75 91.56 55.67 0.178 16457
 16459 3 -75.08 91.7 55.7 0.175 16458
 16460 3 -75.19 91.81 55.67 0.15 16459
 16461 3 -75.28 91.97 55.62 0.136 16460
 16462 3 -75.41 92.12 55.52 0.141 16461
 16463 3 -75.47 92.22 55.35 0.161 16462
 16464 3 -75.83 92.47 55.31 0.273 16463
 16465 3 -76.1 92.67 55.3 0.244 16464
 16466 3 -76.27 92.83 55.27 0.249 16465
 16467 3 -76.27 93 55.26 0.217 16466
 16468 3 -76.33 93.2 55.26 0.189 16467
 16469 3 -76.41 93.33 55.23 0.167 16468
 16470 3 -76.49 93.53 55.29 0.192 16469
 16471 3 -76.78 93.45 55.17 0.327 16470
 16472 3 -76.78 93.59 55.12 0.356 16471
 16473 3 -76.8 93.78 55.12 0.383 16472
 16474 3 -76.91 93.89 55.06 0.396 16473
 16475 3 -77 93.95 54.95 0.35 16474
 16476 3 -77.1 94.06 54.91 0.308 16475
 16477 3 -77.24 94.16 54.92 0.31 16476
 16478 3 -77.39 94.25 54.9 0.297 16477
 16479 3 -77.52 94.44 54.99 0.29 16478
 16480 3 -77.58 94.5 54.83 0.268 16479
 16481 3 -77.69 94.62 54.72 0.227 16480
 16482 3 -77.77 94.79 54.52 0.212 16481
 16483 3 -77.91 94.9 54.37 0.139 16482
 16484 3 -77.81 94.95 54.34 0.149 16483
 16485 3 -77.8 95.01 54.24 0.179 16484
 16486 3 -77.92 95.17 54.09 0.203 16485
 16487 3 -77.94 95.29 54.02 0.202 16486
 16488 3 -77.91 95.43 53.95 0.224 16487
 16489 3 -77.83 95.49 53.84 0.193 16488
 16490 3 -77.83 95.62 53.77 0.199 16489
 16491 3 -77.85 95.79 53.72 0.194 16490
 16492 3 -77.86 96.04 53.62 0.186 16491
 16493 3 -77.94 96.15 53.51 0.168 16492
 16494 3 -78.08 96.87 53.42 0.423 16493
 16495 3 -77.94 97.38 53.41 0.21 16494
 16496 3 -77.8 97.48 53.41 0.208 16495
 16497 3 -77.64 97.57 53.41 0.216 16496
 16498 3 -77.44 97.5 53.29 0.192 16497
 16499 3 -77.27 97.59 53.24 0.202 16498
 16500 3 -77.13 97.62 53.23 0.212 16499
 16501 3 -77 97.62 53.16 0.269 16500
 16502 3 -76.86 97.58 53.09 0.295 16501
 16503 3 -76.71 97.58 53.02 0.328 16502
 16504 3 -76.55 97.56 53.02 0.348 16503
 16505 3 -76.42 97.42 52.97 0.354 16504
 16506 3 -76.3 97.33 52.95 0.354 16505
 16507 3 -76.13 97.56 52.84 0.257 16506
 16508 3 -75.97 97.62 52.84 0.27 16507
 16509 3 -75.78 97.64 52.87 0.297 16508
 16510 3 -75.6 97.62 52.9 0.289 16509
 16511 3 -75.44 97.7 52.98 0.295 16510
 16512 3 -75.39 97.55 52.92 0.304 16511
 16513 3 -75.3 97.61 52.91 0.341 16512
 16514 3 -75.14 97.67 53.02 0.392 16513
 16515 3 -75.06 97.58 53.05 0.494 16514
 16516 3 -75.16 98.5 52.97 0.076 16515
 16517 3 -75.22 98.61 52.94 0.12 16516
 16518 3 -75.21 98.77 52.84 0.081 16517
 16519 3 -75.14 98.91 52.87 0.064 16518
 16520 3 -75.16 99.06 52.81 0.107 16519
 16521 3 -75.16 99.2 52.8 0.078 16520
 16522 3 -75.19 99.41 52.87 0.16 16521
 16523 3 -75.22 99.5 52.92 0.116 16522
 16524 3 -75.27 99.61 52.98 0.079 16523
 16525 3 -75.17 96.98 53.37 0.216 16515
 16526 3 -75.25 96.92 53.48 0.142 16525
 16527 3 -75.22 96.83 53.58 0.093 16526
 16528 3 -74.91 96.83 53.15 0.249 16525
 16529 3 -74.83 96.73 53.15 0.315 16528
 16530 3 -74.71 96.72 53.2 0.312 16529
 16531 3 -74.52 96.67 53.16 0.267 16530
 16532 3 -74.36 96.59 53.09 0.263 16531
 16533 3 -74.1 96.53 53.05 0.338 16532
 16534 3 -73.97 96.47 53.02 0.346 16533
 16535 3 -73.77 96.47 53.06 0.327 16534
 16536 3 -73.53 96.5 53.02 0.295 16535
 16537 3 -73.3 96.61 52.98 0.259 16536
 16538 3 -73.17 96.59 52.97 0.271 16537
 16539 3 -73 96.56 52.9 0.322 16538
 16540 3 -72.69 96.58 52.81 0.26 16539
 16541 3 -72.55 96.58 52.8 0.24 16540
 16542 3 -72.46 96.47 52.88 0.224 16541
 16543 3 -72.3 96.36 52.95 0.225 16542
 16544 3 -72.22 96.33 53.02 0.238 16543
 16545 3 -72 96.19 52.79 0.224 16544
 16546 3 -71.86 96.17 52.72 0.244 16545
 16547 3 -71.75 96.11 52.66 0.285 16546
 16548 3 -71.64 96.03 52.6 0.347 16547
 16549 3 -71.33 96.22 52.48 0.21 16548
 16550 3 -71.17 96.27 52.42 0.226 16549
 16551 3 -71.05 96.22 52.35 0.218 16550
 16552 3 -70.89 96.17 52.24 0.226 16551
 16553 3 -70.77 96.25 52.19 0.23 16552
 16554 3 -70.64 96.2 52.08 0.276 16553
 16555 3 -70.49 96.23 52.05 0.262 16554
 16556 3 -70.21 96.3 52.2 0.338 16555
 16557 3 -70.16 96.69 52.67 0.087 16556
 16558 3 -70.22 96.86 52.73 0.113 16557
 16559 3 -70.27 97.02 52.8 0.11 16558
 16560 3 -70.3 97.25 52.87 0.091 16559
 16561 3 -70.27 97.42 52.9 0.095 16560
 16562 3 -70.22 97.52 52.91 0.157 16561
 16563 3 -70.14 97.56 53.17 0.093 16562
 16564 3 -70.11 97.66 53.2 0.026 16563
 16565 3 -70.03 97.8 53.23 0.103 16564
 16566 3 -69.94 97.87 53.2 0.144 16565
 16567 3 -69.83 98.08 53.05 0.089 16566
 16568 3 -69.77 98.16 53.04 0.058 16567
 16569 3 -70.3 97.64 52.69 0.118 16562
 16570 3 -70.3 97.75 52.63 0.143 16569
 16571 3 -70.21 97.83 52.56 0.208 16570
 16572 3 -69.91 97.92 52.55 0.113 16571
 16573 3 -69.78 98.06 52.55 0.052 16572
 16574 3 -69.77 98.2 52.54 0.099 16573
 16575 3 -69.77 98.31 52.52 0.000125 16574
 16576 3 -70.42 98 52.56 0.109 16571
 16577 3 -70.47 98.2 52.6 0.137 16576
 16578 3 -70.53 98.44 52.62 0.143 16577
 16579 3 -70.61 98.56 52.62 0.048 16578
 16580 3 -70.33 96.12 51.97 0.16 16556
 16581 3 -69.94 96.3 52.34 0.154 16580
 16582 3 -69.77 96.28 52.2 0.095 16581
 16583 3 -69.77 96.19 52.09 0.095 16582
 16584 3 -69.83 96.16 51.95 0.126 16583
 16585 3 -69.72 96.2 51.77 0.129 16584
 16586 3 -69.41 96.19 51.63 0.131 16585
 16587 3 -69.19 96.25 51.62 0.133 16586
 16588 3 -69 96.3 51.67 0.108 16587
 16589 3 -68.89 96.36 51.72 0.113 16588
 16590 3 -68.75 96.28 51.73 0.141 16589
 16591 3 -68.61 96.25 51.72 0.16 16590
 16592 3 -68.53 96.25 51.65 0.111 16591
 16593 3 -70.36 95.98 51.84 0.189 16580
 16594 3 -70.38 95.7 51.66 0.17 16593
 16595 3 -70.35 95.67 51.55 0.145 16594
 16596 3 -70.28 95.67 51.41 0.102 16595
 16597 3 -70.22 95.61 51.27 0.101 16596
 16598 3 -70.27 95.62 51.12 0.156 16597
 16599 3 -70.36 95.62 51.05 0.184 16598
 16600 3 -70.35 95.64 50.91 0.233 16599
 16601 3 -70.24 95.8 50.74 0.253 16600
 16602 3 -70.05 95.89 50.63 0.203 16601
 16603 3 -70 95.95 50.51 0.191 16602
 16604 3 -69.83 95.97 50.4 0.171 16603
 16605 3 -69.72 96.05 50.26 0.222 16604
 16606 3 -69.63 96.05 50.12 0.193 16605
 16607 3 -69.52 96.09 50.01 0.175 16606
 16608 3 -69.36 96.11 49.91 0.162 16607
 16609 3 -69.25 96.11 49.77 0.13 16608
 16610 3 -69.16 96.16 49.66 0.158 16609
 16611 3 -69.02 96.2 49.59 0.203 16610
 16612 3 -68.83 96.17 49.54 0.215 16611
 16613 3 -68.71 96.08 49.52 0.243 16612
 16614 3 -68.55 96.14 49.52 0.259 16613
 16615 3 -68.44 96.09 49.56 0.299 16614
 16616 3 -68.27 96.14 49.59 0.325 16615
 16617 3 -68.14 96.2 49.48 0.326 16616
 16618 3 -68.02 96.09 49.41 0.304 16617
 16619 3 -67.86 96.09 49.3 0.285 16618
 16620 3 -67.69 96.05 49.19 0.283 16619
 16621 3 -67.58 95.97 49.08 0.275 16620
 16622 3 -67.47 95.94 49.02 0.258 16621
 16623 3 -67.33 95.97 48.95 0.234 16622
 16624 3 -67.16 95.92 48.91 0.222 16623
 16625 3 -67.03 95.89 48.84 0.216 16624
 16626 3 -66.88 95.86 48.81 0.253 16625
 16627 3 -66.71 95.89 48.73 0.267 16626
 16628 3 -66.46 95.81 48.91 0.218 16627
 16629 3 -66.3 95.75 48.97 0.216 16628
 16630 3 -66.16 95.72 48.95 0.205 16629
 16631 3 -66.02 95.67 48.98 0.219 16630
 16632 3 -65.94 95.58 48.95 0.19 16631
 16633 3 -65.66 95.72 48.81 0.16 16632
 16634 3 -65.5 95.69 48.77 0.234 16633
 16635 3 -65.42 96.25 48.84 0.102 16634
 16636 3 -65.27 96.33 48.91 0.141 16635
 16637 3 -65.39 95.48 48.6 0.209 16634
 16638 3 -65.28 95.42 48.45 0.192 16637
 16639 3 -65.17 95.36 48.24 0.214 16638
 16640 3 -65.05 95.33 48.27 0.242 16639
 16641 3 -64.96 95.27 48.17 0.205 16640
 16642 3 -64.89 94.99 48.16 0.234 16641
 16643 3 -64.78 94.71 48.1 0.173 16642
 16644 3 -64.69 94.6 48.08 0.172 16643
 16645 3 -64.55 94.51 48.12 0.196 16644
 16646 3 -64.53 94.32 48.06 0.181 16645
 16647 3 -64.56 94.13 48.04 0.208 16646
 16648 3 -64.46 94.08 47.91 0.292 16647
 16649 3 -64.31 94.02 47.87 0.355 16648
 16650 3 -64.22 93.85 47.77 0.348 16649
 16651 3 -63.78 94.02 47.73 0.224 16650
 16652 3 -63.63 93.97 47.73 0.24 16651
 16653 3 -63.48 93.9 47.73 0.255 16652
 16654 3 -63.36 93.79 47.73 0.255 16653
 16655 3 -63.25 93.69 47.73 0.205 16654
 16656 3 -63.1 93.57 47.74 0.225 16655
 16657 3 -62.99 93.49 47.77 0.251 16656
 16658 3 -62.74 93.4 47.81 0.21 16657
 16659 3 -62.53 93.33 47.92 0.232 16658
 16660 3 -62.38 93.36 47.95 0.251 16659
 16661 3 -62.23 93.38 47.98 0.257 16660
 16662 3 -62.07 93.42 48.06 0.242 16661
 16663 3 -61.93 93.45 48.12 0.238 16662
 16664 3 -61.78 93.44 48.23 0.181 16663
 16665 3 -61.59 93.45 48.42 0.177 16664
 16666 3 -61.46 93.39 48.48 0.214 16665
 16667 3 -61.43 93.33 48.65 0.24 16666
 16668 3 -61.31 93.3 48.81 0.255 16667
 16669 3 -61.24 93.2 49.06 0.208 16668
 16670 3 -61.13 93.17 49.23 0.21 16669
 16671 3 -60.99 93.14 49.37 0.199 16670
 16672 3 -60.88 93.08 49.49 0.195 16671
 16673 3 -60.7 92.98 49.59 0.169 16672
 16674 3 -60.53 92.95 49.65 0.173 16673
 16675 3 -60.28 92.92 49.84 0.163 16674
 16676 3 -60.11 92.91 49.92 0.215 16675
 16677 3 -59.95 92.89 49.98 0.251 16676
 16678 3 -59.78 92.83 50.13 0.262 16677
 16679 3 -59.68 92.7 50.16 0.272 16678
 16680 3 -59.68 92.47 50.35 0.217 16679
 16681 3 -59.64 92.37 50.6 0.179 16680
 16682 3 -59.6 92.22 50.75 0.177 16681
 16683 3 -59.57 92.11 50.88 0.194 16682
 16684 3 -59.46 91.95 51.03 0.188 16683
 16685 3 -59.41 91.81 51.1 0.205 16684
 16686 3 -59.31 91.72 51.11 0.215 16685
 16687 3 -59.24 91.64 51.21 0.276 16686
 16688 3 -59.24 91.47 51.21 0.332 16687
 16689 3 -59.23 91.31 51.28 0.354 16688
 16690 3 -58.82 91.3 51.39 0.145 16689
 16691 3 -58.73 91.19 51.5 0.162 16690
 16692 3 -58.6 91.05 51.57 0.223 16691
 16693 3 -58.56 90.95 51.66 0.248 16692
 16694 3 -58.49 90.86 51.71 0.205 16693
 16695 3 -58.31 90.75 51.71 0.178 16694
 16696 3 -58.18 90.7 51.78 0.192 16695
 16697 3 -58.1 90.72 51.89 0.224 16696
 16698 3 -57.99 91.06 51.99 0.159 16697
 16699 3 -57.95 91.17 52.06 0.156 16698
 16700 3 -57.78 91.23 52.18 0.139 16699
 16701 3 -57.61 91.31 52.3 0.116 16700
 16702 3 -57.42 91.33 52.3 0.135 16701
 16703 3 -57.25 91.42 52.28 0.081 16702
 16704 3 -57.16 91.56 52.24 0.113 16703
 16705 3 -57.03 91.61 52.18 0.123 16704
 16706 3 -56.93 91.58 52.34 0.132 16705
 16707 3 -56.84 91.62 52.46 0.065 16706
 16708 3 -56.74 91.66 52.56 0.053 16707
 16709 3 -56.71 91.66 52.71 0.132 16708
 16710 3 -56.75 91.7 52.92 0.127 16709
 16711 3 -56.85 91.78 53.13 0.136 16710
 16712 3 -56.96 91.75 53.24 0.154 16711
 16713 3 -57.02 91.75 53.35 0.181 16712
 16714 3 -57.06 91.83 53.45 0.165 16713
 16715 3 -57.14 91.92 53.53 0.14 16714
 16716 3 -57.27 92.06 53.52 0.127 16715
 16717 3 -57.34 92.19 53.49 0.133 16716
 16718 3 -57.38 92.42 53.49 0.116 16717
 16719 3 -57.45 92.67 53.55 0.126 16718
 16720 3 -57.46 92.83 53.67 0.105 16719
 16721 3 -57.46 92.97 53.74 0.097 16720
 16722 3 -57.45 93.16 53.85 0.103 16721
 16723 3 -57.46 93.36 53.88 0.136 16722
 16724 3 -57.41 93.53 53.92 0.113 16723
 16725 3 -57.34 93.67 54.02 0.147 16724
 16726 3 -57.2 93.86 54.03 0.126 16725
 16727 3 -57.16 94.03 53.93 0.104 16726
 16728 3 -57.17 94.16 53.96 0.127 16727
 16729 3 -57.18 94.33 53.96 0.137 16728
 16730 3 -57.17 94.47 54.05 0.117 16729
 16731 3 -57.16 94.67 54.1 0.104 16730
 16732 3 -57.17 94.83 54.1 0.106 16731
 16733 3 -57.13 94.97 54.13 0.094 16732
 16734 3 -57.1 95.12 54.14 0.096 16733
 16735 3 -57.1 95.36 54.17 0.109 16734
 16736 3 -57.1 95.53 54.17 0.134 16735
 16737 3 -57.1 95.69 54.06 0.109 16736
 16738 3 -57.09 95.89 53.98 0.129 16737
 16739 3 -57.14 96.12 53.96 0.084 16738
 16740 3 -57.21 96.36 53.99 0.066 16739
 16741 3 -57.17 96.55 54.02 0.094 16740
 16742 3 -57.13 96.67 53.98 0.086 16741
 16743 3 -57.1 96.81 54.1 0.131 16742
 16744 3 -57.09 96.97 54.24 0.135 16743
 16745 3 -58.02 90.44 51.88 0.196 16697
 16746 3 -57.91 90.27 51.89 0.171 16745
 16747 3 -57.81 90.12 51.99 0.172 16746
 16748 3 -57.68 89.97 52.03 0.194 16747
 16749 3 -57.57 89.87 52 0.206 16748
 16750 3 -57.49 89.78 51.99 0.225 16749
 16751 3 -57.38 89.67 51.95 0.179 16750
 16752 3 -57.2 89.53 51.91 0.164 16751
 16753 3 -57.12 89.39 51.88 0.179 16752
 16754 3 -57.06 89.19 51.89 0.201 16753
 16755 3 -57.03 88.92 51.88 0.258 16754
 16756 3 -56.93 88.8 51.93 0.265 16755
 16757 3 -56.82 88.72 51.85 0.24 16756
 16758 3 -56.64 88.62 51.59 0.168 16757
 16759 3 -56.61 88.45 51.49 0.151 16758
 16760 3 -56.55 88.31 51.43 0.157 16759
 16761 3 -56.49 88.08 51.35 0.196 16760
 16762 3 -56.38 88.03 51.28 0.201 16761
 16763 3 -56.27 87.97 51.2 0.223 16762
 16764 3 -56.14 87.84 51.13 0.234 16763
 16765 3 -56.02 87.8 51.1 0.242 16764
 16766 3 -55.85 87.78 51.13 0.21 16765
 16767 3 -55.73 87.72 51.11 0.185 16766
 16768 3 -55.56 87.7 50.99 0.214 16767
 16769 3 -55.42 87.67 50.88 0.237 16768
 16770 3 -55.27 87.56 50.73 0.25 16769
 16771 3 -55.17 87.41 50.64 0.212 16770
 16772 3 -55.1 87.25 50.5 0.196 16771
 16773 3 -54.96 87.25 50.41 0.202 16772
 16774 3 -54.82 87.23 50.36 0.244 16773
 16775 3 -54.67 87.23 50.32 0.272 16774
 16776 3 -54.53 87.27 50.24 0.211 16775
 16777 3 -54.41 87.42 50.23 0.183 16776
 16778 3 -54.27 87.59 50.18 0.172 16777
 16779 3 -54.1 87.66 50.16 0.19 16778
 16780 3 -53.88 87.66 50.11 0.211 16779
 16781 3 -53.77 87.73 50.13 0.208 16780
 16782 3 -53.56 87.72 50.1 0.25 16781
 16783 3 -53.38 87.75 50.11 0.299 16782
 16784 3 -53.23 87.68 50.07 0.365 16783
 16785 3 -53.07 87.55 50.09 0.423 16784
 16786 3 -52.88 87.55 50.06 0.468 16785
 16787 3 -52.77 87.6 50.06 0.453 16786
 16788 3 -52.67 87.6 50.14 0.518 16787
 16789 3 -52.55 87.51 50.06 0.58 16788
 16790 3 -52.38 87.43 49.98 0.577 16789
 16791 3 -52.35 87.27 49.98 0.542 16790
 16792 3 -52.17 87.27 49.78 0.584 16791
 16793 3 -52.06 87.32 49.6 0.633 16792
 16794 3 -51.91 88.47 49.24 0.13 16793
 16795 3 -51.81 88.6 49.24 0.182 16794
 16796 3 -51.73 88.71 49.2 0.201 16795
 16797 3 -51.59 88.86 49.1 0.166 16796
 16798 3 -51.48 88.99 48.96 0.149 16797
 16799 3 -51.3 89.1 48.81 0.163 16798
 16800 3 -51.22 89.15 48.66 0.162 16799
 16801 3 -51.13 89.29 48.55 0.158 16800
 16802 3 -51.09 89.49 48.46 0.149 16801
 16803 3 -51.03 89.6 48.42 0.131 16802
 16804 3 -51.02 89.76 48.41 0.13 16803
 16805 3 -50.93 89.99 48.28 0.131 16804
 16806 3 -50.96 90.21 48.28 0.162 16805
 16807 3 -50.92 90.44 48.18 0.198 16806
 16808 3 -50.85 90.6 48.17 0.225 16807
 16809 3 -50.82 90.74 48.09 0.265 16808
 16810 3 -50.75 90.88 48.03 0.254 16809
 16811 3 -50.7 91.02 47.96 0.256 16810
 16812 3 -50.85 91.32 48.05 0.16 16811
 16813 3 -50.8 91.44 48.09 0.148 16812
 16814 3 -50.78 91.66 48.18 0.171 16813
 16815 3 -50.78 91.85 48.24 0.172 16814
 16816 3 -50.73 91.97 48.28 0.195 16815
 16817 3 -50.71 92.11 48.41 0.197 16816
 16818 3 -50.67 92.27 48.46 0.207 16817
 16819 3 -50.66 92.44 48.64 0.195 16818
 16820 3 -50.6 92.6 48.77 0.198 16819
 16821 3 -50.6 92.72 48.88 0.169 16820
 16822 3 -50.68 92.85 48.96 0.148 16821
 16823 3 -50.67 93.07 49.05 0.192 16822
 16824 3 -50.71 93.27 48.98 0.238 16823
 16825 3 -50.73 93.49 48.92 0.32 16824
 16826 3 -50.74 93.61 48.86 0.373 16825
 16827 3 -50.81 93.76 48.8 0.396 16826
 16828 3 -50.77 93.94 48.77 0.39 16827
 16829 3 -50.96 94.02 48.85 0.433 16828
 16830 3 -50.78 94.35 48.78 0.314 16829
 16831 3 -50.64 94.57 48.78 0.243 16830
 16832 3 -50.64 94.77 48.85 0.262 16831
 16833 3 -50.67 94.96 48.8 0.293 16832
 16834 3 -50.67 95.11 48.74 0.333 16833
 16835 3 -50.67 95.27 48.63 0.389 16834
 16836 3 -50.67 95.44 48.56 0.397 16835
 16837 3 -50.66 95.68 48.67 0.338 16836
 16838 3 -50.53 95.88 48.71 0.3 16837
 16839 3 -50.38 96.07 48.7 0.313 16838
 16840 3 -50.43 96.19 48.61 0.32 16839
 16841 3 -50.67 95.94 48.28 0.154 16840
 16842 3 -50.64 95.88 48.18 0.163 16841
 16843 3 -50.82 96.04 48.06 0.117 16842
 16844 3 -50.99 96.19 48.03 0.104 16843
 16845 3 -51.07 96.33 47.99 0.159 16844
 16846 3 -51.1 96.51 47.93 0.15 16845
 16847 3 -51.06 96.63 47.85 0.148 16846
 16848 3 -51.02 96.65 47.74 0.11 16847
 16849 3 -50.25 96.46 48.52 0.352 16840
 16850 3 -50.3 96.65 48.57 0.257 16849
 16851 3 -50.3 96.82 48.68 0.23 16850
 16852 3 -50.25 97.01 48.85 0.185 16851
 16853 3 -50.2 97.16 48.96 0.177 16852
 16854 3 -50.1 97.3 49.06 0.168 16853
 16855 3 -49.98 97.49 49.11 0.155 16854
 16856 3 -49.92 97.68 49.17 0.165 16855
 16857 3 -49.84 97.76 49.13 0.172 16856
 16858 3 -49.63 97.82 49.1 0.104 16857
 16859 3 -49.53 97.97 49.06 0.136 16858
 16860 3 -49.38 98.01 49.06 0.138 16859
 16861 3 -49.24 98.04 49.06 0.137 16860
 16862 3 -49.07 98.24 48.96 0.145 16861
 16863 3 -48.91 98.3 48.98 0.178 16862
 16864 3 -48.81 98.43 48.99 0.171 16863
 16865 3 -48.71 98.6 49.03 0.128 16864
 16866 3 -48.75 98.8 49.05 0.097 16865
 16867 3 -48.63 98.91 49.14 0.092 16866
 16868 3 -48.56 98.97 49.23 0.148 16867
 16869 3 -48.43 99.02 49.31 0.244 16868
 16870 3 -48.45 99.13 49.39 0.266 16869
 16871 3 -48.52 99.44 49.63 0.303 16870
 16872 3 -48.46 99.54 49.75 0.321 16871
 16873 3 -48.46 99.74 49.99 0.272 16872
 16874 3 -48.46 99.94 50.28 0.19 16873
 16875 3 -48.41 100.04 50.36 0.291 16874
 16876 3 -48.35 100.13 50.38 0.284 16875
 16877 3 -48.11 100.04 50.45 0.208 16876
 16878 3 -48.02 100.13 50.52 0.188 16877
 16879 3 -47.96 100.24 50.53 0.166 16878
 16880 3 -47.91 100.44 50.6 0.142 16879
 16881 3 -47.78 100.44 50.71 0.197 16880
 16882 3 -47.64 100.44 50.81 0.167 16881
 16883 3 -47.6 100.54 51.02 0.139 16882
 16884 3 -47.43 100.44 51.17 0.109 16883
 16885 3 -47.32 100.33 51.28 0.127 16884
 16886 3 -47.2 100.24 51.35 0.128 16885
 16887 3 -47.1 100.33 51.43 0.147 16886
 16888 3 -46.99 100.33 51.56 0.17 16887
 16889 3 -46.85 100.44 51.67 0.151 16888
 16890 3 -46.77 100.44 51.74 0.214 16889
 16891 3 -46.68 100.44 51.92 0.185 16890
 16892 3 -46.6 100.54 52.05 0.194 16891
 16893 3 -46.59 100.63 52.17 0.171 16892
 16894 3 -46.5 100.63 52.31 0.264 16893
 16895 3 -46.5 100.83 52.55 0.27 16894
 16896 3 -46.49 100.94 52.7 0.255 16895
 16897 3 -46.46 101.13 52.85 0.236 16896
 16898 3 -46.43 101.13 52.98 0.192 16897
 16899 3 -46.36 101.13 53.16 0.188 16898
 16900 3 -46.21 101.13 53.3 0.209 16899
 16901 3 -46.13 101.24 53.41 0.19 16900
 16902 3 -46.11 101.33 53.57 0.167 16901
 16903 3 -46.1 101.33 53.67 0.127 16902
 16904 3 -46.03 101.33 53.81 0.128 16903
 16905 3 -46.02 101.44 53.96 0.136 16904
 16906 3 -45.92 101.44 54.21 0.186 16905
 16907 3 -45.96 101.63 54.35 0.224 16906
 16908 3 -46 101.74 54.53 0.221 16907
 16909 3 -46.03 101.83 54.84 0.194 16908
 16910 3 -46.09 101.63 55.05 0.15 16909
 16911 3 -46.03 101.44 55.11 0.154 16910
 16912 3 -45.98 101.44 55.24 0.153 16911
 16913 3 -45.91 101.13 55.41 0.184 16912
 16914 3 -45.86 101.04 55.49 0.169 16913
 16915 3 -45.86 101.04 55.66 0.198 16914
 16916 3 -45.88 100.94 55.77 0.226 16915
 16917 3 -45.92 100.94 55.88 0.305 16916
 16918 3 -45.88 100.83 55.99 0.361 16917
 16919 3 -45.81 100.74 56.06 0.422 16918
 16920 3 -46.31 100.63 56.13 0.082 16919
 16921 3 -46.41 100.54 56.2 0.126 16920
 16922 3 -46.5 100.33 56.14 0.116 16921
 16923 3 -46.59 100.13 56.13 0.000125 16922
 16924 3 -45.82 100.74 56.18 0.498 16919
 16925 3 -45.81 100.74 56.39 0.46 16924
 16926 3 -45.66 100.63 56.46 0.465 16925
 16927 3 -46.24 100.74 56.74 0.202 16926
 16928 3 -46.24 100.63 56.91 0.182 16927
 16929 3 -46.17 100.63 57.05 0.13 16928
 16930 3 -44.99 100.44 56.11 0.142 16929
 16931 3 -44.89 100.33 56.06 0.101 16930
 16932 3 -44.74 100.33 55.93 0.148 16931
 16933 3 -44.64 100.33 55.81 0.13 16932
 16934 3 -44.53 100.33 55.74 0.107 16933
 16935 3 -45.46 100.54 56.67 0.139 16926
 16936 3 -45.42 100.44 56.81 0.156 16935
 16937 3 -45.38 100.33 56.92 0.145 16936
 16938 3 -45.31 100.13 57.06 0.172 16937
 16939 3 -45.27 100.04 57.17 0.179 16938
 16940 3 -45.21 99.74 57.2 0.147 16939
 16941 3 -45.25 99.63 57.1 0.144 16940
 16942 3 -45.24 99.54 56.99 0.163 16941
 16943 3 -45.25 99.44 56.89 0.195 16942
 16944 3 -45.23 99.24 56.82 0.188 16943
 16945 3 -45.06 99.1 56.71 0.097 16944
 16946 3 -45 99.02 56.57 0.13 16945
 16947 3 -45.1 98.99 56.53 0.175 16946
 16948 3 -45.14 98.96 56.43 0.199 16947
 16949 3 -45 98.8 56.21 0.105 16948
 16950 3 -44.93 98.8 56 0.079 16949
 16951 3 -44.96 98.8 55.86 0.1 16950
 16952 3 -45 98.76 55.67 0.085 16951
 16953 3 -44.99 98.65 55.6 0.08 16952
 16954 3 -45.07 98.55 55.53 0.071 16953
 16955 3 -45.06 98.49 55.35 0.121 16954
 16956 3 -45.03 98.38 55.23 0.138 16955
 16957 3 -44.95 98.44 55.03 0.172 16956
 16958 3 -44.75 98.44 54.85 0.167 16957
 16959 3 -44.71 98.35 54.7 0.171 16958
 16960 3 -44.57 98.19 54.57 0.105 16959
 16961 3 -44.42 98.08 54.49 0.114 16960
 16962 3 -44.31 98.1 54.42 0.119 16961
 16963 3 -44.18 98.02 54.31 0.089 16962
 16964 3 -44.06 97.97 54.24 0.137 16963
 16965 3 -43.96 97.85 54.24 0.113 16964
 16966 3 -43.84 97.71 54.23 0.126 16965
 16967 3 -43.78 97.46 54.24 0.118 16966
 16968 3 -43.71 97.32 54.25 0.117 16967
 16969 3 -43.67 97.11 54.2 0.112 16968
 16970 3 -43.6 96.96 54.13 0.08 16969
 16971 3 -43.56 96.8 54.13 0.133 16970
 16972 3 -43.46 96.74 54.1 0.134 16971
 16973 3 -45.85 100.13 55.63 0.133 16924
 16974 3 -45.85 100.04 55.53 0.000125 16973
 16975 3 -48.21 98.55 49.28 0.082 16869
 16976 3 -48.18 98.41 49.25 0.133 16975
 16977 3 -48.17 98.22 49.21 0.133 16976
 16978 3 -48.21 98.05 49.11 0.144 16977
 16979 3 -48.1 97.94 49.13 0.066 16978
 16980 3 -48.06 97.82 49.09 0.064 16979
 16981 3 -48.1 97.69 49.05 0.082 16980
 16982 3 -48.11 97.49 49.06 0.168 16981
 16983 3 -48.1 97.24 49.17 0.168 16982
 16984 3 -47.99 97.07 49.24 0.096 16983
 16985 3 -47.85 96.96 49.28 0.076 16984
 16986 3 -49.91 96.19 48.14 0.116 16849
 16987 3 -49.88 96.29 48.06 0.141 16986
 16988 3 -50.09 96.44 48.09 0.223 16987
 16989 3 -50.21 96.55 48.09 0.252 16988
 16990 3 -50.35 96.63 48.06 0.199 16989
 16991 3 -50.39 96.74 48.05 0.076 16990
 16992 3 -49.75 96.36 47.88 0.106 16987
 16993 3 -49.71 96.46 47.84 0.049 16992
 16994 3 -50.63 95.43 48.06 0.164 16836
 16995 3 -50.49 95.54 47.96 0.17 16994
 16996 3 -50.3 95.68 47.96 0.203 16995
 16997 3 -50.14 95.8 48.02 0.187 16996
 16998 3 -51.42 93.71 49.1 0.28 16829
 16999 3 -51.6 93.71 49.24 0.303 16998
 17000 3 -51.78 93.74 49.35 0.253 16999
 17001 3 -50.42 90.88 47.81 0.114 16811
 17002 3 -50.27 90.77 47.8 0.14 17001
 17003 3 -50.14 90.72 47.78 0.106 17002
 17004 3 -50 90.71 47.64 0.102 17003
 17005 3 -49.96 90.6 47.59 0.08 17004
 17006 3 -49.89 90.49 47.5 0.102 17005
 17007 3 -49.82 90.51 47.42 0.224 17006
 17008 3 -49.67 90.43 47.32 0.365 17007
 17009 3 -49.55 90.02 47.42 0.15 17008
 17010 3 -49.35 89.94 47.42 0.13 17009
 17011 3 -49.28 89.72 47.49 0.08 17010
 17012 3 -49.2 89.69 47.55 0.141 17011
 17013 3 -49.11 89.74 47.61 0.193 17012
 17014 3 -49.06 89.85 47.71 0.149 17013
 17015 3 -48.92 89.94 47.71 0.133 17014
 17016 3 -48.85 89.96 47.81 0.000125 17015
 17017 3 -49.55 90.6 47.31 0.166 17008
 17018 3 -49.28 90.85 47.21 0.139 17017
 17019 3 -49.13 90.82 47.28 0.133 17018
 17020 3 -49.07 90.99 47.43 0.175 17019
 17021 3 -49.06 91.11 47.6 0.159 17020
 17022 3 -48.96 91.21 47.71 0.153 17021
 17023 3 -48.92 91.29 47.85 0.126 17022
 17024 3 -48.86 91.32 48 0.000125 17023
 17025 3 -49.48 90.68 47.31 0.166 17017
 17026 3 -49.91 90.08 47.13 0.114 17025
 17027 3 -49.92 89.94 47.17 0.109 17026
 17028 3 -49.99 89.79 47.03 0.127 17027
 17029 3 -50.16 89.74 46.92 0.144 17028
 17030 3 -50.31 89.68 46.82 0.122 17029
 17031 3 -50.52 89.63 46.8 0.124 17030
 17032 3 -50.71 89.69 46.75 0.102 17031
 17033 3 -50.84 89.61 46.66 0.11 17032
 17034 3 -50.96 89.6 46.53 0.094 17033
 17035 3 -51.11 89.55 46.43 0.089 17034
 17036 3 -51.21 89.55 46.35 0.11 17035
 17037 3 -51.28 89.57 46.2 0.104 17036
 17038 3 -51.27 89.69 46.03 0.108 17037
 17039 3 -51.25 89.68 45.92 0.137 17038
 17040 3 -51.27 89.66 45.75 0.194 17039
 17041 3 -51.35 89.44 45.57 0.122 17040
 17042 3 -51.45 89.41 45.45 0.15 17041
 17043 3 -51.63 89.35 45.38 0.146 17042
 17044 3 -51.84 89.38 45.27 0.122 17043
 17045 3 -51.95 89.3 45.14 0.143 17044
 17046 3 -51.91 89.16 45.05 0.209 17045
 17047 3 -51.9 89.05 44.96 0.19 17046
 17048 3 -52.02 86.74 49.56 0.458 16793
 17049 3 -52 86.24 49.24 0.19 17048
 17050 3 -51.96 86.05 49.23 0.219 17049
 17051 3 -51.92 85.88 49.23 0.281 17050
 17052 3 -51.89 85.79 48.99 0.308 17051
 17053 3 -51.86 85.65 48.93 0.369 17052
 17054 3 -51.78 85.49 48.93 0.436 17053
 17055 3 -51.74 85.35 48.84 0.467 17054
 17056 3 -51.71 85.19 48.88 0.454 17055
 17057 3 -52.2 85.13 48.56 0.29 17056
 17058 3 -52.21 84.9 48.49 0.458 17057
 17059 3 -52.3 84.86 48.41 0.557 17058
 17060 3 -52.57 84.49 48.92 0.208 17059
 17061 3 -52.27 84.41 48.57 0.491 17060
 17062 3 -52.46 84.16 48.98 0.314 17061
 17063 3 -52.5 84.04 49.11 0.142 17062
 17064 3 -52.31 84.96 48.21 0.636 17061
 17065 3 -52.6 85.74 47.93 0.142 17064
 17066 3 -52.73 85.93 47.84 0.135 17065
 17067 3 -52.74 86.1 47.75 0.121 17066
 17068 3 -52.84 86.29 47.73 0.199 17067
 17069 3 -52.89 86.41 47.67 0.192 17068
 17070 3 -52.99 86.44 47.6 0.126 17069
 17071 3 -53.03 86.5 47.48 0.129 17070
 17072 3 -53.09 86.58 47.42 0.175 17071
 17073 3 -53.1 86.67 47.32 0.143 17072
 17074 3 -53.12 86.78 47.27 0.116 17073
 17075 3 -53.17 86.84 47.2 0.161 17074
 17076 3 -53.22 86.92 47.13 0.214 17075
 17077 3 -53.08 87.05 46.92 0.165 17076
 17078 3 -53.09 87.12 46.84 0.19 17077
 17079 3 -53.12 87.33 46.78 0.156 17078
 17080 3 -53.12 87.5 46.73 0.148 17079
 17081 3 -53.16 87.7 46.63 0.174 17080
 17082 3 -53.17 87.89 46.68 0.187 17081
 17083 3 -53.27 87.97 46.8 0.194 17082
 17084 3 -53.37 88.12 46.73 0.184 17083
 17085 3 -53.42 88.25 46.63 0.159 17084
 17086 3 -53.52 88.28 46.42 0.135 17085
 17087 3 -53.79 88.11 46.53 0.153 17086
 17088 3 -53.95 88.05 46.49 0.131 17087
 17089 3 -54.04 88.03 46.45 0.062 17088
 17090 3 -53.55 88.5 46.14 0.129 17086
 17091 3 -53.41 88.61 46.06 0.112 17090
 17092 3 -53.29 88.72 46.06 0.1 17091
 17093 3 -53.3 88.89 46.13 0.152 17092
 17094 3 -53.34 89.06 46.14 0.189 17093
 17095 3 -53.45 89.14 46.06 0.098 17094
 17096 3 -53.41 89.25 46.06 0.117 17095
 17097 3 -53.16 89.28 46.31 0.093 17094
 17098 3 -53.12 89.36 46.38 0.178 17097
 17099 3 -53.14 89.55 46.38 0.203 17098
 17100 3 -53.21 89.83 46.39 0.156 17099
 17101 3 -53.16 89.92 46.48 0.145 17100
 17102 3 -53.06 89.97 46.61 0.000125 17101
 17103 3 -51.46 85.1 49.06 0.397 17056
 17104 3 -51.28 85.1 49.17 0.404 17103
 17105 3 -51.21 84.91 49.21 0.471 17104
 17106 3 -51.1 84.82 49.27 0.495 17105
 17107 3 -51 84.55 49.31 0.505 17106
 17108 3 -50.89 84.44 49.41 0.51 17107
 17109 3 -50.85 84.3 49.46 0.493 17108
 17110 3 -51.09 83.88 49.75 0.215 17109
 17111 3 -50.56 84.49 49.38 0.393 17109
 17112 3 -50.38 84.52 49.46 0.396 17111
 17113 3 -50.28 84.46 49.56 0.403 17112
 17114 3 -50.17 84.46 49.71 0.423 17113
 17115 3 -50.11 84.58 49.96 0.451 17114
 17116 3 -50.05 84.55 50.09 0.484 17115
 17117 3 -50.42 84.16 50.42 0.146 17116
 17118 3 -50.34 84.24 50.64 0.159 17117
 17119 3 -50.3 84.35 50.81 0.105 17118
 17120 3 -50.31 84.35 51.03 0.138 17119
 17121 3 -50.25 84.4 51.17 0.148 17120
 17122 3 -50.17 84.43 51.38 0.145 17121
 17123 3 -49.67 84.8 50.06 0.402 17116
 17124 3 -49.45 84.85 50.16 0.36 17123
 17125 3 -49.31 84.86 50.21 0.332 17124
 17126 3 -49.17 84.82 50.25 0.376 17125
 17127 3 -49.06 84.76 50.32 0.422 17126
 17128 3 -48.99 84.6 50.35 0.468 17127
 17129 3 -48.82 84.77 50.98 0.32 17128
 17130 3 -48.74 84.88 51.1 0.337 17129
 17131 3 -48.63 84.88 51.14 0.332 17130
 17132 3 -48.38 84.91 51.18 0.174 17131
 17133 3 -48.31 84.99 51.31 0.215 17132
 17134 3 -48.06 85.13 51.39 0.305 17133
 17135 3 -47.96 85.16 51.49 0.372 17134
 17136 3 -47.86 85.22 51.5 0.424 17135
 17137 3 -47.77 85.29 51.38 0.482 17136
 17138 3 -47.71 85.41 51.24 0.51 17137
 17139 3 -47.61 85.44 51.17 0.58 17138
 17140 3 -47.35 85.44 51.31 0.531 17139
 17141 3 -47.24 85.55 51.32 0.378 17140
 17142 3 -47.1 85.55 51.42 0.245 17141
 17143 3 -46.92 85.58 51.5 0.114 17142
 17144 3 -46.84 85.55 51.63 0.086 17143
 17145 3 -47.17 84.58 50.92 0.15 17140
 17146 3 -47.07 84.47 50.88 0.085 17145
 17147 3 -46.99 84.38 50.81 0.076 17146
 17148 3 -46.92 84.27 50.84 0.132 17147
 17149 3 -46.78 84.19 50.82 0.175 17148
 17150 3 -46.61 84.08 50.78 0.132 17149
 17151 3 -46.53 83.93 50.7 0.113 17150
 17152 3 -46.38 83.91 50.67 0.15 17151
 17153 3 -46.28 83.82 50.68 0.128 17152
 17154 3 -46.17 83.69 50.67 0.164 17153
 17155 3 -46.03 83.58 50.75 0.153 17154
 17156 3 -45.92 83.52 50.81 0.142 17155
 17157 3 -45.88 83.35 50.64 0.133 17156
 17158 3 -45.74 83.32 50.61 0.162 17157
 17159 3 -45.63 83.19 50.63 0.198 17158
 17160 3 -45.46 83.16 50.7 0.148 17159
 17161 3 -45.3 83.05 50.75 0.188 17160
 17162 3 -45.14 83.05 50.81 0.189 17161
 17163 3 -44.96 83.07 50.78 0.165 17162
 17164 3 -44.81 83.02 50.75 0.141 17163
 17165 3 -44.7 82.96 50.71 0.155 17164
 17166 3 -44.57 82.85 50.61 0.165 17165
 17167 3 -44.53 82.66 50.52 0.162 17166
 17168 3 -44.5 82.49 50.42 0.146 17167
 17169 3 -44.46 82.43 50.3 0.207 17168
 17170 3 -44.42 82.29 50.18 0.18 17169
 17171 3 -44.28 82.21 50.09 0.171 17170
 17172 3 -44.18 82.02 50.06 0.181 17171
 17173 3 -44.13 81.82 50.07 0.19 17172
 17174 3 -44.07 81.66 50.18 0.186 17173
 17175 3 -43.99 81.55 50.18 0.183 17174
 17176 3 -43.84 81.65 50.02 0.113 17175
 17177 3 -43.74 81.66 49.86 0.125 17176
 17178 3 -43.63 81.72 49.75 0.148 17177
 17179 3 -43.52 81.71 49.6 0.153 17178
 17180 3 -43.42 81.6 49.53 0.243 17179
 17181 3 -43.38 81.49 49.42 0.227 17180
 17182 3 -43.28 81.49 49.28 0.197 17181
 17183 3 -43.28 81.35 49.16 0.146 17182
 17184 3 -43.35 81.21 48.98 0.13 17183
 17185 3 -43.35 81.11 48.89 0.161 17184
 17186 3 -43.28 80.99 48.78 0.145 17185
 17187 3 -43.17 80.82 48.78 0.072 17186
 17188 3 -43.16 80.71 48.68 0.124 17187
 17189 3 -43.16 80.66 48.56 0.187 17188
 17190 3 -43.11 80.58 48.49 0.162 17189
 17191 3 -43 80.49 48.39 0.185 17190
 17192 3 -43.13 80.55 48.17 0.065 17191
 17193 3 -48.21 85.77 50.85 0.239 17139
 17194 3 -48.28 85.85 50.71 0.248 17193
 17195 3 -48.46 85.77 50.42 0.17 17194
 17196 3 -48.56 85.27 51.42 0.278 17133
 17197 3 -48.6 85.47 51.36 0.369 17196
 17198 3 -48.64 85.61 51.31 0.398 17197
 17199 3 -49.03 84.46 49.49 0.122 17128
 17200 3 -49 84.49 49.36 0.000125 17199
 17201 3 -49.25 85.02 50.17 0.141 17125
 17202 3 -49.21 85.07 50.06 0.000125 17201
 17203 3 -59.42 91.14 51.32 0.329 16689
 17204 3 -59.6 91 51.42 0.311 17203
 17205 3 -59.78 90.92 51.52 0.343 17204
 17206 3 -59.78 90.8 51.55 0.412 17205
 17207 3 -59.81 90.7 51.62 0.472 17206
 17208 3 -60.02 90.53 51.58 0.46 17207
 17209 3 -60.17 90.45 51.55 0.526 17208
 17210 3 -60.24 90.25 51.58 0.543 17209
 17211 3 -60.28 90.11 51.66 0.519 17210
 17212 3 -60.35 90.02 51.74 0.501 17211
 17213 3 -60.06 89.95 52.41 0.178 17212
 17214 3 -59.99 89.89 52.52 0.096 17213
 17215 3 -60.53 89.91 51.66 0.388 17212
 17216 3 -60.67 89.92 51.76 0.454 17215
 17217 3 -59.46 91.17 52.1 0.16 17207
 17218 3 -59.38 91.31 52.2 0.224 17217
 17219 3 -59.32 91.39 52.35 0.233 17218
 17220 3 -59.32 91.36 52.6 0.147 17219
 17221 3 -59.39 91.34 52.71 0.146 17220
 17222 3 -59.48 91.36 52.92 0.133 17221
 17223 3 -59.6 91.42 53 0.159 17222
 17224 3 -59.61 91.53 53.13 0.172 17223
 17225 3 -59.63 91.72 53.24 0.175 17224
 17226 3 -59.63 91.84 53.34 0.183 17225
 17227 3 -59.61 91.97 53.42 0.158 17226
 17228 3 -59.55 92.12 53.55 0.115 17227
 17229 3 -59.53 92.22 53.63 0.109 17228
 17230 3 -59.49 92.42 53.61 0.119 17229
 17231 3 -59.46 92.53 53.7 0.159 17230
 17232 3 -59.49 92.64 53.81 0.152 17231
 17233 3 -59.49 92.72 53.88 0.103 17232
 17234 3 -58.95 91.14 52.31 0.116 17219
 17235 3 -58.89 91.09 52.16 0.096 17234
 17236 3 -59.53 93.11 50.05 0.179 16679
 17237 3 -59.45 93.16 50.1 0.236 17236
 17238 3 -59.35 93.47 49.84 0.154 17237
 17239 3 -59.31 93.61 49.68 0.114 17238
 17240 3 -59.28 93.75 49.66 0.154 17239
 17241 3 -59.34 93.86 49.67 0.215 17240
 17242 3 -59.6 93.77 49.71 0.157 17241
 17243 3 -59.71 93.66 49.67 0.099 17242
 17244 3 -59.1 93.95 49.71 0.248 17241
 17245 3 -58.77 93.81 49.91 0.113 17244
 17246 3 -58.63 93.84 49.89 0.126 17245
 17247 3 -58.46 93.87 49.91 0.116 17246
 17248 3 -58.39 94.03 50.02 0.075 17247
 17249 3 -58.21 94.23 50.06 0.111 17248
 17250 3 -58.09 94.42 49.96 0.127 17249
 17251 3 -58.06 94.56 49.96 0.122 17250
 17252 3 -58.09 94.72 49.91 0.146 17251
 17253 3 -58.06 94.84 49.98 0.186 17252
 17254 3 -58.09 94.97 50.07 0.166 17253
 17255 3 -58.03 95.14 50.13 0.11 17254
 17256 3 -57.96 95.22 50.1 0.109 17255
 17257 3 -57.81 95.36 50.07 0.128 17256
 17258 3 -57.71 95.45 50.06 0.17 17257
 17259 3 -57.64 95.53 50.03 0.198 17258
 17260 3 -57.56 95.67 50.13 0.176 17259
 17261 3 -57.48 95.81 50.13 0.174 17260
 17262 3 -57.41 95.89 50.11 0.168 17261
 17263 3 -57.48 96.14 49.95 0.126 17262
 17264 3 -57.43 96.31 49.85 0.122 17263
 17265 3 -57.41 96.42 49.84 0.061 17264
 17266 3 -57.14 95.91 50.24 0.094 17262
 17267 3 -56.98 96 50.21 0.123 17266
 17268 3 -56.82 96.09 50.2 0.137 17267
 17269 3 -56.71 96.25 50.24 0.097 17268
 17270 3 -56.59 96.41 50.21 0.085 17269
 17271 3 -56.49 96.53 50.17 0.113 17270
 17272 3 -56.45 96.61 50.09 0.211 17271
 17273 3 -56.63 96.45 49.92 0.132 17272
 17274 3 -56.32 96.89 50.21 0.158 17272
 17275 3 -56.24 97.06 50.24 0.203 17274
 17276 3 -56.13 97.14 50.34 0.263 17275
 17277 3 -55.95 97.33 50.25 0.19 17276
 17278 3 -55.78 97.5 50.3 0.094 17277
 17279 3 -55.6 97.58 50.31 0.099 17278
 17280 3 -55.48 97.56 50.36 0.113 17279
 17281 3 -55.24 97.59 50.32 0.124 17280
 17282 3 -55.09 97.7 50.3 0.077 17281
 17283 3 -55.02 97.77 50.18 0.094 17282
 17284 3 -56.17 96.95 50.61 0.083 17276
 17285 3 -56.06 96.87 50.78 0.108 17284
 17286 3 -56.03 96.78 50.96 0.154 17285
 17287 3 -56.05 96.7 51.14 0.134 17286
 17288 3 -56.16 96.73 51.31 0.174 17287
 17289 3 -56.25 96.87 51.42 0.146 17288
 17290 3 -56.39 97 51.59 0.121 17289
 17291 3 -56.46 97.09 51.71 0.124 17290
 17292 3 -56.57 97.14 51.93 0.02 17291
 17293 3 -56.71 97.06 51.99 0.075 17292
 17294 3 -56.85 97.03 52.1 0.054 17293
 17295 3 -56.85 96.83 52.1 0.14 17294
 17296 3 -56.89 96.61 52.17 0.088 17295
 17297 3 -56.92 96.47 52.2 0.081 17296
 17298 3 -56.96 96.36 52.21 0.083 17297
 17299 3 -57.02 96.19 52.21 0.053 17298
 17300 3 -57.1 96.06 52.17 0.076 17299
 17301 3 -57.17 95.89 52.07 0.1 17300
 17302 3 -57.16 95.73 51.95 0.097 17301
 17303 3 -57.27 95.53 51.89 0.101 17302
 17304 3 -57.27 95.36 51.84 0.126 17303
 17305 3 -57.2 95.22 51.8 0.052 17304
 17306 3 -57.13 95.08 51.68 0.155 17305
 17307 3 -57.05 94.97 51.61 0.138 17306
 17308 3 -57.03 94.75 51.57 0.113 17307
 17309 3 -56.92 94.53 51.6 0.106 17308
 17310 3 -56.91 94.31 51.6 0.121 17309
 17311 3 -56.85 94.14 51.68 0.068 17310
 17312 3 -56.89 94.03 51.78 0.097 17311
 17313 3 -56.91 93.83 51.82 0.124 17312
 17314 3 -56.86 93.61 51.81 0.148 17313
 17315 3 -56.8 93.39 51.99 0.058 17314
 17316 3 -56.74 93.25 52.03 0.076 17315
 17317 3 -56.68 93.16 52.09 0.114 17316
 17318 3 -56.74 93 52.1 0.081 17317
 17319 3 -56.77 92.86 52.09 0.000125 17318
 17320 3 -59.24 94.06 49.64 0.284 17244
 17321 3 -58.84 94.16 49.67 0.087 17320
 17322 3 -59.66 94.14 49.49 0.082 17320
 17323 3 -59.77 94.28 49.55 0.116 17322
 17324 3 -59.81 94.39 49.64 0.107 17323
 17325 3 -59.81 94.61 49.75 0.132 17324
 17326 3 -59.78 94.72 49.8 0.084 17325
 17327 3 -64.44 93.41 47.84 0.22 16650
 17328 3 -64.5 93.19 47.84 0.205 17327
 17329 3 -64.47 93.02 47.9 0.249 17328
 17330 3 -64.44 92.85 47.98 0.269 17329
 17331 3 -64.35 92.76 48.09 0.341 17330
 17332 3 -63.97 92.79 48.24 0.254 17331
 17333 3 -63.77 92.74 48.31 0.292 17332
 17334 3 -63.61 92.72 48.34 0.362 17333
 17335 3 -63.52 92.52 48.35 0.391 17334
 17336 3 -63.45 92.38 48.4 0.45 17335
 17337 3 -63.39 92.24 48.51 0.467 17336
 17338 3 -63.46 92.07 48.56 0.495 17337
 17339 3 -63.43 91.97 48.76 0.544 17338
 17340 3 -63.5 91.83 48.85 0.569 17339
 17341 3 -63.21 92.46 49.33 0.14 17340
 17342 3 -63.31 92.46 49.48 0.104 17341
 17343 3 -63.36 92.44 49.62 0.139 17342
 17344 3 -63.32 92.6 49.81 0.12 17343
 17345 3 -63.56 91.55 48.84 0.498 17340
 17346 3 -63.49 91.32 48.74 0.471 17345
 17347 3 -63.45 91.13 48.76 0.444 17346
 17348 3 -63.5 90.93 48.94 0.308 17347
 17349 3 -63.56 90.71 48.99 0.263 17348
 17350 3 -63.6 90.46 49.04 0.149 17349
 17351 3 -63.56 90.27 49.09 0.186 17350
 17352 3 -63.45 90.08 49.16 0.346 17351
 17353 3 -63.39 89.94 49.15 0.344 17352
 17354 3 -63.35 89.77 49.13 0.381 17353
 17355 3 -63.27 89.69 49.2 0.471 17354
 17356 3 -63.17 89.63 49.31 0.503 17355
 17357 3 -63.23 89.38 49.38 0.481 17356
 17358 3 -63.29 89.16 49.35 0.448 17357
 17359 3 -63.24 89.02 49.38 0.439 17358
 17360 3 -63.1 88.93 49.45 0.371 17359
 17361 3 -62.97 88.76 49.63 0.279 17360
 17362 3 -62.88 88.6 49.62 0.311 17361
 17363 3 -62.83 88.47 49.73 0.317 17362
 17364 3 -62.83 88.3 49.84 0.282 17363
 17365 3 -62.8 88.1 49.83 0.232 17364
 17366 3 -62.71 87.83 49.83 0.187 17365
 17367 3 -62.63 87.69 49.85 0.195 17366
 17368 3 -62.67 87.55 49.74 0.159 17367
 17369 3 -62.68 87.46 49.65 0.186 17368
 17370 3 -62.6 87.21 49.8 0.179 17369
 17371 3 -62.6 87.05 49.8 0.218 17370
 17372 3 -62.63 86.93 49.74 0.213 17371
 17373 3 -62.56 86.76 49.7 0.203 17372
 17374 3 -62.48 86.49 49.84 0.223 17373
 17375 3 -62.38 86.27 49.83 0.229 17374
 17376 3 -62.31 86.11 49.77 0.262 17375
 17377 3 -62.31 85.96 49.77 0.24 17376
 17378 3 -62.27 85.82 49.74 0.205 17377
 17379 3 -62.16 85.7 49.7 0.171 17378
 17380 3 -62.1 85.56 49.66 0.173 17379
 17381 3 -62 85.44 49.52 0.155 17380
 17382 3 -61.92 85.36 49.45 0.214 17381
 17383 3 -61.74 85.3 49.33 0.255 17382
 17384 3 -61.68 85.2 49.26 0.336 17383
 17385 3 -61.67 85.53 49.02 0.201 17384
 17386 3 -61.71 85.64 48.91 0.171 17385
 17387 3 -61.71 85.67 48.76 0.193 17386
 17388 3 -61.77 85.7 48.59 0.185 17387
 17389 3 -61.71 85.86 48.54 0.17 17388
 17390 3 -61.75 86.02 48.45 0.106 17389
 17391 3 -61.74 86.11 48.31 0.079 17390
 17392 3 -61.66 86.17 48.23 0.157 17391
 17393 3 -61.6 86.17 48.1 0.167 17392
 17394 3 -61.5 86.2 47.98 0.157 17393
 17395 3 -61.56 86.44 47.98 0.11 17394
 17396 3 -61.56 86.52 47.83 0.116 17395
 17397 3 -61.52 86.66 47.79 0.053 17396
 17398 3 -61.53 86.78 47.72 0.109 17397
 17399 3 -61.48 86.94 47.65 0.146 17398
 17400 3 -61.35 86.98 47.49 0.186 17399
 17401 3 -61.31 86.92 47.27 0.236 17400
 17402 3 -61.33 86.89 47.1 0.199 17401
 17403 3 -61.31 86.86 46.95 0.136 17402
 17404 3 -61.26 86.92 46.83 0.155 17403
 17405 3 -61.34 86.83 46.76 0.059 17404
 17406 3 -61.68 84.8 49.42 0.189 17384
 17407 3 -61.73 84.5 49.42 0.242 17406
 17408 3 -61.77 84.33 49.48 0.256 17407
 17409 3 -61.8 84.2 49.59 0.325 17408
 17410 3 -61.82 84.12 49.72 0.352 17409
 17411 3 -61.81 83.98 49.66 0.347 17410
 17412 3 -61.77 83.72 49.56 0.294 17411
 17413 3 -61.75 83.55 49.59 0.244 17412
 17414 3 -61.63 83.3 49.6 0.15 17413
 17415 3 -61.67 83.2 49.67 0.151 17414
 17416 3 -61.68 83.03 49.73 0.185 17415
 17417 3 -61.64 82.83 49.8 0.194 17416
 17418 3 -61.5 82.64 49.84 0.223 17417
 17419 3 -61.48 82.48 49.92 0.203 17418
 17420 3 -61.45 82.28 50.05 0.184 17419
 17421 3 -61.38 82.08 50.12 0.164 17420
 17422 3 -61.28 82 50.2 0.214 17421
 17423 3 -61.17 81.89 50.23 0.176 17422
 17424 3 -61.13 81.61 50.3 0.184 17423
 17425 3 -61.06 81.53 50.35 0.145 17424
 17426 3 -61.05 81.48 50.47 0.165 17425
 17427 3 -61.02 81.39 50.52 0.263 17426
 17428 3 -60.96 81.25 50.55 0.345 17427
 17429 3 -60.92 81.09 50.59 0.395 17428
 17430 3 -60.86 80.97 50.67 0.45 17429
 17431 3 -60.78 80.78 50.67 0.458 17430
 17432 3 -60.7 80.59 50.63 0.498 17431
 17433 3 -60.67 80.47 50.66 0.537 17432
 17434 3 -61.21 80.3 50.33 0.158 17433
 17435 3 -61.35 80.33 50.37 0.162 17434
 17436 3 -61.5 80.28 50.42 0.14 17435
 17437 3 -61.57 80.09 50.41 0.147 17436
 17438 3 -61.68 79.95 50.44 0.196 17437
 17439 3 -61.8 79.86 50.48 0.183 17438
 17440 3 -61.99 79.83 50.59 0.135 17439
 17441 3 -62.18 79.87 50.54 0.177 17440
 17442 3 -62.25 79.81 50.45 0.163 17441
 17443 3 -62.36 79.77 50.44 0.234 17442
 17444 3 -62.57 79.71 50.47 0.18 17443
 17445 3 -60.56 80.44 50.9 0.552 17433
 17446 3 -60.49 80.31 50.95 0.567 17445
 17447 3 -60.42 79.86 50.6 0.362 17446
 17448 3 -60.6 80.27 50.65 0.185 17447
 17449 3 -60.63 80.28 50.79 0.174 17448
 17450 3 -60.74 80.17 50.84 0.116 17449
 17451 3 -60.3 79.61 50.65 0.328 17447
 17452 3 -60.24 79.45 50.7 0.289 17451
 17453 3 -60.18 79.34 50.7 0.32 17452
 17454 3 -60.11 79.2 50.67 0.301 17453
 17455 3 -60.03 79.03 50.79 0.231 17454
 17456 3 -59.91 78.84 50.84 0.21 17455
 17457 3 -59.82 78.75 50.84 0.232 17456
 17458 3 -59.71 78.67 50.81 0.255 17457
 17459 3 -59.5 78.52 50.72 0.075 17458
 17460 3 -59.52 78.36 50.77 0.092 17459
 17461 3 -60.42 80.42 51.41 0.278 17446
 17462 3 -60.28 80.44 51.47 0.203 17461
 17463 3 -60.27 80.25 51.48 0.167 17462
 17464 3 -60.3 80.03 51.41 0.17 17463
 17465 3 -60.28 79.83 51.38 0.132 17464
 17466 3 -60.42 79.73 51.3 0.000125 17465
 17467 3 -62.92 87.46 49.51 0.102 17369
 17468 3 -63.99 91.9 49.2 0.134 17345
 17469 3 -64.02 91.99 49.27 0.000125 17468
 17470 3 -64.77 92.6 47.97 0.17 17331
 17471 3 -64.86 92.46 47.97 0.168 17470
 17472 3 -64.94 92.32 47.9 0.156 17471
 17473 3 -65.05 92.2 47.9 0.152 17472
 17474 3 -65.22 92.17 47.91 0.13 17473
 17475 3 -65.31 92.12 47.91 0.129 17474
 17476 3 -65.42 91.97 47.85 0.138 17475
 17477 3 -65.53 91.91 47.8 0.15 17476
 17478 3 -65.64 91.81 47.76 0.146 17477
 17479 3 -65.77 91.75 47.69 0.118 17478
 17480 3 -65.89 91.92 47.6 0.146 17479
 17481 3 -66.02 91.95 47.47 0.109 17480
 17482 3 -66.08 91.95 47.37 0.153 17481
 17483 3 -66.17 92.03 47.33 0.162 17482
 17484 3 -66.33 92.12 47.33 0.205 17483
 17485 3 -66.46 92.11 47.27 0.191 17484
 17486 3 -66.64 92.06 47.2 0.248 17485
 17487 3 -66.77 92.06 47.09 0.224 17486
 17488 3 -66.94 91.83 47.05 0.182 17487
 17489 3 -67.14 91.83 47.08 0.173 17488
 17490 3 -67.35 91.92 47.06 0.198 17489
 17491 3 -67.47 92.03 46.99 0.219 17490
 17492 3 -67.55 91.78 46.87 0.13 17491
 17493 3 -67.56 91.58 46.87 0.136 17492
 17494 3 -67.55 91.31 46.84 0.149 17493
 17495 3 -67.61 91.08 46.8 0.11 17494
 17496 3 -67.69 90.95 46.69 0.112 17495
 17497 3 -67.83 90.87 46.62 0.155 17496
 17498 3 -67.97 90.89 46.55 0.147 17497
 17499 3 -68.19 90.89 46.52 0.186 17498
 17500 3 -68.42 90.92 46.54 0.104 17499
 17501 3 -68.55 91 46.48 0.111 17500
 17502 3 -68.69 91.06 46.41 0.122 17501
 17503 3 -68.83 91.06 46.34 0.122 17502
 17504 3 -68.91 91.14 46.16 0.088 17503
 17505 3 -69.05 91.16 46.12 0.129 17504
 17506 3 -67.53 92.31 47.09 0.099 17491
 17507 3 -67.64 92.47 47.09 0.098 17506
 17508 3 -67.77 92.5 47.12 0.093 17507
 17509 3 -67.94 92.58 47.16 0.096 17508
 17510 3 -68.03 92.66 47.19 0.101 17509
 17511 3 -68.16 92.67 47.22 0.092 17510
 17512 3 -68.33 92.72 47.29 0.1 17511
 17513 3 -68.47 92.75 47.31 0.119 17512
 17514 3 -68.66 92.84 47.34 0.124 17513
 17515 3 -68.83 92.94 47.37 0.134 17514
 17516 3 -68.99 93.09 47.41 0.129 17515
 17517 3 -69.06 93.19 47.4 0.134 17516
 17518 3 -69.16 93.31 47.38 0.133 17517
 17519 3 -69.31 93.5 47.34 0.07 17518
 17520 3 -69.41 93.53 47.23 0.107 17519
 17521 3 -69.58 93.47 47.27 0.101 17520
 17522 3 -69.72 93.39 47.35 0.09 17521
 17523 3 -69.85 93.36 47.4 0.14 17522
 17524 3 -70.06 93.25 47.45 0.132 17523
 17525 3 -70.24 93.09 47.3 0.088 17524
 17526 3 -70.38 93 47.37 0.098 17525
 17527 3 -70.6 92.97 47.41 0.138 17526
 17528 3 -70.64 92.87 47.47 0.000125 17527
 17529 3 -65.89 91.98 47.84 0.116 17480
 17530 3 -65.97 92.06 47.97 0.163 17529
 17531 3 -66.06 92.2 47.99 0.126 17530
 17532 3 -66.11 92.3 48.04 0.121 17531
 17533 3 -66.25 92.42 48.09 0.13 17532
 17534 3 -66.3 92.47 48.24 0.132 17533
 17535 3 -66.39 92.58 48.31 0.123 17534
 17536 3 -66.6 92.67 48.41 0.12 17535
 17537 3 -66.74 92.59 48.48 0.084 17536
 17538 3 -66.81 96.08 48.27 0.127 16627
 17539 3 -66.66 96.14 48.15 0.106 17538
 17540 3 -66.58 96.19 48.04 0.112 17539
 17541 3 -66.52 96.28 47.92 0.103 17540
 17542 3 -66.46 96.36 47.77 0.082 17541
 17543 3 -66.39 96.45 47.62 0.068 17542
 17544 3 -66.35 96.58 47.66 0.083 17543
 17545 3 -66.47 96.61 47.84 0.076 17544
 17546 3 -66.52 96.66 47.94 0.067 17545
 17547 3 -66.6 96.75 48.02 0.066 17546
 17548 3 -71.85 95.58 52.66 0.104 16548
 17549 3 -71.83 95.45 52.73 0.125 17548
 17550 3 -71.86 95.25 52.73 0.122 17549
 17551 3 -71.99 95.11 52.7 0.124 17550
 17552 3 -72.02 94.95 52.59 0.141 17551
 17553 3 -72 94.73 52.58 0.113 17552
 17554 3 -72.3 96.36 53.37 0.101 16544
 17555 3 -72.27 96.36 53.58 0.106 17554
 17556 3 -72.31 96.37 53.7 0.141 17555
 17557 3 -72.38 96.34 53.84 0.151 17556
 17558 3 -72.3 96.2 53.98 0.139 17557
 17559 3 -72.35 95.94 54.05 0.083 17558
 17560 3 -72.27 95.7 54.06 0.132 17559
 17561 3 -72.22 95.55 54.09 0.117 17560
 17562 3 -72.08 95.37 54.19 0.128 17561
 17563 3 -72.06 95.25 54.27 0.149 17562
 17564 3 -72.14 95.02 54.34 0.131 17563
 17565 3 -72.21 94.92 54.38 0.18 17564
 17566 3 -72.33 94.83 54.34 0.2 17565
 17567 3 -72.47 95.03 54.16 0.121 17566
 17568 3 -72.5 94.92 54.12 0.000125 17567
 17569 3 -72.14 96.25 54.24 0.132 17558
 17570 3 -72.19 96.22 54.37 0.085 17569
 17571 3 -72.58 96.31 53.92 0.067 17557
 17572 3 -72.75 96.31 53.92 0.095 17571
 17573 3 -73.44 96.25 53.05 0.102 16539
 17574 3 -74.74 96.81 53.6 0.077 16530
 17575 3 -74.69 96.7 53.73 0.112 17574
 17576 3 -74.56 96.62 53.77 0.097 17575
 17577 3 -74.41 96.58 53.76 0.074 17576
 17578 3 -76.36 96.45 53.08 0.075 16506
 17579 3 -76.33 96.33 53.01 0.062 17578
 17580 3 -76.25 96.31 52.9 0.072 17579
 17581 3 -76.14 96.22 52.85 0.058 17580
 17582 3 -75.91 96.14 52.81 0.138 17581
 17583 3 -75.8 96.06 52.8 0.111 17582
 17584 3 -75.74 95.97 52.88 0.137 17583
 17585 3 -75.61 95.95 53.01 0.134 17584
 17586 3 -75.52 95.81 53.06 0.14 17585
 17587 3 -75.36 95.75 53.12 0.163 17586
 17588 3 -75.13 95.7 53.12 0.102 17587
 17589 3 -75 95.58 53.2 0.073 17588
 17590 3 -78.19 96.87 53.37 0.372 16494
 17591 3 -78.35 96.87 53.4 0.352 17590
 17592 3 -78.5 96.84 53.4 0.28 17591
 17593 3 -78.69 96.82 53.44 0.242 17592
 17594 3 -78.86 96.87 53.47 0.248 17593
 17595 3 -78.97 96.96 53.42 0.255 17594
 17596 3 -79.08 97.12 53.35 0.327 17595
 17597 3 -79.22 97.17 53.41 0.312 17596
 17598 3 -79.44 97.15 53.45 0.285 17597
 17599 3 -79.6 97.21 53.45 0.23 17598
 17600 3 -79.8 97.2 53.54 0.205 17599
 17601 3 -79.94 97.23 53.58 0.215 17600
 17602 3 -80.14 97.29 53.63 0.217 17601
 17603 3 -80.27 97.28 53.6 0.248 17602
 17604 3 -80.47 97.26 53.67 0.205 17603
 17605 3 -80.61 97.34 53.66 0.187 17604
 17606 3 -80.8 97.46 53.72 0.185 17605
 17607 3 -80.89 97.62 53.8 0.209 17606
 17608 3 -81.02 97.71 53.88 0.202 17607
 17609 3 -81.16 97.82 53.92 0.195 17608
 17610 3 -81.28 97.95 54.05 0.243 17609
 17611 3 -81.35 98.1 54.12 0.233 17610
 17612 3 -81.47 98.12 54.26 0.239 17611
 17613 3 -81.55 98.23 54.37 0.212 17612
 17614 3 -81.69 98.2 54.42 0.234 17613
 17615 3 -81.86 98.12 54.48 0.198 17614
 17616 3 -81.99 98.12 54.55 0.194 17615
 17617 3 -82 98.26 54.65 0.254 17616
 17618 3 -82.14 98.23 54.72 0.288 17617
 17619 3 -82.28 98.28 54.78 0.285 17618
 17620 3 -82.55 98.03 54.94 0.364 17619
 17621 3 -82.5 97.84 55.18 0.101 17620
 17622 3 -82.41 97.98 55.19 0.123 17621
 17623 3 -82.28 98.09 55.19 0.135 17622
 17624 3 -82.19 98.18 55.29 0.121 17623
 17625 3 -82.08 98.29 55.41 0.145 17624
 17626 3 -81.97 98.4 55.54 0.152 17625
 17627 3 -81.83 98.46 55.66 0.146 17626
 17628 3 -81.75 98.54 55.77 0.136 17627
 17629 3 -81.71 98.6 55.99 0.121 17628
 17630 3 -81.69 98.74 55.95 0.112 17629
 17631 3 -81.64 98.95 56.02 0.1 17630
 17632 3 -81.69 99.07 56.09 0.121 17631
 17633 3 -81.69 99.21 56.19 0.103 17632
 17634 3 -81.64 99.31 56.22 0.115 17633
 17635 3 -81.5 99.4 56.3 0.085 17634
 17636 3 -81.44 99.6 56.52 0.116 17635
 17637 3 -81.39 99.71 56.65 0.129 17636
 17638 3 -81.38 99.9 56.79 0.088 17637
 17639 3 -81.33 99.9 56.98 0.000125 17638
 17640 3 -82.8 97.87 54.94 0.399 17620
 17641 3 -82.94 97.98 54.96 0.41 17640
 17642 3 -83.08 98.38 54.93 0.568 17641
 17643 3 -83.22 98.43 55.01 0.647 17642
 17644 3 -83.36 98.59 55.03 0.637 17643
 17645 3 -83.5 98.68 55.18 0.618 17644
 17646 3 -83.72 98.9 55.34 0.68 17645
 17647 3 -83.74 98.76 55.43 0.622 17646
 17648 3 -83.8 98.6 55.59 0.586 17647
 17649 3 -83.92 98.54 55.73 0.381 17648
 17650 3 -84.03 98.49 55.86 0.321 17649
 17651 3 -84.16 98.51 56.04 0.29 17650
 17652 3 -84.31 98.54 56.15 0.267 17651
 17653 3 -84.39 98.63 56.28 0.27 17652
 17654 3 -84.55 98.92 56.44 0.34 17653
 17655 3 -84.63 99.06 56.54 0.354 17654
 17656 3 -85.03 99.31 56.69 0.553 17655
 17657 3 -84.91 99.4 56.86 0.458 17656
 17658 3 -84.78 99.4 57.03 0.456 17657
 17659 3 -84.81 99.4 57.15 0.445 17658
 17660 3 -84.83 99.51 57.32 0.379 17659
 17661 3 -84.81 99.6 57.51 0.329 17660
 17662 3 -84.81 99.71 57.65 0.3 17661
 17663 3 -84.81 99.71 57.84 0.3 17662
 17664 3 -84.83 99.71 58.01 0.275 17663
 17665 3 -84.83 99.71 58.19 0.27 17664
 17666 3 -84.83 99.81 58.39 0.25 17665
 17667 3 -84.83 99.79 58.58 0.233 17666
 17668 3 -84.92 99.9 58.78 0.223 17667
 17669 3 -84.89 99.59 59.04 0.273 17668
 17670 3 -85.25 99.59 59.83 0.614 17669
 17671 3 -85.5 99.99 60.65 0.172 17670
 17672 3 -85.6 100.09 60.76 0.151 17671
 17673 3 -85.67 100.09 60.97 0.134 17672
 17674 3 -85.69 100.09 61.16 0.127 17673
 17675 3 -85.67 100.09 61.44 0.136 17674
 17676 3 -85.61 100.09 61.54 0.123 17675
 17677 3 -85.46 99.99 61.64 0.152 17676
 17678 3 -85.39 99.79 61.73 0.118 17677
 17679 3 -85.3 99.7 61.83 0.116 17678
 17680 3 -85.19 99.59 61.94 0.125 17679
 17681 3 -85.08 99.49 62.01 0.109 17680
 17682 3 -85.02 99.29 62.11 0.103 17681
 17683 3 -85 99.4 62.3 0.089 17682
 17684 3 -84.99 99.4 62.44 0.073 17683
 17685 3 -85.22 99.59 59.91 0.523 17684
 17686 3 -85.89 99.29 60.28 0.105 17685
 17687 3 -85.08 99.49 60 0.466 17670
 17688 3 -84.91 99.59 60.01 0.42 17687
 17689 3 -85.6 99.6 56.69 0.307 17656
 17690 3 -85.5 99.51 56.51 0.197 17689
 17691 3 -85.64 99.6 56.44 0.000125 17690
 17692 3 -85.91 99.4 56.86 0.127 17689
 17693 3 -85.96 99.29 56.86 0.115 17692
 17694 3 -86.02 99.2 56.83 0.098 17693
 17695 3 -83.85 97.71 55.96 0.134 17648
 17696 3 -83.89 97.48 55.94 0.127 17695
 17697 3 -83.94 97.32 55.82 0.105 17696
 17698 3 -83.89 97.18 55.72 0.111 17697
 17699 3 -83.89 97.03 55.61 0.109 17698
 17700 3 -83.02 97.17 54.87 0.141 17640
 17701 3 -82.94 97.07 54.86 0.168 17700
 17702 3 -82.94 96.95 54.82 0.194 17701
 17703 3 -82.86 96.68 54.78 0.127 17702
 17704 3 -82.83 96.51 54.68 0.137 17703
 17705 3 -82.77 96.34 54.65 0.156 17704
 17706 3 -82.75 96.13 54.69 0.217 17705
 17707 3 -82.8 95.98 54.72 0.239 17706
 17708 3 -82.86 95.74 54.61 0.157 17707
 17709 3 -82.89 95.6 54.58 0.148 17708
 17710 3 -82.92 95.46 54.61 0.156 17709
 17711 3 -83 95.32 54.57 0.154 17710
 17712 3 -83.1 95.15 54.47 0.174 17711
 17713 3 -83.13 95.06 54.43 0.194 17712
 17714 3 -83.31 94.92 54.36 0.184 17713
 17715 3 -83.47 94.84 54.37 0.196 17714
 17716 3 -83.61 94.81 54.46 0.27 17715
 17717 3 -83.75 95.34 54.69 0.051 17716
 17718 3 -83.77 95.48 54.72 0.125 17717
 17719 3 -83.8 95.76 54.89 0.126 17718
 17720 3 -83.81 95.84 54.97 0.07 17719
 17721 3 -83.71 94.67 54.48 0.215 17716
 17722 3 -83.75 94.51 54.47 0.189 17721
 17723 3 -83.89 94.34 54.54 0.183 17722
 17724 3 -83.91 94.26 54.65 0.15 17723
 17725 3 -84.03 94.07 54.76 0.185 17724
 17726 3 -84.08 93.87 54.75 0.14 17725
 17727 3 -83.97 93.85 54.73 0.126 17726
 17728 3 -84.02 93.73 54.76 0.151 17727
 17729 3 -84 93.62 54.79 0.182 17728
 17730 3 -83.99 93.46 54.83 0.233 17729
 17731 3 -83.89 93.4 54.86 0.314 17730
 17732 3 -84.05 93.01 54.66 0.181 17731
 17733 3 -84.11 92.81 54.54 0.158 17732
 17734 3 -84.16 92.57 54.41 0.181 17733
 17735 3 -84.16 92.38 54.34 0.195 17734
 17736 3 -84.17 92.12 54.33 0.194 17735
 17737 3 -84.14 91.96 54.26 0.204 17736
 17738 3 -84.17 91.79 54.26 0.234 17737
 17739 3 -84.25 91.65 54.28 0.238 17738
 17740 3 -84.27 91.51 54.32 0.231 17739
 17741 3 -84.33 91.31 54.4 0.165 17740
 17742 3 -84.38 91.07 54.36 0.171 17741
 17743 3 -84.44 90.96 54.3 0.173 17742
 17744 3 -84.44 90.73 54.36 0.128 17743
 17745 3 -84.48 90.59 54.4 0.125 17744
 17746 3 -84.56 90.46 54.4 0.109 17745
 17747 3 -84.59 90.28 54.4 0.143 17746
 17748 3 -84.67 90.18 54.4 0.198 17747
 17749 3 -84.76 90.09 54.44 0.223 17748
 17750 3 -84.9 89.96 54.5 0.19 17749
 17751 3 -85.06 89.82 54.58 0.189 17750
 17752 3 -85.12 89.68 54.61 0.228 17751
 17753 3 -85.25 89.59 54.69 0.211 17752
 17754 3 -85.41 89.54 54.79 0.252 17753
 17755 3 -85.5 89.59 55.05 0.192 17754
 17756 3 -85.5 89.57 55.15 0.229 17755
 17757 3 -85.56 89.62 55.25 0.312 17756
 17758 3 -85.78 89.99 55 0.129 17757
 17759 3 -85.98 90.07 55.01 0.095 17758
 17760 3 -86.06 90.15 55.05 0.087 17759
 17761 3 -86.2 90.18 55.12 0.08 17760
 17762 3 -86.28 90.32 55.19 0.088 17761
 17763 3 -86.37 90.48 55.11 0.116 17762
 17764 3 -86.48 90.59 55.04 0.105 17763
 17765 3 -86.57 90.7 55.04 0.14 17764
 17766 3 -86.62 90.76 55.26 0.159 17765
 17767 3 -86.68 90.81 55.39 0.165 17766
 17768 3 -86.84 90.85 55.46 0.124 17767
 17769 3 -87.03 90.93 55.53 0.129 17768
 17770 3 -87.17 91.01 55.58 0.068 17769
 17771 3 -87.29 91.06 55.65 0.115 17770
 17772 3 -87.37 91.12 55.72 0.103 17771
 17773 3 -87.37 91.2 55.87 0.091 17772
 17774 3 -87.42 91.46 55.94 0.152 17773
 17775 3 -87.37 91.6 56.07 0.182 17774
 17776 3 -87.32 91.67 56.15 0.204 17775
 17777 3 -87.02 91.71 56.14 0.124 17776
 17778 3 -86.92 91.9 56.14 0.137 17777
 17779 3 -86.94 92.18 56.05 0.12 17778
 17780 3 -87.56 91.79 56.4 0.153 17776
 17781 3 -87.5 92.01 56.58 0.101 17780
 17782 3 -87.35 92.18 56.55 0.055 17781
 17783 3 -87.22 92.23 56.54 0.117 17782
 17784 3 -87.11 92.28 56.48 0.091 17783
 17785 3 -85.61 89.34 55.47 0.238 17757
 17786 3 -85.77 89.26 55.58 0.232 17785
 17787 3 -85.89 89.26 55.65 0.244 17786
 17788 3 -85.96 89.1 55.68 0.338 17787
 17789 3 -85.99 88.93 55.66 0.398 17788
 17790 3 -86.25 88.96 55.76 0.459 17789
 17791 3 -86.35 88.84 55.83 0.496 17790
 17792 3 -86.44 88.7 55.86 0.545 17791
 17793 3 -86.52 88.6 55.94 0.554 17792
 17794 3 -86.6 88.57 56.04 0.564 17793
 17795 3 -86.03 88.51 56.61 0.209 17794
 17796 3 -85.83 88.46 56.86 0.112 17795
 17797 3 -85.75 88.4 57 0.119 17796
 17798 3 -85.64 88.42 57.05 0.11 17797
 17799 3 -86.77 88.65 56.04 0.308 17794
 17800 3 -87.22 88.76 55.98 0.227 17799
 17801 3 -87.46 88.74 56.01 0.184 17800
 17802 3 -87.58 88.57 55.96 0.173 17801
 17803 3 -87.71 88.54 56 0.123 17802
 17804 3 -87.77 88.45 56.01 0.119 17803
 17805 3 -87.94 88.43 56.07 0.148 17804
 17806 3 -88.06 88.34 56.15 0.107 17805
 17807 3 -88.24 88.2 56.23 0.129 17806
 17808 3 -88.27 88.09 56.36 0.113 17807
 17809 3 -88.25 87.99 56.48 0.131 17808
 17810 3 -88.35 87.88 56.69 0.089 17809
 17811 3 -88.36 87.78 56.83 0.124 17810
 17812 3 -88.44 87.63 56.86 0.134 17811
 17813 3 -88.53 87.38 56.96 0.107 17812
 17814 3 -88.46 87.17 56.97 0.096 17813
 17815 3 -88.42 87.01 56.91 0.074 17814
 17816 3 -88.41 86.92 56.8 0.13 17815
 17817 3 -88.36 86.79 56.84 0.13 17816
 17818 3 -88.38 86.63 56.86 0.128 17817
 17819 3 -88.31 86.46 56.96 0.073 17818
 17820 3 -88.3 86.32 57.03 0.084 17819
 17821 3 -88.3 86.21 57.15 0.115 17820
 17822 3 -88.35 86.12 57.26 0.159 17821
 17823 3 -88.36 85.99 57.3 0.151 17822
 17824 3 -88.36 85.88 57.41 0.165 17823
 17825 3 -88.44 85.71 57.34 0.148 17824
 17826 3 -88.55 85.62 57.36 0.13 17825
 17827 3 -88.67 85.46 57.29 0.123 17826
 17828 3 -88.72 85.37 57.29 0.116 17827
 17829 3 -88.8 85.21 57.39 0.078 17828
 17830 3 -88.86 85.12 57.53 0.088 17829
 17831 3 -88.86 85.04 57.64 0.112 17830
 17832 3 -88.86 84.82 57.61 0.142 17831
 17833 3 -88.83 84.62 57.68 0.128 17832
 17834 3 -88.83 84.48 57.89 0.127 17833
 17835 3 -88.92 84.37 58.01 0.083 17834
 17836 3 -88.94 84.29 58.16 0.11 17835
 17837 3 -88.94 84.23 58.4 0.081 17836
 17838 3 -86.86 88.7 56.05 0.308 17799
 17839 3 -86.75 87.84 55.54 0.137 17838
 17840 3 -86.85 87.76 55.5 0.131 17839
 17841 3 -86.91 87.65 55.41 0.179 17840
 17842 3 -86.99 87.57 55.4 0.168 17841
 17843 3 -87.08 87.34 55.39 0.126 17842
 17844 3 -87.16 87.18 55.36 0.057 17843
 17845 3 -87.19 87.04 55.39 0.146 17844
 17846 3 -87.25 86.84 55.39 0.133 17845
 17847 3 -87.28 86.68 55.44 0.115 17846
 17848 3 -87.31 86.53 55.54 0.14 17847
 17849 3 -87.39 86.37 55.71 0.123 17848
 17850 3 -87.39 86.28 55.87 0.129 17849
 17851 3 -87.39 86.18 56.07 0.08 17850
 17852 3 -85.74 88.57 55.4 0.173 17789
 17853 3 -85.67 88.4 55.3 0.176 17852
 17854 3 -85.67 88.23 55.14 0.09 17853
 17855 3 -85.69 88.06 55.11 0.08 17854
 17856 3 -85.71 87.9 55.15 0.082 17855
 17857 3 -85.81 87.78 55.16 0.098 17856
 17858 3 -85.88 87.62 55.16 0.114 17857
 17859 3 -85.89 87.51 55.29 0.148 17858
 17860 3 -85.85 87.38 55.4 0.183 17859
 17861 3 -85.49 89.32 54.51 0.152 17754
 17862 3 -85.55 89.13 54.4 0.152 17861
 17863 3 -85.64 89.07 54.26 0.132 17862
 17864 3 -85.69 88.98 54.16 0.058 17863
 17865 3 -82.88 96.13 55.11 0.11 17707
 17866 3 -83 96.18 55.19 0.059 17865
 17867 3 -77.72 94.45 55.33 0.124 16479
 17868 3 -77.72 94.55 55.48 0.092 17867
 17869 3 -77.75 94.62 55.62 0.058 17868
 17870 3 -77.86 94.67 55.72 0.089 17869
 17871 3 -77.97 94.71 55.81 0.085 17870
 17872 3 -78.08 94.81 55.85 0.095 17871
 17873 3 -78.16 94.9 55.88 0.1 17872
 17874 3 -78.25 95.01 55.87 0.114 17873
 17875 3 -78.39 95.09 55.87 0.12 17874
 17876 3 -78.49 95.23 55.83 0.103 17875
 17877 3 -78.61 95.35 55.85 0.023 17876
 17878 3 -76.72 94.48 55.45 0.028 16474
 17879 3 -76.66 94.58 55.42 0.076 17878
 17880 3 -76.63 94.73 55.48 0.076 17879
 17881 3 -76.6 94.83 55.54 0.066 17880
 17882 3 -76.44 94.89 55.55 0.086 17881
 17883 3 -76.36 94.89 55.62 0.103 17882
 17884 3 -76.3 94.97 55.8 0.102 17883
 17885 3 -76.21 95.08 55.95 0.094 17884
 17886 3 -76.16 95.2 56.04 0.103 17885
 17887 3 -76.1 95.37 56.12 0.121 17886
 17888 3 -75.94 95.42 56.12 0.129 17887
 17889 3 -75.69 95.56 56.12 0.084 17888
 17890 3 -75.56 95.62 56.16 0.098 17889
 17891 3 -75.5 95.67 56.24 0.149 17890
 17892 3 -77.03 93.19 55.04 0.245 16471
 17893 3 -77.06 93 54.98 0.279 17892
 17894 3 -77.19 92.86 54.9 0.226 17893
 17895 3 -77.47 92.81 54.73 0.132 17894
 17896 3 -77.55 92.7 54.62 0.151 17895
 17897 3 -77.55 92.58 54.41 0.117 17896
 17898 3 -77.56 92.45 54.27 0.114 17897
 17899 3 -77.56 92.31 54.23 0.111 17898
 17900 3 -77.56 92.14 54.09 0.127 17899
 17901 3 -77.44 92.08 53.77 0.136 17900
 17902 3 -77.36 92.12 53.6 0.103 17901
 17903 3 -77.13 92.17 53.56 0.107 17902
 17904 3 -76.97 92.16 53.49 0.097 17903
 17905 3 -76.8 92.11 53.49 0.107 17904
 17906 3 -76.72 92.02 53.51 0.094 17905
 17907 3 -76.56 91.92 53.45 0.086 17906
 17908 3 -76.39 91.86 53.4 0.072 17907
 17909 3 -76.33 91.75 53.33 0.084 17908
 17910 3 -76.21 91.7 53.2 0.132 17909
 17911 3 -76.02 91.72 53.09 0.149 17910
 17912 3 -75.86 91.61 52.97 0.185 17911
 17913 3 -75.8 91.41 52.88 0.181 17912
 17914 3 -75.8 91.22 52.77 0.08 17913
 17915 3 -77.83 91.99 54.2 0.152 17900
 17916 3 -77.92 91.93 54.23 0.161 17915
 17917 3 -78.11 91.85 54.23 0.119 17916
 17918 3 -78.27 91.74 54.27 0.135 17917
 17919 3 -78.41 91.78 54.34 0.169 17918
 17920 3 -78.47 91.81 54.42 0.284 17919
 17921 3 -78.35 92.12 54.77 0.071 17920
 17922 3 -78.69 91.56 54.27 0.148 17920
 17923 3 -78.85 91.59 54.23 0.192 17922
 17924 3 -78.97 91.56 54.16 0.215 17923
 17925 3 -79.16 91.56 54.09 0.271 17924
 17926 3 -79.3 91.54 54.05 0.292 17925
 17927 3 -79.41 91.43 54.04 0.29 17926
 17928 3 -79.5 91.31 53.95 0.305 17927
 17929 3 -79.5 91.18 53.88 0.35 17928
 17930 3 -79.5 90.98 53.85 0.305 17929
 17931 3 -79.16 90.73 54.02 0.149 17930
 17932 3 -79.45 90.48 54.12 0.04 17931
 17933 3 -79.63 90.95 53.84 0.217 17930
 17934 3 -79.97 90.76 53.83 0.097 17933
 17935 3 -79.96 90.67 53.66 0.134 17934
 17936 3 -79.33 90.96 53.48 0.148 17933
 17937 3 -79.36 90.95 53.34 0.173 17936
 17938 3 -79.39 90.92 53.2 0.216 17937
 17939 3 -79.39 90.84 53.1 0.233 17938
 17940 3 -79.02 90.68 53.08 0.117 17939
 17941 3 -78.91 90.51 53.02 0.121 17940
 17942 3 -78.83 90.32 53.02 0.164 17941
 17943 3 -78.66 90.09 53.04 0.096 17942
 17944 3 -78.66 89.98 53.06 0.079 17943
 17945 3 -78.72 89.95 53.17 0.072 17944
 17946 3 -78.72 89.92 53.31 0.094 17945
 17947 3 -78.76 89.84 53.47 0.119 17946
 17948 3 -78.68 89.65 53.65 0.072 17947
 17949 3 -78.58 89.53 53.52 0.133 17948
 17950 3 -78.49 89.31 53.37 0.12 17949
 17951 3 -78.44 89.2 53.27 0.103 17950
 17952 3 -78.33 89.12 53.23 0.096 17951
 17953 3 -79.63 90.76 52.98 0.182 17939
 17954 3 -79.66 90.7 52.9 0.236 17953
 17955 3 -80.03 90.84 53.1 0.082 17954
 17956 3 -80.06 90.96 53.2 0.12 17955
 17957 3 -80.03 91.07 53.27 0.108 17956
 17958 3 -79.97 91.23 53.27 0.088 17957
 17959 3 -80.02 91.34 53.17 0.082 17958
 17960 3 -79.58 90.59 52.73 0.158 17954
 17961 3 -79.61 90.45 52.59 0.11 17960
 17962 3 -79.67 90.37 52.51 0.071 17961
 17963 3 -79.77 90.28 52.52 0.085 17962
 17964 3 -79.94 90.18 52.49 0.214 17963
 17965 3 -79.92 89.82 52.38 0.146 17964
 17966 3 -79.91 89.65 52.34 0.113 17965
 17967 3 -79.99 89.48 52.24 0.079 17966
 17968 3 -80.11 89.34 52.29 0.159 17967
 17969 3 -80.19 89.23 52.19 0.154 17968
 17970 3 -80.27 89.12 52.27 0.221 17969
 17971 3 -80.35 89.09 52.57 0.142 17970
 17972 3 -80.36 88.88 52.75 0.167 17971
 17973 3 -80.25 88.71 52.9 0.132 17972
 17974 3 -80.27 88.54 52.86 0.126 17973
 17975 3 -80.22 88.46 52.73 0.174 17974
 17976 3 -80.33 88.67 52.59 0.074 17975
 17977 3 -80.03 88.29 52.84 0.168 17975
 17978 3 -79.78 88.2 52.97 0.099 17977
 17979 3 -79.72 88.01 52.99 0.126 17978
 17980 3 -79.69 87.84 52.97 0.12 17979
 17981 3 -79.47 87.87 52.91 0.082 17980
 17982 3 -79.36 87.82 52.85 0.125 17981
 17983 3 -79.3 87.73 52.67 0.096 17982
 17984 3 -79.16 87.71 52.56 0.126 17983
 17985 3 -79.05 87.7 52.54 0.173 17984
 17986 3 -79.03 87.51 52.73 0.119 17985
 17987 3 -79.05 87.46 52.92 0.13 17986
 17988 3 -79.03 87.49 53.12 0.095 17987
 17989 3 -79.86 87.78 52.88 0.115 17980
 17990 3 -79.67 91.79 53.77 0.095 17929
 17991 3 -79.81 91.99 53.69 0.115 17990
 17992 3 -79.96 92.1 53.65 0.081 17991
 17993 3 -80.05 92.07 53.55 0.094 17992
 17994 3 -80.17 92.04 53.55 0.101 17993
 17995 3 -80.25 92.03 53.42 0.081 17994
 17996 3 -80.25 91.98 53.3 0.124 17995
 17997 3 -80.27 91.93 53.15 0.081 17996
 17998 3 -80.25 91.96 52.9 0.085 17997
 17999 3 -80.17 91.98 52.73 0.123 17998
 18000 3 -80.14 92.07 52.6 0.116 17999
 18001 3 -75.96 92.28 55.45 0.000125 16464
 18002 3 -74.18 90.66 55.92 0.205 16456
 18003 3 -73.98 90.62 55.91 0.1 18002
 18004 3 -73.97 90.58 56.02 0.093 18003
 18005 3 -73.89 90.72 56.01 0.06 18004
 18006 3 -82.68 93.2 63.01 0.341 15385
 18007 3 -82.65 93.26 62.65 0.000125 18006
 18008 3 -82.2 94.43 63.57 0.134 15371
 18009 3 -82.09 94.43 63.51 0.08 18008
 18010 3 -82.37 97.04 65.65 0.156 14840
 18011 3 -82.51 96.96 65.59 0.132 18010
 18012 3 -82.65 96.88 65.61 0.129 18011
 18013 3 -82.75 96.79 65.64 0.161 18012
 18014 3 -82.82 96.57 65.67 0.165 18013
 18015 3 -82.93 96.46 65.62 0.154 18014
 18016 3 -83.06 96.34 65.59 0.144 18015
 18017 3 -83.07 96.21 65.5 0.129 18016
 18018 3 -83.06 96.07 65.42 0.122 18017
 18019 3 -83.04 96.01 65.34 0.093 18018
 18020 3 -81.62 97.23 66.54 0.21 14838
 18021 3 -81.56 97.12 66.6 0.113 18020
 18022 3 -80.86 97.74 66.29 0.162 14837
 18023 3 -80.86 97.85 66.43 0.096 18022
 18024 3 -81.77 100.09 66.63 0.29 14790
 18025 3 -81.92 99.99 66.63 0.234 18024
 18026 3 -82.03 99.9 66.62 0.000125 18025
 18027 3 -80.77 99.29 65.87 0.087 14783
 18028 3 -80.77 99.07 65.91 0.165 18027
 18029 3 -80.74 98.87 65.96 0.193 18028
 18030 3 -80.75 98.73 66.01 0.142 18029
 18031 3 -80.88 98.59 66.1 0.049 18030
 18032 3 -80.35 99.79 66.29 0.089 14780
 18033 3 -78.89 100.7 65.76 0.655 14774
 18034 3 -78.86 100.59 65.68 0.541 18033
 18035 3 -78.71 100.59 65.68 0.547 18034
 18036 3 -78.69 100.39 65.65 0.47 18035
 18037 3 -78.5 100.2 65.6 0.281 18036
 18038 3 -78.39 100.3 65.51 0.191 18037
 18039 3 -78.27 100.3 65.41 0.129 18038
 18040 3 -78.08 99.89 64.95 0.457 18039
 18041 3 -78.11 99.8 64.74 0.447 18040
 18042 3 -77.71 100.3 64.74 0.206 18041
 18043 3 -77.61 100.39 64.73 0.17 18042
 18044 3 -77.52 100.5 64.71 0.119 18043
 18045 3 -77.49 100.7 64.66 0.149 18044
 18046 3 -77.39 100.8 64.65 0.127 18045
 18047 3 -77.35 100.8 64.52 0.000125 18046
 18048 3 -78.55 99.5 64.79 0.238 18041
 18049 3 -78.64 99.39 64.65 0.23 18048
 18050 3 -78.69 99.39 64.51 0.215 18049
 18051 3 -78.75 99.31 64.37 0.24 18050
 18052 3 -78.89 99.31 64.24 0.258 18051
 18053 3 -79.02 99.31 64.1 0.254 18052
 18054 3 -79.16 99.31 64.04 0.255 18053
 18055 3 -79.41 99.4 64.01 0.246 18054
 18056 3 -79.47 99.51 63.95 0.355 18055
 18057 3 -78 99.8 65.01 0.408 18040
 18058 3 -77.5 99.7 64.9 0.097 18057
 18059 3 -77.39 99.7 64.77 0.089 18058
 18060 3 -77.31 99.8 64.63 0.07 18059
 18061 3 -77.22 99.8 64.54 0.117 18060
 18062 3 -77.17 99.8 64.45 0.104 18061
 18063 3 -77.11 99.8 64.32 0.164 18062
 18064 3 -77.02 99.8 64.2 0.183 18063
 18065 3 -77 99.59 64.07 0.209 18064
 18066 3 -76.97 99.59 63.95 0.191 18065
 18067 3 -76.83 99.39 63.84 0.19 18066
 18068 3 -76.8 99.3 63.72 0.19 18067
 18069 3 -76.66 99.2 63.59 0.136 18068
 18070 3 -76.64 99 63.49 0.144 18069
 18071 3 -76.56 98.81 63.62 0.000125 18070
 18072 3 -78.05 99.7 65.13 0.354 18057
 18073 3 -77.42 99.5 65.68 0.566 18072
 18074 3 -77 99.2 65.96 0.373 18073
 18075 3 -76.83 99.2 65.98 0.377 18074
 18076 3 -76.74 99.09 65.84 0.399 18075
 18077 3 -76.55 99.02 65.87 0.386 18076
 18078 3 -76.39 98.94 65.9 0.42 18077
 18079 3 -76.36 98.83 65.79 0.459 18078
 18080 3 -76.22 98.78 65.87 0.541 18079
 18081 3 -76.88 98.42 65.63 0.166 18080
 18082 3 -76.92 98.34 65.54 0.177 18081
 18083 3 -77.05 98.3 65.51 0.111 18082
 18084 3 -75.97 98.83 65.84 0.489 18080
 18085 3 -75.8 98.86 65.71 0.453 18084
 18086 3 -75.77 98.66 65.71 0.551 18085
 18087 3 -75.75 98.72 65.6 0.529 18086
 18088 3 -76.14 98.61 65.05 0.131 18087
 18089 3 -76.3 98.5 65.02 0.116 18088
 18090 3 -76.36 98.41 64.98 0.101 18089
 18091 3 -76.44 98.25 64.98 0.133 18090
 18092 3 -76.55 98.14 64.91 0.106 18091
 18093 3 -76.75 98.02 64.79 0.143 18092
 18094 3 -76.86 97.92 64.71 0.106 18093
 18095 3 -75.41 98.7 65.79 0.456 18087
 18096 3 -75.22 98.64 65.82 0.437 18095
 18097 3 -75.08 98.55 65.82 0.436 18096
 18098 3 -74.91 98.55 65.76 0.444 18097
 18099 3 -74.77 98.47 65.76 0.461 18098
 18100 3 -74.64 98.36 65.76 0.448 18099
 18101 3 -74.6 98.22 65.8 0.473 18100
 18102 3 -74.44 98.19 65.93 0.461 18101
 18103 3 -74.35 98.12 65.74 0.4 18102
 18104 3 -74.27 97.97 65.65 0.49 18103
 18105 3 -74.19 97.81 65.76 0.498 18104
 18106 3 -74.13 97.81 65.65 0.581 18105
 18107 3 -74.02 97.77 65.52 0.62 18106
 18108 3 -73.97 97.72 65.35 0.618 18107
 18109 3 -73.81 97.81 65.38 0.668 18108
 18110 3 -74.14 98.44 64.88 0.178 18109
 18111 3 -74.02 98.47 64.85 0.197 18110
 18112 3 -73.88 98.56 64.8 0.152 18111
 18113 3 -73.75 98.61 64.71 0.14 18112
 18114 3 -73.71 98.58 64.57 0.14 18113
 18115 3 -73.66 98.47 64.43 0.000125 18114
 18116 3 -73.77 97.78 65.2 0.504 18109
 18117 3 -73.71 97.78 64.82 0.224 18116
 18118 3 -73.47 97.72 64.73 0.234 18117
 18119 3 -73.49 97.66 64.63 0.126 18118
 18120 3 -73.72 97.75 65.04 0.518 18116
 18121 3 -73.95 97.14 65.9 0.209 18120
 18122 3 -74.09 97.06 65.8 0.082 18121
 18123 3 -73.66 97.7 64.88 0.518 18120
 18124 3 -73.61 97.69 64.68 0.52 18123
 18125 3 -73.99 97.69 63.98 0.208 18124
 18126 3 -73.97 97.81 63.91 0.263 18125
 18127 3 -73.97 98.19 64.07 0.097 18126
 18128 3 -73.91 98.33 64.07 0.076 18127
 18129 3 -73.88 98.48 64.01 0.123 18128
 18130 3 -73.85 98.62 63.99 0.124 18129
 18131 3 -73.83 98.72 63.91 0.066 18130
 18132 3 -73.49 97.62 64.62 0.539 18124
 18133 3 -73.5 98.25 64.04 0.132 18132
 18134 3 -73.5 98.22 63.88 0.117 18133
 18135 3 -73.49 98.2 63.73 0.15 18134
 18136 3 -73.42 98.19 63.55 0.159 18135
 18137 3 -73.35 98.11 63.34 0.128 18136
 18138 3 -73.24 97.87 63.2 0.07 18137
 18139 3 -73.27 97.62 63.23 0.071 18138
 18140 3 -73.6 97.67 64.59 0.52 18139
 18141 3 -73.24 97.41 64.57 0.449 18132
 18142 3 -73 97.17 64.57 0.399 18141
 18143 3 -72.83 96.97 64.54 0.339 18142
 18144 3 -72.64 96.86 64.52 0.278 18143
 18145 3 -72.47 96.69 64.52 0.27 18144
 18146 3 -72.38 96.5 64.46 0.293 18145
 18147 3 -72.25 96.37 64.43 0.328 18146
 18148 3 -72.11 96.22 64.41 0.332 18147
 18149 3 -72.03 96.06 64.41 0.359 18148
 18150 3 -71.9 96 64.38 0.374 18149
 18151 3 -71.7 96.05 64.34 0.349 18150
 18152 3 -74.52 98.47 66.68 0.114 18102
 18153 3 -74.55 98.56 66.87 0.152 18152
 18154 3 -74.63 98.42 67.02 0.068 18153
 18155 3 -74.77 98.39 67.04 0.096 18154
 18156 3 -74.89 98.45 67.07 0.095 18155
 18157 3 -76.85 99.7 65.45 0.193 18076
 18158 3 -76.75 99.89 65.43 0.061 18157
 18159 3 -77.46 99.59 65.84 0.531 18073
 18160 3 -77.08 99.89 66.27 0.089 18159
 18161 3 -79.11 100.71 65.62 0.291 18034
 18162 3 -79.25 100.71 65.46 0.253 18161
 18163 3 -79.39 100.71 65.48 0.147 18162
 18164 3 -74.47 103.2 66.23 0.437 14748
 18165 3 -74.44 103.3 66.1 0.454 18164
 18166 3 -74.33 103.2 65.9 0.553 18165
 18167 3 -74.22 103.2 65.82 0.585 18166
 18168 3 -74.16 103.09 65.73 0.596 18167
 18169 3 -74.02 103.09 65.71 0.672 18168
 18170 3 -73.94 103.09 65.57 0.642 18169
 18171 3 -73.78 103.09 65.6 0.576 18170
 18172 3 -73.61 103.09 65.59 0.535 18171
 18173 3 -73.5 103.09 65.49 0.44 18172
 18174 3 -73.41 103.2 65.34 0.349 18173
 18175 3 -73.27 103.41 65.2 0.321 18174
 18176 3 -73.14 103.41 65.04 0.303 18175
 18177 3 -73.08 103.41 64.85 0.241 18176
 18178 3 -73.03 103.41 64.63 0.182 18177
 18179 3 -72.91 103.31 64.51 0.179 18178
 18180 3 -72.78 103.2 64.46 0.188 18179
 18181 3 -72.6 103.2 64.35 0.203 18180
 18182 3 -72.56 103.31 64.15 0.133 18181
 18183 3 -72.44 103.41 64.1 0.000125 18182
 18184 3 -72.36 103.11 64.49 0.174 18181
 18185 3 -72.22 103.11 64.48 0.176 18184
 18186 3 -71.97 103.11 64.54 0.117 18185
 18187 3 -71.86 103.2 64.48 0.129 18186
 18188 3 -71.72 103.2 64.46 0.176 18187
 18189 3 -71.64 103.31 64.41 0.257 18188
 18190 3 -71.58 103.41 64.49 0.307 18189
 18191 3 -72.03 103.7 64.71 0.144 18190
 18192 3 -72.17 103.81 64.77 0.104 18191
 18193 3 -72.3 103.91 64.82 0.124 18192
 18194 3 -72.41 104 64.82 0.2 18193
 18195 3 -72.49 104.11 64.82 0.222 18194
 18196 3 -72.74 104.11 64.93 0.145 18195
 18197 3 -72.44 104.31 64.87 0.143 18195
 18198 3 -72.63 104.5 64.9 0.108 18197
 18199 3 -72.77 104.61 64.9 0.104 18198
 18200 3 -71.3 103.11 64.52 0.162 18190
 18201 3 -71.14 103.11 64.57 0.116 18200
 18202 3 -70.94 102.91 64.59 0.136 18201
 18203 3 -70.86 102.7 64.6 0.138 18202
 18204 3 -70.77 102.61 64.74 0.148 18203
 18205 3 -70.75 102.41 65.01 0.123 18204
 18206 3 -70.64 102.31 65.1 0.091 18205
 18207 3 -70.67 102.2 65.2 0.108 18206
 18208 3 -70.69 102 65.26 0.097 18207
 18209 3 -70.69 101.81 65.48 0.087 18208
 18210 3 -74.47 103.3 66.24 0.174 18165
 18211 3 -74.44 103.2 66.13 0.127 18210
 18212 3 -72.27 100.09 67.43 0.493 14725
 18213 3 -72.05 100.11 67.27 0.51 18212
 18214 3 -71.94 100.11 67.15 0.469 18213
 18215 3 -71.8 100.31 66.91 0.376 18214
 18216 3 -71.69 100.41 66.84 0.345 18215
 18217 3 -71.64 100.31 66.66 0.336 18216
 18218 3 -71.58 100.31 66.55 0.325 18217
 18219 3 -71.5 100.31 66.45 0.286 18218
 18220 3 -71.11 100.11 66.02 0.518 18219
 18221 3 -70.28 99.41 65.6 0.749 18220
 18222 3 -70.35 99.31 65.77 0.57 18221
 18223 3 -70.22 99.31 65.87 0.48 18222
 18224 3 -70.31 99.2 65.93 0.358 18223
 18225 3 -70.33 99.11 66.04 0.255 18224
 18226 3 -70.52 98.98 66.09 0.126 18225
 18227 3 -70.6 98.86 66.12 0.07 18226
 18228 3 -70.61 98.73 66.1 0.068 18227
 18229 3 -70.75 98.58 66.15 0.125 18228
 18230 3 -70.78 98.47 66.18 0.152 18229
 18231 3 -70.85 98.28 66.2 0.102 18230
 18232 3 -70.85 98 66.4 0.24 18231
 18233 3 -70.89 97.92 66.29 0.173 18232
 18234 3 -70.92 97.73 66.18 0.158 18233
 18235 3 -70.99 97.62 66.07 0.169 18234
 18236 3 -70.97 97.55 65.93 0.137 18235
 18237 3 -70.94 97.42 65.82 0.111 18236
 18238 3 -70.94 97.3 65.71 0.149 18237
 18239 3 -70.94 97.08 65.59 0.157 18238
 18240 3 -70.9 96.94 65.46 0.16 18239
 18241 3 -70.89 96.75 65.34 0.182 18240
 18242 3 -70.93 96.62 65.24 0.188 18241
 18243 3 -70.92 96.45 65.04 0.162 18242
 18244 3 -70.97 96.34 64.96 0.119 18243
 18245 3 -70 99.81 65.96 0.169 18223
 18246 3 -69.85 100.11 65.93 0.116 18245
 18247 3 -69.8 100.2 65.93 0.088 18246
 18248 3 -69.74 100.31 65.96 0.097 18247
 18249 3 -69.66 100.41 65.96 0.111 18248
 18250 3 -69.66 100.61 65.96 0.129 18249
 18251 3 -69.69 100.81 66.1 0.099 18250
 18252 3 -69.83 101 66.18 0.046 18251
 18253 3 -69.94 101.11 66.15 0.116 18252
 18254 3 -70.02 101.31 66.15 0.156 18253
 18255 3 -70.17 101.5 66.1 0.216 18254
 18256 3 -70.13 101.61 66.18 0.193 18255
 18257 3 -70.08 101.7 66.38 0.218 18256
 18258 3 -69.99 101.91 66.57 0.203 18257
 18259 3 -69.97 102.31 66.65 0.085 18258
 18260 3 -69.92 102.41 66.62 0.111 18259
 18261 3 -69.85 102.61 66.57 0.104 18260
 18262 3 -69.75 102.81 66.63 0.096 18261
 18263 3 -69.85 102.91 66.66 0.161 18262
 18264 3 -69.81 103 66.8 0.18 18263
 18265 3 -69.8 103.11 66.93 0.201 18264
 18266 3 -69.52 103.2 67.09 0.12 18265
 18267 3 -69.5 103.11 67.24 0.09 18266
 18268 3 -69.47 103.2 67.35 0.122 18267
 18269 3 -69.39 103.11 67.48 0.139 18268
 18270 3 -69.35 103 67.57 0.157 18269
 18271 3 -69.22 102.7 67.74 0.158 18270
 18272 3 -69.13 102.5 67.71 0.106 18271
 18273 3 -69.08 102.41 67.65 0.06 18272
 18274 3 -68.99 102.2 67.46 0.125 18273
 18275 3 -69.02 102.2 67.35 0.000125 18274
 18276 3 -69.92 101.61 66.71 0.119 18258
 18277 3 -69.77 101.7 66.77 0.072 18276
 18278 3 -69.69 101.81 66.85 0.118 18277
 18279 3 -69.74 102 66.88 0.141 18278
 18280 3 -69.85 102.2 67.05 0.119 18279
 18281 3 -69.89 102.31 67.2 0.094 18280
 18282 3 -69.88 102.41 67.24 0.126 18281
 18283 3 -70 102.5 67.27 0.126 18282
 18284 3 -70.11 102.61 67.38 0.101 18283
 18285 3 -70.24 102.7 67.4 0.064 18284
 18286 3 -70.28 102.81 67.41 0.142 18285
 18287 3 -70.31 102.81 67.51 0.151 18286
 18288 3 -70.38 103 67.51 0.195 18287
 18289 3 -70.05 103.2 67.27 0.12 18288
 18290 3 -69.91 103.31 67.27 0.000125 18289
 18291 3 -70.33 101.7 65.93 0.083 18255
 18292 3 -70.6 101.41 65.54 0.26 18291
 18293 3 -70.61 101.2 65.23 0.094 18292
 18294 3 -70.53 101.11 65.1 0.09 18293
 18295 3 -70.47 101 65.05 0.107 18294
 18296 3 -70.64 101.5 65.6 0.157 18292
 18297 3 -70.64 101.61 65.6 0.086 18296
 18298 3 -69.81 98.86 65.35 0.581 18221
 18299 3 -69.66 98.7 65.29 0.632 18298
 18300 3 -69.55 98.64 65.18 0.673 18299
 18301 3 -69.55 98.61 64.99 0.712 18300
 18302 3 -69.52 98.67 64.82 0.733 18301
 18303 3 -69.58 98.59 64.65 0.742 18302
 18304 3 -69.55 98.45 64.57 0.729 18303
 18305 3 -69.55 98.45 64.46 0.777 18304
 18306 3 -69.52 98.36 64.4 0.828 18305
 18307 3 -70.05 98.83 63.95 0.56 18306
 18308 3 -70.16 99 63.84 0.577 18307
 18309 3 -70.36 99.31 63.62 0.397 18308
 18310 3 -70.41 99.41 63.49 0.447 18309
 18311 3 -70.58 99.41 63.41 0.492 18310
 18312 3 -70.61 99.41 63.23 0.524 18311
 18313 3 -70.75 99.5 63.22 0.538 18312
 18314 3 -70.94 99.81 63.2 0.542 18313
 18315 3 -70.99 99.91 63.09 0.529 18314
 18316 3 -70.94 99.91 62.77 0.401 18315
 18317 3 -71.06 100 62.69 0.366 18316
 18318 3 -71.52 99.91 62.81 0.159 18317
 18319 3 -71.71 99.91 62.87 0.196 18318
 18320 3 -71.83 99.91 62.83 0.248 18319
 18321 3 -71.78 99.41 62.8 0.17 18320
 18322 3 -71.75 99.2 62.7 0.149 18321
 18323 3 -71.69 98.95 62.62 0.1 18322
 18324 3 -71.8 98.81 62.49 0.106 18323
 18325 3 -71.91 98.75 62.37 0.105 18324
 18326 3 -71.94 98.7 62.26 0.094 18325
 18327 3 -71.99 98.56 62.17 0.095 18326
 18328 3 -72.03 98.45 62.12 0.103 18327
 18329 3 -72.1 98.39 62.02 0.129 18328
 18330 3 -72.13 98.25 61.88 0.14 18329
 18331 3 -72.16 98.19 61.79 0.139 18330
 18332 3 -72.25 98.2 61.67 0.197 18331
 18333 3 -72.24 98.31 61.56 0.163 18332
 18334 3 -72.22 98.37 61.45 0.104 18333
 18335 3 -72.41 98.45 61.48 0.163 18334
 18336 3 -72.47 98.73 61.3 0.132 18335
 18337 3 -72.52 98.86 61.29 0.129 18336
 18338 3 -72.5 99 61.3 0.162 18337
 18339 3 -72.5 99.11 61.34 0.123 18338
 18340 3 -72 100.11 62.84 0.152 18320
 18341 3 -71.94 100.2 62.77 0.000125 18340
 18342 3 -70.97 100.41 62.41 0.286 18317
 18343 3 -71.05 100.61 62.34 0.254 18342
 18344 3 -71.25 100.81 62.23 0.263 18343
 18345 3 -71.36 100.81 62.15 0.296 18344
 18346 3 -71.25 100.91 61.92 0.195 18345
 18347 3 -71.27 101.11 61.76 0.142 18346
 18348 3 -71.3 101 61.65 0.158 18347
 18349 3 -71.33 101 61.48 0.172 18348
 18350 3 -71.27 100.91 61.31 0.154 18349
 18351 3 -71.3 100.91 61.19 0.185 18350
 18352 3 -71.41 100.81 61.12 0.248 18351
 18353 3 -71.55 100.7 61.08 0.288 18352
 18354 3 -71.97 100.61 61.29 0.126 18353
 18355 3 -72.05 100.41 61.34 0.168 18354
 18356 3 -72.19 100.41 61.41 0.191 18355
 18357 3 -72.28 100.31 61.49 0.23 18356
 18358 3 -72.44 100.31 61.56 0.237 18357
 18359 3 -72.6 100.31 61.73 0.169 18358
 18360 3 -72.77 100.31 61.87 0.145 18359
 18361 3 -72.89 100.2 61.79 0.062 18360
 18362 3 -71.35 100.7 60.77 0.173 18353
 18363 3 -71.3 100.7 60.59 0.177 18362
 18364 3 -71.27 100.81 60.34 0.146 18363
 18365 3 -71.28 100.81 60.13 0.168 18364
 18366 3 -71.31 100.91 59.98 0.193 18365
 18367 3 -71.25 101 59.87 0.269 18366
 18368 3 -71.27 101.11 59.76 0.355 18367
 18369 3 -71.27 101.11 59.59 0.423 18368
 18370 3 -71.19 101.2 59.48 0.472 18369
 18371 3 -70.53 101.2 59.62 0.14 18370
 18372 3 -71.35 101.41 59.31 0.461 18370
 18373 3 -71.39 101.5 59.17 0.455 18372
 18374 3 -71.61 101.61 59.12 0.423 18373
 18375 3 -71.75 101.7 59.09 0.416 18374
 18376 3 -71.86 101.61 58.95 0.391 18375
 18377 3 -71.89 101.7 58.87 0.431 18376
 18378 3 -71.89 101.91 58.63 0.491 18377
 18379 3 -71.86 101.91 58.45 0.546 18378
 18380 3 -71.91 101.91 58.3 0.584 18379
 18381 3 -71.91 101.91 58.16 0.603 18380
 18382 3 -71.86 101.81 57.95 0.532 18381
 18383 3 -71.97 101.91 57.79 0.506 18382
 18384 3 -72.11 101.91 57.72 0.464 18383
 18385 3 -72.05 101.5 57.24 0.291 18384
 18386 3 -72.38 101.5 57.06 0.156 18385
 18387 3 -72.39 101.5 56.84 0.162 18386
 18388 3 -72.41 101.61 56.69 0.117 18387
 18389 3 -71.69 101.5 57.22 0.201 18385
 18390 3 -71.53 101.41 57.05 0.175 18389
 18391 3 -71.41 101.31 56.94 0.164 18390
 18392 3 -71.31 101.11 56.77 0.148 18391
 18393 3 -72.27 102.31 57.9 0.297 18384
 18394 3 -72.47 102.61 57.92 0.181 18393
 18395 3 -72.52 102.7 57.85 0.13 18394
 18396 3 -72.61 102.91 57.73 0.123 18395
 18397 3 -72.72 103 57.65 0.131 18396
 18398 3 -72.8 103.2 57.52 0.123 18397
 18399 3 -72.83 103.31 57.35 0.128 18398
 18400 3 -72.89 103.5 57.23 0.118 18399
 18401 3 -72.94 103.61 57.12 0.000125 18400
 18402 3 -71.31 100.41 63.58 0.28 18315
 18403 3 -71.44 100.41 63.6 0.153 18402
 18404 3 -68.92 97.78 64.68 0.472 18306
 18405 3 -68.74 97.58 64.66 0.429 18404
 18406 3 -68.61 97.44 64.65 0.407 18405
 18407 3 -68.39 97.2 64.71 0.378 18406
 18408 3 -68.36 97.06 64.7 0.376 18407
 18409 3 -68.16 97 64.74 0.389 18408
 18410 3 -68 96.92 64.73 0.415 18409
 18411 3 -67.88 96.78 64.76 0.374 18410
 18412 3 -67.85 96.59 64.66 0.36 18411
 18413 3 -68.11 96.77 64.63 0.151 18412
 18414 3 -68.19 96.92 64.6 0.205 18413
 18415 3 -68.25 97.02 64.6 0.187 18414
 18416 3 -68.42 96.91 64.65 0.000125 18415
 18417 3 -67.7 96.31 64.66 0.384 18412
 18418 3 -67.59 96.17 64.65 0.387 18417
 18419 3 -67.48 96.09 64.6 0.401 18418
 18420 3 -67.37 95.94 64.54 0.427 18419
 18421 3 -67.26 95.78 64.49 0.407 18420
 18422 3 -67.15 95.61 64.49 0.386 18421
 18423 3 -66.98 95.5 64.49 0.35 18422
 18424 3 -66.87 95.36 64.48 0.37 18423
 18425 3 -66.73 95.22 64.43 0.337 18424
 18426 3 -66.67 95.13 64.4 0.288 18425
 18427 3 -66.54 94.99 64.35 0.288 18426
 18428 3 -66.37 94.85 64.32 0.322 18427
 18429 3 -66.25 94.71 64.34 0.331 18428
 18430 3 -66.17 94.52 64.4 0.359 18429
 18431 3 -66.12 94.33 64.45 0.369 18430
 18432 3 -66.01 94.21 64.51 0.365 18431
 18433 3 -65.9 94.08 64.54 0.349 18432
 18434 3 -65.73 93.97 64.54 0.347 18433
 18435 3 -65.57 93.88 64.59 0.323 18434
 18436 3 -65.42 93.76 64.63 0.272 18435
 18437 3 -65.28 93.63 64.57 0.182 18436
 18438 3 -65.12 93.63 64.57 0.187 18437
 18439 3 -65 93.52 64.62 0.215 18438
 18440 3 -64.9 93.41 64.6 0.282 18439
 18441 3 -64.76 93.33 64.54 0.314 18440
 18442 3 -64.65 93.24 64.62 0.395 18441
 18443 3 -64.57 93.13 64.54 0.487 18442
 18444 3 -64.56 92.93 64.49 0.706 18443
 18445 3 -64.53 92.86 64.38 0.833 18444
 18446 3 -64.28 93.33 63.48 0.354 18445
 18447 3 -64.23 93.38 63.34 0.356 18446
 18448 3 -64.17 93.44 63.19 0.383 18447
 18449 3 -64.12 93.52 63.04 0.396 18448
 18450 3 -64.03 93.69 62.87 0.353 18449
 18451 3 -64.01 93.85 62.73 0.341 18450
 18452 3 -63.98 94.02 62.59 0.35 18451
 18453 3 -63.97 94.32 62.48 0.354 18452
 18454 3 -63.93 94.46 62.4 0.42 18453
 18455 3 -63.89 94.44 62.29 0.491 18454
 18456 3 -63.54 93.77 62.15 0.105 18455
 18457 3 -63.61 93.58 62.1 0.104 18456
 18458 3 -63.76 93.46 62.04 0.138 18457
 18459 3 -63.82 93.35 61.97 0.107 18458
 18460 3 -63.86 93.18 61.84 0.169 18459
 18461 3 -63.92 93.01 61.77 0.174 18460
 18462 3 -63.94 92.77 61.72 0.135 18461
 18463 3 -63.93 92.71 61.51 0.12 18462
 18464 3 -63.9 92.55 61.44 0.17 18463
 18465 3 -63.89 92.33 61.42 0.175 18464
 18466 3 -63.79 92.04 61.45 0.075 18465
 18467 3 -63.94 94.69 62.23 0.45 18455
 18468 3 -63.89 94.82 62.23 0.404 18467
 18469 3 -64.01 95.05 62.13 0.427 18468
 18470 3 -64 95.22 62.05 0.42 18469
 18471 3 -63.97 95.41 61.98 0.428 18470
 18472 3 -64.11 95.46 61.9 0.484 18471
 18473 3 -64.21 95.61 61.81 0.497 18472
 18474 3 -64.14 95.77 61.67 0.519 18473
 18475 3 -64.16 95.85 61.52 0.537 18474
 18476 3 -64.1 95.94 61.35 0.597 18475
 18477 3 -64.02 95.99 61.23 0.651 18476
 18478 3 -63.96 96.05 61.1 0.652 18477
 18479 3 -63.89 96.11 61.04 0.723 18478
 18480 3 -63.88 96.18 60.95 0.779 18479
 18481 3 -63.06 95.41 60.44 0.231 18480
 18482 3 -62.92 95.37 60.35 0.222 18481
 18483 3 -62.81 95.25 60.22 0.303 18482
 18484 3 -62.74 95.19 60.12 0.342 18483
 18485 3 -62.67 95.19 59.97 0.359 18484
 18486 3 -62.56 95.25 59.83 0.409 18485
 18487 3 -62.57 95.34 59.65 0.39 18486
 18488 3 -62.56 95.23 59.48 0.392 18487
 18489 3 -62.46 95.22 59.37 0.429 18488
 18490 3 -62.39 95.22 59.23 0.488 18489
 18491 3 -62.32 95.19 59.15 0.515 18490
 18492 3 -62.21 95.19 59.02 0.483 18491
 18493 3 -62.13 95.17 58.87 0.484 18492
 18494 3 -62 95.08 58.77 0.482 18493
 18495 3 -61.91 95.08 58.66 0.461 18494
 18496 3 -61.84 95.06 58.55 0.449 18495
 18497 3 -61.74 94.97 58.37 0.409 18496
 18498 3 -61.78 95.11 58.16 0.307 18497
 18499 3 -61.66 95.11 58.05 0.155 18498
 18500 3 -61.67 95.17 58.01 0.305 18498
 18501 3 -61.56 95.19 57.87 0.306 18500
 18502 3 -61.5 95.14 57.74 0.368 18501
 18503 3 -61.45 95.17 57.83 0.07 18502
 18504 3 -61.42 95.12 57.72 0.135 18503
 18505 3 -61.38 95 57.62 0.115 18504
 18506 3 -61.45 95.19 57.65 0.447 18502
 18507 3 -61.46 95.11 57.49 0.513 18506
 18508 3 -61.5 95.14 57.35 0.554 18507
 18509 3 -61.45 95.19 57.23 0.555 18508
 18510 3 -61.41 95.12 57.09 0.544 18509
 18511 3 -61.42 95.19 56.97 0.529 18510
 18512 3 -61.35 95.17 56.84 0.591 18511
 18513 3 -61.28 95.11 56.73 0.623 18512
 18514 3 -61.32 95.03 56.55 0.623 18513
 18515 3 -61.38 95 56.41 0.595 18514
 18516 3 -61.39 95.06 56.24 0.616 18515
 18517 3 -61.42 95.06 56.12 0.647 18516
 18518 3 -61.41 95 55.99 0.665 18517
 18519 3 -62.07 94.33 55.95 0.271 18518
 18520 3 -62.17 94.23 55.8 0.263 18519
 18521 3 -62.21 94.17 55.65 0.219 18520
 18522 3 -62.16 94.06 55.44 0.225 18521
 18523 3 -62.16 93.89 55.22 0.201 18522
 18524 3 -62.25 93.83 55.08 0.131 18523
 18525 3 -62.24 93.77 54.88 0.174 18524
 18526 3 -62.21 93.75 54.7 0.164 18525
 18527 3 -62.21 93.64 54.55 0.152 18526
 18528 3 -62.2 93.59 54.42 0.185 18527
 18529 3 -62.18 93.52 54.23 0.153 18528
 18530 3 -62.23 93.37 54.08 0.138 18529
 18531 3 -62.18 93.23 53.94 0.151 18530
 18532 3 -62.18 93.11 53.87 0.231 18531
 18533 3 -62.16 93.05 53.76 0.306 18532
 18534 3 -62.09 92.95 53.69 0.373 18533
 18535 3 -61.92 92.64 53.7 0.269 18534
 18536 3 -61.73 92.36 53.69 0.174 18535
 18537 3 -61.74 92.23 53.58 0.165 18536
 18538 3 -61.74 92.09 53.54 0.193 18537
 18539 3 -61.81 91.98 53.44 0.203 18538
 18540 3 -61.82 91.81 53.34 0.207 18539
 18541 3 -61.85 91.66 53.22 0.148 18540
 18542 3 -61.92 91.47 53.23 0.127 18541
 18543 3 -62.03 91.39 53.22 0.177 18542
 18544 3 -62.13 91.28 53.2 0.177 18543
 18545 3 -62.24 91.17 53.12 0.198 18544
 18546 3 -62.28 91.08 52.99 0.178 18545
 18547 3 -62.34 90.87 52.91 0.166 18546
 18548 3 -62.39 90.73 52.8 0.175 18547
 18549 3 -62.49 90.55 52.73 0.184 18548
 18550 3 -62.63 90.47 52.67 0.165 18549
 18551 3 -62.74 90.43 52.58 0.227 18550
 18552 3 -62.74 90.43 52.48 0.287 18551
 18553 3 -62.78 90.44 52.38 0.368 18552
 18554 3 -62.81 90.57 52.22 0.596 18553
 18555 3 -62.84 90.58 52.09 0.635 18554
 18556 3 -62.99 90.6 52.04 0.644 18555
 18557 3 -63.13 90.66 51.98 0.642 18556
 18558 3 -63.06 90.77 51.9 0.544 18557
 18559 3 -63.16 90.85 51.7 0.254 18558
 18560 3 -63.17 90.76 51.6 0.000125 18559
 18561 3 -62.86 90.49 52.35 0.146 18558
 18562 3 -62.42 93.28 53.34 0.216 18534
 18563 3 -62.49 93.33 53.13 0.226 18562
 18564 3 -62.55 93.41 52.94 0.258 18563
 18565 3 -62.42 93.45 52.77 0.225 18564
 18566 3 -62.38 93.58 52.66 0.262 18565
 18567 3 -62.28 93.66 52.62 0.327 18566
 18568 3 -61.92 93.72 52.99 0.174 18567
 18569 3 -61.85 93.66 53.04 0.104 18568
 18570 3 -62.27 93.84 52.31 0.426 18567
 18571 3 -62.35 93.92 52.17 0.491 18570
 18572 3 -62.35 94.06 52.05 0.514 18571
 18573 3 -62.48 94.1 51.92 0.561 18572
 18574 3 -62.52 94.1 51.79 0.611 18573
 18575 3 -62.55 94.16 51.66 0.611 18574
 18576 3 -62.99 94.07 51.88 0.185 18575
 18577 3 -62.92 94.04 52.02 0.000125 18576
 18578 3 -62.63 94.21 51.54 0.562 18575
 18579 3 -62.14 94.23 51.91 0.16 18578
 18580 3 -62.14 94.36 51.98 0.000125 18579
 18581 3 -62.73 94.24 51.35 0.417 18578
 18582 3 -62.6 94.22 51.26 0.305 18581
 18583 3 -60.98 95.47 55.88 0.464 18518
 18584 3 -60.92 96.3 55.76 0.131 18583
 18585 3 -60.88 96.42 55.62 0.182 18584
 18586 3 -60.85 96.55 55.58 0.201 18585
 18587 3 -60.85 96.72 55.47 0.203 18586
 18588 3 -60.8 96.86 55.33 0.208 18587
 18589 3 -60.81 96.97 55.19 0.272 18588
 18590 3 -60.6 97.11 55.35 0.201 18589
 18591 3 -60.36 97.23 55.27 0.159 18590
 18592 3 -60.28 97.36 55.13 0.148 18591
 18593 3 -60.18 97.45 55.16 0.191 18592
 18594 3 -60.06 97.56 55.16 0.178 18593
 18595 3 -59.88 97.64 55.09 0.172 18594
 18596 3 -59.68 97.77 55.05 0.18 18595
 18597 3 -59.55 97.86 54.92 0.163 18596
 18598 3 -59.39 98.03 54.89 0.172 18597
 18599 3 -59.28 98.12 54.88 0.188 18598
 18600 3 -59.16 98.2 54.88 0.168 18599
 18601 3 -58.95 98.19 54.92 0.202 18600
 18602 3 -58.78 98.17 54.99 0.239 18601
 18603 3 -58.67 98.22 54.92 0.291 18602
 18604 3 -58.59 98.31 54.85 0.305 18603
 18605 3 -58.48 98.36 54.78 0.338 18604
 18606 3 -58.46 98.67 54.77 0.316 18605
 18607 3 -58.42 98.72 54.68 0.325 18606
 18608 3 -58.24 98.81 54.66 0.373 18607
 18609 3 -58.13 98.86 54.64 0.401 18608
 18610 3 -57.95 99.08 55.11 0.154 18609
 18611 3 -58.09 99.06 55.2 0.055 18610
 18612 3 -58.06 98.95 54.34 0.278 18609
 18613 3 -58.09 99.08 54.23 0.27 18612
 18614 3 -58.03 99.33 54.14 0.171 18613
 18615 3 -57.93 99.42 54.16 0.125 18614
 18616 3 -57.71 99.53 54.14 0.153 18615
 18617 3 -57.6 99.62 54.17 0.186 18616
 18618 3 -57.49 99.64 54.25 0.228 18617
 18619 3 -57.45 99.73 54.31 0.282 18618
 18620 3 -57.6 100.12 54.49 0.144 18619
 18621 3 -57.63 100.22 54.56 0.171 18620
 18622 3 -57.64 100.33 54.75 0.137 18621
 18623 3 -57.7 100.42 54.88 0.078 18622
 18624 3 -57.67 100.42 55.07 0.128 18623
 18625 3 -57.63 100.33 55.2 0.094 18624
 18626 3 -57.35 99.64 54.41 0.276 18619
 18627 3 -57.27 99.44 54.52 0.185 18626
 18628 3 -57.1 99.33 54.57 0.165 18627
 18629 3 -57 99.12 54.63 0.133 18628
 18630 3 -56.93 99.14 54.74 0.139 18629
 18631 3 -56.85 98.98 54.81 0.18 18630
 18632 3 -56.84 98.89 54.92 0.18 18631
 18633 3 -56.73 98.75 54.67 0.116 18632
 18634 3 -56.73 98.59 54.66 0.175 18633
 18635 3 -56.63 98.47 54.6 0.156 18634
 18636 3 -56.59 98.44 54.35 0.144 18635
 18637 3 -56.56 98.37 54.21 0.159 18636
 18638 3 -56.46 98.39 54.06 0.15 18637
 18639 3 -56.82 98.92 55.24 0.092 18632
 18640 3 -56.77 98.86 55.39 0.108 18639
 18641 3 -56.81 98.67 55.46 0.128 18640
 18642 3 -56.86 98.5 55.56 0.152 18641
 18643 3 -56.92 98.36 55.53 0.121 18642
 18644 3 -56.92 98.27 55.59 0.069 18643
 18645 3 -61.05 96.83 54.92 0.117 18589
 18646 3 -61.66 95.41 56.84 0.178 18511
 18647 3 -61.56 95.48 56.77 0.189 18646
 18648 3 -61.45 95.55 56.72 0.077 18647
 18649 3 -64.08 96.63 61.12 0.58 18480
 18650 3 -64.3 97.13 61.45 0.421 18649
 18651 3 -64.33 97.3 61.45 0.446 18650
 18652 3 -64.22 97.46 61.52 0.426 18651
 18653 3 -64.14 97.55 61.6 0.401 18652
 18654 3 -64.21 97.77 61.59 0.419 18653
 18655 3 -64.55 98.35 61.33 0.153 18654
 18656 3 -64.55 98.6 61.24 0.147 18655
 18657 3 -64.63 98.74 61.22 0.156 18656
 18658 3 -64.66 98.9 61.22 0.129 18657
 18659 3 -64.77 99.05 61.24 0.154 18658
 18660 3 -64.86 99.21 61.23 0.171 18659
 18661 3 -64.94 99.3 61.19 0.152 18660
 18662 3 -65.13 99.41 61.16 0.132 18661
 18663 3 -65.25 99.6 61.13 0.141 18662
 18664 3 -65.33 99.71 61.12 0.131 18663
 18665 3 -65.41 99.91 61.16 0.14 18664
 18666 3 -65.69 100.3 61.22 0.319 18665
 18667 3 -65.69 100.6 61.09 0.222 18666
 18668 3 -65.66 100.8 60.98 0.188 18667
 18669 3 -65.86 101.6 60.79 0.512 18668
 18670 3 -66.11 101.91 61.41 0.15 18669
 18671 3 -66.08 101.91 61.69 0.154 18670
 18672 3 -66.16 101.91 61.8 0.115 18671
 18673 3 -66.19 101.8 61.95 0.103 18672
 18674 3 -66.33 101.71 62.06 0.155 18673
 18675 3 -66.39 101.51 62.17 0.138 18674
 18676 3 -66.55 101.42 62.2 0.128 18675
 18677 3 -66.64 101.22 62.2 0.145 18676
 18678 3 -66.71 101.11 62.27 0.113 18677
 18679 3 -66.8 101.11 62.34 0.000125 18678
 18680 3 -65.74 101.6 60.84 0.382 18669
 18681 3 -65.85 101.8 60.48 0.376 18680
 18682 3 -65.74 102.3 60.04 0.144 18681
 18683 3 -65.77 102.41 59.98 0.169 18682
 18684 3 -65.74 102.6 59.81 0.182 18683
 18685 3 -65.75 102.8 59.66 0.163 18684
 18686 3 -65.77 102.91 59.58 0.155 18685
 18687 3 -65.83 103.1 59.6 0.178 18686
 18688 3 -65.81 103.3 59.55 0.178 18687
 18689 3 -65.83 103.51 59.55 0.183 18688
 18690 3 -65.81 103.71 59.66 0.174 18689
 18691 3 -65.78 103.91 59.76 0.206 18690
 18692 3 -65.72 104.1 59.77 0.209 18691
 18693 3 -65.77 104.3 59.73 0.21 18692
 18694 3 -65.8 104.51 59.77 0.222 18693
 18695 3 -65.85 104.71 59.77 0.237 18694
 18696 3 -65.86 104.91 59.74 0.286 18695
 18697 3 -65.88 105.01 59.73 0.324 18696
 18698 3 -65.89 105.21 59.76 0.372 18697
 18699 3 -65.86 105.41 59.72 0.414 18698
 18700 3 -65.89 105.6 59.76 0.455 18699
 18701 3 -65.93 105.71 59.79 0.454 18700
 18702 3 -65.85 105.91 59.72 0.495 18701
 18703 3 -65.82 106.01 59.73 0.501 18702
 18704 3 -65.74 106.21 59.65 0.489 18703
 18705 3 -65.74 106.41 59.63 0.485 18704
 18706 3 -65.49 106.41 59.54 0.449 18705
 18707 3 -65.26 106.51 59.47 0.323 18706
 18708 3 -64.9 106.6 59.02 0.158 18707
 18709 3 -64.76 106.6 58.91 0.164 18708
 18710 3 -64.63 106.71 58.81 0.178 18709
 18711 3 -64.57 106.71 58.7 0.166 18710
 18712 3 -64.46 106.71 58.55 0.158 18711
 18713 3 -64.38 106.71 58.38 0.149 18712
 18714 3 -64.34 106.71 58.26 0.175 18713
 18715 3 -64.26 106.6 58.12 0.175 18714
 18716 3 -64.18 106.71 58.01 0.206 18715
 18717 3 -64.12 106.71 57.87 0.229 18716
 18718 3 -64.07 106.8 57.73 0.283 18717
 18719 3 -64.09 106.71 57.59 0.38 18718
 18720 3 -64.04 106.8 57.47 0.432 18719
 18721 3 -63.95 106.8 57.3 0.437 18720
 18722 3 -63.8 106.8 57.15 0.419 18721
 18723 3 -63.74 106.8 57.02 0.392 18722
 18724 3 -63.66 106.71 56.91 0.323 18723
 18725 3 -63.45 106.71 56.8 0.305 18724
 18726 3 -63.34 106.61 56.73 0.254 18725
 18727 3 -63.29 106.41 56.65 0.235 18726
 18728 3 -63.16 106.41 56.52 0.203 18727
 18729 3 -63.13 106.32 56.37 0.18 18728
 18730 3 -63.02 106.32 56.31 0.16 18729
 18731 3 -62.84 106.21 56.2 0.15 18730
 18732 3 -62.73 106.11 56.16 0.173 18731
 18733 3 -62.52 106.12 56.08 0.152 18732
 18734 3 -62.35 106.12 55.98 0.144 18733
 18735 3 -62.24 106.12 55.85 0.146 18734
 18736 3 -62.12 106.12 55.74 0.163 18735
 18737 3 -62.02 106.12 55.59 0.162 18736
 18738 3 -61.88 106.22 55.45 0.15 18737
 18739 3 -61.77 106.22 55.35 0.162 18738
 18740 3 -61.62 106.22 55.23 0.157 18739
 18741 3 -61.54 106.12 55.06 0.154 18740
 18742 3 -61.41 106.12 54.99 0.175 18741
 18743 3 -61.3 106.03 54.93 0.162 18742
 18744 3 -61.2 105.92 54.81 0.156 18743
 18745 3 -61.12 105.92 54.67 0.12 18744
 18746 3 -61.02 105.83 54.5 0.148 18745
 18747 3 -60.92 105.83 54.42 0.13 18746
 18748 3 -60.84 105.83 54.28 0.099 18747
 18749 3 -60.73 105.83 54.17 0.147 18748
 18750 3 -60.6 105.83 54.07 0.163 18749
 18751 3 -60.49 105.72 53.88 0.147 18750
 18752 3 -60.34 105.72 53.74 0.112 18751
 18753 3 -60.23 105.72 53.56 0.138 18752
 18754 3 -60.12 105.62 53.46 0.153 18753
 18755 3 -59.98 105.62 53.28 0.139 18754
 18756 3 -59.91 105.72 53.06 0.166 18755
 18757 3 -59.9 105.72 52.92 0.162 18756
 18758 3 -59.85 105.83 52.81 0.167 18757
 18759 3 -59.8 105.92 52.64 0.175 18758
 18760 3 -59.72 105.92 52.5 0.185 18759
 18761 3 -59.58 105.83 52.35 0.129 18760
 18762 3 -59.45 105.92 52.27 0.121 18761
 18763 3 -59.3 105.92 52.2 0.177 18762
 18764 3 -59.2 105.83 52.06 0.195 18763
 18765 3 -59.15 105.72 51.85 0.165 18764
 18766 3 -59.05 105.62 51.7 0.148 18765
 18767 3 -58.95 105.64 51.56 0.135 18766
 18768 3 -58.85 105.64 51.45 0.156 18767
 18769 3 -58.67 105.64 51.42 0.119 18768
 18770 3 -58.62 105.64 51.32 0.121 18769
 18771 3 -58.4 105.64 51.17 0.1 18770
 18772 3 -58.29 105.53 51.06 0.108 18771
 18773 3 -58.12 105.44 50.96 0.115 18772
 18774 3 -58.01 105.53 50.95 0.116 18773
 18775 3 -57.9 105.44 50.74 0.119 18774
 18776 3 -57.77 105.33 50.64 0.181 18775
 18777 3 -57.62 105.23 50.61 0.235 18776
 18778 3 -57.45 105.14 50.57 0.249 18777
 18779 3 -57.33 104.94 50.55 0.251 18778
 18780 3 -57.16 104.94 50.5 0.215 18779
 18781 3 -56.94 104.83 50.46 0.207 18780
 18782 3 -56.79 104.73 50.42 0.151 18781
 18783 3 -56.63 104.73 50.38 0.153 18782
 18784 3 -56.47 104.64 50.32 0.155 18783
 18785 3 -56.34 104.53 50.24 0.165 18784
 18786 3 -56.16 104.44 50.2 0.194 18785
 18787 3 -55.97 104.33 50.13 0.163 18786
 18788 3 -55.8 104.23 50.1 0.131 18787
 18789 3 -55.66 104.14 50.06 0.13 18788
 18790 3 -55.54 104.03 50 0.143 18789
 18791 3 -55.45 103.94 49.92 0.132 18790
 18792 3 -55.33 103.83 49.92 0.13 18791
 18793 3 -55.2 103.64 49.84 0.115 18792
 18794 3 -55.09 103.53 49.75 0.128 18793
 18795 3 -54.99 103.44 49.7 0.156 18794
 18796 3 -54.87 103.33 49.6 0.19 18795
 18797 3 -54.74 103.23 49.49 0.207 18796
 18798 3 -54.63 103.23 49.42 0.234 18797
 18799 3 -54.49 103.14 49.35 0.275 18798
 18800 3 -54.37 103.14 49.3 0.305 18799
 18801 3 -54.27 103.03 49.24 0.396 18800
 18802 3 -54.16 103.14 49.2 0.483 18801
 18803 3 -54.05 103.14 49.07 0.526 18802
 18804 3 -53.87 103.14 48.99 0.573 18803
 18805 3 -53.65 103.14 48.92 0.548 18804
 18806 3 -53.52 103.03 48.85 0.514 18805
 18807 3 -53.41 102.94 48.78 0.423 18806
 18808 3 -53.27 102.95 48.7 0.176 18807
 18809 3 -65.61 101.71 60.88 0.382 18680
 18810 3 -65.5 101.71 60.92 0.295 18809
 18811 3 -65.41 101.71 61.01 0.198 18810
 18812 3 -65.22 101.91 61.1 0.156 18811
 18813 3 -65.22 101.91 61.23 0.133 18812
 18814 3 -65.41 102.21 61.38 0.217 18813
 18815 3 -65.47 102.21 61.52 0.198 18814
 18816 3 -64.94 101.91 61.2 0.064 18812
 18817 3 -64.74 102.01 61.31 0.117 18816
 18818 3 -64.58 102.1 61.35 0.129 18817
 18819 3 -64.41 102.1 61.38 0.146 18818
 18820 3 -64.25 102.01 61.41 0.134 18819
 18821 3 -64 101.91 61.45 0.118 18820
 18822 3 -65.96 100.8 61.04 0.146 18667
 18823 3 -66.06 101.01 60.98 0.164 18822
 18824 3 -66.16 101.1 61.01 0.142 18823
 18825 3 -66.22 101.21 61.1 0.078 18824
 18826 3 -66.28 101.3 61.13 0.116 18825
 18827 3 -66.36 101.41 61.13 0.124 18826
 18828 3 -66.44 101.61 61.16 0.084 18827
 18829 3 -65.91 100.41 61.59 0.076 18666
 18830 3 -65.91 100.3 61.73 0.064 18829
 18831 3 -64.14 97.8 61.81 0.28 18654
 18832 3 -64.02 97.49 61.59 0.19 18831
 18833 3 -64.22 97.47 61.54 0.225 18832
 18834 3 -64.33 97.44 61.42 0.149 18833
 18835 3 -64.05 97.83 62.05 0.28 18831
 18836 3 -64 97.94 62.16 0.268 18835
 18837 3 -63.89 98.02 62.24 0.247 18836
 18838 3 -63.73 98.13 62.4 0.282 18837
 18839 3 -63.67 98.21 62.49 0.348 18838
 18840 3 -63.59 98.32 62.63 0.431 18839
 18841 3 -63.5 98.43 62.7 0.503 18840
 18842 3 -63.43 98.52 62.77 0.516 18841
 18843 3 -63.35 98.57 62.92 0.542 18842
 18844 3 -63.31 98.77 62.95 0.547 18843
 18845 3 -63.21 98.85 63.06 0.513 18844
 18846 3 -63.28 98.96 63.23 0.479 18845
 18847 3 -63.74 98.9 63.44 0.226 18846
 18848 3 -63.89 98.91 63.45 0.25 18847
 18849 3 -64.02 98.94 63.37 0.137 18848
 18850 3 -63.21 99.1 63.27 0.391 18846
 18851 3 -63.07 99.22 63.4 0.369 18850
 18852 3 -62.98 99.42 63.42 0.329 18851
 18853 3 -62.88 99.52 63.48 0.309 18852
 18854 3 -62.82 99.72 63.47 0.298 18853
 18855 3 -62.75 99.92 63.49 0.309 18854
 18856 3 -62.71 100.02 63.56 0.339 18855
 18857 3 -62.67 100.22 63.65 0.35 18856
 18858 3 -62.61 100.31 63.72 0.406 18857
 18859 3 -62.6 100.52 63.8 0.493 18858
 18860 3 -62.53 100.52 63.9 0.531 18859
 18861 3 -62.5 100.72 63.91 0.508 18860
 18862 3 -62.45 100.81 63.96 0.517 18861
 18863 3 -62.41 100.92 64.1 0.516 18862
 18864 3 -62.31 101.11 64.13 0.481 18863
 18865 3 -62.17 101.22 64.18 0.476 18864
 18866 3 -62.1 101.31 64.34 0.433 18865
 18867 3 -62.03 101.42 64.4 0.35 18866
 18868 3 -62.02 101.52 64.54 0.352 18867
 18869 3 -62.07 101.61 64.71 0.382 18868
 18870 3 -61.98 101.61 64.79 0.432 18869
 18871 3 -61.99 101.72 64.93 0.428 18870
 18872 3 -61.98 101.72 65.04 0.456 18871
 18873 3 -61.67 101.81 64.99 0.358 18872
 18874 3 -61.49 102.11 64.91 0.391 18873
 18875 3 -61.38 102.52 64.56 0.096 18874
 18876 3 -61.39 102.72 64.41 0.137 18875
 18877 3 -61.43 102.81 64.33 0.103 18876
 18878 3 -61.31 102.22 64.97 0.267 18874
 18879 3 -61.2 102.31 65 0.327 18878
 18880 3 -61.03 102.42 65.05 0.321 18879
 18881 3 -61.1 102.61 65.24 0.261 18880
 18882 3 -61.1 102.92 65.27 0.322 18881
 18883 3 -61.11 103.22 65.36 0.294 18882
 18884 3 -61.13 103.42 65.44 0.289 18883
 18885 3 -61.1 103.52 65.5 0.33 18884
 18886 3 -61.09 103.72 65.55 0.32 18885
 18887 3 -60.99 103.92 65.66 0.368 18886
 18888 3 -60.78 103.92 65.96 0.328 18887
 18889 3 -60.71 104.02 66.06 0.406 18888
 18890 3 -60.59 104.02 66.03 0.478 18889
 18891 3 -60.42 104.02 66.02 0.585 18890
 18892 3 -60.71 104.61 66.42 0.371 18891
 18893 3 -60.7 104.72 66.5 0.355 18892
 18894 3 -60.81 104.92 66.5 0.416 18893
 18895 3 -60.71 105.11 66.52 0.446 18894
 18896 3 -60.71 105.22 66.53 0.469 18895
 18897 3 -60.68 105.31 66.61 0.453 18896
 18898 3 -60.68 105.42 66.75 0.431 18897
 18899 3 -60.74 105.52 66.89 0.447 18898
 18900 3 -60.84 105.61 67.02 0.471 18899
 18901 3 -60.91 105.72 67.11 0.469 18900
 18902 3 -60.99 105.92 67.17 0.474 18901
 18903 3 -61.05 106.02 67.14 0.516 18902
 18904 3 -60.91 106.02 67.63 0.45 18903
 18905 3 -60.86 106.02 67.91 0.44 18904
 18906 3 -60.84 106.11 68.11 0.489 18905
 18907 3 -60.36 105.42 68.05 0.08 18906
 18908 3 -60.28 105.31 68.11 0.148 18907
 18909 3 -60.24 105.31 68.22 0.204 18908
 18910 3 -60.13 105.31 68.41 0.217 18909
 18911 3 -60.11 105.22 68.6 0.19 18910
 18912 3 -60.09 105.11 68.67 0.179 18911
 18913 3 -59.95 104.81 68.85 0.131 18912
 18914 3 -59.88 104.72 68.94 0.132 18913
 18915 3 -59.77 104.61 69.05 0.098 18914
 18916 3 -59.67 104.52 69.14 0.11 18915
 18917 3 -59.63 104.42 69.19 0.146 18916
 18918 3 -59.66 104.22 69.22 0.145 18917
 18919 3 -59.68 104.02 69.27 0.127 18918
 18920 3 -59.73 103.81 69.33 0.098 18919
 18921 3 -59.71 103.72 69.42 0.087 18920
 18922 3 -59.59 103.61 69.52 0.065 18921
 18923 3 -59.56 103.42 69.63 0.11 18922
 18924 3 -59.56 103.31 69.74 0.11 18923
 18925 3 -59.6 103.11 69.81 0.138 18924
 18926 3 -59.63 102.92 69.91 0.165 18925
 18927 3 -59.67 102.81 70 0.136 18926
 18928 3 -59.6 102.52 70.19 0.12 18927
 18929 3 -59.6 102.42 70.3 0.138 18928
 18930 3 -59.7 102.31 70.36 0.069 18929
 18931 3 -59.71 102.22 70.42 0.04 18930
 18932 3 -61.06 106.52 68.36 0.345 18906
 18933 3 -61.14 106.61 68.52 0.343 18932
 18934 3 -61.18 106.42 68.83 0.324 18933
 18935 3 -61.1 106.42 68.99 0.389 18934
 18936 3 -61.1 106.31 69.14 0.46 18935
 18937 3 -61.06 106.42 69.25 0.49 18936
 18938 3 -61.07 106.31 69.41 0.484 18937
 18939 3 -61.02 106.22 69.6 0.49 18938
 18940 3 -61.17 106.02 69.71 0.507 18939
 18941 3 -61.2 106.02 69.85 0.528 18940
 18942 3 -61.3 105.92 69.94 0.537 18941
 18943 3 -61.66 105.61 70.11 0.391 18942
 18944 3 -61.7 105.61 70.27 0.417 18943
 18945 3 -61.78 105.52 70.36 0.472 18944
 18946 3 -61.81 105.31 70.46 0.507 18945
 18947 3 -61.84 105.22 70.55 0.503 18946
 18948 3 -61.85 105.02 70.64 0.498 18947
 18949 3 -61.82 104.81 70.66 0.435 18948
 18950 3 -61.71 104.61 70.81 0.319 18949
 18951 3 -61.71 104.52 71.08 0.223 18950
 18952 3 -61.84 104.42 71.19 0.243 18951
 18953 3 -61.92 104.42 71.31 0.272 18952
 18954 3 -61.96 104.42 71.5 0.336 18953
 18955 3 -61.98 104.42 71.66 0.398 18954
 18956 3 -61.96 104.52 71.78 0.449 18955
 18957 3 -62.03 104.52 71.88 0.499 18956
 18958 3 -62.03 104.61 72.05 0.533 18957
 18959 3 -62.13 104.41 72.17 0.553 18958
 18960 3 -62.17 104.5 72.29 0.579 18959
 18961 3 -62.31 104.5 72.37 0.609 18960
 18962 3 -62.35 104.41 72.49 0.623 18961
 18963 3 -62.56 104.41 72.52 0.6 18962
 18964 3 -62.74 104.31 72.57 0.553 18963
 18965 3 -62.84 104.41 72.71 0.54 18964
 18966 3 -62.91 104.5 72.84 0.5 18965
 18967 3 -63.06 104.81 72.66 0.22 18966
 18968 3 -62.92 104.81 72.71 0.092 18967
 18969 3 -62.86 104.2 72.95 0.258 18966
 18970 3 -62.74 103.81 73.2 0.25 18969
 18971 3 -62.67 103.61 73.35 0.216 18970
 18972 3 -62.64 103.5 73.55 0.205 18971
 18973 3 -62.75 103.41 73.62 0.201 18972
 18974 3 -62.82 103.41 73.77 0.198 18973
 18975 3 -62.89 103.31 73.93 0.195 18974
 18976 3 -62.92 103.31 74.16 0.186 18975
 18977 3 -63 103.2 74.32 0.198 18976
 18978 3 -62.96 103.11 74.49 0.208 18977
 18979 3 -63.03 103.11 74.62 0.232 18978
 18980 3 -63.14 103.11 74.76 0.232 18979
 18981 3 -63.27 103.11 74.88 0.237 18980
 18982 3 -63.34 103.11 74.99 0.226 18981
 18983 3 -63.43 103.11 75.1 0.207 18982
 18984 3 -63.46 103.11 75.26 0.218 18983
 18985 3 -63.56 103.11 75.37 0.214 18984
 18986 3 -63.53 103.11 75.54 0.273 18985
 18987 3 -63.55 103.2 75.7 0.322 18986
 18988 3 -63.6 103.31 75.84 0.342 18987
 18989 3 -63.71 103.31 75.91 0.373 18988
 18990 3 -63.91 103.31 75.96 0.392 18989
 18991 3 -63.97 103.19 76.09 0.408 18990
 18992 3 -63.97 103.1 76.32 0.452 18991
 18993 3 -63.86 102.91 76.57 0.414 18992
 18994 3 -63.86 102.81 76.71 0.431 18993
 18995 3 -63.79 102.81 76.91 0.447 18994
 18996 3 -63.81 102.61 77.05 0.437 18995
 18997 3 -63.74 102.7 77.24 0.385 18996
 18998 3 -63.68 102.7 77.48 0.39 18997
 18999 3 -63.75 102.7 77.66 0.389 18998
 19000 3 -63.74 102.61 77.82 0.394 18999
 19001 3 -63.72 102.61 78.01 0.422 19000
 19002 3 -63.72 102.7 78.21 0.465 19001
 19003 3 -63.79 102.7 78.37 0.463 19002
 19004 3 -63.79 102.7 78.51 0.444 19003
 19005 3 -63.86 102.61 78.65 0.409 19004
 19006 3 -63.89 102.61 78.88 0.332 19005
 19007 3 -63.92 102.7 79.09 0.24 19006
 19008 3 -63.82 102.81 79.29 0.145 19007
 19009 3 -63.79 102.7 79.43 0.143 19008
 19010 3 -63.79 102.81 79.59 0.168 19009
 19011 3 -63.71 102.7 79.71 0.208 19010
 19012 3 -63.79 102.91 79.96 0.304 19011
 19013 3 -63.82 103 80.12 0.386 19012
 19014 3 -63.89 103.2 80.24 0.406 19013
 19015 3 -63.94 103.31 80.3 0.447 19014
 19016 3 -64.12 103.61 80.18 0.304 19015
 19017 3 -64.06 103.7 80.4 0.123 19016
 19018 3 -64.11 103.7 80.63 0.142 19017
 19019 3 -64.22 103.8 80.79 0.135 19018
 19020 3 -64.28 103.69 80.91 0.149 19019
 19021 3 -64.37 103.69 81.07 0.105 19020
 19022 3 -64.51 103.69 81.13 0.132 19021
 19023 3 -64.57 103.69 81.24 0.147 19022
 19024 3 -64.64 103.79 81.35 0.172 19023
 19025 3 -64.65 103.79 81.46 0.241 19024
 19026 3 -64.57 103.49 81.65 0.102 19025
 19027 3 -64.48 103.38 81.76 0.072 19026
 19028 3 -64.42 103.38 81.91 0.093 19027
 19029 3 -64.39 103.38 82.04 0.087 19028
 19030 3 -64.32 103.29 82.18 0.089 19029
 19031 3 -64.28 103.39 82.29 0.066 19030
 19032 3 -64.14 103.3 82.49 0.136 19031
 19033 3 -64 103.2 82.63 0.134 19032
 19034 3 -63.98 103.09 82.79 0.119 19033
 19035 3 -63.92 103.2 82.93 0.088 19034
 19036 3 -63.89 103.3 83.12 0.056 19035
 19037 3 -63.79 103.2 83.24 0.085 19036
 19038 3 -63.69 103.3 83.37 0.088 19037
 19039 3 -63.57 103.3 83.43 0.095 19038
 19040 3 -63.47 103.3 83.59 0.142 19039
 19041 3 -63.39 103.3 83.82 0.097 19040
 19042 3 -63.39 103.39 83.88 0.094 19041
 19043 3 -63.36 103.5 83.98 0.078 19042
 19044 3 -63.28 103.39 84.15 0.099 19043
 19045 3 -63.18 103.39 84.27 0.085 19044
 19046 3 -63.11 103.5 84.35 0.085 19045
 19047 3 -63.04 103.5 84.45 0.083 19046
 19048 3 -62.99 103.59 84.6 0.061 19047
 19049 3 -62.94 103.7 84.76 0.108 19048
 19050 3 -62.9 103.7 84.88 0.081 19049
 19051 3 -64.79 104.19 81.4 0.08 19025
 19052 3 -64.87 104.29 81.55 0.106 19051
 19053 3 -64.95 104.49 81.57 0.000125 19052
 19054 3 -64.39 103.69 79.84 0.166 19016
 19055 3 -64.34 103.69 79.62 0.146 19054
 19056 3 -64.37 103.8 79.43 0.133 19055
 19057 3 -64.39 103.8 79.29 0.137 19056
 19058 3 -64.31 103.9 79.16 0.118 19057
 19059 3 -64.26 103.9 79.05 0.133 19058
 19060 3 -64.26 103.99 78.93 0.113 19059
 19061 3 -64.2 104.1 78.79 0.122 19060
 19062 3 -64.23 104.19 78.71 0.117 19061
 19063 3 -64.2 104.19 78.54 0.125 19062
 19064 3 -64.23 104.19 78.37 0.123 19063
 19065 3 -64.28 104.3 78.26 0.129 19064
 19066 3 -64.35 104.4 78.13 0.117 19065
 19067 3 -64.44 104.6 78.04 0.119 19066
 19068 3 -64.56 104.8 77.9 0.153 19067
 19069 3 -64.64 104.9 77.76 0.17 19068
 19070 3 -64.69 104.8 77.48 0.215 19069
 19071 3 -64.75 104.69 77.35 0.226 19070
 19072 3 -64.8 104.6 77.21 0.225 19071
 19073 3 -64.89 104.49 77.07 0.213 19072
 19074 3 -64.94 104.4 76.93 0.192 19073
 19075 3 -64.97 104.4 76.79 0.193 19074
 19076 3 -65.05 104.4 76.68 0.183 19075
 19077 3 -65.05 104.3 76.51 0.184 19076
 19078 3 -65.14 104.19 76.37 0.185 19077
 19079 3 -65.17 104.19 76.26 0.183 19078
 19080 3 -65.22 104.1 76.12 0.177 19079
 19081 3 -65.25 103.99 75.93 0.172 19080
 19082 3 -65.33 103.99 75.85 0.184 19081
 19083 3 -65.36 103.99 75.71 0.194 19082
 19084 3 -65.41 103.9 75.6 0.175 19083
 19085 3 -65.46 103.9 75.43 0.208 19084
 19086 3 -65.5 103.69 75.26 0.195 19085
 19087 3 -65.52 103.69 75.07 0.232 19086
 19088 3 -65.52 103.8 74.93 0.257 19087
 19089 3 -65.52 103.8 74.76 0.261 19088
 19090 3 -65.5 103.8 74.54 0.218 19089
 19091 3 -65.49 103.99 74.46 0.215 19090
 19092 3 -65.47 103.99 74.34 0.219 19091
 19093 3 -65.64 103.99 74.24 0.177 19092
 19094 3 -65.55 103.99 74.1 0.152 19093
 19095 3 -65.58 103.99 73.98 0.152 19094
 19096 3 -65.64 104.1 73.76 0.147 19095
 19097 3 -65.64 103.99 73.57 0.103 19096
 19098 3 -65.72 104.19 73.45 0.144 19097
 19099 3 -65.71 104.1 73.24 0.144 19098
 19100 3 -65.64 103.99 73.04 0.139 19099
 19101 3 -65.53 103.9 72.84 0.158 19100
 19102 3 -65.53 103.8 72.73 0.159 19101
 19103 3 -65.41 103.6 72.6 0.136 19102
 19104 3 -65.35 103.49 72.49 0.125 19103
 19105 3 -65.36 103.4 72.38 0.138 19104
 19106 3 -65.47 103.3 72.15 0.16 19105
 19107 3 -65.56 103.3 72.07 0.187 19106
 19108 3 -65.36 103.1 72.02 0.157 19107
 19109 3 -65.24 102.8 72.1 0.000125 19108
 19110 3 -65.8 103.49 71.88 0.092 19107
 19111 3 -65.88 103.49 71.77 0.109 19110
 19112 3 -65.83 103.6 71.65 0.169 19111
 19113 3 -65.8 103.8 71.57 0.207 19112
 19114 3 -65.46 103.9 71.57 0.077 19113
 19115 3 -65.39 103.99 71.65 0.079 19114
 19116 3 -65.31 104.1 71.77 0.087 19115
 19117 3 -65.36 104.1 71.9 0.121 19116
 19118 3 -65.16 104.19 71.99 0.075 19117
 19119 3 -65.03 104.3 72.09 0.109 19118
 19120 3 -65 104.4 72.24 0.084 19119
 19121 3 -64.97 104.4 72.35 0.137 19120
 19122 3 -64.89 104.49 72.49 0.128 19121
 19123 3 -64.8 104.6 72.57 0.13 19122
 19124 3 -64.66 104.69 72.59 0.059 19123
 19125 3 -64.61 104.8 72.63 0.084 19124
 19126 3 -64.58 104.99 72.63 0.074 19125
 19127 3 -64.52 105.1 72.62 0.08 19126
 19128 3 -64.47 105.1 72.76 0.107 19127
 19129 3 -64.47 105.19 72.93 0.078 19128
 19130 3 -64.49 105.3 73.05 0.113 19129
 19131 3 -64.44 105.3 73.29 0.082 19130
 19132 3 -64.35 105.4 73.29 0.111 19131
 19133 3 -64.22 105.49 73.32 0.12 19132
 19134 3 -64.11 105.69 73.49 0.117 19133
 19135 3 -64.02 105.8 73.52 0.107 19134
 19136 3 -63.92 105.99 73.54 0.091 19135
 19137 3 -63.92 106.1 73.57 0.000125 19136
 19138 3 -65.97 103.9 71.55 0.159 19113
 19139 3 -66.02 103.99 71.68 0.069 19138
 19140 3 -66.1 104.19 71.73 0.097 19139
 19141 3 -66.13 104.4 71.7 0.079 19140
 19142 3 -66.22 104.6 71.71 0.071 19141
 19143 3 -65.31 103.99 74.21 0.027 19091
 19144 3 -63.71 102.81 80.76 0.153 19015
 19145 3 -63.62 102.91 80.91 0.144 19144
 19146 3 -63.5 103 81.1 0.152 19145
 19147 3 -63.42 103.11 81.29 0.127 19146
 19148 3 -63.69 102.41 76.98 0.096 18997
 19149 3 -63.81 102.61 76.85 0.15 19148
 19150 3 -63.9 102.61 76.79 0.143 19149
 19151 3 -63.92 103.3 75.91 0.255 18989
 19152 3 -64.11 103.3 75.85 0.183 19151
 19153 3 -62.91 105.2 73.01 0.093 18969
 19154 3 -62.99 105.31 73.15 0.124 19153
 19155 3 -63.06 105.31 73.37 0.189 19154
 19156 3 -63.1 105.31 73.55 0.201 19155
 19157 3 -63.2 105.31 73.66 0.219 19156
 19158 3 -63.14 105.41 73.84 0.188 19157
 19159 3 -63.13 105.5 74.05 0.153 19158
 19160 3 -63.21 105.5 74.2 0.104 19159
 19161 3 -61.67 104.31 72.94 0.054 18962
 19162 3 -60.92 106.31 70.16 0.303 18942
 19163 3 -60.96 106.22 70.25 0.198 19162
 19164 3 -60.96 106.52 69.39 0.15 18937
 19165 3 -60.84 106.52 69.44 0.103 19164
 19166 3 -61.07 106.92 68.33 0.212 18933
 19167 3 -60.99 107.22 68.21 0.183 19166
 19168 3 -60.92 107.31 68.1 0.163 19167
 19169 3 -60.81 107.52 67.91 0.164 19168
 19170 3 -60.74 107.72 67.85 0.202 19169
 19171 3 -60.66 107.81 67.75 0.2 19170
 19172 3 -60.57 107.92 67.66 0.187 19171
 19173 3 -60.43 108.02 67.58 0.223 19172
 19174 3 -60.31 108.11 67.5 0.244 19173
 19175 3 -60.09 108.31 67.61 0.18 19174
 19176 3 -59.99 108.31 67.66 0.187 19175
 19177 3 -59.81 108.42 67.86 0.202 19176
 19178 3 -59.68 108.42 67.89 0.204 19177
 19179 3 -59.43 108.42 67.91 0.22 19178
 19180 3 -59.24 108.52 67.96 0.216 19179
 19181 3 -59.16 108.61 67.94 0.194 19180
 19182 3 -58.98 108.72 67.94 0.201 19181
 19183 3 -58.78 108.72 67.97 0.177 19182
 19184 3 -58.56 108.72 68.08 0.171 19183
 19185 3 -58.45 108.72 68.21 0.162 19184
 19186 3 -58.28 108.61 68.27 0.105 19185
 19187 3 -58.14 108.61 68.33 0.129 19186
 19188 3 -58 108.52 68.42 0.139 19187
 19189 3 -57.88 108.52 68.47 0.146 19188
 19190 3 -57.74 108.42 68.52 0.124 19189
 19191 3 -57.64 108.22 68.64 0.133 19190
 19192 3 -57.55 108.11 68.77 0.199 19191
 19193 3 -57.46 108.02 68.92 0.222 19192
 19194 3 -57.38 108.02 69.02 0.219 19193
 19195 3 -57.32 107.92 69.13 0.223 19194
 19196 3 -57.28 107.81 69.31 0.237 19195
 19197 3 -57.24 107.72 69.39 0.223 19196
 19198 3 -57.18 107.72 69.66 0.238 19197
 19199 3 -57.13 107.61 69.72 0.22 19198
 19200 3 -56.88 107.52 69.71 0.195 19199
 19201 3 -56.77 107.42 69.8 0.162 19200
 19202 3 -56.64 107.42 69.83 0.151 19201
 19203 3 -56.46 107.42 69.94 0.165 19202
 19204 3 -56.32 107.31 70.02 0.167 19203
 19205 3 -56.14 107.31 70 0.157 19204
 19206 3 -55.89 107.31 70.02 0.136 19205
 19207 3 -55.67 107.33 70.06 0.192 19206
 19208 3 -55.46 107.22 70.08 0.154 19207
 19209 3 -55.38 107.02 70.22 0.15 19208
 19210 3 -55.3 106.91 70.22 0.169 19209
 19211 3 -55.21 106.82 70.21 0.152 19210
 19212 3 -55.06 106.71 70.3 0.154 19211
 19213 3 -55 106.61 70.36 0.133 19212
 19214 3 -54.93 106.52 70.44 0.15 19213
 19215 3 -54.77 106.41 70.42 0.175 19214
 19216 3 -54.57 106.41 70.42 0.199 19215
 19217 3 -54.35 106.41 70.47 0.185 19216
 19218 3 -54.16 106.41 70.47 0.172 19217
 19219 3 -53.96 106.32 70.46 0.159 19218
 19220 3 -53.73 106.32 70.38 0.19 19219
 19221 3 -53.6 106.21 70.33 0.212 19220
 19222 3 -53.43 106.11 70.33 0.255 19221
 19223 3 -53.25 106.02 70.33 0.278 19222
 19224 3 -52.96 106.11 70.44 0.218 19223
 19225 3 -52.77 106.11 70.47 0.184 19224
 19226 3 -52.63 106.21 70.58 0.218 19225
 19227 3 -52.52 106.21 70.74 0.293 19226
 19228 3 -52.35 106.21 70.77 0.361 19227
 19229 3 -52.24 106.32 70.89 0.408 19228
 19230 3 -52.06 106.21 70.86 0.45 19229
 19231 3 -51.95 106.21 70.97 0.44 19230
 19232 3 -51.81 106.32 71.05 0.399 19231
 19233 3 -51.67 106.11 71.1 0.371 19232
 19234 3 -51.55 106.21 71.16 0.428 19233
 19235 3 -51.39 106.21 71.14 0.443 19234
 19236 3 -50.91 106.11 70.44 0.271 19235
 19237 3 -50.78 106.11 70.36 0.279 19236
 19238 3 -50.6 106.11 70.25 0.334 19237
 19239 3 -50.49 106.21 70.08 0.35 19238
 19240 3 -50.32 106.21 70 0.357 19239
 19241 3 -50.16 106.11 69.97 0.453 19240
 19242 3 -50.06 106.02 69.94 0.493 19241
 19243 3 -50.43 106.11 69.27 0.13 19242
 19244 3 -50.48 106.02 69.13 0.137 19243
 19245 3 -50.5 106.11 68.94 0.146 19244
 19246 3 -50.56 106.11 68.77 0.163 19245
 19247 3 -50.61 106.21 68.58 0.175 19246
 19248 3 -50.67 106.21 68.42 0.201 19247
 19249 3 -50.7 106.21 68.3 0.245 19248
 19250 3 -50.99 106.21 68.27 0.118 19249
 19251 3 -51.17 106.21 68.17 0.132 19250
 19252 3 -51.31 106.21 68.13 0.16 19251
 19253 3 -51.46 106.21 68 0.185 19252
 19254 3 -51.6 106.32 67.94 0.198 19253
 19255 3 -51.66 106.32 67.77 0.207 19254
 19256 3 -51.7 106.21 67.66 0.184 19255
 19257 3 -51.82 106.11 67.58 0.159 19256
 19258 3 -51.96 106.02 67.5 0.09 19257
 19259 3 -52.05 106.02 67.42 0.109 19258
 19260 3 -50.48 106.21 68 0.091 19249
 19261 3 -50.36 106.21 67.88 0.105 19260
 19262 3 -50.27 106.21 67.81 0.109 19261
 19263 3 -50.14 106.21 67.78 0.166 19262
 19264 3 -50.03 106.11 67.83 0.185 19263
 19265 3 -49.96 105.91 67.56 0.105 19264
 19266 3 -49.96 105.91 67.44 0.106 19265
 19267 3 -49.96 106.41 67.91 0.111 19264
 19268 3 -49.92 106.41 68.05 0.068 19267
 19269 3 -49.86 105.91 70.17 0.423 19242
 19270 3 -49.63 105.91 70.25 0.516 19269
 19271 3 -49.52 105.82 70.27 0.488 19270
 19272 3 -49.38 105.91 70.31 0.553 19271
 19273 3 -49.27 105.82 70.3 0.566 19272
 19274 3 -49.17 105.82 70.25 0.616 19273
 19275 3 -49.07 105.82 70.3 0.683 19274
 19276 3 -48.89 105.71 70.61 0.545 19275
 19277 3 -48.71 105.61 70.69 0.623 19276
 19278 3 -48.57 105.41 70.77 0.607 19277
 19279 3 -48.38 105.32 70.86 0.576 19278
 19280 3 -48.21 105.32 70.89 0.572 19279
 19281 3 -48.1 105.41 70.99 0.546 19280
 19282 3 -48.02 105.52 71.03 0.494 19281
 19283 3 -47.98 105.91 71.21 0.329 19282
 19284 3 -51.42 106.02 71.63 0.34 19235
 19285 3 -51.43 106.02 71.8 0.349 19284
 19286 3 -51.45 106.02 71.92 0.256 19285
 19287 3 -51.41 106.02 72.03 0.247 19286
 19288 3 -51.35 106.11 72.16 0.22 19287
 19289 3 -51.23 106.11 72.27 0.225 19288
 19290 3 -51.06 106.21 72.35 0.204 19289
 19291 3 -50.93 106.21 72.38 0.182 19290
 19292 3 -60.63 105.42 66.96 0.206 18899
 19293 3 -60.81 105.52 66.97 0.17 19292
 19294 3 -60.92 105.61 66.94 0.000125 19293
 19295 3 -59.99 103.61 65.66 0.511 18891
 19296 3 -59.88 103.42 65.69 0.545 19295
 19297 3 -59.82 103.31 65.64 0.577 19296
 19298 3 -59.81 103.22 65.47 0.551 19297
 19299 3 -59.82 103.11 65.31 0.553 19298
 19300 3 -59.86 103.02 65.25 0.506 19299
 19301 3 -60.43 103.02 64.81 0.104 19300
 19302 3 -60.49 102.92 64.77 0.085 19301
 19303 3 -59.34 102.72 65.56 0.174 19300
 19304 3 -59.24 102.61 65.47 0.212 19303
 19305 3 -59.1 102.61 65.44 0.21 19304
 19306 3 -59.17 102.31 65.3 0.143 19305
 19307 3 -59.06 102.22 65.19 0.146 19306
 19308 3 -59.21 102.11 64.89 0.102 19307
 19309 3 -59.27 102.02 64.83 0.077 19308
 19310 3 -58.95 102.81 65.33 0.136 19305
 19311 3 -58.86 102.81 65.19 0.091 19310
 19312 3 -59.88 103.72 64.58 0.144 19299
 19313 3 -59.86 103.61 64.46 0.183 19312
 19314 3 -60.06 103.42 64.42 0.095 19313
 19315 3 -60.18 103.42 64.42 0.107 19314
 19316 3 -60.7 102.42 64.69 0.206 18880
 19317 3 -60.59 102.42 64.55 0.205 19316
 19318 3 -60.64 102.61 64.22 0.177 19317
 19319 3 -60.82 102.61 64.05 0.156 19318
 19320 3 -60.82 102.42 63.89 0.182 19319
 19321 3 -60.71 102.22 63.8 0.162 19320
 19322 3 -60.67 102.11 63.74 0.137 19321
 19323 3 -60.56 102.02 63.63 0.161 19322
 19324 3 -60.46 101.92 63.56 0.198 19323
 19325 3 -60.46 101.81 63.49 0.167 19324
 19326 3 -60.56 101.72 63.31 0.156 19325
 19327 3 -60.57 101.61 63.2 0.215 19326
 19328 3 -60.53 101.52 63.09 0.225 19327
 19329 3 -60.38 101.61 63.02 0.282 19328
 19330 3 -60.46 101.61 62.78 0.22 19329
 19331 3 -60.81 101.31 62.63 0.123 19330
 19332 3 -60.91 101.11 62.52 0.142 19331
 19333 3 -60.99 101.11 62.42 0.142 19332
 19334 3 -60.16 101.81 63.35 0.169 19329
 19335 3 -60.09 101.81 63.53 0.155 19334
 19336 3 -60.05 101.92 63.71 0.091 19335
 19337 3 -63.68 95.91 60.99 0.171 18478
 19338 3 -63.82 95.83 61.01 0.221 19337
 19339 3 -63.95 95.77 60.99 0.127 19338
 19340 3 -64.54 92.52 64.99 0.62 18445
 19341 3 -64.51 92.33 65.29 0.524 19340
 19342 3 -64.5 92.16 65.46 0.543 19341
 19343 3 -64.51 91.99 65.51 0.57 19342
 19344 3 -64.48 91.86 65.57 0.593 19343
 19345 3 -64.56 91.74 65.54 0.606 19344
 19346 3 -65.48 91.66 65.1 0.229 19345
 19347 3 -65.64 91.6 64.93 0.197 19346
 19348 3 -65.79 91.58 64.82 0.192 19347
 19349 3 -65.9 91.65 64.68 0.179 19348
 19350 3 -66.12 91.6 64.63 0.178 19349
 19351 3 -66.23 91.51 64.6 0.177 19350
 19352 3 -66.39 91.41 64.62 0.188 19351
 19353 3 -66.56 91.35 64.6 0.202 19352
 19354 3 -66.75 91.36 64.57 0.18 19353
 19355 3 -66.92 91.44 64.52 0.14 19354
 19356 3 -67.06 91.47 64.51 0.168 19355
 19357 3 -67.26 91.56 64.43 0.153 19356
 19358 3 -67.4 91.59 64.41 0.194 19357
 19359 3 -67.57 91.64 64.41 0.167 19358
 19360 3 -67.78 91.67 64.41 0.214 19359
 19361 3 -68 91.59 64.4 0.173 19360
 19362 3 -68.12 91.56 64.38 0.181 19361
 19363 3 -68.23 91.42 64.37 0.194 19362
 19364 3 -68.37 91.34 64.37 0.201 19363
 19365 3 -68.48 91.2 64.43 0.184 19364
 19366 3 -68.57 91.12 64.41 0.222 19365
 19367 3 -68.67 91.06 64.46 0.229 19366
 19368 3 -68.76 90.98 64.46 0.272 19367
 19369 3 -68.78 90.83 64.45 0.221 19368
 19370 3 -68.81 90.69 64.38 0.22 19369
 19371 3 -69.01 90.66 64.41 0.211 19370
 19372 3 -69.18 90.7 64.4 0.231 19371
 19373 3 -69.43 90.77 64.35 0.215 19372
 19374 3 -69.67 90.77 64.23 0.194 19373
 19375 3 -69.81 90.73 64.09 0.178 19374
 19376 3 -69.93 90.67 64.01 0.188 19375
 19377 3 -70.03 90.5 64.07 0.191 19376
 19378 3 -70.17 90.39 64.07 0.212 19377
 19379 3 -70.28 90.28 64.05 0.271 19378
 19380 3 -70.37 90.09 64.09 0.339 19379
 19381 3 -70.36 89.95 64.13 0.397 19380
 19382 3 -70.34 89.8 64.21 0.468 19381
 19383 3 -70.44 89.7 64.24 0.509 19382
 19384 3 -70.52 89.56 64.26 0.562 19383
 19385 3 -70.61 89.47 64.38 0.587 19384
 19386 3 -70.72 89.36 64.38 0.615 19385
 19387 3 -70.83 89.2 64.38 0.583 19386
 19388 3 -70.75 88.92 64.32 0.51 19387
 19389 3 -70.72 88.78 64.37 0.434 19388
 19390 3 -71.25 89.25 64.34 0.108 19389
 19391 3 -71.24 89.22 64.23 0.078 19390
 19392 3 -70.52 88.58 64.34 0.292 19389
 19393 3 -70.85 88.8 64.38 0.197 19392
 19394 3 -70.91 88.83 64.49 0.000125 19393
 19395 3 -70.41 88.39 64.35 0.331 19392
 19396 3 -69.97 88.27 64.85 0.176 19395
 19397 3 -69.86 88.17 64.96 0.155 19396
 19398 3 -69.81 88.11 65.1 0.117 19397
 19399 3 -69.78 88.02 65.23 0.145 19398
 19400 3 -69.78 87.89 65.4 0.168 19399
 19401 3 -69.74 87.72 65.48 0.178 19400
 19402 3 -69.78 87.59 65.59 0.167 19401
 19403 3 -69.97 87.42 65.77 0.137 19402
 19404 3 -70.11 87.36 65.79 0.086 19403
 19405 3 -70.33 88.31 64.37 0.331 19404
 19406 3 -70.39 88.09 64.18 0.297 19395
 19407 3 -70.47 88.02 64.18 0.335 19406
 19408 3 -70.19 87.81 63.87 0.153 19407
 19409 3 -70.17 87.72 63.8 0.171 19408
 19410 3 -70.11 87.56 63.84 0.199 19409
 19411 3 -70.08 87.41 63.84 0.21 19410
 19412 3 -69.97 87.28 63.91 0.224 19411
 19413 3 -69.92 87.11 63.99 0.241 19412
 19414 3 -69.83 86.95 64.05 0.247 19413
 19415 3 -69.83 86.83 64.09 0.263 19414
 19416 3 -69.85 86.72 64.18 0.311 19415
 19417 3 -69.97 86.61 64.24 0.361 19416
 19418 3 -70.06 86.5 64.27 0.41 19417
 19419 3 -70.1 86.39 64.35 0.424 19418
 19420 3 -70.27 86.23 64.21 0.365 19419
 19421 3 -70.39 86.17 64.21 0.357 19420
 19422 3 -70.77 86.47 64.48 0.09 19421
 19423 3 -70.83 86.5 64.57 0.121 19422
 19424 3 -70.96 86.52 64.68 0.069 19423
 19425 3 -71.11 86.56 64.79 0.124 19424
 19426 3 -71.24 86.59 64.88 0.132 19425
 19427 3 -71.35 86.72 64.99 0.121 19426
 19428 3 -71.47 86.86 65.12 0.131 19427
 19429 3 -71.55 86.91 65.29 0.163 19428
 19430 3 -71.66 86.92 65.38 0.142 19429
 19431 3 -71.81 86.97 65.54 0.084 19430
 19432 3 -70.46 85.95 64.09 0.267 19421
 19433 3 -70.44 85.78 64.05 0.265 19432
 19434 3 -70.5 85.69 63.98 0.328 19433
 19435 3 -70.52 85.58 63.85 0.386 19434
 19436 3 -70.55 85.41 63.87 0.455 19435
 19437 3 -70.56 85.3 63.77 0.528 19436
 19438 3 -70.67 85.17 63.7 0.556 19437
 19439 3 -70.71 85.06 63.66 0.596 19438
 19440 3 -70.83 84.94 63.49 0.597 19439
 19441 3 -70.89 84.89 63.4 0.576 19440
 19442 3 -71 84.81 63.34 0.508 19441
 19443 3 -70.77 84.66 63.47 0.239 19442
 19444 3 -70.8 84.62 63.59 0.08 19443
 19445 3 -71.41 85 62.8 0.119 19442
 19446 3 -71.46 84.95 62.69 0.075 19445
 19447 3 -71.42 85 62.54 0.111 19446
 19448 3 -71.44 85.09 62.37 0.158 19447
 19449 3 -71.41 85.12 62.2 0.186 19448
 19450 3 -71.39 85.12 61.98 0.16 19449
 19451 3 -71.38 85.2 61.84 0.142 19450
 19452 3 -71.21 85.23 61.7 0.101 19451
 19453 3 -71.16 85.34 61.59 0.137 19452
 19454 3 -71.17 85.45 61.48 0.163 19453
 19455 3 -71.27 85.61 61.3 0.158 19454
 19456 3 -71.22 85.67 61.17 0.088 19455
 19457 3 -71.02 87.98 64.35 0.126 19407
 19458 3 -70.97 87.89 64.4 0.000125 19457
 19459 3 -64.01 91.69 65.85 0.44 19345
 19460 3 -63.79 91.6 65.95 0.462 19459
 19461 3 -63.71 91.46 66.01 0.487 19460
 19462 3 -63.6 91.43 66.15 0.526 19461
 19463 3 -63.49 91.35 66.15 0.608 19462
 19464 3 -63.4 91.24 66.24 0.647 19463
 19465 3 -63.32 91.24 66.32 0.727 19464
 19466 3 -63.18 91.19 66.4 0.774 19465
 19467 3 -63.08 91.28 66.55 0.776 19466
 19468 3 -62.96 91.19 66.62 0.773 19467
 19469 3 -62.57 91.86 66.68 0.526 19468
 19470 3 -62.5 92.33 66.88 0.415 19469
 19471 3 -62.42 92.53 66.95 0.439 19470
 19472 3 -62.35 92.8 66.96 0.433 19471
 19473 3 -62.29 92.92 67.09 0.434 19472
 19474 3 -62.19 92.97 67.18 0.486 19473
 19475 3 -62.11 93.11 67.26 0.543 19474
 19476 3 -62.1 93.23 67.38 0.544 19475
 19477 3 -62.07 93.31 67.52 0.567 19476
 19478 3 -62 93.33 67.7 0.577 19477
 19479 3 -61.89 93.37 67.76 0.648 19478
 19480 3 -61.83 93.42 67.87 0.666 19479
 19481 3 -61.61 93.09 67.84 0.086 19480
 19482 3 -61.61 93.22 67.7 0.098 19481
 19483 3 -61.82 93.53 67.98 0.642 19480
 19484 3 -61.86 93.64 68.13 0.629 19483
 19485 3 -61.78 93.72 68.34 0.577 19484
 19486 3 -61.71 93.7 68.57 0.568 19485
 19487 3 -61.61 93.78 68.68 0.538 19486
 19488 3 -61.56 93.83 68.85 0.484 19487
 19489 3 -61.46 93.87 68.99 0.4 19488
 19490 3 -61.36 93.89 69.13 0.387 19489
 19491 3 -61.18 93.78 69.26 0.382 19490
 19492 3 -61.08 93.75 69.35 0.393 19491
 19493 3 -61.03 93.8 69.54 0.388 19492
 19494 3 -61.01 93.75 69.74 0.441 19493
 19495 3 -60.97 93.89 69.85 0.507 19494
 19496 3 -60.92 93.94 70.02 0.483 19495
 19497 3 -60.79 93.97 70.15 0.579 19496
 19498 3 -60.57 94.39 70.07 0.171 19497
 19499 3 -60.51 94.5 70.02 0.054 19498
 19500 3 -60.79 93.45 70.37 0.369 19497
 19501 3 -60.76 93.12 70.54 0.248 19500
 19502 3 -60.71 92.97 70.62 0.239 19501
 19503 3 -60.57 93.03 70.65 0.246 19502
 19504 3 -60.61 92.89 70.88 0.28 19503
 19505 3 -60.61 92.72 71.02 0.289 19504
 19506 3 -60.57 92.7 71.18 0.297 19505
 19507 3 -60.54 92.67 71.38 0.275 19506
 19508 3 -60.49 92.7 71.57 0.233 19507
 19509 3 -60.47 92.64 71.76 0.251 19508
 19510 3 -60.44 92.56 71.98 0.298 19509
 19511 3 -60.37 92.58 72.15 0.32 19510
 19512 3 -60.35 92.61 72.32 0.322 19511
 19513 3 -60.33 92.7 72.46 0.309 19512
 19514 3 -60.32 92.64 72.6 0.354 19513
 19515 3 -60.28 92.56 72.74 0.342 19514
 19516 3 -60.25 92.39 72.88 0.363 19515
 19517 3 -60.19 92.3 73.04 0.368 19516
 19518 3 -60.14 92.25 73.18 0.432 19517
 19519 3 -60.17 92.2 73.35 0.418 19518
 19520 3 -60.15 92.2 73.57 0.35 19519
 19521 3 -60.11 92.2 73.76 0.346 19520
 19522 3 -60.08 92.2 73.93 0.35 19521
 19523 3 -60.03 92.17 74.15 0.346 19522
 19524 3 -60 92.25 74.3 0.356 19523
 19525 3 -59.97 92.31 74.51 0.373 19524
 19526 3 -59.94 92.41 74.71 0.349 19525
 19527 3 -59.89 92.48 74.84 0.346 19526
 19528 3 -59.82 92.64 75 0.307 19527
 19529 3 -59.89 92.8 75.16 0.276 19528
 19530 3 -59.94 92.92 75.3 0.308 19529
 19531 3 -59.93 93 75.44 0.363 19530
 19532 3 -59.92 93.08 75.6 0.353 19531
 19533 3 -59.86 93.19 75.72 0.298 19532
 19534 3 -59.86 93.23 75.89 0.287 19533
 19535 3 -59.78 93.25 76.05 0.326 19534
 19536 3 -59.69 93.19 76.19 0.331 19535
 19537 3 -59.57 93.25 76.33 0.353 19536
 19538 3 -59.53 93.42 76.46 0.432 19537
 19539 3 -59.5 93.56 76.56 0.612 19538
 19540 3 -59.5 93.66 76.71 0.669 19539
 19541 3 -59.47 93.84 76.77 0.674 19540
 19542 3 -59.43 93.92 76.89 0.678 19541
 19543 3 -59.64 94.11 76.96 0.126 19542
 19544 3 -59.5 94.19 76.96 0.172 19543
 19545 3 -59.32 94.22 76.89 0.205 19544
 19546 3 -59.15 94.28 76.86 0.202 19545
 19547 3 -59 94.33 76.85 0.135 19546
 19548 3 -59.43 94.08 77 0.702 19542
 19549 3 -59.35 93.95 77.39 0.681 19548
 19550 3 -59.18 93.72 78 0.367 19549
 19551 3 -59.11 93.7 78.19 0.369 19550
 19552 3 -58.97 93.72 78.31 0.357 19551
 19553 3 -58.94 93.64 78.47 0.301 19552
 19554 3 -58.86 93.61 78.61 0.277 19553
 19555 3 -58.79 93.58 78.77 0.248 19554
 19556 3 -58.6 93.31 79.02 0.36 19555
 19557 3 -58.07 93.33 79.8 0.699 19556
 19558 3 -57.83 93.36 79.85 0.46 19557
 19559 3 -57.69 93.47 79.89 0.445 19558
 19560 3 -57.46 93.7 80.19 0.507 19559
 19561 3 -57.74 93.39 79.86 0.14 19560
 19562 3 -57.68 93.58 79.91 0.213 19561
 19563 3 -57.69 93.72 79.96 0.187 19562
 19564 3 -57.79 93.83 79.94 0.127 19563
 19565 3 -57.29 93.91 80.27 0.511 19560
 19566 3 -57.11 94.06 80.44 0.461 19565
 19567 3 -56.9 94.14 80.53 0.454 19566
 19568 3 -56.76 94.22 80.5 0.463 19567
 19569 3 -56.57 94.27 80.55 0.48 19568
 19570 3 -56.33 94.36 80.71 0.519 19569
 19571 3 -56.26 94.32 80.61 0.629 19570
 19572 3 -56.17 94.35 80.47 0.768 19571
 19573 3 -56.04 95.16 80.71 0.305 19572
 19574 3 -55.97 95.35 80.69 0.302 19573
 19575 3 -55.87 95.58 80.71 0.311 19574
 19576 3 -55.89 95.82 80.69 0.37 19575
 19577 3 -55.9 96.1 80.67 0.34 19576
 19578 3 -55.82 96.32 80.61 0.335 19577
 19579 3 -55.72 96.49 80.63 0.332 19578
 19580 3 -55.68 96.68 80.6 0.36 19579
 19581 3 -55.58 96.82 80.66 0.36 19580
 19582 3 -55.49 96.97 80.77 0.407 19581
 19583 3 -55.36 97.08 80.88 0.416 19582
 19584 3 -55.25 97.18 80.94 0.399 19583
 19585 3 -55.18 97.3 80.97 0.362 19584
 19586 3 -55.11 97.41 80.99 0.34 19585
 19587 3 -55 97.51 81.05 0.299 19586
 19588 3 -54.93 97.74 81.25 0.207 19587
 19589 3 -54.76 97.8 81.27 0.236 19588
 19590 3 -54.56 97.8 81.21 0.213 19589
 19591 3 -54.42 97.83 81.38 0.272 19590
 19592 3 -54.32 97.93 81.38 0.332 19591
 19593 3 -54.17 98.07 81.33 0.391 19592
 19594 3 -54 98.13 81.38 0.411 19593
 19595 3 -53.94 98.32 81.46 0.424 19594
 19596 3 -53.96 98.57 81.53 0.415 19595
 19597 3 -54.04 98.82 81.61 0.416 19596
 19598 3 -53.93 98.9 81.69 0.389 19597
 19599 3 -53.83 99.04 81.72 0.412 19598
 19600 3 -53.72 99.21 81.67 0.42 19599
 19601 3 -53.71 99.41 81.72 0.373 19600
 19602 3 -53.69 99.51 81.66 0.359 19601
 19603 3 -53.62 99.71 81.52 0.284 19602
 19604 3 -53.57 99.91 81.56 0.262 19603
 19605 3 -53.49 100.01 81.6 0.277 19604
 19606 3 -53.32 100.21 81.64 0.309 19605
 19607 3 -53.25 100.3 81.66 0.325 19606
 19608 3 -53.1 100.51 81.66 0.338 19607
 19609 3 -52.96 100.6 81.66 0.34 19608
 19610 3 -52.83 100.8 81.78 0.339 19609
 19611 3 -52.72 100.91 81.85 0.363 19610
 19612 3 -52.61 100.91 81.94 0.367 19611
 19613 3 -52.46 101.1 82 0.374 19612
 19614 3 -52.37 101.21 82.05 0.401 19613
 19615 3 -52.37 101.3 81.99 0.376 19614
 19616 3 -52.39 101.51 81.96 0.407 19615
 19617 3 -52.36 101.6 82.11 0.433 19616
 19618 3 -52.36 101.8 82.14 0.444 19617
 19619 3 -52.32 101.91 82.16 0.48 19618
 19620 3 -52.31 102.01 82.25 0.461 19619
 19621 3 -52.17 102.1 82.33 0.416 19620
 19622 3 -52.17 102.3 82.27 0.369 19621
 19623 3 -52.18 102.41 82.44 0.412 19622
 19624 3 -52.18 102.8 82.41 0.372 19623
 19625 3 -52.12 103.01 82.39 0.316 19624
 19626 3 -52.07 103.21 82.36 0.338 19625
 19627 3 -51.9 103.51 82.22 0.291 19626
 19628 3 -51.79 103.6 82.13 0.348 19627
 19629 3 -51.72 103.71 82.03 0.376 19628
 19630 3 -51.64 103.8 82 0.402 19629
 19631 3 -51.58 103.91 81.97 0.465 19630
 19632 3 -51.61 104.1 81.94 0.502 19631
 19633 3 -51.24 103.8 81.52 0.201 19632
 19634 3 -51.14 103.8 81.47 0.224 19633
 19635 3 -50.96 103.8 81.14 0.2 19634
 19636 3 -50.94 103.8 80.88 0.172 19635
 19637 3 -50.99 104.01 80.6 0.152 19636
 19638 3 -50.96 104.21 80.47 0.135 19637
 19639 3 -50.97 104.21 80.33 0.133 19638
 19640 3 -51 104.3 80.22 0.148 19639
 19641 3 -50.97 104.41 80.05 0.154 19640
 19642 3 -50.92 104.51 79.91 0.209 19641
 19643 3 -50.83 104.6 79.72 0.222 19642
 19644 3 -50.74 104.71 79.64 0.219 19643
 19645 3 -50.58 104.71 79.53 0.236 19644
 19646 3 -50.5 104.8 79.46 0.221 19645
 19647 3 -50.32 104.8 79.33 0.227 19646
 19648 3 -50.17 104.82 79.25 0.268 19647
 19649 3 -50.03 104.91 79.16 0.263 19648
 19650 3 -49.95 105.11 79.1 0.263 19649
 19651 3 -49.88 105.21 78.99 0.229 19650
 19652 3 -49.77 105.41 78.91 0.208 19651
 19653 3 -49.71 105.52 78.81 0.24 19652
 19654 3 -49.74 105.61 78.67 0.225 19653
 19655 3 -49.61 105.82 78.6 0.203 19654
 19656 3 -49.56 105.91 78.47 0.163 19655
 19657 3 -49.53 105.91 78.28 0.181 19656
 19658 3 -49.49 106.11 78.13 0.212 19657
 19659 3 -49.48 106.11 77.91 0.201 19658
 19660 3 -49.48 106.32 77.67 0.185 19659
 19661 3 -49.46 106.41 77.53 0.235 19660
 19662 3 -49.41 106.52 77.41 0.221 19661
 19663 3 -49.39 106.52 77.24 0.206 19662
 19664 3 -49.42 106.61 77.08 0.196 19663
 19665 3 -49.39 106.71 76.94 0.178 19664
 19666 3 -49.36 106.82 76.85 0.181 19665
 19667 3 -49.28 106.91 76.75 0.17 19666
 19668 3 -49.24 107.02 76.64 0.184 19667
 19669 3 -49.24 107.11 76.52 0.206 19668
 19670 3 -49.18 107.21 76.38 0.207 19669
 19671 3 -49.09 107.41 76.31 0.192 19670
 19672 3 -48.98 107.41 76.24 0.193 19671
 19673 3 -48.86 107.41 76.13 0.186 19672
 19674 3 -48.74 107.41 76.11 0.222 19673
 19675 3 -48.6 107.61 75.91 0.225 19674
 19676 3 -48.6 107.71 75.81 0.168 19675
 19677 3 -48.53 107.71 75.6 0.188 19676
 19678 3 -48.49 107.71 75.46 0.2 19677
 19679 3 -48.38 107.71 75.41 0.192 19678
 19680 3 -48.48 107.71 75.11 0.151 19679
 19681 3 -48.39 107.71 75 0.222 19680
 19682 3 -48.35 107.91 74.89 0.311 19681
 19683 3 -48.28 108.02 74.75 0.35 19682
 19684 3 -48.25 108.11 74.66 0.396 19683
 19685 3 -48.2 108.21 74.61 0.467 19684
 19686 3 -48.18 108.21 74.49 0.49 19685
 19687 3 -48.06 108.02 74.22 0.463 19686
 19688 3 -48.03 108.02 74.11 0.432 19687
 19689 3 -48.06 107.91 73.92 0.418 19688
 19690 3 -48.09 107.91 73.75 0.445 19689
 19691 3 -47.99 107.61 73.6 0.453 19690
 19692 3 -47.99 107.71 73.46 0.498 19691
 19693 3 -48.28 107.91 73.39 0.147 19692
 19694 3 -48.21 107.71 73.3 0.266 19693
 19695 3 -47.99 107.61 73.36 0.219 19694
 19696 3 -47.82 107.82 73.58 0.144 19695
 19697 3 -47.85 107.71 73.71 0.000125 19696
 19698 3 -47.92 107.61 73.38 0.544 19692
 19699 3 -47.85 107.52 73.25 0.562 19698
 19700 3 -47.78 107.41 73.14 0.566 19699
 19701 3 -47.75 107.41 72.89 0.61 19700
 19702 3 -47.67 107.41 72.77 0.621 19701
 19703 3 -47.71 108.32 72.47 0.105 19702
 19704 3 -47.63 108.11 72.39 0.103 19703
 19705 3 -47.64 107.52 72.58 0.662 19702
 19706 3 -47.61 107.52 72.46 0.666 19705
 19707 3 -47.6 107.61 72.27 0.684 19706
 19708 3 -47.66 107.82 72.08 0.587 19707
 19709 3 -47.7 108.02 71.92 0.517 19708
 19710 3 -47.74 108.21 71.85 0.385 19709
 19711 3 -47.74 107.41 73.39 0.153 19698
 19712 3 -47.78 107.52 73.33 0.155 19711
 19713 3 -47.88 107.52 73.25 0.047 19712
 19714 3 -51.94 104.21 82.03 0.258 19632
 19715 3 -51.57 104.41 82.03 0.251 19714
 19716 3 -51.5 104.51 82 0.147 19715
 19717 3 -52.12 104.41 82.11 0.304 19714
 19718 3 -52.26 104.6 82.19 0.328 19717
 19719 3 -52.36 104.71 82.25 0.342 19718
 19720 3 -52.43 104.8 82.36 0.384 19719
 19721 3 -52.51 104.91 82.44 0.404 19720
 19722 3 -52.65 105.1 82.55 0.396 19721
 19723 3 -52.57 105.01 82.41 0.153 19722
 19724 3 -52.47 105.1 82.27 0.05 19723
 19725 3 -52.75 105.21 82.61 0.435 19722
 19726 3 -52.83 105.41 82.61 0.413 19725
 19727 3 -52.87 105.6 82.52 0.422 19726
 19728 3 -52.93 105.8 82.38 0.441 19727
 19729 3 -53.07 105.8 82.33 0.465 19728
 19730 3 -53.18 105.91 82.31 0.5 19729
 19731 3 -53.25 106.1 82.3 0.55 19730
 19732 3 -53.33 106.21 82.33 0.595 19731
 19733 3 -53.47 106.21 82.25 0.665 19732
 19734 3 -53.57 106.3 82.25 0.695 19733
 19735 3 -53.68 106.41 82.24 0.688 19734
 19736 3 -53.82 106.41 82.27 0.681 19735
 19737 3 -53.77 106.8 82.58 0.472 19736
 19738 3 -53.71 107.1 82.71 0.388 19737
 19739 3 -53.63 107.51 82.86 0.291 19738
 19740 3 -53.71 107.71 82.91 0.31 19739
 19741 3 -53.78 107.8 83 0.274 19740
 19742 3 -53.81 108.01 83.02 0.273 19741
 19743 3 -53.84 108.41 83.14 0.218 19742
 19744 3 -53.88 108.6 83.27 0.214 19743
 19745 3 -53.96 108.8 83.52 0.15 19744
 19746 3 -54.02 108.91 83.66 0.183 19745
 19747 3 -54.06 109.1 83.64 0.2 19746
 19748 3 -54.02 109.3 83.63 0.212 19747
 19749 3 -54.1 109.41 83.75 0.241 19748
 19750 3 -54.06 109.6 84 0.187 19749
 19751 3 -54.17 109.71 84.16 0.191 19750
 19752 3 -54.35 109.8 84.27 0.172 19751
 19753 3 -54.49 109.8 84.41 0.23 19752
 19754 3 -54.63 109.9 84.61 0.252 19753
 19755 3 -54.74 109.99 84.71 0.264 19754
 19756 3 -54.75 110.19 84.83 0.237 19755
 19757 3 -54.88 110.3 84.86 0.224 19756
 19758 3 -55.05 110.49 84.91 0.211 19757
 19759 3 -55.14 110.49 84.96 0.204 19758
 19760 3 -55.31 110.69 84.99 0.216 19759
 19761 3 -55.46 110.8 85.08 0.21 19760
 19762 3 -55.66 110.9 85.13 0.171 19761
 19763 3 -55.78 110.9 85.24 0.155 19762
 19764 3 -55.88 110.8 85.38 0.154 19763
 19765 3 -56.03 110.9 85.5 0.112 19764
 19766 3 -56.14 110.9 85.5 0.108 19765
 19767 3 -56.21 110.99 85.52 0.129 19766
 19768 3 -56.28 111.19 85.47 0.154 19767
 19769 3 -56.41 111.19 85.47 0.204 19768
 19770 3 -56.53 111.19 85.36 0.232 19769
 19771 3 -56.74 111.4 85.28 0.228 19770
 19772 3 -56.84 111.49 85.31 0.207 19771
 19773 3 -57.02 111.6 85.44 0.165 19772
 19774 3 -57.18 111.7 85.5 0.174 19773
 19775 3 -57.31 111.81 85.5 0.17 19774
 19776 3 -57.46 111.81 85.47 0.159 19775
 19777 3 -57.61 111.91 85.41 0.166 19776
 19778 3 -57.81 111.91 85.44 0.19 19777
 19779 3 -58.02 111.91 85.44 0.186 19778
 19780 3 -58.2 111.91 85.47 0.213 19779
 19781 3 -58.38 111.81 85.58 0.24 19780
 19782 3 -58.56 111.81 85.71 0.206 19781
 19783 3 -58.71 111.81 85.86 0.165 19782
 19784 3 -58.82 111.7 85.89 0.185 19783
 19785 3 -58.92 111.61 85.97 0.169 19784
 19786 3 -59.11 111.5 86.02 0.137 19785
 19787 3 -59.27 111.5 86.05 0.133 19786
 19788 3 -59.42 111.5 86.19 0.186 19787
 19789 3 -59.5 111.41 86.3 0.18 19788
 19790 3 -59.63 111.41 86.36 0.191 19789
 19791 3 -59.8 111.31 86.46 0.18 19790
 19792 3 -59.95 111.2 86.55 0.178 19791
 19793 3 -60.1 111.2 86.64 0.156 19792
 19794 3 -60.28 111.11 86.77 0.149 19793
 19795 3 -60.31 110.91 86.85 0.156 19794
 19796 3 -60.39 110.81 86.86 0.152 19795
 19797 3 -60.49 110.81 87.02 0.179 19796
 19798 3 -60.61 110.7 87.16 0.181 19797
 19799 3 -60.74 110.7 87.28 0.209 19798
 19800 3 -60.89 110.7 87.36 0.218 19799
 19801 3 -61.13 110.7 87.44 0.232 19800
 19802 3 -61.3 110.7 87.5 0.267 19801
 19803 3 -61.38 110.59 87.58 0.343 19802
 19804 3 -61.17 110.39 88.02 0.146 19803
 19805 3 -61.21 110.3 88.19 0.142 19804
 19806 3 -61.25 110.2 88.33 0.124 19805
 19807 3 -61.28 110.2 88.46 0.151 19806
 19808 3 -61.31 110.2 88.6 0.171 19807
 19809 3 -61.39 110.09 88.74 0.244 19808
 19810 3 -61.39 110.09 88.86 0.293 19809
 19811 3 -61.47 110 88.99 0.322 19810
 19812 3 -61.5 109.8 89.06 0.29 19811
 19813 3 -61.61 109.8 89.16 0.379 19812
 19814 3 -61.74 109.7 89.16 0.38 19813
 19815 3 -61.93 109.59 89.22 0.339 19814
 19816 3 -62.19 109.39 89.3 0.375 19815
 19817 3 -62.26 109.3 89.39 0.442 19816
 19818 3 -62.35 109.3 89.5 0.413 19817
 19819 3 -62.31 109.2 89.64 0.439 19818
 19820 3 -62.22 108.59 89.77 0.266 19819
 19821 3 -62.15 108.5 90.03 0.235 19820
 19822 3 -62.14 108.39 90.17 0.221 19821
 19823 3 -62.07 108.2 90.38 0.203 19822
 19824 3 -61.97 108.09 90.5 0.176 19823
 19825 3 -61.79 107.89 90.61 0.193 19824
 19826 3 -61.74 107.8 90.74 0.228 19825
 19827 3 -61.43 107.7 90.86 0.146 19826
 19828 3 -61.29 107.59 90.91 0.131 19827
 19829 3 -61.22 107.5 91.02 0.11 19828
 19830 3 -61.12 107.3 91.03 0.082 19829
 19831 3 -61.04 107.2 91.03 0.089 19830
 19832 3 -60.99 107.09 90.97 0.089 19831
 19833 3 -61.9 107.7 91.02 0.125 19826
 19834 3 -61.97 107.5 91.08 0.185 19833
 19835 3 -62.03 107.39 91.08 0.173 19834
 19836 3 -62 107.09 91.14 0.106 19835
 19837 3 -62.04 107 91.11 0.121 19836
 19838 3 -62.01 106.8 91.05 0.143 19837
 19839 3 -62 106.59 90.94 0.111 19838
 19840 3 -61.92 106.5 90.8 0.1 19839
 19841 3 -61.87 106.39 90.71 0.15 19840
 19842 3 -61.86 106.3 90.63 0.114 19841
 19843 3 -61.81 106.2 90.52 0.115 19842
 19844 3 -61.79 106.2 90.35 0.093 19843
 19845 3 -61.75 106.09 90.24 0.000125 19844
 19846 3 -61.81 110.8 87.44 0.145 19803
 19847 3 -61.95 110.8 87.47 0.165 19846
 19848 3 -62.09 110.7 87.47 0.161 19847
 19849 3 -62.14 110.5 87.55 0.211 19848
 19850 3 -62.14 110.3 87.61 0.236 19849
 19851 3 -62.27 110.3 87.77 0.248 19850
 19852 3 -62.39 110.2 87.83 0.204 19851
 19853 3 -62.53 110.2 87.91 0.196 19852
 19854 3 -62.67 110.09 88 0.174 19853
 19855 3 -62.81 110 88.08 0.154 19854
 19856 3 -62.88 109.89 88.21 0.181 19855
 19857 3 -63.01 109.89 88.3 0.214 19856
 19858 3 -63.14 109.89 88.36 0.289 19857
 19859 3 -63.19 109.7 88.48 0.52 19858
 19860 3 -63.26 109.59 88.4 0.542 19859
 19861 3 -63.39 109.5 88.34 0.601 19860
 19862 3 -63.54 109.5 88.35 0.583 19861
 19863 3 -63.35 109.39 87.43 0.147 19862
 19864 3 -63.19 109.3 87.24 0.125 19863
 19865 3 -63.14 109.2 87.1 0.128 19864
 19866 3 -63.14 109.2 86.99 0.058 19865
 19867 3 -63.72 109.39 88.49 0.551 19862
 19868 3 -63.86 109.39 88.49 0.551 19867
 19869 3 -64.01 109.39 88.6 0.554 19868
 19870 3 -63.82 108.89 89.38 0.185 19869
 19871 3 -63.92 108.8 89.4 0.196 19870
 19872 3 -64.12 108.5 89.37 0.176 19871
 19873 3 -64.22 108.39 89.35 0.165 19872
 19874 3 -64.34 108.2 89.45 0.1 19873
 19875 3 -64.43 108.09 89.51 0.128 19874
 19876 3 -64.45 108 89.63 0.175 19875
 19877 3 -64.48 107.89 89.79 0.132 19876
 19878 3 -64.48 107.8 90.04 0.109 19877
 19879 3 -64.45 107.8 90.26 0.111 19878
 19880 3 -64.43 107.7 90.46 0.093 19879
 19881 3 -64.45 107.7 90.57 0.111 19880
 19882 3 -64.56 107.7 90.66 0.136 19881
 19883 3 -64.76 107.59 90.74 0.109 19882
 19884 3 -64.97 107.49 90.74 0.1 19883
 19885 3 -65.09 107.49 90.82 0.115 19884
 19886 3 -65.2 107.49 90.8 0.115 19885
 19887 3 -65.4 107.58 90.84 0.136 19886
 19888 3 -65.54 107.58 90.8 0.088 19887
 19889 3 -65.62 107.49 90.73 0.055 19888
 19890 3 -64.15 108.89 89.66 0.134 19871
 19891 3 -64.29 108.89 89.71 0.000125 19890
 19892 3 -64.12 109.3 88.43 0.437 19869
 19893 3 -64.31 109.2 88.38 0.378 19892
 19894 3 -64.59 109.39 88.4 0.275 19893
 19895 3 -64.72 109.38 88.4 0.229 19894
 19896 3 -65.01 109.38 88.38 0.192 19895
 19897 3 -65.2 109.29 88.4 0.198 19896
 19898 3 -65.36 109.19 88.45 0.209 19897
 19899 3 -65.48 109.19 88.43 0.268 19898
 19900 3 -65.56 109.08 88.46 0.321 19899
 19901 3 -65.67 108.99 88.48 0.363 19900
 19902 3 -65.73 108.88 88.45 0.373 19901
 19903 3 -65.95 108.88 88.43 0.488 19902
 19904 3 -66.06 108.88 88.41 0.503 19903
 19905 3 -66.48 109.29 88.93 0.199 19904
 19906 3 -66.53 109.29 89.04 0.195 19905
 19907 3 -66.56 109.19 89.2 0.208 19906
 19908 3 -66.7 109.08 89.32 0.216 19907
 19909 3 -66.81 108.88 89.43 0.15 19908
 19910 3 -66.9 108.77 89.43 0.147 19909
 19911 3 -67.09 108.68 89.43 0.139 19910
 19912 3 -67.12 108.47 89.51 0.223 19911
 19913 3 -67.23 108.27 89.55 0.272 19912
 19914 3 -67.34 108.18 89.59 0.265 19913
 19915 3 -67.62 108.18 89.63 0.209 19914
 19916 3 -67.78 108.18 89.68 0.186 19915
 19917 3 -68 108.18 89.73 0.182 19916
 19918 3 -68.09 108.18 89.85 0.208 19917
 19919 3 -68.12 108.18 89.99 0.25 19918
 19920 3 -68.2 108.18 90.13 0.309 19919
 19921 3 -68.28 108.07 90.2 0.351 19920
 19922 3 -68.34 107.97 90.26 0.367 19921
 19923 3 -68.42 107.77 89.85 0.114 19922
 19924 3 -68.5 107.77 89.74 0.082 19923
 19925 3 -68.61 107.77 89.57 0.105 19924
 19926 3 -68.67 107.77 89.41 0.106 19925
 19927 3 -68.78 107.88 89.34 0.118 19926
 19928 3 -68.92 107.88 89.26 0.085 19927
 19929 3 -68.65 107.88 90.35 0.279 19922
 19930 3 -68.81 107.77 90.37 0.278 19929
 19931 3 -68.93 107.68 90.45 0.288 19930
 19932 3 -69.09 107.57 90.52 0.206 19931
 19933 3 -69.18 107.38 90.49 0.138 19932
 19934 3 -69.18 107.27 90.45 0.132 19933
 19935 3 -69.29 107.07 90.4 0.206 19934
 19936 3 -69.4 106.97 90.34 0.201 19935
 19937 3 -69.56 106.88 90.24 0.237 19936
 19938 3 -69.65 106.69 90.29 0.23 19937
 19939 3 -69.7 106.48 90.34 0.301 19938
 19940 3 -69.78 106.39 90.23 0.367 19939
 19941 3 -69.89 106.28 90.2 0.414 19940
 19942 3 -69.93 106.19 90.13 0.478 19941
 19943 3 -70 106.08 90.07 0.472 19942
 19944 3 -70.14 105.98 90.05 0.495 19943
 19945 3 -69.54 106.08 89.38 0.085 19944
 19946 3 -69.45 106.18 89.3 0.118 19945
 19947 3 -69.29 106.27 89.24 0.138 19946
 19948 3 -69.22 106.38 89.15 0.142 19947
 19949 3 -69.09 106.47 89.05 0.049 19948
 19950 3 -70.39 105.78 90.29 0.387 19944
 19951 3 -70.5 105.69 90.24 0.383 19950
 19952 3 -70.53 105.58 90.13 0.385 19951
 19953 3 -70.64 105.48 89.96 0.386 19952
 19954 3 -70.7 105.39 89.9 0.379 19953
 19955 3 -70.84 105.19 89.95 0.31 19954
 19956 3 -70.98 105.08 89.98 0.257 19955
 19957 3 -71.06 104.98 90.12 0.154 19956
 19958 3 -66.03 108.58 88.13 0.399 19904
 19959 3 -66.12 108.49 88.13 0.317 19958
 19960 3 -66.15 108.38 88.04 0.349 19959
 19961 3 -66.2 108.29 87.85 0.326 19960
 19962 3 -66.25 108.19 87.71 0.374 19961
 19963 3 -66.22 107.99 87.68 0.454 19962
 19964 3 -66.17 107.88 87.6 0.469 19963
 19965 3 -66.12 107.69 87.54 0.414 19964
 19966 3 -66.17 107.49 87.46 0.386 19965
 19967 3 -66.23 107.38 87.35 0.344 19966
 19968 3 -66.34 107.38 87.24 0.347 19967
 19969 3 -66.4 107.29 87.27 0.408 19968
 19970 3 -66.5 107.29 87.23 0.473 19969
 19971 3 -66.56 107.08 87.21 0.504 19970
 19972 3 -66.65 107.08 87.13 0.48 19971
 19973 3 -66.75 106.88 87.15 0.508 19972
 19974 3 -66.81 106.79 87.05 0.421 19973
 19975 3 -66.93 106.79 86.96 0.387 19974
 19976 3 -67 106.79 86.88 0.262 19975
 19977 3 -66.81 106.38 87.09 0.000125 19976
 19978 3 -54.11 106.01 81.61 0.335 19736
 19979 3 -54.22 105.8 81.41 0.334 19978
 19980 3 -54.28 105.71 81.27 0.308 19979
 19981 3 -54.39 105.71 81.25 0.398 19980
 19982 3 -54.46 105.51 81.25 0.431 19981
 19983 3 -54.61 105.41 81.3 0.485 19982
 19984 3 -54.81 105.3 81.22 0.485 19983
 19985 3 -54.83 105.26 81.23 0.534 19984
 19986 3 -54.84 105.24 81.24 0.534 19985
 19987 3 -54.85 105.21 81.25 0.534 19986
 19988 3 -54.75 105.6 80.97 0.182 19987
 19989 3 -54.69 105.71 81.1 0.174 19988
 19990 3 -54.74 105.21 80.97 0.131 19986
 19991 3 -54.94 104.91 81.33 0.515 19985
 19992 3 -55.03 104.8 81.25 0.527 19991
 19993 3 -55.07 104.6 81.19 0.528 19992
 19994 3 -55.24 104.71 81.19 0.502 19993
 19995 3 -55.39 104.6 81.1 0.495 19994
 19996 3 -55.51 104.51 80.97 0.354 19995
 19997 3 -55.6 104.41 80.92 0.291 19996
 19998 3 -55.61 104.21 81 0.271 19997
 19999 3 -55.74 104.21 80.83 0.274 19998
 20000 3 -55.79 104.1 80.64 0.249 19999
 20001 3 -55.89 104.01 80.52 0.249 20000
 20002 3 -55.93 103.8 80.47 0.246 20001
 20003 3 -56.04 103.8 80.39 0.263 20002
 20004 3 -56.07 103.71 80.28 0.277 20003
 20005 3 -56.08 103.51 80.25 0.318 20004
 20006 3 -56.14 103.41 80.08 0.296 20005
 20007 3 -56.22 103.41 79.92 0.334 20006
 20008 3 -56.28 103.3 79.8 0.38 20007
 20009 3 -56.32 103.3 79.67 0.413 20008
 20010 3 -56.43 103.3 79.5 0.417 20009
 20011 3 -56.53 103.22 79.36 0.452 20010
 20012 3 -56.61 103.11 79.3 0.47 20011
 20013 3 -56.75 103.02 79.25 0.48 20012
 20014 3 -56.79 102.81 79.16 0.5 20013
 20015 3 -56.93 102.72 79.11 0.532 20014
 20016 3 -57 102.72 79 0.552 20015
 20017 3 -57.15 102.72 78.92 0.533 20016
 20018 3 -57.32 102.61 78.94 0.462 20017
 20019 3 -57.47 102.42 78.91 0.403 20018
 20020 3 -57.54 102.42 78.83 0.394 20019
 20021 3 -57.57 102.22 78.75 0.346 20020
 20022 3 -57.54 102.02 78.66 0.274 20021
 20023 3 -57.54 101.81 78.44 0.201 20022
 20024 3 -57.53 101.81 78.24 0.153 20023
 20025 3 -57.57 101.81 78.05 0.157 20024
 20026 3 -57.5 101.81 77.91 0.188 20025
 20027 3 -57.46 101.81 77.77 0.176 20026
 20028 3 -57.37 101.81 77.58 0.148 20027
 20029 3 -57.4 101.72 77.39 0.155 20028
 20030 3 -57.43 101.61 77.24 0.174 20029
 20031 3 -57.53 101.52 77.08 0.000125 20030
 20032 3 -55.4 104.71 80.91 0.157 19995
 20033 3 -54.86 105.21 81.31 0.098 19984
 20034 3 -53.57 106.1 82.19 0.195 19733
 20035 3 -53.53 106.1 82.05 0.267 20034
 20036 3 -53.54 106.21 81.91 0.228 20035
 20037 3 -53.54 106.1 81.77 0.176 20036
 20038 3 -53.56 106.21 81.66 0.116 20037
 20039 3 -53.64 106.01 82.27 0.000125 20034
 20040 3 -53.14 105.91 81.94 0.159 19731
 20041 3 -53.11 105.8 82.05 0.159 20040
 20042 3 -52.99 105.8 82.03 0.000125 20041
 20043 3 -55.94 94.13 80.56 0.664 19572
 20044 3 -55.58 93.88 80.58 0.647 20043
 20045 3 -55.47 93.8 80.61 0.624 20044
 20046 3 -55.31 93.91 80.96 0.546 20045
 20047 3 -55.1 94.13 81.55 0.392 20046
 20048 3 -54.99 94.18 81.58 0.401 20047
 20049 3 -54.86 94.24 81.61 0.465 20048
 20050 3 -54.75 94.21 81.69 0.486 20049
 20051 3 -54.63 94.21 81.74 0.543 20050
 20052 3 -54.51 94.16 81.78 0.552 20051
 20053 3 -54.38 94.27 81.83 0.509 20052
 20054 3 -54.28 94.38 81.89 0.486 20053
 20055 3 -54.18 94.68 81.97 0.386 20054
 20056 3 -54.11 94.93 82 0.317 20055
 20057 3 -53.99 94.99 82.03 0.306 20056
 20058 3 -53.93 95.21 82.08 0.422 20057
 20059 3 -53.93 95.41 82.1 0.39 20058
 20060 3 -53.89 95.52 82.11 0.416 20059
 20061 3 -54.12 95.93 82.52 0.21 20060
 20062 3 -54.14 96.05 82.69 0.22 20061
 20063 3 -54.11 96.11 82.77 0.221 20062
 20064 3 -54.15 96.27 82.99 0.25 20063
 20065 3 -54.14 96.38 83.08 0.25 20064
 20066 3 -54.18 96.57 82.75 0.122 20065
 20067 3 -54.14 96.69 82.67 0.089 20066
 20068 3 -54.29 96.55 83.53 0.198 20065
 20069 3 -54.25 96.58 83.66 0.206 20068
 20070 3 -54.25 96.71 83.8 0.228 20069
 20071 3 -54.25 96.9 83.89 0.244 20070
 20072 3 -54.42 97.13 83.96 0.174 20071
 20073 3 -54.54 97.21 84 0.145 20072
 20074 3 -54.68 97.41 84 0.154 20073
 20075 3 -54.68 97.44 84.22 0.206 20074
 20076 3 -54.69 97.54 84.31 0.228 20075
 20077 3 -54.68 97.57 84.47 0.211 20076
 20078 3 -54.65 97.55 84.66 0.212 20077
 20079 3 -54.68 97.63 84.81 0.205 20078
 20080 3 -54.61 97.63 85.08 0.33 20079
 20081 3 -54.6 97.6 85.19 0.356 20080
 20082 3 -54.54 97.18 85.38 0.176 20081
 20083 3 -54.37 96.94 85.52 0.168 20082
 20084 3 -54.29 96.86 85.61 0.183 20083
 20085 3 -54.22 96.79 85.74 0.164 20084
 20086 3 -53.97 96.57 85.8 0.093 20085
 20087 3 -53.91 96.43 85.83 0.107 20086
 20088 3 -53.9 96.27 85.86 0.103 20087
 20089 3 -53.86 95.96 85.72 0.15 20088
 20090 3 -53.76 95.8 85.64 0.117 20089
 20091 3 -53.72 95.69 85.58 0.061 20090
 20092 3 -53.69 95.57 85.55 0.077 20091
 20093 3 -53.58 95.32 85.52 0.114 20092
 20094 3 -53.59 95.22 85.52 0.16 20093
 20095 3 -53.45 95.1 85.38 0.051 20094
 20096 3 -53.34 94.85 85.52 0.149 20095
 20097 3 -53.33 94.77 85.58 0.081 20096
 20098 3 -53.27 94.6 85.78 0.135 20097
 20099 3 -53.15 94.41 85.85 0.136 20098
 20100 3 -53.11 94.35 85.92 0.096 20099
 20101 3 -53.12 94.3 86.1 0.086 20100
 20102 3 -53.07 94.22 86.22 0.123 20101
 20103 3 -52.97 94.19 86.31 0.15 20102
 20104 3 -52.9 94.05 86.44 0.135 20103
 20105 3 -52.83 93.91 86.55 0.097 20104
 20106 3 -52.76 93.76 86.61 0.087 20105
 20107 3 -52.62 93.61 86.69 0.126 20106
 20108 3 -52.51 93.46 86.71 0.096 20107
 20109 3 -52.44 93.24 86.74 0.098 20108
 20110 3 -52.4 93.1 86.72 0.093 20109
 20111 3 -52.37 92.96 86.61 0.09 20110
 20112 3 -52.32 92.77 86.52 0.083 20111
 20113 3 -52.32 92.61 86.5 0.103 20112
 20114 3 -52.44 92.43 86.36 0.086 20113
 20115 3 -52.55 92.35 86.33 0.066 20114
 20116 3 -52.65 92.3 86.27 0.116 20115
 20117 3 -52.69 92.21 86.17 0.148 20116
 20118 3 -52.76 92.13 86.03 0.101 20117
 20119 3 -52.86 92.08 85.94 0.133 20118
 20120 3 -52.94 92.07 85.78 0.116 20119
 20121 3 -53.01 92.22 85.64 0.041 20120
 20122 3 -53.62 95.21 85.69 0.07 20094
 20123 3 -53.62 95.1 85.71 0.091 20122
 20124 3 -53.61 94.99 85.72 0.087 20123
 20125 3 -53.63 94.77 85.69 0.066 20124
 20126 3 -53.69 94.57 85.72 0.101 20125
 20127 3 -53.69 94.4 85.72 0.098 20126
 20128 3 -53.62 94.27 85.66 0.105 20127
 20129 3 -53.5 94.16 85.74 0.091 20128
 20130 3 -53.4 94.05 85.85 0.051 20129
 20131 3 -54.58 97.88 85.3 0.246 20081
 20132 3 -54.53 97.91 85.47 0.247 20131
 20133 3 -54.5 98.05 85.67 0.244 20132
 20134 3 -54.47 98.05 85.83 0.274 20133
 20135 3 -54.43 98.08 85.99 0.273 20134
 20136 3 -54.43 98.18 86.17 0.283 20135
 20137 3 -54.36 98.26 86.27 0.326 20136
 20138 3 -54.5 98.57 86.47 0.243 20137
 20139 3 -54.57 98.74 86.55 0.275 20138
 20140 3 -54.67 98.85 86.72 0.232 20139
 20141 3 -54.74 99.07 86.72 0.201 20140
 20142 3 -54.79 99.19 86.8 0.179 20141
 20143 3 -54.89 99.4 86.8 0.163 20142
 20144 3 -55 99.49 86.94 0.146 20143
 20145 3 -55.06 99.69 87.03 0.146 20144
 20146 3 -55.14 99.8 87.22 0.113 20145
 20147 3 -55.17 99.99 87.27 0.175 20146
 20148 3 -55.17 100.1 87.33 0.225 20147
 20149 3 -55.25 100.1 87.56 0.19 20148
 20150 3 -55.33 100.19 87.72 0.138 20149
 20151 3 -55.47 100.19 87.75 0.122 20150
 20152 3 -55.43 100.3 87.86 0.101 20151
 20153 3 -55.39 100.4 87.97 0.145 20152
 20154 3 -55.43 100.6 88.03 0.154 20153
 20155 3 -55.44 100.8 88.14 0.153 20154
 20156 3 -55.39 100.9 88.33 0.137 20155
 20157 3 -55.36 100.9 88.47 0.133 20156
 20158 3 -55.33 100.99 88.61 0.175 20157
 20159 3 -55.18 101.19 88.97 0.343 20158
 20160 3 -55.61 101.8 88.86 0.161 20159
 20161 3 -55.65 101.99 88.88 0.19 20160
 20162 3 -55.67 102.1 88.88 0.228 20161
 20163 3 -55.33 102.4 88.94 0.079 20162
 20164 3 -55.32 102.49 88.81 0.096 20163
 20165 3 -55.25 102.6 88.8 0.088 20164
 20166 3 -55.24 102.8 88.78 0.077 20165
 20167 3 -55.19 102.9 88.83 0.11 20166
 20168 3 -55.22 103.1 88.78 0.089 20167
 20169 3 -55.18 103.3 88.77 0.085 20168
 20170 3 -55.1 103.4 88.89 0.085 20169
 20171 3 -55.04 103.6 88.81 0.146 20170
 20172 3 -54.93 103.8 88.92 0.142 20171
 20173 3 -54.86 103.9 88.91 0.000125 20172
 20174 3 -54.86 103.8 89.16 0.093 20172
 20175 3 -54.87 103.9 89.17 0.092 20174
 20176 3 -54.82 104.1 89.22 0.081 20175
 20177 3 -54.57 104.3 89.47 0.102 20176
 20178 3 -54.5 104.4 89.61 0.124 20177
 20179 3 -54.69 104.4 89.66 0.095 20178
 20180 3 -54.81 104.49 89.72 0.166 20179
 20181 3 -54.89 104.1 90.05 0.212 20180
 20182 3 -54.74 103.9 90.33 0.096 20181
 20183 3 -54.64 103.8 90.38 0.079 20182
 20184 3 -54.54 103.69 90.44 0.062 20183
 20185 3 -54.42 103.6 90.5 0.102 20184
 20186 3 -54.31 103.69 90.53 0.122 20185
 20187 3 -54.19 103.69 90.58 0.046 20186
 20188 3 -54.86 104.9 89.58 0.106 20180
 20189 3 -54.93 104.99 89.52 0.149 20188
 20190 3 -55.25 104.99 89.56 0.101 20189
 20191 3 -55.24 105.19 89.55 0.096 20190
 20192 3 -55.24 105.4 89.53 0.107 20191
 20193 3 -55.29 105.49 89.58 0.087 20192
 20194 3 -55.46 105.6 89.63 0.081 20193
 20195 3 -55.47 105.8 89.71 0.076 20194
 20196 3 -54.87 105.1 89.53 0.079 20189
 20197 3 -54.29 104.6 89.71 0.07 20178
 20198 3 -54.17 104.6 89.72 0.11 20197
 20199 3 -54.04 104.6 89.83 0.122 20198
 20200 3 -53.9 104.69 89.89 0.091 20199
 20201 3 -53.85 104.9 89.94 0.103 20200
 20202 3 -53.76 105.19 89.92 0.111 20201
 20203 3 -53.71 105.4 89.91 0.076 20202
 20204 3 -55.82 102.19 88.8 0.159 20162
 20205 3 -55.92 102.3 88.85 0.15 20204
 20206 3 -55.97 102.4 88.88 0.151 20205
 20207 3 -56.08 102.49 88.94 0.19 20206
 20208 3 -56.18 102.69 89 0.185 20207
 20209 3 -56.37 102.8 89.16 0.153 20208
 20210 3 -56.51 102.8 89 0.09 20209
 20211 3 -56.58 102.8 88.92 0.081 20210
 20212 3 -56.71 102.8 88.85 0.106 20211
 20213 3 -56.75 102.8 88.72 0.063 20212
 20214 3 -56.85 102.8 88.77 0.000125 20213
 20215 3 -56.44 103.1 89.25 0.135 20209
 20216 3 -56.54 103.3 89.36 0.171 20215
 20217 3 -56.54 103.3 89.47 0.226 20216
 20218 3 -56.39 103.4 89.6 0.253 20217
 20219 3 -56.62 103.3 89.75 0.178 20218
 20220 3 -56.72 103.4 89.89 0.115 20219
 20221 3 -56.87 103.4 89.99 0.135 20220
 20222 3 -57.01 103.49 89.94 0.14 20221
 20223 3 -57.11 103.69 89.89 0.185 20222
 20224 3 -57.26 103.8 89.78 0.167 20223
 20225 3 -57.47 103.9 89.69 0.192 20224
 20226 3 -57.57 104 89.66 0.259 20225
 20227 3 -57.75 103.61 89.33 0.097 20226
 20228 3 -57.86 103.7 89.22 0.096 20227
 20229 3 -57.64 104.11 89.69 0.25 20226
 20230 3 -57.68 104.31 89.69 0.196 20229
 20231 3 -57.79 104.41 89.61 0.235 20230
 20232 3 -57.87 104.5 89.5 0.296 20231
 20233 3 -57.89 104.7 89.3 0.33 20232
 20234 3 -57.97 104.81 89.28 0.351 20233
 20235 3 -57.83 104.5 88.75 0.083 20234
 20236 3 -57.75 104.5 88.64 0.068 20235
 20237 3 -57.71 104.5 88.5 0.082 20236
 20238 3 -57.64 104.5 88.39 0.073 20237
 20239 3 -58.08 104.81 89.27 0.245 20234
 20240 3 -57.93 105.2 89.44 0.109 20239
 20241 3 -57.92 105.31 89.41 0.07 20240
 20242 3 -58.19 104.81 89.27 0.245 20239
 20243 3 -58.32 104.91 89.25 0.27 20242
 20244 3 -58.61 105.11 89.19 0.266 20243
 20245 3 -58.64 105.31 89.27 0.238 20244
 20246 3 -58.75 105.41 89.3 0.229 20245
 20247 3 -58.99 105.41 89.44 0.053 20246
 20248 3 -59.03 105.61 89.39 0.127 20247
 20249 3 -59.35 105.59 89.25 0.144 20248
 20250 3 -59.49 105.59 89.14 0.142 20249
 20251 3 -59.69 105.5 89.1 0.142 20250
 20252 3 -59.92 105.5 89.1 0.237 20251
 20253 3 -60.01 105.5 89.16 0.277 20252
 20254 3 -60.22 105.7 88.96 0.14 20253
 20255 3 -60.37 105.8 89 0.107 20254
 20256 3 -60.47 105.89 89.02 0.11 20255
 20257 3 -60.6 105.89 89.02 0.124 20256
 20258 3 -60.72 106.09 88.97 0.138 20257
 20259 3 -60.86 106.2 88.99 0.157 20258
 20260 3 -60.69 106.3 88.94 0.087 20259
 20261 3 -60.67 106.39 88.89 0.000125 20260
 20262 3 -61.08 106.2 89.06 0.152 20259
 20263 3 -61.18 106.2 89.1 0.222 20262
 20264 3 -61.37 106 88.83 0.156 20263
 20265 3 -61.44 105.89 88.75 0.192 20264
 20266 3 -61.56 105.89 88.63 0.224 20265
 20267 3 -61.68 105.89 88.55 0.249 20266
 20268 3 -61.82 105.8 88.5 0.29 20267
 20269 3 -61.93 105.8 88.39 0.328 20268
 20270 3 -62.07 105.7 88.28 0.332 20269
 20271 3 -62.19 105.59 88.28 0.326 20270
 20272 3 -62.32 105.5 88.33 0.304 20271
 20273 3 -62.58 105.7 88.63 0.162 20272
 20274 3 -62.6 105.5 88.76 0.151 20273
 20275 3 -62.62 105.39 88.87 0.113 20274
 20276 3 -62.75 105.3 88.9 0.084 20275
 20277 3 -62.76 105.2 89.01 0.139 20276
 20278 3 -62.83 105.09 89.05 0.156 20277
 20279 3 -62.89 104.89 89.13 0.152 20278
 20280 3 -62.92 104.8 89.18 0.162 20279
 20281 3 -62.93 104.7 89.3 0.149 20280
 20282 3 -62.89 104.59 89.45 0.197 20281
 20283 3 -62.94 104.5 89.63 0.2 20282
 20284 3 -63 104.39 89.79 0.162 20283
 20285 3 -63.04 104.3 89.93 0.183 20284
 20286 3 -63.06 104.09 89.99 0.159 20285
 20287 3 -63.07 104 90.12 0.139 20286
 20288 3 -63.14 103.8 90.18 0.122 20287
 20289 3 -63.18 103.7 90.26 0.122 20288
 20290 3 -63.25 103.59 90.32 0.108 20289
 20291 3 -63.32 103.5 90.43 0.107 20290
 20292 3 -63.33 103.3 90.54 0.134 20291
 20293 3 -63.37 103.2 90.68 0.122 20292
 20294 3 -63.42 103.09 90.77 0.029 20293
 20295 3 -62.28 105 88.07 0.075 20272
 20296 3 -62.32 105.09 87.96 0.111 20295
 20297 3 -61.24 106.59 89.41 0.16 20263
 20298 3 -60.97 106.7 89.42 0.166 20297
 20299 3 -60.87 106.89 89.31 0.136 20298
 20300 3 -60.83 107.09 89.16 0.096 20299
 20301 3 -60.76 107.09 89.02 0.061 20300
 20302 3 -60.6 107.2 89.08 0.076 20301
 20303 3 -60.47 107.2 89.17 0.149 20302
 20304 3 -60.33 107.2 89.24 0.13 20303
 20305 3 -60.22 107.39 89.08 0.125 20304
 20306 3 -60.11 107.5 89.02 0.118 20305
 20307 3 -59.96 107.59 88.85 0.092 20306
 20308 3 -59.9 107.7 88.75 0.086 20307
 20309 3 -59.85 107.8 88.71 0.083 20308
 20310 3 -59.72 108 88.66 0.063 20309
 20311 3 -59.61 108.11 88.61 0.061 20310
 20312 3 -59.57 108.2 88.52 0.059 20311
 20313 3 -59.54 108.41 88.47 0.052 20312
 20314 3 -59.51 108.61 88.3 0.089 20313
 20315 3 -59.5 108.61 88.16 0.112 20314
 20316 3 -59.39 108.7 88.02 0.104 20315
 20317 3 -59.31 108.81 87.94 0.062 20316
 20318 3 -59.21 108.81 87.83 0.076 20317
 20319 3 -59.11 109 87.72 0.027 20318
 20320 3 -59.07 109 87.6 0.085 20319
 20321 3 -59 109 87.52 0.095 20320
 20322 3 -58.92 108.91 87.44 0.038 20321
 20323 3 -58.86 109 87.38 0.039 20322
 20324 3 -60.28 107.2 89.44 0.119 20304
 20325 3 -60.32 107.2 89.56 0.083 20324
 20326 3 -61.47 106.59 89.41 0.14 20297
 20327 3 -61.56 106.59 89.5 0.143 20326
 20328 3 -61.6 106.7 89.67 0.126 20327
 20329 3 -61.56 106.8 89.78 0.048 20328
 20330 3 -61.64 106.89 89.8 0.07 20329
 20331 3 -61.72 107.09 89.81 0.082 20330
 20332 3 -61.79 107.2 89.77 0.113 20331
 20333 3 -61.92 107.39 89.74 0.089 20332
 20334 3 -62.1 107.39 89.69 0.084 20333
 20335 3 -62.19 107.59 89.66 0.063 20334
 20336 3 -62.25 107.7 89.64 0.094 20335
 20337 3 -62.32 107.89 89.58 0.122 20336
 20338 3 -62.47 108.09 89.6 0.11 20337
 20339 3 -62.57 108.2 89.55 0.107 20338
 20340 3 -59.93 105.2 89.46 0.17 20253
 20341 3 -60.06 105.5 89.86 0.089 20340
 20342 3 -60.14 105.5 89.96 0.133 20341
 20343 3 -60.22 105.5 90.06 0.115 20342
 20344 3 -60.29 105.5 90.19 0.094 20343
 20345 3 -60.37 105.5 90.28 0.101 20344
 20346 3 -60.44 105.3 90.41 0.113 20345
 20347 3 -60.57 105.3 90.52 0.114 20346
 20348 3 -60.74 105.3 90.58 0.091 20347
 20349 3 -60.81 105.2 90.61 0.119 20348
 20350 3 -60.75 104.89 90.69 0.117 20349
 20351 3 -60.74 104.8 90.75 0.107 20350
 20352 3 -60.67 104.7 90.88 0.081 20351
 20353 3 -60.6 104.59 90.99 0.098 20352
 20354 3 -60.53 104.39 91.11 0.118 20353
 20355 3 -60.4 104.39 91.27 0.109 20354
 20356 3 -60.35 104.3 91.47 0.127 20355
 20357 3 -60.4 104.3 91.67 0.142 20356
 20358 3 -60.49 104.3 91.8 0.083 20357
 20359 3 -60.43 104.39 91.92 0.12 20358
 20360 3 -60.4 104.39 92.11 0.098 20359
 20361 3 -60.31 104.5 92.28 0.097 20360
 20362 3 -60.19 104.39 92.42 0.075 20361
 20363 3 -60.11 104.5 92.55 0.111 20362
 20364 3 -59.86 104.59 92.64 0.087 20363
 20365 3 -59.75 104.59 92.66 0.115 20364
 20366 3 -59.62 104.59 92.8 0.037 20365
 20367 3 -59.74 104.8 89.47 0.111 20340
 20368 3 -59.71 104.7 89.55 0.12 20367
 20369 3 -59.82 104.59 89.67 0.1 20368
 20370 3 -58.89 105.81 89.52 0.088 20248
 20371 3 -58.86 106 89.55 0.043 20370
 20372 3 -58.72 105.61 89.16 0.1 20246
 20373 3 -56.18 103.49 89.52 0.239 20218
 20374 3 -56.11 103.6 89.53 0.217 20373
 20375 3 -56.1 103.69 89.83 0.131 20374
 20376 3 -56.01 103.69 89.99 0.12 20375
 20377 3 -55.94 103.9 89.97 0.077 20376
 20378 3 -55.97 103.69 90.17 0.084 20376
 20379 3 -55.86 103.69 90.24 0.111 20378
 20380 3 -55.82 103.8 90.36 0.141 20379
 20381 3 -55.78 103.9 90.47 0.000125 20380
 20382 3 -56.12 102.8 88.81 0.098 20208
 20383 3 -56.15 102.9 88.66 0.083 20382
 20384 3 -56.01 103.1 88.67 0.105 20383
 20385 3 -55.86 103.1 88.61 0.094 20384
 20386 3 -55.79 103.3 88.52 0.125 20385
 20387 3 -55.76 103.49 88.52 0.126 20386
 20388 3 -55.82 103.69 88.5 0.086 20387
 20389 3 -55.89 103.8 88.53 0.103 20388
 20390 3 -54.79 100.9 89.13 0.216 20159
 20391 3 -54.65 100.9 89.17 0.236 20390
 20392 3 -54.53 100.8 89.28 0.284 20391
 20393 3 -54.39 100.8 89.31 0.304 20392
 20394 3 -54.47 100.9 89.85 0.201 20393
 20395 3 -54.47 100.8 90.1 0.198 20394
 20396 3 -54.47 100.8 90.25 0.206 20395
 20397 3 -54.49 100.8 90.36 0.248 20396
 20398 3 -54.42 100.69 90.47 0.306 20397
 20399 3 -54.29 100.8 90.53 0.338 20398
 20400 3 -54.11 100.9 90.61 0.3 20399
 20401 3 -54.04 100.9 90.72 0.342 20400
 20402 3 -53.97 100.8 90.85 0.292 20401
 20403 3 -53.68 100.99 90.94 0.448 20402
 20404 3 -53.54 100.99 90.97 0.531 20403
 20405 3 -53.44 101.1 91.03 0.623 20404
 20406 3 -53.36 100.9 91.08 0.63 20405
 20407 3 -53.31 101.1 91.22 0.552 20406
 20408 3 -53.28 101.3 91.46 0.487 20407
 20409 3 -53.15 101.3 91.47 0.393 20408
 20410 3 -53.14 101.4 91.67 0.237 20409
 20411 3 -53.39 101.19 91.64 0.156 20410
 20412 3 -53.5 101.3 91.67 0.085 20411
 20413 3 -52.93 101.6 91.91 0.18 20410
 20414 3 -52.85 101.69 92.06 0.167 20413
 20415 3 -52.86 101.69 92.22 0.126 20414
 20416 3 -52.76 101.69 92.42 0.105 20415
 20417 3 -52.75 101.69 92.56 0.132 20416
 20418 3 -52.62 101.8 92.61 0.165 20417
 20419 3 -52.51 101.9 92.64 0.085 20418
 20420 3 -53.04 100.19 90.77 0.143 20406
 20421 3 -52.94 99.99 90.88 0.158 20420
 20422 3 -52.87 99.9 90.91 0.172 20421
 20423 3 -52.75 99.8 90.99 0.15 20422
 20424 3 -52.62 99.6 90.97 0.117 20423
 20425 3 -52.57 99.49 90.96 0.000125 20424
 20426 3 -54.82 100.4 90.61 0.172 20399
 20427 3 -54.97 100.4 90.64 0.206 20426
 20428 3 -55.04 100.4 90.75 0.284 20427
 20429 3 -55.07 100.3 90.89 0.35 20428
 20430 3 -55.18 100.3 90.97 0.373 20429
 20431 3 -55.29 100.4 91.05 0.37 20430
 20432 3 -55.43 100.6 91.1 0.414 20431
 20433 3 -55.51 100.69 91.16 0.44 20432
 20434 3 -55.47 100.8 91.25 0.508 20433
 20435 3 -55.64 100.19 91.6 0.318 20434
 20436 3 -55.5 100.1 91.77 0.269 20435
 20437 3 -55.38 99.9 91.86 0.209 20436
 20438 3 -55.33 99.6 91.94 0.184 20437
 20439 3 -55.25 99.3 92 0.139 20438
 20440 3 -55.23 99.1 92.05 0.176 20439
 20441 3 -55.02 98.8 92.13 0.128 20440
 20442 3 -54.91 98.69 92.16 0.12 20441
 20443 3 -54.83 98.49 92.11 0.15 20442
 20444 3 -54.83 98.35 92.05 0.178 20443
 20445 3 -54.79 98.24 92.02 0.174 20444
 20446 3 -54.61 98.15 91.85 0.157 20445
 20447 3 -54.45 98.05 91.66 0.112 20446
 20448 3 -54.43 97.91 91.64 0.113 20447
 20449 3 -54.26 97.79 91.63 0.162 20448
 20450 3 -54.05 97.77 91.55 0.209 20449
 20451 3 -53.83 97.96 91.44 0.124 20450
 20452 3 -53.83 98.04 91.36 0.000125 20451
 20453 3 -54.86 98.16 92.25 0.102 20445
 20454 3 -54.75 98.02 92.25 0.168 20453
 20455 3 -54.68 97.9 92.3 0.177 20454
 20456 3 -54.63 97.71 92.33 0.149 20455
 20457 3 -54.54 97.6 92.55 0.103 20456
 20458 3 -54.4 97.47 92.58 0.112 20457
 20459 3 -54.36 97.4 92.69 0.111 20458
 20460 3 -54.63 97.57 92.08 0.129 20456
 20461 3 -54.62 97.41 92.02 0.075 20460
 20462 3 -54.57 97.27 91.97 0.125 20461
 20463 3 -55.33 101.49 91.3 0.288 20434
 20464 3 -55.32 101.69 91.27 0.248 20463
 20465 3 -55.36 101.8 91.27 0.228 20464
 20466 3 -55.62 101.99 91.27 0.118 20465
 20467 3 -55.71 102.1 91.22 0.107 20466
 20468 3 -55.81 102.19 91.17 0.134 20467
 20469 3 -55.87 102.4 91.13 0.126 20468
 20470 3 -55.99 102.49 91.22 0.079 20469
 20471 3 -56.03 102.69 91.16 0.108 20470
 20472 3 -56 102.8 91.25 0.109 20471
 20473 3 -55.86 102.9 91.44 0.117 20472
 20474 3 -55.75 102.9 91.58 0.111 20473
 20475 3 -55.62 102.9 91.61 0.123 20474
 20476 3 -55.5 102.9 91.66 0.108 20475
 20477 3 -54.25 100.69 89.08 0.201 20393
 20478 3 -54.18 100.8 88.97 0.146 20477
 20479 3 -54.03 100.8 88.94 0.102 20478
 20480 3 -53.87 100.8 88.92 0.095 20479
 20481 3 -53.74 100.8 88.89 0.116 20480
 20482 3 -53.61 100.8 88.96 0.138 20481
 20483 3 -53.44 100.8 88.94 0.103 20482
 20484 3 -53.31 100.69 88.86 0.152 20483
 20485 3 -53.18 100.6 88.83 0.148 20484
 20486 3 -52.96 100.6 88.8 0.172 20485
 20487 3 -52.82 100.49 88.75 0.187 20486
 20488 3 -52.74 100.6 88.56 0.09 20487
 20489 3 -52.56 100.49 88.5 0.122 20488
 20490 3 -52.44 100.49 88.42 0.124 20489
 20491 3 -52.32 100.6 88.46 0.155 20490
 20492 3 -52.22 100.8 88.47 0.178 20491
 20493 3 -52.1 100.91 88.55 0.169 20492
 20494 3 -51.92 100.91 88.61 0.133 20493
 20495 3 -51.79 101.01 88.66 0.141 20494
 20496 3 -51.65 101.1 88.67 0.153 20495
 20497 3 -51.56 101.21 88.63 0.208 20496
 20498 3 -51.43 101.3 88.69 0.186 20497
 20499 3 -51.33 101.41 88.75 0.188 20498
 20500 3 -51.15 101.3 88.83 0.2 20499
 20501 3 -51.01 101.51 88.83 0.145 20500
 20502 3 -50.93 101.6 88.78 0.188 20501
 20503 3 -50.82 101.71 88.77 0.178 20502
 20504 3 -50.82 101.91 88.78 0.139 20503
 20505 3 -50.79 102.1 88.77 0.144 20504
 20506 3 -50.74 102.3 88.8 0.13 20505
 20507 3 -50.65 102.41 88.83 0.138 20506
 20508 3 -50.54 102.41 88.86 0.131 20507
 20509 3 -50.39 102.51 88.83 0.108 20508
 20510 3 -50.26 102.51 88.75 0.107 20509
 20511 3 -50.14 102.6 88.77 0.134 20510
 20512 3 -50 102.8 88.75 0.131 20511
 20513 3 -49.89 102.8 88.69 0.129 20512
 20514 3 -49.69 102.8 88.64 0.119 20513
 20515 3 -49.57 102.71 88.55 0.141 20514
 20516 3 -49.47 102.71 88.5 0.208 20515
 20517 3 -49.36 102.51 88.55 0.23 20516
 20518 3 -49.24 102.41 88.64 0.184 20517
 20519 3 -49.17 102.3 88.78 0.199 20518
 20520 3 -49.11 102.3 88.99 0.211 20519
 20521 3 -49.08 102.21 89.16 0.255 20520
 20522 3 -49 102.21 89.3 0.368 20521
 20523 3 -48.87 101.8 89.08 0.263 20522
 20524 3 -48.97 101.91 88.72 0.131 20523
 20525 3 -48.94 102.01 88.63 0.077 20524
 20526 3 -48.81 101.51 89.24 0.102 20523
 20527 3 -48.89 101.41 89.3 0.061 20526
 20528 3 -48.89 101.21 89.33 0.066 20527
 20529 3 -48.89 101.01 89.38 0.105 20528
 20530 3 -48.89 100.91 89.39 0.104 20529
 20531 3 -48.86 100.8 89.44 0.104 20530
 20532 3 -48.75 100.71 89.47 0.065 20531
 20533 3 -49.1 102.6 89.6 0.221 20522
 20534 3 -49.04 103.01 89.55 0.09 20533
 20535 3 -48.96 103.1 89.55 0.071 20534
 20536 3 -48.86 103.3 89.55 0.071 20535
 20537 3 -48.86 103.51 89.58 0.08 20536
 20538 3 -48.82 103.6 89.64 0.094 20537
 20539 3 -48.78 103.8 89.64 0.113 20538
 20540 3 -48.68 103.91 89.64 0.123 20539
 20541 3 -48.58 104.01 89.72 0.121 20540
 20542 3 -48.5 104.01 89.83 0.133 20541
 20543 3 -48.43 104.1 89.91 0.098 20542
 20544 3 -49.15 102.41 89.78 0.2 20533
 20545 3 -49.24 102.3 89.97 0.136 20544
 20546 3 -49.31 102.21 90.13 0.126 20545
 20547 3 -49.32 102.21 90.28 0.138 20546
 20548 3 -49.33 102.1 90.44 0.159 20547
 20549 3 -49.36 102.21 90.61 0.187 20548
 20550 3 -49.39 102.3 90.72 0.198 20549
 20551 3 -49.4 102.6 90.86 0.175 20550
 20552 3 -49.42 102.8 91 0.189 20551
 20553 3 -49.43 103.01 91.13 0.197 20552
 20554 3 -49.49 103.21 91.22 0.166 20553
 20555 3 -49.47 103.3 91.38 0.186 20554
 20556 3 -49.43 103.51 91.44 0.174 20555
 20557 3 -49.39 103.71 91.5 0.141 20556
 20558 3 -49.37 103.91 91.63 0.172 20557
 20559 3 -49.32 104.01 91.69 0.211 20558
 20560 3 -49.32 104.21 91.81 0.337 20559
 20561 3 -49.24 104.41 91.72 0.357 20560
 20562 3 -49.14 104.51 91.6 0.342 20561
 20563 3 -49.08 104.71 91.61 0.324 20562
 20564 3 -49.01 104.8 91.6 0.321 20563
 20565 3 -48.89 104.91 91.63 0.314 20564
 20566 3 -48.81 105.01 91.5 0.254 20565
 20567 3 -48.82 105.21 91.47 0.164 20566
 20568 3 -55.64 100.49 88.27 0.111 20158
 20569 3 -55.58 100.3 88.25 0.078 20568
 20570 3 -55.54 99.99 88.25 0.106 20569
 20571 3 -55.43 99.9 88.3 0.055 20570
 20572 3 -55.37 99.69 88.35 0.074 20571
 20573 3 -55.25 99.6 88.49 0.079 20572
 20574 3 -55.14 99.49 88.61 0.112 20573
 20575 3 -55.04 99.49 88.77 0.095 20574
 20576 3 -54.74 100.1 87.11 0.092 20148
 20577 3 -54.54 99.99 87.08 0.064 20576
 20578 3 -54.43 99.99 87.14 0.087 20577
 20579 3 -54.28 99.99 87.16 0.085 20578
 20580 3 -54.22 99.9 87.16 0.107 20579
 20581 3 -54.1 99.69 87.05 0.093 20580
 20582 3 -53.94 99.8 87.03 0.068 20581
 20583 3 -54.03 98.07 86.25 0.094 20137
 20584 3 -53.81 98.16 86.33 0.189 20583
 20585 3 -53.68 97.99 86.47 0.145 20584
 20586 3 -53.58 98.13 86.63 0.187 20585
 20587 3 -53.33 98.38 86.44 0.095 20586
 20588 3 -53.14 98.32 86.47 0.079 20587
 20589 3 -53.01 98.33 86.64 0.091 20588
 20590 3 -52.86 98.33 86.71 0.107 20589
 20591 3 -52.72 98.3 86.71 0.118 20590
 20592 3 -53.36 95.16 81.83 0.277 20060
 20593 3 -53.25 95.13 81.64 0.269 20592
 20594 3 -53.18 95.07 81.5 0.34 20593
 20595 3 -53.04 95.1 81.47 0.406 20594
 20596 3 -52.97 95.08 81.36 0.424 20595
 20597 3 -52.81 95.1 81.3 0.482 20596
 20598 3 -52.74 95.19 81.25 0.555 20597
 20599 3 -52.68 95.26 81.17 0.613 20598
 20600 3 -52.56 95.35 81.17 0.681 20599
 20601 3 -52.5 95.57 81.11 0.7 20600
 20602 3 -52.31 95.55 80.97 0.723 20601
 20603 3 -52.14 95.58 80.88 0.727 20602
 20604 3 -52.06 95.69 80.8 0.679 20603
 20605 3 -51.96 95.8 80.77 0.583 20604
 20606 3 -51.79 95.96 80.81 0.464 20605
 20607 3 -51.43 95.94 80.88 0.41 20606
 20608 3 -51.56 95.97 81.08 0.226 20607
 20609 3 -51.99 95.74 81 0.374 20608
 20610 3 -51.81 95.63 81.13 0.23 20609
 20611 3 -51.82 95.51 81.1 0.061 20610
 20612 3 -52.32 95.6 80.99 0.218 20609
 20613 3 -51.29 96.01 80.77 0.448 20607
 20614 3 -51.22 96.13 80.69 0.471 20613
 20615 3 -51.14 96.26 80.63 0.462 20614
 20616 3 -51.14 96.35 80.49 0.478 20615
 20617 3 -51.06 96.65 80.61 0.413 20616
 20618 3 -50.97 96.71 80.52 0.414 20617
 20619 3 -50.86 96.8 80.44 0.428 20618
 20620 3 -50.81 96.83 80.27 0.443 20619
 20621 3 -50.78 97.01 80.16 0.394 20620
 20622 3 -50.75 97.19 80.14 0.362 20621
 20623 3 -50.68 97.35 80.05 0.305 20622
 20624 3 -50.6 97.51 80.02 0.289 20623
 20625 3 -50.57 97.57 79.85 0.269 20624
 20626 3 -50.46 97.66 79.75 0.296 20625
 20627 3 -50.37 97.77 79.64 0.313 20626
 20628 3 -50.31 97.88 79.55 0.362 20627
 20629 3 -50.25 97.96 79.41 0.418 20628
 20630 3 -50.19 98.02 79.33 0.489 20629
 20631 3 -49.79 97.49 79.16 0.229 20630
 20632 3 -49.71 97.41 79.03 0.262 20631
 20633 3 -49.67 97.33 78.92 0.298 20632
 20634 3 -49.57 97.32 78.81 0.308 20633
 20635 3 -49.36 97.49 78.74 0.256 20634
 20636 3 -49.22 97.55 78.75 0.3 20635
 20637 3 -49.14 97.54 78.64 0.412 20636
 20638 3 -49.07 97.6 78.58 0.449 20637
 20639 3 -49.03 97.57 78.44 0.509 20638
 20640 3 -48.97 97.58 78.27 0.557 20639
 20641 3 -48.93 97.63 78.17 0.518 20640
 20642 3 -48.75 97.63 78.11 0.365 20641
 20643 3 -48.64 97.55 77.94 0.338 20642
 20644 3 -48.44 97.47 77.78 0.287 20643
 20645 3 -48.32 97.47 77.71 0.254 20644
 20646 3 -48.22 97.55 78.02 0.138 20645
 20647 3 -48.22 97.63 78.14 0.166 20646
 20648 3 -48.21 97.77 78.14 0.179 20647
 20649 3 -48.29 97.94 78.05 0.189 20648
 20650 3 -48.36 98.16 77.91 0.163 20649
 20651 3 -48.47 98.27 77.83 0.118 20650
 20652 3 -48.31 97.33 77.33 0.164 20645
 20653 3 -48.22 97.3 77.22 0.201 20652
 20654 3 -48.08 97.32 77.21 0.216 20653
 20655 3 -47.92 97.32 77.21 0.2 20654
 20656 3 -47.79 97.19 77.24 0.223 20655
 20657 3 -47.64 97.13 77.22 0.195 20656
 20658 3 -47.51 97.16 77.16 0.189 20657
 20659 3 -47.43 97.21 77.08 0.196 20658
 20660 3 -47.35 97.22 77 0.187 20659
 20661 3 -47.19 97.22 76.86 0.197 20660
 20662 3 -47.11 97.24 76.74 0.218 20661
 20663 3 -47.04 97.24 76.64 0.316 20662
 20664 3 -46.92 97.16 76.55 0.284 20663
 20665 3 -46.82 97.13 76.46 0.301 20664
 20666 3 -46.76 97.21 76.31 0.299 20665
 20667 3 -46.68 97.22 76.21 0.247 20666
 20668 3 -46.57 97.24 76.1 0.229 20667
 20669 3 -46.43 97.27 76.03 0.218 20668
 20670 3 -46.29 97.26 75.97 0.259 20669
 20671 3 -46.15 97.24 75.86 0.308 20670
 20672 3 -45.94 97.1 75.97 0.288 20671
 20673 3 -45.79 96.74 76 0.13 20672
 20674 3 -45.72 96.6 76.05 0.191 20673
 20675 3 -45.68 96.38 76.16 0.125 20674
 20676 3 -45.54 96.24 76.24 0.083 20675
 20677 3 -45.44 96.08 76.25 0.113 20676
 20678 3 -45.42 95.94 76.27 0.123 20677
 20679 3 -45.33 95.82 76.28 0.156 20678
 20680 3 -45.22 95.74 76.31 0.151 20679
 20681 3 -45.15 95.55 76.11 0.111 20680
 20682 3 -45.1 95.43 76.03 0.088 20681
 20683 3 -45.01 95.29 76 0.094 20682
 20684 3 -45.72 97.15 76.11 0.24 20672
 20685 3 -45.53 97.02 76.28 0.195 20684
 20686 3 -45.37 96.91 76.39 0.144 20685
 20687 3 -45.22 96.86 76.52 0.175 20686
 20688 3 -45.08 96.71 76.58 0.209 20687
 20689 3 -44.93 96.58 76.69 0.218 20688
 20690 3 -44.72 96.49 76.64 0.236 20689
 20691 3 -44.57 96.38 76.72 0.215 20690
 20692 3 -44.42 96.27 76.75 0.203 20691
 20693 3 -44.26 96.27 76.8 0.211 20692
 20694 3 -44.19 96.4 76.72 0.3 20693
 20695 3 -44.17 96.51 76.66 0.403 20694
 20696 3 -44.29 96.82 76.39 0.401 20695
 20697 3 -44.28 96.83 76.21 0.343 20696
 20698 3 -43.89 96.31 76.88 0.161 20695
 20699 3 -43.79 96.32 76.94 0.221 20698
 20700 3 -43.68 96.26 76.94 0.303 20699
 20701 3 -43.6 96.2 76.77 0.384 20700
 20702 3 -43.37 96.12 76.72 0.438 20701
 20703 3 -43.11 96.25 77.24 0.184 20702
 20704 3 -42.93 96.2 77.46 0.18 20703
 20705 3 -42.86 96.09 77.46 0.205 20704
 20706 3 -42.74 96.04 77.5 0.204 20705
 20707 3 -42.64 95.93 77.56 0.218 20706
 20708 3 -42.49 95.95 77.63 0.186 20707
 20709 3 -42.32 95.95 77.56 0.116 20708
 20710 3 -43.32 96.06 76.3 0.267 20702
 20711 3 -43.12 96.26 76.47 0.126 20710
 20712 3 -43.01 96.2 76.47 0.105 20711
 20713 3 -43.19 96 76.13 0.193 20710
 20714 3 -43.04 95.87 76.05 0.17 20713
 20715 3 -43.69 96.75 76.47 0.058 20701
 20716 3 -43.67 96.9 76.46 0.091 20715
 20717 3 -43.58 96.95 76.38 0.106 20716
 20718 3 -43.43 97.01 76.19 0.092 20717
 20719 3 -43.36 97.06 76.02 0.093 20718
 20720 3 -46.39 97.46 75.46 0.109 20671
 20721 3 -46.4 97.6 75.35 0.15 20720
 20722 3 -46.39 97.69 75.22 0.177 20721
 20723 3 -46.29 97.74 75.1 0.209 20722
 20724 3 -46.49 98.05 75.16 0.119 20723
 20725 3 -46.49 98.18 75.11 0.114 20724
 20726 3 -46.39 98.15 74.96 0.062 20725
 20727 3 -46.35 98.32 74.8 0.078 20726
 20728 3 -46.32 98.43 74.75 0.1 20727
 20729 3 -46.33 98.55 74.66 0.086 20728
 20730 3 -46.36 98.68 74.6 0.123 20729
 20731 3 -46.36 98.76 74.5 0.098 20730
 20732 3 -46.36 98.88 74.35 0.081 20731
 20733 3 -46.37 99.05 74.25 0.056 20732
 20734 3 -46.04 97.49 74.99 0.193 20723
 20735 3 -45.93 97.43 74.92 0.183 20734
 20736 3 -45.82 97.35 74.83 0.187 20735
 20737 3 -45.71 97.3 74.74 0.192 20736
 20738 3 -45.67 97.3 74.49 0.188 20737
 20739 3 -45.64 97.38 74.27 0.227 20738
 20740 3 -45.68 97.44 74.08 0.243 20739
 20741 3 -45.85 97.52 73.89 0.196 20740
 20742 3 -46 97.63 73.74 0.179 20741
 20743 3 -46.14 97.61 73.63 0.167 20742
 20744 3 -46.25 97.58 73.53 0.157 20743
 20745 3 -46.36 97.55 73.41 0.131 20744
 20746 3 -46.49 97.52 73.33 0.167 20745
 20747 3 -46.54 97.49 73.16 0.181 20746
 20748 3 -46.64 97.47 73.03 0.177 20747
 20749 3 -46.64 97.46 72.85 0.161 20748
 20750 3 -46.64 97.44 72.64 0.157 20749
 20751 3 -46.64 97.44 72.44 0.165 20750
 20752 3 -46.64 97.38 72.33 0.141 20751
 20753 3 -46.76 97.29 72.21 0.114 20752
 20754 3 -46.89 97.21 72.08 0.09 20753
 20755 3 -46.97 97.11 72 0.1 20754
 20756 3 -47.01 97.01 71.92 0.132 20755
 20757 3 -47.11 96.88 71.83 0.109 20756
 20758 3 -47.15 96.77 71.77 0.103 20757
 20759 3 -47.07 96.63 71.75 0.088 20758
 20760 3 -46.99 96.43 71.77 0.065 20759
 20761 3 -46.97 96.29 71.78 0.106 20760
 20762 3 -46.93 96.08 71.8 0.178 20761
 20763 3 -46.89 95.94 71.75 0.208 20762
 20764 3 -46.99 95.71 71.86 0.172 20763
 20765 3 -47 95.6 71.77 0.159 20764
 20766 3 -46.93 95.55 71.56 0.121 20765
 20767 3 -46.87 95.49 71.44 0.152 20766
 20768 3 -46.9 95.36 71.06 0.115 20767
 20769 3 -46.9 95.38 70.91 0.133 20768
 20770 3 -46.9 95.38 70.8 0.153 20769
 20771 3 -47.07 95.02 70.86 0.127 20770
 20772 3 -47.1 94.88 70.86 0.074 20771
 20773 3 -46.69 95.52 70.69 0.116 20770
 20774 3 -46.62 95.6 70.61 0.155 20773
 20775 3 -46.61 95.71 70.55 0.2 20774
 20776 3 -46.82 95.76 70.33 0.137 20775
 20777 3 -46.81 95.8 70.19 0.179 20776
 20778 3 -47.11 95.77 69.94 0.086 20777
 20779 3 -47.18 95.74 69.78 0.096 20778
 20780 3 -47.28 95.82 69.66 0.14 20779
 20781 3 -47.36 95.83 69.56 0.095 20780
 20782 3 -47.43 95.83 69.39 0.098 20781
 20783 3 -47.53 95.91 69.3 0.068 20782
 20784 3 -47.64 95.99 69.27 0.083 20783
 20785 3 -47.72 96.07 69.21 0.079 20784
 20786 3 -47.79 96.24 69.22 0.115 20785
 20787 3 -47.85 96.35 69.19 0.114 20786
 20788 3 -47.96 96.55 69.16 0.113 20787
 20789 3 -48.08 96.65 69.08 0.116 20788
 20790 3 -48.19 96.86 69.1 0.09 20789
 20791 3 -48.24 97.05 69.1 0.128 20790
 20792 3 -48.29 97.21 69.05 0.121 20791
 20793 3 -48.39 97.38 69.05 0.072 20792
 20794 3 -48.5 97.52 69.08 0.107 20793
 20795 3 -48.6 97.65 69.1 0.092 20794
 20796 3 -48.68 97.71 69 0.09 20795
 20797 3 -48.76 97.86 68.92 0.057 20796
 20798 3 -48.82 98.02 68.86 0.128 20797
 20799 3 -48.86 98.18 68.74 0.118 20798
 20800 3 -48.82 98.32 68.6 0.078 20799
 20801 3 -48.78 98.41 68.47 0.1 20800
 20802 3 -48.69 98.52 68.41 0.047 20801
 20803 3 -48.57 98.49 68.24 0.1 20802
 20804 3 -48.49 98.66 68.22 0.063 20803
 20805 3 -48.43 98.76 68.14 0.086 20804
 20806 3 -48.45 98.82 68.06 0.067 20805
 20807 3 -48.41 98.94 68.02 0.11 20806
 20808 3 -48.54 98.35 68.13 0.104 20803
 20809 3 -48.49 98.27 68.02 0.083 20808
 20810 3 -48.36 98.21 67.91 0.129 20809
 20811 3 -48.36 98.07 67.85 0.139 20810
 20812 3 -48.54 97.99 67.77 0.1 20811
 20813 3 -48.67 98.01 67.67 0.126 20812
 20814 3 -48.75 98.04 67.5 0.125 20813
 20815 3 -48.81 98.16 67.31 0.065 20814
 20816 3 -48.86 98.21 67.22 0.056 20815
 20817 3 -48.91 98.32 67.13 0.059 20816
 20818 3 -49.06 98.33 67.19 0.168 20817
 20819 3 -49.14 98.21 66.91 0.07 20818
 20820 3 -49.1 98.3 66.8 0.079 20819
 20821 3 -48.99 98.49 66.94 0.043 20820
 20822 3 -49.31 98.22 66.88 0.056 20819
 20823 3 -49.5 98.32 66.86 0.108 20822
 20824 3 -49.71 98.22 66.97 0.097 20823
 20825 3 -49.85 98.16 67.02 0.092 20824
 20826 3 -49.96 98.05 67 0.097 20825
 20827 3 -50.06 98.02 67.05 0.099 20826
 20828 3 -46.54 96.05 70.36 0.073 20777
 20829 3 -46.4 96.18 70.36 0.084 20828
 20830 3 -46.29 96.3 70.38 0.133 20829
 20831 3 -46.21 96.4 70.36 0.15 20830
 20832 3 -46.15 96.46 70.27 0.137 20831
 20833 3 -46.32 95.82 70.66 0.07 20775
 20834 3 -46.28 95.91 70.75 0.072 20833
 20835 3 -46.31 95.96 70.85 0.097 20834
 20836 3 -46.29 96.08 70.92 0.108 20835
 20837 3 -45.57 97.05 74.91 0.108 20737
 20838 3 -47.14 97.79 77.02 0.109 20663
 20839 3 -47.28 97.9 77.05 0.099 20838
 20840 3 -47.36 97.97 77.05 0.064 20839
 20841 3 -50.39 98.44 79.27 0.424 20630
 20842 3 -50.37 98.58 79.22 0.493 20841
 20843 3 -50.39 98.74 79.11 0.528 20842
 20844 3 -50.4 98.94 79.05 0.517 20843
 20845 3 -50.26 99.04 78.97 0.513 20844
 20846 3 -55.85 94.02 80.63 0.664 20043
 20847 3 -56.4 94.46 79.89 0.346 20846
 20848 3 -56.43 94.6 79.69 0.281 20847
 20849 3 -56.39 94.66 79.49 0.241 20848
 20850 3 -56.36 94.82 79.39 0.16 20849
 20851 3 -56.31 94.91 79.24 0.129 20850
 20852 3 -56.25 94.99 79.11 0.165 20851
 20853 3 -56.24 95.15 79.06 0.202 20852
 20854 3 -56.18 95.27 79.02 0.255 20853
 20855 3 -56.19 95.49 79 0.29 20854
 20856 3 -56.14 95.6 78.81 0.304 20855
 20857 3 -56.12 95.69 78.61 0.297 20856
 20858 3 -56.18 95.82 78.5 0.3 20857
 20859 3 -56.32 95.88 78.33 0.296 20858
 20860 3 -56.35 95.92 78.21 0.234 20859
 20861 3 -56.36 95.89 77.92 0.137 20860
 20862 3 -56.47 96 77.86 0.133 20861
 20863 3 -56.53 96.2 77.74 0.209 20862
 20864 3 -56.54 96.31 77.64 0.289 20863
 20865 3 -56.51 96.3 77.53 0.357 20864
 20866 3 -56.53 96.41 77.38 0.385 20865
 20867 3 -56.62 96.42 77.27 0.407 20866
 20868 3 -56.75 96.48 77.13 0.414 20867
 20869 3 -56.86 96.53 76.99 0.398 20868
 20870 3 -56.79 96.78 76.89 0.346 20869
 20871 3 -56.82 96.92 76.77 0.313 20870
 20872 3 -56.89 97 76.66 0.334 20871
 20873 3 -56.94 97.11 76.52 0.271 20872
 20874 3 -57 97.2 76.38 0.244 20873
 20875 3 -57.08 97.22 76.25 0.264 20874
 20876 3 -57.14 97.2 76.13 0.316 20875
 20877 3 -57.25 97.16 76.08 0.351 20876
 20878 3 -57.29 97.14 75.96 0.4 20877
 20879 3 -57.17 97.22 75.52 0.269 20878
 20880 3 -57.1 97.17 75.33 0.235 20879
 20881 3 -56.89 97.25 75.08 0.187 20880
 20882 3 -56.76 97.2 74.94 0.187 20881
 20883 3 -56.72 97.23 74.77 0.244 20882
 20884 3 -56.62 97.28 74.66 0.254 20883
 20885 3 -56.5 97.37 74.58 0.239 20884
 20886 3 -57.49 96.8 76.61 0.114 20878
 20887 3 -57.6 96.7 76.72 0.121 20886
 20888 3 -57.72 96.67 76.75 0.088 20887
 20889 3 -57.89 96.75 76.75 0.076 20888
 20890 3 -58 96.73 76.81 0.096 20889
 20891 3 -58.11 96.81 76.85 0.073 20890
 20892 3 -58.22 97 76.94 0.112 20891
 20893 3 -58.29 97.08 77.03 0.109 20892
 20894 3 -58.42 97.12 77.11 0.114 20893
 20895 3 -58.53 97.2 77.19 0.137 20894
 20896 3 -58.64 97.22 77.25 0.137 20895
 20897 3 -58.79 97.28 77.38 0.142 20896
 20898 3 -58.89 97.3 77.58 0.087 20897
 20899 3 -59.04 97.28 77.66 0.064 20898
 20900 3 -58.2 93.03 80.02 0.799 19557
 20901 3 -58.43 93.12 80.16 0.596 20900
 20902 3 -58.58 93.19 80.1 0.485 20901
 20903 3 -58.68 93.25 80.22 0.328 20902
 20904 3 -58.82 93.31 80.25 0.268 20903
 20905 3 -58.93 93.14 80.25 0.282 20904
 20906 3 -59.05 92.98 80.24 0.272 20905
 20907 3 -59.23 92.86 80.22 0.28 20906
 20908 3 -59.44 92.7 80.22 0.261 20907
 20909 3 -59.62 92.73 80.3 0.237 20908
 20910 3 -59.82 92.69 80.31 0.233 20909
 20911 3 -60 92.67 80.29 0.264 20910
 20912 3 -60.15 92.56 80.26 0.267 20911
 20913 3 -60.32 92.47 80.32 0.291 20912
 20914 3 -60.51 92.42 80.3 0.28 20913
 20915 3 -60.69 92.45 80.29 0.287 20914
 20916 3 -60.83 92.45 80.29 0.239 20915
 20917 3 -61.02 92.45 80.4 0.249 20916
 20918 3 -61.25 92.44 80.38 0.284 20917
 20919 3 -61.4 92.37 80.45 0.28 20918
 20920 3 -61.55 92.3 80.49 0.305 20919
 20921 3 -61.75 92.22 80.49 0.348 20920
 20922 3 -61.83 92.14 80.48 0.384 20921
 20923 3 -62.05 91.98 80.52 0.437 20922
 20924 3 -62.19 91.97 80.49 0.427 20923
 20925 3 -62.34 91.92 80.46 0.458 20924
 20926 3 -62.83 91.94 80.65 0.547 20925
 20927 3 -63.32 92.22 81.05 0.182 20926
 20928 3 -63.3 92.3 81.15 0.217 20927
 20929 3 -63.3 92.33 81.29 0.309 20928
 20930 3 -63.38 92.39 81.38 0.338 20929
 20931 3 -63.45 92.48 81.43 0.443 20930
 20932 3 -62.98 92.17 81.84 0.159 20931
 20933 3 -62.91 91.97 82.01 0.181 20932
 20934 3 -62.94 91.83 82.18 0.124 20933
 20935 3 -62.87 91.7 82.4 0.167 20934
 20936 3 -62.82 91.53 82.51 0.143 20935
 20937 3 -62.73 91.41 82.57 0.134 20936
 20938 3 -62.65 91.27 82.7 0.109 20937
 20939 3 -62.51 91.22 82.79 0.131 20938
 20940 3 -62.44 91.06 82.91 0.136 20939
 20941 3 -62.33 90.94 83.01 0.101 20940
 20942 3 -62.15 90.89 83.13 0.105 20941
 20943 3 -62.09 90.83 83.21 0.122 20942
 20944 3 -62.05 90.72 83.35 0.132 20943
 20945 3 -61.97 90.55 83.45 0.11 20944
 20946 3 -61.93 90.47 83.57 0.111 20945
 20947 3 -61.87 90.37 83.85 0.162 20946
 20948 3 -61.84 90.33 84.07 0.175 20947
 20949 3 -61.77 90.28 84.26 0.154 20948
 20950 3 -61.72 90.23 84.46 0.151 20949
 20951 3 -61.65 90.22 84.68 0.136 20950
 20952 3 -61.62 90.25 84.85 0.105 20951
 20953 3 -61.58 90.33 84.96 0.134 20952
 20954 3 -61.54 90.42 85.15 0.132 20953
 20955 3 -61.5 90.44 85.38 0.147 20954
 20956 3 -61.43 90.33 85.48 0.142 20955
 20957 3 -61.33 90.3 85.63 0.129 20956
 20958 3 -61.23 90.3 85.79 0.148 20957
 20959 3 -61.17 90.14 86.02 0.157 20958
 20960 3 -61.12 90.12 86.2 0.21 20959
 20961 3 -61.11 90 86.32 0.251 20960
 20962 3 -61.04 90.22 86.52 0.165 20961
 20963 3 -61.02 90.25 86.63 0.112 20962
 20964 3 -60.9 90.22 86.66 0.172 20963
 20965 3 -60.9 90.33 86.76 0.275 20964
 20966 3 -60.9 90.37 86.93 0.334 20965
 20967 3 -60.91 90.45 87.1 0.265 20966
 20968 3 -60.94 90.28 87.54 0.146 20967
 20969 3 -60.97 90.2 87.74 0.155 20968
 20970 3 -60.95 90.22 87.9 0.165 20969
 20971 3 -61.01 90.33 88.07 0.146 20970
 20972 3 -61.01 90.41 88.2 0.133 20971
 20973 3 -61.05 90.39 88.4 0.149 20972
 20974 3 -61.12 90.44 88.55 0.237 20973
 20975 3 -61.15 90.59 88.68 0.28 20974
 20976 3 -61.18 90.67 88.79 0.261 20975
 20977 3 -61.15 91.09 88.93 0.153 20976
 20978 3 -61.13 91.28 88.99 0.158 20977
 20979 3 -61.11 91.44 89.12 0.152 20978
 20980 3 -61.05 91.53 89.26 0.138 20979
 20981 3 -60.98 91.67 89.32 0.152 20980
 20982 3 -60.9 91.8 89.4 0.153 20981
 20983 3 -60.87 91.89 89.51 0.152 20982
 20984 3 -60.75 91.95 89.63 0.172 20983
 20985 3 -60.65 92.06 89.74 0.183 20984
 20986 3 -60.55 92.08 89.8 0.273 20985
 20987 3 -60.91 92.41 89.77 0.155 20986
 20988 3 -61.04 92.47 89.82 0.175 20987
 20989 3 -61.29 92.53 89.88 0.199 20988
 20990 3 -61.4 92.55 89.88 0.275 20989
 20991 3 -61.52 92.62 89.95 0.32 20990
 20992 3 -61.65 92.59 89.98 0.321 20991
 20993 3 -61.73 92.8 89.82 0.217 20992
 20994 3 -61.9 92.72 89.8 0.192 20993
 20995 3 -62.05 92.78 89.8 0.102 20994
 20996 3 -62.13 92.83 89.68 0.084 20995
 20997 3 -62.22 92.83 89.51 0.095 20996
 20998 3 -61.66 93.06 89.84 0.128 20993
 20999 3 -61.59 93.23 89.82 0.086 20998
 21000 3 -61.51 93.44 89.82 0.083 20999
 21001 3 -61.52 93.58 89.8 0.000125 21000
 21002 3 -61.68 92.14 90.37 0.137 20992
 21003 3 -61.58 91.78 90.34 0.117 21002
 21004 3 -61.45 91.64 90.29 0.074 21003
 21005 3 -61.33 91.5 90.29 0.102 21004
 21006 3 -61.87 92.2 90.6 0.126 21002
 21007 3 -62.04 92.22 90.62 0.115 21006
 21008 3 -60.25 91.92 89.87 0.3 20986
 21009 3 -60.08 91.87 89.77 0.373 21008
 21010 3 -59.97 91.81 89.93 0.419 21009
 21011 3 -59.83 91.89 89.99 0.425 21010
 21012 3 -59.73 92 90.11 0.411 21011
 21013 3 -59.83 92.53 90.22 0.108 21012
 21014 3 -59.76 92.64 90.22 0.093 21013
 21015 3 -59.76 92.8 90.16 0.142 21014
 21016 3 -59.73 92.89 90.11 0.241 21015
 21017 3 -59.69 93.02 90.05 0.263 21016
 21018 3 -59.66 93.16 90.11 0.229 21017
 21019 3 -59.65 93.33 90.17 0.189 21018
 21020 3 -59.63 93.45 90.22 0.113 21019
 21021 3 -59.76 93.58 90.28 0.078 21020
 21022 3 -59.9 93.61 90.31 0.066 21021
 21023 3 -59.98 93.78 90.3 0.11 21022
 21024 3 -60.11 93.92 90.28 0.097 21023
 21025 3 -60.2 94 90.23 0.112 21024
 21026 3 -60.33 94.09 90.16 0.079 21025
 21027 3 -60.37 94.33 90.16 0.084 21026
 21028 3 -60.37 94.53 90.04 0.115 21027
 21029 3 -60.33 94.67 89.9 0.098 21028
 21030 3 -60.26 94.8 89.89 0.102 21029
 21031 3 -60.23 94.89 89.94 0.087 21030
 21032 3 -60.16 95.02 89.94 0.102 21031
 21033 3 -60.15 95.08 90.06 0.000125 21032
 21034 3 -59.61 91.75 90.21 0.289 21012
 21035 3 -59.51 91.7 90.36 0.199 21034
 21036 3 -59.48 91.61 90.55 0.199 21035
 21037 3 -59.47 91.56 90.75 0.13 21036
 21038 3 -59.48 91.62 90.92 0.15 21037
 21039 3 -59.51 91.64 91.08 0.136 21038
 21040 3 -59.57 91.64 91.33 0.127 21039
 21041 3 -59.43 91.72 91.46 0.113 21040
 21042 3 -59.34 91.73 91.58 0.139 21041
 21043 3 -59.25 91.75 91.69 0.169 21042
 21044 3 -59.12 91.75 91.77 0.209 21043
 21045 3 -59 92 91.75 0.169 21044
 21046 3 -58.87 92.12 91.8 0.143 21045
 21047 3 -58.75 92.31 91.8 0.167 21046
 21048 3 -58.77 92.53 91.71 0.174 21047
 21049 3 -58.9 92.8 91.63 0.151 21048
 21050 3 -58.9 92.97 91.63 0.128 21049
 21051 3 -58.86 93.17 91.56 0.122 21050
 21052 3 -58.79 93.31 91.52 0.135 21051
 21053 3 -58.76 93.44 91.36 0.064 21052
 21054 3 -58.69 93.7 91.33 0.069 21053
 21055 3 -58.62 93.86 91.36 0.097 21054
 21056 3 -58.58 94.06 91.39 0.09 21055
 21057 3 -58.58 94.16 91.44 0.156 21056
 21058 3 -58.73 94.27 91.46 0.171 21057
 21059 3 -58.94 94.33 91.39 0.085 21058
 21060 3 -58.65 92.36 91.94 0.139 21047
 21061 3 -58.63 92.5 92.13 0.123 21060
 21062 3 -58.62 92.69 92.27 0.168 21061
 21063 3 -58.55 92.83 92.38 0.156 21062
 21064 3 -58.55 92.89 92.5 0.131 21063
 21065 3 -58.48 92.94 92.74 0.163 21064
 21066 3 -58.37 92.95 92.8 0.187 21065
 21067 3 -58.33 93 92.99 0.199 21066
 21068 3 -58.23 92.98 93.14 0.161 21067
 21069 3 -58.05 92.86 93.22 0.169 21068
 21070 3 -57.94 92.86 93.33 0.197 21069
 21071 3 -57.9 92.96 93.58 0.189 21070
 21072 3 -57.84 92.96 93.77 0.186 21071
 21073 3 -57.76 92.99 93.94 0.157 21072
 21074 3 -57.62 93.1 94.05 0.114 21073
 21075 3 -57.59 93.32 94.17 0.184 21074
 21076 3 -57.52 93.51 94.25 0.179 21075
 21077 3 -57.47 93.63 94.31 0.144 21076
 21078 3 -57.38 93.77 94.3 0.13 21077
 21079 3 -57.3 93.94 94.21 0.119 21078
 21080 3 -57.26 94.07 94.19 0.099 21079
 21081 3 -57.2 94.21 94.27 0.126 21080
 21082 3 -57.12 94.26 94.33 0.134 21081
 21083 3 -57.05 94.35 94.47 0.119 21082
 21084 3 -56.91 94.49 94.55 0.129 21083
 21085 3 -56.83 94.6 94.64 0.138 21084
 21086 3 -56.69 94.71 94.71 0.152 21085
 21087 3 -56.62 94.8 94.78 0.15 21086
 21088 3 -56.55 94.88 94.96 0.147 21087
 21089 3 -56.51 94.97 95.05 0.181 21088
 21090 3 -56.38 95.08 95.14 0.216 21089
 21091 3 -56.33 95.16 95.21 0.235 21090
 21092 3 -56.19 95.19 95.27 0.242 21091
 21093 3 -56.07 95.22 95.31 0.277 21092
 21094 3 -55.95 95.29 95.35 0.314 21093
 21095 3 -55.87 95.36 95.44 0.317 21094
 21096 3 -55.76 95.41 95.55 0.322 21095
 21097 3 -55.69 95.49 95.64 0.316 21096
 21098 3 -55.63 95.55 95.86 0.33 21097
 21099 3 -55.54 95.58 95.94 0.358 21098
 21100 3 -55.44 95.63 96.06 0.388 21099
 21101 3 -55.37 95.65 96.22 0.394 21100
 21102 3 -55.32 95.8 96.27 0.411 21101
 21103 3 -55.3 95.96 96.44 0.417 21102
 21104 3 -55.23 95.99 96.56 0.389 21103
 21105 3 -55.13 96.13 96.6 0.397 21104
 21106 3 -55.04 96.22 96.56 0.487 21105
 21107 3 -54.93 96.32 96.55 0.52 21106
 21108 3 -54.76 96.38 96.55 0.436 21107
 21109 3 -54.75 96.43 96.05 0.103 21108
 21110 3 -54.73 96.01 96.14 0.266 21109
 21111 3 -54.9 95.93 96.05 0.171 21110
 21112 3 -54.69 96.57 96.49 0.333 21108
 21113 3 -54.62 96.69 96.58 0.295 21112
 21114 3 -54.57 96.79 96.75 0.21 21113
 21115 3 -54.51 97.02 96.97 0.134 21114
 21116 3 -54.44 97.11 97.05 0.136 21115
 21117 3 -54.36 97.26 97.19 0.15 21116
 21118 3 -54.26 97.36 97.3 0.124 21117
 21119 3 -54.19 97.51 97.31 0.121 21118
 21120 3 -54.12 97.66 97.33 0.096 21119
 21121 3 -54.08 97.76 97.36 0.093 21120
 21122 3 -54 97.85 97.39 0.102 21121
 21123 3 -53.95 97.96 97.46 0.133 21122
 21124 3 -53.9 98.07 97.61 0.085 21123
 21125 3 -53.87 98.21 97.61 0.094 21124
 21126 3 -53.83 98.36 97.61 0.082 21125
 21127 3 -53.79 98.43 97.72 0.068 21126
 21128 3 -53.87 98.57 97.69 0.159 21127
 21129 3 -53.88 98.71 97.72 0.132 21128
 21130 3 -53.91 98.91 97.64 0.11 21129
 21131 3 -53.94 99.07 97.64 0.084 21130
 21132 3 -55.3 97.02 96.16 0.134 21107
 21133 3 -55.34 97.22 96.03 0.144 21132
 21134 3 -55.36 97.49 95.96 0.112 21133
 21135 3 -55.36 97.66 95.92 0.109 21134
 21136 3 -55.38 97.82 95.91 0.074 21135
 21137 3 -55.37 97.99 95.75 0.128 21136
 21138 3 -55.38 98.05 95.66 0.17 21137
 21139 3 -55.47 98.05 95.56 0.136 21138
 21140 3 -55.58 98.07 95.42 0.103 21139
 21141 3 -55.65 98.1 95.31 0.000125 21140
 21142 3 -59.05 91.39 91.77 0.103 21044
 21143 3 -58.95 91.27 91.83 0.103 21142
 21144 3 -58.9 91.14 91.83 0.116 21143
 21145 3 -58.73 91 91.83 0.091 21144
 21146 3 -58.62 90.92 91.89 0.084 21145
 21147 3 -58.54 90.89 91.83 0.093 21146
 21148 3 -58.47 90.81 91.75 0.122 21147
 21149 3 -58.4 90.7 91.69 0.149 21148
 21150 3 -58.19 90.7 91.75 0.126 21149
 21151 3 -58.05 90.83 91.71 0.146 21150
 21152 3 -57.95 90.84 91.77 0.181 21151
 21153 3 -57.83 90.8 91.91 0.172 21152
 21154 3 -57.69 90.77 91.96 0.205 21153
 21155 3 -57.69 91.07 91.85 0.092 21154
 21156 3 -57.65 91.27 91.86 0.087 21155
 21157 3 -57.65 91.41 91.94 0.068 21156
 21158 3 -57.63 91.57 91.97 0.112 21157
 21159 3 -57.59 91.77 92.06 0.125 21158
 21160 3 -57.58 91.94 92.21 0.092 21159
 21161 3 -57.48 92.1 92.3 0.084 21160
 21162 3 -57.34 92.13 92.33 0.117 21161
 21163 3 -57.23 92.26 92.42 0.087 21162
 21164 3 -57.44 90.61 92 0.095 21154
 21165 3 -57.29 90.57 91.96 0.119 21164
 21166 3 -57.19 90.46 91.83 0.092 21165
 21167 3 -57.12 90.41 91.72 0.18 21166
 21168 3 -56.76 90.76 91.89 0.15 21167
 21169 3 -56.58 90.93 91.81 0.122 21168
 21170 3 -56.43 90.99 91.88 0.128 21169
 21171 3 -56.26 91.1 91.83 0.119 21170
 21172 3 -56.15 91.05 91.64 0.099 21171
 21173 3 -56.07 91.13 91.55 0.113 21172
 21174 3 -56.01 91.16 91.47 0.116 21173
 21175 3 -57.05 90.29 91.56 0.151 21167
 21176 3 -57.01 90.04 91.3 0.144 21175
 21177 3 -56.97 90.05 91.08 0.248 21176
 21178 3 -56.92 90.13 90.88 0.172 21177
 21179 3 -56.82 90.3 90.67 0.083 21178
 21180 3 -56.69 90.38 90.58 0.068 21179
 21181 3 -56.63 90.41 90.5 0.124 21180
 21182 3 -56.54 90.07 90.47 0.126 21181
 21183 3 -56.6 89.9 90.5 0.141 21182
 21184 3 -56.59 90.66 90.27 0.088 21181
 21185 3 -56.65 90.82 90.16 0.116 21184
 21186 3 -56.66 90.99 90.13 0.096 21185
 21187 3 -56.65 91.18 90.16 0.102 21186
 21188 3 -56.62 91.33 90.16 0.079 21187
 21189 3 -56.55 91.46 90.17 0.087 21188
 21190 3 -56.5 91.6 90.14 0.095 21189
 21191 3 -56.44 91.68 90.02 0.117 21190
 21192 3 -56.48 91.69 89.89 0.214 21191
 21193 3 -56.51 91.71 89.77 0.264 21192
 21194 3 -56.51 92.22 89.85 0.097 21193
 21195 3 -56.58 92.35 89.78 0.059 21194
 21196 3 -56.68 92.52 89.72 0.111 21195
 21197 3 -56.73 92.61 89.63 0.085 21196
 21198 3 -57.04 90.16 91.41 0.151 21197
 21199 3 -57.48 90.27 91.5 0.104 21175
 21200 3 -57.53 90.19 91.44 0.000125 21199
 21201 3 -61.14 89.61 86.34 0.109 20961
 21202 3 -61.22 89.44 86.37 0.122 21201
 21203 3 -61.31 89.33 86.43 0.087 21202
 21204 3 -61.32 89.25 86.49 0.109 21203
 21205 3 -61.32 89.14 86.52 0.167 21204
 21206 3 -61.49 88.98 86.34 0.144 21205
 21207 3 -61.68 88.92 86.37 0.29 21206
 21208 3 -61.93 88.89 86.62 0.222 21207
 21209 3 -61.99 88.83 86.7 0.262 21208
 21210 3 -61.78 88.72 87.01 0.14 21209
 21211 3 -61.9 88.61 87.15 0.111 21210
 21212 3 -61.87 88.52 87.24 0.111 21211
 21213 3 -61.9 88.36 87.45 0.083 21212
 21214 3 -61.93 88.28 87.65 0.081 21213
 21215 3 -61.93 88.33 87.8 0.097 21214
 21216 3 -61.99 88.33 87.9 0.116 21215
 21217 3 -61.96 88.23 88.07 0.098 21216
 21218 3 -61.89 88.2 88.26 0.095 21217
 21219 3 -61.86 88.22 88.49 0.107 21218
 21220 3 -61.57 88.81 87.12 0.079 21210
 21221 3 -61.43 88.8 87.34 0.081 21220
 21222 3 -61.33 88.8 87.46 0.112 21221
 21223 3 -61.22 88.78 87.57 0.106 21222
 21224 3 -61.19 88.8 87.76 0.078 21223
 21225 3 -61.14 88.75 87.9 0.082 21224
 21226 3 -61.1 88.73 88.01 0.085 21225
 21227 3 -61.07 88.66 88.21 0.114 21226
 21228 3 -61.11 88.56 88.41 0.136 21227
 21229 3 -61.22 88.58 88.6 0.112 21228
 21230 3 -61.39 88.58 88.68 0.142 21229
 21231 3 -61.57 88.7 88.51 0.147 21230
 21232 3 -61.68 88.75 88.38 0.129 21231
 21233 3 -61.85 88.7 88.29 0.108 21232
 21234 3 -61.96 88.78 88.15 0.138 21233
 21235 3 -62.08 88.84 88.16 0.179 21234
 21236 3 -62.18 88.95 88.18 0.211 21235
 21237 3 -62.35 88.89 88.23 0.229 21236
 21238 3 -62.43 88.64 88.57 0.09 21237
 21239 3 -62.39 88.53 88.63 0.076 21238
 21240 3 -62.53 88.77 88.12 0.136 21237
 21241 3 -62.64 88.72 87.93 0.12 21240
 21242 3 -62.76 88.84 87.79 0.111 21241
 21243 3 -62.83 89 87.63 0.109 21242
 21244 3 -62.97 89.08 87.46 0.071 21243
 21245 3 -63.11 89.2 87.38 0.096 21244
 21246 3 -63.22 89.36 87.32 0.097 21245
 21247 3 -63.36 89.45 87.29 0.078 21246
 21248 3 -63.47 89.66 87.43 0.076 21247
 21249 3 -61.26 88.52 88.88 0.072 21230
 21250 3 -61.19 88.39 88.99 0.139 21249
 21251 3 -61.18 88.3 89.07 0.103 21250
 21252 3 -62.18 88.77 86.46 0.151 21209
 21253 3 -62.26 88.67 86.4 0.16 21252
 21254 3 -62.39 88.64 86.24 0.095 21253
 21255 3 -62.4 88.47 86.23 0.094 21254
 21256 3 -62.43 88.31 86.23 0.123 21255
 21257 3 -62.49 88.17 86.1 0.111 21256
 21258 3 -62.53 88.06 85.98 0.12 21257
 21259 3 -62.54 88 85.76 0.097 21258
 21260 3 -62.62 87.98 85.66 0.078 21259
 21261 3 -62.68 87.89 85.52 0.088 21260
 21262 3 -62.72 87.8 85.46 0.091 21261
 21263 3 -62.75 87.72 85.29 0.102 21262
 21264 3 -62.86 87.64 85.23 0.109 21263
 21265 3 -62.92 87.58 85.1 0.062 21264
 21266 3 -62.93 87.52 84.9 0.065 21265
 21267 3 -62.99 87.42 84.79 0.073 21266
 21268 3 -62.97 87.28 84.68 0.156 21267
 21269 3 -63.06 87.2 84.62 0.096 21268
 21270 3 -63.98 92.69 81.12 0.213 20931
 21271 3 -64.18 92.64 81.09 0.224 21270
 21272 3 -64.29 92.69 81.07 0.226 21271
 21273 3 -64.49 92.74 81.02 0.191 21272
 21274 3 -64.6 92.8 81.01 0.171 21273
 21275 3 -64.71 92.88 81.02 0.144 21274
 21276 3 -64.83 92.94 81.07 0.138 21275
 21277 3 -64.99 93.01 81.15 0.165 21276
 21278 3 -65.08 93.08 81.18 0.17 21277
 21279 3 -65.19 93.13 81.18 0.161 21278
 21280 3 -65.26 93.24 81.18 0.217 21279
 21281 3 -65.35 93.47 81.34 0.18 21280
 21282 3 -65.41 93.71 81.51 0.197 21281
 21283 3 -65.44 93.83 81.55 0.264 21282
 21284 3 -65.04 94.13 81.65 0.113 21283
 21285 3 -64.98 94.26 81.76 0.122 21284
 21286 3 -64.92 94.41 81.87 0.124 21285
 21287 3 -64.82 94.6 82.01 0.087 21286
 21288 3 -64.81 94.74 82.05 0.119 21287
 21289 3 -65.73 93.83 81.57 0.182 21283
 21290 3 -65.91 93.88 81.65 0.2 21289
 21291 3 -66.04 94.02 81.68 0.172 21290
 21292 3 -66.18 94.11 81.65 0.151 21291
 21293 3 -66.23 94.24 81.68 0.146 21292
 21294 3 -66.28 94.41 81.77 0.111 21293
 21295 3 -66.4 94.51 81.82 0.127 21294
 21296 3 -66.53 94.65 81.82 0.144 21295
 21297 3 -66.62 94.77 81.8 0.165 21296
 21298 3 -66.81 94.9 81.71 0.183 21297
 21299 3 -66.95 94.96 81.6 0.167 21298
 21300 3 -67.06 95.02 81.51 0.165 21299
 21301 3 -67.17 95.11 81.49 0.177 21300
 21302 3 -67.29 95.21 81.46 0.194 21301
 21303 3 -67.42 95.29 81.38 0.193 21302
 21304 3 -67.51 95.4 81.41 0.215 21303
 21305 3 -67.62 95.49 81.35 0.229 21304
 21306 3 -67.7 95.6 81.29 0.238 21305
 21307 3 -67.78 95.74 81.35 0.212 21306
 21308 3 -67.81 95.86 81.4 0.215 21307
 21309 3 -67.92 95.91 81.54 0.248 21308
 21310 3 -68.01 95.99 81.62 0.317 21309
 21311 3 -68.15 96.13 81.62 0.35 21310
 21312 3 -68.28 96.27 81.6 0.294 21311
 21313 3 -68.43 96.4 81.55 0.31 21312
 21314 3 -68.57 96.44 81.59 0.343 21313
 21315 3 -68.67 96.67 81.6 0.355 21314
 21316 3 -68.78 96.72 81.65 0.394 21315
 21317 3 -68.95 96.67 81.7 0.401 21316
 21318 3 -69.03 96.17 81.84 0.091 21317
 21319 3 -68.93 95.92 81.8 0.083 21318
 21320 3 -68.95 95.75 81.79 0.082 21319
 21321 3 -68.93 95.59 81.85 0.082 21320
 21322 3 -68.84 95.45 81.85 0.099 21321
 21323 3 -68.75 95.33 81.9 0.098 21322
 21324 3 -68.62 95.19 82.04 0.07 21323
 21325 3 -68.59 95.13 82.13 0.067 21324
 21326 3 -68.51 95.04 82.21 0.078 21325
 21327 3 -68.45 94.93 82.29 0.057 21326
 21328 3 -68.4 94.82 82.35 0.094 21327
 21329 3 -68.34 94.63 82.43 0.14 21328
 21330 3 -68.3 94.55 82.51 0.149 21329
 21331 3 -68.04 94.38 82.54 0.109 21330
 21332 3 -67.93 94.21 82.63 0.092 21331
 21333 3 -67.87 94.04 82.7 0.101 21332
 21334 3 -67.87 93.83 82.79 0.095 21333
 21335 3 -67.77 93.74 82.85 0.066 21334
 21336 3 -67.68 93.61 82.85 0.061 21335
 21337 3 -69 96.89 81.71 0.397 21317
 21338 3 -69.07 97.02 81.79 0.384 21337
 21339 3 -68.78 97.33 82.02 0.108 21338
 21340 3 -68.87 97.5 82.09 0.153 21339
 21341 3 -68.9 97.7 82.15 0.142 21340
 21342 3 -69.03 97.86 82.21 0.148 21341
 21343 3 -69.09 98.08 82.2 0.135 21342
 21344 3 -69.12 98.27 82.15 0.157 21343
 21345 3 -69.25 98.34 82.1 0.144 21344
 21346 3 -69.37 98.55 82.04 0.139 21345
 21347 3 -69.51 98.69 82.04 0.147 21346
 21348 3 -69.65 98.83 82.04 0.145 21347
 21349 3 -69.79 98.86 82.09 0.166 21348
 21350 3 -69.98 99.02 82.07 0.195 21349
 21351 3 -70.2 99.2 82.18 0.193 21350
 21352 3 -70.37 99.2 82.23 0.233 21351
 21353 3 -70.4 99.3 82.23 0.229 21352
 21354 3 -70.45 99.5 81.87 0.097 21353
 21355 3 -70.51 99.8 81.85 0.122 21354
 21356 3 -70.51 100 81.77 0.133 21355
 21357 3 -70.51 100.09 81.7 0.099 21356
 21358 3 -70.47 99.39 82.35 0.2 21353
 21359 3 -70.48 99.7 82.46 0.158 21358
 21360 3 -70.51 99.89 82.6 0.173 21359
 21361 3 -70.53 99.89 82.73 0.191 21360
 21362 3 -70.51 99.89 82.96 0.138 21361
 21363 3 -70.59 99.89 83.1 0.138 21362
 21364 3 -70.72 99.89 83.26 0.152 21363
 21365 3 -70.81 99.89 83.35 0.149 21364
 21366 3 -70.84 100.08 83.4 0.156 21365
 21367 3 -70.93 100.19 83.55 0.143 21366
 21368 3 -70.95 100.28 83.6 0.1 21367
 21369 3 -70.98 100.39 83.68 0.115 21368
 21370 3 -71.06 100.48 83.79 0.125 21369
 21371 3 -71.11 100.69 83.76 0.121 21370
 21372 3 -71.18 100.78 83.77 0.128 21371
 21373 3 -71.34 100.78 83.77 0.132 21372
 21374 3 -71.5 100.89 83.8 0.141 21373
 21375 3 -71.56 100.98 83.76 0.108 21374
 21376 3 -71.65 101.08 83.73 0.086 21375
 21377 3 -71.75 101.19 83.65 0.094 21376
 21378 3 -71.81 101.28 83.57 0.083 21377
 21379 3 -71.84 101.48 83.49 0.082 21378
 21380 3 -71.9 101.69 83.38 0.121 21379
 21381 3 -72.01 101.78 83.3 0.146 21380
 21382 3 -72.06 101.89 83.23 0.152 21381
 21383 3 -72.12 102.08 83.09 0.101 21382
 21384 3 -72.17 102.19 83.04 0.121 21383
 21385 3 -72.28 102.39 82.93 0.142 21384
 21386 3 -72.22 102.58 82.84 0.103 21385
 21387 3 -72.23 102.69 82.79 0.133 21386
 21388 3 -72.34 102.98 82.54 0.091 21387
 21389 3 -72.4 103.19 82.38 0.138 21388
 21390 3 -72.4 103.28 82.21 0.138 21389
 21391 3 -72.32 103.39 82.13 0.171 21390
 21392 3 -72.26 103.48 81.99 0.222 21391
 21393 3 -72.25 103.58 81.9 0.245 21392
 21394 3 -72.29 103.69 81.85 0.269 21393
 21395 3 -72.53 103.89 81.71 0.178 21394
 21396 3 -72.62 104.08 81.62 0.196 21395
 21397 3 -72.73 104.19 81.54 0.154 21396
 21398 3 -72.86 104.39 81.48 0.15 21397
 21399 3 -72.95 104.19 81.32 0.197 21398
 21400 3 -72.98 104.08 81.24 0.054 21399
 21401 3 -72.89 104.69 81.13 0.119 21398
 21402 3 -72.93 104.78 80.99 0.112 21401
 21403 3 -73.15 104.69 80.88 0.12 21402
 21404 3 -73.15 104.89 80.79 0.173 21403
 21405 3 -73.18 104.98 80.68 0.192 21404
 21406 3 -73.26 105.08 80.59 0.144 21405
 21407 3 -73.36 105.28 80.49 0.139 21406
 21408 3 -73.4 105.39 80.38 0.139 21407
 21409 3 -73.39 105.58 80.34 0.187 21408
 21410 3 -73.46 105.69 80.16 0.201 21409
 21411 3 -73.52 105.69 80.07 0.196 21410
 21412 3 -73.58 105.78 79.85 0.197 21411
 21413 3 -73.63 105.78 79.63 0.197 21412
 21414 3 -73.67 105.69 79.46 0.206 21413
 21415 3 -73.72 105.69 79.34 0.21 21414
 21416 3 -73.75 105.58 79.21 0.214 21415
 21417 3 -73.8 105.58 79.05 0.184 21416
 21418 3 -73.92 105.58 78.95 0.155 21417
 21419 3 -74.02 105.48 78.85 0.15 21418
 21420 3 -74.14 105.48 78.82 0.133 21419
 21421 3 -74.19 105.39 78.74 0.035 21420
 21422 3 -74.11 105.58 78.51 0.089 21420
 21423 3 -74.05 105.58 78.4 0.126 21422
 21424 3 -74.03 105.58 78.29 0.152 21423
 21425 3 -73.99 105.78 78.15 0.168 21424
 21426 3 -73.91 105.89 77.99 0.186 21425
 21427 3 -73.72 105.89 77.93 0.243 21426
 21428 3 -73.64 105.98 77.96 0.296 21427
 21429 3 -73.61 105.58 77.82 0.079 21428
 21430 3 -73.71 105.58 77.87 0.126 21429
 21431 3 -73.8 105.48 77.95 0.089 21430
 21432 3 -73.58 105.98 78.18 0.152 21428
 21433 3 -73.63 106.08 77.6 0.145 21432
 21434 3 -73.56 106.2 77.46 0.196 21433
 21435 3 -73.5 106.2 77.16 0.189 21434
 21436 3 -73.47 106.09 77.04 0.185 21435
 21437 3 -73.41 106.2 76.91 0.208 21436
 21438 3 -73.39 106.2 76.71 0.158 21437
 21439 3 -73.35 106.2 76.51 0.163 21438
 21440 3 -73.36 106.3 76.32 0.195 21439
 21441 3 -73.38 106.3 76.12 0.237 21440
 21442 3 -73.41 106.39 75.96 0.235 21441
 21443 3 -73.47 106.5 75.77 0.173 21442
 21444 3 -73.52 106.7 75.54 0.134 21443
 21445 3 -73.46 106.7 75.35 0.091 21444
 21446 3 -73.41 106.8 75.27 0.091 21445
 21447 3 -73.39 106.89 75.15 0.133 21446
 21448 3 -73.33 107 75.01 0.154 21447
 21449 3 -73.25 107.09 74.84 0.158 21448
 21450 3 -73.1 107.09 74.65 0.121 21449
 21451 3 -72.92 107.09 74.59 0.123 21450
 21452 3 -72.83 107.2 74.57 0.188 21451
 21453 3 -72.75 107.3 74.49 0.25 21452
 21454 3 -72.63 107.3 74.41 0.289 21453
 21455 3 -72.44 107.3 74.38 0.353 21454
 21456 3 -72.28 107.39 74.29 0.369 21455
 21457 3 -72.24 107.39 74.15 0.403 21456
 21458 3 -72.22 107.59 73.96 0.338 21457
 21459 3 -72.19 107.8 73.87 0.285 21458
 21460 3 -72.22 108 73.79 0.263 21459
 21461 3 -72.19 108.2 73.73 0.268 21460
 21462 3 -72.13 108.3 73.66 0.33 21461
 21463 3 -72.19 108.5 74.18 0.114 21462
 21464 3 -72.21 108.59 74.27 0.092 21463
 21465 3 -72.05 108.2 73.34 0.291 21462
 21466 3 -72.06 108.3 73.2 0.331 21465
 21467 3 -71.96 108.39 73.13 0.403 21466
 21468 3 -71.94 108.39 73.01 0.477 21467
 21469 3 -71.42 108.59 73.77 0.064 21468
 21470 3 -71.31 108.59 73.84 0.063 21469
 21471 3 -71.21 108.59 73.91 0.125 21470
 21472 3 -71.05 108.59 73.96 0.117 21471
 21473 3 -70.91 108.59 74.07 0.119 21472
 21474 3 -70.8 108.5 74.15 0.12 21473
 21475 3 -70.69 108.39 74.24 0.094 21474
 21476 3 -70.61 108.3 74.24 0.084 21475
 21477 3 -70.55 108.2 74.35 0.055 21476
 21478 3 -70.42 108.09 74.38 0.088 21477
 21479 3 -70.28 108.09 74.4 0.061 21478
 21480 3 -70.14 108.09 74.46 0.072 21479
 21481 3 -70.03 108.09 74.57 0.07 21480
 21482 3 -70.03 108.09 74.77 0.159 21481
 21483 3 -69.97 108.3 74.9 0.066 21482
 21484 3 -70.03 108.39 74.99 0.053 21483
 21485 3 -70.05 108.3 75.09 0.000125 21484
 21486 3 -72.05 108.2 72.51 0.21 21468
 21487 3 -71.92 108.09 72.43 0.202 21486
 21488 3 -71.8 108.2 72.3 0.164 21487
 21489 3 -71.64 108.3 72.12 0.155 21488
 21490 3 -71.64 108.39 71.95 0.158 21489
 21491 3 -71.61 108.39 71.77 0.184 21490
 21492 3 -71.52 108.39 71.66 0.225 21491
 21493 3 -71.52 108.39 71.51 0.29 21492
 21494 3 -71.46 108.5 71.37 0.311 21493
 21495 3 -71.36 108.59 71.27 0.331 21494
 21496 3 -70.94 108.5 71.3 0.199 21495
 21497 3 -70.66 108.39 71.32 0.134 21496
 21498 3 -70.47 108.3 71.35 0.09 21497
 21499 3 -70.38 108.09 71.3 0.127 21498
 21500 3 -70.25 108 71.27 0.181 21499
 21501 3 -70.14 108 71.24 0.262 21500
 21502 3 -70.05 108.09 71.1 0.321 21501
 21503 3 -70.27 108.5 70.96 0.139 21502
 21504 3 -70.41 108.59 70.84 0.12 21503
 21505 3 -70.53 108.7 70.71 0.096 21504
 21506 3 -70.64 108.7 70.55 0.092 21505
 21507 3 -70.74 108.7 70.52 0.072 21506
 21508 3 -69.81 107.91 71.07 0.256 21502
 21509 3 -69.69 107.81 71.01 0.208 21508
 21510 3 -69.5 107.81 70.9 0.09 21509
 21511 3 -69.41 107.7 70.77 0.123 21510
 21512 3 -69.36 107.81 70.65 0.149 21511
 21513 3 -69.36 107.81 70.51 0.245 21512
 21514 3 -69.33 107.81 70.35 0.293 21513
 21515 3 -69.41 107.7 70.02 0.234 21514
 21516 3 -69.35 107.7 69.9 0.269 21515
 21517 3 -69.47 107.7 69.63 0.157 21516
 21518 3 -69.55 107.7 69.46 0.12 21517
 21519 3 -69.58 107.61 69.3 0.149 21518
 21520 3 -69.61 107.91 68.99 0.179 21519
 21521 3 -69.64 108 68.82 0.187 21520
 21522 3 -69.6 108.2 68.71 0.206 21521
 21523 3 -69.47 108.2 68.57 0.202 21522
 21524 3 -69.36 108.2 68.43 0.217 21523
 21525 3 -69.25 108.2 68.3 0.202 21524
 21526 3 -69.1 108.31 68.23 0.161 21525
 21527 3 -69.11 108.31 68.07 0.158 21526
 21528 3 -68.97 108.31 67.99 0.2 21527
 21529 3 -68.77 108.31 67.9 0.161 21528
 21530 3 -68.64 108.31 67.71 0.135 21529
 21531 3 -68.61 108.41 67.57 0.124 21530
 21532 3 -68.61 108.41 67.4 0.151 21531
 21533 3 -68.56 108.5 67.24 0.103 21532
 21534 3 -68.53 108.61 67.12 0.131 21533
 21535 3 -68.52 108.7 66.96 0.132 21534
 21536 3 -68.47 108.81 66.87 0.136 21535
 21537 3 -68.52 108.91 66.68 0.149 21536
 21538 3 -68.55 109 66.55 0.18 21537
 21539 3 -68.58 109.11 66.4 0.213 21538
 21540 3 -68.64 109.2 66.21 0.161 21539
 21541 3 -68.63 109.41 66.04 0.129 21540
 21542 3 -68.6 109.41 65.93 0.182 21541
 21543 3 -68.59 109.61 65.82 0.202 21542
 21544 3 -68.57 109.81 65.76 0.197 21543
 21545 3 -68.57 109.91 65.62 0.2 21544
 21546 3 -68.6 109.91 65.43 0.201 21545
 21547 3 -68.52 110 65.32 0.21 21546
 21548 3 -68.55 110.11 65.2 0.197 21547
 21549 3 -68.62 110.2 65.04 0.157 21548
 21550 3 -68.63 110.31 64.96 0.17 21549
 21551 3 -68.6 110.41 64.88 0.174 21550
 21552 3 -68.59 110.5 64.8 0.175 21551
 21553 3 -68.65 110.61 64.74 0.194 21552
 21554 3 -68.68 110.7 64.66 0.226 21553
 21555 3 -68.77 110.81 64.46 0.289 21554
 21556 3 -68.9 110.91 64.57 0.261 21555
 21557 3 -68.96 111 64.46 0.363 21556
 21558 3 -69.04 111.11 64.41 0.435 21557
 21559 3 -69.2 111.11 64.38 0.463 21558
 21560 3 -69.18 111.41 64.21 0.437 21559
 21561 3 -68.82 111.7 63.7 0.103 21560
 21562 3 -68.82 111.81 63.62 0.09 21561
 21563 3 -68.82 111.91 63.52 0.062 21562
 21564 3 -68.95 111.91 63.44 0.076 21563
 21565 3 -69.01 112.11 63.4 0.139 21564
 21566 3 -69.09 112.2 63.47 0.139 21565
 21567 3 -69.07 112.31 63.44 0.074 21566
 21568 3 -69.4 111.61 64.09 0.308 21560
 21569 3 -69.46 111.7 64.01 0.237 21568
 21570 3 -69.44 108 68.18 0.11 21525
 21571 3 -69.6 107.91 68.2 0.138 21570
 21572 3 -69.8 107.91 68.15 0.128 21571
 21573 3 -69.94 107.91 68.13 0.17 21572
 21574 3 -69.05 107.41 70.12 0.071 21516
 21575 3 -68.89 107.31 70.01 0.137 21574
 21576 3 -68.81 107.2 69.99 0.11 21575
 21577 3 -71.5 108.59 71.01 0.156 21495
 21578 3 -71.5 108.59 70.82 0.162 21577
 21579 3 -71.52 108.5 70.63 0.12 21578
 21580 3 -71.6 108.39 70.52 0.13 21579
 21581 3 -71.71 108.39 70.38 0.12 21580
 21582 3 -71.83 108.39 70.24 0.106 21581
 21583 3 -71.86 108.39 70.13 0.095 21582
 21584 3 -71.94 108.5 70.01 0.132 21583
 21585 3 -71.96 108.59 69.9 0.177 21584
 21586 3 -72 108.7 69.79 0.195 21585
 21587 3 -72.02 108.8 69.65 0.248 21586
 21588 3 -72 109.09 69.88 0.104 21587
 21589 3 -72.02 109.3 69.85 0.11 21588
 21590 3 -72.14 108.7 69.43 0.174 21587
 21591 3 -72.3 108.7 69.3 0.168 21590
 21592 3 -72.46 108.59 69.18 0.172 21591
 21593 3 -72.52 108.7 69.04 0.185 21592
 21594 3 -72.55 108.7 68.93 0.19 21593
 21595 3 -72.6 108.8 68.85 0.228 21594
 21596 3 -72.55 109.2 68.98 0.17 21595
 21597 3 -72.52 109.3 68.99 0.164 21596
 21598 3 -72.41 109.5 68.98 0.178 21597
 21599 3 -72.33 109.59 69.1 0.184 21598
 21600 3 -72.36 109.8 69.24 0.164 21599
 21601 3 -72.55 108.59 68.63 0.137 21595
 21602 3 -72.58 108.5 68.45 0.19 21601
 21603 3 -72.6 108.5 68.29 0.221 21602
 21604 3 -72.69 108.5 68.16 0.233 21603
 21605 3 -72.75 108.39 68.04 0.288 21604
 21606 3 -72.75 108.3 67.9 0.353 21605
 21607 3 -72.58 108.09 67.8 0.4 21606
 21608 3 -72.53 108 67.65 0.455 21607
 21609 3 -72.47 107.89 67.51 0.462 21608
 21610 3 -72.5 107.8 67.38 0.488 21609
 21611 3 -72.39 107.8 67.32 0.519 21610
 21612 3 -71.67 107.7 67.71 0.164 21611
 21613 3 -71.56 107.7 67.77 0.197 21612
 21614 3 -71.46 107.7 67.82 0.155 21613
 21615 3 -71.36 107.61 67.85 0.091 21614
 21616 3 -72.69 107.7 67.13 0.414 21611
 21617 3 -73.02 107.5 67.2 0.298 21616
 21618 3 -72.71 107.3 66.96 0.106 21617
 21619 3 -72.74 107.2 66.85 0.114 21618
 21620 3 -72.66 107.09 66.76 0.091 21619
 21621 3 -72.22 106.8 74.13 0.098 21457
 21622 3 -72.25 106.59 74.13 0.078 21621
 21623 3 -72.3 106.39 74.12 0.148 21622
 21624 3 -72.55 106.3 74.05 0.103 21623
 21625 3 -72.69 106.2 73.99 0.089 21624
 21626 3 -72.86 106.3 73.93 0.115 21625
 21627 3 -73.08 106.39 73.87 0.156 21626
 21628 3 -73.27 106.5 73.79 0.155 21627
 21629 3 -73.55 106.59 73.76 0.103 21628
 21630 3 -73.66 106.7 73.76 0.081 21629
 21631 3 -73.81 106.8 73.71 0.105 21630
 21632 3 -73.97 106.89 73.68 0.065 21631
 21633 3 -73.94 106.89 73.51 0.072 21632
 21634 3 -74.05 107 73.51 0.094 21633
 21635 3 -74.16 107.09 73.46 0.13 21634
 21636 3 -74.3 107.2 73.48 0.126 21635
 21637 3 -74.41 107.3 73.37 0.091 21636
 21638 3 -74.47 107.39 73.26 0.098 21637
 21639 3 -74.66 107.39 73.16 0.111 21638
 21640 3 -74.77 107.3 72.99 0.052 21639
 21641 3 -72.05 106.3 74.38 0.104 21623
 21642 3 -71.97 106.2 74.38 0.043 21641
 21643 3 -73.33 106.39 77.77 0.171 21434
 21644 3 -73.16 106.39 77.55 0.076 21643
 21645 3 -73.16 106.3 77.41 0.058 21644
 21646 3 -73.3 106.5 77.99 0.11 21643
 21647 3 -73.28 106.59 78.13 0.104 21646
 21648 3 -73.52 105.98 78.34 0.155 21432
 21649 3 -73.3 105.78 78.51 0.143 21648
 21650 3 -73.41 105.48 78.45 0.085 21649
 21651 3 -73.38 105.28 78.43 0.17 21650
 21652 3 -73.28 105.19 78.51 0.000125 21651
 21653 3 -73.44 105.89 78.49 0.155 21648
 21654 3 -71.76 103.89 82.12 0.1 21394
 21655 3 -71.67 104.08 82.12 0.085 21654
 21656 3 -71.65 104.19 82.01 0.091 21655
 21657 3 -71.64 104.39 81.96 0.1 21656
 21658 3 -71.67 104.58 81.85 0.086 21657
 21659 3 -71.72 104.69 81.77 0.069 21658
 21660 3 -71.73 104.78 81.7 0.123 21659
 21661 3 -71.79 104.89 81.54 0.132 21660
 21662 3 -71.93 104.98 81.51 0.092 21661
 21663 3 -72.04 105.08 81.51 0.061 21662
 21664 3 -70.12 98.86 81.76 0.14 21350
 21665 3 -70.2 98.92 81.66 0.193 21664
 21666 3 -70.06 99.2 81.43 0.079 21665
 21667 3 -70.03 99.39 81.34 0.087 21666
 21668 3 -70.12 99.39 81.29 0.06 21667
 21669 3 -70.15 99.5 81.2 0.061 21668
 21670 3 -70.15 99.59 81.07 0.052 21669
 21671 3 -70.2 99.7 80.99 0.115 21670
 21672 3 -69.54 96.8 81.7 0.19 21338
 21673 3 -69.7 96.75 81.77 0.202 21672
 21674 3 -69.86 96.73 81.77 0.211 21673
 21675 3 -69.98 96.61 81.82 0.24 21674
 21676 3 -70.17 96.53 81.76 0.305 21675
 21677 3 -70.36 96.47 81.73 0.312 21676
 21678 3 -70.48 96.45 81.66 0.294 21677
 21679 3 -70.23 96.16 81.46 0.11 21678
 21680 3 -70.23 96.05 81.46 0.097 21679
 21681 3 -70.65 96.45 81.65 0.269 21678
 21682 3 -70.76 96.47 81.51 0.288 21681
 21683 3 -70.98 96.5 81.68 0.257 21682
 21684 3 -71.12 96.53 81.74 0.3 21683
 21685 3 -71.26 96.84 81.71 0.128 21684
 21686 3 -71.4 96.92 81.79 0.174 21685
 21687 3 -71.42 96.84 82.02 0.1 21686
 21688 3 -71.45 96.64 82.32 0.119 21687
 21689 3 -71.31 97.17 81.82 0.089 21687
 21690 3 -71.34 97.28 81.71 0.081 21689
 21691 3 -71.4 97.5 81.65 0.108 21690
 21692 3 -71.45 97.12 81.63 0.128 21686
 21693 3 -71.54 97.25 81.54 0.085 21692
 21694 3 -71.59 97.42 81.49 0.122 21693
 21695 3 -71.62 97.61 81.4 0.137 21694
 21696 3 -71.65 97.75 81.21 0.104 21695
 21697 3 -71.62 97.83 81.09 0.148 21696
 21698 3 -71.72 97.95 80.88 0.143 21697
 21699 3 -71.79 98 80.68 0.141 21698
 21700 3 -71.89 98.16 80.48 0.118 21699
 21701 3 -71.93 98.25 80.35 0.13 21700
 21702 3 -72.18 98.33 80.35 0.148 21701
 21703 3 -72.32 98.39 80.32 0.194 21702
 21704 3 -72.45 98.61 80.15 0.072 21703
 21705 3 -72.54 98.77 80.12 0.062 21704
 21706 3 -72.72 98.84 80.1 0.083 21705
 21707 3 -72.78 98.95 79.99 0.063 21706
 21708 3 -72.87 99.05 79.93 0.104 21707
 21709 3 -73.03 99.08 79.93 0.105 21708
 21710 3 -73.09 98.97 79.79 0.099 21709
 21711 3 -73.22 98.89 79.76 0.082 21710
 21712 3 -73.34 98.77 79.76 0.097 21711
 21713 3 -73.45 98.69 79.68 0.115 21712
 21714 3 -73.59 98.58 79.6 0.125 21713
 21715 3 -73.65 98.53 79.43 0.074 21714
 21716 3 -73.75 98.47 79.37 0.109 21715
 21717 3 -73.68 98.33 79.27 0.142 21716
 21718 3 -73.67 98.25 79.21 0.191 21717
 21719 3 -73.4 98.11 79.21 0.107 21718
 21720 3 -73.28 98 79.24 0.097 21719
 21721 3 -73.92 98.27 79.1 0.101 21718
 21722 3 -74.03 98.14 79.1 0.133 21721
 21723 3 -74.17 98.06 79.18 0.178 21722
 21724 3 -74.42 98.31 79.21 0.141 21723
 21725 3 -74.61 98.47 79.18 0.114 21724
 21726 3 -74.73 98.62 79.18 0.087 21725
 21727 3 -74.81 98.73 79.18 0.088 21726
 21728 3 -74.92 98.87 79.16 0.093 21727
 21729 3 -74.98 98.95 79.1 0.092 21728
 21730 3 -75.09 99.06 79.01 0.122 21729
 21731 3 -75.23 99.08 79.04 0.115 21730
 21732 3 -75.37 99.19 79.02 0.108 21731
 21733 3 -75.53 99.19 78.96 0.124 21732
 21734 3 -75.64 99.28 78.85 0.065 21733
 21735 3 -75.81 99.19 78.87 0.104 21734
 21736 3 -75.95 99.28 78.9 0.078 21735
 21737 3 -76.07 99.19 78.96 0.158 21736
 21738 3 -76.17 99.19 78.96 0.138 21737
 21739 3 -76.26 99.03 78.9 0.049 21738
 21740 3 -71.84 98.22 80.15 0.05 21701
 21741 3 -71.9 98.17 80.04 0.125 21740
 21742 3 -71.9 98.14 79.93 0.156 21741
 21743 3 -71.84 98.25 79.71 0.114 21742
 21744 3 -71.87 98.36 79.55 0.125 21743
 21745 3 -71.81 98.39 79.4 0.097 21744
 21746 3 -71.73 98.45 79.3 0.098 21745
 21747 3 -71.67 98.47 79.16 0.042 21746
 21748 3 -71.65 98.52 78.99 0.107 21747
 21749 3 -71.7 98.45 78.84 0.122 21748
 21750 3 -71.84 98.41 78.66 0.149 21749
 21751 3 -71.9 98.39 78.52 0.161 21750
 21752 3 -71.92 98.36 78.41 0.242 21751
 21753 3 -71.84 98.84 78.29 0.135 21752
 21754 3 -71.86 99.06 78.15 0.075 21753
 21755 3 -71.89 99.2 78.04 0.11 21754
 21756 3 -71.95 99.3 77.93 0.15 21755
 21757 3 -71.98 99.39 77.76 0.112 21756
 21758 3 -71.98 99.39 77.57 0.072 21757
 21759 3 -72.09 99.5 77.54 0.137 21758
 21760 3 -72.23 99.59 77.54 0.092 21759
 21761 3 -72.32 99.7 77.51 0.084 21760
 21762 3 -72.43 99.8 77.43 0.05 21761
 21763 3 -72.53 99.89 77.35 0.107 21762
 21764 3 -72.59 99.89 77.21 0.081 21763
 21765 3 -72.7 99.89 77.07 0.099 21764
 21766 3 -72.84 99.89 76.96 0.095 21765
 21767 3 -73 100 76.95 0.107 21766
 21768 3 -73.12 100.09 76.82 0.073 21767
 21769 3 -73.2 100.2 76.71 0.075 21768
 21770 3 -73.28 100.3 76.65 0.106 21769
 21771 3 -73.4 100.39 76.55 0.093 21770
 21772 3 -71.97 98 78.38 0.078 21752
 21773 3 -71.92 97.89 78.29 0.09 21772
 21774 3 -71.89 97.7 78.32 0.118 21773
 21775 3 -71.81 97.53 78.4 0.122 21774
 21776 3 -71.67 97.37 78.4 0.176 21775
 21777 3 -71.48 97.17 78.49 0.121 21776
 21778 3 -71.42 96.98 78.52 0.1 21777
 21779 3 -71.2 96.22 81.9 0.185 21684
 21780 3 -71.26 96.12 82.01 0.203 21779
 21781 3 -71.34 96 82.15 0.18 21780
 21782 3 -71.45 95.89 82.21 0.2 21781
 21783 3 -71.51 95.73 82.37 0.193 21782
 21784 3 -71.59 95.64 82.45 0.212 21783
 21785 3 -71.73 95.59 82.48 0.232 21784
 21786 3 -71.75 95.31 81.93 0.136 21785
 21787 3 -71.67 95.05 81.85 0.087 21786
 21788 3 -71.57 94.89 81.79 0.12 21787
 21789 3 -71.61 94.72 81.79 0.132 21788
 21790 3 -71.67 94.53 81.79 0.121 21789
 21791 3 -71.62 94.31 81.74 0.122 21790
 21792 3 -71.66 94.17 81.71 0.143 21791
 21793 3 -71.44 94.05 81.74 0.095 21792
 21794 3 -71.35 93.78 81.79 0.124 21793
 21795 3 -71.24 93.45 81.85 0.122 21794
 21796 3 -71.16 93.31 81.96 0.11 21795
 21797 3 -71.13 93.11 82.04 0.137 21796
 21798 3 -71.12 92.97 82.15 0.09 21797
 21799 3 -71.08 92.81 82.13 0.076 21798
 21800 3 -71.04 92.72 82.09 0.094 21799
 21801 3 -71.07 92.47 82.02 0.139 21800
 21802 3 -71.1 92.37 82.07 0.149 21801
 21803 3 -70.98 92.22 82.3 0.075 21802
 21804 3 -70.9 92.11 82.35 0.055 21803
 21805 3 -70.85 91.98 82.41 0.116 21804
 21806 3 -70.77 91.89 82.46 0.127 21805
 21807 3 -70.69 91.77 82.63 0.114 21806
 21808 3 -70.68 91.67 82.85 0.118 21807
 21809 3 -70.57 91.61 82.87 0.128 21808
 21810 3 -70.46 91.75 82.76 0.118 21809
 21811 3 -70.46 91.83 82.63 0.051 21810
 21812 3 -70.49 91.36 82.99 0.143 21809
 21813 3 -70.35 91.25 83.05 0.149 21812
 21814 3 -70.24 91.14 83.18 0.114 21813
 21815 3 -70.12 91 83.32 0.083 21814
 21816 3 -70.02 90.95 83.46 0.119 21815
 21817 3 -69.91 90.87 83.54 0.069 21816
 21818 3 -69.83 90.89 83.6 0.097 21817
 21819 3 -70.1 90.98 83.6 0.069 21816
 21820 3 -70.12 90.92 83.7 0.067 21819
 21821 3 -70.07 90.84 83.84 0.062 21820
 21822 3 -70.01 90.77 83.95 0.142 21821
 21823 3 -69.9 90.66 84.02 0.118 21822
 21824 3 -69.76 90.5 84.01 0.139 21823
 21825 3 -69.6 90.47 84.02 0.078 21824
 21826 3 -71.02 92.25 81.96 0.083 21802
 21827 3 -71.08 92.14 81.99 0.101 21826
 21828 3 -71.07 92.02 82.04 0.089 21827
 21829 3 -71.07 91.86 82.2 0.092 21828
 21830 3 -71.08 91.78 82.29 0.131 21829
 21831 3 -71.08 91.61 82.4 0.108 21830
 21832 3 -71.05 91.5 82.41 0.000125 21831
 21833 3 -71.93 95.36 82.77 0.118 21785
 21834 3 -72.01 95.25 82.91 0.121 21833
 21835 3 -72.09 95.22 82.99 0.124 21834
 21836 3 -72.09 95.14 83.1 0.159 21835
 21837 3 -72.31 95.08 83.23 0.162 21836
 21838 3 -72.43 94.97 83.34 0.25 21837
 21839 3 -72.54 94.86 83.43 0.285 21838
 21840 3 -72.68 94.78 83.46 0.309 21839
 21841 3 -72.77 94.7 83.49 0.297 21840
 21842 3 -72.82 94.67 83.71 0.243 21841
 21843 3 -72.87 94.64 83.84 0.194 21842
 21844 3 -72.76 94.59 84.07 0.106 21843
 21845 3 -72.79 94.73 84.15 0.058 21844
 21846 3 -72.88 94.8 84.34 0.117 21845
 21847 3 -72.91 94.73 84.51 0.111 21846
 21848 3 -72.99 94.75 84.63 0.114 21847
 21849 3 -73.1 94.72 84.74 0.072 21848
 21850 3 -73.1 94.73 84.9 0.068 21849
 21851 3 -73.12 94.78 85.01 0.075 21850
 21852 3 -73.07 94.66 83.82 0.198 21843
 21853 3 -73.27 94.67 83.82 0.187 21852
 21854 3 -73.35 94.55 83.93 0.296 21853
 21855 3 -73.43 94.48 84.02 0.357 21854
 21856 3 -73.4 94.03 83.88 0.153 21855
 21857 3 -73.29 93.78 83.88 0.15 21856
 21858 3 -73.24 93.62 83.9 0.164 21857
 21859 3 -73.13 93.42 83.88 0.109 21858
 21860 3 -73.1 93.25 83.85 0.081 21859
 21861 3 -73.05 93.06 83.88 0.139 21860
 21862 3 -73.04 92.87 83.88 0.17 21861
 21863 3 -72.94 92.62 83.91 0.126 21862
 21864 3 -72.9 92.42 83.99 0.123 21863
 21865 3 -72.83 92.34 84.04 0.201 21864
 21866 3 -72.85 92.25 84.15 0.245 21865
 21867 3 -72.99 92.56 84.23 0.078 21866
 21868 3 -73.12 92.7 84.2 0.123 21867
 21869 3 -72.99 92.87 84.18 0.152 21868
 21870 3 -72.79 93.06 84.18 0.083 21869
 21871 3 -72.66 92.98 84.24 0.072 21870
 21872 3 -72.55 92.98 84.32 0.086 21871
 21873 3 -72.52 92.95 84.49 0.053 21872
 21874 3 -72.46 92.78 84.66 0.078 21873
 21875 3 -72.38 92.69 84.73 0.099 21874
 21876 3 -72.29 92.52 84.88 0.111 21875
 21877 3 -72.29 92.36 85.05 0.102 21876
 21878 3 -72.24 92.28 85.1 0.092 21877
 21879 3 -72.16 92.2 85.15 0.07 21878
 21880 3 -72.79 91.78 84.18 0.093 21866
 21881 3 -72.79 91.67 84.32 0.115 21880
 21882 3 -72.85 91.52 84.35 0.142 21881
 21883 3 -72.88 91.37 84.41 0.139 21882
 21884 3 -72.88 91.11 84.46 0.163 21883
 21885 3 -72.93 90.91 84.51 0.198 21884
 21886 3 -72.99 90.7 84.51 0.195 21885
 21887 3 -73.12 90.56 84.54 0.158 21886
 21888 3 -73.18 90.34 84.55 0.212 21887
 21889 3 -73.27 90.2 84.54 0.27 21888
 21890 3 -73.28 90.06 84.46 0.329 21889
 21891 3 -73.4 89.98 84.38 0.356 21890
 21892 3 -73.51 89.91 84.26 0.393 21891
 21893 3 -73.53 89.83 84.13 0.379 21892
 21894 3 -73.56 89.61 84.02 0.313 21893
 21895 3 -73.7 89.36 83.99 0.249 21894
 21896 3 -73.73 89.25 83.9 0.25 21895
 21897 3 -73.48 89.05 83.8 0.107 21896
 21898 3 -73.42 88.92 83.79 0.102 21897
 21899 3 -73.39 88.83 83.66 0.145 21898
 21900 3 -73.45 88.95 83.37 0.095 21899
 21901 3 -73.36 89.05 83.29 0.115 21900
 21902 3 -73.31 89.09 83.21 0.228 21901
 21903 3 -73.51 89.39 82.99 0.188 21902
 21904 3 -73.56 89.58 82.9 0.137 21903
 21905 3 -73.73 89.69 82.74 0.08 21904
 21906 3 -73.82 89.78 82.7 0.05 21905
 21907 3 -73.9 89.92 82.7 0.079 21906
 21908 3 -73.98 90.03 82.73 0.089 21907
 21909 3 -74.13 90.11 82.68 0.073 21908
 21910 3 -74.27 90.11 82.65 0.101 21909
 21911 3 -74.4 90 82.71 0.077 21910
 21912 3 -74.45 90.08 82.8 0.103 21911
 21913 3 -73.25 88.56 83.74 0.118 21899
 21914 3 -73.22 88.41 83.71 0.132 21913
 21915 3 -73.12 88.2 83.66 0.103 21914
 21916 3 -73.03 88.06 83.65 0.119 21915
 21917 3 -73.04 87.92 83.55 0.145 21916
 21918 3 -73.03 87.75 83.48 0.166 21917
 21919 3 -72.97 87.56 83.37 0.147 21918
 21920 3 -72.9 87.39 83.26 0.201 21919
 21921 3 -72.86 87.22 83.2 0.226 21920
 21922 3 -72.78 86.97 83.13 0.215 21921
 21923 3 -72.7 86.78 83.13 0.2 21922
 21924 3 -72.62 86.52 83.09 0.159 21923
 21925 3 -72.57 86.36 83.09 0.194 21924
 21926 3 -72.54 86.22 83.13 0.181 21925
 21927 3 -72.45 86.08 83.13 0.224 21926
 21928 3 -72.42 85.92 83.07 0.251 21927
 21929 3 -72.17 85.89 83.32 0.079 21928
 21930 3 -72.12 85.72 83.34 0.141 21929
 21931 3 -71.93 85.64 83.41 0.117 21930
 21932 3 -71.84 85.62 83.54 0.139 21931
 21933 3 -71.81 85.56 83.82 0.106 21932
 21934 3 -72.5 85.69 83.07 0.237 21928
 21935 3 -72.51 85.47 83.13 0.138 21934
 21936 3 -72.45 85.37 83.07 0.117 21935
 21937 3 -72.45 85.2 83.1 0.148 21936
 21938 3 -72.48 85.03 83.12 0.153 21937
 21939 3 -72.39 84.81 83.21 0.116 21938
 21940 3 -72.36 84.66 83.23 0.146 21939
 21941 3 -72.31 84.53 83.32 0.157 21940
 21942 3 -72.28 84.41 83.48 0.128 21941
 21943 3 -72.23 84.22 83.65 0.139 21942
 21944 3 -72.17 84.12 83.82 0.147 21943
 21945 3 -72.09 83.95 83.93 0.156 21944
 21946 3 -71.95 83.75 84.01 0.135 21945
 21947 3 -71.93 83.56 84.09 0.112 21946
 21948 3 -71.93 83.42 84.15 0.162 21947
 21949 3 -71.93 83.28 84.18 0.185 21948
 21950 3 -71.87 83.08 84.21 0.129 21949
 21951 3 -71.85 82.89 84.29 0.126 21950
 21952 3 -71.77 82.77 84.35 0.121 21951
 21953 3 -71.68 82.64 84.45 0.112 21952
 21954 3 -71.6 82.53 84.46 0.127 21953
 21955 3 -71.52 82.34 84.51 0.121 21954
 21956 3 -71.48 82.2 84.52 0.152 21955
 21957 3 -71.38 82.05 84.54 0.154 21956
 21958 3 -71.29 81.89 84.7 0.125 21957
 21959 3 -71.24 81.75 84.82 0.153 21958
 21960 3 -71.19 81.73 84.95 0.211 21959
 21961 3 -71.13 81.64 85.01 0.226 21960
 21962 3 -71.02 81.58 85.1 0.249 21961
 21963 3 -71.13 81.61 85.4 0.115 21962
 21964 3 -71.13 81.55 85.54 0.065 21963
 21965 3 -71.01 81.52 85.65 0.069 21964
 21966 3 -70.93 81.33 84.91 0.135 21962
 21967 3 -70.82 81.22 84.93 0.089 21966
 21968 3 -70.68 81.09 84.88 0.138 21967
 21969 3 -70.57 80.97 84.87 0.153 21968
 21970 3 -70.52 80.83 84.9 0.142 21969
 21971 3 -70.43 80.77 84.82 0.116 21970
 21972 3 -70.32 80.67 84.85 0.149 21971
 21973 3 -70.24 80.61 84.77 0.161 21972
 21974 3 -70.13 80.53 84.71 0.163 21973
 21975 3 -70.04 80.45 84.68 0.176 21974
 21976 3 -69.9 80.36 84.68 0.183 21975
 21977 3 -69.76 80.31 84.79 0.132 21976
 21978 3 -69.6 80.36 84.79 0.099 21977
 21979 3 -69.46 80.27 84.79 0.12 21978
 21980 3 -69.32 80.22 84.74 0.153 21979
 21981 3 -69.19 80.02 84.8 0.157 21980
 21982 3 -69.1 79.75 84.87 0.16 21981
 21983 3 -68.87 79.52 84.9 0.154 21982
 21984 3 -68.74 79.4 84.8 0.179 21983
 21985 3 -68.62 79.35 84.73 0.177 21984
 21986 3 -68.49 79.4 84.65 0.203 21985
 21987 3 -68.29 79.44 84.62 0.177 21986
 21988 3 -68.04 79.44 84.45 0.127 21987
 21989 3 -67.96 79.3 84.34 0.108 21988
 21990 3 -67.91 79.16 84.26 0.113 21989
 21991 3 -67.82 79.11 84.15 0.128 21990
 21992 3 -67.8 79.01 84.01 0.163 21991
 21993 3 -67.71 78.96 83.93 0.149 21992
 21994 3 -67.63 79.02 83.82 0.189 21993
 21995 3 -67.6 78.94 83.71 0.228 21994
 21996 3 -67.57 78.86 83.6 0.256 21995
 21997 3 -67.54 78.85 83.49 0.301 21996
 21998 3 -67.4 78.8 83.43 0.395 21997
 21999 3 -67.32 78.85 83.3 0.491 21998
 22000 3 -67.16 78.71 83.32 0.553 21999
 22001 3 -67.21 78.82 83.2 0.666 22000
 22002 3 -67.15 78.79 83.12 0.705 22001
 22003 3 -67.05 78.91 83.05 0.643 22002
 22004 3 -66.88 78.96 83.1 0.584 22003
 22005 3 -66.77 78.94 83.07 0.574 22004
 22006 3 -66.74 77.77 83.09 0.118 22005
 22007 3 -66.74 77.6 83.09 0.117 22006
 22008 3 -66.63 77.43 83.1 0.141 22007
 22009 3 -66.54 77.3 83.05 0.199 22008
 22010 3 -66.46 77.26 82.99 0.273 22009
 22011 3 -66.16 77.69 82.76 0.119 22010
 22012 3 -66.15 77.83 82.65 0.122 22011
 22013 3 -66.04 77.91 82.52 0.139 22012
 22014 3 -65.88 77.97 82.46 0.131 22013
 22015 3 -65.71 77.97 82.37 0.103 22014
 22016 3 -65.57 77.96 82.35 0.078 22015
 22017 3 -65.41 78.04 82.34 0.13 22016
 22018 3 -65.3 78.07 82.3 0.161 22017
 22019 3 -65.16 78.1 82.32 0.176 22018
 22020 3 -65.01 77.99 82.29 0.179 22019
 22021 3 -64.93 77.85 82.24 0.204 22020
 22022 3 -64.79 77.69 82.23 0.301 22021
 22023 3 -64.74 77.61 82.16 0.364 22022
 22024 3 -64.6 77.49 81.95 0.368 22023
 22025 3 -64.16 77.55 81.8 0.143 22024
 22026 3 -64.04 77.48 81.79 0.09 22025
 22027 3 -66.69 76.82 83.04 0.163 22010
 22028 3 -66.71 76.6 82.93 0.208 22027
 22029 3 -66.65 76.49 82.96 0.229 22028
 22030 3 -66.68 76.27 82.76 0.121 22029
 22031 3 -66.63 76.1 82.76 0.109 22030
 22032 3 -66.6 75.94 82.74 0.097 22031
 22033 3 -66.54 75.85 82.71 0.076 22032
 22034 3 -66.6 75.8 82.63 0.106 22033
 22035 3 -66.57 75.63 82.68 0.179 22034
 22036 3 -66.43 75.38 82.76 0.155 22035
 22037 3 -66.46 75.16 82.77 0.142 22036
 22038 3 -66.35 75.04 82.79 0.164 22037
 22039 3 -66.23 74.88 82.79 0.11 22038
 22040 3 -66.16 74.72 82.77 0.095 22039
 22041 3 -66.18 74.6 82.85 0.096 22040
 22042 3 -66.24 74.46 82.96 0.094 22041
 22043 3 -66.24 74.24 83.07 0.152 22042
 22044 3 -66.37 74.18 83.13 0.159 22043
 22045 3 -66.35 74.07 83.29 0.099 22044
 22046 3 -66.38 73.96 83.41 0.126 22045
 22047 3 -66.45 73.9 83.54 0.12 22046
 22048 3 -66.58 73.83 83.65 0.136 22047
 22049 3 -66.69 73.74 83.74 0.125 22048
 22050 3 -66.77 73.57 83.77 0.076 22049
 22051 3 -66.83 73.46 83.73 0.108 22050
 22052 3 -66.84 73.33 83.77 0.056 22051
 22053 3 -66.81 73.16 83.79 0.099 22052
 22054 3 -66.77 72.99 83.79 0.098 22053
 22055 3 -66.78 72.71 83.76 0.067 22054
 22056 3 -66.86 72.54 83.74 0.109 22055
 22057 3 -66.92 72.38 83.79 0.117 22056
 22058 3 -66.97 72.16 83.85 0.088 22057
 22059 3 -66.97 72.02 83.74 0.099 22058
 22060 3 -67.03 71.88 83.63 0.102 22059
 22061 3 -67.03 71.66 83.65 0.093 22060
 22062 3 -66.99 71.49 83.68 0.12 22061
 22063 3 -67.06 71.38 83.71 0.147 22062
 22064 3 -67.21 71.24 83.59 0.106 22063
 22065 3 -67.29 71.18 83.51 0.142 22064
 22066 3 -67.37 71.11 83.54 0.189 22065
 22067 3 -67.56 71.38 83.46 0.091 22066
 22068 3 -67.64 71.46 83.43 0.098 22067
 22069 3 -67.75 71.55 83.35 0.107 22068
 22070 3 -67.83 71.66 83.21 0.077 22069
 22071 3 -67.91 71.77 83.23 0.081 22070
 22072 3 -68.08 71.82 83.21 0.076 22071
 22073 3 -67.26 70.77 83.63 0.101 22066
 22074 3 -67.23 70.57 83.65 0.092 22073
 22075 3 -67.31 70.44 83.65 0.119 22074
 22076 3 -67.4 70.38 83.66 0.169 22075
 22077 3 -67.54 70.47 83.82 0.11 22076
 22078 3 -67.56 70.36 83.93 0.079 22077
 22079 3 -67.57 70.27 84.01 0.093 22078
 22080 3 -67.67 70.16 84.05 0.178 22079
 22081 3 -67.23 70.05 83.57 0.097 22076
 22082 3 -67.29 69.99 83.49 0.147 22081
 22083 3 -67.35 69.99 83.29 0.106 22082
 22084 3 -67.43 69.97 83.15 0.105 22083
 22085 3 -67.56 70.08 83.05 0.097 22084
 22086 3 -67.62 70.29 82.95 0.073 22085
 22087 3 -67.7 70.32 82.87 0.071 22086
 22088 3 -67.84 70.27 82.76 0.088 22087
 22089 3 -67.92 70.32 82.6 0.000125 22088
 22090 3 -66.77 78.8 82.95 0.249 22005
 22091 3 -66.74 78.72 82.68 0.137 22090
 22092 3 -66.8 78.93 82.59 0.079 22091
 22093 3 -66.76 78.71 82.88 0.249 22090
 22094 3 -66.63 79.71 83.29 0.217 22093
 22095 3 -66.63 79.91 83.21 0.182 22094
 22096 3 -66.52 80.01 83.21 0.108 22095
 22097 3 -74.18 89.19 84.01 0.122 21896
 22098 3 -74.31 89.22 84.01 0.122 22097
 22099 3 -74.53 89.22 84.07 0.129 22098
 22100 3 -74.68 89.17 84.07 0.167 22099
 22101 3 -74.76 89.14 84.15 0.195 22100
 22102 3 -75.01 88.92 83.99 0.109 22101
 22103 3 -75.17 88.78 83.95 0.118 22102
 22104 3 -75.31 88.7 83.91 0.133 22103
 22105 3 -75.51 88.67 83.93 0.132 22104
 22106 3 -75.61 88.55 83.91 0.131 22105
 22107 3 -75.75 88.34 83.93 0.117 22106
 22108 3 -75.84 88.17 83.9 0.096 22107
 22109 3 -75.95 88.03 83.88 0.078 22108
 22110 3 -76.12 87.97 83.9 0.108 22109
 22111 3 -76.28 87.77 83.95 0.119 22110
 22112 3 -76.37 87.64 83.99 0.157 22111
 22113 3 -76.36 87.42 84.09 0.135 22112
 22114 3 -76.4 87.23 84.16 0.102 22113
 22115 3 -76.47 87.11 84.24 0.096 22114
 22116 3 -76.47 87 84.29 0.144 22115
 22117 3 -76.42 86.86 84.35 0.178 22116
 22118 3 -76.59 86.7 84.26 0.112 22117
 22119 3 -76.59 86.56 84.26 0.098 22118
 22120 3 -76.61 86.44 84.3 0.109 22119
 22121 3 -76.57 86.28 84.43 0.068 22120
 22122 3 -76.54 86.16 84.52 0.088 22121
 22123 3 -76.51 86 84.63 0.079 22122
 22124 3 -76.59 85.83 84.7 0.07 22123
 22125 3 -76.56 85.7 84.79 0.085 22124
 22126 3 -76.65 85.62 84.88 0.094 22125
 22127 3 -76.75 85.56 84.99 0.117 22126
 22128 3 -76.95 85.53 85.13 0.09 22127
 22129 3 -77.06 85.45 85.21 0.094 22128
 22130 3 -77.15 85.39 85.32 0.022 22129
 22131 3 -76.53 87.83 83.85 0.127 22112
 22132 3 -76.67 87.92 83.9 0.137 22131
 22133 3 -76.82 87.95 84.01 0.102 22132
 22134 3 -77 87.87 84.07 0.081 22133
 22135 3 -73.49 94.61 84.24 0.371 21855
 22136 3 -73.63 94.64 84.34 0.391 22135
 22137 3 -73.79 94.72 84.35 0.417 22136
 22138 3 -73.57 94.28 84.59 0.198 22137
 22139 3 -73.38 94.2 84.76 0.101 22138
 22140 3 -73.38 94.12 84.9 0.077 22139
 22141 3 -73.38 94.2 84.99 0.048 22140
 22142 3 -73.32 94.12 85.12 0.084 22141
 22143 3 -73.23 94.14 85.29 0.088 22142
 22144 3 -73.18 94.16 85.41 0.063 22143
 22145 3 -73.23 94.25 85.57 0.087 22144
 22146 3 -73.23 94.37 85.68 0.1 22145
 22147 3 -74.04 95.28 84.3 0.166 22137
 22148 3 -74.08 95.56 84.32 0.106 22147
 22149 3 -74.18 95.72 84.45 0.136 22148
 22150 3 -74.2 95.92 84.51 0.154 22149
 22151 3 -74.28 96.08 84.57 0.181 22150
 22152 3 -74.37 96.14 84.65 0.211 22151
 22153 3 -74.29 96.2 84.96 0.141 22152
 22154 3 -74.26 96.28 85.09 0.105 22153
 22155 3 -74.34 96.37 85.21 0.132 22154
 22156 3 -74.39 96.45 85.29 0.119 22155
 22157 3 -74.4 96.52 85.46 0.164 22156
 22158 3 -74.42 96.52 85.65 0.156 22157
 22159 3 -74.37 96.56 85.82 0.164 22158
 22160 3 -74.34 96.7 85.91 0.126 22159
 22161 3 -74.31 96.78 86.04 0.184 22160
 22162 3 -74.4 96.92 86.21 0.157 22161
 22163 3 -74.43 97.08 86.29 0.169 22162
 22164 3 -74.45 97.3 86.35 0.131 22163
 22165 3 -74.47 97.48 86.4 0.148 22164
 22166 3 -74.53 97.67 86.38 0.142 22165
 22167 3 -74.56 97.84 86.38 0.164 22166
 22168 3 -74.62 98 86.43 0.179 22167
 22169 3 -74.53 98.14 86.48 0.172 22168
 22170 3 -74.43 98.27 86.49 0.184 22169
 22171 3 -74.42 98.37 86.35 0.235 22170
 22172 3 -74.45 98.58 86.46 0.164 22171
 22173 3 -74.43 98.67 86.4 0.186 22172
 22174 3 -74.42 98.81 86.4 0.171 22173
 22175 3 -74.48 99 86.23 0.131 22174
 22176 3 -74.59 99.28 86.13 0.153 22175
 22177 3 -74.62 99.48 86.05 0.147 22176
 22178 3 -74.62 99.69 85.99 0.147 22177
 22179 3 -74.59 99.89 86.07 0.13 22178
 22180 3 -74.48 100.19 86.07 0.146 22179
 22181 3 -74.37 100.28 86.12 0.146 22180
 22182 3 -74.37 100.48 86.15 0.162 22181
 22183 3 -74.37 100.69 86.24 0.165 22182
 22184 3 -74.34 100.89 86.38 0.132 22183
 22185 3 -74.36 100.98 86.45 0.188 22184
 22186 3 -74.31 101.08 86.46 0.217 22185
 22187 3 -74.2 101.28 86.46 0.209 22186
 22188 3 -74.2 101.48 86.52 0.183 22187
 22189 3 -74.22 101.69 86.45 0.207 22188
 22190 3 -74.23 101.89 86.4 0.264 22189
 22191 3 -74.23 102.08 86.46 0.26 22190
 22192 3 -74.23 102.28 86.65 0.286 22191
 22193 3 -74.2 102.39 86.76 0.301 22192
 22194 3 -74.17 102.48 86.9 0.352 22193
 22195 3 -74.12 102.58 87.04 0.411 22194
 22196 3 -74.09 102.78 87.21 0.355 22195
 22197 3 -74.03 102.78 87.3 0.324 22196
 22198 3 -73.93 102.89 87.35 0.296 22197
 22199 3 -73.51 103.19 87.07 0.096 22198
 22200 3 -73.4 103.28 87.1 0.034 22199
 22201 3 -73.84 103.08 87.4 0.269 22198
 22202 3 -74.14 102.69 87.74 0.096 22201
 22203 3 -74.09 102.48 87.96 0.107 22202
 22204 3 -74.09 102.39 88.15 0.14 22203
 22205 3 -74.15 102.39 88.29 0.119 22204
 22206 3 -73.76 103.19 87.43 0.274 22201
 22207 3 -73.65 103.19 87.46 0.301 22206
 22208 3 -73.54 103.28 87.46 0.34 22207
 22209 3 -73.59 102.89 87.88 0.087 22208
 22210 3 -73.67 102.89 88.01 0.082 22209
 22211 3 -73.7 102.89 88.2 0.11 22210
 22212 3 -73.72 102.89 88.43 0.123 22211
 22213 3 -73.68 102.89 88.6 0.113 22212
 22214 3 -73.67 102.78 88.76 0.115 22213
 22215 3 -73.62 102.89 88.95 0.103 22214
 22216 3 -73.59 102.98 89.07 0.114 22215
 22217 3 -73.56 103.08 89.24 0.124 22216
 22218 3 -73.54 103.08 89.45 0.118 22217
 22219 3 -73.53 103.08 89.68 0.133 22218
 22220 3 -73.53 103.08 89.85 0.155 22219
 22221 3 -73.76 102.87 90.18 0.077 22220
 22222 3 -73.81 102.78 90.3 0.116 22221
 22223 3 -73.73 102.78 90.43 0.185 22222
 22224 3 -73.53 102.89 90.32 0.128 22223
 22225 3 -73.28 102.89 90.27 0.116 22224
 22226 3 -73.73 102.58 90.65 0.123 22223
 22227 3 -73.68 102.47 90.79 0.102 22226
 22228 3 -73.61 102.37 90.88 0.088 22227
 22229 3 -73.48 102.28 90.95 0.106 22228
 22230 3 -73.4 102.17 91.09 0.093 22229
 22231 3 -73.31 102.08 91.18 0.095 22230
 22232 3 -73.23 101.97 91.32 0.12 22231
 22233 3 -73.17 101.87 91.38 0.125 22232
 22234 3 -73.06 101.67 91.49 0.084 22233
 22235 3 -73 101.58 91.55 0.125 22234
 22236 3 -72.95 101.37 91.54 0.119 22235
 22237 3 -72.92 101.17 91.54 0.087 22236
 22238 3 -72.87 101.08 91.57 0.089 22237
 22239 3 -72.89 100.87 91.6 0.118 22238
 22240 3 -72.92 100.67 91.63 0.112 22239
 22241 3 -72.93 100.47 91.68 0.101 22240
 22242 3 -72.95 100.37 91.76 0.12 22241
 22243 3 -72.9 100.28 92.02 0.096 22242
 22244 3 -72.93 100.17 92.18 0.075 22243
 22245 3 -72.93 100.08 92.3 0.113 22244
 22246 3 -72.96 99.87 92.35 0.038 22245
 22247 3 -73.17 103.08 89.68 0.115 22220
 22248 3 -73.06 103.19 89.57 0.121 22247
 22249 3 -72.95 103.19 89.49 0.105 22248
 22250 3 -72.81 103.08 89.41 0.056 22249
 22251 3 -73.23 103.58 87.15 0.12 22208
 22252 3 -73.14 103.69 87.1 0.105 22251
 22253 3 -73.12 103.78 86.99 0.126 22252
 22254 3 -73.03 103.78 86.82 0.215 22253
 22255 3 -72.95 103.89 86.7 0.235 22254
 22256 3 -72.97 103.98 86.55 0.242 22255
 22257 3 -73.03 104.28 86.4 0.211 22256
 22258 3 -73.03 104.48 86.35 0.204 22257
 22259 3 -73.03 104.78 86.35 0.261 22258
 22260 3 -73.12 104.89 86.35 0.438 22259
 22261 3 -72.87 105.39 86.49 0.396 22260
 22262 3 -72.98 105.48 86.6 0.39 22261
 22263 3 -73.17 105.48 86.68 0.307 22262
 22264 3 -72.92 105.78 86.71 0.191 22263
 22265 3 -72.86 105.78 86.91 0.186 22264
 22266 3 -72.78 105.89 86.98 0.172 22265
 22267 3 -72.75 106.08 87.04 0.208 22266
 22268 3 -72.65 106.08 87.18 0.232 22267
 22269 3 -72.64 106.28 87.29 0.252 22268
 22270 3 -72.65 106.39 87.73 0.1 22269
 22271 3 -72.65 106.48 87.88 0.131 22270
 22272 3 -72.72 106.48 88.02 0.116 22271
 22273 3 -72.81 106.69 88.07 0.108 22272
 22274 3 -72.87 106.78 88.15 0.191 22273
 22275 3 -72.98 106.89 87.99 0.154 22274
 22276 3 -73.12 106.98 88.01 0.1 22275
 22277 3 -73.25 107.19 87.91 0.098 22276
 22278 3 -73.37 107.28 87.76 0.098 22277
 22279 3 -73.42 107.39 87.71 0.058 22278
 22280 3 -72.61 106.48 87.02 0.146 22269
 22281 3 -72.65 106.78 87.07 0.148 22280
 22282 3 -72.67 106.89 87.1 0.105 22281
 22283 3 -72.79 106.98 87.09 0.118 22282
 22284 3 -72.87 107.08 87.04 0.08 22283
 22285 3 -73.45 105.39 86.76 0.113 22263
 22286 3 -73.45 104.89 86.21 0.218 22260
 22287 3 -73.62 104.89 86.15 0.283 22286
 22288 3 -73.7 104.89 85.79 0.089 22287
 22289 3 -73.89 104.89 85.7 0.067 22288
 22290 3 -73.97 104.89 85.59 0.1 22289
 22291 3 -74.09 104.78 85.54 0.075 22290
 22292 3 -74.14 104.89 85.43 0.123 22291
 22293 3 -74.28 105.08 85.49 0.108 22292
 22294 3 -74.48 105.19 85.49 0.08 22293
 22295 3 -74.67 105.28 85.41 0.065 22294
 22296 3 -74.82 105.39 85.49 0.099 22295
 22297 3 -74.95 105.39 85.51 0.111 22296
 22298 3 -75.06 105.28 85.57 0.125 22297
 22299 3 -75.17 105.19 85.63 0.121 22298
 22300 3 -75.32 105.19 85.8 0.088 22299
 22301 3 -75.43 105.19 85.82 0.05 22300
 22302 3 -73.81 104.69 86.48 0.047 22287
 22303 3 -73.9 104.58 86.49 0.088 22302
 22304 3 -74.06 104.48 86.49 0.138 22303
 22305 3 -74.15 104.39 86.52 0.106 22304
 22306 3 -74.22 104.28 86.66 0.111 22305
 22307 3 -74.42 101.48 86.8 0.111 22188
 22308 3 -74.31 98.92 86.71 0.132 22174
 22309 3 -74.31 99.08 86.74 0.119 22308
 22310 3 -74.29 99.08 86.93 0.078 22309
 22311 3 -74.32 99.19 87.02 0.000125 22310
 22312 3 -74.2 98.31 85.96 0.103 22171
 22313 3 -74.11 98.34 85.77 0.102 22312
 22314 3 -74.06 98.42 85.63 0.071 22313
 22315 3 -74.03 98.55 85.54 0.05 22314
 22316 3 -74.13 96.58 85.93 0.123 22161
 22317 3 -74.05 96.36 85.9 0.149 22316
 22318 3 -74.13 96.2 85.74 0.089 22317
 22319 3 -74.18 96.17 85.51 0.09 22318
 22320 3 -72.96 94.41 83.27 0.107 21841
 22321 3 -72.91 94.22 83.26 0.127 22320
 22322 3 -73.01 94.17 83.15 0.103 22321
 22323 3 -73.05 93.95 83.1 0.061 22322
 22324 3 -73.08 93.86 83.05 0.123 22323
 22325 3 -73.16 93.81 82.96 0.111 22324
 22326 3 -73.13 93.78 82.76 0.092 22325
 22327 3 -73.18 93.72 82.65 0.061 22326
 22328 3 -73.3 93.73 82.57 0.131 22327
 22329 3 -73.35 93.84 82.45 0.099 22328
 22330 3 -72.04 94.92 83.24 0.099 21836
 22331 3 -72.04 94.83 83.29 0.085 22330
 22332 3 -72.01 94.67 83.38 0.086 22331
 22333 3 -71.96 94.59 83.51 0.079 22332
 22334 3 -71.74 94.42 83.65 0.103 22333
 22335 3 -71.69 94.28 83.74 0.078 22334
 22336 3 -70.75 96.42 81.13 0.099 21682
 22337 3 -70.84 96.47 80.95 0.098 22336
 22338 3 -70.89 96.55 80.82 0.112 22337
 22339 3 -70.9 96.58 80.66 0.103 22338
 22340 3 -70.9 96.69 80.51 0.111 22339
 22341 3 -70.93 96.81 80.32 0.152 22340
 22342 3 -70.98 96.89 80.12 0.088 22341
 22343 3 -71.03 96.81 79.93 0.111 22342
 22344 3 -70.87 97.03 79.74 0.134 22343
 22345 3 -70.86 97.11 79.66 0.19 22344
 22346 3 -70.73 96.84 79.49 0.106 22345
 22347 3 -70.7 96.83 79.38 0.044 22346
 22348 3 -70.84 97.44 79.66 0.117 22345
 22349 3 -70.86 97.59 79.62 0.109 22348
 22350 3 -70.84 97.72 79.52 0.088 22349
 22351 3 -70.9 97.89 79.38 0.098 22350
 22352 3 -70.92 98.03 79.24 0.064 22351
 22353 3 -70.9 98.14 79.23 0.079 22352
 22354 3 -70.86 98.27 79.21 0.064 22353
 22355 3 -70.78 98.41 79.15 0.087 22354
 22356 3 -70.67 98.44 79.09 0.13 22355
 22357 3 -70.56 98.45 79.1 0.113 22356
 22358 3 -71.12 96.59 79.71 0.147 22343
 22359 3 -71.32 96.75 79.54 0.092 22358
 22360 3 -71.42 96.86 79.54 0.152 22359
 22361 3 -71.45 96.97 79.54 0.203 22360
 22362 3 -71.65 96.67 79.4 0.101 22361
 22363 3 -71.7 96.53 79.32 0.102 22362
 22364 3 -71.87 96.48 79.23 0.097 22363
 22365 3 -71.95 96.39 79.16 0.11 22364
 22366 3 -72.15 96.28 79.05 0.101 22365
 22367 3 -72.22 96.06 79.05 0.108 22366
 22368 3 -72.23 95.81 79.07 0.089 22367
 22369 3 -72.29 95.64 79.05 0.117 22368
 22370 3 -72.31 95.52 79.01 0.000125 22369
 22371 3 -62.88 91.84 80.54 0.527 20926
 22372 3 -62.94 91.83 80.45 0.516 22371
 22373 3 -63.04 91.92 80.3 0.504 22372
 22374 3 -63.34 91.86 80.2 0.554 22373
 22375 3 -64.02 91.39 80.12 0.131 22374
 22376 3 -64.12 91.28 80.16 0.14 22375
 22377 3 -64.29 91.27 80.18 0.12 22376
 22378 3 -63.43 91.97 80.12 0.482 22374
 22379 3 -63.44 92.08 80.01 0.43 22378
 22380 3 -63.47 92.06 79.85 0.408 22379
 22381 3 -63.57 92.03 79.71 0.391 22380
 22382 3 -63.61 92.08 79.51 0.332 22381
 22383 3 -63.66 92.14 79.34 0.332 22382
 22384 3 -63.73 92.16 79.16 0.352 22383
 22385 3 -63.91 92.14 79.05 0.341 22384
 22386 3 -64.04 92.14 78.96 0.389 22385
 22387 3 -64.23 92.13 78.88 0.432 22386
 22388 3 -64.24 92.13 78.71 0.395 22387
 22389 3 -64.32 92.11 78.6 0.423 22388
 22390 3 -64.44 92.04 78.49 0.405 22389
 22391 3 -64.71 92.07 78.37 0.479 22390
 22392 3 -64.77 91.86 78.21 0.46 22391
 22393 3 -64.79 91.54 77.95 0.555 22392
 22394 3 -64.85 91.4 77.8 0.536 22393
 22395 3 -65.13 91.51 77.65 0.569 22394
 22396 3 -65.15 91.36 77.43 0.579 22395
 22397 3 -65.27 91.36 77.32 0.523 22396
 22398 3 -65.23 91.29 77.15 0.538 22397
 22399 3 -65.63 91.29 77.01 0.605 22398
 22400 3 -65.6 91.41 76.9 0.671 22399
 22401 3 -65.82 91.52 76.77 0.673 22400
 22402 3 -66.4 91.1 76.45 0.15 22401
 22403 3 -66.6 91.1 76.49 0.14 22402
 22404 3 -66.71 91.02 76.52 0.000125 22403
 22405 3 -65.73 91.61 76.7 0.634 22401
 22406 3 -65.73 91.74 76.63 0.577 22405
 22407 3 -65.7 91.77 76.45 0.539 22406
 22408 3 -65.48 91.32 76.18 0.123 22407
 22409 3 -65.7 91.49 75.93 0.762 22407
 22410 3 -65.7 90.63 75.32 0.279 22409
 22411 3 -65.63 90.46 75.32 0.315 22410
 22412 3 -65.63 90.24 75.3 0.284 22411
 22413 3 -65.6 90.13 75.29 0.328 22412
 22414 3 -65.51 89.96 75.32 0.305 22413
 22415 3 -65.45 89.8 75.27 0.245 22414
 22416 3 -65.4 89.65 75.21 0.212 22415
 22417 3 -65.34 89.49 75.12 0.208 22416
 22418 3 -65.4 89.32 75.02 0.227 22417
 22419 3 -65.56 89.21 74.91 0.214 22418
 22420 3 -65.76 89.13 74.8 0.245 22419
 22421 3 -65.89 89.08 74.76 0.289 22420
 22422 3 -66.23 89.38 74.74 0.112 22421
 22423 3 -66.4 89.15 74.63 0.079 22422
 22424 3 -66.54 89.05 74.6 0.077 22423
 22425 3 -66.65 89.05 74.54 0.031 22424
 22426 3 -65.67 88.77 74.8 0.08 22421
 22427 3 -65.65 88.71 74.9 0.128 22426
 22428 3 -65.54 88.63 75.07 0.094 22427
 22429 3 -65.72 91.63 75.88 0.69 22409
 22430 3 -65.79 91.65 75.74 0.656 22429
 22431 3 -65.84 91.72 75.63 0.63 22430
 22432 3 -65.84 91.86 75.54 0.554 22431
 22433 3 -65.92 91.94 75.43 0.506 22432
 22434 3 -65.98 92.11 75.43 0.433 22433
 22435 3 -66.01 92.21 75.29 0.386 22434
 22436 3 -66.09 92.3 75.15 0.315 22435
 22437 3 -66.23 92.33 75.04 0.28 22436
 22438 3 -66.4 92.41 74.91 0.279 22437
 22439 3 -66.42 92.66 74.87 0.402 22438
 22440 3 -66.17 93.11 74.87 0.118 22439
 22441 3 -66.09 93.21 74.96 0.041 22440
 22442 3 -66.53 92.69 74.82 0.382 22439
 22443 3 -66.68 92.74 74.76 0.421 22442
 22444 3 -66.84 92.74 74.71 0.433 22443
 22445 3 -66.92 92.72 74.54 0.38 22444
 22446 3 -66.97 92.85 74.43 0.352 22445
 22447 3 -66.98 92.94 74.29 0.328 22446
 22448 3 -67.01 93.02 74.21 0.265 22447
 22449 3 -67.06 93.19 74.13 0.259 22448
 22450 3 -67.17 93.36 73.99 0.295 22449
 22451 3 -67.32 93.47 73.88 0.323 22450
 22452 3 -67.43 93.63 73.76 0.37 22451
 22453 3 -67.5 93.71 73.63 0.366 22452
 22454 3 -67.59 93.79 73.52 0.363 22453
 22455 3 -67.73 93.82 73.4 0.365 22454
 22456 3 -67.95 93.78 73.32 0.364 22455
 22457 3 -68.03 93.72 73.2 0.378 22456
 22458 3 -68.12 93.67 73.04 0.363 22457
 22459 3 -68.34 93.53 72.88 0.413 22458
 22460 3 -68.45 93.5 72.74 0.4 22459
 22461 3 -68.81 92.83 72.95 0.059 22460
 22462 3 -68.75 92.75 73.04 0.074 22461
 22463 3 -68.47 93.5 72.57 0.398 22460
 22464 3 -68.5 93.47 72.41 0.394 22463
 22465 3 -68.61 93.27 72.24 0.462 22464
 22466 3 -68.45 93.12 72.07 0.515 22465
 22467 3 -68.4 92.92 71.88 0.499 22466
 22468 3 -68.45 93.03 71.76 0.524 22467
 22469 3 -68.42 93.08 71.65 0.494 22468
 22470 3 -68.37 93.11 71.51 0.414 22469
 22471 3 -68.39 93.14 71.38 0.38 22470
 22472 3 -68.31 93.08 71.21 0.415 22471
 22473 3 -68.29 92.95 71.09 0.41 22472
 22474 3 -68.12 92.83 70.91 0.34 22473
 22475 3 -68.36 92.95 70.82 0.344 22474
 22476 3 -68.51 92.89 70.7 0.348 22475
 22477 3 -68.5 92.87 70.49 0.308 22476
 22478 3 -68.59 92.92 70.3 0.351 22477
 22479 3 -68.73 92.94 70.15 0.45 22478
 22480 3 -68.62 92.92 69.96 0.455 22479
 22481 3 -68.56 92.8 69.79 0.429 22480
 22482 3 -68.57 92.7 69.65 0.442 22481
 22483 3 -68.59 92.61 69.46 0.459 22482
 22484 3 -68.54 92.47 69.26 0.5 22483
 22485 3 -68.59 92.56 69.15 0.483 22484
 22486 3 -68.57 92.56 68.99 0.487 22485
 22487 3 -68.62 92.62 68.84 0.538 22486
 22488 3 -68.73 92.7 68.71 0.549 22487
 22489 3 -68.86 92.78 68.57 0.543 22488
 22490 3 -68.87 92.84 68.4 0.522 22489
 22491 3 -68.93 92.81 68.24 0.454 22490
 22492 3 -69.06 92.78 68.12 0.163 22491
 22493 3 -69.01 92.78 67.91 0.067 22492
 22494 3 -68.9 92.78 68.07 0.476 22491
 22495 3 -68.84 92.8 67.76 0.472 22494
 22496 3 -68.86 92.92 67.51 0.47 22495
 22497 3 -68.84 92.22 66.7 0.935 22496
 22498 3 -68.98 92.22 66.62 0.938 22497
 22499 3 -68.98 92.22 66.46 0.948 22498
 22500 3 -69.03 92.25 66.35 0.872 22499
 22501 3 -69.09 92.23 66.2 0.793 22500
 22502 3 -69.14 92.42 66.21 0.674 22501
 22503 3 -69.26 92.44 66.18 0.578 22502
 22504 3 -69.36 92.45 66.05 0.543 22503
 22505 3 -69.48 92.55 65.9 0.474 22504
 22506 3 -69.51 92.64 65.79 0.381 22505
 22507 3 -69.67 92.72 65.71 0.356 22506
 22508 3 -69.7 92.83 65.62 0.324 22507
 22509 3 -69.84 92.89 65.54 0.332 22508
 22510 3 -70.06 93 65.46 0.337 22509
 22511 3 -70.18 93.08 65.38 0.368 22510
 22512 3 -70.26 93.19 65.29 0.41 22511
 22513 3 -70.32 93.33 65.23 0.396 22512
 22514 3 -70.4 93.47 65.13 0.389 22513
 22515 3 -70.47 93.62 65.02 0.396 22514
 22516 3 -70.47 93.75 64.87 0.403 22515
 22517 3 -70.56 93.92 64.54 0.514 22516
 22518 3 -70.62 94.02 64.57 0.451 22517
 22519 3 -70.65 94.12 64.52 0.422 22518
 22520 3 -70.73 94.25 64.49 0.399 22519
 22521 3 -70.81 94.39 64.4 0.379 22520
 22522 3 -70.87 94.52 64.27 0.325 22521
 22523 3 -70.98 94.58 64.24 0.279 22522
 22524 3 -71.15 94.67 64.23 0.284 22523
 22525 3 -71.28 94.8 64.15 0.273 22524
 22526 3 -71.32 94.97 64.18 0.276 22525
 22527 3 -71.34 95.22 64.12 0.293 22526
 22528 3 -71.25 95.61 64.1 0.33 22527
 22529 3 -71.28 95.81 64.29 0.461 22528
 22530 3 -71.43 96.02 64.18 0.453 22529
 22531 3 -71.44 96.55 63.84 0.202 22530
 22532 3 -71.46 96.7 63.73 0.251 22531
 22533 3 -71.42 96.83 63.69 0.341 22532
 22534 3 -71 96.42 63.7 0.167 22533
 22535 3 -70.91 96.42 63.52 0.165 22534
 22536 3 -70.78 96.47 63.34 0.087 22535
 22537 3 -71.63 97.09 63.6 0.283 22533
 22538 3 -71.69 97.2 63.56 0.282 22537
 22539 3 -71.52 97.25 64.04 0.093 22538
 22540 3 -71.36 97.25 64.09 0.087 22539
 22541 3 -71.13 97.25 64.15 0.113 22540
 22542 3 -70.91 97.36 64.2 0.103 22541
 22543 3 -70.81 97.3 64.21 0.094 22542
 22544 3 -70.69 97.28 64.07 0.119 22543
 22545 3 -70.67 97.2 63.99 0.134 22544
 22546 3 -70.55 97.11 63.94 0.112 22545
 22547 3 -70.47 97 63.87 0.12 22546
 22548 3 -70.36 96.95 63.72 0.136 22547
 22549 3 -70.3 96.8 63.54 0.1 22548
 22550 3 -71.83 97.14 63.23 0.138 22538
 22551 3 -71.97 97.09 63.16 0.132 22550
 22552 3 -72.11 97.12 63.15 0.12 22551
 22553 3 -72.25 97.17 63.1 0.137 22552
 22554 3 -72.36 97.25 63.08 0.15 22553
 22555 3 -72.41 97.45 62.95 0.149 22554
 22556 3 -72.55 97.64 62.92 0.148 22555
 22557 3 -72.61 97.81 62.87 0.149 22556
 22558 3 -72.66 97.92 62.76 0.165 22557
 22559 3 -72.69 97.97 62.59 0.157 22558
 22560 3 -72.75 97.92 62.41 0.171 22559
 22561 3 -72.8 97.92 62.24 0.165 22560
 22562 3 -73 97.84 62.16 0.101 22561
 22563 3 -73.14 97.84 62.09 0.149 22562
 22564 3 -73.21 97.89 61.95 0.132 22563
 22565 3 -73.39 97.94 61.84 0.08 22564
 22566 3 -73.44 98.12 61.69 0.068 22565
 22567 3 -73.39 98.2 61.59 0.065 22566
 22568 3 -73.41 98.31 61.41 0.075 22567
 22569 3 -73.36 98.33 61.3 0.115 22568
 22570 3 -73.39 98.37 61.19 0.17 22569
 22571 3 -73.47 98.27 61.12 0.177 22570
 22572 3 -73.61 98.14 61.06 0.099 22571
 22573 3 -73.66 98.02 61.04 0.093 22572
 22574 3 -73.67 97.92 60.95 0.118 22573
 22575 3 -73.64 97.81 60.85 0.104 22574
 22576 3 -73.77 97.67 60.79 0.097 22575
 22577 3 -73.8 97.55 60.67 0.119 22576
 22578 3 -73.75 97.44 60.65 0.1 22577
 22579 3 -73.8 97.3 60.59 0.079 22578
 22580 3 -73.89 97.2 60.49 0.107 22579
 22581 3 -73.89 97.23 60.34 0.116 22580
 22582 3 -73.8 97.22 60.17 0.109 22581
 22583 3 -73.72 97.14 60.09 0.127 22582
 22584 3 -73.6 97.06 60.05 0.155 22583
 22585 3 -73.55 96.86 60.01 0.171 22584
 22586 3 -73.58 96.58 59.83 0.095 22585
 22587 3 -73.52 96.45 59.76 0.134 22586
 22588 3 -73.44 96.31 59.7 0.143 22587
 22589 3 -73.42 96.2 59.59 0.165 22588
 22590 3 -73.39 96.09 59.49 0.176 22589
 22591 3 -73.28 95.92 59.37 0.176 22590
 22592 3 -73.16 95.7 59.27 0.135 22591
 22593 3 -73.05 95.62 59.19 0.153 22592
 22594 3 -73.1 95.48 59.16 0.113 22593
 22595 3 -73.05 95.44 59.04 0.033 22594
 22596 3 -70.4 93.97 63.87 0.247 22517
 22597 3 -70.28 94.09 63.69 0.237 22596
 22598 3 -70.12 94.11 63.55 0.246 22597
 22599 3 -70.06 94.09 63.45 0.322 22598
 22600 3 -69.92 94.16 63.34 0.316 22599
 22601 3 -69.79 94.22 63.27 0.302 22600
 22602 3 -69.62 94.42 63.24 0.28 22601
 22603 3 -69.45 94.53 63.23 0.226 22602
 22604 3 -69.23 94.78 63.31 0.134 22603
 22605 3 -69.09 94.89 63.29 0.132 22604
 22606 3 -69.01 95.05 63.2 0.161 22605
 22607 3 -69.07 95.11 63.02 0.16 22606
 22608 3 -69.03 95.27 62.95 0.162 22607
 22609 3 -68.9 95.44 62.87 0.209 22608
 22610 3 -68.83 95.58 62.8 0.184 22609
 22611 3 -68.78 95.72 62.77 0.177 22610
 22612 3 -68.75 95.84 62.74 0.193 22611
 22613 3 -68.71 96 62.73 0.256 22612
 22614 3 -68.58 96.17 62.7 0.239 22613
 22615 3 -68.36 96.28 62.72 0.205 22614
 22616 3 -68.25 96.34 62.77 0.243 22615
 22617 3 -68.1 96.47 62.85 0.231 22616
 22618 3 -67.96 96.58 62.84 0.23 22617
 22619 3 -67.85 96.64 62.84 0.27 22618
 22620 3 -67.71 96.75 62.87 0.296 22619
 22621 3 -67.58 96.78 62.79 0.272 22620
 22622 3 -67.46 96.86 62.77 0.227 22621
 22623 3 -67.28 97.02 62.79 0.222 22622
 22624 3 -67.14 97.14 62.77 0.241 22623
 22625 3 -67 97.2 62.72 0.25 22624
 22626 3 -66.92 97.34 62.76 0.229 22625
 22627 3 -66.77 97.36 62.76 0.169 22626
 22628 3 -66.66 97.5 62.76 0.256 22627
 22629 3 -66.53 97.68 62.67 0.383 22628
 22630 3 -66.41 97.76 62.7 0.418 22629
 22631 3 -66.39 97.8 62.56 0.433 22630
 22632 3 -66.19 97.91 62.73 0.528 22631
 22633 3 -66.16 97.99 62.65 0.527 22632
 22634 3 -66.1 98.1 62.77 0.631 22633
 22635 3 -65.91 98.26 63.23 0.578 22634
 22636 3 -65.86 98.38 63.23 0.635 22635
 22637 3 -65.92 98.6 63.31 0.639 22636
 22638 3 -65.91 98.76 63.45 0.607 22637
 22639 3 -65.85 98.85 63.51 0.627 22638
 22640 3 -65.75 98.94 63.55 0.593 22639
 22641 3 -65.55 98.97 62.98 0.437 22640
 22642 3 -65.56 99.21 62.91 0.468 22641
 22643 3 -65.91 99.8 62.73 0.277 22642
 22644 3 -66 100.01 62.7 0.263 22643
 22645 3 -66.11 100.1 62.63 0.392 22644
 22646 3 -66.16 100.21 62.58 0.381 22645
 22647 3 -66.22 100.3 62.51 0.445 22646
 22648 3 -65.89 100.8 62.69 0.189 22647
 22649 3 -65.94 101.01 62.65 0.183 22648
 22650 3 -66.05 101.01 62.6 0.238 22649
 22651 3 -66.5 100.91 62.49 0.123 22650
 22652 3 -65.85 101.41 62.45 0.173 22650
 22653 3 -65.89 101.6 62.37 0.155 22652
 22654 3 -65.92 101.8 62.22 0.163 22653
 22655 3 -65.83 102.01 62.2 0.168 22654
 22656 3 -65.64 102.1 62.2 0.213 22655
 22657 3 -65.53 102.21 62.09 0.284 22656
 22658 3 -65.77 102.41 61.87 0.116 22657
 22659 3 -65.17 102.3 62.2 0.167 22657
 22660 3 -65.11 102.41 62.09 0.14 22659
 22661 3 -65.02 102.51 61.98 0.156 22660
 22662 3 -64.97 102.51 61.85 0.188 22661
 22663 3 -64.85 102.51 61.77 0.174 22662
 22664 3 -64.75 102.6 61.62 0.185 22663
 22665 3 -64.64 102.71 61.51 0.242 22664
 22666 3 -64.39 102.6 61.77 0.114 22665
 22667 3 -64.28 102.51 61.84 0.124 22666
 22668 3 -64.22 102.41 61.87 0.173 22667
 22669 3 -64.11 102.3 61.77 0.139 22668
 22670 3 -64.03 102.3 61.7 0.123 22669
 22671 3 -63.93 102.1 61.73 0.037 22670
 22672 3 -64.53 102.8 61.16 0.222 22665
 22673 3 -64.41 102.8 61.12 0.234 22672
 22674 3 -64.24 102.8 61.08 0.248 22673
 22675 3 -64.03 102.8 61.08 0.301 22674
 22676 3 -63.91 102.8 61.05 0.372 22675
 22677 3 -63.78 102.8 61.02 0.434 22676
 22678 3 -63.68 102.71 60.91 0.522 22677
 22679 3 -63.57 102.8 60.9 0.583 22678
 22680 3 -63.53 102.91 60.8 0.641 22679
 22681 3 -63.46 103.01 60.72 0.667 22680
 22682 3 -63.35 103.1 60.62 0.629 22681
 22683 3 -63.31 103.91 60.74 0.291 22682
 22684 3 -63.2 103.91 60.74 0.351 22683
 22685 3 -63.1 104.1 60.73 0.305 22684
 22686 3 -63.13 102.6 60.48 0.375 22682
 22687 3 -62.99 102.6 60.35 0.385 22686
 22688 3 -62.86 102.52 60.27 0.401 22687
 22689 3 -62.8 102.52 60.1 0.391 22688
 22690 3 -62.67 102.52 60.05 0.428 22689
 22691 3 -62.56 102.42 60.01 0.51 22690
 22692 3 -62.57 103.22 59.74 0.177 22691
 22693 3 -62.49 103.31 59.7 0.083 22692
 22694 3 -62.36 102.02 59.98 0.293 22691
 22695 3 -62.28 101.92 59.79 0.272 22694
 22696 3 -62.16 101.92 59.62 0.263 22695
 22697 3 -62.07 101.81 59.45 0.266 22696
 22698 3 -61.99 101.83 59.27 0.286 22697
 22699 3 -62.03 101.72 59.08 0.333 22698
 22700 3 -62.42 101.52 58.92 0.153 22699
 22701 3 -62.56 101.42 58.91 0.092 22700
 22702 3 -61.86 101.83 58.98 0.327 22699
 22703 3 -61.81 101.83 58.87 0.385 22702
 22704 3 -61.82 102.12 58.55 0.278 22703
 22705 3 -61.75 102.12 58.4 0.341 22704
 22706 3 -61.75 102.22 58.27 0.312 22705
 22707 3 -61.74 102.33 58.17 0.335 22706
 22708 3 -61.59 102.12 57.92 0.272 22707
 22709 3 -61.6 102.22 57.74 0.187 22708
 22710 3 -61.96 102.72 58.16 0.221 22707
 22711 3 -61.89 102.92 58.04 0.189 22710
 22712 3 -61.49 101.33 59.06 0.159 22703
 22713 3 -61.42 101.12 59.28 0.097 22712
 22714 3 -61.49 101.03 59.38 0.071 22713
 22715 3 -61.55 100.92 59.48 0.058 22714
 22716 3 -61.53 100.83 59.52 0.095 22715
 22717 3 -61.56 100.72 59.66 0.118 22716
 22718 3 -61.64 100.62 59.7 0.111 22717
 22719 3 -66.6 100.11 62.17 0.188 22647
 22720 3 -66.67 100.11 62.04 0.194 22719
 22721 3 -66.8 100.22 61.83 0.152 22720
 22722 3 -66.88 100.11 61.69 0.135 22721
 22723 3 -66.91 100.11 61.52 0.153 22722
 22724 3 -66.97 100.11 61.3 0.194 22723
 22725 3 -67.03 100.22 61.1 0.175 22724
 22726 3 -67.08 100.22 60.97 0.202 22725
 22727 3 -67.16 100.42 60.95 0.232 22726
 22728 3 -67.16 100.22 60.67 0.224 22727
 22729 3 -67.22 100.31 60.54 0.265 22728
 22730 3 -67.47 100.11 60.3 0.214 22729
 22731 3 -67.52 100.22 60.1 0.202 22730
 22732 3 -67.52 100.22 59.95 0.229 22731
 22733 3 -67.55 100.31 59.84 0.27 22732
 22734 3 -67.66 100.42 59.73 0.33 22733
 22735 3 -67.64 100.61 59.62 0.437 22734
 22736 3 -67.56 100.61 59.49 0.559 22735
 22737 3 -67.58 100.61 59.38 0.607 22736
 22738 3 -67.64 100.92 59.3 0.578 22737
 22739 3 -67.61 101.02 59.22 0.509 22738
 22740 3 -67.16 101.52 59.55 0.091 22739
 22741 3 -67.14 101.81 59.65 0.113 22740
 22742 3 -67.16 101.92 59.76 0.122 22741
 22743 3 -67.24 102.02 59.81 0.032 22742
 22744 3 -67.8 100.92 59.02 0.368 22739
 22745 3 -67.66 101.02 58.83 0.254 22744
 22746 3 -67.61 101.02 58.67 0.232 22745
 22747 3 -67.58 101.11 58.52 0.185 22746
 22748 3 -67.56 101.22 58.31 0.219 22747
 22749 3 -67.58 101.11 58.15 0.218 22748
 22750 3 -67.64 101.11 57.94 0.256 22749
 22751 3 -67.64 101.22 57.77 0.289 22750
 22752 3 -67.35 101.42 57.55 0.231 22751
 22753 3 -67.28 101.42 57.47 0.297 22752
 22754 3 -67.21 101.42 57.3 0.237 22753
 22755 3 -67.14 101.31 57.01 0.152 22754
 22756 3 -67.11 101.31 56.84 0.191 22755
 22757 3 -67.02 101.22 56.69 0.243 22756
 22758 3 -66.89 101.31 56.6 0.299 22757
 22759 3 -66.83 101.72 56.52 0.108 22758
 22760 3 -66.72 101.72 56.44 0.109 22759
 22761 3 -66.58 101.61 56.34 0.125 22760
 22762 3 -66.47 101.61 56.19 0.096 22761
 22763 3 -66.39 101.61 55.99 0.122 22762
 22764 3 -66.31 101.61 55.83 0.088 22763
 22765 3 -66.22 101.61 55.74 0.102 22764
 22766 3 -66.13 101.72 55.74 0.087 22765
 22767 3 -66.02 101.81 55.84 0.091 22766
 22768 3 -65.89 101.81 55.77 0.107 22767
 22769 3 -65.83 101.8 55.58 0.092 22768
 22770 3 -65.8 101.8 55.44 0.16 22769
 22771 3 -65.77 101.91 55.35 0.153 22770
 22772 3 -65.74 102.1 55.35 0.15 22771
 22773 3 -65.72 102.21 55.24 0.129 22772
 22774 3 -65.67 102.41 55.1 0.123 22773
 22775 3 -65.66 102.6 55.05 0.102 22774
 22776 3 -65.66 102.71 55.02 0.136 22775
 22777 3 -65.63 102.91 54.99 0.172 22776
 22778 3 -65.6 103.01 54.98 0.236 22777
 22779 3 -65.32 103.01 54.77 0.152 22778
 22780 3 -65.18 103.1 54.77 0.113 22779
 22781 3 -65.04 103.21 54.74 0.117 22780
 22782 3 -64.96 103.3 54.77 0.138 22781
 22783 3 -66.75 100.92 56.55 0.164 22758
 22784 3 -66.66 100.72 56.47 0.19 22783
 22785 3 -66.6 100.52 56.41 0.174 22784
 22786 3 -66.61 100.42 56.27 0.222 22785
 22787 3 -66.58 100.31 55.95 0.2 22786
 22788 3 -66.52 100.31 55.84 0.18 22787
 22789 3 -66.46 100.11 55.74 0.18 22788
 22790 3 -66.49 99.92 55.66 0.218 22789
 22791 3 -66.39 99.72 55.62 0.272 22790
 22792 3 -66.27 99.72 55.55 0.273 22791
 22793 3 -66.1 99.72 55.55 0.269 22792
 22794 3 -66 99.72 55.51 0.313 22793
 22795 3 -66 100.02 55.16 0.151 22794
 22796 3 -65.97 100.02 54.95 0.131 22795
 22797 3 -65.94 100.11 54.8 0.113 22796
 22798 3 -65.92 100.22 54.77 0.119 22797
 22799 3 -65.89 100.31 54.66 0.14 22798
 22800 3 -65.8 100.31 54.56 0.149 22799
 22801 3 -65.77 100.42 54.35 0.19 22800
 22802 3 -65.75 100.52 54.22 0.196 22801
 22803 3 -65.77 100.61 54.04 0.175 22802
 22804 3 -65.78 100.52 53.85 0.155 22803
 22805 3 -65.77 100.52 53.69 0.227 22804
 22806 3 -65.69 100.61 53.55 0.262 22805
 22807 3 -65.61 100.61 53.47 0.287 22806
 22808 3 -65.44 100.71 53.4 0.34 22807
 22809 3 -65.22 100.82 53.33 0.378 22808
 22810 3 -65.05 100.82 53.24 0.398 22809
 22811 3 -65.05 101.02 53.02 0.268 22810
 22812 3 -64.94 101.11 52.9 0.2 22811
 22813 3 -64.92 101.11 52.8 0.159 22812
 22814 3 -64.92 101.32 52.73 0.233 22813
 22815 3 -64.86 101.41 52.69 0.245 22814
 22816 3 -64.78 101.52 52.6 0.271 22815
 22817 3 -64.77 101.71 52.55 0.283 22816
 22818 3 -64.62 101.82 52.54 0.399 22817
 22819 3 -64.65 102.02 53.02 0.103 22818
 22820 3 -64.57 102.11 53.12 0.127 22819
 22821 3 -64.45 102.11 53.16 0.192 22820
 22822 3 -64.68 102.21 53.44 0.143 22821
 22823 3 -64.68 102.32 53.55 0.102 22822
 22824 3 -64.54 101.82 52.35 0.436 22818
 22825 3 -64.76 102.11 52.09 0.121 22824
 22826 3 -64.73 102.11 51.91 0.122 22825
 22827 3 -64.71 102.11 51.77 0.095 22826
 22828 3 -64.66 102.32 51.69 0.092 22827
 22829 3 -64.63 102.41 51.59 0.083 22828
 22830 3 -64.35 101.91 52.3 0.26 22829
 22831 3 -64.29 101.91 52.09 0.256 22830
 22832 3 -64.15 101.91 51.98 0.26 22831
 22833 3 -63.73 102.11 52.12 0.086 22832
 22834 3 -63.62 102.11 52.24 0.083 22833
 22835 3 -63.55 102.21 52.33 0.09 22834
 22836 3 -63.45 102.21 52.34 0.112 22835
 22837 3 -63.31 102.21 52.31 0.105 22836
 22838 3 -63.22 102.21 52.42 0.107 22837
 22839 3 -63.06 102.21 52.49 0.137 22838
 22840 3 -62.97 102.21 52.59 0.159 22839
 22841 3 -62.85 102.21 52.7 0.132 22840
 22842 3 -62.66 102.11 52.8 0.117 22841
 22843 3 -62.58 102.02 52.8 0.088 22842
 22844 3 -64.43 102.11 51.94 0.084 22832
 22845 3 -64.48 102.21 51.84 0.107 22844
 22846 3 -64.85 101.41 51.84 0.114 22824
 22847 3 -64.91 101.41 51.74 0.106 22846
 22848 3 -65.85 99.6 56.01 0.116 22794
 22849 3 -65.83 99.6 56.15 0.148 22848
 22850 3 -65.8 99.6 56.34 0.097 22849
 22851 3 -65.75 99.51 56.49 0.087 22850
 22852 3 -65.72 99.51 56.59 0.102 22851
 22853 3 -65.66 99.51 56.77 0.121 22852
 22854 3 -65.58 99.51 56.92 0.097 22853
 22855 3 -65.5 99.6 57.05 0.127 22854
 22856 3 -65.44 99.6 57.23 0.141 22855
 22857 3 -65.38 99.6 57.37 0.092 22856
 22858 3 -65.33 99.71 57.51 0.155 22857
 22859 3 -65.3 99.71 57.72 0.124 22858
 22860 3 -65.25 99.71 57.9 0.129 22859
 22861 3 -65.22 99.8 58.15 0.112 22860
 22862 3 -65.22 99.8 58.4 0.14 22861
 22863 3 -65.22 99.71 58.7 0.086 22862
 22864 3 -65.3 99.6 58.81 0.076 22863
 22865 3 -65.33 99.6 58.97 0.114 22864
 22866 3 -65.41 99.6 59.2 0.133 22865
 22867 3 -65.47 99.6 59.37 0.125 22866
 22868 3 -65.53 99.71 59.49 0.107 22867
 22869 3 -65.55 99.8 59.7 0.116 22868
 22870 3 -65.6 99.91 59.9 0.103 22869
 22871 3 -65.74 99.91 60.12 0.159 22870
 22872 3 -65.78 99.91 60.26 0.19 22871
 22873 3 -65.86 99.8 60.37 0.227 22872
 22874 3 -65.69 100.21 60.52 0.106 22873
 22875 3 -65.77 100.3 60.66 0.157 22874
 22876 3 -65.86 100.41 60.85 0.158 22875
 22877 3 -65.92 100.51 60.91 0.000125 22876
 22878 3 -65.94 99.71 60.37 0.198 22873
 22879 3 -66.14 99.91 60.31 0.086 22878
 22880 3 -66.22 100.01 60.27 0.132 22879
 22881 3 -66.22 100.1 60.22 0.119 22880
 22882 3 -66.11 100.21 60.2 0.068 22881
 22883 3 -66.14 100.3 60.16 0.045 22882
 22884 3 -66.08 100.51 60.12 0.063 22883
 22885 3 -65.97 100.6 60.12 0.099 22884
 22886 3 -65.91 100.71 60.02 0.103 22885
 22887 3 -65.81 100.8 59.98 0.097 22886
 22888 3 -65.77 100.91 60.01 0.103 22887
 22889 3 -65.72 101.1 59.99 0.09 22888
 22890 3 -65.71 101.21 60.01 0.088 22889
 22891 3 -65.66 101.41 60.01 0.109 22890
 22892 3 -65.66 101.6 60.02 0.138 22891
 22893 3 -65.64 101.71 59.95 0.135 22892
 22894 3 -67.33 101.72 57.84 0.086 22753
 22895 3 -67.21 101.92 57.83 0.108 22894
 22896 3 -67.08 102.02 57.74 0.129 22895
 22897 3 -67.05 102.11 57.63 0.092 22896
 22898 3 -67.03 102.31 57.52 0.101 22897
 22899 3 -66.94 102.42 57.45 0.134 22898
 22900 3 -66.81 102.52 57.37 0.158 22899
 22901 3 -66.61 102.52 57.45 0.109 22900
 22902 3 -66.44 102.52 57.34 0.126 22901
 22903 3 -66.3 102.52 57.3 0.126 22902
 22904 3 -66.19 102.52 57.34 0.12 22903
 22905 3 -66 102.51 57.26 0.109 22904
 22906 3 -65.86 102.41 57.29 0.105 22905
 22907 3 -65.74 102.41 57.37 0.115 22906
 22908 3 -65.6 102.41 57.45 0.138 22907
 22909 3 -65.33 102.51 57.41 0.121 22908
 22910 3 -65.16 102.51 57.44 0.144 22909
 22911 3 -64.97 102.41 57.41 0.111 22910
 22912 3 -64.83 102.3 57.49 0.087 22911
 22913 3 -64.92 102.41 57.62 0.123 22912
 22914 3 -64.96 102.41 57.77 0.121 22913
 22915 3 -65 102.41 57.98 0.129 22914
 22916 3 -64.94 102.51 58.12 0.135 22915
 22917 3 -64.92 102.6 58.19 0.156 22916
 22918 3 -64.96 102.6 58.37 0.149 22917
 22919 3 -64.91 102.6 58.52 0.169 22918
 22920 3 -64.83 102.71 58.6 0.127 22919
 22921 3 -64.72 102.71 58.66 0.000125 22920
 22922 3 -67.97 101.11 57.77 0.164 22751
 22923 3 -68.11 101.11 57.74 0.17 22922
 22924 3 -68.19 101.22 57.58 0.109 22923
 22925 3 -68.31 101.31 57.49 0.119 22924
 22926 3 -68.46 101.42 57.48 0.146 22925
 22927 3 -68.64 101.42 57.48 0.118 22926
 22928 3 -68.78 101.42 57.56 0.091 22927
 22929 3 -68.89 101.52 57.52 0.091 22928
 22930 3 -69.02 101.61 57.55 0.102 22929
 22931 3 -69.11 101.72 57.58 0.107 22930
 22932 3 -69.25 101.81 57.52 0.125 22931
 22933 3 -69.38 101.92 57.45 0.115 22932
 22934 3 -69.47 101.92 57.3 0.111 22933
 22935 3 -69.6 102.02 57.16 0.118 22934
 22936 3 -69.81 102.22 57.13 0.144 22935
 22937 3 -69.94 102.31 57.1 0.125 22936
 22938 3 -70.19 102.22 57.08 0.135 22937
 22939 3 -70.39 102.31 57.12 0.131 22938
 22940 3 -70.55 102.31 57.16 0.124 22939
 22941 3 -70.71 102.31 57.02 0.135 22940
 22942 3 -70.8 102.42 56.97 0.183 22941
 22943 3 -70.92 102.41 56.91 0.211 22942
 22944 3 -71 102.41 56.84 0.199 22943
 22945 3 -71.05 102.31 56.52 0.063 22944
 22946 3 -71.17 102.2 56.4 0.118 22945
 22947 3 -71.28 102.11 56.34 0.105 22946
 22948 3 -71.5 102 56.27 0.101 22947
 22949 3 -71.69 102.11 56.2 0.079 22948
 22950 3 -67.44 99.92 59.23 0.195 22737
 22951 3 -67.52 99.92 59.04 0.175 22950
 22952 3 -67.63 99.92 58.91 0.161 22951
 22953 3 -67.86 99.81 58.87 0.132 22952
 22954 3 -68.02 99.72 58.84 0.158 22953
 22955 3 -68.17 99.81 58.83 0.175 22954
 22956 3 -68.33 99.61 58.74 0.17 22955
 22957 3 -68.5 99.72 58.73 0.175 22956
 22958 3 -68.74 99.61 58.74 0.183 22957
 22959 3 -68.86 99.61 58.72 0.129 22958
 22960 3 -67.33 100.61 61.1 0.245 22727
 22961 3 -67.38 100.81 61.05 0.216 22960
 22962 3 -67.46 100.92 60.97 0.106 22961
 22963 3 -65.11 98.79 63.09 0.208 22642
 22964 3 -65.64 99.07 63.99 0.336 22640
 22965 3 -65.55 99.21 64.07 0.266 22964
 22966 3 -65.5 99.41 63.91 0.07 22965
 22967 3 -68.67 91.56 66.32 0.706 22497
 22968 3 -68.65 91.31 66.26 0.668 22967
 22969 3 -68.62 91.08 66.3 0.633 22968
 22970 3 -68.59 90.83 66.38 0.607 22969
 22971 3 -68.65 90.55 66.4 0.589 22970
 22972 3 -68.7 90.31 66.52 0.536 22971
 22973 3 -68.59 90.16 66.62 0.546 22972
 22974 3 -68.42 90.03 66.66 0.531 22973
 22975 3 -68.29 89.83 66.74 0.534 22974
 22976 3 -68.64 89.47 66.96 0.355 22975
 22977 3 -68.58 89.34 66.99 0.309 22976
 22978 3 -68.61 89.14 66.68 0.177 22977
 22979 3 -68.72 88.97 66.57 0.142 22978
 22980 3 -68.8 88.69 66.35 0.168 22979
 22981 3 -68.83 88.48 66.15 0.102 22980
 22982 3 -68.83 88.3 66.07 0.063 22981
 22983 3 -68.74 88.14 66.01 0.157 22982
 22984 3 -68.72 87.97 65.93 0.184 22983
 22985 3 -68.64 87.86 65.85 0.168 22984
 22986 3 -68.52 87.77 65.65 0.1 22985
 22987 3 -68.44 87.64 65.63 0.089 22986
 22988 3 -68.33 87.55 65.52 0.113 22987
 22989 3 -68.22 87.45 65.46 0.121 22988
 22990 3 -68.13 87.34 65.43 0.15 22989
 22991 3 -68.03 87.31 65.37 0.107 22990
 22992 3 -68.8 87.81 65.63 0.066 22985
 22993 3 -68.81 87.64 65.63 0.072 22992
 22994 3 -68.96 87.67 65.65 0.1 22993
 22995 3 -68.75 89.23 67.41 0.066 22977
 22996 3 -68.8 89.12 67.51 0.094 22995
 22997 3 -68.77 88.95 67.59 0.09 22996
 22998 3 -68.71 88.8 67.71 0.107 22997
 22999 3 -68.64 88.67 67.88 0.116 22998
 23000 3 -68.66 88.58 68.02 0.104 22999
 23001 3 -68.67 88.45 68.12 0.069 23000
 23002 3 -68.74 88.31 68.13 0.105 23001
 23003 3 -68.72 88.22 68.23 0.093 23002
 23004 3 -68.77 88.12 68.29 0.086 23003
 23005 3 -68.78 88.05 68.37 0.122 23004
 23006 3 -68.8 87.92 68.59 0.121 23005
 23007 3 -68.89 87.83 68.7 0.09 23006
 23008 3 -69.05 87.8 68.74 0.096 23007
 23009 3 -69.17 87.84 68.87 0.133 23008
 23010 3 -69.22 87.78 69.13 0.207 23009
 23011 3 -69.3 87.56 69.3 0.093 23010
 23012 3 -69.36 87.5 69.4 0.069 23011
 23013 3 -69.39 87.44 69.54 0.062 23012
 23014 3 -68.5 89.53 67.57 0.107 22976
 23015 3 -68.41 89.45 67.65 0.17 23014
 23016 3 -68.42 89.45 67.82 0.18 23015
 23017 3 -68.41 89.47 67.96 0.133 23016
 23018 3 -68.3 89.55 68.12 0.044 23017
 23019 3 -67.9 89.83 66.68 0.431 22975
 23020 3 -67.77 89.7 66.74 0.413 23019
 23021 3 -67.67 89.58 66.82 0.416 23020
 23022 3 -67.56 89.48 66.91 0.409 23021
 23023 3 -67.44 89.36 66.45 0.094 23022
 23024 3 -67.42 89.19 66.43 0.117 23023
 23025 3 -67.31 89.03 66.43 0.105 23024
 23026 3 -67.25 88.92 66.38 0.117 23025
 23027 3 -67.19 88.75 66.38 0.094 23026
 23028 3 -67.16 88.59 66.32 0.091 23027
 23029 3 -67.02 88.47 66.34 0.114 23028
 23030 3 -66.92 88.36 66.38 0.138 23029
 23031 3 -66.89 88.02 66.46 0.132 23030
 23032 3 -66.86 87.93 66.4 0.102 23031
 23033 3 -66.85 87.77 66.32 0.111 23032
 23034 3 -66.81 87.6 66.18 0.116 23033
 23035 3 -66.77 87.41 66.15 0.15 23034
 23036 3 -66.71 87.11 66.18 0.114 23035
 23037 3 -66.72 86.99 66.04 0.116 23036
 23038 3 -66.69 86.96 65.82 0.1 23037
 23039 3 -66.75 86.85 65.68 0.101 23038
 23040 3 -66.77 86.76 65.55 0.143 23039
 23041 3 -66.83 86.76 65.38 0.117 23040
 23042 3 -66.96 86.72 65.21 0.124 23041
 23043 3 -67 86.64 65.15 0.161 23042
 23044 3 -66.92 86.69 64.91 0.000125 23043
 23045 3 -67.46 89.36 67.12 0.391 23022
 23046 3 -67.39 89.22 67.18 0.416 23045
 23047 3 -67.27 89.08 67.24 0.393 23046
 23048 3 -67.16 89.06 67.35 0.403 23047
 23049 3 -67.06 88.91 67.4 0.395 23048
 23050 3 -66.88 88.8 67.43 0.398 23049
 23051 3 -66.78 88.69 67.46 0.387 23050
 23052 3 -66.69 88.55 67.51 0.354 23051
 23053 3 -66.58 88.44 67.55 0.354 23052
 23054 3 -66.47 88.36 67.6 0.356 23053
 23055 3 -66.36 88.22 67.63 0.366 23054
 23056 3 -66.24 88.1 67.62 0.345 23055
 23057 3 -66.05 87.99 67.62 0.372 23056
 23058 3 -65.96 87.85 67.65 0.395 23057
 23059 3 -65.91 87.71 67.74 0.394 23058
 23060 3 -66.36 87.35 67.43 0.107 23059
 23061 3 -66.44 87.29 67.34 0.089 23060
 23062 3 -66.55 87.24 67.21 0.105 23061
 23063 3 -66.63 87.21 67.07 0.117 23062
 23064 3 -66.72 87.16 66.93 0.139 23063
 23065 3 -66.88 87.13 66.79 0.135 23064
 23066 3 -66.97 86.96 66.79 0.116 23065
 23067 3 -67.11 86.91 66.74 0.126 23066
 23068 3 -67.14 86.8 66.59 0.053 23067
 23069 3 -65.63 87.63 67.88 0.373 23059
 23070 3 -65.63 87.49 68.04 0.341 23069
 23071 3 -65.56 87.32 68.1 0.356 23070
 23072 3 -65.47 87.16 68.15 0.403 23071
 23073 3 -65.36 87.07 68.27 0.416 23072
 23074 3 -65.39 86.8 68.24 0.418 23073
 23075 3 -65.19 86.68 68.29 0.419 23074
 23076 3 -65.11 86.63 68.34 0.454 23075
 23077 3 -65 86.68 68.6 0.431 23076
 23078 3 -65 86.38 68.6 0.474 23077
 23079 3 -64.89 86.21 68.65 0.46 23078
 23080 3 -64.82 86.01 68.52 0.49 23079
 23081 3 -64.67 86.13 67.85 0.17 23080
 23082 3 -64.61 86.08 67.71 0.2 23081
 23083 3 -64.42 86.16 67.62 0.199 23082
 23084 3 -64.39 86.22 67.48 0.211 23083
 23085 3 -64.17 86.21 67.38 0.124 23084
 23086 3 -64.73 85.82 68.82 0.494 23080
 23087 3 -64.62 85.74 68.85 0.474 23086
 23088 3 -64.65 85.51 68.93 0.439 23087
 23089 3 -64.59 85.27 68.96 0.371 23088
 23090 3 -64.53 85.08 68.95 0.34 23089
 23091 3 -64.51 84.83 68.99 0.318 23090
 23092 3 -64.4 84.66 69.04 0.32 23091
 23093 3 -64.23 84.6 69.07 0.323 23092
 23094 3 -64.15 84.43 69.2 0.309 23093
 23095 3 -64.15 84.29 69.21 0.327 23094
 23096 3 -64 84.19 69.23 0.356 23095
 23097 3 -63.93 84.05 69.26 0.376 23096
 23098 3 -63.83 83.91 69.35 0.391 23097
 23099 3 -63.75 83.77 69.35 0.39 23098
 23100 3 -64.11 83.38 69.27 0.08 23099
 23101 3 -64.18 83.24 69.4 0.076 23100
 23102 3 -64.23 83.24 69.51 0.05 23101
 23103 3 -64.04 84.9 69.04 0.22 23093
 23104 3 -64.09 85.3 68.93 0.045 23103
 23105 3 -64.07 85.46 68.87 0.088 23104
 23106 3 -65.19 86.35 67.77 0.095 23076
 23107 3 -65.17 86.24 67.65 0.096 23106
 23108 3 -65.26 86.1 67.63 0.089 23107
 23109 3 -65.29 85.94 67.57 0.109 23108
 23110 3 -65.28 85.82 67.6 0.065 23109
 23111 3 -68.29 91.84 69.13 0.154 22484
 23112 3 -68.14 91.75 69.2 0.12 23111
 23113 3 -68.04 91.53 69.24 0.13 23112
 23114 3 -67.92 91.44 69.32 0.127 23113
 23115 3 -67.81 91.25 69.4 0.11 23114
 23116 3 -67.62 91.08 69.46 0.102 23115
 23117 3 -67.5 91.03 69.55 0.082 23116
 23118 3 -67.37 91 69.57 0.127 23117
 23119 3 -67.25 90.96 69.65 0.163 23118
 23120 3 -67.17 90.88 69.74 0.184 23119
 23121 3 -67.06 90.8 69.85 0.183 23120
 23122 3 -66.95 91.05 69.88 0.133 23121
 23123 3 -66.95 91.24 69.82 0.088 23122
 23124 3 -67 91.35 69.85 0.056 23123
 23125 3 -67.12 90.51 69.85 0.085 23121
 23126 3 -67.15 90.38 69.88 0.116 23125
 23127 3 -67.12 90.18 69.95 0.146 23126
 23128 3 -67.14 90.04 69.99 0.142 23127
 23129 3 -67.11 89.8 70.04 0.075 23128
 23130 3 -67.17 89.72 70.21 0.096 23129
 23131 3 -67.16 89.65 70.29 0.066 23130
 23132 3 -69.57 92.97 70.23 0.124 22479
 23133 3 -69.76 92.94 70.26 0.151 23132
 23134 3 -69.97 92.97 70.24 0.151 23133
 23135 3 -70.06 92.97 70.16 0.162 23134
 23136 3 -70.2 93.17 70.26 0.148 23135
 23137 3 -70.34 93.14 70.2 0.186 23136
 23138 3 -70.62 93.23 70.35 0.133 23137
 23139 3 -70.7 93.3 70.37 0.158 23138
 23140 3 -70.93 93.17 70.43 0.154 23139
 23141 3 -71.01 93.19 70.52 0.173 23140
 23142 3 -71.06 93.25 70.63 0.116 23141
 23143 3 -71.2 93.31 70.74 0.109 23142
 23144 3 -71.26 93.39 70.79 0.086 23143
 23145 3 -71.36 93.39 70.84 0.078 23144
 23146 3 -71.45 93.39 70.96 0.098 23145
 23147 3 -71.61 93.5 70.99 0.09 23146
 23148 3 -71.65 93.61 70.88 0.137 23147
 23149 3 -71.72 93.69 70.84 0.179 23148
 23150 3 -71.73 93.8 70.84 0.238 23149
 23151 3 -71.87 94.17 71.13 0.073 23150
 23152 3 -71.98 94.23 71.13 0.091 23151
 23153 3 -72.14 94.25 71.1 0.106 23152
 23154 3 -72.31 94.25 71.1 0.135 23153
 23155 3 -72.34 94.41 71.27 0.093 23154
 23156 3 -72.47 94.48 71.38 0.138 23155
 23157 3 -72.57 94.55 71.49 0.16 23156
 23158 3 -72.62 94.67 71.51 0.164 23157
 23159 3 -72.75 94.78 71.54 0.085 23158
 23160 3 -72.65 94.87 71.6 0.116 23159
 23161 3 -72.51 94.92 71.65 0.139 23160
 23162 3 -71.79 93.81 70.74 0.118 23150
 23163 3 -71.92 94.06 70.84 0.098 23162
 23164 3 -72.03 94.22 70.91 0.087 23163
 23165 3 -70.12 93.08 69.82 0.085 23137
 23166 3 -70.06 93.03 69.68 0.108 23165
 23167 3 -70.17 92.91 69.6 0.000125 23166
 23168 3 -68.06 92.36 71.79 0.167 22467
 23169 3 -67.76 92.2 71.74 0.106 23168
 23170 3 -67.61 92.14 71.68 0.101 23169
 23171 3 -67.48 92.08 71.62 0.108 23170
 23172 3 -67.42 92.04 71.49 0.1 23171
 23173 3 -67.31 91.97 71.38 0.099 23172
 23174 3 -67.18 91.91 71.32 0.127 23173
 23175 3 -67.12 91.88 71.23 0.119 23174
 23176 3 -69 92.75 72.3 0.155 22465
 23177 3 -69.03 92.64 72.41 0.116 23176
 23178 3 -69 92.5 72.52 0.146 23177
 23179 3 -68.9 92.34 72.55 0.089 23178
 23180 3 -68.82 92.23 72.62 0.056 23179
 23181 3 -68.65 92.14 72.63 0.078 23180
 23182 3 -68.51 92.11 72.6 0.102 23181
 23183 3 -65.28 92.52 78.27 0.105 22391
 23184 3 -65.42 92.68 78.24 0.083 23183
 23185 3 -65.53 92.74 78.16 0.099 23184
 23186 3 -65.7 92.82 78.07 0.127 23185
 23187 3 -65.79 92.94 78.01 0.097 23186
 23188 3 -65.95 93.02 77.91 0.137 23187
 23189 3 -66.23 93.07 77.93 0.113 23188
 23190 3 -66.36 93.19 77.96 0.113 23189
 23191 3 -66.42 93.33 77.9 0.117 23190
 23192 3 -66.53 93.49 77.85 0.183 23191
 23193 3 -66.68 93.6 77.84 0.162 23192
 23194 3 -66.76 93.77 77.66 0.126 23193
 23195 3 -66.78 93.88 77.49 0.135 23194
 23196 3 -66.78 93.99 77.35 0.116 23195
 23197 3 -66.81 94.18 77.29 0.118 23196
 23198 3 -66.75 94.26 77.46 0.105 23197
 23199 3 -66.87 94.38 77.43 0.097 23198
 23200 3 -66.9 94.54 77.35 0.079 23199
 23201 3 -66.98 94.63 77.32 0.087 23200
 23202 3 -67.01 94.82 77.24 0.088 23201
 23203 3 -67.01 95.02 77.15 0.074 23202
 23204 3 -67.01 95.19 77.01 0.121 23203
 23205 3 -67.03 95.38 76.99 0.133 23204
 23206 3 -67.07 95.47 77.01 0.039 23205
 23207 3 -64.93 92.07 78.9 0.094 22387
 23208 3 -65.07 92.01 78.88 0.122 23207
 23209 3 -65.24 91.9 78.96 0.076 23208
 23210 3 -65.35 91.91 78.98 0.089 23209
 23211 3 -65.51 91.88 78.96 0.112 23210
 23212 3 -65.66 91.85 78.96 0.125 23211
 23213 3 -58.19 92.25 80.77 0.204 20900
 23214 3 -58.11 92.27 80.92 0.187 23213
 23215 3 -58.13 92.11 80.96 0.243 23214
 23216 3 -58.2 91.84 81.11 0.229 23215
 23217 3 -58.22 91.67 81.27 0.256 23216
 23218 3 -58.26 91.5 81.42 0.234 23217
 23219 3 -58.33 91.27 81.52 0.214 23218
 23220 3 -58.33 91.11 81.69 0.287 23219
 23221 3 -58.38 90.92 81.77 0.29 23220
 23222 3 -58.4 90.78 81.86 0.277 23221
 23223 3 -58.5 90.64 81.96 0.283 23222
 23224 3 -58.5 90.59 82.13 0.271 23223
 23225 3 -58.51 90.56 82.28 0.257 23224
 23226 3 -58.55 90.61 82.42 0.299 23225
 23227 3 -58.62 90.53 82.53 0.307 23226
 23228 3 -58.76 90.61 82.67 0.278 23227
 23229 3 -58.84 90.58 82.8 0.26 23228
 23230 3 -59.01 90.66 82.94 0.232 23229
 23231 3 -59.12 90.67 83.05 0.199 23230
 23232 3 -59.2 90.73 83.22 0.187 23231
 23233 3 -59.23 90.77 83.35 0.177 23232
 23234 3 -59.27 90.77 83.5 0.189 23233
 23235 3 -59.27 90.75 83.71 0.224 23234
 23236 3 -59.27 90.69 83.94 0.239 23235
 23237 3 -59.26 90.61 84.1 0.248 23236
 23238 3 -59.16 90.56 84.3 0.22 23237
 23239 3 -59.15 90.59 84.46 0.198 23238
 23240 3 -59.08 90.61 84.69 0.189 23239
 23241 3 -59.07 90.5 84.89 0.167 23240
 23242 3 -59.02 90.47 85 0.211 23241
 23243 3 -59.01 90.37 85.16 0.212 23242
 23244 3 -58.97 90.31 85.36 0.219 23243
 23245 3 -58.95 90.28 85.58 0.224 23244
 23246 3 -58.93 90.25 85.77 0.204 23245
 23247 3 -58.94 90.28 85.94 0.202 23246
 23248 3 -58.9 90.39 86.14 0.254 23247
 23249 3 -58.83 90.52 86.39 0.202 23248
 23250 3 -58.77 90.41 86.47 0.206 23249
 23251 3 -58.87 90.3 86.6 0.22 23250
 23252 3 -58.76 90.25 86.69 0.259 23251
 23253 3 -58.77 90.19 86.77 0.299 23252
 23254 3 -58.72 90.14 87 0.33 23253
 23255 3 -58.65 89.97 87.19 0.306 23254
 23256 3 -58.67 89.8 87.38 0.286 23255
 23257 3 -58.67 89.66 87.52 0.31 23256
 23258 3 -58.64 89.53 87.69 0.309 23257
 23259 3 -58.57 89.47 87.86 0.306 23258
 23260 3 -58.46 89.44 88.05 0.288 23259
 23261 3 -58.5 89.58 88.24 0.267 23260
 23262 3 -58.42 89.67 88.46 0.224 23261
 23263 3 -58.37 89.75 88.69 0.221 23262
 23264 3 -58.39 89.78 88.94 0.239 23263
 23265 3 -58.47 89.8 89.05 0.239 23264
 23266 3 -58.36 89.78 89.25 0.23 23265
 23267 3 -58.28 89.7 89.47 0.254 23266
 23268 3 -58.22 89.67 89.71 0.242 23267
 23269 3 -58.12 89.62 89.92 0.231 23268
 23270 3 -58.11 89.62 90.1 0.214 23269
 23271 3 -57.93 89.67 90.27 0.198 23270
 23272 3 -57.9 89.64 90.41 0.17 23271
 23273 3 -57.85 89.75 90.58 0.175 23272
 23274 3 -57.78 89.7 90.69 0.17 23273
 23275 3 -57.74 89.69 90.85 0.205 23274
 23276 3 -57.72 89.53 90.97 0.204 23275
 23277 3 -57.71 89.43 91.14 0.208 23276
 23278 3 -57.75 89.3 91.19 0.237 23277
 23279 3 -57.75 89.27 91.33 0.237 23278
 23280 3 -57.79 89.19 91.5 0.232 23279
 23281 3 -57.82 89.2 91.69 0.261 23280
 23282 3 -57.86 89.17 91.91 0.28 23281
 23283 3 -57.87 89.17 92.13 0.243 23282
 23284 3 -57.9 89.25 92.3 0.278 23283
 23285 3 -57.92 89.42 92.49 0.233 23284
 23286 3 -57.89 89.42 92.64 0.235 23285
 23287 3 -57.87 89.46 92.83 0.214 23286
 23288 3 -57.82 89.52 92.94 0.201 23287
 23289 3 -57.83 89.61 93.11 0.181 23288
 23290 3 -57.82 89.74 93.22 0.201 23289
 23291 3 -57.83 89.85 93.33 0.199 23290
 23292 3 -57.9 90.02 93.44 0.186 23291
 23293 3 -57.93 90.24 93.5 0.198 23292
 23294 3 -57.87 90.4 93.64 0.235 23293
 23295 3 -57.8 90.55 93.67 0.226 23294
 23296 3 -57.83 90.71 93.78 0.201 23295
 23297 3 -57.79 90.88 93.86 0.221 23296
 23298 3 -57.84 91.05 94 0.289 23297
 23299 3 -57.86 91.21 94 0.388 23298
 23300 3 -57.95 91.35 94.13 0.431 23299
 23301 3 -57.95 91.47 94.25 0.465 23300
 23302 3 -58 91.65 94.28 0.515 23301
 23303 3 -58.01 91.77 94.36 0.56 23302
 23304 3 -57.95 91.94 94.3 0.535 23303
 23305 3 -58.04 92.07 94.36 0.489 23304
 23306 3 -58.08 92.23 94.36 0.476 23305
 23307 3 -58.26 92.45 94.36 0.414 23306
 23308 3 -58.37 92.59 94.24 0.415 23307
 23309 3 -58.48 92.78 94.03 0.368 23308
 23310 3 -58.63 92.98 93.88 0.293 23309
 23311 3 -58.73 93.14 93.78 0.275 23310
 23312 3 -58.76 93.27 93.66 0.294 23311
 23313 3 -58.79 93.44 93.6 0.304 23312
 23314 3 -58.87 93.58 93.53 0.304 23313
 23315 3 -58.91 93.75 93.5 0.315 23314
 23316 3 -59 93.94 93.58 0.319 23315
 23317 3 -59.05 94.08 93.56 0.316 23316
 23318 3 -59.13 94.27 93.58 0.335 23317
 23319 3 -59.15 94.44 93.61 0.288 23318
 23320 3 -59.08 94.66 93.66 0.314 23319
 23321 3 -59.01 94.86 93.75 0.306 23320
 23322 3 -58.9 95.14 93.86 0.251 23321
 23323 3 -58.87 95.36 93.89 0.277 23322
 23324 3 -58.76 95.56 93.99 0.28 23323
 23325 3 -58.75 95.77 94.08 0.296 23324
 23326 3 -58.75 96 94.17 0.222 23325
 23327 3 -58.7 96.23 94.22 0.196 23326
 23328 3 -58.73 96.37 94.3 0.228 23327
 23329 3 -58.75 96.55 94.25 0.201 23328
 23330 3 -58.76 96.64 94.36 0.205 23329
 23331 3 -58.7 96.75 94.33 0.193 23330
 23332 3 -58.84 96.95 94.25 0.229 23331
 23333 3 -58.93 97.06 94.24 0.25 23332
 23334 3 -59.01 97.22 94.22 0.318 23333
 23335 3 -59.02 97.36 94.21 0.365 23334
 23336 3 -59.05 97.52 94.19 0.396 23335
 23337 3 -59.07 97.64 94.1 0.488 23336
 23338 3 -59.13 97.72 94.08 0.555 23337
 23339 3 -59.27 97.83 94.14 0.571 23338
 23340 3 -59.37 97.95 94.08 0.614 23339
 23341 3 -59.38 98.08 94.11 0.649 23340
 23342 3 -59.34 98.3 94.1 0.673 23341
 23343 3 -58.52 98.56 93.97 0.398 23342
 23344 3 -58.47 98.72 93.94 0.428 23343
 23345 3 -58.32 98.81 93.92 0.472 23344
 23346 3 -58.19 98.89 93.89 0.494 23345
 23347 3 -58.05 98.97 94 0.548 23346
 23348 3 -57.95 99.05 94 0.56 23347
 23349 3 -57.9 99.19 94.06 0.591 23348
 23350 3 -57.95 99.19 94.94 0.176 23349
 23351 3 -57.98 99.49 95.02 0.179 23350
 23352 3 -58.04 99.58 95.08 0.179 23351
 23353 3 -57.95 99.79 95.13 0.186 23352
 23354 3 -57.93 99.99 95.13 0.207 23353
 23355 3 -57.87 100.29 95.16 0.161 23354
 23356 3 -57.86 100.38 95.28 0.138 23355
 23357 3 -57.76 100.49 95.41 0.164 23356
 23358 3 -57.7 100.49 95.53 0.166 23357
 23359 3 -57.66 100.58 95.66 0.185 23358
 23360 3 -57.68 100.69 95.78 0.193 23359
 23361 3 -57.61 100.88 95.92 0.215 23360
 23362 3 -57.55 100.88 96.06 0.238 23361
 23363 3 -57.52 100.99 96.14 0.253 23362
 23364 3 -57.37 100.99 96.3 0.149 23363
 23365 3 -57.37 101.08 96.39 0.149 23364
 23366 3 -57.36 101.29 96.49 0.149 23365
 23367 3 -57.34 101.38 96.61 0.168 23366
 23368 3 -57.37 101.29 96.74 0.204 23367
 23369 3 -57.4 101.29 96.85 0.274 23368
 23370 3 -57.48 101.38 96.92 0.342 23369
 23371 3 -57.43 101.38 97.08 0.427 23370
 23372 3 -57.43 101.49 97.22 0.501 23371
 23373 3 -57.37 101.58 97.39 0.487 23372
 23374 3 -57.23 101.69 97.55 0.425 23373
 23375 3 -57.23 101.88 97.55 0.428 23374
 23376 3 -57.18 102.49 97.39 0.113 23375
 23377 3 -56.98 101.69 97.77 0.257 23375
 23378 3 -56.88 101.79 98.08 0.238 23377
 23379 3 -56.75 101.88 98.31 0.167 23378
 23380 3 -56.7 101.88 98.44 0.19 23379
 23381 3 -56.66 101.99 98.58 0.181 23380
 23382 3 -56.61 101.99 98.69 0.152 23381
 23383 3 -56.5 102.08 98.81 0.12 23382
 23384 3 -56.37 102.08 98.91 0.149 23383
 23385 3 -56.22 102.08 99 0.12 23384
 23386 3 -57.8 99.38 93.97 0.487 23349
 23387 3 -57.76 99.49 93.89 0.438 23386
 23388 3 -57.65 99.58 93.83 0.364 23387
 23389 3 -57.55 99.69 93.77 0.327 23388
 23390 3 -57.44 99.69 93.74 0.3 23389
 23391 3 -57.4 99.79 93.69 0.225 23390
 23392 3 -57.26 99.88 93.61 0.18 23391
 23393 3 -57.08 100.08 93.61 0.172 23392
 23394 3 -56.94 100.19 93.58 0.173 23393
 23395 3 -56.83 100.3 93.5 0.193 23394
 23396 3 -56.72 100.49 93.5 0.248 23395
 23397 3 -56.63 100.69 93.5 0.297 23396
 23398 3 -56.55 100.8 93.52 0.374 23397
 23399 3 -56.48 100.9 93.52 0.446 23398
 23400 3 -56.35 101.1 93.5 0.513 23399
 23401 3 -56.32 101.19 93.55 0.538 23400
 23402 3 -56.32 101.4 93.67 0.568 23401
 23403 3 -56.14 101.6 93.67 0.585 23402
 23404 3 -56.72 102.3 93.61 0.242 23403
 23405 3 -56.86 102.58 93.52 0.152 23404
 23406 3 -56.97 102.69 93.49 0.157 23405
 23407 3 -57.1 102.79 93.47 0.21 23406
 23408 3 -57.17 102.88 93.44 0.22 23407
 23409 3 -57.29 103.08 93.46 0.221 23408
 23410 3 -57.44 103.38 93.35 0.171 23409
 23411 3 -57.56 103.49 93.27 0.126 23410
 23412 3 -57.68 103.58 93.24 0.137 23411
 23413 3 -57.79 103.69 93.19 0.166 23412
 23414 3 -57.89 103.88 93.11 0.174 23413
 23415 3 -57.96 104 92.97 0.203 23414
 23416 3 -58.07 104 92.92 0.255 23415
 23417 3 -58.12 104.09 92.85 0.241 23416
 23418 3 -58.17 104.2 92.78 0.211 23417
 23419 3 -58.18 104.5 92.69 0.159 23418
 23420 3 -58.29 104.7 92.55 0.161 23419
 23421 3 -58.43 104.8 92.46 0.19 23420
 23422 3 -58.51 104.8 92.39 0.183 23421
 23423 3 -58.65 104.59 92.25 0.177 23422
 23424 3 -58.78 104.59 92.16 0.185 23423
 23425 3 -58.86 104.5 92.08 0.237 23424
 23426 3 -59.07 104.59 91.85 0.095 23425
 23427 3 -59.17 104.59 91.75 0.133 23426
 23428 3 -59.26 104.59 91.64 0.09 23427
 23429 3 -59.42 104.59 91.55 0.082 23428
 23430 3 -59.47 104.7 91.42 0.108 23429
 23431 3 -59.61 104.7 91.3 0.151 23430
 23432 3 -59.82 104.7 91.22 0.092 23431
 23433 3 -59.97 104.8 91.11 0.077 23432
 23434 3 -60.04 104.8 91.02 0.095 23433
 23435 3 -60.18 104.8 90.97 0.123 23434
 23436 3 -60.29 104.8 90.83 0.099 23435
 23437 3 -60.36 104.8 90.66 0.098 23436
 23438 3 -60.44 104.89 90.52 0.089 23437
 23439 3 -60.51 104.8 90.39 0.092 23438
 23440 3 -60.54 104.7 90.36 0.129 23439
 23441 3 -60.56 104.5 90.3 0.127 23440
 23442 3 -60.6 104.39 90.22 0.169 23441
 23443 3 -60.64 104.2 90.16 0.185 23442
 23444 3 -60.65 104.2 90.02 0.178 23443
 23445 3 -60.68 104.2 89.81 0.126 23444
 23446 3 -60.68 104 89.78 0.085 23445
 23447 3 -58.82 104.09 92.21 0.08 23425
 23448 3 -58.82 103.89 92.14 0.081 23447
 23449 3 -58.93 103.8 92.1 0.08 23448
 23450 3 -59.04 103.7 92.06 0.078 23449
 23451 3 -55.78 101.4 93.75 0.467 23403
 23452 3 -55.61 101.4 93.83 0.467 23451
 23453 3 -55.87 101.9 94 0.147 23452
 23454 3 -55.26 101.1 93.75 0.524 23452
 23455 3 -55.12 101.1 93.83 0.606 23454
 23456 3 -55.07 101.1 93.96 0.657 23455
 23457 3 -54.94 101.1 94.03 0.698 23456
 23458 3 -54.79 101.1 94.08 0.69 23457
 23459 3 -54.66 101.1 94.14 0.653 23458
 23460 3 -54.59 101.1 94.24 0.597 23459
 23461 3 -54.43 101.3 94.22 0.489 23460
 23462 3 -54.31 101.49 94.19 0.465 23461
 23463 3 -54.22 101.99 94.08 0.371 23462
 23464 3 -54.15 102.1 94.11 0.375 23463
 23465 3 -54.06 102.19 94 0.335 23464
 23466 3 -54 102.3 93.92 0.292 23465
 23467 3 -53.97 102.4 94.05 0.378 23466
 23468 3 -53.93 102.6 94.08 0.385 23467
 23469 3 -53.75 102.6 93.99 0.465 23468
 23470 3 -53.67 102.69 94 0.489 23469
 23471 3 -53.6 102.8 93.97 0.483 23470
 23472 3 -53.54 102.9 93.89 0.518 23471
 23473 3 -53.47 102.99 93.8 0.543 23472
 23474 3 -53.39 103.1 93.72 0.528 23473
 23475 3 -53.36 103.3 93.77 0.523 23474
 23476 3 -52.9 103.19 93.16 0.119 23475
 23477 3 -52.76 103.19 93.08 0.121 23476
 23478 3 -52.67 103.3 93.05 0.067 23477
 23479 3 -53.21 103.19 93.91 0.287 23475
 23480 3 -53.18 103.4 94.39 0.114 23479
 23481 3 -53.22 103.6 94.39 0.093 23480
 23482 3 -53.11 103.1 93.97 0.287 23479
 23483 3 -54.01 103.9 93.52 0.171 23482
 23484 3 -54.07 103.99 93.44 0.147 23483
 23485 3 -54.06 104.19 93.38 0.162 23484
 23486 3 -54.1 104.4 93.28 0.171 23485
 23487 3 -54.18 104.4 93.06 0.149 23486
 23488 3 -54.18 104.3 92.89 0.155 23487
 23489 3 -54.28 104.3 92.85 0.209 23488
 23490 3 -54.25 104.19 92.75 0.293 23489
 23491 3 -54.31 104.3 92.69 0.349 23490
 23492 3 -54.31 104.3 92.55 0.475 23491
 23493 3 -54.37 104.4 92.46 0.491 23492
 23494 3 -54.4 104.3 92.27 0.535 23493
 23495 3 -54.47 104.4 92.11 0.488 23494
 23496 3 -54.51 104.6 92 0.432 23495
 23497 3 -54.58 104.49 91.89 0.349 23496
 23498 3 -54.6 104.6 91.72 0.282 23497
 23499 3 -54.61 104.6 91.58 0.207 23498
 23500 3 -54.69 104.8 91.36 0.196 23499
 23501 3 -54.72 104.8 91.24 0.21 23500
 23502 3 -54.49 105.1 91.08 0.106 23501
 23503 3 -54.47 105.1 90.97 0.162 23502
 23504 3 -54.36 105.1 90.91 0.197 23503
 23505 3 -54.21 104.99 90.88 0.109 23504
 23506 3 -54.18 104.9 90.75 0.000125 23505
 23507 3 -54.43 105.4 90.86 0.135 23504
 23508 3 -54.42 105.6 90.86 0.134 23507
 23509 3 -54.36 105.8 90.83 0.145 23508
 23510 3 -54.31 105.9 90.8 0.115 23509
 23511 3 -54.25 105.99 90.71 0.119 23510
 23512 3 -54.18 106.1 90.66 0.116 23511
 23513 3 -54.75 104.69 91.14 0.135 23501
 23514 3 -55.04 104.6 90.89 0.132 23513
 23515 3 -55.19 104.4 90.91 0.094 23514
 23516 3 -55.37 104.3 90.86 0.126 23515
 23517 3 -55.46 104.3 90.77 0.146 23516
 23518 3 -55.54 104.19 90.66 0.148 23517
 23519 3 -55.58 104.1 90.58 0.091 23518
 23520 3 -55.62 103.99 90.47 0.077 23519
 23521 3 -54.85 104.69 91.05 0.135 23520
 23522 3 -54.86 104.4 91.11 0.099 23521
 23523 3 -54.92 104.3 91.05 0.089 23522
 23524 3 -54.64 104.8 91.14 0.109 23513
 23525 3 -60.05 98.22 94.22 0.474 23342
 23526 3 -60.19 98.16 94.25 0.465 23525
 23527 3 -60.38 98.16 94.33 0.396 23526
 23528 3 -60.48 98.17 94.5 0.378 23527
 23529 3 -60.54 98.17 94.72 0.376 23528
 23530 3 -60.62 98.03 95.02 0.327 23529
 23531 3 -60.65 97.86 95.3 0.241 23530
 23532 3 -60.69 97.78 95.46 0.237 23531
 23533 3 -60.76 97.72 95.61 0.225 23532
 23534 3 -60.79 97.55 95.78 0.182 23533
 23535 3 -60.79 97.36 95.97 0.162 23534
 23536 3 -60.82 97.3 96.09 0.152 23535
 23537 3 -60.87 97.14 96.24 0.152 23536
 23538 3 -60.98 97.14 96.43 0.133 23537
 23539 3 -61.04 97.17 96.6 0.137 23538
 23540 3 -61.15 97.19 96.68 0.161 23539
 23541 3 -61.12 97.27 96.82 0.21 23540
 23542 3 -61.41 97.39 96.82 0.132 23541
 23543 3 -61.48 97.56 96.9 0.166 23542
 23544 3 -61.57 97.7 96.93 0.205 23543
 23545 3 -61.69 97.81 97.01 0.189 23544
 23546 3 -61.72 97.92 97.05 0.16 23545
 23547 3 -61.84 97.97 97.04 0.192 23546
 23548 3 -62 98.09 97.07 0.196 23547
 23549 3 -62.09 98.17 97.15 0.195 23548
 23550 3 -62.15 98.23 97.24 0.183 23549
 23551 3 -62.29 98.3 97.27 0.167 23550
 23552 3 -62.36 98.41 97.38 0.157 23551
 23553 3 -62.44 98.42 97.51 0.14 23552
 23554 3 -62.52 98.47 97.6 0.139 23553
 23555 3 -62.58 98.5 97.74 0.146 23554
 23556 3 -62.65 98.58 97.82 0.172 23555
 23557 3 -62.73 98.64 97.93 0.157 23556
 23558 3 -62.84 98.61 98.04 0.165 23557
 23559 3 -62.97 98.66 98.15 0.155 23558
 23560 3 -63.08 98.69 98.24 0.158 23559
 23561 3 -63.16 98.78 98.29 0.145 23560
 23562 3 -63.26 98.81 98.35 0.18 23561
 23563 3 -63.37 98.81 98.4 0.163 23562
 23564 3 -63.48 98.87 98.59 0.222 23563
 23565 3 -63.55 98.91 98.68 0.257 23564
 23566 3 -63.69 98.87 98.71 0.326 23565
 23567 3 -63.69 98.8 98.9 0.312 23566
 23568 3 -63.75 98.47 99.1 0.204 23567
 23569 3 -63.8 98.25 99.21 0.186 23568
 23570 3 -63.91 98.14 99.21 0.197 23569
 23571 3 -63.94 98.03 99.32 0.271 23570
 23572 3 -63.87 97.95 99.41 0.329 23571
 23573 3 -63.94 97.77 99.51 0.495 23572
 23574 3 -63.76 97.62 99.51 0.555 23573
 23575 3 -63.82 97.53 99.62 0.591 23574
 23576 3 -64.01 97.39 99.82 0.495 23575
 23577 3 -63.83 97.2 99.71 0.494 23576
 23578 3 -63.88 97.08 99.82 0.409 23577
 23579 3 -63.84 96.92 99.91 0.306 23578
 23580 3 -63.9 96.77 100.01 0.335 23579
 23581 3 -63.9 96.62 100.12 0.347 23580
 23582 3 -63.93 96.39 100.01 0.275 23581
 23583 3 -63.97 96.27 100.01 0.308 23582
 23584 3 -64.01 96.16 100.12 0.386 23583
 23585 3 -64.02 96.03 100.21 0.445 23584
 23586 3 -64.07 95.89 100.21 0.501 23585
 23587 3 -63.99 95.7 100.21 0.494 23586
 23588 3 -64.02 95.56 100.21 0.526 23587
 23589 3 -64.04 95.42 100.21 0.522 23588
 23590 3 -63.94 95.22 100.32 0.512 23589
 23591 3 -63.94 95.05 100.21 0.512 23590
 23592 3 -63.86 94.86 100.32 0.48 23591
 23593 3 -63.88 94.55 100.41 0.413 23592
 23594 3 -64.02 94.5 100.41 0.354 23593
 23595 3 -63.99 94.11 100.51 0.305 23594
 23596 3 -63.83 93.92 100.62 0.286 23595
 23597 3 -63.75 93.73 100.62 0.225 23596
 23598 3 -63.8 93.64 100.62 0.229 23597
 23599 3 -63.72 93.48 100.62 0.262 23598
 23600 3 -63.69 93.36 100.71 0.232 23599
 23601 3 -63.62 93.25 100.82 0.237 23600
 23602 3 -63.52 93.27 100.91 0.178 23601
 23603 3 -63.26 93.22 101.21 0.089 23602
 23604 3 -63.17 93.2 101.32 0.096 23603
 23605 3 -63.78 92.87 100.71 0.213 23601
 23606 3 -63.71 92.67 100.71 0.245 23605
 23607 3 -63.66 92.45 100.71 0.28 23606
 23608 3 -63.69 92.31 100.82 0.334 23607
 23609 3 -63.28 92.16 100.71 0.233 23608
 23610 3 -63.13 92.08 100.71 0.221 23609
 23611 3 -62.88 92 100.71 0.157 23610
 23612 3 -62.74 91.89 100.82 0.145 23611
 23613 3 -62.67 91.78 100.91 0.156 23612
 23614 3 -62.6 91.66 100.91 0.205 23613
 23615 3 -62.52 91.53 101.01 0.238 23614
 23616 3 -62.48 91.36 101.12 0.344 23615
 23617 3 -62.49 91.27 101.32 0.329 23616
 23618 3 -62.46 91.14 101.41 0.331 23617
 23619 3 -62.49 91.02 101.51 0.268 23618
 23620 3 -62.49 90.83 101.6 0.305 23619
 23621 3 -62.49 90.66 101.71 0.239 23620
 23622 3 -62.48 90.31 101.71 0.193 23621
 23623 3 -62.44 90.17 101.8 0.198 23622
 23624 3 -62.3 89.89 101.8 0.165 23623
 23625 3 -62.19 89.7 101.9 0.179 23624
 23626 3 -62.16 89.53 101.9 0.156 23625
 23627 3 -62.13 89.34 102.01 0.169 23626
 23628 3 -62.08 89.06 102.01 0.261 23627
 23629 3 -62.02 88.97 102.1 0.28 23628
 23630 3 -61.95 88.89 102.1 0.34 23629
 23631 3 -61.99 88.72 102.21 0.318 23630
 23632 3 -61.91 88.59 102.21 0.347 23631
 23633 3 -61.84 88.44 102.3 0.335 23632
 23634 3 -61.77 88.23 102.3 0.383 23633
 23635 3 -61.7 88.17 102.4 0.396 23634
 23636 3 -61.66 87.98 102.4 0.408 23635
 23637 3 -61.46 87.83 102.4 0.485 23636
 23638 3 -61.41 87.81 102.51 0.458 23637
 23639 3 -61.3 87.67 102.6 0.478 23638
 23640 3 -61.23 87.55 102.71 0.471 23639
 23641 3 -61.17 87.39 102.8 0.46 23640
 23642 3 -61.21 87.28 103.01 0.44 23641
 23643 3 -61.09 87.17 103.01 0.428 23642
 23644 3 -60.99 87 103.01 0.315 23643
 23645 3 -60.88 87.06 103.21 0.293 23644
 23646 3 -60.96 87.27 103.21 0.132 23645
 23647 3 -61.02 87.12 103.3 0.165 23646
 23648 3 -61.01 87 103.4 0.088 23647
 23649 3 -60.84 86.89 103.4 0.164 23645
 23650 3 -61.74 89.03 102.21 0.106 23630
 23651 3 -62.27 89.94 102.01 0.028 23624
 23652 3 -63.98 92.28 100.91 0.205 23608
 23653 3 -64.08 92.22 101.01 0.167 23652
 23654 3 -64.25 92.14 101.01 0.106 23653
 23655 3 -64.28 92.05 101.12 0.07 23654
 23656 3 -64.08 96.83 100.62 0.102 23581
 23657 3 -64.57 97.67 99.41 0.09 23575
 23658 3 -64.33 98.33 99.41 0.108 23572
 23659 3 -64.41 98.39 99.51 0.085 23658
 23660 3 -64.52 98.45 99.62 0.085 23659
 23661 3 -63.91 99.39 98.62 0.181 23567
 23662 3 -64.1 99.39 98.51 0.143 23661
 23663 3 -64.21 99.58 98.48 0.148 23662
 23664 3 -64.32 99.58 98.46 0.169 23663
 23665 3 -64.49 99.69 98.54 0.163 23664
 23666 3 -64.6 99.69 98.66 0.128 23665
 23667 3 -64.68 99.89 98.68 0.131 23666
 23668 3 -64.85 99.98 98.87 0.113 23667
 23669 3 -65.01 100.08 98.88 0.055 23668
 23670 3 -65.16 100.08 98.85 0.119 23669
 23671 3 -65.35 100.28 98.88 0.111 23670
 23672 3 -65.49 100.38 98.85 0.116 23671
 23673 3 -65.6 100.38 98.73 0.098 23672
 23674 3 -65.68 100.38 98.62 0.107 23673
 23675 3 -65.77 100.38 98.51 0.082 23674
 23676 3 -65.85 100.38 98.41 0.089 23675
 23677 3 -65.94 100.18 98.26 0.1 23676
 23678 3 -66.02 100.07 98.16 0.074 23677
 23679 3 -66.18 100.18 98.07 0.092 23678
 23680 3 -66.21 100.27 97.99 0.000125 23679
 23681 3 -59.39 94.08 77.44 0.599 19549
 23682 3 -59.47 94.39 77.41 0.411 23681
 23683 3 -59.39 94.31 77.58 0.183 23682
 23684 3 -63.32 90.33 66.68 0.521 19468
 23685 3 -63.26 90.22 66.87 0.495 23684
 23686 3 -63.22 90.02 67.01 0.462 23685
 23687 3 -63.18 89.84 67.04 0.49 23686
 23688 3 -63.06 89.7 67.07 0.506 23687
 23689 3 -63.11 89.61 67.02 0.537 23688
 23690 3 -63.11 89.53 67.18 0.556 23689
 23691 3 -63.18 90.08 67.07 0.228 23690
 23692 3 -63.26 90.08 67.26 0.22 23691
 23693 3 -63.11 89.25 67.26 0.55 23690
 23694 3 -63.28 89.03 67.34 0.576 23693
 23695 3 -63.43 88.85 67.51 0.715 23694
 23696 3 -64.28 89.36 67.77 0.276 23695
 23697 3 -64.44 89.47 67.76 0.272 23696
 23698 3 -64.58 89.55 67.84 0.264 23697
 23699 3 -64.77 89.57 67.88 0.231 23698
 23700 3 -64.92 89.52 67.88 0.253 23699
 23701 3 -65.1 89.55 67.9 0.283 23700
 23702 3 -65.27 89.54 67.96 0.297 23701
 23703 3 -65.69 89.74 68.05 0.483 23702
 23704 3 -65.61 89.74 67.98 0.483 23703
 23705 3 -64.7 89.96 68.15 0.174 23704
 23706 3 -64.54 89.91 68.29 0.147 23705
 23707 3 -64.42 89.88 68.37 0.133 23706
 23708 3 -64.24 89.82 68.43 0.101 23707
 23709 3 -64.11 89.71 68.6 0.104 23708
 23710 3 -64 89.69 68.62 0.046 23709
 23711 3 -66.24 89.77 68.16 0.364 23703
 23712 3 -66.36 89.83 68.23 0.391 23711
 23713 3 -66.5 89.91 68.29 0.384 23712
 23714 3 -66.62 90.02 68.4 0.35 23713
 23715 3 -66.7 90.21 68.45 0.291 23714
 23716 3 -66.75 90.32 68.55 0.296 23715
 23717 3 -66.89 90.41 68.66 0.273 23716
 23718 3 -67.03 90.41 68.82 0.285 23717
 23719 3 -67.17 90.41 68.93 0.27 23718
 23720 3 -67.34 90.41 69.05 0.266 23719
 23721 3 -67.56 90.42 69.1 0.328 23720
 23722 3 -67.76 90.47 69.13 0.395 23721
 23723 3 -67.97 90.55 69.29 0.452 23722
 23724 3 -68.07 90.67 69.35 0.459 23723
 23725 3 -68.23 90.81 69.37 0.465 23724
 23726 3 -68.34 90.97 69.4 0.473 23725
 23727 3 -68.53 91.11 69.45 0.473 23726
 23728 3 -68.62 91.22 69.55 0.441 23727
 23729 3 -68.78 91.37 69.57 0.42 23728
 23730 3 -68.9 91.5 69.63 0.382 23729
 23731 3 -69.03 91.61 69.68 0.404 23730
 23732 3 -69.12 91.69 69.8 0.408 23731
 23733 3 -69.29 91.83 69.79 0.437 23732
 23734 3 -69.36 91.95 69.9 0.467 23733
 23735 3 -69.32 92.11 70.12 0.451 23734
 23736 3 -69.37 92.25 70.24 0.431 23735
 23737 3 -69.51 92.28 70.29 0.443 23736
 23738 3 -69.67 92.27 70.38 0.418 23737
 23739 3 -69.78 92.31 70.4 0.42 23738
 23740 3 -69.84 92.27 70.57 0.428 23739
 23741 3 -69.89 92.34 70.7 0.396 23740
 23742 3 -69.95 92.45 70.9 0.317 23741
 23743 3 -70.09 92.53 70.98 0.336 23742
 23744 3 -70.22 92.53 70.99 0.342 23743
 23745 3 -70.36 92.55 71.07 0.323 23744
 23746 3 -70.45 92.64 71.07 0.326 23745
 23747 3 -70.59 92.67 71.13 0.302 23746
 23748 3 -70.75 92.81 71.13 0.287 23747
 23749 3 -70.78 92.83 71.27 0.318 23748
 23750 3 -70.86 92.92 71.38 0.336 23749
 23751 3 -70.92 93.03 71.51 0.271 23750
 23752 3 -71.14 93.19 71.63 0.279 23751
 23753 3 -71.31 93.2 71.77 0.286 23752
 23754 3 -71.4 93.41 71.88 0.356 23753
 23755 3 -71.42 93.95 71.93 0.523 23754
 23756 3 -71.48 94.77 71.79 0.194 23755
 23757 3 -71.65 94.98 71.76 0.136 23756
 23758 3 -71.73 95.08 71.79 0.146 23757
 23759 3 -71.76 95.3 71.76 0.166 23758
 23760 3 -71.81 95.39 71.76 0.174 23759
 23761 3 -71.92 95.56 71.79 0.129 23760
 23762 3 -71.98 95.67 71.79 0.116 23761
 23763 3 -71.48 93.91 72.05 0.521 23755
 23764 3 -71.64 93.81 72.16 0.488 23763
 23765 3 -71.7 93.83 72.27 0.457 23764
 23766 3 -71.78 94 72.37 0.455 23765
 23767 3 -71.84 94.08 72.54 0.506 23766
 23768 3 -71.98 94.22 72.62 0.522 23767
 23769 3 -71.98 94.28 72.71 0.451 23768
 23770 3 -72.09 94.42 72.85 0.429 23769
 23771 3 -72.07 94.58 72.93 0.4 23770
 23772 3 -72.06 94.77 72.96 0.363 23771
 23773 3 -72.06 94.94 72.95 0.354 23772
 23774 3 -72.06 95.08 73.13 0.326 23773
 23775 3 -72.03 95.22 73.18 0.27 23774
 23776 3 -72.01 95.42 73.21 0.241 23775
 23777 3 -72.03 95.61 73.26 0.238 23776
 23778 3 -72.09 95.81 73.26 0.219 23777
 23779 3 -72.23 95.97 73.32 0.248 23778
 23780 3 -72.34 96.17 73.3 0.305 23779
 23781 3 -72.31 96.36 73.35 0.302 23780
 23782 3 -72.37 96.59 73.38 0.309 23781
 23783 3 -72.45 96.78 73.46 0.324 23782
 23784 3 -72.65 97.14 73.52 0.42 23783
 23785 3 -72.7 97.31 73.54 0.447 23784
 23786 3 -72.92 97.83 73.48 0.526 23785
 23787 3 -73.14 98.42 73.15 0.194 23786
 23788 3 -73.09 98.45 73.05 0.257 23787
 23789 3 -73.11 98.67 72.88 0.224 23788
 23790 3 -73.03 98.8 72.77 0.226 23789
 23791 3 -72.92 98.87 72.59 0.218 23790
 23792 3 -72.81 99.06 72.38 0.19 23791
 23793 3 -72.76 99.2 72.26 0.206 23792
 23794 3 -72.7 99.39 72.15 0.174 23793
 23795 3 -72.7 99.59 72.13 0.171 23794
 23796 3 -72.75 99.8 72.04 0.196 23795
 23797 3 -72.79 100 72.04 0.174 23796
 23798 3 -72.75 100.09 72.02 0.172 23797
 23799 3 -72.67 100.3 71.99 0.231 23798
 23800 3 -72.57 100.39 71.95 0.304 23799
 23801 3 -72.45 100.5 71.93 0.385 23800
 23802 3 -72.38 100.7 71.88 0.429 23801
 23803 3 -72.21 100.8 71.82 0.435 23802
 23804 3 -72.14 100.89 71.74 0.437 23803
 23805 3 -72.05 101 71.74 0.418 23804
 23806 3 -71.85 101.09 71.82 0.398 23805
 23807 3 -71.66 101.09 71.82 0.41 23806
 23808 3 -71.52 101.09 71.74 0.428 23807
 23809 3 -71.36 101.09 71.66 0.446 23808
 23810 3 -71.27 101.3 71.63 0.404 23809
 23811 3 -71.36 101.59 71.49 0.246 23810
 23812 3 -71.41 101.8 71.38 0.177 23811
 23813 3 -71.33 101.89 71.38 0.156 23812
 23814 3 -71.28 102.09 71.34 0.206 23813
 23815 3 -71.17 102.3 71.32 0.199 23814
 23816 3 -71.14 102.39 71.37 0.215 23815
 23817 3 -71.05 102.59 71.46 0.245 23816
 23818 3 -70.91 102.59 71.55 0.225 23817
 23819 3 -70.72 102.8 71.54 0.222 23818
 23820 3 -70.55 102.89 71.54 0.271 23819
 23821 3 -70.27 102.89 71.54 0.248 23820
 23822 3 -70.21 103 71.54 0.218 23821
 23823 3 -70.08 103.2 71.52 0.176 23822
 23824 3 -70.06 103.3 71.54 0.182 23823
 23825 3 -69.92 103.39 71.52 0.185 23824
 23826 3 -69.83 103.5 71.52 0.193 23825
 23827 3 -69.69 103.61 71.52 0.164 23826
 23828 3 -69.66 103.7 71.43 0.136 23827
 23829 3 -69.58 103.91 71.34 0.163 23828
 23830 3 -69.52 104 71.26 0.169 23829
 23831 3 -69.47 104.2 71.24 0.164 23830
 23832 3 -69.46 104.41 71.21 0.16 23831
 23833 3 -69.42 104.61 71.24 0.18 23832
 23834 3 -69.36 104.81 71.29 0.216 23833
 23835 3 -69.31 104.91 71.38 0.193 23834
 23836 3 -69.25 105 71.49 0.191 23835
 23837 3 -69.17 105.11 71.59 0.151 23836
 23838 3 -69.11 105.2 71.57 0.166 23837
 23839 3 -68.97 105.31 71.63 0.152 23838
 23840 3 -68.85 105.41 71.63 0.162 23839
 23841 3 -68.74 105.61 71.6 0.181 23840
 23842 3 -68.63 105.7 71.63 0.178 23841
 23843 3 -68.46 105.81 71.68 0.222 23842
 23844 3 -68.35 105.91 71.68 0.251 23843
 23845 3 -68.22 106 71.68 0.264 23844
 23846 3 -68.16 106.11 71.7 0.319 23845
 23847 3 -68.03 106.2 71.66 0.395 23846
 23848 3 -67.94 106.41 71.65 0.431 23847
 23849 3 -67.85 106.41 71.82 0.439 23848
 23850 3 -67.75 106.5 71.9 0.459 23849
 23851 3 -67.66 106.61 71.91 0.48 23850
 23852 3 -67.25 106.4 71.82 0.118 23851
 23853 3 -67.14 106.4 71.82 0.155 23852
 23854 3 -67.11 106.1 71.76 0.097 23853
 23855 3 -67.08 105.9 71.77 0.104 23854
 23856 3 -67.08 105.6 71.77 0.125 23855
 23857 3 -67.11 105.49 71.73 0.103 23856
 23858 3 -67 105.4 71.68 0.068 23857
 23859 3 -66.97 105.19 71.59 0.117 23858
 23860 3 -67.02 105.1 71.54 0.112 23859
 23861 3 -67.08 104.9 71.62 0.142 23860
 23862 3 -67.1 104.9 71.79 0.12 23861
 23863 3 -67.1 104.9 72.02 0.114 23862
 23864 3 -67 104.8 72.21 0.114 23863
 23865 3 -66.94 104.8 72.35 0.149 23864
 23866 3 -67.08 104.8 72.46 0.147 23865
 23867 3 -67.19 104.8 72.59 0.155 23866
 23868 3 -67.42 104.8 72.76 0.107 23867
 23869 3 -67.53 104.99 72.79 0.149 23868
 23870 3 -67.85 105.2 72.79 0.072 23869
 23871 3 -67.91 105.31 72.73 0.074 23870
 23872 3 -68.02 105.41 72.73 0.08 23871
 23873 3 -68.1 105.5 72.82 0.127 23872
 23874 3 -68.19 105.5 72.93 0.102 23873
 23875 3 -68.21 105.7 73.04 0.062 23874
 23876 3 -68.28 105.81 73.1 0.111 23875
 23877 3 -68.35 105.91 73.1 0.128 23876
 23878 3 -68.3 106 73.13 0.000125 23877
 23879 3 -67.41 104.69 72.91 0.065 23869
 23880 3 -67.28 104.69 72.99 0.069 23879
 23881 3 -67.14 104.69 73.07 0.103 23880
 23882 3 -67.03 104.69 73.09 0.087 23881
 23883 3 -66.94 104.69 73.24 0.07 23882
 23884 3 -66.71 104.8 72.4 0.071 23865
 23885 3 -66.58 104.69 72.4 0.09 23884
 23886 3 -66.42 104.6 72.43 0.092 23885
 23887 3 -66.33 104.6 72.59 0.092 23886
 23888 3 -66.27 104.49 72.74 0.097 23887
 23889 3 -66.27 104.4 72.85 0.144 23888
 23890 3 -66.39 104.49 72.95 0.000125 23889
 23891 3 -67.58 106.49 72.02 0.228 23851
 23892 3 -68.36 107.31 71.66 0.14 23891
 23893 3 -68.44 107.5 71.63 0.13 23892
 23894 3 -68.47 107.7 71.6 0.159 23893
 23895 3 -68.5 107.81 71.54 0.171 23894
 23896 3 -68.5 108 71.51 0.15 23895
 23897 3 -68.47 108.2 71.52 0.158 23896
 23898 3 -68.5 108.31 71.63 0.139 23897
 23899 3 -68.46 108.41 71.77 0.126 23898
 23900 3 -68.36 108.41 71.88 0.204 23899
 23901 3 -68.35 108.5 72.02 0.232 23900
 23902 3 -68.42 108.41 72.32 0.164 23901
 23903 3 -68.39 108.5 72.49 0.181 23902
 23904 3 -68.33 108.61 72.63 0.144 23903
 23905 3 -68.25 108.5 72.74 0.109 23904
 23906 3 -67.44 106.3 72.24 0.247 23891
 23907 3 -67.52 106.4 72.13 0.228 23906
 23908 3 -67.63 106.81 71.8 0.159 23907
 23909 3 -67.53 106.9 71.74 0.108 23908
 23910 3 -67.36 106.1 72.34 0.228 23907
 23911 3 -67.33 106.3 72.4 0.269 23906
 23912 3 -67.25 106.3 72.54 0.313 23911
 23913 3 -67.19 106.3 72.65 0.36 23912
 23914 3 -67.14 106.3 72.76 0.393 23913
 23915 3 -67.1 106.19 72.9 0.454 23914
 23916 3 -67.05 106.3 73.02 0.529 23915
 23917 3 -66.99 106.3 73.15 0.574 23916
 23918 3 -66.94 106.4 73.26 0.613 23917
 23919 3 -67.08 106.69 73.27 0.119 23918
 23920 3 -66.86 106.4 73.51 0.681 23918
 23921 3 -66.86 106.49 73.65 0.697 23920
 23922 3 -66.81 106.8 73.9 0.666 23921
 23923 3 -66.08 107.1 73.6 0.204 23922
 23924 3 -65.97 107.19 73.73 0.153 23923
 23925 3 -65.86 107.3 73.82 0.153 23924
 23926 3 -65.75 107.4 73.96 0.133 23925
 23927 3 -65.69 107.49 74.07 0.159 23926
 23928 3 -65.63 107.69 74.21 0.204 23927
 23929 3 -65.52 107.8 74.29 0.197 23928
 23930 3 -65.41 107.8 74.46 0.203 23929
 23931 3 -65.33 107.69 74.63 0.166 23930
 23932 3 -65.22 107.69 74.73 0.213 23931
 23933 3 -65.08 107.69 74.85 0.211 23932
 23934 3 -64.97 107.6 74.88 0.209 23933
 23935 3 -64.86 107.4 74.91 0.203 23934
 23936 3 -64.72 107.4 74.87 0.194 23935
 23937 3 -64.56 107.19 74.82 0.144 23936
 23938 3 -64.44 107.1 74.8 0.16 23937
 23939 3 -64.3 107.1 74.73 0.193 23938
 23940 3 -64.22 107.1 74.6 0.296 23939
 23941 3 -64.16 107.1 74.51 0.361 23940
 23942 3 -64.02 107.19 74.38 0.459 23941
 23943 3 -64.64 107.49 73.88 0.116 23942
 23944 3 -64.72 107.6 73.73 0.122 23943
 23945 3 -64.86 107.6 73.54 0.091 23944
 23946 3 -65.02 107.69 73.48 0.064 23945
 23947 3 -63.74 107.11 74.41 0.256 23942
 23948 3 -63.49 107.2 74.3 0.226 23947
 23949 3 -63.31 107.11 74.23 0.21 23948
 23950 3 -63.11 107.11 74.16 0.138 23949
 23951 3 -62.95 107.11 74.24 0.11 23950
 23952 3 -62.75 107 74.18 0.102 23951
 23953 3 -62.63 106.91 74.18 0.136 23952
 23954 3 -62.48 106.81 74.13 0.139 23953
 23955 3 -62.35 106.7 74.05 0.179 23954
 23956 3 -62.18 106.7 73.94 0.189 23955
 23957 3 -61.93 106.7 73.91 0.19 23956
 23958 3 -61.71 106.81 73.89 0.161 23957
 23959 3 -61.53 106.91 73.91 0.103 23958
 23960 3 -61.46 107.11 73.88 0.046 23959
 23961 3 -67.16 106.69 74.21 0.574 23922
 23962 3 -67.39 106.9 74.29 0.509 23961
 23963 3 -67.89 107.11 74.37 0.312 23962
 23964 3 -68.05 107.2 74.46 0.241 23963
 23965 3 -71.76 93.78 72.18 0.225 23764
 23966 3 -71.65 93.78 72.04 0.274 23965
 23967 3 -71.53 93.78 71.95 0.199 23966
 23968 3 -62.85 88.44 67.29 0.473 23695
 23969 3 -62.21 87.22 67.59 1.086 23968
 23970 3 -62.03 86.72 67.62 0.861 23969
 23971 3 -62.09 86.61 67.6 0.825 23970
 23972 3 -62.17 86.56 67.45 0.562 23971
 23973 3 -62.3 86.64 67.4 0.43 23972
 23974 3 -62.36 86.45 67.32 0.227 23973
 23975 3 -62.45 86.42 67.27 0.175 23974
 23976 3 -62.56 86.33 67.35 0.131 23975
 23977 3 -62.59 86.2 67.41 0.126 23976
 23978 3 -62.72 86.09 67.48 0.122 23977
 23979 3 -62.87 86 67.49 0.148 23978
 23980 3 -62.99 85.83 67.54 0.176 23979
 23981 3 -63.03 85.58 67.52 0.229 23980
 23982 3 -63.46 85.54 67.46 0.248 23981
 23983 3 -63.93 85.57 67.54 0.164 23982
 23984 3 -64.03 85.6 67.57 0.213 23983
 23985 3 -64.14 85.6 67.57 0.27 23984
 23986 3 -64.23 85.43 67.6 0.259 23985
 23987 3 -64.43 85.15 67.59 0.131 23986
 23988 3 -64.57 85.08 67.51 0.172 23987
 23989 3 -64.65 85.02 67.46 0.247 23988
 23990 3 -64.57 84.76 67.32 0.193 23989
 23991 3 -64.81 84.9 67.12 0.093 23990
 23992 3 -64.92 84.88 67.02 0.143 23991
 23993 3 -65 84.86 66.96 0.161 23992
 23994 3 -65.14 84.91 66.96 0.228 23993
 23995 3 -65.23 85.13 67.27 0.079 23994
 23996 3 -65.23 85.27 67.4 0.103 23995
 23997 3 -65.18 85.43 67.45 0.101 23996
 23998 3 -65.18 85.52 67.51 0.073 23997
 23999 3 -65.14 84.83 66.59 0.069 23994
 24000 3 -65.2 84.96 66.48 0.115 23999
 24001 3 -65.28 85.13 66.4 0.138 24000
 24002 3 -65.29 85.27 66.26 0.09 24001
 24003 3 -65.31 85.35 66.16 0.000125 24002
 24004 3 -64.4 84.58 67.4 0.177 23990
 24005 3 -64.2 84.51 67.26 0.127 24004
 24006 3 -64.18 84.47 67.07 0.092 24005
 24007 3 -64.14 84.6 66.93 0.061 24006
 24008 3 -64.9 85.18 67.63 0.097 23989
 24009 3 -64.98 85.13 67.68 0.108 24008
 24010 3 -65.09 85.1 67.76 0.093 24009
 24011 3 -65.26 85.19 67.79 0.082 24010
 24012 3 -63.47 85.74 67.48 0.093 23982
 24013 3 -63.54 85.82 67.52 0.112 24012
 24014 3 -63.64 85.99 67.51 0.08 24013
 24015 3 -63.93 86.35 67.02 0.255 24014
 24016 3 -64 86.58 66.91 0.192 24015
 24017 3 -64.11 86.8 66.74 0.194 24016
 24018 3 -64.16 87.04 66.62 0.221 24017
 24019 3 -64.28 87.3 66.51 0.174 24018
 24020 3 -64.3 87.41 66.46 0.219 24019
 24021 3 -64.36 87.58 66.4 0.129 24020
 24022 3 -64.36 87.79 66.35 0.101 24021
 24023 3 -64.39 88.02 66.38 0.132 24022
 24024 3 -64.36 88.22 66.35 0.205 24023
 24025 3 -64.38 88.35 66.38 0.248 24024
 24026 3 -64.35 88.77 66.4 0.096 24025
 24027 3 -64.47 88.94 66.43 0.16 24026
 24028 3 -64.66 89.07 66.4 0.114 24027
 24029 3 -64.8 89.21 66.41 0.112 24028
 24030 3 -64.83 89.38 66.4 0.1 24029
 24031 3 -64.92 89.47 66.3 0.097 24030
 24032 3 -65 89.63 66.2 0.107 24031
 24033 3 -65.06 89.63 66.05 0.122 24032
 24034 3 -65.16 89.6 65.99 0.202 24033
 24035 3 -65.19 89.6 65.85 0.271 24034
 24036 3 -65.39 89.77 65.59 0.095 24035
 24037 3 -65.48 89.88 65.46 0.087 24036
 24038 3 -65.45 89.91 65.34 0.079 24037
 24039 3 -65.45 90.02 65.15 0.091 24038
 24040 3 -65.53 90.05 65.02 0.115 24039
 24041 3 -65.62 90.08 64.93 0.124 24040
 24042 3 -65.64 90.15 64.71 0.107 24041
 24043 3 -65.67 90.19 64.49 0.135 24042
 24044 3 -65.7 90.33 64.26 0.143 24043
 24045 3 -65.76 90.51 64.07 0.083 24044
 24046 3 -65.78 90.57 63.96 0.13 24045
 24047 3 -65.73 90.63 63.84 0.091 24046
 24048 3 -65.65 90.74 63.79 0.078 24047
 24049 3 -65.61 90.88 63.72 0.095 24048
 24050 3 -65.56 91.05 63.66 0.081 24049
 24051 3 -65.51 91.16 63.55 0.096 24050
 24052 3 -65.45 91.27 63.42 0.095 24051
 24053 3 -65.36 91.33 63.34 0.085 24052
 24054 3 -65.13 89.38 65.88 0.139 24035
 24055 3 -65.08 89.04 65.99 0.056 24054
 24056 3 -65.08 89.27 65.88 0.139 24054
 24057 3 -65.42 89.88 65.91 0.082 24056
 24058 3 -65.45 90.02 65.88 0.099 24057
 24059 3 -65.4 90.1 65.8 0.075 24058
 24060 3 -64.02 88.08 66.57 0.073 24025
 24061 3 -63.95 87.91 66.6 0.098 24060
 24062 3 -63.85 87.82 66.63 0.122 24061
 24063 3 -63.77 87.74 66.59 0.101 24062
 24064 3 -64.24 87.46 66.15 0.164 24020
 24065 3 -64.24 87.54 66.04 0.207 24064
 24066 3 -64.14 87.66 65.88 0.181 24065
 24067 3 -64.05 87.71 65.73 0.188 24066
 24068 3 -63.92 87.77 65.6 0.134 24067
 24069 3 -63.78 87.63 65.52 0.134 24068
 24070 3 -63.6 87.54 65.51 0.124 24069
 24071 3 -63.46 87.46 65.41 0.152 24070
 24072 3 -63.36 87.46 65.26 0.13 24071
 24073 3 -63.28 87.49 64.99 0.175 24072
 24074 3 -63.27 87.49 64.82 0.172 24073
 24075 3 -63.13 87.5 64.68 0.151 24074
 24076 3 -62.93 87.58 64.55 0.183 24075
 24077 3 -62.82 87.59 64.46 0.238 24076
 24078 3 -62.74 87.7 64.35 0.251 24077
 24079 3 -64.3 87.1 65.93 0.099 24065
 24080 3 -64.25 87.02 65.87 0.115 24079
 24081 3 -64.33 87.46 65.66 0.105 24080
 24082 3 -64.41 87.6 65.66 0.121 24081
 24083 3 -64.5 87.77 65.68 0.137 24082
 24084 3 -64.55 87.93 65.76 0.157 24083
 24085 3 -64.25 86.58 65.95 0.118 24080
 24086 3 -64.19 86.49 65.9 0.11 24085
 24087 3 -64.13 86.3 65.91 0.132 24086
 24088 3 -64.11 86.16 65.91 0.118 24087
 24089 3 -64.08 85.99 65.93 0.132 24088
 24090 3 -64.25 85.85 66.01 0.13 24089
 24091 3 -64.47 85.85 66.05 0.093 24090
 24092 3 -64.55 85.77 66.15 0.099 24091
 24093 3 -63.92 86.38 67.13 0.235 24092
 24094 3 -63.77 86.07 66.88 0.108 24093
 24095 3 -63.71 85.9 66.91 0.097 24094
 24096 3 -63.62 85.71 66.93 0.074 24095
 24097 3 -63.56 85.57 66.93 0.079 24096
 24098 3 -63.5 85.38 67.01 0.058 24097
 24099 3 -63.42 85.32 67.07 0.081 24098
 24100 3 -63.36 85.16 67.09 0.134 24099
 24101 3 -63.29 85.08 67.15 0.184 24100
 24102 3 -63.28 85.11 67.49 0.124 24101
 24103 3 -63.21 85.11 67.57 0.000125 24102
 24104 3 -63.18 84.81 66.99 0.125 24101
 24105 3 -63.07 84.75 66.95 0.089 24104
 24106 3 -63 84.66 66.93 0.073 24105
 24107 3 -62.89 84.52 67.01 0.138 24106
 24108 3 -62.83 84.39 67.07 0.105 24107
 24109 3 -62.72 84.28 67.05 0.086 24108
 24110 3 -62.62 84.17 67.16 0.111 24109
 24111 3 -62.57 84.08 67.26 0.082 24110
 24112 3 -64 86.46 67.23 0.163 24015
 24113 3 -61.89 87 67.68 1.034 23969
 24114 3 -61.74 86.95 67.74 1.049 24113
 24115 3 -61.46 86.67 67.85 0.965 24114
 24116 3 -60.97 86.02 68.07 0.617 24115
 24117 3 -60.78 85.73 68.21 0.568 24116
 24118 3 -60.68 85.58 68.27 0.641 24117
 24119 3 -60.57 85.16 68.49 0.546 24118
 24120 3 -60.47 85 68.54 0.591 24119
 24121 3 -60.36 84.91 68.55 0.563 24120
 24122 3 -60.67 84.14 68.35 0.085 24121
 24123 3 -60.82 84.14 68.45 0.104 24122
 24124 3 -61.04 84.16 68.49 0.083 24123
 24125 3 -60.18 84.81 68.68 0.516 24121
 24126 3 -60.1 84.66 68.74 0.495 24125
 24127 3 -60 84.58 68.82 0.554 24126
 24128 3 -59.93 84.52 68.91 0.594 24127
 24129 3 -59.89 84.36 68.99 0.638 24128
 24130 3 -59.99 84.03 69.09 0.646 24129
 24131 3 -60.58 83.45 69.1 0.19 24130
 24132 3 -60.51 83.42 69.35 0.142 24131
 24133 3 -60.58 83.42 69.43 0.199 24132
 24134 3 -60.72 83.58 69.51 0.173 24133
 24135 3 -60.86 83.69 69.59 0.143 24134
 24136 3 -60.97 83.83 69.68 0.09 24135
 24137 3 -60.94 83.95 69.82 0.089 24136
 24138 3 -60.93 84.05 69.96 0.169 24137
 24139 3 -60.82 84.11 70.07 0.209 24138
 24140 3 -60.85 84.25 70.21 0.159 24139
 24141 3 -61 84.44 70.32 0.13 24140
 24142 3 -61.04 84.53 70.45 0.065 24141
 24143 3 -59.67 84.19 69.1 0.636 24130
 24144 3 -59.56 84.05 69.16 0.721 24143
 24145 3 -59.47 83.95 69.26 0.753 24144
 24146 3 -59.36 83.89 69.27 0.776 24145
 24147 3 -59.26 83.83 69.35 0.774 24146
 24148 3 -59.17 83.72 69.51 0.779 24147
 24149 3 -59.04 83.7 69.62 0.774 24148
 24150 3 -58.9 83.67 69.68 0.779 24149
 24151 3 -58.75 83.64 69.71 0.764 24150
 24152 3 -58.58 83.59 69.68 0.845 24151
 24153 3 -57.97 84.48 69.25 0.271 24152
 24154 3 -57.82 84.64 69.08 0.268 24153
 24155 3 -57.75 84.75 69.02 0.321 24154
 24156 3 -57.67 84.89 68.97 0.341 24155
 24157 3 -57.54 85 69 0.342 24156
 24158 3 -57.43 85.16 69.05 0.367 24157
 24159 3 -57.37 85.36 69.02 0.432 24158
 24160 3 -57.29 85.5 69.05 0.491 24159
 24161 3 -57.24 85.53 68.96 0.525 24160
 24162 3 -57.12 85.66 68.96 0.521 24161
 24163 3 -57.08 85.81 68.86 0.511 24162
 24164 3 -56.97 86.02 68.88 0.455 24163
 24165 3 -56.89 86.11 68.72 0.443 24164
 24166 3 -56.76 86.2 68.69 0.436 24165
 24167 3 -56.71 86.31 68.75 0.373 24166
 24168 3 -56.64 86.47 68.92 0.307 24167
 24169 3 -56.57 86.77 69.14 0.265 24168
 24170 3 -56.54 86.95 69.27 0.241 24169
 24171 3 -56.53 87.12 69.28 0.25 24170
 24172 3 -56.53 87.33 69.35 0.252 24171
 24173 3 -56.56 87.55 69.36 0.33 24172
 24174 3 -56.6 87.7 69.36 0.358 24173
 24175 3 -56.63 87.86 69.41 0.354 24174
 24176 3 -56.57 87.97 69.63 0.382 24175
 24177 3 -56.63 88.08 69.69 0.442 24176
 24178 3 -56.74 88.19 69.77 0.529 24177
 24179 3 -56.73 88.39 69.77 0.578 24178
 24180 3 -56.82 88.55 69.71 0.562 24179
 24181 3 -56.6 88.7 69.81 0.453 24180
 24182 3 -56.61 88.83 69.89 0.389 24181
 24183 3 -56.56 88.92 69.91 0.354 24182
 24184 3 -56.24 89.3 69.67 0.281 24183
 24185 3 -56.16 89.2 69.24 0.065 24184
 24186 3 -56.17 89.34 69.22 0.094 24185
 24187 3 -56.23 89.47 69.25 0.12 24186
 24188 3 -56.36 89.56 69.33 0.136 24187
 24189 3 -56.46 89.8 69.36 0.061 24188
 24190 3 -56.43 89.94 69.33 0.055 24189
 24191 3 -56.18 89.42 69.81 0.207 24184
 24192 3 -56.07 89.58 69.89 0.161 24191
 24193 3 -56.03 89.69 69.88 0.198 24192
 24194 3 -55.96 89.84 69.88 0.217 24193
 24195 3 -55.96 90.05 69.91 0.202 24194
 24196 3 -55.83 90.12 69.88 0.174 24195
 24197 3 -55.72 90.28 69.89 0.166 24196
 24198 3 -55.64 90.36 69.91 0.153 24197
 24199 3 -55.6 90.5 69.92 0.163 24198
 24200 3 -55.6 90.67 69.94 0.179 24199
 24201 3 -55.51 90.89 70 0.164 24200
 24202 3 -55.44 91.12 70 0.161 24201
 24203 3 -55.37 91.29 70 0.141 24202
 24204 3 -55.32 91.46 69.94 0.161 24203
 24205 3 -55.22 91.61 69.96 0.192 24204
 24206 3 -55.14 91.76 69.89 0.21 24205
 24207 3 -54.92 91.94 69.88 0.216 24206
 24208 3 -54.87 92.07 69.8 0.202 24207
 24209 3 -54.78 92.22 69.81 0.161 24208
 24210 3 -54.72 92.32 69.83 0.131 24209
 24211 3 -54.69 92.43 69.8 0.15 24210
 24212 3 -54.71 92.57 69.75 0.154 24211
 24213 3 -54.71 92.71 69.74 0.132 24212
 24214 3 -54.47 92.93 69.69 0.182 24213
 24215 3 -54.33 93.05 69.64 0.193 24214
 24216 3 -54.22 93.13 69.61 0.184 24215
 24217 3 -54.08 93.3 69.58 0.187 24216
 24218 3 -53.97 93.46 69.55 0.186 24217
 24219 3 -53.86 93.63 69.55 0.174 24218
 24220 3 -53.75 93.82 69.55 0.196 24219
 24221 3 -53.64 93.91 69.58 0.183 24220
 24222 3 -53.47 94.19 69.55 0.182 24221
 24223 3 -53.39 94.35 69.52 0.208 24222
 24224 3 -53.31 94.49 69.44 0.231 24223
 24225 3 -53.29 94.63 69.39 0.258 24224
 24226 3 -53.28 94.83 69.28 0.232 24225
 24227 3 -53.32 95.07 69.16 0.178 24226
 24228 3 -53.26 95.19 69.05 0.182 24227
 24229 3 -53.26 95.35 68.89 0.202 24228
 24230 3 -53.26 95.49 68.86 0.2 24229
 24231 3 -53.24 95.63 68.75 0.154 24230
 24232 3 -53.21 95.79 68.67 0.176 24231
 24233 3 -53.15 95.93 68.66 0.174 24232
 24234 3 -53.1 96.02 68.58 0.159 24233
 24235 3 -53.04 96.1 68.53 0.179 24234
 24236 3 -52.99 96.22 68.44 0.208 24235
 24237 3 -52.97 96.32 68.3 0.221 24236
 24238 3 -53 96.32 68.19 0.258 24237
 24239 3 -52.86 96.57 68.14 0.202 24238
 24240 3 -52.86 96.69 68.05 0.187 24239
 24241 3 -52.86 96.88 67.96 0.142 24240
 24242 3 -52.82 97.04 67.86 0.187 24241
 24243 3 -52.86 97.19 67.8 0.232 24242
 24244 3 -52.93 97.3 67.75 0.241 24243
 24245 3 -52.76 97.54 67.74 0.247 24244
 24246 3 -52.74 97.69 67.71 0.283 24245
 24247 3 -52.68 97.86 67.64 0.338 24246
 24248 3 -52.65 97.91 67.55 0.413 24247
 24249 3 -52.57 97.93 67.41 0.423 24248
 24250 3 -52.56 98.11 67.36 0.427 24249
 24251 3 -52.21 98.08 67.33 0.318 24250
 24252 3 -52.02 98.1 67.3 0.266 24251
 24253 3 -51.67 98.15 67.41 0.222 24252
 24254 3 -51.6 98.16 67.49 0.309 24253
 24255 3 -51.48 98.21 67.46 0.323 24254
 24256 3 -51.39 97.8 67.41 0.255 24255
 24257 3 -51.4 97.68 67.27 0.434 24256
 24258 3 -51.39 97.51 67.22 0.497 24257
 24259 3 -51.47 97.38 67.14 0.528 24258
 24260 3 -51.51 97.3 67.06 0.52 24259
 24261 3 -51.54 97.13 67.05 0.457 24260
 24262 3 -51.54 96.91 67.06 0.442 24261
 24263 3 -51.6 96.74 67.08 0.453 24262
 24264 3 -52.18 97.07 67.02 0.109 24263
 24265 3 -52.19 97.1 66.88 0.078 24264
 24266 3 -52.22 96.99 66.77 0.108 24265
 24267 3 -52.14 96.91 66.66 0.106 24266
 24268 3 -52.07 96.74 66.52 0.138 24267
 24269 3 -52.07 96.74 66.38 0.149 24268
 24270 3 -52 96.61 66.25 0.132 24269
 24271 3 -52 96.41 66.16 0.083 24270
 24272 3 -52.04 96.36 66 0.115 24271
 24273 3 -52.01 96.22 65.89 0.149 24272
 24274 3 -52.01 96.22 65.75 0.112 24273
 24275 3 -51.94 96.13 65.66 0.115 24274
 24276 3 -51.93 96.19 65.49 0.124 24275
 24277 3 -52.01 96.27 65.31 0.076 24276
 24278 3 -52.07 96.26 65.14 0.088 24277
 24279 3 -52.04 96.4 65.03 0.109 24278
 24280 3 -52.11 96.55 65.11 0.134 24279
 24281 3 -52.14 96.69 65.1 0.000125 24280
 24282 3 -52.14 96.79 65 0.106 24281
 24283 3 -52.1 96.85 64.88 0.181 24282
 24284 3 -52.05 96.94 64.72 0.185 24283
 24285 3 -51.75 97.21 64.72 0.106 24284
 24286 3 -51.64 97.3 64.69 0.092 24285
 24287 3 -51.56 97.43 64.66 0.114 24286
 24288 3 -51.42 96.32 67.22 0.365 24263
 24289 3 -51.32 95.83 67.55 0.266 24288
 24290 3 -51.39 95.69 67.5 0.291 24289
 24291 3 -51.49 95.6 67.41 0.37 24290
 24292 3 -51.54 95.47 67.47 0.424 24291
 24293 3 -51.22 95.1 67.77 0.22 24292
 24294 3 -51.24 94.94 67.8 0.198 24293
 24295 3 -51.12 94.8 67.66 0.19 24294
 24296 3 -50.97 94.71 67.5 0.208 24295
 24297 3 -50.89 94.65 67.39 0.231 24296
 24298 3 -50.79 94.58 67.27 0.279 24297
 24299 3 -50.72 94.51 67.14 0.288 24298
 24300 3 -50.6 94.35 67.08 0.267 24299
 24301 3 -50.54 94.19 67.06 0.266 24300
 24302 3 -50.5 93.88 67.02 0.206 24301
 24303 3 -50.4 93.69 66.96 0.21 24302
 24304 3 -50.25 93.44 66.94 0.194 24303
 24305 3 -50.18 93.33 66.86 0.223 24304
 24306 3 -50.11 93.27 66.75 0.239 24305
 24307 3 -50.04 93.1 66.67 0.237 24306
 24308 3 -49.93 92.9 66.63 0.171 24307
 24309 3 -49.97 92.74 66.5 0.2 24308
 24310 3 -49.94 92.55 66.44 0.185 24309
 24311 3 -49.97 92.35 66.39 0.154 24310
 24312 3 -50 92.18 66.3 0.171 24311
 24313 3 -49.97 91.99 66.22 0.155 24312
 24314 3 -49.93 91.9 66.11 0.16 24313
 24315 3 -49.85 91.76 66.03 0.201 24314
 24316 3 -49.76 91.63 65.94 0.251 24315
 24317 3 -49.72 91.52 65.86 0.277 24316
 24318 3 -49.68 91.33 65.88 0.266 24317
 24319 3 -49.57 91.21 65.77 0.258 24318
 24320 3 -49.44 91.13 65.61 0.233 24319
 24321 3 -49.39 91.01 65.52 0.17 24320
 24322 3 -49.29 90.82 65.5 0.189 24321
 24323 3 -49.21 90.66 65.5 0.196 24322
 24324 3 -49.1 90.49 65.52 0.229 24323
 24325 3 -49 90.36 65.52 0.224 24324
 24326 3 -48.93 90.13 65.61 0.238 24325
 24327 3 -48.74 90.18 65.69 0.401 24326
 24328 3 -48.65 89.91 65.67 0.411 24327
 24329 3 -48.57 89.74 65.56 0.433 24328
 24330 3 -48.48 89.61 65.55 0.433 24329
 24331 3 -48.42 89.46 65.5 0.432 24330
 24332 3 -48.49 89.27 65.52 0.442 24331
 24333 3 -47.93 89.8 65.67 0.292 24332
 24334 3 -47.79 89.82 65.64 0.303 24333
 24335 3 -47.69 89.94 65.64 0.25 24334
 24336 3 -47.54 89.91 65.52 0.136 24335
 24337 3 -47.57 89.99 65.35 0.057 24336
 24338 3 -47.58 90.15 65.27 0.112 24337
 24339 3 -47.61 90.24 65.16 0.178 24338
 24340 3 -47.54 90.36 65.05 0.149 24339
 24341 3 -47.54 90.46 64.94 0.165 24340
 24342 3 -47.51 90.55 64.8 0.165 24341
 24343 3 -47.42 90.57 64.58 0.136 24342
 24344 3 -47.35 90.71 64.52 0.189 24343
 24345 3 -47.17 90.77 64.44 0.184 24344
 24346 3 -47.1 90.86 64.41 0.196 24345
 24347 3 -47.04 90.93 64.3 0.165 24346
 24348 3 -46.99 90.83 64.08 0.113 24347
 24349 3 -48.63 88.96 65.47 0.167 24332
 24350 3 -48.6 88.85 65.5 0.183 24349
 24351 3 -48.57 88.63 65.61 0.206 24350
 24352 3 -48.49 88.49 65.69 0.237 24351
 24353 3 -48.38 88.35 65.72 0.234 24352
 24354 3 -48.2 88.24 65.77 0.237 24353
 24355 3 -48.1 88.16 65.74 0.232 24354
 24356 3 -48 88.05 65.75 0.235 24355
 24357 3 -47.86 87.9 65.8 0.311 24356
 24358 3 -47.8 87.71 65.86 0.28 24357
 24359 3 -47.75 87.52 65.92 0.316 24358
 24360 3 -47.63 87.38 65.94 0.329 24359
 24361 3 -47.49 87.33 66.02 0.31 24360
 24362 3 -47.42 87.19 66.05 0.372 24361
 24363 3 -47.27 87.1 66.16 0.425 24362
 24364 3 -47.21 86.94 66.24 0.44 24363
 24365 3 -47.13 86.82 66.28 0.414 24364
 24366 3 -47.07 86.69 66.31 0.363 24365
 24367 3 -46.85 86.69 66.49 0.262 24366
 24368 3 -46.7 86.61 66.6 0.268 24367
 24369 3 -46.56 86.51 66.64 0.28 24368
 24370 3 -46.46 86.24 66.53 0.185 24369
 24371 3 -46.36 86.1 66.64 0.205 24370
 24372 3 -46.25 85.97 66.66 0.246 24371
 24373 3 -46.05 85.82 66.64 0.243 24372
 24374 3 -45.94 85.6 66.74 0.229 24373
 24375 3 -45.89 85.44 66.77 0.237 24374
 24376 3 -45.86 85.27 66.77 0.282 24375
 24377 3 -45.78 85.13 66.72 0.259 24376
 24378 3 -45.68 85.01 66.8 0.256 24377
 24379 3 -45.57 84.94 66.94 0.237 24378
 24380 3 -45.39 84.88 67.03 0.204 24379
 24381 3 -45.25 84.8 67.14 0.169 24380
 24382 3 -45.18 84.68 67.16 0.138 24381
 24383 3 -44.97 84.47 67.27 0.158 24382
 24384 3 -44.93 84.32 67.3 0.17 24383
 24385 3 -44.86 84.11 67.41 0.126 24384
 24386 3 -44.72 84.02 67.41 0.11 24385
 24387 3 -44.64 83.94 67.47 0.154 24386
 24388 3 -44.54 83.91 67.58 0.154 24387
 24389 3 -44.37 83.94 67.69 0.13 24388
 24390 3 -44.21 83.96 67.69 0.134 24389
 24391 3 -44.11 84.07 67.75 0.231 24390
 24392 3 -44.01 84.21 67.8 0.253 24391
 24393 3 -43.89 84.27 67.86 0.279 24392
 24394 3 -43.76 84.29 67.86 0.253 24393
 24395 3 -43.64 84.32 67.85 0.292 24394
 24396 3 -43.56 84.46 67.81 0.365 24395
 24397 3 -43.44 84.66 67.8 0.456 24396
 24398 3 -43.42 84.77 67.88 0.504 24397
 24399 3 -43.11 84.64 68.08 0.403 24398
 24400 3 -42.86 84.59 68.16 0.427 24399
 24401 3 -42.68 84.68 68.17 0.435 24400
 24402 3 -42.57 84.78 68.28 0.439 24401
 24403 3 -42.47 84.84 68.38 0.463 24402
 24404 3 -42.37 84.73 68.52 0.445 24403
 24405 3 -42.36 84.82 68.67 0.401 24404
 24406 3 -42.29 84.89 68.74 0.441 24405
 24407 3 -42.24 85.06 68.77 0.49 24406
 24408 3 -42.14 85.09 68.85 0.566 24407
 24409 3 -42.01 84.37 69.1 0.192 24408
 24410 3 -41.99 84.37 69.22 0.109 24409
 24411 3 -42.24 86 68.64 0.152 24408
 24412 3 -42.22 86.15 68.61 0.161 24411
 24413 3 -42.21 86.31 68.61 0.153 24412
 24414 3 -42.17 86.42 68.64 0.166 24413
 24415 3 -42.24 86.56 68.58 0.174 24414
 24416 3 -42.14 86.76 68.6 0.239 24415
 24417 3 -42.05 86.87 68.61 0.265 24416
 24418 3 -41.98 87.03 68.64 0.289 24417
 24419 3 -41.96 87.25 68.69 0.274 24418
 24420 3 -42.03 87.4 68.69 0.227 24419
 24421 3 -42.11 87.57 68.63 0.231 24420
 24422 3 -42.18 87.78 68.6 0.151 24421
 24423 3 -42.11 87.87 68.64 0.132 24422
 24424 3 -42.06 87.98 68.69 0.143 24423
 24425 3 -42 88.1 68.75 0.19 24424
 24426 3 -41.91 88.21 68.74 0.16 24425
 24427 3 -41.85 88.34 68.69 0.135 24426
 24428 3 -41.81 88.46 68.69 0.121 24427
 24429 3 -41.74 88.57 68.66 0.159 24428
 24430 3 -41.63 88.65 68.64 0.162 24429
 24431 3 -41.56 88.81 68.58 0.193 24430
 24432 3 -41.46 88.93 68.52 0.179 24431
 24433 3 -41.36 89.14 68.38 0.188 24432
 24434 3 -41.24 89.29 68.33 0.206 24433
 24435 3 -41.17 89.45 68.27 0.213 24434
 24436 3 -41.13 89.62 68.17 0.165 24435
 24437 3 -41.05 89.76 68.06 0.166 24436
 24438 3 -40.97 89.9 68 0.205 24437
 24439 3 -40.97 90 67.97 0.246 24438
 24440 3 -40.82 90.09 67.92 0.271 24439
 24441 3 -40.72 90.15 67.97 0.26 24440
 24442 3 -40.54 90.2 67.97 0.28 24441
 24443 3 -40.43 90.32 67.92 0.352 24442
 24444 3 -40.36 90.45 67.83 0.377 24443
 24445 3 -40.4 90.57 67.69 0.422 24444
 24446 3 -40.43 90.7 67.52 0.444 24445
 24447 3 -40.46 90.85 67.41 0.429 24446
 24448 3 -40.43 90.98 67.44 0.442 24447
 24449 3 -40.44 91.06 67.38 0.449 24448
 24450 3 -40.44 91.31 67.64 0.165 24449
 24451 3 -40.43 91.34 67.77 0.057 24450
 24452 3 -40.57 90.95 67.25 0.21 24449
 24453 3 -41.08 90.31 66.72 0.143 24452
 24454 3 -41.17 90.26 66.71 0.176 24453
 24455 3 -41.29 90.17 66.66 0.228 24454
 24456 3 -41.32 90.06 66.47 0.205 24455
 24457 3 -41.36 89.9 66.49 0.143 24456
 24458 3 -41.46 89.78 66.52 0.089 24457
 24459 3 -40.64 90.9 67.17 0.21 24452
 24460 3 -40.07 90.84 68.44 0.172 24459
 24461 3 -39.92 90.73 68.67 0.171 24460
 24462 3 -39.79 90.65 68.86 0.167 24461
 24463 3 -39.61 90.7 69.05 0.164 24462
 24464 3 -39.4 90.76 69.21 0.228 24463
 24465 3 -39.35 90.76 69.3 0.245 24464
 24466 3 -39.26 90.56 69.5 0.212 24465
 24467 3 -39.26 90.31 69.67 0.175 24466
 24468 3 -39.36 90.29 69.77 0.214 24467
 24469 3 -39.22 90.23 70.02 0.171 24468
 24470 3 -40.71 90.84 67.11 0.21 24459
 24471 3 -40.18 91.2 67.16 0.163 24470
 24472 3 -40.28 91.31 67.02 0.163 24471
 24473 3 -40.29 91.48 66.89 0.141 24472
 24474 3 -40.35 91.64 66.66 0.159 24473
 24475 3 -40.33 91.75 66.52 0.087 24474
 24476 3 -40.01 91.29 67.1 0.077 24471
 24477 3 -39.96 91.48 67.03 0.119 24476
 24478 3 -39.87 91.37 67.03 0.000125 24477
 24479 3 -40.96 90.62 66.85 0.21 24470
 24480 3 -43.75 85.27 67.58 0.264 24398
 24481 3 -43.57 85.41 67.64 0.198 24480
 24482 3 -43.61 85.66 67.58 0.219 24481
 24483 3 -43.67 85.85 67.5 0.148 24482
 24484 3 -43.6 85.94 67.53 0.059 24483
 24485 3 -44.97 84.88 67.17 0.066 24381
 24486 3 -44.89 84.86 67.25 0.104 24485
 24487 3 -44.76 84.99 67.16 0.000125 24486
 24488 3 -51.69 95.47 67.67 0.107 24292
 24489 3 -51.82 95.51 67.74 0.071 24488
 24490 3 -51.42 98.46 67.42 0.377 24255
 24491 3 -51.25 98.55 67.28 0.413 24490
 24492 3 -51.11 98.6 67.27 0.449 24491
 24493 3 -51.02 98.76 67.25 0.462 24492
 24494 3 -50.96 99.02 67.27 0.426 24493
 24495 3 -50.88 99.11 67.36 0.408 24494
 24496 3 -50.85 99.21 67.49 0.427 24495
 24497 3 -50.84 99.41 67.61 0.477 24496
 24498 3 -50.88 99.41 67.77 0.519 24497
 24499 3 -50.75 99.41 67.78 0.568 24498
 24500 3 -50.67 99.61 67.8 0.664 24499
 24501 3 -50.7 99.71 67.89 0.644 24500
 24502 3 -50.6 99.91 67.83 0.559 24501
 24503 3 -50.35 100.02 67.74 0.445 24502
 24504 3 -50.24 100.21 67.64 0.295 24503
 24505 3 -50.24 100.61 67.47 0.221 24504
 24506 3 -50.13 100.82 67.36 0.23 24505
 24507 3 -49.96 101.02 67.27 0.199 24506
 24508 3 -49.88 101.32 67.1 0.166 24507
 24509 3 -49.89 101.43 67.08 0.162 24508
 24510 3 -49.78 101.63 67.11 0.122 24509
 24511 3 -49.73 101.72 67.08 0.149 24510
 24512 3 -49.6 101.82 67.05 0.166 24511
 24513 3 -49.56 102.02 66.99 0.147 24512
 24514 3 -49.46 102.13 66.91 0.141 24513
 24515 3 -49.42 102.22 66.86 0.191 24514
 24516 3 -49.39 102.32 66.8 0.263 24515
 24517 3 -49.41 102.43 66.72 0.485 24516
 24518 3 -49.49 102.63 66.74 0.554 24517
 24519 3 -49.35 102.82 66.72 0.551 24518
 24520 3 -49.18 102.93 66.64 0.507 24519
 24521 3 -49.07 103.02 66.61 0.468 24520
 24522 3 -48.71 102.93 66.39 0.304 24521
 24523 3 -48.6 102.93 66.16 0.302 24522
 24524 3 -48.5 103.02 66.08 0.285 24523
 24525 3 -48.39 103.13 66 0.264 24524
 24526 3 -48.34 103.22 65.81 0.283 24525
 24527 3 -48.31 103.32 65.6 0.263 24526
 24528 3 -48.28 103.32 65.44 0.265 24527
 24529 3 -48.25 103.32 65.24 0.244 24528
 24530 3 -48.2 103.32 65.06 0.236 24529
 24531 3 -48.14 103.22 64.86 0.196 24530
 24532 3 -48.03 103.22 64.77 0.237 24531
 24533 3 -47.91 103.32 64.69 0.309 24532
 24534 3 -47.92 103.43 64.64 0.394 24533
 24535 3 -47.98 104.02 64.67 0.285 24534
 24536 3 -47.99 104.22 64.69 0.23 24535
 24537 3 -47.78 104.22 64.64 0.229 24536
 24538 3 -47.77 104.43 64.64 0.272 24537
 24539 3 -47.63 104.43 64.63 0.3 24538
 24540 3 -47.56 104.52 64.64 0.377 24539
 24541 3 -47.42 104.52 64.66 0.389 24540
 24542 3 -47.32 104.63 64.69 0.422 24541
 24543 3 -47.18 104.72 64.72 0.481 24542
 24544 3 -47.06 104.82 64.66 0.535 24543
 24545 3 -46.95 104.93 64.58 0.547 24544
 24546 3 -47 105.32 64.53 0.53 24545
 24547 3 -46.95 105.52 64.6 0.51 24546
 24548 3 -47 105.72 64.52 0.397 24547
 24549 3 -47.06 105.63 64.28 0.000125 24548
 24550 3 -47.55 102.63 64.5 0.192 24534
 24551 3 -47.48 102.32 64.33 0.221 24550
 24552 3 -47.45 102.13 64.14 0.23 24551
 24553 3 -47.46 101.82 64.03 0.184 24552
 24554 3 -47.46 101.63 63.92 0.186 24553
 24555 3 -47.46 101.32 63.78 0.181 24554
 24556 3 -47.46 101.13 63.63 0.175 24555
 24557 3 -47.46 101.02 63.53 0.181 24556
 24558 3 -47.43 100.82 63.46 0.177 24557
 24559 3 -47.43 100.63 63.35 0.234 24558
 24560 3 -47.46 100.52 63.24 0.228 24559
 24561 3 -47.46 100.22 63.11 0.195 24560
 24562 3 -47.45 99.93 63.1 0.154 24561
 24563 3 -47.42 99.72 63.09 0.149 24562
 24564 3 -47.35 99.43 63.14 0.163 24563
 24565 3 -47.35 99.32 63.14 0.194 24564
 24566 3 -47.34 99.13 63.13 0.248 24565
 24567 3 -47.71 99.22 63.21 0.135 24566
 24568 3 -47.81 99.13 63.18 0.129 24567
 24569 3 -47.85 99.05 63.28 0.000125 24568
 24570 3 -47.17 98.9 63.14 0.237 24566
 24571 3 -47.13 98.71 63.13 0.198 24570
 24572 3 -47.1 98.44 63.05 0.136 24571
 24573 3 -47.03 98.21 63.05 0.151 24572
 24574 3 -46.99 98.02 63.06 0.182 24573
 24575 3 -46.96 97.79 63.02 0.186 24574
 24576 3 -46.99 97.66 62.95 0.148 24575
 24577 3 -46.93 97.47 62.91 0.14 24576
 24578 3 -46.85 97.35 62.88 0.152 24577
 24579 3 -46.74 97.21 62.86 0.162 24578
 24580 3 -46.63 97.05 62.81 0.166 24579
 24581 3 -46.52 96.94 62.85 0.211 24580
 24582 3 -46.46 96.76 62.84 0.249 24581
 24583 3 -46.45 96.63 62.88 0.288 24582
 24584 3 -46.38 96.57 62.98 0.348 24583
 24585 3 -46.31 96.38 62.92 0.425 24584
 24586 3 -46.35 96.24 62.99 0.444 24585
 24587 3 -46.28 96.04 63.06 0.449 24586
 24588 3 -46.31 95.83 63.09 0.481 24587
 24589 3 -46.21 95.61 63.06 0.504 24588
 24590 3 -46.24 95.44 63.03 0.545 24589
 24591 3 -46.25 95.26 62.93 0.602 24590
 24592 3 -46.11 95.16 63.03 0.642 24591
 24593 3 -46.04 95.07 62.99 0.644 24592
 24594 3 -45.94 94.96 63 0.64 24593
 24595 3 -45.67 95.07 63.74 0.193 24594
 24596 3 -45.46 94.94 63.66 0.181 24595
 24597 3 -45.35 94.8 63.56 0.193 24596
 24598 3 -45.21 94.71 63.46 0.19 24597
 24599 3 -44.97 94.61 63.27 0.199 24598
 24600 3 -44.86 94.44 63.17 0.175 24599
 24601 3 -44.72 94.35 63.05 0.152 24600
 24602 3 -44.65 94.19 63.03 0.169 24601
 24603 3 -44.57 94.07 63.03 0.182 24602
 24604 3 -44.5 93.91 63 0.202 24603
 24605 3 -44.39 93.77 62.99 0.213 24604
 24606 3 -44.24 93.69 62.86 0.193 24605
 24607 3 -44.08 93.58 62.81 0.18 24606
 24608 3 -43.93 93.44 62.85 0.2 24607
 24609 3 -43.82 93.38 62.84 0.172 24608
 24610 3 -43.68 93.29 62.84 0.2 24609
 24611 3 -43.54 93.21 62.88 0.183 24610
 24612 3 -43.39 93.15 62.85 0.187 24611
 24613 3 -43.26 93.1 62.82 0.152 24612
 24614 3 -43.15 93.04 62.67 0.145 24613
 24615 3 -43.07 93.05 62.59 0.14 24614
 24616 3 -42.92 93.02 62.53 0.131 24615
 24617 3 -42.81 92.91 62.46 0.146 24616
 24618 3 -42.68 92.94 62.35 0.173 24617
 24619 3 -42.57 93.01 62.25 0.175 24618
 24620 3 -42.46 93.17 62.21 0.177 24619
 24621 3 -42.32 93.21 62.2 0.162 24620
 24622 3 -42.17 93.26 62.1 0.163 24621
 24623 3 -42.04 93.34 62.07 0.181 24622
 24624 3 -41.89 93.34 62.11 0.164 24623
 24625 3 -41.71 93.32 62.1 0.146 24624
 24626 3 -41.6 93.34 62.13 0.147 24625
 24627 3 -41.4 93.32 62.02 0.17 24626
 24628 3 -41.28 93.31 61.92 0.193 24627
 24629 3 -41.14 93.28 61.85 0.197 24628
 24630 3 -41 93.31 61.81 0.278 24629
 24631 3 -40.85 93.32 61.73 0.367 24630
 24632 3 -40.75 93.37 61.64 0.456 24631
 24633 3 -40.64 93.45 61.56 0.504 24632
 24634 3 -40.49 93.37 61.45 0.555 24633
 24635 3 -40.36 93.43 61.31 0.526 24634
 24636 3 -40.31 93.54 61.17 0.5 24635
 24637 3 -40.15 93.51 61.13 0.403 24636
 24638 3 -45.93 94.77 62.31 0.434 24594
 24639 3 -45.93 94.71 62.1 0.361 24638
 24640 3 -45.96 94.77 61.71 0.28 24639
 24641 3 -45.89 94.83 61.38 0.187 24640
 24642 3 -45.85 94.82 61.21 0.184 24641
 24643 3 -45.78 94.82 61.03 0.208 24642
 24644 3 -45.78 94.77 60.93 0.233 24643
 24645 3 -45.56 94.65 60.88 0.229 24644
 24646 3 -45.57 94.52 60.78 0.236 24645
 24647 3 -45.52 94.43 60.71 0.254 24646
 24648 3 -45.18 94.27 60.64 0.135 24647
 24649 3 -44.97 94.13 60.5 0.104 24648
 24650 3 -44.92 94.07 60.41 0.128 24649
 24651 3 -44.87 93.91 60.31 0.084 24650
 24652 3 -44.79 93.8 60.2 0.067 24651
 24653 3 -44.69 93.69 60.06 0.105 24652
 24654 3 -44.61 93.55 59.98 0.085 24653
 24655 3 -45.91 94.35 60.63 0.084 24647
 24656 3 -45.96 94.21 60.48 0.081 24655
 24657 3 -46.17 94.07 60.42 0.083 24656
 24658 3 -46.26 94.02 60.38 0.074 24657
 24659 3 -46.32 93.91 60.38 0.075 24658
 24660 3 -45.96 94.77 60.8 0.061 24644
 24661 3 -46.03 94.71 60.73 0.089 24660
 24662 3 -51.67 98.41 67.91 0.138 24490
 24663 3 -51.64 98.55 68.02 0.162 24662
 24664 3 -51.61 98.66 68.11 0.17 24663
 24665 3 -51.56 98.69 68.22 0.155 24664
 24666 3 -51.6 98.82 68.19 0.13 24665
 24667 3 -51.56 98.8 68.33 0.221 24666
 24668 3 -51.7 98.8 68.44 0.244 24667
 24669 3 -51.7 98.94 68.5 0.203 24668
 24670 3 -51.77 99.07 68.5 0.237 24669
 24671 3 -51.81 99.21 68.55 0.407 24670
 24672 3 -51.99 99.21 68.88 0.498 24671
 24673 3 -52.03 99.32 68.97 0.505 24672
 24674 3 -52.06 99.41 69.11 0.48 24673
 24675 3 -52.13 99.52 69.19 0.376 24674
 24676 3 -52.21 99.52 69.36 0.308 24675
 24677 3 -52.36 99.52 69.5 0.231 24676
 24678 3 -52.46 99.41 69.69 0.233 24677
 24679 3 -52.64 99.21 69.97 0.16 24678
 24680 3 -52.65 99.21 70.14 0.197 24679
 24681 3 -52.58 99.52 70.58 0.418 24680
 24682 3 -52.32 100.02 70.91 0.23 24681
 24683 3 -52.31 100.21 71.02 0.194 24682
 24684 3 -52.24 100.41 71.02 0.154 24683
 24685 3 -52.16 100.61 70.96 0.201 24684
 24686 3 -52.13 100.82 70.88 0.169 24685
 24687 3 -52.03 101.02 70.78 0.173 24686
 24688 3 -51.85 101.21 70.72 0.181 24687
 24689 3 -51.81 101.32 70.75 0.201 24688
 24690 3 -51.74 101.41 70.75 0.161 24689
 24691 3 -51.67 101.52 70.78 0.171 24690
 24692 3 -51.57 101.61 70.77 0.141 24691
 24693 3 -51.43 101.82 70.78 0.106 24692
 24694 3 -51.31 101.91 70.75 0.144 24693
 24695 3 -51.24 102.11 70.72 0.19 24694
 24696 3 -51.21 102.21 70.83 0.189 24695
 24697 3 -51.16 102.41 70.97 0.133 24696
 24698 3 -51.05 102.52 71.1 0.138 24697
 24699 3 -50.96 102.61 71.22 0.139 24698
 24700 3 -50.92 102.82 71.33 0.113 24699
 24701 3 -50.88 102.91 71.41 0.138 24700
 24702 3 -50.71 103.11 71.44 0.143 24701
 24703 3 -50.53 103.11 71.52 0.145 24702
 24704 3 -50.41 103.32 71.55 0.108 24703
 24705 3 -50.25 103.32 71.55 0.162 24704
 24706 3 -50.1 103.32 71.55 0.176 24705
 24707 3 -49.93 103.32 71.64 0.115 24706
 24708 3 -49.86 103.21 71.72 0.13 24707
 24709 3 -49.8 103.21 71.88 0.136 24708
 24710 3 -49.78 103.32 72.05 0.19 24709
 24711 3 -49.84 103.41 72.21 0.174 24710
 24712 3 -49.84 103.52 72.3 0.215 24711
 24713 3 -49.6 103.91 72.27 0.173 24712
 24714 3 -49.61 104.11 72.22 0.193 24713
 24715 3 -49.63 104.21 72.19 0.171 24714
 24716 3 -49.85 104.41 72.33 0.136 24715
 24717 3 -49.89 104.61 72.52 0.066 24716
 24718 3 -49.96 104.71 72.66 0.101 24717
 24719 3 -50 104.82 72.77 0.137 24718
 24720 3 -50.02 104.61 72.91 0.06 24719
 24721 3 -50.07 104.41 72.94 0.074 24720
 24722 3 -50.1 104.32 72.89 0.099 24721
 24723 3 -50.11 104.11 72.86 0.115 24722
 24724 3 -50.14 104.02 72.96 0.12 24723
 24725 3 -50.13 103.91 73.13 0.055 24724
 24726 3 -50.32 103.71 73.3 0.06 24725
 24727 3 -50.48 103.61 73.36 0.074 24726
 24728 3 -50.56 103.52 73.42 0.098 24727
 24729 3 -50.67 103.41 73.55 0.108 24728
 24730 3 -50.89 103.52 73.66 0.109 24729
 24731 3 -51.03 103.61 73.66 0.048 24730
 24732 3 -50.52 103.02 73.61 0.108 24729
 24733 3 -50.45 102.82 73.75 0.154 24732
 24734 3 -50.42 102.61 73.86 0.126 24733
 24735 3 -50.42 102.41 74 0.11 24734
 24736 3 -50.49 102.41 74.14 0.101 24735
 24737 3 -50.57 102.32 74.25 0.121 24736
 24738 3 -50.67 102.32 74.36 0.129 24737
 24739 3 -50.84 102.32 74.41 0.169 24738
 24740 3 -50.92 102.11 74.47 0.105 24739
 24741 3 -51.07 102.02 74.49 0.087 24740
 24742 3 -51.19 102.02 74.53 0.063 24741
 24743 3 -51.21 101.91 74.64 0.063 24742
 24744 3 -51.25 102.02 74.81 0.078 24743
 24745 3 -51.29 102.02 74.96 0.081 24744
 24746 3 -51.29 102.02 75.11 0.039 24745
 24747 3 -51.39 101.91 75.24 0.085 24746
 24748 3 -51.39 101.71 75.3 0.083 24747
 24749 3 -51.39 101.61 75.35 0.08 24748
 24750 3 -51.32 101.52 75.39 0.095 24749
 24751 3 -51.31 101.32 75.42 0.078 24750
 24752 3 -51.33 101.02 75.5 0.091 24751
 24753 3 -51.4 100.91 75.61 0.116 24752
 24754 3 -51.47 100.82 75.64 0.108 24753
 24755 3 -51.54 100.61 75.64 0.1 24754
 24756 3 -51.62 100.52 75.61 0.000125 24755
 24757 3 -51.05 102.52 74.39 0.102 24739
 24758 3 -50.02 105.21 72.77 0.107 24719
 24759 3 -50 105.41 72.69 0.13 24758
 24760 3 -50.09 105.61 72.69 0.137 24759
 24761 3 -50.18 105.71 72.64 0.208 24760
 24762 3 -50.48 105.71 72.58 0.101 24761
 24763 3 -50.56 105.71 72.5 0.07 24762
 24764 3 -50.63 105.82 72.36 0.13 24763
 24765 3 -50.11 105.91 72.52 0.137 24761
 24766 3 -50.16 106.11 72.41 0.141 24765
 24767 3 -50.16 106.32 72.47 0.085 24766
 24768 3 -50.17 106.61 72.42 0.096 24767
 24769 3 -50.18 106.71 72.58 0.105 24768
 24770 3 -50.21 106.91 72.55 0.198 24769
 24771 3 -50.03 107.11 72.55 0.097 24770
 24772 3 -50.03 107.41 72.47 0.102 24771
 24773 3 -49.96 107.52 72.41 0.084 24772
 24774 3 -49.77 107.61 72.42 0.074 24773
 24775 3 -49.64 107.61 72.36 0.066 24774
 24776 3 -49.61 107.71 72.22 0.074 24775
 24777 3 -49.59 107.82 72.14 0.083 24776
 24778 3 -49.52 107.91 72.06 0.092 24777
 24779 3 -49.46 108.02 71.97 0.156 24778
 24780 3 -49.48 108.11 71.89 0.2 24779
 24781 3 -49.59 108.41 71.94 0.115 24780
 24782 3 -49.61 108.52 71.91 0.091 24781
 24783 3 -49.66 108.61 71.94 0.089 24782
 24784 3 -49.63 108.61 72.24 0.257 24783
 24785 3 -49.36 108.41 72.47 0.074 24784
 24786 3 -49.25 108.32 72.53 0.075 24785
 24787 3 -49.63 108.71 72.17 0.155 24786
 24788 3 -49.74 108.52 72.36 0.065 24787
 24789 3 -49.78 108.41 72.33 0.101 24788
 24790 3 -49.84 108.11 72.49 0.104 24789
 24791 3 -49.86 107.91 72.58 0.116 24790
 24792 3 -49.82 107.82 72.78 0.1 24791
 24793 3 -49.86 107.71 72.89 0.107 24792
 24794 3 -49.92 107.52 72.86 0.068 24793
 24795 3 -49.91 107.32 72.83 0.059 24794
 24796 3 -49.86 107.11 72.83 0.156 24795
 24797 3 -49.85 106.91 72.71 0.082 24796
 24798 3 -49.6 108.82 72.14 0.155 24787
 24799 3 -49.6 108.52 72.25 0.134 24798
 24800 3 -49.6 108.52 72.13 0.079 24799
 24801 3 -49.38 109.02 72.25 0.067 24784
 24802 3 -49.18 109.11 72.33 0.088 24801
 24803 3 -49.11 109.21 72.39 0.145 24802
 24804 3 -49.02 109.21 72.46 0.168 24803
 24805 3 -48.92 109.21 72.69 0.081 24804
 24806 3 -48.82 109.21 72.83 0.095 24805
 24807 3 -48.7 109.21 72.94 0.115 24806
 24808 3 -48.59 109.21 73.03 0.11 24807
 24809 3 -48.53 109.11 73.17 0.099 24808
 24810 3 -48.46 109.11 73.31 0.097 24809
 24811 3 -48.39 109.11 73.41 0.072 24810
 24812 3 -48.32 109.11 73.52 0.103 24811
 24813 3 -48.23 109.11 73.66 0.115 24812
 24814 3 -48.13 109.21 73.86 0.105 24813
 24815 3 -48.02 109.11 73.97 0.102 24814
 24816 3 -47.88 109.11 74.05 0.08 24815
 24817 3 -47.81 109.02 74.14 0.075 24816
 24818 3 -47.74 109.02 74.24 0.107 24817
 24819 3 -47.67 109.11 74.41 0.133 24818
 24820 3 -47.61 109.21 74.64 0.13 24819
 24821 3 -49.05 109.52 72.22 0.11 24804
 24822 3 -49.1 109.71 72.22 0.101 24821
 24823 3 -49.21 109.82 72.28 0.099 24822
 24824 3 -49.36 109.82 72.47 0.157 24823
 24825 3 -49.45 109.91 72.6 0.105 24824
 24826 3 -49.53 104.41 72.02 0.142 24715
 24827 3 -49.49 104.52 71.91 0.166 24826
 24828 3 -49.46 104.61 71.77 0.15 24827
 24829 3 -49.38 104.61 71.6 0.258 24828
 24830 3 -49.98 104.61 71.35 0.136 24829
 24831 3 -50.14 104.61 71.46 0.09 24830
 24832 3 -50.25 104.52 71.47 0.091 24831
 24833 3 -50.41 104.61 71.52 0.088 24832
 24834 3 -50.57 104.71 71.55 0.101 24833
 24835 3 -50.77 104.71 71.61 0.114 24834
 24836 3 -50.95 104.82 71.69 0.099 24835
 24837 3 -51.07 104.82 71.77 0.14 24836
 24838 3 -51.24 104.61 71.83 0.181 24837
 24839 3 -51.42 104.52 71.89 0.132 24838
 24840 3 -51.59 104.52 72 0.101 24839
 24841 3 -51.7 104.41 72.03 0.085 24840
 24842 3 -51.82 104.41 72.14 0.117 24841
 24843 3 -51.92 104.32 72.13 0.000125 24842
 24844 3 -48.99 104.61 71.74 0.231 24829
 24845 3 -48.82 104.82 71.66 0.249 24844
 24846 3 -48.7 104.82 71.61 0.271 24845
 24847 3 -48.52 104.82 71.55 0.319 24846
 24848 3 -48.35 105.02 71.58 0.299 24847
 24849 3 -48.14 105.02 71.56 0.274 24848
 24850 3 -47.96 105.11 71.53 0.256 24849
 24851 3 -47.84 105.32 71.55 0.25 24850
 24852 3 -47.64 105.41 71.61 0.275 24851
 24853 3 -47.52 105.52 71.69 0.265 24852
 24854 3 -47.35 105.52 71.72 0.224 24853
 24855 3 -47.17 105.63 71.8 0.206 24854
 24856 3 -47.03 105.72 71.8 0.229 24855
 24857 3 -46.88 105.72 71.85 0.258 24856
 24858 3 -46.81 105.82 71.8 0.299 24857
 24859 3 -46.63 105.82 72.21 0.092 24858
 24860 3 -46.53 105.93 72.16 0.126 24859
 24861 3 -46.43 105.93 72.06 0.166 24860
 24862 3 -46.35 105.82 71.91 0.098 24861
 24863 3 -46.8 106.22 71.49 0.098 24858
 24864 3 -46.78 106.32 71.41 0.138 24863
 24865 3 -46.68 106.32 71.36 0.169 24864
 24866 3 -46.48 106.43 71.31 0.102 24865
 24867 3 -46.38 106.63 71.36 0.144 24866
 24868 3 -46.23 106.72 71.39 0.123 24867
 24869 3 -46.16 106.82 71.44 0.138 24868
 24870 3 -46.09 106.82 71.52 0.19 24869
 24871 3 -45.92 106.93 71.52 0.184 24870
 24872 3 -46.02 106.93 71.71 0.194 24871
 24873 3 -45.73 107.02 71.52 0.122 24872
 24874 3 -45.56 107.22 71.55 0.123 24873
 24875 3 -45.52 107.32 71.61 0.107 24874
 24876 3 -45.52 107.52 71.63 0.108 24875
 24877 3 -45.59 107.72 71.71 0.103 24876
 24878 3 -45.7 107.82 71.77 0.081 24877
 24879 3 -45.85 107.82 71.86 0.082 24878
 24880 3 -46.02 107.93 71.86 0.124 24879
 24881 3 -46.07 108.13 71.96 0.091 24880
 24882 3 -46.14 108.22 72.05 0.058 24881
 24883 3 -46.24 108.22 72.14 0.075 24882
 24884 3 -46.39 108.32 72.14 0.11 24883
 24885 3 -46.53 108.32 72.11 0.149 24884
 24886 3 -46.73 108.52 72.33 0.12 24885
 24887 3 -46.92 108.52 72.28 0.144 24886
 24888 3 -47.02 108.71 72.61 0.077 24887
 24889 3 -47.13 108.82 72.71 0.061 24888
 24890 3 -47.09 108.91 72.81 0.083 24889
 24891 3 -47.18 108.91 72.91 0.136 24890
 24892 3 -47.31 109.02 73 0.111 24891
 24893 3 -47.43 109.32 73 0.132 24892
 24894 3 -47.53 109.41 73 0.166 24893
 24895 3 -47.67 109.41 72.81 0.105 24894
 24896 3 -47.74 109.52 72.67 0.093 24895
 24897 3 -47.82 109.61 72.53 0.071 24896
 24898 3 -47.92 109.71 72.44 0.108 24897
 24899 3 -48.03 109.71 72.41 0.043 24898
 24900 3 -47.5 109.61 73.25 0.079 24894
 24901 3 -47.42 109.71 73.39 0.111 24900
 24902 3 -47.49 109.82 73.5 0.113 24901
 24903 3 -46.71 108.13 71.72 0.097 24885
 24904 3 -46.81 108.13 71.66 0.08 24903
 24905 3 -47 108.02 71.52 0.085 24904
 24906 3 -47.07 108.02 71.35 0.105 24905
 24907 3 -50.06 103.32 72.44 0.154 24712
 24908 3 -50.24 103.21 72.52 0.128 24907
 24909 3 -50.43 103.11 72.58 0.088 24908
 24910 3 -50.57 103.02 72.67 0.092 24909
 24911 3 -50.71 102.91 72.77 0.094 24910
 24912 3 -50.88 102.82 72.86 0.129 24911
 24913 3 -51.03 102.82 72.94 0.129 24912
 24914 3 -51.13 102.91 72.97 0.16 24913
 24915 3 -51.27 102.91 72.99 0.178 24914
 24916 3 -51.23 102.91 72.72 0.161 24915
 24917 3 -51.24 103.11 72.61 0.164 24916
 24918 3 -51.21 103.21 72.44 0.124 24917
 24919 3 -51.35 102.82 73.16 0.142 24915
 24920 3 -51.41 102.82 73.31 0.136 24919
 24921 3 -51.49 102.82 73.46 0.11 24920
 24922 3 -51.56 102.71 73.58 0.094 24921
 24923 3 -51.7 102.61 73.67 0.128 24922
 24924 3 -51.84 102.52 73.74 0.132 24923
 24925 3 -51.96 102.41 73.85 0.064 24924
 24926 3 -52.03 102.32 73.99 0.052 24925
 24927 3 -52.02 102.21 74.1 0.114 24926
 24928 3 -52.03 102.11 74.21 0.000125 24927
 24929 3 -52.61 99.52 70.8 0.336 24681
 24930 3 -52.72 99.52 70.86 0.258 24929
 24931 3 -52.82 99.52 70.94 0.211 24930
 24932 3 -53.01 99.41 71 0.132 24931
 24933 3 -53.17 99.41 71.08 0.181 24932
 24934 3 -53.28 99.32 71.19 0.153 24933
 24935 3 -53.46 99.32 71.27 0.141 24934
 24936 3 -53.53 99.11 71.35 0.204 24935
 24937 3 -53.54 98.96 71.44 0.25 24936
 24938 3 -53.6 98.9 71.52 0.228 24937
 24939 3 -53.68 98.69 71.58 0.196 24938
 24940 3 -53.74 98.58 71.66 0.212 24939
 24941 3 -53.76 98.44 71.71 0.233 24940
 24942 3 -53.76 98.21 71.77 0.176 24941
 24943 3 -53.78 98.07 71.94 0.184 24942
 24944 3 -53.86 97.96 72.05 0.183 24943
 24945 3 -54 97.91 72.16 0.177 24944
 24946 3 -54.08 97.91 72.27 0.228 24945
 24947 3 -54.19 97.85 72.31 0.272 24946
 24948 3 -54.32 97.68 72.46 0.261 24947
 24949 3 -55.06 97.94 72.21 0.496 24948
 24950 3 -54.97 97.96 72.31 0.492 24949
 24951 3 -54.9 97.93 72.47 0.43 24950
 24952 3 -55.11 97.96 72.52 0.377 24951
 24953 3 -55.26 97.99 72.56 0.3 24952
 24954 3 -55.28 97.96 72.72 0.331 24953
 24955 3 -55.33 97.99 72.89 0.287 24954
 24956 3 -55.36 97.88 72.97 0.274 24955
 24957 3 -55.4 97.94 73.11 0.266 24956
 24958 3 -55.57 97.85 73.14 0.255 24957
 24959 3 -55.64 97.74 73.22 0.243 24958
 24960 3 -55.75 97.72 73.35 0.223 24959
 24961 3 -55.85 97.66 73.64 0.393 24960
 24962 3 -56.26 98 73.3 0.141 24961
 24963 3 -56.35 98.06 73.19 0.102 24962
 24964 3 -56.39 98.17 73.1 0.141 24963
 24965 3 -56.53 98.31 73.08 0.177 24964
 24966 3 -56.6 98.47 72.99 0.209 24965
 24967 3 -56.65 98.58 72.96 0.285 24966
 24968 3 -56.78 98.64 72.91 0.385 24967
 24969 3 -56.85 98.75 72.91 0.457 24968
 24970 3 -56.72 99.03 72.33 0.25 24969
 24971 3 -56.68 99.31 72.13 0.269 24970
 24972 3 -56.65 99.42 71.99 0.323 24971
 24973 3 -56.64 99.81 71.97 0.2 24972
 24974 3 -56.61 99.92 71.85 0.205 24973
 24975 3 -56.57 100.11 71.75 0.213 24974
 24976 3 -56.42 100.42 71.69 0.151 24975
 24977 3 -56.39 100.52 71.66 0.205 24976
 24978 3 -56.43 100.61 71.61 0.225 24977
 24979 3 -56.48 100.72 71.44 0.203 24978
 24980 3 -56.48 100.92 71.3 0.169 24979
 24981 3 -56.46 101.02 71.14 0.195 24980
 24982 3 -56.43 101.11 70.99 0.166 24981
 24983 3 -56.42 101.22 70.83 0.149 24982
 24984 3 -56.42 101.31 70.67 0.125 24983
 24985 3 -56.5 101.31 70.55 0.161 24984
 24986 3 -56.5 101.42 70.41 0.172 24985
 24987 3 -56.56 101.52 70.25 0.165 24986
 24988 3 -56.6 101.61 70.02 0.186 24987
 24989 3 -56.68 101.61 69.78 0.237 24988
 24990 3 -56.8 101.61 69.64 0.248 24989
 24991 3 -56.86 101.61 69.41 0.266 24990
 24992 3 -56.89 101.72 69.27 0.283 24991
 24993 3 -56.95 101.81 69.16 0.249 24992
 24994 3 -56.93 101.92 68.97 0.215 24993
 24995 3 -56.88 102.22 68.8 0.158 24994
 24996 3 -56.92 102.31 68.66 0.163 24995
 24997 3 -56.81 102.42 68.58 0.184 24996
 24998 3 -56.71 102.52 68.46 0.176 24997
 24999 3 -56.63 102.62 68.25 0.124 24998
 25000 3 -56.59 102.72 68.1 0.148 24999
 25001 3 -56.49 102.72 68 0.099 25000
 25002 3 -56.43 102.72 67.86 0.108 25001
 25003 3 -56.42 102.72 67.71 0.107 25002
 25004 3 -56.39 102.72 67.55 0.092 25003
 25005 3 -56.28 102.92 67.44 0.12 25004
 25006 3 -56.3 103.12 67.36 0.178 25005
 25007 3 -56.31 103.22 67.3 0.173 25006
 25008 3 -56.35 103.42 67.28 0.152 25007
 25009 3 -56.38 103.53 67.19 0.141 25008
 25010 3 -56.3 103.62 67.14 0.144 25009
 25011 3 -56.16 103.83 67.08 0.174 25010
 25012 3 -56.03 103.92 67.02 0.163 25011
 25013 3 -55.99 104.12 66.94 0.17 25012
 25014 3 -55.8 104.22 66.89 0.19 25013
 25015 3 -55.67 104.33 66.77 0.218 25014
 25016 3 -55.5 104.33 66.61 0.223 25015
 25017 3 -55.46 104.42 66.52 0.192 25016
 25018 3 -55.27 104.62 66.44 0.242 25017
 25019 3 -54.92 104.52 66.55 0.18 25018
 25020 3 -54.82 104.41 66.47 0.14 25019
 25021 3 -54.66 104.32 66.56 0.174 25020
 25022 3 -54.57 104.21 66.53 0.195 25021
 25023 3 -54.42 104.21 66.55 0.224 25022
 25024 3 -54.1 104.21 66.74 0.2 25023
 25025 3 -53.92 104.32 66.89 0.157 25024
 25026 3 -53.8 104.32 67.03 0.173 25025
 25027 3 -53.66 104.32 67.13 0.177 25026
 25028 3 -53.46 104.32 67.19 0.164 25027
 25029 3 -53.34 104.41 67.21 0.147 25028
 25030 3 -53.13 104.52 67.16 0.177 25029
 25031 3 -52.88 104.52 67.1 0.17 25030
 25032 3 -52.38 104.71 67.05 0.225 25031
 25033 3 -52.05 104.91 67.14 0.189 25032
 25034 3 -51.95 105.21 66.91 0.1 25033
 25035 3 -51.93 105.41 66.8 0.127 25034
 25036 3 -51.99 105.61 66.61 0.126 25035
 25037 3 -52 105.82 66.5 0.135 25036
 25038 3 -51.99 106.02 66.5 0.135 25037
 25039 3 -51.93 106.11 66.55 0.199 25038
 25040 3 -52.16 106.41 66.36 0.069 25039
 25041 3 -52.23 106.61 66.36 0.094 25040
 25042 3 -52.31 106.71 66.41 0.093 25041
 25043 3 -52.49 106.82 66.41 0.079 25042
 25044 3 -52.53 106.91 66.3 0.109 25043
 25045 3 -52.61 107.11 66.22 0.129 25044
 25046 3 -52.74 107.21 66.22 0.143 25045
 25047 3 -52.93 107.41 66.24 0.133 25046
 25048 3 -53.06 107.52 66.22 0.148 25047
 25049 3 -53.1 107.52 66.11 0.117 25048
 25050 3 -53.14 107.61 65.97 0.057 25049
 25051 3 -53.1 107.61 65.77 0.151 25050
 25052 3 -53.13 107.71 65.56 0.144 25051
 25053 3 -53.14 107.82 65.47 0.17 25052
 25054 3 -53.38 107.91 65.63 0.137 25053
 25055 3 -53.53 108.02 65.61 0.109 25054
 25056 3 -53.61 108.02 65.47 0.116 25055
 25057 3 -53.71 108.11 65.39 0.087 25056
 25058 3 -52.92 107.82 65.27 0.069 25053
 25059 3 -52.89 107.91 65.16 0.088 25058
 25060 3 -52.93 107.91 65.02 0.113 25059
 25061 3 -53.05 108.02 64.97 0.064 25060
 25062 3 -51.63 105.82 66.64 0.089 25039
 25063 3 -51.56 105.71 66.71 0.000125 25062
 25064 3 -51.93 104.82 67.19 0.171 25033
 25065 3 -51.81 104.71 67.25 0.163 25064
 25066 3 -51.64 104.82 67.38 0.135 25065
 25067 3 -51.45 104.71 67.41 0.175 25066
 25068 3 -51.35 104.82 67.63 0.221 25067
 25069 3 -51.23 104.82 67.72 0.213 25068
 25070 3 -51.03 104.82 67.77 0.141 25069
 25071 3 -50.88 104.91 67.77 0.144 25070
 25072 3 -50.68 104.82 67.83 0.154 25071
 25073 3 -50.56 104.91 67.86 0.185 25072
 25074 3 -50.35 104.82 67.89 0.199 25073
 25075 3 -50.2 104.91 68 0.231 25074
 25076 3 -50 104.91 68.11 0.244 25075
 25077 3 -49.88 105.02 68.24 0.222 25076
 25078 3 -49.67 104.91 68.39 0.317 25077
 25079 3 -49.77 104.91 68.55 0.126 25078
 25080 3 -49.84 105.11 68.67 0.06 25079
 25081 3 -49.81 105.21 68.77 0.085 25080
 25082 3 -49.78 105.21 68.88 0.094 25081
 25083 3 -49.13 104.82 68.75 0.202 25078
 25084 3 -48.92 104.82 68.86 0.17 25083
 25085 3 -48.71 104.82 68.99 0.152 25084
 25086 3 -48.67 104.72 69.05 0.207 25085
 25087 3 -48.63 104.63 69.11 0.394 25086
 25088 3 -48.06 105.02 69.33 0.186 25087
 25089 3 -47.86 105.13 69.49 0.135 25088
 25090 3 -47.67 105.22 69.52 0.142 25089
 25091 3 -47.56 105.32 69.52 0.145 25090
 25092 3 -47.42 105.32 69.58 0.168 25091
 25093 3 -47.23 105.22 69.58 0.177 25092
 25094 3 -47.02 105.13 69.58 0.16 25093
 25095 3 -46.85 105.02 69.55 0.12 25094
 25096 3 -46.7 104.93 69.44 0.116 25095
 25097 3 -46.56 104.93 69.47 0.131 25096
 25098 3 -46.38 104.82 69.47 0.124 25097
 25099 3 -46.17 104.72 69.49 0.114 25098
 25100 3 -45.99 104.63 69.55 0.121 25099
 25101 3 -45.74 104.72 69.53 0.124 25100
 25102 3 -45.57 104.63 69.55 0.147 25101
 25103 3 -45.36 104.63 69.58 0.13 25102
 25104 3 -45.17 104.52 69.66 0.118 25103
 25105 3 -45.03 104.52 69.69 0.121 25104
 25106 3 -44.81 104.52 69.69 0.13 25105
 25107 3 -44.63 104.43 69.69 0.162 25106
 25108 3 -44.38 104.32 69.72 0.149 25107
 25109 3 -44.24 104.22 69.77 0.152 25108
 25110 3 -44.07 104.32 69.77 0.14 25109
 25111 3 -43.92 104.22 69.72 0.146 25110
 25112 3 -43.67 104.13 69.74 0.17 25111
 25113 3 -43.48 104.02 69.75 0.124 25112
 25114 3 -43.28 104.01 69.68 0.142 25113
 25115 3 -43.07 104.01 69.7 0.154 25114
 25116 3 -42.85 104.01 69.72 0.147 25115
 25117 3 -42.66 103.92 69.72 0.15 25116
 25118 3 -42.46 103.92 69.72 0.144 25117
 25119 3 -42.24 103.92 69.79 0.127 25118
 25120 3 -42.07 103.81 69.81 0.135 25119
 25121 3 -41.93 103.81 69.84 0.143 25120
 25122 3 -41.81 103.71 69.87 0.142 25121
 25123 3 -41.63 103.71 69.87 0.138 25122
 25124 3 -41.45 103.62 69.95 0.182 25123
 25125 3 -41.21 103.62 69.95 0.227 25124
 25126 3 -41.06 103.42 69.9 0.227 25125
 25127 3 -40.96 103.42 69.84 0.224 25126
 25128 3 -40.85 103.23 69.84 0.219 25127
 25129 3 -40.74 103.12 69.77 0.193 25128
 25130 3 -40.55 103.03 69.51 0.168 25129
 25131 3 -40.39 103.03 69.46 0.194 25130
 25132 3 -40.28 103.03 69.46 0.268 25131
 25133 3 -40.23 102.93 69.37 0.266 25132
 25134 3 -40.18 102.82 69.18 0.259 25133
 25135 3 -40.07 102.73 69.07 0.302 25134
 25136 3 -39.95 102.62 69.08 0.409 25135
 25137 3 -39.82 102.73 68.96 0.484 25136
 25138 3 -39.7 102.62 68.87 0.501 25137
 25139 3 -39.6 102.62 68.79 0.502 25138
 25140 3 -39.53 102.43 68.65 0.505 25139
 25141 3 -39.49 102.43 68.43 0.421 25140
 25142 3 -39.38 102.23 68.48 0.394 25141
 25143 3 -39.35 102.12 68.48 0.429 25142
 25144 3 -39.35 102.03 68.6 0.101 25143
 25145 3 -39.46 101.93 68.6 0.000125 25144
 25146 3 -39.38 102.03 68.48 0.508 25145
 25147 3 -39.6 101.73 69.1 0.135 25146
 25148 3 -39.63 101.62 69.18 0.106 25147
 25149 3 -39.67 101.43 69.26 0.092 25148
 25150 3 -39.63 101.32 69.29 0.101 25149
 25151 3 -39.53 101.32 69.3 0.141 25150
 25152 3 -39.45 101.12 69.38 0.165 25151
 25153 3 -39.46 100.93 69.46 0.122 25152
 25154 3 -39.46 100.82 69.44 0.118 25153
 25155 3 -39.39 100.53 69.38 0.114 25154
 25156 3 -39.38 100.43 69.49 0.113 25155
 25157 3 -39.43 100.23 69.62 0.13 25156
 25158 3 -39.34 100.23 69.68 0.179 25157
 25159 3 -39.25 100.23 69.82 0.233 25158
 25160 3 -39.23 100.12 69.96 0.257 25159
 25161 3 -39.3 99.73 70.04 0.104 25160
 25162 3 -39.3 102.32 68.41 0.039 25146
 25163 3 -39.45 102.23 68.46 0.131 25162
 25164 3 -39.53 102.23 68.58 0.144 25163
 25165 3 -39.27 102.03 68.23 0.433 25143
 25166 3 -39.17 101.93 68.15 0.433 25165
 25167 3 -39.5 101.62 67.96 0.213 25166
 25168 3 -39.31 101.43 67.99 0.135 25167
 25169 3 -39.28 101.32 68.07 0.065 25168
 25170 3 -39.89 101.43 68.02 0.134 25167
 25171 3 -40.03 101.32 68.04 0.129 25170
 25172 3 -40.17 101.32 68.12 0.132 25171
 25173 3 -40.32 101.32 68.12 0.168 25172
 25174 3 -40.46 101.23 68.15 0.18 25173
 25175 3 -40.39 101.03 68.16 0.124 25174
 25176 3 -40.5 100.93 68.25 0.132 25175
 25177 3 -40.63 101.03 68.23 0.047 25176
 25178 3 -39 102.12 68.08 0.245 25166
 25179 3 -38.61 102.62 67.9 0.145 25178
 25180 3 -38.52 102.73 67.85 0.189 25179
 25181 3 -38.34 102.62 67.83 0.145 25180
 25182 3 -38.31 102.43 67.68 0.185 25181
 25183 3 -38.27 102.32 67.63 0.249 25182
 25184 3 -38.16 102.73 68.13 0.184 25183
 25185 3 -38.05 102.82 68.32 0.253 25184
 25186 3 -37.88 102.82 68.51 0.3 25185
 25187 3 -37.81 102.82 68.66 0.303 25186
 25188 3 -37.63 102.93 68.66 0.149 25187
 25189 3 -37.53 102.93 68.79 0.097 25188
 25190 3 -37.45 103.03 68.88 0.082 25189
 25191 3 -37.39 103.12 69.04 0.083 25190
 25192 3 -37.36 103.23 69.12 0.061 25191
 25193 3 -37.32 103.32 69.21 0.109 25192
 25194 3 -37.24 103.43 69.29 0.095 25193
 25195 3 -37.21 103.43 69.41 0.058 25194
 25196 3 -38.3 102.23 67.35 0.107 25183
 25197 3 -38.21 102.12 67.08 0.042 25196
 25198 3 -38.16 102.23 66.99 0.062 25197
 25199 3 -38.14 102.32 66.83 0.073 25198
 25200 3 -38.16 102.43 66.63 0.146 25199
 25201 3 -38.14 102.43 66.46 0.101 25200
 25202 3 -38.14 102.62 66.35 0.092 25201
 25203 3 -38.92 102.23 68.05 0.245 25178
 25204 3 -38.61 102.03 68.35 0.105 25203
 25205 3 -38.49 101.93 68.32 0.12 25204
 25206 3 -38.38 101.82 68.32 0.144 25205
 25207 3 -38.11 101.82 68.44 0.068 25206
 25208 3 -37.84 101.82 68.54 0.125 25207
 25209 3 -37.68 101.82 68.63 0.138 25208
 25210 3 -37.56 101.73 68.71 0.136 25209
 25211 3 -37.48 101.53 68.8 0.132 25210
 25212 3 -37.35 101.53 68.88 0.111 25211
 25213 3 -37.24 101.62 68.93 0.144 25212
 25214 3 -37.06 101.53 68.82 0.163 25213
 25215 3 -36.99 101.43 68.8 0.18 25214
 25216 3 -36.84 101.43 68.83 0.15 25215
 25217 3 -36.66 101.43 68.9 0.166 25216
 25218 3 -36.49 101.32 68.91 0.094 25217
 25219 3 -36.39 101.32 68.87 0.075 25218
 25220 3 -36.25 101.23 68.85 0.171 25219
 25221 3 -36.14 101.23 68.82 0.211 25220
 25222 3 -35.96 101.32 68.76 0.176 25221
 25223 3 -35.74 101.23 68.8 0.097 25222
 25224 3 -35.57 101.32 68.79 0.116 25223
 25225 3 -35.42 101.43 68.8 0.082 25224
 25226 3 -35.27 101.43 68.83 0.126 25225
 25227 3 -35.16 101.43 68.83 0.107 25226
 25228 3 -34.96 101.53 68.91 0.075 25227
 25229 3 -34.82 101.53 68.96 0.126 25228
 25230 3 -34.63 101.43 69.07 0.106 25229
 25231 3 -34.45 101.53 69.24 0.155 25230
 25232 3 -34.31 101.53 69.24 0.174 25231
 25233 3 -34.21 101.43 69.27 0.24 25232
 25234 3 -34.07 101.43 68.85 0.176 25233
 25235 3 -33.91 101.44 68.79 0.147 25234
 25236 3 -33.8 101.55 68.71 0.077 25235
 25237 3 -48.68 104.52 69.1 0.395 25087
 25238 3 -48.71 104.71 69.55 0.122 25237
 25239 3 -49.13 104.61 69.44 0.319 25238
 25240 3 -48.71 104.32 68.97 0.305 25237
 25241 3 -49.05 104.21 68.91 0.28 25240
 25242 3 -49.17 104.11 68.8 0.271 25241
 25243 3 -49.38 104.11 68.67 0.214 25242
 25244 3 -49.49 104.21 68.63 0.165 25243
 25245 3 -55.35 104.72 66.27 0.141 25018
 25246 3 -55.3 104.92 65.91 0.181 25245
 25247 3 -55.32 105.03 65.61 0.17 25246
 25248 3 -55.3 105.03 65.41 0.186 25247
 25249 3 -55.28 104.92 65.28 0.167 25248
 25250 3 -55.24 104.83 65.1 0.126 25249
 25251 3 -55.16 104.83 65.02 0.092 25250
 25252 3 -55.09 104.72 64.8 0.132 25251
 25253 3 -55.14 104.62 64.63 0.135 25252
 25254 3 -55.16 104.62 64.39 0.163 25253
 25255 3 -55.07 104.53 64.25 0.172 25254
 25256 3 -55.03 104.42 64.19 0.198 25255
 25257 3 -54.98 104.33 64.13 0.21 25256
 25258 3 -54.86 104.22 64.13 0.234 25257
 25259 3 -54.71 104.02 63.85 0.274 25258
 25260 3 -54.63 103.82 63.5 0.238 25259
 25261 3 -54.57 103.71 63.3 0.224 25260
 25262 3 -54.61 103.82 63.18 0.266 25261
 25263 3 -54.63 103.61 63.05 0.324 25262
 25264 3 -54.49 103.52 62.89 0.34 25263
 25265 3 -54.35 103.41 62.71 0.306 25264
 25266 3 -54.21 103.21 62.52 0.352 25265
 25267 3 -54.13 103.11 62.41 0.343 25266
 25268 3 -54.03 103.02 62.25 0.34 25267
 25269 3 -53.98 103.11 62.1 0.356 25268
 25270 3 -54.03 103.11 61.96 0.399 25269
 25271 3 -54.1 103.11 61.85 0.41 25270
 25272 3 -54.17 103.02 61.71 0.486 25271
 25273 3 -54.14 102.82 61.56 0.469 25272
 25274 3 -54.28 102.41 62.13 0.146 25273
 25275 3 -54.34 102.32 62.28 0.114 25274
 25276 3 -54.42 102.32 62.42 0.132 25275
 25277 3 -54.52 102.32 62.52 0.000125 25276
 25278 3 -54.06 102.71 61.35 0.405 25273
 25279 3 -53.89 102.21 61.2 0.239 25278
 25280 3 -53.88 102.02 61.21 0.191 25279
 25281 3 -53.85 101.91 61.1 0.19 25280
 25282 3 -53.67 101.91 61.17 0.208 25281
 25283 3 -53.48 102.02 61.6 0.145 25282
 25284 3 -53.43 101.91 61.82 0.114 25283
 25285 3 -53.45 101.91 61.95 0.000125 25284
 25286 3 -53.67 101.72 60.81 0.201 25282
 25287 3 -53.6 101.63 60.74 0.232 25286
 25288 3 -53.45 101.43 60.66 0.151 25287
 25289 3 -53.41 101.22 60.56 0.188 25288
 25290 3 -53.36 101.02 60.56 0.195 25289
 25291 3 -53.28 101.13 60.32 0.166 25290
 25292 3 -53.17 101.13 60.25 0.208 25291
 25293 3 -53.16 101.22 60.63 0.164 25292
 25294 3 -53.17 101.32 60.8 0.172 25293
 25295 3 -53.06 101.43 60.92 0.178 25294
 25296 3 -52.92 101.43 61.03 0.201 25295
 25297 3 -52.92 101.43 61.17 0.233 25296
 25298 3 -52.96 101.22 61.39 0.158 25297
 25299 3 -52.92 101.13 61.59 0.108 25298
 25300 3 -53.13 101.13 59.99 0.288 25292
 25301 3 -53.11 101.13 59.81 0.38 25300
 25302 3 -53.16 101.22 59.71 0.399 25301
 25303 3 -53.11 101.13 59.52 0.47 25302
 25304 3 -53.16 101.22 59.35 0.451 25303
 25305 3 -53.21 101.22 59.25 0.486 25304
 25306 3 -53.3 101.13 59.17 0.511 25305
 25307 3 -53.88 100.82 59.25 0.145 25306
 25308 3 -54.07 100.72 59.23 0.154 25307
 25309 3 -54.21 100.63 59.28 0.171 25308
 25310 3 -54.39 100.44 59.38 0.203 25309
 25311 3 -54.3 100.32 59.61 0.136 25310
 25312 3 -54.34 100.22 59.68 0.096 25311
 25313 3 -54.35 100.03 59.8 0.075 25312
 25314 3 -54.24 100.02 59.78 0.052 25313
 25315 3 -54.13 100.02 59.88 0.127 25314
 25316 3 -54.09 100.02 59.99 0.141 25315
 25317 3 -54.02 99.93 59.96 0.16 25316
 25318 3 -53.93 99.82 59.99 0.000125 25317
 25319 3 -54.64 100.42 59.2 0.134 25310
 25320 3 -54.85 100.42 59.13 0.122 25319
 25321 3 -55.03 100.42 59.1 0.112 25320
 25322 3 -55.11 100.33 59.2 0.000125 25321
 25323 3 -53.13 101.32 59.1 0.307 25306
 25324 3 -53.59 101.13 58.85 0.102 25323
 25325 3 -53.55 101.13 58.73 0.095 25324
 25326 3 -53.57 101.32 58.67 0.159 25325
 25327 3 -53.68 101.43 58.56 0.153 25326
 25328 3 -53.71 101.52 58.49 0.145 25327
 25329 3 -53.88 101.52 58.53 0.133 25328
 25330 3 -54 101.63 58.6 0.115 25329
 25331 3 -54.07 101.72 58.46 0.112 25330
 25332 3 -54.24 101.83 58.38 0.095 25331
 25333 3 -54.34 101.94 58.34 0.109 25332
 25334 3 -54.53 101.94 58.23 0.117 25333
 25335 3 -54.7 101.94 58.28 0.132 25334
 25336 3 -54.85 101.94 58.35 0.143 25335
 25337 3 -54.98 101.83 58.3 0.099 25336
 25338 3 -55.1 102.03 58.21 0.102 25337
 25339 3 -55.13 102.33 58.13 0.196 25338
 25340 3 -55.16 102.53 58.03 0.129 25339
 25341 3 -55.14 102.64 57.99 0.107 25340
 25342 3 -55.1 102.83 57.88 0.114 25341
 25343 3 -55.07 103.03 57.77 0.095 25342
 25344 3 -55.06 103.23 57.71 0.077 25343
 25345 3 -55.03 103.33 57.66 0.079 25344
 25346 3 -55.03 103.44 57.5 0.124 25345
 25347 3 -55.07 103.53 57.38 0.095 25346
 25348 3 -55.17 103.53 57.34 0.098 25347
 25349 3 -55.24 103.73 57.3 0.108 25348
 25350 3 -55.24 103.94 57.24 0.065 25349
 25351 3 -55.31 104.03 57.14 0.071 25350
 25352 3 -55.21 104.14 57.07 0.111 25351
 25353 3 -55.19 104.23 56.98 0.158 25352
 25354 3 -55.12 104.33 56.95 0.119 25353
 25355 3 -55.05 104.44 56.81 0.135 25354
 25356 3 -55.02 104.53 56.74 0.091 25355
 25357 3 -53.03 101.43 59.05 0.339 25323
 25358 3 -53.03 101.93 58.84 0.277 25357
 25359 3 -53.06 102.13 58.77 0.169 25358
 25360 3 -53.02 102.22 58.7 0.147 25359
 25361 3 -52.99 102.43 58.57 0.115 25360
 25362 3 -53.03 102.63 58.49 0.103 25361
 25363 3 -53.07 101.52 59.34 0.171 25305
 25364 3 -52.98 101.43 59.31 0.156 25363
 25365 3 -53.39 100.82 60.78 0.151 25290
 25366 3 -53.38 100.63 60.81 0.119 25365
 25367 3 -53.43 100.52 60.88 0.076 25366
 25368 3 -53.5 100.43 60.92 0.105 25367
 25369 3 -53.45 100.32 60.98 0.092 25368
 25370 3 -53.38 100.13 60.96 0.094 25369
 25371 3 -53.2 100.02 60.84 0.166 25370
 25372 3 -53.1 100.02 60.81 0.18 25371
 25373 3 -53.03 99.93 60.88 0.147 25372
 25374 3 -53.05 99.82 60.95 0.107 25373
 25375 3 -52.92 99.63 60.89 0.126 25374
 25376 3 -52.84 99.43 60.96 0.138 25375
 25377 3 -52.81 99.43 61.06 0.198 25376
 25378 3 -52.7 99.22 61.13 0.165 25377
 25379 3 -52.59 99.13 61.21 0.12 25378
 25380 3 -52.46 98.99 61.27 0.102 25379
 25381 3 -52.32 98.85 61.32 0.064 25380
 25382 3 -52.31 98.69 61.24 0.115 25381
 25383 3 -52.31 98.58 61.17 0.158 25382
 25384 3 -52.31 98.46 61.13 0.154 25383
 25385 3 -52.17 98.32 61.09 0.099 25384
 25386 3 -52.07 98.3 60.95 0.12 25385
 25387 3 -51.99 98.29 60.75 0.075 25386
 25388 3 -51.99 98.27 60.6 0.13 25387
 25389 3 -51.96 98.27 60.5 0.099 25388
 25390 3 -52.96 99.63 61.17 0.096 25377
 25391 3 -53.03 99.93 61.13 0.096 25390
 25392 3 -53.07 100.13 61.17 0.126 25391
 25393 3 -53.13 100.22 61.2 0.148 25392
 25394 3 -53.18 100.32 61.21 0.144 25393
 25395 3 -53.28 100.32 61.25 0.052 25394
 25396 3 -54.67 103.91 63.92 0.177 25259
 25397 3 -54.64 103.91 64.05 0.12 25396
 25398 3 -56.68 99.11 71.85 0.163 24972
 25399 3 -56.57 98.94 71.61 0.087 25398
 25400 3 -56.51 98.98 71.47 0.061 25399
 25401 3 -57.01 98.98 72.41 0.081 24970
 25402 3 -57.07 98.97 72.31 0.115 25401
 25403 3 -57.04 99.02 72.16 0.112 25402
 25404 3 -57.11 99.05 72.02 0.07 25403
 25405 3 -57.01 98.75 73.16 0.435 24969
 25406 3 -57.11 98.78 73.25 0.477 25405
 25407 3 -57.18 98.23 73.56 0.199 25406
 25408 3 -57.12 97.95 73.69 0.101 25407
 25409 3 -57.15 97.83 73.69 0.047 25408
 25410 3 -57.24 98.81 73.08 0.28 25406
 25411 3 -56.72 99.22 73.67 0.199 25410
 25412 3 -56.71 99.22 73.77 0.222 25411
 25413 3 -56.81 99.03 74 0.14 25412
 25414 3 -56.75 99 74.19 0.135 25413
 25415 3 -56.71 98.92 74.46 0.114 25414
 25416 3 -56.69 98.73 74.5 0.126 25415
 25417 3 -57.39 98.81 73 0.3 25410
 25418 3 -57.68 98.47 72.66 0.178 25417
 25419 3 -57.79 98.28 72.61 0.215 25418
 25420 3 -57.68 98.05 72.77 0.118 25419
 25421 3 -57.68 97.94 72.77 0.000125 25420
 25422 3 -57.67 98.91 72.85 0.138 25417
 25423 3 -57.78 99.02 72.67 0.118 25422
 25424 3 -57.83 99.11 72.6 0.104 25423
 25425 3 -57.92 99.22 72.41 0.08 25424
 25426 3 -57.96 99.42 72.33 0.114 25425
 25427 3 -58.03 99.42 72.24 0.11 25426
 25428 3 -58.18 99.52 72.1 0.106 25427
 25429 3 -58.32 99.52 72.05 0.132 25428
 25430 3 -58.39 99.52 71.96 0.143 25429
 25431 3 -58.44 99.61 71.81 0.117 25430
 25432 3 -58.61 99.61 71.75 0.125 25431
 25433 3 -58.72 99.81 71.66 0.09 25432
 25434 3 -58.79 99.92 71.56 0.102 25433
 25435 3 -58.93 100.02 71.47 0.078 25434
 25436 3 -59.03 100.11 71.44 0.099 25435
 25437 3 -59.17 100.22 71.35 0.086 25436
 25438 3 -59.21 100.42 71.24 0.091 25437
 25439 3 -59.31 100.52 71.17 0.113 25438
 25440 3 -59.42 100.61 71.16 0.17 25439
 25441 3 -59.56 100.72 71.11 0.176 25440
 25442 3 -59.57 100.81 70.89 0.155 25441
 25443 3 -59.7 100.81 70.75 0.15 25442
 25444 3 -59.8 100.92 70.66 0.102 25443
 25445 3 -59.89 101.02 70.49 0.13 25444
 25446 3 -59.99 101.11 70.41 0.188 25445
 25447 3 -60.16 101.22 70.46 0.187 25446
 25448 3 -60.35 101.22 70.55 0.139 25447
 25449 3 -60.48 101.31 70.72 0.133 25448
 25450 3 -60.53 101.42 70.69 0.088 25449
 25451 3 -59.67 100.61 71.14 0.144 25441
 25452 3 -59.74 100.42 71.06 0.126 25451
 25453 3 -59.78 100.31 70.99 0.105 25452
 25454 3 -59.93 100.31 71.05 0.109 25453
 25455 3 -60.09 100.31 71.1 0.129 25454
 25456 3 -60.23 100.31 71.08 0.124 25455
 25457 3 -60.3 100.22 70.97 0.057 25456
 25458 3 -55.92 97.61 73.72 0.269 24961
 25459 3 -55.49 97.32 74.1 0.22 25458
 25460 3 -55.51 96.88 73.92 0.1 25459
 25461 3 -55.56 96.74 73.86 0.102 25460
 25462 3 -55.6 96.55 73.83 0.108 25461
 25463 3 -55.61 96.46 73.78 0.195 25462
 25464 3 -55.47 96.35 73.71 0.178 25463
 25465 3 -55.33 96.3 73.64 0.156 25464
 25466 3 -55.32 96.07 73.6 0.109 25465
 25467 3 -55.22 95.93 73.55 0.087 25466
 25468 3 -55.12 95.88 73.44 0.105 25467
 25469 3 -55.03 95.83 73.46 0.142 25468
 25470 3 -54.93 95.71 73.39 0.086 25469
 25471 3 -54.86 95.72 73.3 0.102 25470
 25472 3 -54.75 95.76 73.21 0.126 25471
 25473 3 -54.61 95.61 73.14 0.125 25472
 25474 3 -54.39 95.85 73.24 0.095 25473
 25475 3 -54.28 95.94 73.3 0.027 25474
 25476 3 -54.17 96.02 73.35 0.102 25475
 25477 3 -54.53 95.41 73.02 0.14 25473
 25478 3 -54.43 95.18 73.05 0.092 25477
 25479 3 -54.43 95.01 73.02 0.118 25478
 25480 3 -54.37 94.93 73.08 0.162 25479
 25481 3 -54.32 94.82 73.21 0.081 25480
 25482 3 -54.93 95.94 73.39 0.053 25469
 25483 3 -55.89 96.47 73.74 0.123 25463
 25484 3 -56.1 96.64 73.69 0.11 25483
 25485 3 -56.25 96.73 73.64 0.113 25484
 25486 3 -56.37 96.83 73.66 0.105 25485
 25487 3 -56.53 96.83 73.69 0.107 25486
 25488 3 -56.68 96.95 73.75 0.088 25487
 25489 3 -56.83 97.05 73.71 0.138 25488
 25490 3 -56.93 97.17 73.75 0.153 25489
 25491 3 -57.01 97.31 73.8 0.142 25490
 25492 3 -57.11 97.47 73.8 0.138 25491
 25493 3 -57.22 97.53 73.86 0.138 25492
 25494 3 -57.33 97.59 73.88 0.115 25493
 25495 3 -57.4 97.75 73.83 0.105 25494
 25496 3 -57.53 97.95 73.75 0.133 25495
 25497 3 -57.68 97.98 73.72 0.08 25496
 25498 3 -57.79 98.08 73.64 0.096 25497
 25499 3 -57.89 98.17 73.64 0.045 25498
 25500 3 -58 98.14 73.69 0.066 25499
 25501 3 -58.15 98.11 73.69 0.067 25500
 25502 3 -58.28 98.14 73.69 0.102 25501
 25503 3 -58.42 98.23 73.66 0.12 25502
 25504 3 -58.61 98.28 73.6 0.125 25503
 25505 3 -58.78 98.19 73.55 0.092 25504
 25506 3 -59 98.19 73.53 0.058 25505
 25507 3 -59.12 98.17 73.5 0.13 25506
 25508 3 -59.29 98.11 73.47 0.101 25507
 25509 3 -59.42 98.08 73.41 0.122 25508
 25510 3 -55.99 97.55 73.8 0.269 25458
 25511 3 -56.04 97.48 73.94 0.261 25510
 25512 3 -56.07 97.47 74.11 0.267 25511
 25513 3 -56.18 97.47 74.22 0.26 25512
 25514 3 -56.24 97.42 74.42 0.228 25513
 25515 3 -56.37 97.5 74.55 0.231 25514
 25516 3 -56.22 97.81 74.64 0.087 25515
 25517 3 -56.15 97.94 74.74 0.135 25516
 25518 3 -56.18 98.08 74.85 0.186 25517
 25519 3 -56.24 98.36 74.85 0.069 25518
 25520 3 -56.29 98.56 74.81 0.059 25519
 25521 3 -56.29 98.67 74.81 0.129 25520
 25522 3 -56.35 98.83 74.75 0.211 25521
 25523 3 -56.36 99.03 74.72 0.18 25522
 25524 3 -56.22 99.22 74.69 0.102 25523
 25525 3 -55.43 98.05 71.97 0.114 24949
 25526 3 -52.06 98.63 68.3 0.073 24668
 25527 3 -52.96 98.32 67.22 0.2 24250
 25528 3 -53.11 98.58 67.22 0.166 25527
 25529 3 -53.17 98.76 67.24 0.18 25528
 25530 3 -53.24 98.91 67.24 0.13 25529
 25531 3 -53.23 99.1 67.27 0.146 25530
 25532 3 -53.31 99.32 67.25 0.161 25531
 25533 3 -53.28 99.52 67.22 0.206 25532
 25534 3 -53.3 99.71 67.08 0.217 25533
 25535 3 -53.38 99.91 67.08 0.202 25534
 25536 3 -53.43 100.11 67.02 0.235 25535
 25537 3 -53.43 100.21 66.88 0.28 25536
 25538 3 -53.46 100.32 66.8 0.358 25537
 25539 3 -53.43 100.52 66.72 0.375 25538
 25540 3 -53.46 100.61 66.64 0.426 25539
 25541 3 -53.46 100.71 66.55 0.543 25540
 25542 3 -53.56 100.91 66.5 0.578 25541
 25543 3 -53.56 100.91 66.31 0.609 25542
 25544 3 -53.61 100.91 66.21 0.628 25543
 25545 3 -53.6 101.02 66.02 0.646 25544
 25546 3 -53.92 101.02 66.08 0.602 25545
 25547 3 -54.1 101.11 66.08 0.549 25546
 25548 3 -54.13 101.32 66.03 0.479 25547
 25549 3 -54.21 101.41 66 0.413 25548
 25550 3 -54.28 101.52 65.92 0.334 25549
 25551 3 -54.36 101.61 65.86 0.278 25550
 25552 3 -54.52 101.71 65.71 0.208 25551
 25553 3 -54.56 101.91 65.56 0.204 25552
 25554 3 -54.6 102.02 65.44 0.227 25553
 25555 3 -54.66 102.11 65.33 0.235 25554
 25556 3 -54.67 102.21 65.22 0.254 25555
 25557 3 -54.78 102.41 65.16 0.295 25556
 25558 3 -54.81 102.52 65.1 0.303 25557
 25559 3 -54.84 102.61 65.03 0.319 25558
 25560 3 -54.74 102.61 64.86 0.315 25559
 25561 3 -54.49 103.02 65 0.105 25560
 25562 3 -54.46 103.21 64.96 0.196 25561
 25563 3 -54.48 103.41 64.75 0.157 25562
 25564 3 -54.49 103.71 64.52 0.085 25563
 25565 3 -54.55 103.82 64.39 0.099 25564
 25566 3 -54.61 103.82 64.31 0.117 25565
 25567 3 -54.63 103.82 64.19 0.102 25566
 25568 3 -55.02 102.92 65.25 0.177 25559
 25569 3 -55.13 102.92 65.33 0.121 25568
 25570 3 -55.16 103.03 65.36 0.097 25569
 25571 3 -55.25 103.03 65.41 0.093 25570
 25572 3 -55.41 103.12 65.38 0.095 25571
 25573 3 -55.53 103.22 65.31 0.185 25572
 25574 3 -55.59 103.33 65.19 0.27 25573
 25575 3 -55.64 103.42 64.97 0.388 25574
 25576 3 -55.99 103.42 65.5 0.09 25575
 25577 3 -56.06 103.53 65.66 0.114 25576
 25578 3 -56.07 103.62 65.85 0.109 25577
 25579 3 -56.13 103.72 66.02 0.131 25578
 25580 3 -56.2 103.72 66.16 0.147 25579
 25581 3 -56.23 103.83 66.25 0.106 25580
 25582 3 -55.52 103.42 64.55 0.24 25575
 25583 3 -55.38 103.53 64.27 0.141 25582
 25584 3 -55.23 103.42 64.02 0.08 25583
 25585 3 -55.21 103.42 63.91 0.082 25584
 25586 3 -55.14 103.53 63.81 0.085 25585
 25587 3 -55.09 103.53 63.71 0.058 25586
 25588 3 -53.16 100.91 65.46 0.236 25545
 25589 3 -53.09 101.02 65.33 0.189 25588
 25590 3 -53 101.02 65.21 0.071 25589
 25591 3 -53.19 96.16 68.1 0.121 24238
 25592 3 -53.31 96.16 68 0.095 25591
 25593 3 -53.43 96.19 67.86 0.087 25592
 25594 3 -53.51 96.18 67.75 0.109 25593
 25595 3 -53.64 96.21 67.69 0.085 25594
 25596 3 -53.67 96.35 67.5 0.095 25595
 25597 3 -53.72 96.44 67.44 0.054 25596
 25598 3 -57.38 88.55 69.47 0.188 24180
 25599 3 -57.45 88.61 69.52 0.21 25598
 25600 3 -57.56 88.64 69.58 0.216 25599
 25601 3 -57.68 88.67 69.6 0.211 25600
 25602 3 -57.88 88.86 69.47 0.209 25601
 25603 3 -58.16 88.89 69.44 0.137 25602
 25604 3 -58.36 88.95 69.47 0.113 25603
 25605 3 -58.53 89.02 69.5 0.101 25604
 25606 3 -56.99 85.83 69.22 0.151 24164
 25607 3 -57 85.72 69.14 0.128 25606
 25608 3 -58.75 82.92 69.98 0.705 24152
 25609 3 -58.72 82.72 70.05 0.67 25608
 25610 3 -58.72 82.41 70.1 0.586 25609
 25611 3 -58.67 82.3 70.18 0.611 25610
 25612 3 -58.62 82.12 70.34 0.574 25611
 25613 3 -58.62 81.97 70.46 0.62 25612
 25614 3 -58.58 81.72 70.52 0.604 25613
 25615 3 -58.56 81.69 70.71 0.615 25614
 25616 3 -58.6 81.47 70.82 0.561 25615
 25617 3 -58.61 81.36 70.99 0.492 25616
 25618 3 -58.61 81.22 71.15 0.459 25617
 25619 3 -85.64 79.13 66.87 0.179 13945
 25620 3 -85.62 79.43 66.73 0.123 25619
 25621 3 -85.51 79.48 66.67 0.15 25620
 25622 3 -85.43 79.57 66.64 0.147 25621
 25623 3 -85.22 79.68 66.64 0.099 25622
 25624 3 -87.98 77.28 66.14 0.11 13907
 25625 3 -87.98 77.09 66.08 0.124 25624
 25626 3 -88.06 76.9 66.06 0.052 25625
 25627 3 -89.42 75.9 67.97 0.141 13895
 25628 3 -89.53 76.03 68.06 0.171 25627
 25629 3 -89.61 76.21 68.14 0.14 25628
 25630 3 -89.65 76.49 68.26 0.173 25629
 25631 3 -89.67 76.74 68.34 0.132 25630
 25632 3 -89.73 76.93 68.45 0.151 25631
 25633 3 -89.78 77.12 68.5 0.11 25632
 25634 3 -89.84 77.23 68.5 0.127 25633
 25635 3 -89.89 77.35 68.47 0.167 25634
 25636 3 -89.92 77.53 68.48 0.121 25635
 25637 3 -90.01 77.62 68.5 0.069 25636
 25638 3 -90.12 77.71 68.51 0.143 25637
 25639 3 -90.18 77.82 68.53 0.202 25638
 25640 3 -90.09 77.98 68.45 0.119 25639
 25641 3 -89.11 74.2 66.78 0.134 13890
 25642 3 -89.07 74.13 66.67 0.127 25641
 25643 3 -89.03 74.07 66.53 0.103 25642
 25644 3 -88.42 74.37 67.14 0.166 13886
 25645 3 -88.2 74.13 67.14 0.15 25644
 25646 3 -88.05 73.96 67.2 0.121 25645
 25647 3 -87.99 73.78 67.2 0.143 25646
 25648 3 -87.93 73.51 67.25 0.06 25647
 25649 3 -87.87 73.37 67.23 0.091 25648
 25650 3 -87.8 73.24 67.2 0.143 25649
 25651 3 -87.68 73.15 66.98 0.15 25650
 25652 3 -87.77 73.06 66.81 0.136 25651
 25653 3 -87.74 72.93 66.67 0.092 25652
 25654 3 -87.74 72.82 66.61 0.135 25653
 25655 3 -87.77 72.79 66.44 0.141 25654
 25656 3 -87.71 72.79 66.26 0.092 25655
 25657 3 -87.77 72.76 66.17 0.076 25656
 25658 3 -88.23 73.67 67.9 0.000125 13880
 25659 3 -88.66 72.04 69.23 0.09 13870
 25660 3 -88.68 72.13 69.28 0.138 25659
 25661 3 -88.66 72.2 69.47 0.099 25660
 25662 3 -88.69 72.29 69.56 0.072 25661
 25663 3 -88.32 69.98 69.42 0.206 13837
 25664 3 -88.35 69.76 69.31 0.153 25663
 25665 3 -88.35 69.59 69.23 0.152 25664
 25666 3 -88.29 69.51 69.09 0.119 25665
 25667 3 -88.21 69.46 68.97 0.162 25666
 25668 3 -88.24 69.31 68.89 0.22 25667
 25669 3 -88.23 69.12 68.78 0.25 25668
 25670 3 -88.19 68.93 68.67 0.238 25669
 25671 3 -88.16 68.81 68.59 0.311 25670
 25672 3 -88.13 68.51 68.73 0.312 25671
 25673 3 -88.16 68.37 68.84 0.386 25672
 25674 3 -88.32 68.32 69.29 0.209 25673
 25675 3 -88.41 68.21 69.36 0.242 25674
 25676 3 -88.74 68.37 69.31 0.091 25675
 25677 3 -88.87 68.23 69.33 0.08 25676
 25678 3 -88.83 68.07 69.39 0.102 25677
 25679 3 -88.82 67.88 69.42 0.116 25678
 25680 3 -88.98 67.71 69.34 0.141 25679
 25681 3 -89.15 67.65 69.29 0.128 25680
 25682 3 -89.19 67.57 69.2 0.074 25681
 25683 3 -89.24 67.48 69.14 0.106 25682
 25684 3 -89.38 67.45 69.12 0.125 25683
 25685 3 -89.54 67.35 69.15 0.098 25684
 25686 3 -89.62 67.26 69.06 0.111 25685
 25687 3 -89.77 67.12 69.03 0.103 25686
 25688 3 -89.79 66.96 68.95 0.129 25687
 25689 3 -89.83 66.84 68.81 0.121 25688
 25690 3 -89.87 66.68 68.78 0.059 25689
 25691 3 -89.83 66.43 68.78 0.101 25690
 25692 3 -89.82 66.26 68.78 0.105 25691
 25693 3 -89.88 66.17 68.73 0.1 25692
 25694 3 -89.85 66.07 68.62 0.111 25693
 25695 3 -89.88 65.96 68.47 0.125 25694
 25696 3 -89.91 65.95 68.33 0.000125 25695
 25697 3 -88.35 67.93 69.34 0.179 25675
 25698 3 -88.32 67.78 69.23 0.165 25697
 25699 3 -88.29 67.81 69.01 0.125 25698
 25700 3 -88.44 67.59 68.95 0.000125 25699
 25701 3 -88.38 67.6 69.4 0.112 25698
 25702 3 -88.52 67.53 69.4 0.109 25701
 25703 3 -88.66 67.48 69.34 0.09 25702
 25704 3 -88.68 67.37 69.26 0.093 25703
 25705 3 -88.71 67.29 69.17 0.138 25704
 25706 3 -88.62 67.18 69.09 0.13 25705
 25707 3 -88.62 67.09 68.98 0.176 25706
 25708 3 -88.6 66.99 68.92 0.174 25707
 25709 3 -88.87 66.87 68.59 0.087 25708
 25710 3 -88.85 66.76 68.48 0.062 25709
 25711 3 -88.93 66.59 68.42 0.064 25710
 25712 3 -88.93 66.43 68.4 0.099 25711
 25713 3 -88.94 66.32 68.45 0.136 25712
 25714 3 -88.88 66.12 68.48 0.152 25713
 25715 3 -88.68 65.99 68.39 0.098 25714
 25716 3 -88.07 68.21 68.28 0.141 25673
 25717 3 -88.02 68.06 68.25 0.153 25716
 25718 3 -88.02 67.9 68.25 0.184 25717
 25719 3 -88.02 67.78 68.29 0.21 25718
 25720 3 -88.01 67.57 68.12 0.133 25719
 25721 3 -87.98 67.37 68.09 0.152 25720
 25722 3 -87.91 67.2 68.01 0.164 25721
 25723 3 -87.88 67.06 67.92 0.154 25722
 25724 3 -87.8 66.85 67.92 0.15 25723
 25725 3 -87.91 66.76 67.87 0.12 25724
 25726 3 -87.8 66.57 67.83 0.163 25725
 25727 3 -87.77 66.4 67.7 0.154 25726
 25728 3 -87.73 66.23 67.65 0.129 25727
 25729 3 -87.68 66.06 67.59 0.141 25728
 25730 3 -87.68 65.88 67.5 0.142 25729
 25731 3 -87.63 65.73 67.5 0.15 25730
 25732 3 -87.66 65.62 67.45 0.182 25731
 25733 3 -87.63 65.46 67.48 0.173 25732
 25734 3 -87.63 65.34 67.47 0.121 25733
 25735 3 -87.63 65.15 67.45 0.118 25734
 25736 3 -87.62 64.95 67.34 0.114 25735
 25737 3 -87.63 64.81 67.36 0.141 25736
 25738 3 -87.66 64.67 67.34 0.167 25737
 25739 3 -87.68 64.56 67.31 0.171 25738
 25740 3 -87.52 64.34 67.33 0.165 25739
 25741 3 -87.46 64.09 67.47 0.196 25740
 25742 3 -87.58 63.96 67.53 0.195 25741
 25743 3 -87.85 63.99 67.58 0.111 25742
 25744 3 -87.96 63.88 67.56 0.101 25743
 25745 3 -88.07 63.81 67.59 0.087 25744
 25746 3 -88.21 63.7 67.62 0.13 25745
 25747 3 -88.33 63.63 67.65 0.078 25746
 25748 3 -88.46 63.55 67.59 0.099 25747
 25749 3 -88.57 63.42 67.59 0.078 25748
 25750 3 -88.69 63.42 67.7 0.107 25749
 25751 3 -88.83 63.45 67.79 0.166 25750
```
