## Supplementary material for "Automated Proofreading of Digitally Reconstructed Neural Morphology Enhances Accuracy, Scalability, and Standardization": Standardization and accuracy results: 720575940618380667.CNG.swc (part 2 of 2)

```
 25752 3 -88.96 63.31 67.83 0.123 25751
 25753 3 -89.12 63.17 67.84 0.102 25752
 25754 3 -89.21 63.06 67.86 0.106 25753
 25755 3 -89.35 62.96 67.86 0.117 25754
 25756 3 -89.43 62.82 67.95 0.106 25755
 25757 3 -89.49 62.77 68.08 0.149 25756
 25758 3 -89.57 62.77 68.17 0.262 25757
 25759 3 -89.62 63.23 68.36 0.122 25758
 25760 3 -89.73 63.32 68.39 0.147 25759
 25761 3 -89.77 63.53 68.42 0.17 25760
 25762 3 -89.79 63.89 68.4 0.111 25761
 25763 3 -89.77 64.09 68.37 0.105 25762
 25764 3 -89.88 64.24 68.34 0.11 25763
 25765 3 -89.96 64.32 68.39 0.144 25764
 25766 3 -89.98 64.4 68.47 0.244 25765
 25767 3 -90.04 64.26 68.79 0.138 25766
 25768 3 -90.1 64.15 68.95 0.068 25767
 25769 3 -90.13 64.03 69.06 0.08 25768
 25770 3 -89.96 64.68 68.15 0.089 25766
 25771 3 -89.99 64.78 68.09 0.116 25770
 25772 3 -90.07 64.87 68.01 0.084 25771
 25773 3 -90.16 64.93 68.01 0.057 25772
 25774 3 -90.29 65.04 68.03 0.083 25773
 25775 3 -90.43 64.99 67.95 0.154 25774
 25776 3 -90.52 64.96 67.86 0.133 25775
 25777 3 -89.96 63.52 68.47 0.135 25761
 25778 3 -90.08 63.6 68.42 0.077 25777
 25779 3 -87.4 63.81 67.56 0.181 25742
 25780 3 -87.3 63.7 67.53 0.224 25779
 25781 3 -87.21 63.6 67.56 0.246 25780
 25782 3 -87.1 63.49 67.59 0.249 25781
 25783 3 -87.01 63.35 67.56 0.275 25782
 25784 3 -86.93 63.27 67.56 0.312 25783
 25785 3 -86.74 63.2 67.53 0.296 25784
 25786 3 -86.66 63.1 67.59 0.315 25785
 25787 3 -86.62 62.96 67.67 0.325 25786
 25788 3 -86.57 62.81 67.59 0.397 25787
 25789 3 -86.54 62.66 67.54 0.408 25788
 25790 3 -86.52 62.53 67.54 0.39 25789
 25791 3 -86.49 62.43 67.59 0.436 25790
 25792 3 -86.28 62.32 67.76 0.33 25791
 25793 3 -86.19 62.28 67.83 0.419 25792
 25794 3 -86.14 62.06 67.94 0.363 25793
 25795 3 -86.17 62.1 68.39 0.202 25794
 25796 3 -86.17 62.12 68.56 0.22 25795
 25797 3 -85.89 61.85 67.89 0.303 25794
 25798 3 -85.91 61.7 67.94 0.253 25797
 25799 3 -85.83 61.6 67.95 0.249 25798
 25800 3 -85.86 61.31 67.81 0.254 25799
 25801 3 -85.92 61.07 67.7 0.219 25800
 25802 3 -85.92 60.89 67.62 0.143 25801
 25803 3 -85.56 61.71 67.79 0.067 25797
 25804 3 -85.47 61.6 67.84 0.064 25803
 25805 3 -85.34 61.55 67.89 0.105 25804
 25806 3 -85.25 61.34 67.83 0.149 25805
 25807 3 -85.16 61.13 67.75 0.142 25806
 25808 3 -85.05 60.92 67.78 0.148 25807
 25809 3 -84.94 60.78 67.78 0.147 25808
 25810 3 -84.81 60.68 67.76 0.144 25809
 25811 3 -84.67 60.64 67.89 0.16 25810
 25812 3 -84.5 60.68 67.98 0.105 25811
 25813 3 -84.34 60.57 68 0.093 25812
 25814 3 -84.24 60.45 68.03 0.111 25813
 25815 3 -84.08 60.31 68.04 0.135 25814
 25816 3 -83.89 60.23 68.12 0.092 25815
 25817 3 -83.78 60.13 68.17 0.111 25816
 25818 3 -83.69 60.02 68.19 0.143 25817
 25819 3 -83.61 59.85 68.23 0.158 25818
 25820 3 -83.55 59.71 68.28 0.109 25819
 25821 3 -83.42 59.53 68.31 0.064 25820
 25822 3 -83.31 59.43 68.33 0.09 25821
 25823 3 -83.22 59.35 68.4 0.108 25822
 25824 3 -83.14 59.16 68.4 0.159 25823
 25825 3 -83.14 59.05 68.39 0.155 25824
 25826 3 -83.11 58.82 68.45 0.143 25825
 25827 3 -83.03 58.66 68.34 0.123 25826
 25828 3 -83.03 58.56 68.36 0.091 25827
 25829 3 -83.16 58.74 68.59 0.088 25826
 25830 3 -83.25 58.63 68.56 0.142 25829
 25831 3 -83.28 58.5 68.54 0.161 25830
 25832 3 -83.28 58.39 68.56 0.133 25831
 25833 3 -83.17 58.21 68.53 0.092 25832
 25834 3 -86.83 62.35 66.9 0.188 25791
 25835 3 -87.02 62.42 66.86 0.204 25834
 25836 3 -87.13 62.39 66.78 0.15 25835
 25837 3 -88.12 69.21 68.25 0.166 25671
 25838 3 -87.96 69.29 68.2 0.151 25837
 25839 3 -87.88 69.32 68.29 0.09 25838
 25840 3 -87.85 69.43 68.39 0.087 25839
 25841 3 -87.71 69.56 68.31 0.128 25840
 25842 3 -87.62 69.63 68.22 0.125 25841
 25843 3 -87.62 69.65 68.08 0.136 25842
 25844 3 -87.49 69.73 68.01 0.193 25843
 25845 3 -87.35 69.78 68 0.234 25844
 25846 3 -87.16 69.57 68.15 0.103 25845
 25847 3 -86.98 69.48 68.15 0.095 25846
 25848 3 -86.76 69.56 68.12 0.129 25847
 25849 3 -86.54 69.73 68.09 0.114 25848
 25850 3 -86.43 69.73 68.03 0.141 25849
 25851 3 -86.41 69.71 67.9 0.155 25850
 25852 3 -86.33 69.54 67.94 0.168 25851
 25853 3 -86.27 69.34 68.01 0.126 25852
 25854 3 -86.13 69.26 67.97 0.076 25853
 25855 3 -86.02 69.15 67.89 0.094 25854
 25856 3 -85.79 69.12 67.72 0.143 25855
 25857 3 -85.63 69.17 67.67 0.106 25856
 25858 3 -85.46 69.15 67.56 0.096 25857
 25859 3 -85.35 69.12 67.51 0.065 25858
 25860 3 -85.24 68.98 67.39 0.112 25859
 25861 3 -85.16 68.87 67.34 0.097 25860
 25862 3 -85.04 68.79 67.25 0.107 25861
 25863 3 -84.93 68.71 67.15 0.103 25862
 25864 3 -84.91 68.57 67.06 0.073 25863
 25865 3 -84.85 68.43 66.95 0.066 25864
 25866 3 -84.74 68.35 66.86 0.097 25865
 25867 3 -84.63 68.31 66.75 0.086 25866
 25868 3 -84.52 68.32 66.59 0.132 25867
 25869 3 -84.49 68.17 66.54 0.144 25868
 25870 3 -84.38 68.06 66.5 0.148 25869
 25871 3 -84.3 67.76 66.54 0.109 25870
 25872 3 -84.24 67.6 66.5 0.12 25871
 25873 3 -84.18 67.49 66.42 0.147 25872
 25874 3 -84.01 67.42 66.5 0.078 25873
 25875 3 -83.88 67.28 66.5 0.098 25874
 25876 3 -83.74 67.2 66.47 0.114 25875
 25877 3 -83.71 67.09 66.48 0.082 25876
 25878 3 -84.24 67.48 66.12 0.097 25873
 25879 3 -84.27 67.45 66.01 0.000125 25878
 25880 3 -87.41 70.07 67.84 0.179 25845
 25881 3 -87.38 70.29 67.75 0.114 25880
 25882 3 -87.29 70.34 67.73 0.000125 25881
 25883 3 -87.87 69.4 67.95 0.133 25838
 25884 3 -87.79 69.49 67.81 0.143 25883
 25885 3 -87.79 69.65 67.67 0.141 25884
 25886 3 -87.68 69.7 67.64 0.124 25885
 25887 3 -87.68 69.71 67.53 0.131 25886
 25888 3 -87.63 69.82 67.42 0.118 25887
 25889 3 -87.49 69.9 67.33 0.123 25888
 25890 3 -87.4 69.93 67.17 0.175 25889
 25891 3 -87.46 69.99 67.08 0.208 25890
 25892 3 -87.71 69.84 67 0.091 25891
 25893 3 -87.82 69.74 67.08 0.095 25892
 25894 3 -87.46 70.34 67 0.109 25891
 25895 3 -87.4 70.45 66.95 0.12 25894
 25896 3 -87.29 70.63 67 0.119 25895
 25897 3 -87.23 70.78 66.92 0.121 25896
 25898 3 -87.13 70.9 66.87 0.092 25897
 25899 3 -87.15 70.99 66.78 0.099 25898
 25900 3 -87.18 71.06 66.65 0.119 25899
 25901 3 -87.12 71.21 66.54 0.114 25900
 25902 3 -87.16 71.37 66.48 0.069 25901
 25903 3 -87.18 71.51 66.39 0.000125 25902
 25904 3 -87.43 72.9 72.44 0.208 13779
 25905 3 -87.35 73.49 72.59 0.147 25904
 25906 3 -87.49 73.7 72.58 0.105 25905
 25907 3 -87.57 73.87 72.53 0.139 25906
 25908 3 -87.63 74.06 72.47 0.147 25907
 25909 3 -87.65 74.15 72.42 0.178 25908
 25910 3 -87.68 74.29 72.39 0.244 25909
 25911 3 -87.79 74.43 72.39 0.278 25910
 25912 3 -87.52 74.6 72.06 0.234 25911
 25913 3 -87.6 74.6 71.87 0.21 25912
 25914 3 -87.58 74.62 71.7 0.216 25913
 25915 3 -87.57 74.65 71.53 0.184 25914
 25916 3 -87.49 74.82 71.45 0.128 25915
 25917 3 -87.46 74.92 71.31 0.126 25916
 25918 3 -87.49 75.01 71.19 0.102 25917
 25919 3 -87.52 75.13 71.03 0.119 25918
 25920 3 -87.58 75.15 70.89 0.135 25919
 25921 3 -87.63 75.2 70.73 0.19 25920
 25922 3 -87.66 75.17 70.54 0.172 25921
 25923 3 -87.74 75.04 70.36 0.173 25922
 25924 3 -87.85 74.93 70.29 0.191 25923
 25925 3 -87.98 74.88 70.19 0.095 25924
 25926 3 -88.1 74.82 70.15 0.125 25925
 25927 3 -87.8 74.57 70.17 0.076 25926
 25928 3 -87.77 74.46 70.15 0.094 25927
 25929 3 -87.65 74.42 70.14 0.055 25928
 25930 3 -88.29 74.9 70 0.075 25926
 25931 3 -88.57 74.82 69.81 0.098 25930
 25932 3 -88.73 74.81 69.72 0.144 25931
 25933 3 -88.83 74.87 69.65 0.095 25932
 25934 3 -89.01 74.96 69.58 0.088 25933
 25935 3 -89.08 74.98 69.47 0.087 25934
 25936 3 -89.15 74.92 69.37 0.092 25935
 25937 3 -89.24 74.85 69.28 0.116 25936
 25938 3 -89.38 74.82 69.19 0.113 25937
 25939 3 -89.49 74.78 69.09 0.094 25938
 25940 3 -89.63 74.76 69.06 0.122 25939
 25941 3 -89.74 74.71 68.98 0.149 25940
 25942 3 -89.8 74.48 68.9 0.103 25941
 25943 3 -89.9 74.4 68.78 0.12 25942
 25944 3 -89.99 74.35 68.65 0.142 25943
 25945 3 -90.24 74.35 68.67 0.093 25944
 25946 3 -90.41 74.38 68.64 0.103 25945
 25947 3 -90.63 74.37 68.75 0.163 25946
 25948 3 -90.68 74.28 68.81 0.218 25947
 25949 3 -90.98 74.48 68.79 0.088 25948
 25950 3 -91.13 74.54 68.75 0.096 25949
 25951 3 -91.26 74.55 68.69 0.088 25950
 25952 3 -91.4 74.64 68.59 0.081 25951
 25953 3 -91.49 74.69 68.53 0.096 25952
 25954 3 -91.64 74.77 68.47 0.1 25953
 25955 3 -91.78 74.83 68.34 0.106 25954
 25956 3 -91.81 74.88 68.17 0.122 25955
 25957 3 -91.82 74.93 68.03 0.093 25956
 25958 3 -87.99 74.42 72.47 0.114 25911
 25959 3 -88.05 74.48 72.39 0.107 25958
 25960 3 -88.29 74.57 72.42 0.113 25959
 25961 3 -88.41 74.51 72.47 0.137 25960
 25962 3 -88.55 74.43 72.5 0.164 25961
 25963 3 -88.62 74.31 72.51 0.21 25962
 25964 3 -88.82 74.34 72.26 0.151 25963
 25965 3 -88.96 74.42 72.17 0.191 25964
 25966 3 -89.16 74.46 72.14 0.166 25965
 25967 3 -89.3 74.53 72.09 0.172 25966
 25968 3 -89.46 74.62 72.08 0.158 25967
 25969 3 -89.66 74.74 72.08 0.171 25968
 25970 3 -89.74 75.01 72.08 0.233 25969
 25971 3 -89.88 75.17 72.09 0.282 25970
 25972 3 -89.99 75.29 71.98 0.335 25971
 25973 3 -90.13 75.37 71.92 0.315 25972
 25974 3 -90.32 75.37 71.89 0.279 25973
 25975 3 -90.49 75.34 71.83 0.267 25974
 25976 3 -90.62 75.34 71.76 0.32 25975
 25977 3 -90.68 74.74 71.56 0.093 25976
 25978 3 -90.76 74.62 71.53 0.12 25977
 25979 3 -90.82 74.53 71.53 0.157 25978
 25980 3 -90.9 74.38 71.54 0.14 25979
 25981 3 -90.94 74.23 71.62 0.144 25980
 25982 3 -91.01 74.04 71.59 0.127 25981
 25983 3 -91.15 73.93 71.67 0.1 25982
 25984 3 -91.18 73.84 71.81 0.1 25983
 25985 3 -91.29 73.84 71.94 0.117 25984
 25986 3 -91.26 73.9 72.04 0.114 25985
 25987 3 -90.94 74.29 71.79 0.127 25981
 25988 3 -90.88 74.21 71.9 0.177 25987
 25989 3 -90.82 74.15 72 0.108 25988
 25990 3 -90.79 75.68 71.81 0.147 25976
 25991 3 -90.91 75.82 71.81 0.138 25990
 25992 3 -91.01 75.98 71.76 0.135 25991
 25993 3 -91.15 76.09 71.78 0.127 25992
 25994 3 -91.24 76.23 71.75 0.144 25993
 25995 3 -91.3 76.35 71.76 0.084 25994
 25996 3 -88.38 74.24 72.76 0.127 25963
 25997 3 -88.35 74.2 72.92 0.096 25996
 25998 3 -88.27 74.12 72.98 0.072 25997
 25999 3 -88.18 74.03 73.01 0.094 25998
 26000 3 -88.1 73.93 73.12 0.147 25999
 26001 3 -88.02 73.9 73.31 0.124 26000
 26002 3 -87.91 73.82 73.45 0.136 26001
 26003 3 -87.82 73.76 73.64 0.104 26002
 26004 3 -87.74 73.78 73.75 0.079 26003
 26005 3 -87.73 73.73 73.84 0.074 26004
 26006 3 -87.62 73.71 73.95 0.116 26005
 26007 3 -87.57 73.71 74.08 0.116 26006
 26008 3 -87.49 73.87 74.23 0.06 26007
 26009 3 -87.43 73.93 74.36 0.09 26008
 26010 3 -87.38 73.99 74.47 0.101 26009
 26011 3 -87.29 73.96 74.62 0.076 26010
 26012 3 -87.3 74.01 74.79 0.077 26011
 26013 3 -87.3 73.96 74.92 0.097 26012
 26014 3 -87.27 73.82 74.98 0.112 26013
 26015 3 -85.9 71.84 72.86 0.106 9653
 26016 3 -85.93 71.68 72.72 0.116 26015
 26017 3 -86.02 71.48 72.67 0.142 26016
 26018 3 -86.07 71.23 72.67 0.141 26017
 26019 3 -86.16 71.07 72.61 0.135 26018
 26020 3 -86.27 70.87 72.56 0.103 26019
 26021 3 -86.37 70.76 72.48 0.116 26020
 26022 3 -86.41 70.56 72.47 0.166 26021
 26023 3 -86.38 70.37 72.48 0.121 26022
 26024 3 -86.4 70.15 72.48 0.115 26023
 26025 3 -86.41 70.01 72.42 0.106 26024
 26026 3 -86.38 69.84 72.45 0.121 26025
 26027 3 -86.35 69.7 72.47 0.069 26026
 26028 3 -84.26 70.42 72.56 0.083 9619
 26029 3 -84.37 70.28 72.59 0.113 26028
 26030 3 -84.43 70.12 72.62 0.086 26029
 26031 3 -84.52 70.03 72.62 0.066 26030
 26032 3 -84.71 70.15 72.56 0.095 26031
 26033 3 -83.32 71.29 71.4 0.125 9613
 26034 3 -83.29 71.42 71.31 0.164 26033
 26035 3 -83.32 71.59 71.2 0.181 26034
 26036 3 -83.38 71.67 71.11 0.132 26035
 26037 3 -83.44 71.79 70.98 0.1 26036
 26038 3 -83.6 71.93 70.89 0.177 26037
 26039 3 -83.66 72.07 70.83 0.207 26038
 26040 3 -83.73 72.18 70.75 0.206 26039
 26041 3 -83.66 72.43 70.67 0.141 26040
 26042 3 -83.69 72.6 70.73 0.162 26041
 26043 3 -83.74 72.7 70.69 0.145 26042
 26044 3 -83.77 72.84 70.61 0.151 26043
 26045 3 -83.79 73.07 70.5 0.105 26044
 26046 3 -83.88 73.28 70.39 0.141 26045
 26047 3 -83.93 73.43 70.25 0.148 26046
 26048 3 -83.93 73.65 70.37 0.124 26047
 26049 3 -83.91 73.82 70.42 0.000125 26048
 26050 3 -83.99 73.34 70.06 0.098 26047
 26051 3 -84.08 73.26 70 0.154 26050
 26052 3 -83.93 72.17 70.87 0.164 26040
 26053 3 -84.04 72.09 70.76 0.122 26052
 26054 3 -84.19 72.07 70.64 0.095 26053
 26055 3 -84.37 72.21 70.62 0.111 26054
 26056 3 -84.52 72.37 70.58 0.103 26055
 26057 3 -84.63 72.51 70.54 0.123 26056
 26058 3 -84.74 72.6 70.5 0.063 26057
 26059 3 -82.01 70.21 72.5 0.129 3132
 26060 3 -81.93 70.21 72.64 0.176 26059
 26061 3 -81.79 69.95 72.76 0.097 26060
 26062 3 -81.71 69.79 72.89 0.081 26061
 26063 3 -81.63 69.67 72.92 0.063 26062
 26064 3 -75.12 77.03 70.37 0.136 2439
 26065 3 -75.26 77.12 70.26 0.127 26064
 26066 3 -75.37 77.2 70.18 0.141 26065
 26067 3 -75.51 77.31 70.13 0.151 26066
 26068 3 -75.64 77.39 70.05 0.133 26067
 26069 3 -75.76 77.48 69.99 0.171 26068
 26070 3 -75.92 77.62 69.93 0.203 26069
 26071 3 -76.01 77.75 69.85 0.185 26070
 26072 3 -76.11 77.81 69.76 0.192 26071
 26073 3 -76.28 77.78 69.63 0.173 26072
 26074 3 -76.37 77.81 69.59 0.161 26073
 26075 3 -76.51 77.81 69.54 0.164 26074
 26076 3 -76.73 77.86 69.45 0.235 26075
 26077 3 -76.98 77.87 69.34 0.231 26076
 26078 3 -77.17 77.84 69.34 0.234 26077
 26079 3 -77.29 77.78 69.27 0.216 26078
 26080 3 -77.4 77.62 69.24 0.201 26079
 26081 3 -77.89 77.03 69.04 0.505 26080
 26082 3 -77.98 76.97 68.96 0.427 26081
 26083 3 -77.98 77.06 68.88 0.364 26082
 26084 3 -78.04 77.11 68.75 0.327 26083
 26085 3 -78.09 77.17 68.67 0.283 26084
 26086 3 -78.2 77.17 68.58 0.24 26085
 26087 3 -78.31 77.17 68.39 0.18 26086
 26088 3 -78.48 77.2 68.22 0.197 26087
 26089 3 -78.59 77.2 68.12 0.184 26088
 26090 3 -78.7 77.23 68 0.165 26089
 26091 3 -78.79 77.31 67.83 0.167 26090
 26092 3 -78.87 77.41 67.69 0.143 26091
 26093 3 -78.98 77.5 67.62 0.153 26092
 26094 3 -79.07 77.64 67.56 0.164 26093
 26095 3 -79.15 77.78 67.45 0.153 26094
 26096 3 -79.23 78.09 67.23 0.264 26095
 26097 3 -79.32 78.12 67.06 0.243 26096
 26098 3 -79.45 78.26 66.95 0.239 26097
 26099 3 -79.51 78.45 66.92 0.222 26098
 26100 3 -79.7 78.73 66.84 0.23 26099
 26101 3 -80.12 79.06 66.89 0.343 26100
 26102 3 -80.54 79.38 66.73 0.123 26101
 26103 3 -80.67 79.48 66.67 0.134 26102
 26104 3 -80.78 79.65 66.61 0.148 26103
 26105 3 -80.89 79.71 66.54 0.133 26104
 26106 3 -81 79.68 66.44 0.134 26105
 26107 3 -81.12 79.7 66.42 0.171 26106
 26108 3 -81.23 79.76 66.47 0.256 26107
 26109 3 -81.31 79.93 66.48 0.398 26108
 26110 3 -81.53 79.34 66.25 0.216 26109
 26111 3 -81.56 79.13 66.19 0.182 26110
 26112 3 -81.64 78.92 66.12 0.173 26111
 26113 3 -81.76 78.87 66.03 0.171 26112
 26114 3 -81.87 78.76 65.95 0.179 26113
 26115 3 -81.9 78.62 65.81 0.158 26114
 26116 3 -81.97 78.51 65.76 0.223 26115
 26117 3 -81.9 78.43 65.67 0.27 26116
 26118 3 -82.04 78.6 65.42 0.222 26117
 26119 3 -82.09 78.62 65.25 0.239 26118
 26120 3 -82.18 78.59 65.12 0.271 26119
 26121 3 -82.28 78.56 65 0.282 26120
 26122 3 -82.4 78.68 64.83 0.332 26121
 26123 3 -82.53 78.79 64.73 0.394 26122
 26124 3 -82.59 78.87 64.51 0.436 26123
 26125 3 -82.67 78.87 64.42 0.403 26124
 26126 3 -83.04 79.21 64.59 0.158 26125
 26127 3 -83.15 79.34 64.54 0.15 26126
 26128 3 -83.31 79.46 64.48 0.137 26127
 26129 3 -83.42 79.54 64.39 0.131 26128
 26130 3 -83.57 79.62 64.34 0.124 26129
 26131 3 -83.68 79.68 64.33 0.143 26130
 26132 3 -83.81 79.76 64.31 0.111 26131
 26133 3 -83.95 79.98 64.25 0.156 26132
 26134 3 -84.04 80.07 64.12 0.198 26133
 26135 3 -84.11 80.1 64.03 0.201 26134
 26136 3 -84.04 79.88 63.83 0.139 26135
 26137 3 -83.93 79.65 63.78 0.093 26136
 26138 3 -84.26 80.42 64.06 0.164 26135
 26139 3 -84.37 80.62 64.03 0.14 26138
 26140 3 -84.45 80.79 63.87 0.219 26139
 26141 3 -84.54 80.87 63.73 0.256 26140
 26142 3 -84.86 80.73 63.65 0.147 26141
 26143 3 -84.92 80.65 63.54 0.126 26142
 26144 3 -85.04 80.65 63.47 0.194 26143
 26145 3 -85.17 80.57 63.43 0.364 26144
 26146 3 -85.22 80.43 63.29 0.378 26145
 26147 3 -84.73 80.18 63.29 0.075 26146
 26148 3 -84.67 80.04 63.3 0.141 26147
 26149 3 -84.59 80.01 63.19 0.183 26148
 26150 3 -84.53 79.96 63.11 0.239 26149
 26151 3 -84.56 80.37 62.91 0.12 26150
 26152 3 -84.51 80.56 62.94 0.088 26151
 26153 3 -84.45 80.71 63.03 0.099 26152
 26154 3 -84.39 80.85 63.08 0.128 26153
 26155 3 -84.25 81.04 62.97 0.101 26154
 26156 3 -84.26 81.15 62.86 0.018 26155
 26157 3 -84.37 79.68 63.23 0.112 26150
 26158 3 -84.2 79.6 63.22 0.156 26157
 26159 3 -84.17 79.93 62.96 0.077 26158
 26160 3 -84.18 80.12 62.91 0.091 26159
 26161 3 -84.12 80.24 62.87 0.089 26160
 26162 3 -84.11 80.43 62.9 0.074 26161
 26163 3 -84.18 80.59 63 0.091 26162
 26164 3 -85.42 80.51 63.19 0.392 26146
 26165 3 -85.56 80.59 63.09 0.363 26164
 26166 3 -85.67 80.9 62.83 0.148 26165
 26167 3 -85.73 80.96 62.75 0.173 26166
 26168 3 -85.67 81.13 62.54 0.169 26167
 26169 3 -85.7 81.24 62.41 0.188 26168
 26170 3 -85.7 81.43 62.33 0.212 26169
 26171 3 -85.65 81.6 62.18 0.206 26170
 26172 3 -85.59 81.68 62.04 0.233 26171
 26173 3 -85.51 81.82 61.93 0.259 26172
 26174 3 -85.45 81.98 61.84 0.256 26173
 26175 3 -85.37 82.09 61.73 0.299 26174
 26176 3 -85.32 82.18 61.61 0.331 26175
 26177 3 -85.28 82.28 61.47 0.396 26176
 26178 3 -85.2 82.35 61.36 0.369 26177
 26179 3 -85.12 82.49 61.29 0.347 26178
 26180 3 -85.04 82.59 61.22 0.331 26179
 26181 3 -85.03 82.73 61.11 0.35 26180
 26182 3 -85 82.87 61.04 0.296 26181
 26183 3 -84.69 82.9 61.01 0.172 26182
 26184 3 -84.61 83.07 60.89 0.132 26183
 26185 3 -84.58 83.21 60.72 0.11 26184
 26186 3 -84.5 83.26 60.61 0.118 26185
 26187 3 -84.41 83.34 60.47 0.159 26186
 26188 3 -84.33 83.4 60.34 0.13 26187
 26189 3 -84.24 83.54 60.26 0.103 26188
 26190 3 -84.1 83.57 60.22 0.099 26189
 26191 3 -83.97 83.62 60.15 0.079 26190
 26192 3 -83.81 83.68 60.09 0.09 26191
 26193 3 -83.69 83.67 60.12 0.105 26192
 26194 3 -83.55 83.67 60.19 0.094 26193
 26195 3 -83.42 83.79 60.11 0.14 26194
 26196 3 -83.39 83.93 60.07 0.161 26195
 26197 3 -83.35 84.1 60.05 0.163 26196
 26198 3 -83.25 84.26 60.05 0.09 26197
 26199 3 -85.19 82.99 60.89 0.156 26182
 26200 3 -85.19 82.84 60.66 0.114 26199
 26201 3 -85.21 82.76 60.51 0.129 26200
 26202 3 -85.3 82.62 60.37 0.108 26201
 26203 3 -85.38 82.56 60.26 0.165 26202
 26204 3 -85.42 82.45 60.11 0.142 26203
 26205 3 -85.47 82.43 59.97 0.104 26204
 26206 3 -85.44 82.51 59.72 0.156 26205
 26207 3 -85.61 82.73 59.71 0.083 26206
 26208 3 -85.72 82.87 59.58 0.116 26207
 26209 3 -85.81 82.98 59.53 0.116 26208
 26210 3 -85.94 83.07 59.4 0.109 26209
 26211 3 -85.99 83.15 59.32 0.000125 26210
 26212 3 -85.21 83.18 60.84 0.167 26199
 26213 3 -85.17 83.31 60.71 0.141 26212
 26214 3 -85.14 83.42 60.57 0.137 26213
 26215 3 -85.13 83.56 60.51 0.151 26214
 26216 3 -85.21 83.7 60.43 0.165 26215
 26217 3 -85.22 83.79 60.36 0.213 26216
 26218 3 -85.27 83.98 60.3 0.264 26217
 26219 3 -85.28 84.15 60.23 0.343 26218
 26220 3 -85.3 84.29 60.15 0.396 26219
 26221 3 -85.33 84.63 60.26 0.412 26220
 26222 3 -85.75 84.68 60.26 0.146 26221
 26223 3 -85.91 84.56 60.26 0.125 26222
 26224 3 -86.03 84.57 60.18 0.118 26223
 26225 3 -86.17 84.62 60.11 0.105 26224
 26226 3 -86.28 84.57 60.12 0.147 26225
 26227 3 -86.41 84.43 60.14 0.127 26226
 26228 3 -86.56 84.57 60 0.063 26227
 26229 3 -86.66 84.49 59.83 0.000125 26228
 26230 3 -86.55 84.4 60.21 0.08 26227
 26231 3 -86.61 84.28 60.28 0.084 26230
 26232 3 -86.63 84.21 60.36 0.128 26231
 26233 3 -86.6 84.1 60.43 0.142 26232
 26234 3 -86.69 84.03 60.51 0.131 26233
 26235 3 -86.8 83.96 60.58 0.097 26234
 26236 3 -86.96 83.93 60.73 0.094 26235
 26237 3 -87.03 83.85 60.86 0.121 26236
 26238 3 -87.14 83.71 60.86 0.102 26237
 26239 3 -87.19 83.53 60.89 0.125 26238
 26240 3 -87.27 83.4 60.93 0.102 26239
 26241 3 -87.27 83.26 60.96 0.12 26240
 26242 3 -87.31 83.09 61.03 0.117 26241
 26243 3 -87.33 82.93 61.01 0.117 26242
 26244 3 -87.44 82.78 60.96 0.082 26243
 26245 3 -87.58 82.7 60.9 0.134 26244
 26246 3 -87.78 82.7 60.76 0.136 26245
 26247 3 -87.88 82.68 60.72 0.071 26246
 26248 3 -85.25 84.63 60.11 0.261 26221
 26249 3 -84.97 84.82 59.79 0.172 26248
 26250 3 -84.92 84.92 59.71 0.168 26249
 26251 3 -84.83 85.03 59.61 0.194 26250
 26252 3 -84.69 85.21 59.57 0.155 26251
 26253 3 -84.58 85.34 59.57 0.146 26252
 26254 3 -84.53 85.46 59.53 0.16 26253
 26255 3 -84.49 85.63 59.48 0.195 26254
 26256 3 -84.42 85.7 59.4 0.248 26255
 26257 3 -84.35 85.81 59.29 0.301 26256
 26258 3 -84.27 85.87 59.15 0.362 26257
 26259 3 -84.31 85.88 58.98 0.373 26258
 26260 3 -84.21 85.92 58.89 0.349 26259
 26261 3 -84.14 86.21 58.76 0.382 26260
 26262 3 -84.05 86.48 58.76 0.428 26261
 26263 3 -83.69 86.79 58.97 0.3 26262
 26264 3 -83.52 86.87 59.11 0.264 26263
 26265 3 -83.36 87.06 59.04 0.105 26264
 26266 3 -83.3 87.13 59.15 0.1 26265
 26267 3 -83.27 87.28 59.19 0.097 26266
 26268 3 -83.22 87.34 59.29 0.113 26267
 26269 3 -83.22 87.48 59.41 0.163 26268
 26270 3 -83.16 87.59 59.44 0.151 26269
 26271 3 -83.06 87.73 59.5 0.12 26270
 26272 3 -82.99 87.81 59.62 0.102 26271
 26273 3 -82.99 87.9 59.75 0.123 26272
 26274 3 -82.99 87.92 59.9 0.138 26273
 26275 3 -82.86 87.95 60.01 0.15 26274
 26276 3 -82.75 87.93 60.05 0.099 26275
 26277 3 -83.3 86.82 59.4 0.169 26264
 26278 3 -83.16 86.84 59.48 0.138 26277
 26279 3 -83 86.9 59.53 0.183 26278
 26280 3 -82.88 86.93 59.54 0.129 26279
 26281 3 -82.75 86.9 59.55 0.148 26280
 26282 3 -82.67 86.84 59.69 0.14 26281
 26283 3 -82.52 86.81 59.76 0.081 26282
 26284 3 -82.63 86.82 59.39 0.23 26281
 26285 3 -82.63 86.76 59.26 0.26 26284
 26286 3 -82.55 86.81 59.14 0.137 26285
 26287 3 -84.25 86.29 58.58 0.18 26262
 26288 3 -84.83 85.99 58.94 0.18 26259
 26289 3 -84.88 86.12 58.86 0.144 26288
 26290 3 -84.92 86.06 58.78 0.000125 26289
 26291 3 -85.33 84.71 60.76 0.206 26248
 26292 3 -85.25 84.49 61.12 0.134 26291
 26293 3 -85.22 84.38 61.29 0.096 26292
 26294 3 -85.22 84.26 61.44 0.133 26293
 26295 3 -85.14 84.1 61.58 0.152 26294
 26296 3 -85.11 83.98 61.69 0.163 26295
 26297 3 -85.14 83.84 61.87 0.083 26296
 26298 3 -85.1 83.79 61.98 0.114 26297
 26299 3 -85.05 83.73 62.11 0.152 26298
 26300 3 -85.21 83.57 62.25 0.101 26299
 26301 3 -85.16 83.43 62.37 0.088 26300
 26302 3 -85.2 83.26 62.47 0.14 26301
 26303 3 -85.31 82.9 62.46 0.074 26302
 26304 3 -85.36 82.82 62.55 0.086 26303
 26305 3 -85.4 82.73 62.73 0.117 26304
 26306 3 -85.5 82.68 62.89 0.145 26305
 26307 3 -85.64 82.54 62.9 0.133 26306
 26308 3 -85.72 82.4 62.96 0.104 26307
 26309 3 -85.84 82.23 62.97 0.087 26308
 26310 3 -86 82.29 62.87 0.11 26309
 26311 3 -86.06 82.37 62.78 0.049 26310
 26312 3 -85.72 80.2 63.44 0.182 26165
 26313 3 -85.92 80.07 63.48 0.137 26312
 26314 3 -86.06 79.92 63.51 0.163 26313
 26315 3 -86.12 79.82 63.48 0.223 26314
 26316 3 -86.17 79.68 63.44 0.269 26315
 26317 3 -86.03 79.54 63.21 0.175 26316
 26318 3 -86.18 79.48 63.3 0.143 26317
 26319 3 -86.23 79.43 63.4 0.112 26318
 26320 3 -85.95 79.29 63.09 0.143 26317
 26321 3 -86.06 79.15 63.11 0.139 26320
 26322 3 -86.22 79.01 63.08 0.117 26321
 26323 3 -86.26 78.93 62.97 0.096 26322
 26324 3 -86.42 78.87 62.91 0.108 26323
 26325 3 -86.51 78.78 62.9 0.092 26324
 26326 3 -86.65 78.67 62.83 0.097 26325
 26327 3 -86.7 78.46 62.79 0.1 26326
 26328 3 -86.78 78.35 62.72 0.115 26327
 26329 3 -86.93 78.34 62.69 0.093 26328
 26330 3 -87.09 78.32 62.69 0.133 26329
 26331 3 -87.26 78.29 62.73 0.122 26330
 26332 3 -87.42 78.12 62.73 0.146 26331
 26333 3 -87.56 77.99 62.69 0.189 26332
 26334 3 -87.65 77.9 62.72 0.221 26333
 26335 3 -87.98 78.03 62.51 0.116 26334
 26336 3 -88.2 78.01 62.43 0.111 26335
 26337 3 -88.4 77.93 62.44 0.133 26336
 26338 3 -88.56 77.84 62.46 0.138 26337
 26339 3 -88.67 77.74 62.47 0.161 26338
 26340 3 -88.75 77.62 62.41 0.165 26339
 26341 3 -88.76 77.49 62.4 0.176 26340
 26342 3 -88.9 77.51 62.65 0.049 26341
 26343 3 -88.92 77.37 62.73 0.109 26342
 26344 3 -88.92 77.21 62.87 0.13 26343
 26345 3 -89.03 77.01 62.98 0.12 26344
 26346 3 -89.2 76.93 63.01 0.104 26345
 26347 3 -89.51 76.95 63.19 0.097 26346
 26348 3 -89.59 76.99 63.34 0.113 26347
 26349 3 -89.62 77.18 63.4 0.096 26348
 26350 3 -89.79 77.34 63.4 0.099 26349
 26351 3 -89.98 77.42 63.46 0.112 26350
 26352 3 -90.11 77.53 63.41 0.13 26351
 26353 3 -90.2 77.68 63.32 0.133 26352
 26354 3 -90.26 77.87 63.29 0.11 26353
 26355 3 -90.29 78.04 63.16 0.104 26354
 26356 3 -90.32 78.23 63.04 0.125 26355
 26357 3 -90.42 78.4 62.97 0.107 26356
 26358 3 -90.54 78.54 62.91 0.107 26357
 26359 3 -90.64 78.68 62.89 0.121 26358
 26360 3 -90.76 78.85 62.86 0.13 26359
 26361 3 -90.84 79.02 62.86 0.104 26360
 26362 3 -90.95 79.25 62.9 0.115 26361
 26363 3 -91.03 79.44 62.9 0.083 26362
 26364 3 -91.11 79.52 62.94 0.113 26363
 26365 3 -91.23 79.6 62.93 0.139 26364
 26366 3 -91.34 79.69 62.9 0.112 26365
 26367 3 -91.45 79.75 62.89 0.122 26366
 26368 3 -91.53 79.82 62.96 0.144 26367
 26369 3 -91.65 79.85 62.97 0.182 26368
 26370 3 -91.56 80.21 62.79 0.112 26369
 26371 3 -91.48 80.27 62.69 0.09 26370
 26372 3 -91.73 79.68 63.08 0.126 26369
 26373 3 -91.87 79.47 63.16 0.145 26372
 26374 3 -92 79.38 63.22 0.099 26373
 26375 3 -87.51 77.62 62.86 0.18 26334
 26376 3 -87.45 77.38 62.97 0.133 26375
 26377 3 -87.48 77.23 63.07 0.121 26376
 26378 3 -86.4 79.73 63.79 0.124 26316
 26379 3 -86.51 79.79 63.79 0.227 26378
 26380 3 -86.72 79.88 63.83 0.451 26379
 26381 3 -86.84 79.98 63.87 0.512 26380
 26382 3 -86.95 79.87 63.94 0.629 26381
 26383 3 -87.01 79.98 63.93 0.774 26382
 26384 3 -87.32 78.98 64.06 0.269 26383
 26385 3 -87.4 78.84 64.12 0.236 26384
 26386 3 -87.48 78.71 64.11 0.185 26385
 26387 3 -87.65 78.63 64.11 0.193 26386
 26388 3 -87.81 78.62 64.17 0.18 26387
 26389 3 -88.03 78.68 64.14 0.156 26388
 26390 3 -88.2 78.68 64.08 0.129 26389
 26391 3 -88.4 78.73 64.06 0.156 26390
 26392 3 -88.51 78.81 63.98 0.166 26391
 26393 3 -88.67 78.76 63.93 0.138 26392
 26394 3 -88.81 78.62 63.91 0.162 26393
 26395 3 -88.87 78.49 64 0.194 26394
 26396 3 -88.95 78.37 64.06 0.189 26395
 26397 3 -89.09 78.26 64.11 0.193 26396
 26398 3 -89.23 78.29 64.17 0.233 26397
 26399 3 -89.39 78.15 64.12 0.14 26398
 26400 3 -89.65 78.09 64.17 0.235 26399
 26401 3 -89.78 78.12 64.2 0.319 26400
 26402 3 -89.56 78.28 64.84 0.193 26401
 26403 3 -89.54 78.48 64.95 0.159 26402
 26404 3 -90.15 77.79 64.12 0.226 26401
 26405 3 -90.29 77.7 64.03 0.195 26404
 26406 3 -90.4 77.46 64.25 0.184 26405
 26407 3 -90.53 77.38 64.28 0.175 26406
 26408 3 -90.59 77.24 64.29 0.16 26407
 26409 3 -90.57 77.01 64.36 0.115 26408
 26410 3 -90.65 76.87 64.39 0.117 26409
 26411 3 -90.65 76.68 64.4 0.109 26410
 26412 3 -90.76 76.57 64.42 0.128 26411
 26413 3 -90.89 76.44 64.45 0.152 26412
 26414 3 -90.87 76.32 64.53 0.167 26413
 26415 3 -90.65 76.09 64.54 0.094 26414
 26416 3 -90.53 75.98 64.58 0.08 26415
 26417 3 -90.43 75.82 64.58 0.12 26416
 26418 3 -90.34 75.74 64.64 0.11 26417
 26419 3 -90.15 75.76 64.67 0.111 26418
 26420 3 -89.98 75.79 64.7 0.071 26419
 26421 3 -89.84 75.76 64.78 0.106 26420
 26422 3 -89.73 75.73 64.83 0.081 26421
 26423 3 -89.62 75.73 64.89 0.1 26422
 26424 3 -89.51 75.76 65 0.108 26423
 26425 3 -89.4 75.76 65.04 0.109 26424
 26426 3 -91.09 76.35 64.54 0.142 26414
 26427 3 -91.26 76.39 64.58 0.127 26426
 26428 3 -91.34 76.36 64.67 0.172 26427
 26429 3 -91.42 76.25 64.75 0.111 26428
 26430 3 -91.45 76.13 64.79 0.111 26429
 26431 3 -91.48 76.02 64.89 0.141 26430
 26432 3 -91.53 75.88 65 0.149 26431
 26433 3 -91.51 75.77 65.2 0.169 26432
 26434 3 -91.53 75.58 65.28 0.137 26433
 26435 3 -91.51 75.38 65.37 0.12 26434
 26436 3 -91.56 75.16 65.31 0.146 26435
 26437 3 -91.62 75.04 65.31 0.153 26436
 26438 3 -91.73 74.88 65.2 0.161 26437
 26439 3 -91.73 74.75 65.12 0.196 26438
 26440 3 -91.73 74.61 65.14 0.267 26439
 26441 3 -91.73 74.44 65.36 0.232 26440
 26442 3 -91.89 74.27 65.42 0.168 26441
 26443 3 -91.84 74.1 65.48 0.193 26442
 26444 3 -91.93 73.93 65.48 0.183 26443
 26445 3 -91.93 73.77 65.45 0.206 26444
 26446 3 -92.01 73.66 65.42 0.206 26445
 26447 3 -92.01 73.49 65.39 0.214 26446
 26448 3 -92.06 73.33 65.39 0.195 26447
 26449 3 -92.07 73.19 65.36 0.211 26448
 26450 3 -92.18 73.1 65.48 0.204 26449
 26451 3 -92.24 72.91 65.5 0.171 26450
 26452 3 -92.27 72.74 65.47 0.186 26451
 26453 3 -92.35 72.6 65.37 0.176 26452
 26454 3 -92.38 72.46 65.45 0.17 26453
 26455 3 -92.41 72.24 65.48 0.204 26454
 26456 3 -92.43 72.05 65.54 0.268 26455
 26457 3 -92.43 71.82 65.64 0.284 26456
 26458 3 -92.43 71.63 65.67 0.284 26457
 26459 3 -92.08 71.39 65.78 0.107 26458
 26460 3 -91.88 71.38 65.75 0.049 26459
 26461 3 -91.76 71.38 65.78 0.089 26460
 26462 3 -91.54 71.49 65.78 0.096 26461
 26463 3 -91.37 71.58 65.76 0.122 26462
 26464 3 -91.21 71.58 65.7 0.131 26463
 26465 3 -91.1 71.64 65.64 0.098 26464
 26466 3 -91.02 71.77 65.59 0.097 26465
 26467 3 -90.88 71.85 65.61 0.123 26466
 26468 3 -90.76 71.85 65.61 0.118 26467
 26469 3 -90.58 71.84 65.65 0.118 26468
 26470 3 -90.46 71.78 65.78 0.064 26469
 26471 3 -92.54 71.55 65.62 0.214 26458
 26472 3 -92.57 71.27 65.79 0.164 26471
 26473 3 -92.62 71.13 65.81 0.164 26472
 26474 3 -92.66 70.94 65.87 0.185 26473
 26475 3 -92.68 70.77 65.95 0.14 26474
 26476 3 -92.66 70.54 65.94 0.144 26475
 26477 3 -92.57 70.29 65.97 0.15 26476
 26478 3 -92.54 70.14 66.04 0.196 26477
 26479 3 -92.46 70 66.14 0.238 26478
 26480 3 -92.43 69.86 66.25 0.295 26479
 26481 3 -92.29 69.77 66.26 0.362 26480
 26482 3 -92.24 69.6 66.34 0.408 26481
 26483 3 -92.21 69.43 66.48 0.393 26482
 26484 3 -92.24 69.35 66.65 0.384 26483
 26485 3 -92.18 69.25 66.79 0.366 26484
 26486 3 -92.21 69.1 66.87 0.366 26485
 26487 3 -92.29 69 66.98 0.33 26486
 26488 3 -92.05 68.82 67.09 0.136 26487
 26489 3 -91.98 68.72 67.19 0.12 26488
 26490 3 -91.82 68.64 67.26 0.094 26489
 26491 3 -91.69 68.63 67.44 0.136 26490
 26492 3 -91.54 68.69 67.59 0.115 26491
 26493 3 -91.41 68.74 67.67 0.064 26492
 26494 3 -91.32 68.83 67.75 0.102 26493
 26495 3 -91.24 68.88 67.79 0.105 26494
 26496 3 -91.19 69.07 67.89 0.086 26495
 26497 3 -91.13 69.19 67.87 0.088 26496
 26498 3 -91.13 69.44 67.87 0.09 26497
 26499 3 -91.16 69.58 67.84 0.112 26498
 26500 3 -91.12 69.74 67.83 0.096 26499
 26501 3 -91.34 74.32 65.54 0.114 26441
 26502 3 -91.14 74.18 65.64 0.158 26501
 26503 3 -90.86 74.08 65.59 0.137 26502
 26504 3 -90.62 74.09 65.56 0.093 26503
 26505 3 -90.56 74.17 65.61 0.114 26504
 26506 3 -90.39 74.2 65.7 0.15 26505
 26507 3 -90.53 74.29 65.97 0.103 26506
 26508 3 -91.62 74.66 64.81 0.113 26440
 26509 3 -91.54 74.6 64.73 0.114 26508
 26510 3 -91.51 74.35 64.67 0.109 26509
 26511 3 -91.53 74.19 64.62 0.103 26510
 26512 3 -91.54 74.02 64.67 0.112 26511
 26513 3 -91.62 73.86 64.67 0.083 26512
 26514 3 -91.61 73.69 64.73 0.094 26513
 26515 3 -91.62 73.58 64.73 0.106 26514
 26516 3 -91.62 73.43 64.76 0.127 26515
 26517 3 -91.67 73.33 64.79 0.101 26516
 26518 3 -91.67 73.1 64.78 0.1 26517
 26519 3 -91.68 72.97 64.78 0.057 26518
 26520 3 -90.45 77.87 63.9 0.129 26405
 26521 3 -90.65 77.9 63.84 0.141 26520
 26522 3 -90.81 77.85 63.83 0.119 26521
 26523 3 -90.92 77.83 63.83 0.084 26522
 26524 3 -91.04 77.83 63.78 0.097 26523
 26525 3 -91.17 77.85 63.73 0.08 26524
 26526 3 -91.31 77.77 63.61 0.095 26525
 26527 3 -91.36 77.64 63.55 0.101 26526
 26528 3 -91.42 77.35 63.51 0.134 26527
 26529 3 -91.42 77.24 63.4 0.115 26528
 26530 3 -87.01 80.43 63.83 0.574 26383
 26531 3 -87.32 80.21 64.06 0.318 26530
 26532 3 -87.54 80.48 64 0.168 26531
 26533 3 -87.72 80.68 63.95 0.097 26532
 26534 3 -87.82 80.76 63.93 0.074 26533
 26535 3 -87.95 80.87 63.86 0.089 26534
 26536 3 -87.9 81.01 63.79 0.087 26535
 26537 3 -88.03 81.17 63.75 0.123 26536
 26538 3 -88.11 81.28 63.65 0.133 26537
 26539 3 -88.26 81.46 63.64 0.137 26538
 26540 3 -88.34 81.57 63.57 0.114 26539
 26541 3 -88.37 81.68 63.41 0.12 26540
 26542 3 -88.47 81.71 63.32 0.113 26541
 26543 3 -88.51 81.82 63.19 0.093 26542
 26544 3 -88.51 81.9 63.08 0.101 26543
 26545 3 -88.5 82.01 62.93 0.129 26544
 26546 3 -88.48 82.07 62.8 0.144 26545
 26547 3 -88.5 82.09 62.65 0.128 26546
 26548 3 -88.5 82.17 62.48 0.1 26547
 26549 3 -88.54 82.26 62.4 0.097 26548
 26550 3 -88.56 82.34 62.29 0.125 26549
 26551 3 -88.54 82.4 62.15 0.071 26550
 26552 3 -88.56 82.48 62.08 0.09 26551
 26553 3 -88.62 82.48 61.97 0.098 26552
 26554 3 -88.67 82.54 61.8 0.101 26553
 26555 3 -88.7 82.51 61.64 0.121 26554
 26556 3 -88.81 82.43 61.51 0.105 26555
 26557 3 -88.87 82.4 61.37 0.138 26556
 26558 3 -88.95 82.34 61.3 0.104 26557
 26559 3 -89.06 82.28 61.22 0.11 26558
 26560 3 -89.12 82.17 61.19 0.000125 26559
 26561 3 -86.78 80.93 63.58 0.163 26530
 26562 3 -86.82 80.87 63.51 0.059 26561
 26563 3 -84.4 81.07 63.72 0.18 26141
 26564 3 -84.17 81.18 63.78 0.122 26563
 26565 3 -84.4 81.37 63.72 0.089 26564
 26566 3 -84.51 81.4 63.71 0.086 26565
 26567 3 -84.01 81.34 63.64 0.158 26564
 26568 3 -83.95 81.48 63.76 0.123 26567
 26569 3 -83.86 81.53 63.86 0.125 26568
 26570 3 -83.76 81.57 63.95 0.109 26569
 26571 3 -83.57 81.48 64.08 0.112 26570
 26572 3 -83.45 81.46 64.12 0.125 26571
 26573 3 -83.32 81.53 64.17 0.156 26572
 26574 3 -83.23 81.4 64.33 0.075 26573
 26575 3 -83.12 81.48 64.42 0.115 26574
 26576 3 -83.03 81.62 64.53 0.121 26575
 26577 3 -82.98 81.79 64.59 0.064 26576
 26578 3 -82.95 81.9 64.56 0.085 26577
 26579 3 -82.82 81.99 64.53 0.098 26578
 26580 3 -82.81 82.18 64.53 0.131 26579
 26581 3 -82.79 82.34 64.56 0.134 26580
 26582 3 -82.84 82.59 64.65 0.112 26581
 26583 3 -82.87 82.73 64.7 0.189 26582
 26584 3 -82.97 82.87 64.79 0.201 26583
 26585 3 -83.15 82.92 65 0.133 26584
 26586 3 -83.23 82.9 65.25 0.1 26585
 26587 3 -83.26 82.95 65.42 0.125 26586
 26588 3 -83.28 83.09 65.54 0.092 26587
 26589 3 -83.36 83.15 65.65 0.066 26588
 26590 3 -83.4 83.24 65.75 0.088 26589
 26591 3 -83.43 83.37 65.87 0.138 26590
 26592 3 -83.51 83.48 66.12 0.14 26591
 26593 3 -83.53 83.54 66.25 0.144 26592
 26594 3 -83.57 83.7 66.39 0.145 26593
 26595 3 -83.59 83.82 66.48 0.179 26594
 26596 3 -83.56 83.88 66.62 0.193 26595
 26597 3 -83.31 84.12 66.67 0.121 26596
 26598 3 -83.25 84.31 66.75 0.084 26597
 26599 3 -83.23 84.46 66.83 0.083 26598
 26600 3 -83.2 84.63 66.84 0.071 26599
 26601 3 -83.25 84.74 66.78 0.000125 26600
 26602 3 -83.87 83.73 66.73 0.094 26596
 26603 3 -83.98 83.71 66.81 0.064 26602
 26604 3 -84.03 83.73 66.9 0.12 26603
 26605 3 -83.97 83.76 67.06 0.107 26604
 26606 3 -83.92 83.67 67.28 0.111 26605
 26607 3 -83.92 83.6 67.42 0.131 26606
 26608 3 -83.87 83.53 67.62 0.152 26607
 26609 3 -83.92 83.43 67.76 0.178 26608
 26610 3 -83.81 83.18 67.73 0.079 26609
 26611 3 -83.78 83.2 67.87 0.061 26610
 26612 3 -83.76 83.2 68.06 0.101 26611
 26613 3 -83.84 83.09 68.23 0.092 26612
 26614 3 -83.87 83.04 68.44 0.116 26613
 26615 3 -83.87 82.82 68.7 0.082 26614
 26616 3 -83.76 82.71 68.81 0.117 26615
 26617 3 -84.04 83.54 68.03 0.101 26609
 26618 3 -84.17 83.62 68.09 0.105 26617
 26619 3 -82.81 83.04 64.78 0.119 26584
 26620 3 -82.87 83.21 64.75 0.097 26619
 26621 3 -82.82 83.32 64.78 0.101 26620
 26622 3 -82.76 83.48 64.78 0.097 26621
 26623 3 -82.76 83.71 64.73 0.114 26622
 26624 3 -82.76 83.9 64.73 0.121 26623
 26625 3 -82.76 84.07 64.76 0.15 26624
 26626 3 -82.84 84.24 64.73 0.156 26625
 26627 3 -82.78 84.51 64.81 0.116 26626
 26628 3 -82.73 84.71 64.94 0.106 26627
 26629 3 -82.64 84.87 65.06 0.157 26628
 26630 3 -82.69 85.15 65.19 0.12 26629
 26631 3 -82.64 85.26 65.29 0.066 26630
 26632 3 -82.66 85.38 65.42 0.102 26631
 26633 3 -82.67 85.48 65.5 0.092 26632
 26634 3 -83.31 81.68 64.06 0.076 26573
 26635 3 -83.26 81.87 64.06 0.000125 26634
 26636 3 -84 81.09 63.23 0.106 26567
 26637 3 -82.53 78.68 64.2 0.289 26125
 26638 3 -82.45 78.7 63.79 0.138 26637
 26639 3 -82.56 79.01 63.58 0.123 26638
 26640 3 -82.62 79.12 63.55 0.126 26639
 26641 3 -82.64 79.34 63.57 0.114 26640
 26642 3 -82.59 79.43 63.61 0.000125 26641
 26643 3 -82.57 78.45 63.66 0.118 26638
 26644 3 -82.57 78.26 63.69 0.124 26643
 26645 3 -82.62 78.1 63.76 0.111 26644
 26646 3 -82.59 77.96 63.79 0.1 26645
 26647 3 -82.56 77.79 63.76 0.033 26646
 26648 3 -82.51 77.59 63.8 0.116 26647
 26649 3 -82.5 77.43 63.73 0.105 26648
 26650 3 -82.4 77.29 63.69 0.097 26649
 26651 3 -82.34 77.15 63.68 0.087 26650
 26652 3 -82.25 77.03 63.66 0.088 26651
 26653 3 -82.17 76.96 63.58 0.127 26652
 26654 3 -82.03 76.82 63.59 0.125 26653
 26655 3 -81.87 76.78 63.66 0.115 26654
 26656 3 -81.76 78.12 65.84 0.17 26117
 26657 3 -81.65 77.95 65.87 0.131 26656
 26658 3 -81.72 77.76 65.89 0.13 26657
 26659 3 -81.76 77.62 65.92 0.179 26658
 26660 3 -81.76 77.51 65.94 0.182 26659
 26661 3 -81.64 77.35 66.25 0.097 26660
 26662 3 -81.61 77.26 66.33 0.092 26661
 26663 3 -81.64 77.42 65.73 0.193 26660
 26664 3 -81.7 77.26 65.61 0.181 26663
 26665 3 -81.65 77.17 65.62 0.236 26664
 26666 3 -81.7 77.03 65.67 0.222 26665
 26667 3 -81.65 76.88 65.72 0.233 26666
 26668 3 -81.47 76.53 65.7 0.314 26667
 26669 3 -81.56 76.42 65.67 0.231 26668
 26670 3 -81.56 76.26 65.7 0.19 26669
 26671 3 -81.62 76.06 65.56 0.122 26670
 26672 3 -81.67 75.93 65.5 0.181 26671
 26673 3 -81.7 75.71 65.56 0.208 26672
 26674 3 -81.7 75.51 65.58 0.175 26673
 26675 3 -81.75 75.26 65.64 0.191 26674
 26676 3 -81.76 75.09 65.67 0.175 26675
 26677 3 -81.72 74.98 65.7 0.173 26676
 26678 3 -81.78 74.73 65.75 0.198 26677
 26679 3 -81.76 74.63 65.87 0.22 26678
 26680 3 -81.81 74.53 65.87 0.236 26679
 26681 3 -81.95 74.38 65.75 0.189 26680
 26682 3 -82.12 74.26 65.69 0.239 26681
 26683 3 -82.2 74.09 65.56 0.229 26682
 26684 3 -82.28 73.93 65.47 0.225 26683
 26685 3 -82.39 73.76 65.48 0.184 26684
 26686 3 -82.57 73.68 65.44 0.139 26685
 26687 3 -82.68 73.63 65.33 0.184 26686
 26688 3 -82.76 73.57 65.25 0.248 26687
 26689 3 -82.84 73.56 65.12 0.322 26688
 26690 3 -82.92 73.59 64.95 0.37 26689
 26691 3 -82.92 73.62 64.81 0.469 26690
 26692 3 -82.98 73.59 64.73 0.523 26691
 26693 3 -83.04 73.63 64.62 0.59 26692
 26694 3 -83.12 73.98 64.42 0.491 26693
 26695 3 -82.64 74.26 64.17 0.165 26694
 26696 3 -82.45 74.32 64.12 0.156 26695
 26697 3 -82.31 74.37 64.12 0.155 26696
 26698 3 -82.09 74.35 64.09 0.084 26697
 26699 3 -81.86 74.35 64.06 0.042 26698
 26700 3 -83.4 73.96 64.4 0.483 26694
 26701 3 -83.5 74.09 64.25 0.413 26700
 26702 3 -83.56 74.18 64.17 0.327 26701
 26703 3 -83.62 74.23 64.09 0.218 26702
 26704 3 -81.48 75.04 65.69 0.263 26677
 26705 3 -81.36 75.12 65.62 0.3 26704
 26706 3 -81.28 75.37 65.64 0.263 26705
 26707 3 -81.12 75.46 65.62 0.201 26706
 26708 3 -81.06 75.51 65.54 0.098 26707
 26709 3 -81.01 76.23 65.73 0.139 26668
 26710 3 -80.86 76.24 65.83 0.112 26709
 26711 3 -80.31 76.2 66.19 0.345 26710
 26712 3 -80.36 76.42 66.2 0.161 26711
 26713 3 -80.28 76.59 66.47 0.232 26712
 26714 3 -80.18 76.68 66.45 0.202 26713
 26715 3 -80.11 76.85 66.39 0.164 26714
 26716 3 -80.14 76.96 66.36 0.158 26715
 26717 3 -80.09 77.09 66.25 0.133 26716
 26718 3 -80.03 77.24 66.23 0.126 26717
 26719 3 -80 77.45 66.2 0.116 26718
 26720 3 -79.98 77.65 66.15 0.112 26719
 26721 3 -79.97 77.84 66.14 0.128 26720
 26722 3 -79.98 78.01 66.06 0.141 26721
 26723 3 -79.9 78.18 66.03 0.106 26722
 26724 3 -79.86 78.32 66 0.144 26723
 26725 3 -79.79 78.46 65.94 0.121 26724
 26726 3 -79.68 78.59 65.89 0.116 26725
 26727 3 -79.62 78.73 65.87 0.137 26726
 26728 3 -79.54 78.95 65.81 0.1 26727
 26729 3 -79.47 79.09 65.76 0.079 26728
 26730 3 -79.45 79.24 65.78 0.117 26729
 26731 3 -80.28 76.56 66.78 0.186 26713
 26732 3 -80.29 76.15 66.67 0.127 26731
 26733 3 -80.23 76.01 66.75 0.085 26732
 26734 3 -80.17 75.76 66.79 0.13 26733
 26735 3 -80.17 75.54 66.76 0.12 26734
 26736 3 -80.23 75.42 66.73 0.129 26735
 26737 3 -80.25 75.23 66.76 0.104 26736
 26738 3 -80.36 75.13 66.78 0.127 26737
 26739 3 -80.5 75.01 66.64 0.198 26738
 26740 3 -80.61 74.98 66.56 0.235 26739
 26741 3 -80.7 74.81 66.54 0.174 26740
 26742 3 -80.78 74.62 66.53 0.071 26741
 26743 3 -79.86 76.26 66.47 0.171 26711
 26744 3 -79.7 76.34 66.5 0.173 26743
 26745 3 -79.51 76.53 66.5 0.097 26744
 26746 3 -79.39 76.59 66.47 0.121 26745
 26747 3 -79.42 76.82 66.58 0.089 26746
 26748 3 -79.28 76.9 66.54 0.1 26747
 26749 3 -79.22 76.96 66.62 0.128 26748
 26750 3 -79.06 76.9 66.67 0.104 26749
 26751 3 -78.9 76.78 66.7 0.095 26750
 26752 3 -78.86 76.67 66.86 0.126 26751
 26753 3 -78.79 76.56 66.98 0.121 26752
 26754 3 -78.67 76.28 67.01 0.128 26753
 26755 3 -78.68 76.17 67.08 0.113 26754
 26756 3 -81.09 76.13 65.62 0.105 26709
 26757 3 -81.26 76.17 65.56 0.119 26756
 26758 3 -81.34 76.15 65.5 0.068 26757
 26759 3 -81.39 77.51 65.97 0.126 26663
 26760 3 -81.39 77.54 66.08 0.000125 26759
 26761 3 -81.2 80.26 66.72 0.327 26109
 26762 3 -81.15 80.31 66.89 0.31 26761
 26763 3 -81.04 80.53 66.92 0.191 26762
 26764 3 -81 80.73 66.92 0.114 26763
 26765 3 -80.97 80.9 66.97 0.128 26764
 26766 3 -80.9 81.04 67 0.126 26765
 26767 3 -80.9 81.24 66.89 0.105 26766
 26768 3 -80.82 81.42 66.84 0.078 26767
 26769 3 -80.78 81.51 66.75 0.102 26768
 26770 3 -80.75 81.68 66.73 0.097 26769
 26771 3 -80.78 81.87 66.69 0.154 26770
 26772 3 -80.78 82.04 66.58 0.126 26771
 26773 3 -80.73 82.18 66.48 0.098 26772
 26774 3 -80.79 82.29 66.39 0.068 26773
 26775 3 -80.82 82.43 66.34 0.082 26774
 26776 3 -80.01 79.09 66.95 0.245 26101
 26777 3 -80 79.24 66.95 0.18 26776
 26778 3 -80.03 79.37 66.97 0.163 26777
 26779 3 -80.01 79.51 67 0.12 26778
 26780 3 -80 79.68 67 0.133 26779
 26781 3 -79.28 78.09 66.67 0.166 26097
 26782 3 -79.22 78.04 66.58 0.191 26781
 26783 3 -79.09 77.74 66.45 0.121 26782
 26784 3 -79.07 77.59 66.39 0.139 26783
 26785 3 -79.11 77.49 66.34 0.203 26784
 26786 3 -79.11 77.4 66.28 0.256 26785
 26787 3 -79.39 77.31 66.09 0.115 26786
 26788 3 -79.4 77.17 66.08 0.156 26787
 26789 3 -79.23 76.99 66.04 0.16 26788
 26790 3 -79.15 76.84 65.94 0.161 26789
 26791 3 -79.25 76.71 66.08 0.082 26790
 26792 3 -79.23 76.56 66.14 0.132 26791
 26793 3 -79.04 76.23 66.15 0.105 26792
 26794 3 -78.92 76.11 66.12 0.119 26793
 26795 3 -78.82 75.94 66.14 0.103 26794
 26796 3 -78.73 75.72 66.19 0.127 26795
 26797 3 -78.76 75.55 66.23 0.145 26796
 26798 3 -78.87 75.36 66.31 0.138 26797
 26799 3 -79.06 75.23 66.33 0.121 26798
 26800 3 -79.01 75.42 66.08 0.076 26799
 26801 3 -78.95 75.48 66.01 0.089 26800
 26802 3 -79.17 74.92 66.31 0.087 26799
 26803 3 -79.22 74.79 66.25 0.105 26802
 26804 3 -79.26 74.67 66.22 0.097 26803
 26805 3 -79.12 76.68 65.83 0.132 26790
 26806 3 -79.09 76.54 65.81 0.068 26805
 26807 3 -78.65 77.31 66.53 0.076 26786
 26808 3 -78.53 77.2 66.59 0.12 26807
 26809 3 -78.47 77.06 66.7 0.119 26808
 26810 3 -78.45 76.98 66.76 0.065 26809
 26811 3 -79.23 78.48 67.06 0.093 26096
 26812 3 -79.29 78.68 66.94 0.129 26811
 26813 3 -79.34 78.9 66.78 0.117 26812
 26814 3 -79.39 79.07 66.7 0.104 26813
 26815 3 -79.42 79.21 66.62 0.166 26814
 26816 3 -79.42 79.4 66.54 0.167 26815
 26817 3 -79.39 79.67 66.44 0.139 26816
 26818 3 -79.4 79.9 66.34 0.113 26817
 26819 3 -79.37 80.06 66.33 0.099 26818
 26820 3 -79.31 80.15 66.39 0.074 26819
 26821 3 -79.31 80.29 66.37 0.081 26820
 26822 3 -79.26 80.43 66.34 0.168 26821
 26823 3 -79.25 80.57 66.31 0.231 26822
 26824 3 -78.65 76.56 68.81 0.079 26081
 26825 3 -78.72 76.64 68.65 0.064 26824
 26826 3 -78.87 76.59 68.62 0.084 26825
 26827 3 -79.01 76.67 68.61 0.1 26826
 26828 3 -79.12 76.75 68.61 0.087 26827
 26829 3 -79.23 76.84 68.64 0.057 26828
 26830 3 -79.4 76.93 68.62 0.064 26829
 26831 3 -79.53 76.93 68.59 0.089 26830
 26832 3 -79.68 76.9 68.62 0.084 26831
 26833 3 -79.79 76.84 68.53 0.135 26832
 26834 3 -79.97 76.87 68.48 0.113 26833
 26835 3 -80.09 76.96 68.5 0.102 26834
 26836 3 -80.2 76.82 68.45 0.085 26835
 26837 3 -80.25 76.65 68.45 0.125 26836
 26838 3 -80.29 76.51 68.5 0.123 26837
 26839 3 -80.29 76.37 68.53 0.108 26838
 26840 3 -80.37 76.24 68.62 0.085 26839
 26841 3 -80.39 76.15 68.7 0.098 26840
 26842 3 -80.43 75.98 68.7 0.113 26841
 26843 3 -80.51 75.84 68.7 0.109 26842
 26844 3 -80.62 75.73 68.7 0.166 26843
 26845 3 -80.67 75.57 68.7 0.213 26844
 26846 3 -80.81 75.29 68.64 0.109 26845
 26847 3 -80.78 75.01 68.73 0.141 26846
 26848 3 -80.69 74.84 68.72 0.119 26847
 26849 3 -80.66 74.65 68.67 0.113 26848
 26850 3 -80.66 74.51 68.67 0.000125 26849
 26851 3 -80.56 75.32 68.95 0.133 26845
 26852 3 -80.51 75.09 69.08 0.102 26851
 26853 3 -80.46 74.88 69 0.103 26852
 26854 3 -80.41 74.79 68.98 0.178 26853
 26855 3 -80.41 74.62 68.92 0.139 26854
 26856 3 -80.41 74.43 68.84 0.142 26855
 26857 3 -80.41 74.23 68.78 0.04 26856
 26858 3 -77.45 77.92 69.57 0.098 26078
 26859 3 -77.53 77.84 69.74 0.108 26858
 26860 3 -69.7 79.7 69.05 0.241 2375
 26861 3 -69.65 79.59 68.93 0.227 26860
 26862 3 -69.51 79.45 68.88 0.213 26861
 26863 3 -69.45 79.33 68.79 0.192 26862
 26864 3 -69.32 79.22 68.73 0.214 26863
 26865 3 -69.23 79.11 68.65 0.214 26864
 26866 3 -69.09 79.08 68.6 0.248 26865
 26867 3 -68.98 79.06 68.51 0.251 26866
 26868 3 -68.86 79.06 68.41 0.261 26867
 26869 3 -68.78 79 68.3 0.269 26868
 26870 3 -68.7 78.95 68.18 0.269 26869
 26871 3 -68.62 78.91 68.02 0.254 26870
 26872 3 -68.57 78.8 67.91 0.221 26871
 26873 3 -68.47 78.7 67.79 0.225 26872
 26874 3 -68.4 78.58 67.71 0.238 26873
 26875 3 -68.39 78.45 67.63 0.279 26874
 26876 3 -68.31 78.22 67.54 0.272 26875
 26877 3 -68.34 78.08 67.43 0.236 26876
 26878 3 -68.23 78 67.29 0.248 26877
 26879 3 -68.28 77.86 67.23 0.283 26878
 26880 3 -68.12 77.72 67.1 0.277 26879
 26881 3 -68.17 77.62 66.99 0.267 26880
 26882 3 -68.14 77.45 66.9 0.239 26881
 26883 3 -68.17 77.33 66.8 0.234 26882
 26884 3 -68.17 77.22 66.63 0.244 26883
 26885 3 -68.2 77.08 66.46 0.238 26884
 26886 3 -68.23 77 66.26 0.218 26885
 26887 3 -68.26 77.02 66.07 0.202 26886
 26888 3 -68.31 77.02 65.91 0.194 26887
 26889 3 -68.26 76.97 65.79 0.219 26888
 26890 3 -68.28 76.92 65.65 0.216 26889
 26891 3 -68.26 76.91 65.49 0.179 26890
 26892 3 -68.28 76.81 65.3 0.151 26891
 26893 3 -68.23 76.81 65.18 0.15 26892
 26894 3 -68.25 76.83 65.02 0.153 26893
 26895 3 -68.26 76.83 64.82 0.223 26894
 26896 3 -68.23 76.86 64.59 0.279 26895
 26897 3 -68.2 76.86 64.4 0.264 26896
 26898 3 -68.09 76.95 64.2 0.26 26897
 26899 3 -67.9 76.92 64.07 0.27 26898
 26900 3 -67.9 77.06 63.83 0.263 26899
 26901 3 -67.87 77.16 63.7 0.317 26900
 26902 3 -67.42 76.92 63.55 0.386 26901
 26903 3 -67.32 76.86 63.48 0.443 26902
 26904 3 -67.2 76.83 63.41 0.538 26903
 26905 3 -67.07 76.89 63.35 0.652 26904
 26906 3 -66.92 76.81 63.33 0.689 26905
 26907 3 -66.82 76.66 63.27 0.604 26906
 26908 3 -66.79 76.5 63.22 0.526 26907
 26909 3 -66.61 76.16 63.23 0.34 26908
 26910 3 -66.34 75.86 63.16 0.276 26909
 26911 3 -66.17 75.82 63.08 0.272 26910
 26912 3 -65.95 75.82 63.05 0.273 26911
 26913 3 -65.81 75.72 62.99 0.291 26912
 26914 3 -65.67 75.71 62.91 0.312 26913
 26915 3 -65.48 75.69 62.76 0.282 26914
 26916 3 -65.32 75.68 62.45 0.191 26915
 26917 3 -65.26 75.68 62.29 0.205 26916
 26918 3 -65.2 75.74 62.12 0.291 26917
 26919 3 -65.15 75.82 62.04 0.311 26918
 26920 3 -65.01 75.82 61.9 0.283 26919
 26921 3 -64.93 75.88 61.77 0.282 26920
 26922 3 -64.82 75.99 61.63 0.296 26921
 26923 3 -64.7 76.04 61.52 0.323 26922
 26924 3 -64.59 76.11 61.4 0.321 26923
 26925 3 -64.64 76.21 61.27 0.322 26924
 26926 3 -64.48 76.16 61.26 0.342 26925
 26927 3 -64.48 76.47 61.12 0.323 26926
 26928 3 -64.56 76.52 61.05 0.415 26927
 26929 3 -64.61 76.52 60.91 0.502 26928
 26930 3 -64.56 76.46 60.79 0.553 26929
 26931 3 -64.45 76.43 60.72 0.597 26930
 26932 3 -64.39 75.6 60.74 0.216 26931
 26933 3 -64.51 76.52 60.63 0.598 26931
 26934 3 -63.93 76.68 61.04 0.111 26933
 26935 3 -63.72 76.77 61.23 0.133 26934
 26936 3 -63.61 76.85 61.37 0.158 26935
 26937 3 -63.57 76.93 61.48 0.144 26936
 26938 3 -63.5 77.01 61.69 0.105 26937
 26939 3 -63.5 77.08 61.84 0.158 26938
 26940 3 -63.54 77.13 61.95 0.186 26939
 26941 3 -63.57 77.22 62.12 0.171 26940
 26942 3 -63.5 77.3 62.2 0.107 26941
 26943 3 -63.43 77.13 62.31 0.061 26942
 26944 3 -63.43 77.35 62.51 0.134 26943
 26945 3 -63.42 77.35 62.62 0.139 26944
 26946 3 -63.29 77.41 62.73 0.124 26945
 26947 3 -63.19 77.44 62.91 0.136 26946
 26948 3 -63.18 77.41 63.09 0.137 26947
 26949 3 -63.17 77.44 63.3 0.067 26948
 26950 3 -63.14 77.4 63.41 0.096 26949
 26951 3 -63.11 77.31 63.52 0.107 26950
 26952 3 -63.01 77.22 63.66 0.14 26951
 26953 3 -62.9 77.2 63.84 0.174 26952
 26954 3 -62.96 77.2 63.96 0.21 26953
 26955 3 -62.68 77.06 63.92 0.112 26954
 26956 3 -62.68 76.95 63.99 0.12 26955
 26957 3 -62.61 76.86 63.99 0.087 26956
 26958 3 -63.1 77.22 64.2 0.098 26954
 26959 3 -63.12 77.19 64.34 0.111 26958
 26960 3 -63.19 77.19 64.49 0.058 26959
 26961 3 -64.56 76.61 60.56 0.598 26933
 26962 3 -64.53 76.55 60.65 0.577 26961
 26963 3 -64.45 76.61 60.59 0.281 26962
 26964 3 -64.28 76.52 60.66 0.24 26963
 26965 3 -64.2 76.68 60.62 0.000125 26964
 26966 3 -64.62 76.74 60.45 0.637 26961
 26967 3 -64.67 76.9 60.33 0.702 26966
 26968 3 -64.7 77.04 60.2 0.747 26967
 26969 3 -64.03 77.27 60.08 0.171 26968
 26970 3 -63.93 77.32 59.99 0.12 26969
 26971 3 -64.82 77.21 60.02 0.807 26968
 26972 3 -63.78 77.68 59.99 0.253 26971
 26973 3 -63.68 77.82 60.04 0.293 26972
 26974 3 -63.61 77.96 60.01 0.345 26973
 26975 3 -63.6 78.19 59.94 0.396 26974
 26976 3 -63.58 78.38 59.98 0.424 26975
 26977 3 -63.53 78.46 60.08 0.486 26976
 26978 3 -63.54 78.57 60.23 0.429 26977
 26979 3 -63.43 78.65 60.05 0.577 26978
 26980 3 -63.37 78.74 60.05 0.537 26979
 26981 3 -63.35 78.85 60.06 0.496 26980
 26982 3 -63.04 78.83 59.41 0.395 26981
 26983 3 -62.93 78.86 59.29 0.357 26982
 26984 3 -62.82 78.92 59.05 0.284 26983
 26985 3 -62.64 78.89 58.95 0.285 26984
 26986 3 -62.5 78.92 58.92 0.299 26985
 26987 3 -62.44 79.03 58.85 0.384 26986
 26988 3 -62.35 79.08 58.87 0.419 26987
 26989 3 -62.64 79.58 58.47 0.14 26988
 26990 3 -62.74 79.7 58.3 0.122 26989
 26991 3 -62.69 79.84 58.22 0.139 26990
 26992 3 -62.68 80.03 58.17 0.188 26991
 26993 3 -62.67 80.2 58.12 0.182 26992
 26994 3 -62.58 80.36 58.1 0.185 26993
 26995 3 -62.54 80.45 58.02 0.177 26994
 26996 3 -62.5 80.58 57.97 0.195 26995
 26997 3 -62.52 80.72 57.87 0.179 26996
 26998 3 -62.49 80.89 57.84 0.161 26997
 26999 3 -62.43 81.05 57.8 0.16 26998
 27000 3 -62.41 81.17 57.65 0.183 26999
 27001 3 -62.38 81.28 57.54 0.185 27000
 27002 3 -62.43 81.42 57.37 0.17 27001
 27003 3 -62.48 81.53 57.23 0.178 27002
 27004 3 -62.52 81.67 57.12 0.133 27003
 27005 3 -62.6 81.78 57.06 0.135 27004
 27006 3 -62.67 81.87 56.95 0.142 27005
 27007 3 -62.78 81.88 56.81 0.169 27006
 27008 3 -62.92 81.82 56.63 0.131 27007
 27009 3 -62.99 81.91 56.52 0.141 27008
 27010 3 -63.13 81.96 56.37 0.181 27009
 27011 3 -63.2 82.02 56.23 0.202 27010
 27012 3 -63.3 82.1 56.08 0.174 27011
 27013 3 -63.38 82.16 55.94 0.197 27012
 27014 3 -63.53 82.3 55.8 0.135 27013
 27015 3 -63.64 82.44 55.72 0.148 27014
 27016 3 -63.71 82.47 55.6 0.169 27015
 27017 3 -63.81 82.57 55.52 0.19 27016
 27018 3 -63.85 82.66 55.56 0.146 27017
 27019 3 -63.96 82.74 55.55 0.158 27018
 27020 3 -63.86 82.96 55.41 0.157 27019
 27021 3 -63.96 83.05 55.3 0.174 27020
 27022 3 -64.06 83.13 55.13 0.149 27021
 27023 3 -64.17 83.13 55.02 0.157 27022
 27024 3 -64.27 83.19 54.91 0.15 27023
 27025 3 -64.36 83.27 54.73 0.153 27024
 27026 3 -64.44 83.35 54.62 0.157 27025
 27027 3 -64.52 83.46 54.52 0.184 27026
 27028 3 -64.61 83.52 54.45 0.174 27027
 27029 3 -64.74 83.63 54.37 0.122 27028
 27030 3 -64.8 83.71 54.3 0.1 27029
 27031 3 -64.91 83.83 54.24 0.157 27030
 27032 3 -65.02 83.86 54.17 0.186 27031
 27033 3 -65.08 83.94 54.04 0.159 27032
 27034 3 -65.25 83.94 53.95 0.161 27033
 27035 3 -65.33 84.04 53.84 0.166 27034
 27036 3 -65.44 84.1 53.76 0.182 27035
 27037 3 -65.5 84.27 53.66 0.225 27036
 27038 3 -65.56 84.46 53.6 0.237 27037
 27039 3 -65.64 84.55 53.55 0.26 27038
 27040 3 -65.75 84.81 53.97 0.145 27039
 27041 3 -65.86 84.86 54.02 0.126 27040
 27042 3 -66 84.97 54.09 0.094 27041
 27043 3 -66.11 85.09 54.16 0.129 27042
 27044 3 -66.14 85.19 54.29 0.097 27043
 27045 3 -66.33 85.17 54.37 0.082 27044
 27046 3 -66.33 85.12 54.54 0.097 27045
 27047 3 -66.44 85.17 54.67 0.124 27046
 27048 3 -66.67 85.19 54.77 0.116 27047
 27049 3 -66.78 85.25 54.7 0.093 27048
 27050 3 -67 85.28 54.63 0.122 27049
 27051 3 -67.19 85.22 54.66 0.136 27050
 27052 3 -67.36 85.2 54.73 0.133 27051
 27053 3 -67.47 85.28 54.77 0.113 27052
 27054 3 -67.58 85.36 54.7 0.119 27053
 27055 3 -67.66 85.45 54.62 0.12 27054
 27056 3 -67.75 85.56 54.7 0.123 27055
 27057 3 -67.83 85.62 54.8 0.136 27056
 27058 3 -67.89 85.7 54.88 0.169 27057
 27059 3 -67.81 85.53 55.16 0.123 27058
 27060 3 -67.78 85.5 55.3 0.114 27059
 27061 3 -65.72 84.59 53.23 0.158 27039
 27062 3 -65.75 84.7 53.13 0.229 27061
 27063 3 -65.78 84.83 53.08 0.258 27062
 27064 3 -65.97 84.94 53.2 0.185 27063
 27065 3 -66.14 84.98 53.27 0.241 27064
 27066 3 -66.27 85.06 53.23 0.3 27065
 27067 3 -66.41 84.64 53.24 0.153 27066
 27068 3 -66.49 84.58 53.16 0.156 27067
 27069 3 -66.56 84.45 53.22 0.117 27068
 27070 3 -66.74 84.42 53.24 0.094 27069
 27071 3 -66.83 84.42 53.19 0.077 27070
 27072 3 -66.94 84.34 53.17 0.071 27071
 27073 3 -67.13 84.33 53.16 0.063 27072
 27074 3 -67.25 84.31 53.09 0.087 27073
 27075 3 -67.33 84.39 53.02 0.11 27074
 27076 3 -67.39 84.47 52.98 0.039 27075
 27077 3 -66.3 85.28 53.34 0.331 27066
 27078 3 -66.39 85.39 53.37 0.376 27077
 27079 3 -66.41 85.62 53.37 0.398 27078
 27080 3 -66.47 85.75 53.38 0.409 27079
 27081 3 -66.47 85.86 53.48 0.445 27080
 27082 3 -66.66 86 53.33 0.393 27081
 27083 3 -66.81 86.11 53.44 0.383 27082
 27084 3 -66.91 86.28 53.44 0.391 27083
 27085 3 -66.97 86.41 53.58 0.391 27084
 27086 3 -66.69 86.11 54.09 0.123 27085
 27087 3 -66.55 86.12 54.27 0.091 27086
 27088 3 -66.47 86.03 54.34 0.104 27087
 27089 3 -66.33 85.89 54.41 0.129 27088
 27090 3 -66.22 85.86 54.48 0.11 27089
 27091 3 -67.11 86.53 53.52 0.324 27085
 27092 3 -67.3 86.64 53.45 0.283 27091
 27093 3 -67.44 86.7 53.4 0.356 27092
 27094 3 -67.25 87 53.67 0.215 27093
 27095 3 -67.19 87.03 53.77 0.293 27094
 27096 3 -67.25 87.08 53.88 0.362 27095
 27097 3 -67.39 87.08 53.92 0.432 27096
 27098 3 -66.97 87.52 53.97 0.257 27097
 27099 3 -66.89 87.73 54.06 0.202 27098
 27100 3 -66.8 87.91 54.22 0.198 27099
 27101 3 -66.85 88 54.37 0.202 27100
 27102 3 -66.91 87.94 54.62 0.104 27101
 27103 3 -66.8 87.86 54.84 0.138 27102
 27104 3 -66.75 87.78 55.04 0.135 27103
 27105 3 -66.69 87.66 55.19 0.102 27104
 27106 3 -66.75 87.59 55.37 0.096 27105
 27107 3 -66.75 87.53 55.47 0.068 27106
 27108 3 -66.66 88.14 54.42 0.156 27101
 27109 3 -66.58 88.28 54.49 0.138 27108
 27110 3 -66.52 88.42 54.58 0.124 27109
 27111 3 -66.46 88.53 54.65 0.129 27110
 27112 3 -66.38 88.61 54.7 0.135 27111
 27113 3 -66.27 88.66 54.77 0.158 27112
 27114 3 -66.22 88.78 54.84 0.152 27113
 27115 3 -66.14 88.92 54.8 0.147 27114
 27116 3 -66.11 89.03 54.76 0.147 27115
 27117 3 -66.03 89.12 54.72 0.124 27116
 27118 3 -65.94 89.23 54.74 0.131 27117
 27119 3 -65.83 89.33 54.77 0.198 27118
 27120 3 -65.8 89.5 54.77 0.265 27119
 27121 3 -65.79 89.72 54.76 0.213 27120
 27122 3 -65.67 89.82 54.83 0.212 27121
 27123 3 -65.57 90.01 54.84 0.166 27122
 27124 3 -65.59 90.16 54.95 0.177 27123
 27125 3 -65.54 90.3 54.99 0.244 27124
 27126 3 -65.23 90.3 54.83 0.144 27125
 27127 3 -65.01 90.32 54.73 0.126 27126
 27128 3 -64.86 90.27 54.77 0.137 27127
 27129 3 -64.68 90.3 54.84 0.164 27128
 27130 3 -64.51 90.35 54.87 0.131 27129
 27131 3 -64.31 90.35 54.84 0.129 27130
 27132 3 -64.18 90.38 54.72 0.097 27131
 27133 3 -64.06 90.43 54.58 0.111 27132
 27134 3 -64.01 90.41 54.42 0.134 27133
 27135 3 -63.97 90.35 54.27 0.103 27134
 27136 3 -63.89 90.32 54.19 0.087 27135
 27137 3 -63.92 90.27 54.02 0.123 27136
 27138 3 -63.87 90.19 53.88 0.125 27137
 27139 3 -63.79 90.07 53.77 0.154 27138
 27140 3 -63.78 89.96 53.66 0.131 27139
 27141 3 -63.75 89.79 53.52 0.145 27140
 27142 3 -65.61 90.47 55.13 0.231 27125
 27143 3 -65.56 90.72 55.16 0.247 27142
 27144 3 -65.61 90.86 55.27 0.265 27143
 27145 3 -65.64 90.96 55.34 0.303 27144
 27146 3 -65.56 91.05 55.4 0.353 27145
 27147 3 -65.47 91.1 55.38 0.409 27146
 27148 3 -65.17 90.57 55.42 0.243 27147
 27149 3 -65.12 90.44 55.33 0.265 27148
 27150 3 -65.11 90.3 55.34 0.17 27149
 27151 3 -65.58 91.44 55.29 0.291 27147
 27152 3 -65.63 91.6 55.29 0.334 27151
 27153 3 -65.41 91.85 55.08 0.358 27152
 27154 3 -65.42 91.99 55.02 0.431 27153
 27155 3 -65.36 92.04 54.91 0.535 27154
 27156 3 -65.27 91.76 54.19 0.162 27155
 27157 3 -65.21 91.6 54.05 0.181 27156
 27158 3 -65.19 91.54 53.92 0.148 27157
 27159 3 -65.22 91.38 53.87 0.127 27158
 27160 3 -65.24 91.19 53.77 0.164 27159
 27161 3 -65.31 91.05 53.76 0.154 27160
 27162 3 -65.44 90.91 53.84 0.198 27161
 27163 3 -65.64 90.77 53.85 0.15 27162
 27164 3 -65.75 90.67 53.8 0.164 27163
 27165 3 -65.86 90.47 53.8 0.112 27164
 27166 3 -65.36 92.41 54.84 0.39 27155
 27167 3 -65.41 92.55 54.7 0.25 27166
 27168 3 -65.99 91.61 55.85 0.085 27152
 27169 3 -65.95 91.52 56.01 0.083 27168
 27170 3 -67.83 86.92 53.87 0.339 27097
 27171 3 -67.58 86.56 54.2 0.108 27170
 27172 3 -67.53 86.53 54.33 0.136 27171
 27173 3 -67.75 86.56 54.55 0.209 27172
 27174 3 -67.77 86.58 54.67 0.258 27173
 27175 3 -67.85 86.7 54.79 0.173 27174
 27176 3 -68.08 86.73 54.85 0.144 27175
 27177 3 -68.13 86.62 54.87 0.156 27176
 27178 3 -68.36 86.59 54.83 0.21 27177
 27179 3 -68.61 86.72 54.8 0.159 27178
 27180 3 -68.86 86.89 54.81 0.156 27179
 27181 3 -69 86.92 54.87 0.175 27180
 27182 3 -69.16 86.75 54.83 0.095 27181
 27183 3 -69.25 86.77 54.87 0.096 27182
 27184 3 -69.36 86.83 55.06 0.121 27183
 27185 3 -69.47 86.92 55.2 0.116 27184
 27186 3 -69.63 86.89 55.33 0.129 27185
 27187 3 -69.72 86.8 55.41 0.151 27186
 27188 3 -69.8 86.62 55.45 0.143 27187
 27189 3 -69.89 86.42 55.41 0.127 27188
 27190 3 -70.08 86.3 55.34 0.139 27189
 27191 3 -70.3 86.28 55.37 0.143 27190
 27192 3 -70.49 86.33 55.34 0.148 27191
 27193 3 -70.66 86.36 55.41 0.137 27192
 27194 3 -70.8 86.36 55.48 0.000125 27193
 27195 3 -69.05 87.2 54.85 0.147 27181
 27196 3 -69.14 87.12 54.91 0.196 27195
 27197 3 -69.31 86.92 54.76 0.115 27196
 27198 3 -69.36 86.83 54.69 0.000125 27197
 27199 3 -67.75 86.67 54.95 0.102 27175
 27200 3 -67.77 86.83 55.13 0.14 27199
 27201 3 -67.83 86.92 55.23 0.178 27200
 27202 3 -68 87.03 55.29 0.179 27201
 27203 3 -68.25 87.03 55.23 0.167 27202
 27204 3 -68.19 87.16 53.8 0.12 27170
 27205 3 -68.39 87.27 53.83 0.134 27204
 27206 3 -68.61 87.28 53.87 0.152 27205
 27207 3 -68.72 87.25 53.91 0.106 27206
 27208 3 -67.63 86.53 53.26 0.33 27093
 27209 3 -67.86 86.73 53.26 0.191 27208
 27210 3 -67.99 86.81 53.23 0.201 27209
 27211 3 -68.11 86.83 53.05 0.141 27210
 27212 3 -68.22 86.81 52.94 0.114 27211
 27213 3 -68.39 86.73 52.92 0.189 27212
 27214 3 -68.55 86.53 52.91 0.233 27213
 27215 3 -68.74 86.41 52.95 0.231 27214
 27216 3 -68.97 86.14 53.05 0.149 27215
 27217 3 -69.06 86.02 53.08 0.182 27216
 27218 3 -68.86 85.84 53.12 0.167 27217
 27219 3 -68.75 85.75 53.22 0.148 27218
 27220 3 -68.61 85.64 53.23 0.138 27219
 27221 3 -68.44 85.56 53.23 0.091 27220
 27222 3 -69.3 86.23 53.08 0.068 27217
 27223 3 -67.39 86.97 53.06 0.122 27208
 27224 3 -67.52 87.06 52.87 0.145 27223
 27225 3 -67.63 87.19 52.84 0.129 27224
 27226 3 -67.77 87.34 52.87 0.169 27225
 27227 3 -67.8 87.47 52.91 0.194 27226
 27228 3 -67.69 87.64 52.94 0.134 27227
 27229 3 -67.6 87.78 53.02 0.139 27228
 27230 3 -67.61 87.97 53.04 0.131 27229
 27231 3 -67.64 88.08 53.09 0.162 27230
 27232 3 -68.08 87.48 53.01 0.139 27227
 27233 3 -68.19 87.56 53.04 0.095 27232
 27234 3 -66.14 85.67 54.02 0.119 27081
 27235 3 -66.02 85.59 54.1 0.101 27234
 27236 3 -65.99 85.61 54.23 0.127 27235
 27237 3 -66 85.69 54.4 0.145 27236
 27238 3 -66.02 85.81 54.48 0.124 27237
 27239 3 -66 85.75 54.56 0.000125 27238
 27240 3 -65.69 84.67 52.73 0.2 27063
 27241 3 -65.85 84.67 52.58 0.213 27240
 27242 3 -65.89 84.64 52.4 0.165 27241
 27243 3 -65.89 84.5 52.3 0.145 27242
 27244 3 -65.83 84.37 52.17 0.137 27243
 27245 3 -65.88 84.22 52.02 0.091 27244
 27246 3 -65.94 84.09 51.87 0.09 27245
 27247 3 -65.97 84 51.83 0.071 27246
 27248 3 -66.08 83.87 51.77 0.093 27247
 27249 3 -66.13 83.75 51.74 0.127 27248
 27250 3 -66.13 83.62 51.59 0.132 27249
 27251 3 -66.19 83.56 51.49 0.146 27250
 27252 3 -66.28 83.47 51.31 0.14 27251
 27253 3 -66.31 83.33 51.22 0.141 27252
 27254 3 -66.39 83.31 51.02 0.103 27253
 27255 3 -66.49 83.3 50.94 0.081 27254
 27256 3 -66.58 83.25 50.84 0.107 27255
 27257 3 -66.66 83.22 50.73 0.102 27256
 27258 3 -66.75 83.22 50.63 0.074 27257
 27259 3 -66.96 83.08 50.55 0.117 27258
 27260 3 -67.11 83.03 50.48 0.113 27259
 27261 3 -67.22 83.03 50.41 0.149 27260
 27262 3 -67.35 82.97 50.45 0.144 27261
 27263 3 -67.46 82.97 50.45 0.139 27262
 27264 3 -67.58 82.95 50.34 0.165 27263
 27265 3 -67.78 82.98 50.31 0.145 27264
 27266 3 -67.89 82.98 50.34 0.129 27265
 27267 3 -65.64 84.42 52.24 0.074 27244
 27268 3 -65.58 84.53 52.26 0.147 27267
 27269 3 -65.58 84.7 52.23 0.12 27268
 27270 3 -65.64 84.83 52.2 0.08 27269
 27271 3 -65.74 84.98 52.2 0.077 27270
 27272 3 -65.8 85.17 52.16 0.116 27271
 27273 3 -65.86 85.36 52.12 0.044 27272
 27274 3 -65.78 85.48 52.15 0.089 27273
 27275 3 -65.69 85.58 52.16 0.075 27274
 27276 3 -65.63 85.7 52.15 0.06 27275
 27277 3 -65.6 85.94 51.99 0.105 27276
 27278 3 -65.55 86.09 51.98 0.096 27277
 27279 3 -65.47 86.23 51.99 0.085 27278
 27280 3 -65.44 86.32 52.1 0.118 27279
 27281 3 -65.49 86.3 52.27 0.13 27280
 27282 3 -65.47 86.3 52.42 0.16 27281
 27283 3 -65.52 86.61 52.41 0.082 27282
 27284 3 -65.61 86.66 52.47 0.07 27283
 27285 3 -65.55 84.95 52.63 0.172 27240
 27286 3 -65.64 85.03 52.56 0.148 27285
 27287 3 -65.85 85 52.55 0.071 27286
 27288 3 -65.89 85.03 52.42 0.023 27287
 27289 3 -66 85.16 52.41 0.116 27288
 27290 3 -66.08 85.22 52.44 0.139 27289
 27291 3 -66.16 85.33 52.37 0.132 27290
 27292 3 -66.19 85.44 52.34 0.125 27291
 27293 3 -66.25 85.53 52.34 0.095 27292
 27294 3 -66.33 85.59 52.12 0.137 27293
 27295 3 -66.39 85.73 51.87 0.168 27294
 27296 3 -66.52 85.95 51.72 0.111 27295
 27297 3 -66.55 86.06 51.62 0.102 27296
 27298 3 -66.64 86.22 51.49 0.102 27297
 27299 3 -66.86 86.2 51.35 0.14 27298
 27300 3 -67 86.33 51.27 0.129 27299
 27301 3 -67.14 86.45 51.16 0.147 27300
 27302 3 -67.21 86.64 50.97 0.155 27301
 27303 3 -67.24 86.81 50.77 0.104 27302
 27304 3 -67.28 86.91 50.69 0.093 27303
 27305 3 -67.25 87 50.65 0.091 27304
 27306 3 -67.27 87.2 50.59 0.116 27305
 27307 3 -67.24 87.37 50.52 0.12 27306
 27308 3 -67.36 87.48 50.42 0.128 27307
 27309 3 -67.44 87.58 50.3 0.132 27308
 27310 3 -67.47 87.64 50.12 0.124 27309
 27311 3 -67.56 87.7 49.92 0.094 27310
 27312 3 -67.69 87.78 49.77 0.114 27311
 27313 3 -67.72 87.86 49.6 0.09 27312
 27314 3 -67.7 87.91 49.49 0.132 27313
 27315 3 -67.68 87.95 49.37 0.126 27314
 27316 3 -67.65 88.06 49.19 0.118 27315
 27317 3 -67.54 88.06 49.06 0.113 27316
 27318 3 -67.4 88.14 48.91 0.106 27317
 27319 3 -67.3 88.06 48.76 0.135 27318
 27320 3 -67.26 87.83 48.74 0.132 27319
 27321 3 -67.29 87.58 48.73 0.127 27320
 27322 3 -67.3 87.42 48.7 0.149 27321
 27323 3 -67.33 87.22 48.67 0.135 27322
 27324 3 -67.5 87.14 48.54 0.114 27323
 27325 3 -67.66 87.06 48.56 0.181 27324
 27326 3 -67.83 87 48.59 0.193 27325
 27327 3 -68.06 87.33 48.73 0.088 27326
 27328 3 -68.03 87.5 48.83 0.095 27327
 27329 3 -62 78.91 59.08 0.339 26988
 27330 3 -61.87 78.92 58.97 0.302 27329
 27331 3 -61.68 78.92 59.1 0.239 27330
 27332 3 -61.71 79.08 59.2 0.239 27331
 27333 3 -61.54 79.11 59.16 0.297 27332
 27334 3 -61.37 79.2 59.08 0.344 27333
 27335 3 -61.26 79.23 59.05 0.402 27334
 27336 3 -61.15 79.33 58.98 0.441 27335
 27337 3 -61.1 79.47 59.01 0.5 27336
 27338 3 -60.92 79.5 58.95 0.513 27337
 27339 3 -60.76 79.53 58.98 0.544 27338
 27340 3 -60.68 79.61 59.04 0.589 27339
 27341 3 -60.57 79.7 59.16 0.603 27340
 27342 3 -60.29 79.5 59.56 0.000125 27341
 27343 3 -60.83 79.8 59.48 0.222 27340
 27344 3 -60.53 79.72 59.3 0.566 27343
 27345 3 -60.49 79.64 59.91 0.028 27344
 27346 3 -60.35 79.78 59.12 0.479 27344
 27347 3 -60.57 79.62 59.16 0.313 27346
 27348 3 -60.4 79.72 59.16 0.136 27347
 27349 3 -60.17 79.83 58.92 0.479 27346
 27350 3 -60.03 79.92 58.85 0.461 27349
 27351 3 -59.87 79.92 58.8 0.433 27350
 27352 3 -59.64 79.95 58.8 0.47 27351
 27353 3 -59.49 79.97 58.83 0.475 27352
 27354 3 -59.25 79.86 58.8 0.413 27353
 27355 3 -59.12 79.87 58.8 0.335 27354
 27356 3 -58.92 79.91 58.76 0.345 27355
 27357 3 -58.64 79.97 58.84 0.407 27356
 27358 3 -59.18 80.11 58.59 0.066 27357
 27359 3 -59.22 80.22 58.72 0.097 27358
 27360 3 -59.18 80.34 58.77 0.093 27359
 27361 3 -59.15 80.5 58.87 0.131 27360
 27362 3 -58.51 80.11 58.8 0.555 27357
 27363 3 -58.49 80.3 58.88 0.568 27362
 27364 3 -58.4 80.45 58.77 0.542 27363
 27365 3 -58.39 80.59 58.73 0.494 27364
 27366 3 -58.39 80.81 58.6 0.451 27365
 27367 3 -58.39 80.95 58.59 0.447 27366
 27368 3 -58.38 81.19 58.56 0.389 27367
 27369 3 -58.38 81.37 58.49 0.392 27368
 27370 3 -58.46 81.58 58.59 0.448 27369
 27371 3 -58.55 81.75 59.02 0.244 27370
 27372 3 -58.63 81.77 59.09 0.198 27371
 27373 3 -58.7 81.83 59.2 0.173 27372
 27374 3 -58.74 82.08 59.33 0.16 27373
 27375 3 -58.78 82.17 59.44 0.112 27374
 27376 3 -58.74 82.28 59.58 0.156 27375
 27377 3 -58.78 82.36 59.66 0.169 27376
 27378 3 -58.78 82.5 59.72 0.095 27377
 27379 3 -58.86 82.62 59.76 0.088 27378
 27380 3 -58.84 82.83 59.87 0.097 27379
 27381 3 -58.8 82.95 59.87 0.113 27380
 27382 3 -58.75 83.08 59.84 0.072 27381
 27383 3 -58.81 83.22 59.81 0.074 27382
 27384 3 -58.81 83.36 59.87 0.098 27383
 27385 3 -58.81 83.48 59.88 0.099 27384
 27386 3 -58.78 83.58 59.95 0.117 27385
 27387 3 -58.75 83.64 60.12 0.111 27386
 27388 3 -58.67 83.7 60.24 0.144 27387
 27389 3 -58.63 83.86 60.34 0.147 27388
 27390 3 -58.57 84 60.44 0.118 27389
 27391 3 -58.49 84.14 60.58 0.071 27390
 27392 3 -58.46 84.27 60.65 0.098 27391
 27393 3 -58.41 84.5 60.76 0.112 27392
 27394 3 -58.38 84.64 60.84 0.121 27393
 27395 3 -58.34 84.78 60.89 0.087 27394
 27396 3 -58.74 81.53 59.3 0.102 27373
 27397 3 -58.73 81.55 59.2 0.011 27396
 27398 3 -58.27 81.61 58.2 0.29 27370
 27399 3 -58.05 81.56 58.09 0.253 27398
 27400 3 -57.91 81.59 58.09 0.27 27399
 27401 3 -57.73 81.67 58.2 0.301 27400
 27402 3 -57.52 81.77 58.17 0.257 27401
 27403 3 -57.38 82 58.1 0.293 27402
 27404 3 -57.34 82.28 57.99 0.231 27403
 27405 3 -57.24 82.48 57.92 0.242 27404
 27406 3 -57.17 82.56 57.99 0.265 27405
 27407 3 -57.02 82.75 57.99 0.25 27406
 27408 3 -56.92 82.87 57.99 0.244 27407
 27409 3 -56.84 83.03 57.95 0.265 27408
 27410 3 -56.75 83.19 57.96 0.258 27409
 27411 3 -56.63 83.28 57.96 0.25 27410
 27412 3 -56.52 83.39 57.86 0.241 27411
 27413 3 -56.43 83.55 57.53 0.274 27412
 27414 3 -56.38 83.69 57.46 0.273 27413
 27415 3 -56.34 83.78 57.38 0.323 27414
 27416 3 -56.24 83.92 57.38 0.378 27415
 27417 3 -55.64 84.33 57.24 0.031 27416
 27418 3 -56.17 84.09 57.34 0.532 27416
 27419 3 -55.91 83.11 57.46 0.118 27418
 27420 3 -55.89 82.92 57.42 0.131 27419
 27421 3 -55.84 82.8 57.38 0.123 27420
 27422 3 -55.71 82.72 57.41 0.121 27421
 27423 3 -55.71 82.58 57.34 0.1 27422
 27424 3 -56.16 84.23 57.32 0.564 27418
 27425 3 -56.14 84.61 57.31 0.543 27424
 27426 3 -55.89 84.78 57.35 0.396 27425
 27427 3 -56.3 84.7 57.24 0.123 27426
 27428 3 -56.38 84.73 57.3 0.000125 27427
 27429 3 -55.7 84.91 57.31 0.38 27426
 27430 3 -55.42 85.03 57.42 0.345 27429
 27431 3 -55.21 85.08 57.41 0.375 27430
 27432 3 -54.92 85.08 57.42 0.413 27431
 27433 3 -54.93 85.22 57.46 0.442 27432
 27434 3 -54.85 85.2 57.59 0.427 27433
 27435 3 -54.73 85.31 57.67 0.525 27434
 27436 3 -54.63 85.25 57.8 0.498 27435
 27437 3 -54.56 85.31 57.86 0.519 27436
 27438 3 -54.32 85.02 58.02 0.532 27437
 27439 3 -54.67 85.53 58.17 0.263 27438
 27440 3 -54.68 85.73 58.28 0.262 27439
 27441 3 -54.78 85.84 58.39 0.179 27440
 27442 3 -55.06 86.03 58.53 0.152 27441
 27443 3 -55.14 86.17 58.61 0.19 27442
 27444 3 -55.23 86.25 58.78 0.233 27443
 27445 3 -55.24 86.33 58.92 0.247 27444
 27446 3 -55.25 86.45 59.03 0.256 27445
 27447 3 -55.28 86.58 59.17 0.254 27446
 27448 3 -55.36 86.75 59.27 0.304 27447
 27449 3 -55.48 86.87 59.34 0.387 27448
 27450 3 -55.6 87.06 59.38 0.431 27449
 27451 3 -55.73 87.2 59.39 0.473 27450
 27452 3 -55.86 87.23 59.43 0.512 27451
 27453 3 -55.92 87.47 59.39 0.56 27452
 27454 3 -55.98 87.59 59.36 0.583 27453
 27455 3 -56.06 87.67 59.17 0.623 27454
 27456 3 -56.27 87.42 58.68 0.416 27455
 27457 3 -56.38 87.47 58.63 0.479 27456
 27458 3 -56.06 87.72 57.96 0.191 27457
 27459 3 -56.03 87.87 57.86 0.167 27458
 27460 3 -56.16 87.8 57.81 0.000125 27459
 27461 3 -56.74 88.11 58.88 0.174 27457
 27462 3 -56.81 88.31 58.77 0.141 27461
 27463 3 -56.88 88.36 58.68 0.116 27462
 27464 3 -55.98 87.94 59.75 0.226 27455
 27465 3 -55.99 88.06 59.77 0.13 27464
 27466 3 -53.85 84.57 57.93 0.316 27438
 27467 3 -53.74 84.43 58 0.274 27466
 27468 3 -53.55 84.36 57.93 0.351 27467
 27469 3 -53.42 84.33 57.96 0.351 27468
 27470 3 -53.28 84.13 57.96 0.38 27469
 27471 3 -53.14 83.93 57.99 0.371 27470
 27472 3 -53.03 83.77 58.03 0.34 27471
 27473 3 -52.96 83.71 58.09 0.347 27472
 27474 3 -52.81 83.16 58.06 0.254 27473
 27475 3 -52.67 83.07 58.06 0.223 27474
 27476 3 -52.46 83.01 58.03 0.213 27475
 27477 3 -52.31 82.96 58.06 0.221 27476
 27478 3 -52.21 82.85 57.99 0.203 27477
 27479 3 -52.09 82.8 57.92 0.211 27478
 27480 3 -51.98 82.69 57.91 0.219 27479
 27481 3 -51.85 82.58 57.86 0.248 27480
 27482 3 -51.73 82.51 57.77 0.256 27481
 27483 3 -51.61 82.4 57.61 0.256 27482
 27484 3 -51.5 82.3 57.49 0.267 27483
 27485 3 -51.41 82.24 57.42 0.283 27484
 27486 3 -51.31 82.21 57.31 0.245 27485
 27487 3 -51.23 82.16 57.09 0.239 27486
 27488 3 -51.06 82.16 56.93 0.255 27487
 27489 3 -50.95 82.27 56.85 0.279 27488
 27490 3 -50.77 82.44 56.75 0.29 27489
 27491 3 -50.59 82.52 56.67 0.249 27490
 27492 3 -50.45 82.51 56.61 0.263 27491
 27493 3 -50.21 82.41 56.66 0.249 27492
 27494 3 -49.95 82.38 56.59 0.292 27493
 27495 3 -49.75 82.32 56.52 0.293 27494
 27496 3 -49.59 82.33 56.42 0.306 27495
 27497 3 -49.46 82.36 56.38 0.308 27496
 27498 3 -49.3 82.41 56.31 0.292 27497
 27499 3 -49.16 82.47 56.27 0.245 27498
 27500 3 -48.99 82.52 56.2 0.213 27499
 27501 3 -48.91 82.51 56.03 0.208 27500
 27502 3 -48.74 82.51 55.93 0.24 27501
 27503 3 -48.57 82.51 55.85 0.251 27502
 27504 3 -48.42 82.46 55.84 0.248 27503
 27505 3 -48.28 82.49 55.81 0.274 27504
 27506 3 -48.21 82.36 55.74 0.307 27505
 27507 3 -48.1 82.33 55.7 0.339 27506
 27508 3 -47.75 82.38 55.8 0.279 27507
 27509 3 -47.6 82.29 55.91 0.307 27508
 27510 3 -47.5 82.22 56.03 0.344 27509
 27511 3 -47.21 82.52 55.77 0.213 27510
 27512 3 -47.06 82.66 55.71 0.183 27511
 27513 3 -46.93 82.8 55.74 0.21 27512
 27514 3 -46.88 82.99 55.67 0.216 27513
 27515 3 -46.7 83.05 55.67 0.243 27514
 27516 3 -46.55 83.1 55.64 0.242 27515
 27517 3 -46.42 83.21 55.67 0.238 27516
 27518 3 -46.31 83.27 55.66 0.29 27517
 27519 3 -46.13 83.26 55.61 0.326 27518
 27520 3 -46.02 83.3 55.67 0.358 27519
 27521 3 -45.8 83.32 55.74 0.387 27520
 27522 3 -45.67 83.41 55.74 0.456 27521
 27523 3 -45.56 83.52 55.78 0.5 27522
 27524 3 -45.5 83.66 55.75 0.552 27523
 27525 3 -45.49 83.44 55.71 0.23 27524
 27526 3 -45.52 83.26 55.73 0.225 27525
 27527 3 -45.63 83.16 55.64 0.166 27526
 27528 3 -45.55 83.05 55.7 0.000125 27527
 27529 3 -45.45 83.77 55.63 0.697 27524
 27530 3 -44.88 83.32 55.48 0.517 27529
 27531 3 -44.8 83.19 55.35 0.56 27530
 27532 3 -44.71 83.13 55.24 0.56 27531
 27533 3 -44.53 83.27 55.27 0.578 27532
 27534 3 -44.52 83.4 55.11 0.61 27533
 27535 3 -44.05 83.11 55.55 0.36 27534
 27536 3 -43.91 83.16 55.49 0.34 27535
 27537 3 -43.67 83.15 55.66 0.34 27536
 27538 3 -43.57 83.19 55.63 0.324 27537
 27539 3 -43.42 83.16 55.74 0.326 27538
 27540 3 -43.31 83.07 55.82 0.316 27539
 27541 3 -43.31 82.94 56.27 0.221 27540
 27542 3 -43.27 82.9 56.42 0.145 27541
 27543 3 -43.21 82.79 56.42 0.114 27542
 27544 3 -43.11 83.19 55.6 0.246 27540
 27545 3 -43.02 83.3 55.57 0.257 27544
 27546 3 -42.91 83.38 55.66 0.246 27545
 27547 3 -42.75 83.6 55.67 0.238 27546
 27548 3 -42.66 83.69 55.73 0.22 27547
 27549 3 -42.53 83.82 55.67 0.214 27548
 27550 3 -42.39 83.85 55.7 0.277 27549
 27551 3 -42.28 83.88 55.67 0.325 27550
 27552 3 -42.16 83.82 55.6 0.353 27551
 27553 3 -42.07 83.9 55.66 0.444 27552
 27554 3 -41.92 83.72 55.31 0.41 27553
 27555 3 -41.81 83.65 55.24 0.453 27554
 27556 3 -41.71 83.56 55.21 0.46 27555
 27557 3 -41.55 83.62 55.31 0.439 27556
 27558 3 -41.36 83.56 55.5 0.369 27557
 27559 3 -41.27 83.42 55.71 0.33 27558
 27560 3 -40.98 83.6 55.88 0.158 27559
 27561 3 -40.85 83.56 55.93 0.158 27560
 27562 3 -40.74 83.4 55.99 0.159 27561
 27563 3 -40.53 83.4 55.99 0.166 27562
 27564 3 -40.39 83.4 56 0.18 27563
 27565 3 -40.27 83.37 56.05 0.192 27564
 27566 3 -40.17 83.29 56.1 0.246 27565
 27567 3 -40.07 83.28 56.13 0.332 27566
 27568 3 -40.28 82.78 56.13 0.132 27567
 27569 3 -40.28 82.7 56.32 0.147 27568
 27570 3 -40.28 82.56 56.34 0.184 27569
 27571 3 -40.35 82.45 56.41 0.208 27570
 27572 3 -40.43 82.39 56.59 0.153 27571
 27573 3 -40.48 82.26 56.66 0.126 27572
 27574 3 -40.38 82.15 56.73 0.121 27573
 27575 3 -40.34 82.03 56.77 0.165 27574
 27576 3 -40.18 82.06 56.89 0.122 27575
 27577 3 -40.13 81.98 57.05 0.113 27576
 27578 3 -40.03 82.03 57.23 0.076 27577
 27579 3 -39.92 82.06 57.31 0.107 27578
 27580 3 -39.8 82.09 57.38 0.105 27579
 27581 3 -39.67 81.95 57.49 0.135 27580
 27582 3 -39.56 81.9 57.6 0.154 27581
 27583 3 -39.39 81.89 57.7 0.145 27582
 27584 3 -39.23 81.9 57.81 0.11 27583
 27585 3 -40.38 81.78 56.61 0.135 27575
 27586 3 -40.41 81.56 56.55 0.112 27585
 27587 3 -40.53 81.4 56.48 0.115 27586
 27588 3 -40.61 81.25 56.45 0.095 27587
 27589 3 -40.6 81.12 56.38 0.124 27588
 27590 3 -40.57 81.07 56.27 0.143 27589
 27591 3 -40.49 81 56.13 0.163 27590
 27592 3 -40.39 80.93 56.07 0.14 27591
 27593 3 -40.35 80.76 56.03 0.109 27592
 27594 3 -40.36 80.68 55.92 0.138 27593
 27595 3 -40.28 80.48 55.86 0.095 27594
 27596 3 -40.21 80.29 55.86 0.016 27595
 27597 3 -40.2 80.12 55.91 0.098 27596
 27598 3 -40.18 79.98 55.92 0.103 27597
 27599 3 -40.17 79.84 55.89 0.119 27598
 27600 3 -40.13 79.64 55.81 0.124 27599
 27601 3 -40.25 79.46 55.78 0.133 27600
 27602 3 -40.24 79.31 55.73 0.153 27601
 27603 3 -40.11 79.23 55.63 0.107 27602
 27604 3 -39.93 79.17 55.56 0.089 27603
 27605 3 -39.9 79.2 55.43 0.092 27604
 27606 3 -39.91 83.31 56.23 0.376 27567
 27607 3 -39.67 83.29 56.31 0.471 27606
 27608 3 -39.5 83.39 56.28 0.537 27607
 27609 3 -39.39 83.43 56.28 0.566 27608
 27610 3 -39.28 83.59 56.24 0.682 27609
 27611 3 -39.17 83.54 56.1 0.727 27610
 27612 3 -38.96 83.84 56.38 0.537 27611
 27613 3 -38.86 83.93 56.45 0.514 27612
 27614 3 -38.8 84.01 56.56 0.508 27613
 27615 3 -38.66 84.06 56.63 0.507 27614
 27616 3 -38.5 84.07 56.68 0.44 27615
 27617 3 -38.21 83.71 56.68 0.184 27616
 27618 3 -38.06 83.7 56.92 0.172 27617
 27619 3 -37.89 83.76 57.07 0.179 27618
 27620 3 -37.74 83.75 57.13 0.167 27619
 27621 3 -37.6 83.73 57.21 0.158 27620
 27622 3 -37.49 83.75 57.25 0.17 27621
 27623 3 -37.31 83.7 57.34 0.181 27622
 27624 3 -37.16 83.73 57.41 0.168 27623
 27625 3 -37.05 83.73 57.22 0.123 27624
 27626 3 -37 83.89 57.17 0.154 27625
 27627 3 -36.92 83.98 57.11 0.145 27626
 27628 3 -37.13 83.81 57.52 0.16 27624
 27629 3 -37.03 83.81 57.57 0.165 27628
 27630 3 -36.82 83.93 57.74 0.202 27629
 27631 3 -36.67 83.95 57.82 0.246 27630
 27632 3 -36.53 84.04 57.86 0.263 27631
 27633 3 -36.41 84.1 57.92 0.266 27632
 27634 3 -36.23 84.29 57.75 0.141 27633
 27635 3 -36.1 84.34 57.81 0.187 27634
 27636 3 -35.77 84.39 57.82 0.132 27635
 27637 3 -35.61 84.48 57.86 0.19 27636
 27638 3 -35.71 84.84 57.68 0.168 27637
 27639 3 -35.8 84.98 57.58 0.131 27638
 27640 3 -35.82 85.04 57.47 0.168 27639
 27641 3 -36.13 85.14 57.33 0.121 27640
 27642 3 -36.28 85.15 57.25 0.11 27641
 27643 3 -36.35 85.15 57.14 0.084 27642
 27644 3 -36.48 85.18 57.03 0.057 27643
 27645 3 -36.53 85.18 56.87 0.067 27644
 27646 3 -36.63 85.03 56.81 0.06 27645
 27647 3 -36.64 84.92 56.75 0.075 27646
 27648 3 -36.7 84.68 56.61 0.127 27647
 27649 3 -36.67 84.54 56.47 0.14 27648
 27650 3 -36.57 84.4 56.39 0.121 27649
 27651 3 -35.2 84.34 57.9 0.178 27637
 27652 3 -35.05 84.26 57.83 0.201 27651
 27653 3 -34.99 84.09 57.9 0.187 27652
 27654 3 -34.81 83.96 57.86 0.142 27653
 27655 3 -34.67 84.01 57.86 0.155 27654
 27656 3 -34.49 84.01 57.75 0.203 27655
 27657 3 -34.32 84 57.59 0.196 27656
 27658 3 -34.17 83.95 57.51 0.105 27657
 27659 3 -34.03 84.2 57.47 0.061 27658
 27660 3 -34.06 84.34 57.51 0.114 27659
 27661 3 -34.06 84.39 57.62 0.062 27660
 27662 3 -34.02 83.9 57.44 0.128 27658
 27663 3 -33.92 83.81 57.44 0.116 27662
 27664 3 -33.77 83.73 57.32 0.158 27663
 27665 3 -33.63 83.7 57.26 0.167 27664
 27666 3 -33.53 83.39 57.37 0.174 27665
 27667 3 -33.52 83.18 57.38 0.155 27666
 27668 3 -33.49 83.04 57.34 0.189 27667
 27669 3 -33.46 82.9 57.23 0.212 27668
 27670 3 -33.35 82.75 57.09 0.14 27669
 27671 3 -33.28 82.65 57 0.15 27670
 27672 3 -33.14 82.55 56.84 0.131 27671
 27673 3 -33 82.46 56.79 0.12 27672
 27674 3 -32.92 82.3 56.7 0.096 27673
 27675 3 -32.81 82.21 56.73 0.134 27674
 27676 3 -32.74 81.96 56.8 0.151 27675
 27677 3 -32.7 81.8 56.82 0.162 27676
 27678 3 -32.42 81.85 56.66 0.079 27677
 27679 3 -32.31 81.82 56.55 0.081 27678
 27680 3 -32.78 81.52 56.9 0.126 27677
 27681 3 -32.8 81.27 57.08 0.109 27680
 27682 3 -32.85 81.13 57.09 0.15 27681
 27683 3 -33.11 81.15 57.01 0.139 27682
 27684 3 -33.24 81 57.08 0.157 27683
 27685 3 -33.41 81.03 57.26 0.105 27684
 27686 3 -33.49 81.03 57.44 0.072 27685
 27687 3 -33.53 80.96 57.55 0.102 27686
 27688 3 -33.49 80.81 57.73 0.063 27687
 27689 3 -32.66 80.9 57.15 0.074 27682
 27690 3 -32.67 80.69 57.16 0.07 27689
 27691 3 -32.67 80.63 57.26 0.092 27690
 27692 3 -32.53 80.63 57.37 0.101 27691
 27693 3 -32.48 80.52 57.55 0.098 27692
 27694 3 -32.5 80.44 57.73 0.093 27693
 27695 3 -32.54 80.38 57.87 0.089 27694
 27696 3 -32.57 80.33 57.98 0.129 27695
 27697 3 -32.61 80.22 57.79 0.054 27696
 27698 3 -32.69 80.11 57.87 0.128 27697
 27699 3 -32.78 80.02 57.9 0.181 27698
 27700 3 -32.89 79.96 57.66 0.097 27699
 27701 3 -33.06 79.94 57.51 0.123 27700
 27702 3 -33.06 79.91 57.37 0.076 27701
 27703 3 -32.44 80.38 58.26 0.08 27696
 27704 3 -32.43 80.35 58.38 0.068 27703
 27705 3 -32.46 80.33 58.54 0.072 27704
 27706 3 -32.4 80.35 58.72 0.108 27705
 27707 3 -32.25 80.52 58.77 0.122 27706
 27708 3 -32.14 80.58 58.82 0.131 27707
 27709 3 -32.12 80.66 58.91 0.108 27708
 27710 3 -32.24 80.68 59.04 0.104 27709
 27711 3 -32.31 80.61 59.19 0.082 27710
 27712 3 -36.59 83.98 58.36 0.171 27633
 27713 3 -36.55 83.95 58.56 0.137 27712
 27714 3 -36.49 84.01 58.75 0.19 27713
 27715 3 -36.46 83.96 58.89 0.184 27714
 27716 3 -36.38 83.89 59.03 0.183 27715
 27717 3 -36.35 83.73 59.24 0.149 27716
 27718 3 -36.35 83.7 59.4 0.173 27717
 27719 3 -36.1 83.54 59.56 0.088 27718
 27720 3 -36 83.5 59.58 0.073 27719
 27721 3 -35.91 83.4 59.75 0.093 27720
 27722 3 -35.77 83.4 59.79 0.132 27721
 27723 3 -35.63 83.31 59.85 0.158 27722
 27724 3 -35.57 83.15 59.93 0.168 27723
 27725 3 -35.46 83.07 60.04 0.192 27724
 27726 3 -35.31 83.03 60.1 0.18 27725
 27727 3 -35.17 83.03 60.18 0.232 27726
 27728 3 -35.06 83.01 60.29 0.259 27727
 27729 3 -34.99 82.9 60.39 0.26 27728
 27730 3 -34.82 82.84 60.43 0.232 27729
 27731 3 -34.63 82.71 60.41 0.228 27730
 27732 3 -34.56 82.56 60.43 0.179 27731
 27733 3 -34.46 82.4 60.45 0.184 27732
 27734 3 -34.46 82.12 60.43 0.163 27733
 27735 3 -34.43 81.82 60.46 0.138 27734
 27736 3 -34.47 81.65 60.56 0.151 27735
 27737 3 -34.44 81.46 60.67 0.127 27736
 27738 3 -34.35 81.34 60.75 0.148 27737
 27739 3 -34.29 81.2 60.92 0.151 27738
 27740 3 -34.28 81.04 60.97 0.159 27739
 27741 3 -34.29 80.9 61.12 0.175 27740
 27742 3 -34.36 80.75 61.36 0.125 27741
 27743 3 -34.46 80.65 61.47 0.136 27742
 27744 3 -34.58 80.51 61.54 0.151 27743
 27745 3 -34.64 80.32 61.67 0.196 27744
 27746 3 -34.71 80.18 61.75 0.238 27745
 27747 3 -34.79 80.04 61.89 0.26 27746
 27748 3 -34.92 79.98 62.04 0.263 27747
 27749 3 -35.04 79.87 62.14 0.256 27748
 27750 3 -35.11 79.71 62.18 0.198 27749
 27751 3 -35 79.28 62.47 0.108 27750
 27752 3 -34.97 79.2 62.6 0.116 27751
 27753 3 -34.96 79.17 62.74 0.136 27752
 27754 3 -34.92 79.06 62.83 0.167 27753
 27755 3 -34.89 79.07 63.04 0.157 27754
 27756 3 -34.68 79.1 63.28 0.186 27755
 27757 3 -34.64 79.15 63.4 0.18 27756
 27758 3 -34.56 79.15 63.56 0.144 27757
 27759 3 -34.49 79.23 63.71 0.122 27758
 27760 3 -34.4 79.29 63.83 0.19 27759
 27761 3 -34.35 79.34 63.98 0.193 27760
 27762 3 -34.21 79.45 64.03 0.186 27761
 27763 3 -34.08 79.48 64.04 0.222 27762
 27764 3 -33.97 79.54 64.04 0.288 27763
 27765 3 -33.86 79.5 64.06 0.309 27764
 27766 3 -33.69 79.4 64.23 0.232 27765
 27767 3 -33.64 79.38 64.59 0.146 27766
 27768 3 -33.57 79.49 64.73 0.144 27767
 27769 3 -33.54 79.58 64.87 0.147 27768
 27770 3 -33.46 79.66 64.98 0.154 27769
 27771 3 -33.36 79.72 65.07 0.175 27770
 27772 3 -33.25 79.72 65.16 0.188 27771
 27773 3 -33.06 79.77 65.18 0.195 27772
 27774 3 -32.85 79.83 65.18 0.186 27773
 27775 3 -32.64 79.85 65.21 0.159 27774
 27776 3 -32.53 79.83 65.27 0.147 27775
 27777 3 -32.36 79.85 65.3 0.137 27776
 27778 3 -32.24 79.82 65.37 0.192 27777
 27779 3 -32.04 79.77 65.3 0.146 27778
 27780 3 -31.91 79.77 65.33 0.13 27779
 27781 3 -31.73 79.71 65.33 0.17 27780
 27782 3 -31.57 79.66 65.32 0.23 27781
 27783 3 -31.39 79.68 65.32 0.231 27782
 27784 3 -31.25 79.65 65.27 0.228 27783
 27785 3 -31.02 79.68 65.33 0.248 27784
 27786 3 -30.84 79.71 65.38 0.198 27785
 27787 3 -30.63 79.79 65.43 0.181 27786
 27788 3 -30.39 79.76 65.38 0.137 27787
 27789 3 -30.25 79.79 65.29 0.133 27788
 27790 3 -30.09 79.79 65.23 0.175 27789
 27791 3 -30.02 79.7 65.13 0.24 27790
 27792 3 -29.93 79.68 65.04 0.305 27791
 27793 3 -29.8 79.54 65.05 0.29 27792
 27794 3 -29.64 79.51 64.96 0.282 27793
 27795 3 -29.45 79.39 64.94 0.266 27794
 27796 3 -29.3 79.34 64.91 0.284 27795
 27797 3 -29.16 79.31 64.91 0.332 27796
 27798 3 -29.05 79.35 64.91 0.433 27797
 27799 3 -28.95 79.37 64.96 0.471 27798
 27800 3 -28.86 79.39 65.04 0.492 27799
 27801 3 -28.73 79.18 64.99 0.499 27800
 27802 3 -28.57 78.84 64.85 0.383 27801
 27803 3 -28.43 78.73 64.76 0.382 27802
 27804 3 -28.32 78.59 64.77 0.393 27803
 27805 3 -28.18 78.43 64.79 0.395 27804
 27806 3 -28.07 78.28 64.74 0.35 27805
 27807 3 -27.97 78.1 64.74 0.303 27806
 27808 3 -27.89 78.04 64.79 0.276 27807
 27809 3 -27.73 77.82 64.79 0.297 27808
 27810 3 -27.63 77.67 64.8 0.307 27809
 27811 3 -27.59 77.56 64.71 0.302 27810
 27812 3 -27.41 77.45 64.6 0.372 27811
 27813 3 -27.25 77.46 64.55 0.393 27812
 27814 3 -27.2 77.39 64.41 0.457 27813
 27815 3 -27.13 77.34 64.26 0.472 27814
 27816 3 -26.84 76.81 65.05 0.096 27815
 27817 3 -26.73 76.73 65.07 0.138 27816
 27818 3 -26.59 76.67 65.07 0.129 27817
 27819 3 -26.48 76.62 65.02 0.09 27818
 27820 3 -26.41 76.43 65.02 0.101 27819
 27821 3 -26.3 76.34 64.93 0.192 27820
 27822 3 -26.22 76.18 64.99 0.204 27821
 27823 3 -25.89 76.15 65.13 0.105 27822
 27824 3 -25.75 76.2 65.1 0.09 27823
 27825 3 -25.61 76.23 65.07 0.089 27824
 27826 3 -25.47 76.21 65.07 0.125 27825
 27827 3 -25.34 76.15 65.08 0.157 27826
 27828 3 -25.23 76.2 65.13 0.166 27827
 27829 3 -25.05 76.21 65.18 0.185 27828
 27830 3 -24.95 76.23 65.12 0.149 27829
 27831 3 -26.3 76.07 64.94 0.113 27822
 27832 3 -26.25 75.96 65.01 0.085 27831
 27833 3 -26.98 77.4 64.1 0.419 27815
 27834 3 -26.98 77.29 63.95 0.45 27833
 27835 3 -26.82 77.4 63.84 0.493 27834
 27836 3 -26.7 77.35 63.8 0.525 27835
 27837 3 -26.66 77.2 63.76 0.486 27836
 27838 3 -26.61 76.89 63.76 0.403 27837
 27839 3 -26.41 76.73 63.75 0.357 27838
 27840 3 -26.32 76.54 63.73 0.37 27839
 27841 3 -26.23 76.45 63.7 0.34 27840
 27842 3 -26.11 76.31 63.73 0.357 27841
 27843 3 -25.98 76.18 63.79 0.351 27842
 27844 3 -25.89 76.09 63.76 0.36 27843
 27845 3 -25.82 76 63.76 0.378 27844
 27846 3 -25.64 75.98 63.54 0.339 27845
 27847 3 -25.54 75.93 63.4 0.369 27846
 27848 3 -25.43 75.95 63.27 0.374 27847
 27849 3 -25.38 75.79 63.15 0.28 27848
 27850 3 -25.39 75.73 63.01 0.24 27849
 27851 3 -25.41 75.65 62.84 0.19 27850
 27852 3 -25.34 75.54 62.72 0.174 27851
 27853 3 -25.2 75.26 62.84 0.109 27852
 27854 3 -25.2 75.14 62.76 0.102 27853
 27855 3 -25.14 74.96 62.73 0.129 27854
 27856 3 -25.14 74.85 62.7 0.184 27855
 27857 3 -24.97 74.81 62.62 0.131 27856
 27858 3 -24.75 74.73 62.52 0.108 27857
 27859 3 -24.61 74.59 62.51 0.101 27858
 27860 3 -24.48 74.42 62.48 0.1 27859
 27861 3 -24.38 74.31 62.4 0.111 27860
 27862 3 -24.22 74.23 62.4 0.136 27861
 27863 3 -24.05 74.09 62.4 0.167 27862
 27864 3 -23.88 73.96 62.41 0.154 27863
 27865 3 -23.72 73.81 62.48 0.168 27864
 27866 3 -23.52 73.67 62.48 0.101 27865
 27867 3 -23.36 73.61 62.4 0.104 27866
 27868 3 -23.18 73.58 62.37 0.108 27867
 27869 3 -22.95 73.56 62.45 0.077 27868
 27870 3 -22.84 73.59 62.32 0.101 27869
 27871 3 -22.73 73.61 62.15 0.11 27870
 27872 3 -22.57 73.55 62.08 0.089 27871
 27873 3 -22.43 73.53 62.08 0.078 27872
 27874 3 -22.29 73.5 62.09 0.096 27873
 27875 3 -22.2 73.42 62.08 0.153 27874
 27876 3 -22.09 73.28 62.01 0.18 27875
 27877 3 -21.93 73.2 62.01 0.12 27876
 27878 3 -21.86 73.17 61.93 0.13 27877
 27879 3 -21.84 73.14 61.8 0.231 27878
 27880 3 -21.84 72.84 61.73 0.207 27879
 27881 3 -21.89 72.74 61.61 0.218 27880
 27882 3 -21.93 72.67 61.37 0.195 27881
 27883 3 -22.02 72.69 61.16 0.162 27882
 27884 3 -22.16 72.69 61.01 0.175 27883
 27885 3 -22.16 72.69 60.83 0.159 27884
 27886 3 -22.2 72.61 60.69 0.178 27885
 27887 3 -22.16 72.61 60.41 0.225 27886
 27888 3 -22.09 72.61 60.19 0.164 27887
 27889 3 -25.34 75.54 62.5 0.111 27852
 27890 3 -25.23 75.43 62.4 0.139 27889
 27891 3 -25.11 75.32 62.29 0.185 27890
 27892 3 -25.02 75.29 62.19 0.203 27891
 27893 3 -25.02 75.29 62.01 0.114 27892
 27894 3 -24.93 75.23 61.97 0.153 27893
 27895 3 -24.82 75.15 61.8 0.185 27894
 27896 3 -24.72 75.23 61.72 0.18 27895
 27897 3 -24.64 75.34 61.57 0.084 27896
 27898 3 -24.57 75.45 61.41 0.099 27897
 27899 3 -24.45 75.46 61.3 0.093 27898
 27900 3 -24.3 75.56 61.23 0.13 27899
 27901 3 -24.22 75.68 61.15 0.115 27900
 27902 3 -24.16 75.75 61.09 0.000125 27901
 27903 3 -25.09 76.53 63.13 0.167 27848
 27904 3 -25.25 76.67 63.08 0.085 27903
 27905 3 -25.91 75.82 64.35 0.172 27845
 27906 3 -25.98 75.79 64.51 0.2 27905
 27907 3 -26.11 75.84 64.65 0.221 27906
 27908 3 -26.18 75.87 64.77 0.163 27907
 27909 3 -26.36 75.82 64.82 0.165 27908
 27910 3 -26.57 75.89 64.85 0.133 27909
 27911 3 -26.68 75.9 64.88 0.152 27910
 27912 3 -26.82 75.87 64.93 0.22 27911
 27913 3 -26.93 75.82 65.04 0.194 27912
 27914 3 -27.14 75.67 65.07 0.124 27913
 27915 3 -27.2 75.45 65.12 0.16 27914
 27916 3 -27.29 75.4 65.21 0.136 27915
 27917 3 -27.41 75.42 65.33 0.043 27916
 27918 3 -30.11 79.89 64.74 0.177 27792
 27919 3 -30.18 79.92 64.66 0.242 27918
 27920 3 -30.2 80.09 64.57 0.323 27919
 27921 3 -30.3 80.25 64.62 0.371 27920
 27922 3 -30.36 80.37 64.6 0.445 27921
 27923 3 -30.36 80.46 64.54 0.497 27922
 27924 3 -30.36 80.57 64.55 0.486 27923
 27925 3 -30.57 80.4 64.33 0.133 27924
 27926 3 -30.57 80.4 64.51 0.191 27925
 27927 3 -30.57 80.37 64.63 0.09 27926
 27928 3 -30.34 80.65 64.66 0.244 27924
 27929 3 -30.32 80.98 64.96 0.213 27928
 27930 3 -30.32 80.71 64.77 0.244 27929
 27931 3 -29.79 80.5 64.13 0.123 27930
 27932 3 -29.79 80.59 63.9 0.087 27931
 27933 3 -30.27 80.84 64.99 0.244 27930
 27934 3 -29.82 80.29 64.66 0.09 27928
 27935 3 -29.77 80.26 64.79 0.103 27934
 27936 3 -29.86 80.12 64.91 0.067 27935
 27937 3 -38.49 84.42 56.96 0.252 27616
 27938 3 -38.46 84.64 57.17 0.159 27937
 27939 3 -38.45 84.76 57.28 0.105 27938
 27940 3 -38.5 85.01 57.43 0.152 27939
 27941 3 -38.46 85.15 57.49 0.17 27940
 27942 3 -38.38 85.29 57.53 0.16 27941
 27943 3 -38.38 85.5 57.59 0.156 27942
 27944 3 -38.27 85.45 57.67 0.114 27943
 27945 3 -39.31 82.95 55.3 0.242 27611
 27946 3 -39.36 82.9 55.2 0.29 27945
 27947 3 -39.49 82.76 55.02 0.246 27946
 27948 3 -39.55 82.62 54.92 0.245 27947
 27949 3 -39.59 82.51 54.8 0.242 27948
 27950 3 -39.63 82.43 54.7 0.24 27949
 27951 3 -39.68 82.28 54.64 0.168 27950
 27952 3 -39.82 82.23 54.55 0.162 27951
 27953 3 -39.96 82.15 54.42 0.131 27952
 27954 3 -40.09 82.2 54.31 0.125 27953
 27955 3 -40.2 82.26 54.27 0.157 27954
 27956 3 -40.32 82.23 54.21 0.194 27955
 27957 3 -40.43 82.31 54.14 0.217 27956
 27958 3 -40.56 82.23 54.13 0.205 27957
 27959 3 -40.68 82.15 54.1 0.179 27958
 27960 3 -40.86 82.04 54.03 0.14 27959
 27961 3 -41.03 81.98 53.98 0.152 27960
 27962 3 -41.27 81.92 53.95 0.156 27961
 27963 3 -41.45 81.9 53.92 0.116 27962
 27964 3 -41.57 81.84 53.93 0.154 27963
 27965 3 -41.61 81.7 54.1 0.179 27964
 27966 3 -41.64 81.62 54.17 0.141 27965
 27967 3 -41.67 81.4 54.3 0.13 27966
 27968 3 -41.7 81.25 54.34 0.126 27967
 27969 3 -41.71 81.06 54.52 0.082 27968
 27970 3 -41.71 80.93 54.64 0.075 27969
 27971 3 -41.6 80.84 54.7 0.111 27970
 27972 3 -41.49 80.56 54.85 0.083 27971
 27973 3 -41.52 80.42 54.95 0.136 27972
 27974 3 -41.46 80.35 55.09 0.185 27973
 27975 3 -41.2 80.4 55.1 0.1 27974
 27976 3 -41.56 80.15 55.11 0.128 27974
 27977 3 -41.57 79.84 55.16 0.116 27976
 27978 3 -41.52 79.7 55.27 0.109 27977
 27979 3 -41.52 79.56 55.36 0.111 27978
 27980 3 -41.61 79.45 55.46 0.088 27979
 27981 3 -41.64 79.37 55.63 0.138 27980
 27982 3 -41.57 79.25 55.86 0.12 27981
 27983 3 -41.54 79.12 56.02 0.138 27982
 27984 3 -41.54 79.04 56.1 0.155 27983
 27985 3 -41.74 78.9 56.2 0.156 27984
 27986 3 -41.94 79.06 56.21 0.085 27985
 27987 3 -42.06 79.16 56.18 0.075 27986
 27988 3 -42.18 79.19 56.16 0.103 27987
 27989 3 -42.25 79.24 56.28 0.06 27988
 27990 3 -42.28 79.33 56.43 0.099 27989
 27991 3 -42.4 79.35 56.52 0.086 27990
 27992 3 -42.56 79.38 56.53 0.07 27991
 27993 3 -42.72 79.35 56.63 0.087 27992
 27994 3 -41.62 78.67 56.24 0.147 27985
 27995 3 -41.57 78.4 56.25 0.131 27994
 27996 3 -41.64 78.28 56.18 0.17 27995
 27997 3 -41.72 78.09 56.13 0.136 27996
 27998 3 -41.81 77.96 56.11 0.093 27997
 27999 3 -41.89 77.9 56.07 0.132 27998
 28000 3 -41.97 77.82 55.99 0.141 27999
 28001 3 -42 77.69 55.92 0.149 28000
 28002 3 -42 77.52 55.96 0.139 28001
 28003 3 -41.99 77.33 55.99 0.164 28002
 28004 3 -41.85 77.14 56.03 0.115 28003
 28005 3 -41.72 76.98 55.99 0.115 28004
 28006 3 -41.76 76.85 56.03 0.096 28005
 28007 3 -41.82 76.68 56.17 0.093 28006
 28008 3 -41.86 76.54 56.3 0.103 28007
 28009 3 -41.89 76.43 56.38 0.122 28008
 28010 3 -41.86 76.26 56.42 0.126 28009
 28011 3 -41.9 76.07 56.53 0.092 28010
 28012 3 -41.94 75.95 56.61 0.143 28011
 28013 3 -41.97 75.82 56.75 0.164 28012
 28014 3 -41.92 75.7 56.98 0.12 28013
 28015 3 -41.97 75.53 57.06 0.105 28014
 28016 3 -42.03 75.4 57.14 0.163 28015
 28017 3 -42.07 75.26 57.17 0.19 28016
 28018 3 -42.04 75 57.21 0.139 28017
 28019 3 -42.01 74.84 57.3 0.117 28018
 28020 3 -41.57 82.01 53.7 0.107 27964
 28021 3 -41.56 82.12 53.55 0.117 28020
 28022 3 -41.68 82.16 53.45 0.09 28021
 28023 3 -41.77 82.29 53.39 0.084 28022
 28024 3 -41.7 82.38 53.25 0.128 28023
 28025 3 -41.74 82.52 53.24 0.11 28024
 28026 3 -41.81 82.6 53.14 0.086 28025
 28027 3 -41.88 82.71 53.13 0.085 28026
 28028 3 -41.92 82.9 53.03 0.174 28027
 28029 3 -41.92 83.02 52.92 0.157 28028
 28030 3 -41.88 83.13 52.73 0.111 28029
 28031 3 -41.85 83.22 52.63 0.132 28030
 28032 3 -41.77 83.32 52.46 0.138 28031
 28033 3 -41.71 83.43 52.36 0.151 28032
 28034 3 -41.73 83.55 52.28 0.176 28033
 28035 3 -41.8 83.49 52.03 0.16 28034
 28036 3 -41.86 83.66 51.85 0.123 28035
 28037 3 -41.96 83.77 51.73 0.151 28036
 28038 3 -41.99 83.82 51.6 0.166 28037
 28039 3 -42 83.9 51.46 0.158 28038
 28040 3 -41.81 83.96 51.32 0.084 28039
 28041 3 -41.78 83.91 51.21 0.103 28040
 28042 3 -41.74 83.9 51.1 0.158 28041
 28043 3 -41.66 84.1 50.93 0.091 28042
 28044 3 -41.67 84.16 50.81 0.101 28043
 28045 3 -41.67 84.24 50.71 0.17 28044
 28046 3 -41.67 84.35 50.55 0.178 28045
 28047 3 -41.74 84.32 50.35 0.125 28046
 28048 3 -41.25 82.9 55.74 0.131 27559
 28049 3 -41.16 82.7 55.74 0.106 28048
 28050 3 -41.13 82.56 55.7 0.125 28049
 28051 3 -41.1 82.43 55.68 0.098 28050
 28052 3 -42.16 84.29 56.14 0.19 27553
 28053 3 -42.1 84.46 56.24 0.209 28052
 28054 3 -42 84.6 56.21 0.2 28053
 28055 3 -41.95 84.78 56.24 0.206 28054
 28056 3 -41.92 85.01 56.31 0.131 28055
 28057 3 -41.88 85.17 56.39 0.14 28056
 28058 3 -41.85 85.37 56.39 0.143 28057
 28059 3 -41.84 85.56 56.46 0.141 28058
 28060 3 -41.84 85.73 56.45 0.125 28059
 28061 3 -41.82 85.93 56.46 0.13 28060
 28062 3 -41.75 86.04 56.5 0.171 28061
 28063 3 -41.67 86.2 56.6 0.157 28062
 28064 3 -41.57 86.32 56.68 0.179 28063
 28065 3 -41.55 86.42 56.74 0.181 28064
 28066 3 -41.56 86.62 56.75 0.155 28065
 28067 3 -41.6 86.78 56.74 0.137 28066
 28068 3 -41.63 86.92 56.81 0.137 28067
 28069 3 -41.61 87.06 56.78 0.147 28068
 28070 3 -41.56 87.12 56.68 0.138 28069
 28071 3 -41.48 87.18 56.64 0.156 28070
 28072 3 -41.46 87.31 56.64 0.181 28071
 28073 3 -41.38 87.48 56.82 0.146 28072
 28074 3 -41.32 87.68 56.81 0.195 28073
 28075 3 -41.27 87.84 56.95 0.214 28074
 28076 3 -41.24 88.07 56.99 0.272 28075
 28077 3 -41.18 88.18 57.06 0.236 28076
 28078 3 -40.96 88.15 57.32 0.115 28077
 28079 3 -40.86 88.18 57.43 0.129 28078
 28080 3 -40.77 88.29 57.5 0.128 28079
 28081 3 -40.63 88.37 57.49 0.204 28080
 28082 3 -40.46 88.43 57.55 0.172 28081
 28083 3 -40.21 88.31 57.57 0.065 28082
 28084 3 -40.1 88.29 57.67 0.108 28083
 28085 3 -40.03 88.23 57.81 0.143 28084
 28086 3 -39.96 88.2 57.92 0.122 28085
 28087 3 -39.88 88.15 58.03 0.13 28086
 28088 3 -39.78 88.14 58.1 0.14 28087
 28089 3 -39.6 88.07 58.28 0.158 28088
 28090 3 -39.56 88.12 58.59 0.111 28089
 28091 3 -39.6 88.12 58.78 0.091 28090
 28092 3 -39.6 88.12 58.93 0.163 28091
 28093 3 -39.55 88 59.06 0.155 28092
 28094 3 -39.49 87.9 59.17 0.116 28093
 28095 3 -41.24 88.48 57.05 0.212 28077
 28096 3 -41.23 88.78 57.1 0.138 28095
 28097 3 -41.2 89.01 57.17 0.158 28096
 28098 3 -41.25 89.17 57.14 0.169 28097
 28099 3 -41.35 89.39 57.17 0.174 28098
 28100 3 -41.49 89.56 57.2 0.169 28099
 28101 3 -41.61 89.73 57.21 0.169 28100
 28102 3 -41.67 89.95 57.24 0.187 28101
 28103 3 -41.75 90.06 57.31 0.162 28102
 28104 3 -41.75 90.2 57.41 0.2 28103
 28105 3 -41.69 90.31 57.56 0.188 28104
 28106 3 -41.64 90.42 57.73 0.252 28105
 28107 3 -41.57 90.45 57.84 0.308 28106
 28108 3 -41.5 90.17 58.17 0.175 28107
 28109 3 -41.43 90.09 58.34 0.175 28108
 28110 3 -41.32 90.04 58.45 0.188 28109
 28111 3 -41.18 89.9 58.55 0.198 28110
 28112 3 -41.07 89.84 58.6 0.262 28111
 28113 3 -41.04 89.82 58.92 0.17 28112
 28114 3 -40.99 89.73 59.03 0.213 28113
 28115 3 -40.89 89.62 59.07 0.245 28114
 28116 3 -40.82 89.53 59.21 0.327 28115
 28117 3 -40.82 89.45 59.34 0.432 28116
 28118 3 -40.78 89.37 59.49 0.483 28117
 28119 3 -40.61 89.34 59.56 0.469 28118
 28120 3 -40.49 89.4 59.71 0.485 28119
 28121 3 -40.39 89.62 59.92 0.474 28120
 28122 3 -40.32 89.65 60.17 0.4 28121
 28123 3 -40.13 89.68 60.21 0.427 28122
 28124 3 -40.03 89.65 60.32 0.435 28123
 28125 3 -39.97 89.71 60.41 0.445 28124
 28126 3 -39.86 89.76 60.45 0.394 28125
 28127 3 -39.79 89.84 60.64 0.35 28126
 28128 3 -39.79 89.92 60.81 0.354 28127
 28129 3 -39.79 89.98 60.96 0.381 28128
 28130 3 -39.89 90.09 61.05 0.391 28129
 28131 3 -39.94 90.12 61.16 0.431 28130
 28132 3 -40.39 90.35 61.03 0.169 28131
 28133 3 -39.78 89.71 61.53 0.399 28131
 28134 3 -39.8 89.62 61.68 0.336 28133
 28135 3 -39.67 89.59 61.8 0.315 28134
 28136 3 -39.64 89.53 61.91 0.202 28135
 28137 3 -39.48 89.51 61.96 0.169 28136
 28138 3 -39.46 89.43 62.11 0.222 28137
 28139 3 -39.41 89.31 62.31 0.216 28138
 28140 3 -39.28 89.18 62.42 0.197 28139
 28141 3 -41.72 90.84 57.66 0.173 28107
 28142 3 -41.86 90.95 57.67 0.192 28141
 28143 3 -41.89 91.09 57.7 0.18 28142
 28144 3 -41.93 91.23 57.67 0.198 28143
 28145 3 -41.94 91.34 57.68 0.281 28144
 28146 3 -41.93 91.43 57.78 0.367 28145
 28147 3 -41.57 91.65 57.35 0.174 28146
 28148 3 -41.33 91.68 57.35 0.125 28147
 28149 3 -41.07 91.73 57.38 0.11 28148
 28150 3 -40.87 91.73 57.41 0.088 28149
 28151 3 -40.68 91.73 57.38 0.096 28150
 28152 3 -40.61 91.84 57.21 0.097 28151
 28153 3 -40.64 91.78 57.06 0.106 28152
 28154 3 -40.72 91.75 56.96 0.136 28153
 28155 3 -40.86 91.76 57.03 0.105 28154
 28156 3 -41.01 91.81 57.05 0.17 28155
 28157 3 -41.11 91.92 57 0.222 28156
 28158 3 -41.06 92.1 57.17 0.000125 28157
 28159 3 -42.17 91.55 57.92 0.207 28146
 28160 3 -42.18 91.83 57.78 0.104 28159
 28161 3 -42.22 91.96 57.84 0.088 28160
 28162 3 -42.22 92.07 57.88 0.152 28161
 28163 3 -42.26 92.16 57.78 0.224 28162
 28164 3 -42.31 92.3 57.78 0.298 28163
 28165 3 -42.71 92.32 58 0.198 28164
 28166 3 -42.78 92.38 58.13 0.209 28165
 28167 3 -42.89 92.33 58.3 0.252 28166
 28168 3 -42.93 92.1 58.43 0.163 28167
 28169 3 -43.11 92.1 58.55 0.105 28168
 28170 3 -43.29 92.05 58.57 0.121 28169
 28171 3 -43.36 91.99 58.64 0.129 28170
 28172 3 -43.47 91.91 58.71 0.108 28171
 28173 3 -43.6 91.88 58.86 0.124 28172
 28174 3 -43.64 91.86 58.99 0.143 28173
 28175 3 -43.82 91.94 59.06 0.14 28174
 28176 3 -43.85 91.85 59.21 0.11 28175
 28177 3 -43.96 91.9 59.28 0.084 28176
 28178 3 -44.07 91.99 59.35 0.107 28177
 28179 3 -44.14 92.13 59.45 0.149 28178
 28180 3 -44.22 92.21 59.53 0.18 28179
 28181 3 -44.32 92.3 59.6 0.189 28180
 28182 3 -44.36 92.44 59.6 0.148 28181
 28183 3 -44.46 92.6 59.56 0.121 28182
 28184 3 -44.47 92.77 59.59 0.137 28183
 28185 3 -44.5 92.94 59.63 0.142 28184
 28186 3 -44.57 93.1 59.74 0.186 28185
 28187 3 -44.71 93.21 59.71 0.192 28186
 28188 3 -44.94 93.29 59.63 0.19 28187
 28189 3 -45.1 93.4 59.67 0.216 28188
 28190 3 -45.28 93.49 59.67 0.197 28189
 28191 3 -45.43 93.52 59.71 0.221 28190
 28192 3 -45.6 93.54 59.73 0.264 28191
 28193 3 -45.71 93.66 59.78 0.326 28192
 28194 3 -45.75 93.36 60 0.123 28193
 28195 3 -45.84 93.88 59.75 0.292 28193
 28196 3 -45.99 93.82 59.85 0.294 28195
 28197 3 -46.17 93.93 59.82 0.259 28196
 28198 3 -46.27 94.04 59.85 0.249 28197
 28199 3 -46.42 94.24 59.57 0.185 28198
 28200 3 -46.48 94.55 59.42 0.138 28199
 28201 3 -46.53 94.63 59.35 0.125 28200
 28202 3 -46.64 94.72 59.21 0.117 28201
 28203 3 -46.77 94.79 59.1 0.094 28202
 28204 3 -46.85 94.85 58.99 0.1 28203
 28205 3 -46.96 94.94 58.93 0.089 28204
 28206 3 -47.11 95.04 58.86 0.088 28205
 28207 3 -47.17 95.15 58.81 0.073 28206
 28208 3 -47.27 95.19 58.74 0.076 28207
 28209 3 -47.35 95.24 58.6 0.137 28208
 28210 3 -47.42 95.29 58.49 0.155 28209
 28211 3 -47.38 95.44 58.25 0.085 28210
 28212 3 -47.39 95.63 58.1 0.114 28211
 28213 3 -47.49 95.72 57.93 0.123 28212
 28214 3 -47.56 95.83 57.8 0.091 28213
 28215 3 -47.61 95.96 57.66 0.09 28214
 28216 3 -47.7 96.02 57.55 0.088 28215
 28217 3 -47.78 96.1 57.43 0.083 28216
 28218 3 -47.85 96.1 57.28 0.068 28217
 28219 3 -47.93 96.08 57.2 0.09 28218
 28220 3 -47.99 96.16 57.11 0.086 28219
 28221 3 -48.11 96.19 57.03 0.105 28220
 28222 3 -48.17 96.26 56.95 0.067 28221
 28223 3 -48.31 96.27 56.81 0.099 28222
 28224 3 -48.35 96.38 56.63 0.131 28223
 28225 3 -48.32 96.46 56.46 0.104 28224
 28226 3 -48.32 96.47 56.24 0.11 28225
 28227 3 -48.36 96.52 55.98 0.089 28226
 28228 3 -48.35 96.51 55.8 0.069 28227
 28229 3 -48.42 96.54 55.68 0.126 28228
 28230 3 -48.49 96.58 55.55 0.127 28229
 28231 3 -48.55 96.71 55.42 0.098 28230
 28232 3 -48.61 96.8 55.27 0.095 28231
 28233 3 -48.68 96.91 55.17 0.076 28232
 28234 3 -48.75 97.02 55.03 0.091 28233
 28235 3 -48.81 97.07 54.92 0.085 28234
 28236 3 -48.92 97.19 54.91 0.083 28235
 28237 3 -48.99 97.26 54.81 0.1 28236
 28238 3 -49.07 97.32 54.67 0.153 28237
 28239 3 -49.13 97.44 54.6 0.209 28238
 28240 3 -49.07 97.6 54.81 0.115 28239
 28241 3 -48.96 97.8 54.82 0.097 28240
 28242 3 -48.98 97.93 54.92 0.092 28241
 28243 3 -48.93 98.07 54.96 0.08 28242
 28244 3 -49.21 97.51 54.27 0.107 28239
 28245 3 -49.28 97.61 54.14 0.076 28244
 28246 3 -49.39 97.68 54.07 0.123 28245
 28247 3 -49.56 97.77 54 0.114 28246
 28248 3 -49.73 97.79 53.91 0.092 28247
 28249 3 -49.82 97.8 53.77 0.113 28248
 28250 3 -49.81 97.96 53.6 0.083 28249
 28251 3 -49.88 98.04 53.49 0.119 28250
 28252 3 -50.06 98.02 53.46 0.159 28251
 28253 3 -50.13 98.13 53.38 0.143 28252
 28254 3 -50.31 98.13 53.35 0.082 28253
 28255 3 -50.35 97.99 53.3 0.086 28254
 28256 3 -50.48 97.82 53.31 0.061 28255
 28257 3 -50.55 97.69 53.28 0.077 28256
 28258 3 -50.64 97.52 53.34 0.09 28257
 28259 3 -50.75 97.47 53.45 0.061 28258
 28260 3 -50.82 97.41 53.49 0.077 28259
 28261 3 -50.96 97.36 53.63 0.105 28260
 28262 3 -51.1 97.35 53.71 0.082 28261
 28263 3 -47.59 95.29 58.6 0.091 28210
 28264 3 -47.63 95.32 58.73 0.079 28263
 28265 3 -47.71 95.32 58.81 0.086 28264
 28266 3 -47.7 95.27 58.96 0.089 28265
 28267 3 -47.67 95.32 59.1 0.067 28266
 28268 3 -47.7 95.4 59.18 0.049 28267
 28269 3 -47.67 95.49 59.28 0.059 28268
 28270 3 -47.63 95.55 59.38 0.087 28269
 28271 3 -46.32 94.16 60.14 0.082 28198
 28272 3 -46.42 94.27 60.11 0.088 28271
 28273 3 -46.53 94.47 60.11 0.132 28272
 28274 3 -46.71 94.55 60.02 0.131 28273
 28275 3 -46.92 94.58 59.93 0.164 28274
 28276 3 -47.03 94.68 59.93 0.141 28275
 28277 3 -47.1 94.74 60.05 0.081 28276
 28278 3 -47.2 94.94 60.14 0.077 28277
 28279 3 -47.24 95.16 60.28 0.141 28278
 28280 3 -47.28 95.29 60.28 0.142 28279
 28281 3 -47.32 95.38 60.45 0.148 28280
 28282 3 -47.31 95.52 60.67 0.163 28281
 28283 3 -47.27 95.61 60.91 0.195 28282
 28284 3 -47.24 95.77 61.1 0.141 28283
 28285 3 -47.2 95.85 61.27 0.082 28284
 28286 3 -47.14 95.91 61.38 0.079 28285
 28287 3 -47.07 96.02 61.45 0.112 28286
 28288 3 -47.06 96.11 61.57 0.084 28287
 28289 3 -47.1 96.21 61.7 0.09 28288
 28290 3 -47.13 96.36 61.77 0.131 28289
 28291 3 -47.09 96.51 61.78 0.135 28290
 28292 3 -46.99 96.6 61.78 0.119 28291
 28293 3 -46.89 96.69 61.82 0.042 28292
 28294 3 -46.85 96.79 61.88 0.07 28293
 28295 3 -46.77 96.82 61.98 0.049 28294
 28296 3 -46.74 96.94 62 0.06 28295
 28297 3 -46.74 97.05 62.03 0.108 28296
 28298 3 -46.81 97.13 62.13 0.103 28297
 28299 3 -46.78 97.19 62.32 0.099 28298
 28300 3 -46.75 97.3 62.43 0.065 28299
 28301 3 -46.74 97.46 62.38 0.086 28300
 28302 3 -46.73 97.61 62.35 0.128 28301
 28303 3 -46.77 97.82 62.34 0.137 28302
 28304 3 -46.81 97.96 62.13 0.086 28303
 28305 3 -43.92 92.11 59.02 0.063 28175
 28306 3 -44.07 92.19 58.92 0.081 28305
 28307 3 -44.07 92.35 58.8 0.111 28306
 28308 3 -44.11 92.46 58.64 0.079 28307
 28309 3 -44.18 92.55 58.5 0.095 28308
 28310 3 -44.29 92.63 58.38 0.096 28309
 28311 3 -44.39 92.69 58.28 0.072 28310
 28312 3 -44.43 92.76 58.14 0.068 28311
 28313 3 -44.43 92.86 58.06 0.101 28312
 28314 3 -44.48 93.05 57.89 0.107 28313
 28315 3 -44.52 93.05 57.74 0.085 28314
 28316 3 -42.97 92.79 58.42 0.17 28167
 28317 3 -43.03 92.82 58.52 0.154 28316
 28318 3 -43.12 92.9 58.71 0.123 28317
 28319 3 -43.22 92.85 58.85 0.136 28318
 28320 3 -43.22 92.88 59.02 0.146 28319
 28321 3 -43.22 93.08 59.13 0.148 28320
 28322 3 -43.21 93.32 59.21 0.154 28321
 28323 3 -43.22 93.43 59.28 0.064 28322
 28324 3 -41.92 92.59 57.71 0.101 28164
 28325 3 -41.91 92.76 57.71 0.066 28324
 28326 3 -41.84 92.89 57.75 0.106 28325
 28327 3 -41.78 93.04 57.75 0.108 28326
 28328 3 -44.82 82.44 55.1 0.221 27532
 28329 3 -44.75 82.32 54.99 0.192 28328
 28330 3 -44.71 82.15 55.06 0.197 28329
 28331 3 -44.67 82.02 55.09 0.164 28330
 28332 3 -44.82 82.22 55.31 0.171 28328
 28333 3 -44.85 82.08 55.31 0.213 28332
 28334 3 -44.8 81.88 55.27 0.2 28333
 28335 3 -44.74 81.69 55.27 0.19 28334
 28336 3 -44.67 81.51 55.32 0.161 28335
 28337 3 -44.49 81.35 55.31 0.143 28336
 28338 3 -44.46 81.22 55.28 0.147 28337
 28339 3 -44.35 81.04 55.31 0.135 28338
 28340 3 -44.28 80.88 55.45 0.17 28339
 28341 3 -44.21 80.69 55.53 0.125 28340
 28342 3 -44.06 80.55 55.6 0.094 28341
 28343 3 -43.93 80.49 55.66 0.08 28342
 28344 3 -43.81 80.43 55.75 0.088 28343
 28345 3 -43.71 80.35 55.81 0.127 28344
 28346 3 -43.67 80.19 55.86 0.1 28345
 28347 3 -43.63 80.04 55.89 0.162 28346
 28348 3 -43.53 80.04 55.95 0.205 28347
 28349 3 -43.43 80.11 55.92 0.135 28348
 28350 3 -47.46 81.74 56.23 0.154 27510
 28351 3 -47.31 81.57 56.24 0.146 28350
 28352 3 -47.17 81.46 56.32 0.13 28351
 28353 3 -47.1 81.26 56.53 0.135 28352
 28354 3 -46.96 81.24 56.56 0.17 28353
 28355 3 -46.84 81.3 56.71 0.000125 28354
 28356 3 -56.8 84.5 56.91 0.062 27425
 28357 3 -62.68 78.58 60.19 0.157 26980
 28358 3 -62.51 78.58 60.16 0.137 28357
 28359 3 -62.47 78.59 60.27 0.162 28358
 28360 3 -62.39 78.66 60.24 0.211 28359
 28361 3 -64.79 77.16 60.05 0.765 28360
 28362 3 -64.51 77.24 59.6 0.36 28361
 28363 3 -66.09 77.27 60.29 0.182 26971
 28364 3 -66.23 77.32 60.37 0.188 28363
 28365 3 -66.4 77.42 60.45 0.154 28364
 28366 3 -66.62 77.33 60.58 0.187 28365
 28367 3 -66.84 77.28 60.67 0.232 28366
 28368 3 -66.95 77.31 60.67 0.208 28367
 28369 3 -67.28 77.3 60.65 0.19 28368
 28370 3 -67.43 77.25 60.63 0.189 28369
 28371 3 -67.67 77.22 60.59 0.211 28370
 28372 3 -67.89 77.19 60.52 0.207 28371
 28373 3 -68.01 77.11 60.52 0.253 28372
 28374 3 -68.15 77.06 60.52 0.356 28373
 28375 3 -68.23 76.98 60.48 0.406 28374
 28376 3 -68.22 76.77 60.48 0.421 28375
 28377 3 -68.06 76.31 60.51 0.302 28376
 28378 3 -68.06 76.2 60.29 0.267 28377
 28379 3 -68.15 76.27 59.87 0.133 28378
 28380 3 -68.2 76.11 59.76 0.167 28379
 28381 3 -68.32 76.03 59.66 0.146 28380
 28382 3 -68.37 75.95 59.52 0.187 28381
 28383 3 -68.31 75.87 59.47 0.251 28382
 28384 3 -68.32 75.72 59.37 0.256 28383
 28385 3 -68.29 75.64 59.26 0.262 28384
 28386 3 -68.29 75.52 59.16 0.271 28385
 28387 3 -68.42 75.44 59.09 0.225 28386
 28388 3 -68.65 75.36 59.09 0.212 28387
 28389 3 -68.81 75.3 59.12 0.21 28388
 28390 3 -69 75.28 59.12 0.21 28389
 28391 3 -69.2 75.39 59.09 0.191 28390
 28392 3 -69.29 75.44 58.97 0.174 28391
 28393 3 -69.42 75.47 58.95 0.236 28392
 28394 3 -69.56 75.39 58.91 0.268 28393
 28395 3 -69.68 75.33 58.87 0.319 28394
 28396 3 -69.79 75.27 58.8 0.339 28395
 28397 3 -69.95 75.27 58.73 0.375 28396
 28398 3 -70.06 75.3 58.6 0.388 28397
 28399 3 -70.15 75.27 58.47 0.361 28398
 28400 3 -70.23 75.23 58.4 0.341 28399
 28401 3 -70.31 75.17 58.3 0.317 28400
 28402 3 -70.32 75 58.12 0.295 28401
 28403 3 -70.34 74.95 57.99 0.434 28402
 28404 3 -70.37 74.92 57.87 0.633 28403
 28405 3 -70.45 74.91 57.77 0.626 28404
 28406 3 -70.42 74.84 57.65 0.544 28405
 28407 3 -70.54 74.86 57.63 0.461 28406
 28408 3 -71.07 75.19 57.73 0.163 28407
 28409 3 -71.15 75.31 57.62 0.197 28408
 28410 3 -71.28 75.39 57.55 0.12 28409
 28411 3 -71.42 75.48 57.42 0.143 28410
 28412 3 -71.56 75.62 57.49 0.141 28411
 28413 3 -71.68 75.75 57.51 0.186 28412
 28414 3 -71.86 75.89 57.45 0.146 28413
 28415 3 -72.01 75.95 57.48 0.135 28414
 28416 3 -72.17 75.97 57.47 0.139 28415
 28417 3 -72.31 75.94 57.58 0.147 28416
 28418 3 -72.47 75.92 57.7 0.167 28417
 28419 3 -72.59 75.81 57.84 0.211 28418
 28420 3 -72.73 75.73 57.91 0.269 28419
 28421 3 -72.87 75.67 57.88 0.311 28420
 28422 3 -72.97 75.58 57.88 0.355 28421
 28423 3 -72.97 75.56 58.34 0.233 28422
 28424 3 -73.11 75.61 58.47 0.219 28423
 28425 3 -73.2 75.64 58.66 0.193 28424
 28426 3 -73.31 75.67 58.74 0.193 28425
 28427 3 -73.43 75.7 58.87 0.14 28426
 28428 3 -73.56 75.7 58.95 0.145 28427
 28429 3 -73.65 75.67 59.05 0.134 28428
 28430 3 -73.73 75.58 59.13 0.156 28429
 28431 3 -73.78 75.47 59.27 0.177 28430
 28432 3 -73.79 75.34 59.41 0.201 28431
 28433 3 -73.78 75.23 59.55 0.25 28432
 28434 3 -73.78 75.22 59.77 0.267 28433
 28435 3 -73.76 75.28 59.87 0.346 28434
 28436 3 -73.73 75.72 59.74 0.12 28435
 28437 3 -73.81 75.81 59.67 0.103 28436
 28438 3 -73.81 75.97 59.59 0.14 28437
 28439 3 -73.86 76.2 59.51 0.15 28438
 28440 3 -73.9 76.45 59.44 0.141 28439
 28441 3 -73.98 76.61 59.35 0.136 28440
 28442 3 -74.01 76.8 59.34 0.108 28441
 28443 3 -74.09 77.05 59.34 0.13 28442
 28444 3 -74.07 77.23 59.3 0.104 28443
 28445 3 -74.17 77.44 59.2 0.115 28444
 28446 3 -74.26 77.61 59.23 0.103 28445
 28447 3 -74.17 77.73 59.17 0.111 28446
 28448 3 -74.23 77.89 59.16 0.049 28447
 28449 3 -74.39 78.11 59.12 0.115 28448
 28450 3 -73.81 75.2 60.05 0.319 28435
 28451 3 -74.12 75.56 60.1 0.121 28450
 28452 3 -74.2 75.67 60.2 0.101 28451
 28453 3 -74.37 75.78 60.27 0.112 28452
 28454 3 -74.47 75.75 60.35 0.109 28453
 28455 3 -74.59 75.78 60.47 0.11 28454
 28456 3 -74.7 75.86 60.58 0.073 28455
 28457 3 -73.76 74.92 60.1 0.208 28450
 28458 3 -73.9 74.77 60.2 0.151 28457
 28459 3 -74.01 74.61 60.29 0.105 28458
 28460 3 -74.07 74.53 60.34 0.093 28459
 28461 3 -74.06 74.45 60.49 0.109 28460
 28462 3 -74.09 74.39 60.69 0.122 28461
 28463 3 -74.15 74.33 60.84 0.099 28462
 28464 3 -74.2 74.23 60.97 0.162 28463
 28465 3 -74.26 74.14 61.02 0.214 28464
 28466 3 -74.26 73.94 61.09 0.19 28465
 28467 3 -74.31 73.67 61.13 0.166 28466
 28468 3 -74.4 73.45 61.16 0.153 28467
 28469 3 -74.48 73.3 61.16 0.166 28468
 28470 3 -74.61 73.22 61.23 0.154 28469
 28471 3 -74.67 73 61.13 0.12 28470
 28472 3 -74.81 72.92 61.02 0.142 28471
 28473 3 -74.95 72.86 60.98 0.125 28472
 28474 3 -75.09 72.72 61.05 0.136 28473
 28475 3 -75.25 72.58 61.13 0.166 28474
 28476 3 -75.4 72.45 61.19 0.125 28475
 28477 3 -75.54 72.41 61.16 0.134 28476
 28478 3 -75.73 72.33 61.12 0.155 28477
 28479 3 -75.87 72.27 61.16 0.137 28478
 28480 3 -76.06 72.2 61.22 0.136 28479
 28481 3 -76.2 72.14 61.26 0.112 28480
 28482 3 -76.39 72.11 61.29 0.124 28481
 28483 3 -76.53 71.98 61.3 0.158 28482
 28484 3 -76.57 71.72 61.41 0.147 28483
 28485 3 -76.7 71.5 61.44 0.132 28484
 28486 3 -76.76 71.34 61.44 0.128 28485
 28487 3 -76.79 71.12 61.38 0.147 28486
 28488 3 -76.76 70.97 61.3 0.126 28487
 28489 3 -76.79 70.84 61.34 0.202 28488
 28490 3 -77.02 70.64 61.62 0.093 28489
 28491 3 -76.99 70.5 61.76 0.121 28490
 28492 3 -77.04 70.3 61.87 0.126 28491
 28493 3 -77.16 70.17 61.82 0.106 28492
 28494 3 -77.33 70.19 61.73 0.131 28493
 28495 3 -77.51 70.14 61.69 0.098 28494
 28496 3 -77.6 70 61.72 0.09 28495
 28497 3 -77.74 69.89 61.76 0.089 28496
 28498 3 -77.91 69.75 61.79 0.091 28497
 28499 3 -78.04 69.67 61.79 0.078 28498
 28500 3 -74.76 73.31 61.35 0.096 28470
 28501 3 -74.87 73.37 61.47 0.089 28500
 28502 3 -73.17 75.45 57.52 0.204 28422
 28503 3 -73.34 75.27 57.45 0.157 28502
 28504 3 -73.43 75.17 57.33 0.183 28503
 28505 3 -73.59 75.11 57.27 0.202 28504
 28506 3 -73.72 75.05 57.33 0.215 28505
 28507 3 -73.82 74.89 57.34 0.205 28506
 28508 3 -73.9 74.81 57.26 0.247 28507
 28509 3 -74.07 74.8 57.2 0.241 28508
 28510 3 -74.25 74.73 57.19 0.205 28509
 28511 3 -74.42 74.64 57.12 0.193 28510
 28512 3 -74.65 74.55 57.17 0.243 28511
 28513 3 -74.81 74.53 57.2 0.261 28512
 28514 3 -74.93 74.47 57.34 0.267 28513
 28515 3 -75.06 74.44 57.37 0.328 28514
 28516 3 -75.12 74.36 57.44 0.411 28515
 28517 3 -75.18 74.25 57.49 0.435 28516
 28518 3 -75.42 74.25 57.27 0.404 28517
 28519 3 -75.54 74.11 57.19 0.472 28518
 28520 3 -75.59 74.03 57.15 0.507 28519
 28521 3 -75.65 73.95 57.02 0.533 28520
 28522 3 -75.65 73.86 56.91 0.514 28521
 28523 3 -75.03 73.89 56.63 0.173 28522
 28524 3 -75.03 73.64 56.72 0.189 28523
 28525 3 -74.98 73.47 56.67 0.14 28524
 28526 3 -74.89 73.89 56.58 0.076 28523
 28527 3 -74.79 73.8 56.55 0.052 28526
 28528 3 -74.73 73.61 56.58 0.086 28527
 28529 3 -74.67 73.47 56.47 0.124 28528
 28530 3 -74.51 73.45 56.35 0.084 28529
 28531 3 -75.78 73.83 56.77 0.447 28522
 28532 3 -75.81 73.47 57.09 0.189 28531
 28533 3 -75.93 73.39 57.05 0.184 28532
 28534 3 -76.06 73.28 57.05 0.257 28533
 28535 3 -76.12 73.23 57.12 0.369 28534
 28536 3 -76.09 73.02 57.63 0.171 28535
 28537 3 -76.15 72.94 57.76 0.116 28536
 28538 3 -76.2 72.78 57.85 0.155 28537
 28539 3 -76.15 72.64 57.99 0.162 28538
 28540 3 -76.09 72.47 58.02 0.157 28539
 28541 3 -76.06 72.22 57.98 0.118 28540
 28542 3 -76.01 72 57.99 0.085 28541
 28543 3 -76.2 73.28 56.66 0.144 28535
 28544 3 -76.26 73.2 56.51 0.13 28543
 28545 3 -76.31 73.11 56.37 0.075 28544
 28546 3 -76.34 73.08 56.23 0.11 28545
 28547 3 -76.4 73.02 56.15 0.117 28546
 28548 3 -76.53 73.03 56.01 0.103 28547
 28549 3 -76.62 72.97 55.81 0.168 28548
 28550 3 -76.68 72.91 55.66 0.163 28549
 28551 3 -76.81 72.64 55.54 0.122 28550
 28552 3 -76.89 72.72 55.44 0.275 28551
 28553 3 -76.72 72.5 55.2 0.107 28552
 28554 3 -76.87 72.55 55.16 0.131 28553
 28555 3 -77.03 72.45 55.16 0.133 28554
 28556 3 -77.12 72.31 55.22 0.136 28555
 28557 3 -77.23 72.22 55.33 0.073 28556
 28558 3 -77.32 72.12 55.28 0.1 28557
 28559 3 -77.45 72.06 55.25 0.143 28558
 28560 3 -77.56 72 55.25 0.145 28559
 28561 3 -77.68 71.94 55.3 0.098 28560
 28562 3 -77.86 71.87 55.32 0.125 28561
 28563 3 -78.03 71.85 55.25 0.129 28562
 28564 3 -78.14 71.71 55.22 0.111 28563
 28565 3 -78.28 71.6 55.19 0.14 28564
 28566 3 -78.4 71.48 55.18 0.105 28565
 28567 3 -78.48 71.35 55.11 0.115 28566
 28568 3 -78.56 71.23 55.11 0.127 28567
 28569 3 -78.65 71.13 55.08 0.141 28568
 28570 3 -78.7 70.96 55.01 0.095 28569
 28571 3 -78.75 70.79 55 0.084 28570
 28572 3 -78.79 70.68 54.94 0.096 28571
 28573 3 -78.86 70.57 54.84 0.107 28572
 28574 3 -78.9 70.42 54.76 0.105 28573
 28575 3 -79.03 70.31 54.69 0.113 28574
 28576 3 -79.15 70.26 54.72 0.108 28575
 28577 3 -79.25 70.21 54.65 0.111 28576
 28578 3 -79.36 70.13 54.58 0.067 28577
 28579 3 -79.51 70.18 54.44 0.076 28578
 28580 3 -79.76 70.18 54.3 0.117 28579
 28581 3 -79.95 70.21 54.23 0.084 28580
 28582 3 -80.07 70.2 54.15 0.1 28581
 28583 3 -80.18 70.12 54.12 0.092 28582
 28584 3 -80.28 70.23 54.04 0.066 28583
 28585 3 -80.34 70.31 53.96 0.112 28584
 28586 3 -80.31 70.32 53.72 0.116 28585
 28587 3 -80.2 70.32 53.55 0.1 28586
 28588 3 -80.18 70.43 53.44 0.106 28587
 28589 3 -80.2 70.62 53.36 0.053 28588
 28590 3 -80.26 70.84 53.29 0.11 28589
 28591 3 -80.23 71.03 53.26 0.094 28590
 28592 3 -80.2 71.15 53.22 0.101 28591
 28593 3 -80.17 71.32 53.22 0.123 28592
 28594 3 -80.12 71.48 53.11 0.097 28593
 28595 3 -80.09 71.73 53.15 0.069 28594
 28596 3 -80.03 71.84 53.15 0.092 28595
 28597 3 -79.95 71.96 53.08 0.146 28596
 28598 3 -79.92 72.06 53.03 0.152 28597
 28599 3 -79.9 72.26 52.97 0.06 28598
 28600 3 -75.28 74.83 57.3 0.098 28516
 28601 3 -75.32 74.92 57.26 0.134 28600
 28602 3 -75.26 75.09 57.3 0.116 28601
 28603 3 -75.2 75.31 57.34 0.074 28602
 28604 3 -75.2 75.5 57.4 0.095 28603
 28605 3 -75.28 75.58 57.55 0.149 28604
 28606 3 -75.4 75.64 57.7 0.134 28605
 28607 3 -75.48 75.7 57.81 0.14 28606
 28608 3 -75.56 75.73 57.92 0.119 28607
 28609 3 -75.72 75.86 57.94 0.112 28608
 28610 3 -75.7 75.97 57.95 0.134 28609
 28611 3 -75.61 76.06 58.09 0.175 28610
 28612 3 -75.57 76.19 58.23 0.175 28611
 28613 3 -75.43 76.12 58.41 0.109 28612
 28614 3 -75.42 76.14 58.54 0.069 28613
 28615 3 -70.7 74.87 57.97 0.119 28407
 28616 3 -70.65 74.75 58.08 0.153 28615
 28617 3 -70.57 74.55 58.09 0.156 28616
 28618 3 -68.4 77.44 63.73 0.159 26901
 28619 3 -68.56 77.42 63.66 0.151 28618
 28620 3 -68.78 77.47 63.69 0.145 28619
 28621 3 -68.95 77.48 63.66 0.156 28620
 28622 3 -69.11 77.58 63.73 0.131 28621
 28623 3 -69.2 77.7 63.76 0.141 28622
 28624 3 -69.37 77.72 63.77 0.176 28623
 28625 3 -69.51 77.72 63.8 0.181 28624
 28626 3 -69.67 77.7 63.84 0.219 28625
 28627 3 -69.78 77.75 63.94 0.193 28626
 28628 3 -69.86 77.86 64.01 0.226 28627
 28629 3 -69.95 78.11 63.88 0.185 28628
 28630 3 -70.18 78.22 63.74 0.151 28629
 28631 3 -70.37 78.31 63.73 0.147 28630
 28632 3 -70.56 78.39 63.73 0.186 28631
 28633 3 -70.76 78.36 63.72 0.222 28632
 28634 3 -70.87 78.39 63.67 0.262 28633
 28635 3 -71.01 78.47 63.73 0.284 28634
 28636 3 -71.2 78.22 63.62 0.083 28635
 28637 3 -71.42 78.36 63.59 0.08 28636
 28638 3 -71.51 78.45 63.63 0.1 28637
 28639 3 -71.7 78.42 63.54 0.098 28638
 28640 3 -71.86 78.33 63.48 0.116 28639
 28641 3 -71.98 78.2 63.48 0.18 28640
 28642 3 -72.09 78.2 63.44 0.193 28641
 28643 3 -72.23 77.95 63.65 0.109 28642
 28644 3 -72.28 77.78 63.66 0.053 28643
 28645 3 -72.26 77.56 63.63 0.106 28644
 28646 3 -72.25 77.42 63.45 0.104 28645
 28647 3 -72.28 77.31 63.34 0.09 28646
 28648 3 -72.37 77.25 63.26 0.077 28647
 28649 3 -72.48 77.31 63.12 0.086 28648
 28650 3 -72.56 77.36 63.05 0.111 28649
 28651 3 -72.7 77.42 63.05 0.134 28650
 28652 3 -72.78 77.53 63.01 0.102 28651
 28653 3 -72.86 77.61 62.92 0.076 28652
 28654 3 -72.95 77.69 62.87 0.071 28653
 28655 3 -73.04 77.8 62.83 0.093 28654
 28656 3 -73.12 77.89 62.7 0.104 28655
 28657 3 -73.12 78 62.58 0.117 28656
 28658 3 -73.12 78.06 62.44 0.087 28657
 28659 3 -72.17 78.36 63.23 0.116 28642
 28660 3 -72.28 78.47 63.16 0.086 28659
 28661 3 -72.31 78.52 63.01 0.072 28660
 28662 3 -72.37 78.56 62.87 0.098 28661
 28663 3 -71.06 78.72 63.96 0.179 28635
 28664 3 -71.18 78.92 64.01 0.123 28663
 28665 3 -71.28 78.95 63.96 0.094 28664
 28666 3 -71.32 79.11 64.07 0.09 28665
 28667 3 -71.5 79.19 64.13 0.113 28666
 28668 3 -71.56 79.28 64.2 0.1 28667
 28669 3 -71.65 79.41 64.18 0.1 28668
 28670 3 -71.76 79.53 64.18 0.149 28669
 28671 3 -71.79 79.69 64.21 0.149 28670
 28672 3 -71.87 79.84 64.23 0.143 28671
 28673 3 -72 79.97 64.26 0.126 28672
 28674 3 -72.09 80.06 64.24 0.18 28673
 28675 3 -72.18 80.2 64.21 0.189 28674
 28676 3 -72.34 80.33 64.18 0.131 28675
 28677 3 -72.4 80.5 64.13 0.14 28676
 28678 3 -72.45 80.61 64.12 0.209 28677
 28679 3 -72.62 80.7 63.98 0.201 28678
 28680 3 -72.72 80.45 63.73 0.147 28679
 28681 3 -72.76 80.44 63.63 0.235 28680
 28682 3 -72.98 80.47 63.9 0.156 28681
 28683 3 -73.06 80.42 64.13 0.000125 28682
 28684 3 -72.67 80.44 63.33 0.187 28681
 28685 3 -72.64 80.47 63.05 0.158 28684
 28686 3 -72.7 80.44 62.87 0.11 28685
 28687 3 -72.7 80.47 62.7 0.071 28686
 28688 3 -72.76 80.48 62.54 0.11 28687
 28689 3 -72.79 80.47 62.44 0.075 28688
 28690 3 -72.9 80.52 62.37 0.092 28689
 28691 3 -72.95 80.47 62.27 0.084 28690
 28692 3 -72.97 80.45 62.16 0.078 28691
 28693 3 -73.09 80.45 62.12 0.158 28692
 28694 3 -73.17 80.33 62.08 0.177 28693
 28695 3 -73.12 80.39 61.72 0.146 28694
 28696 3 -73 80.37 61.49 0.115 28695
 28697 3 -72.84 80.36 61.34 0.093 28696
 28698 3 -72.7 80.33 61.29 0.152 28697
 28699 3 -72.53 80.3 61.16 0.154 28698
 28700 3 -72.32 80.11 61.12 0.161 28699
 28701 3 -72.23 80.06 61.09 0.1 28700
 28702 3 -73.37 80.2 62.37 0.084 28694
 28703 3 -73.4 80.17 62.47 0.078 28702
 28704 3 -73.42 80.14 62.59 0.066 28703
 28705 3 -72.64 80.89 63.98 0.168 28679
 28706 3 -72.62 81.23 63.98 0.091 28705
 28707 3 -72.7 81.37 63.88 0.109 28706
 28708 3 -72.67 81.53 63.79 0.092 28707
 28709 3 -72.22 80.77 64.27 0.136 28678
 28710 3 -72.12 80.86 64.3 0.106 28709
 28711 3 -71.95 81.06 64.27 0.078 28710
 28712 3 -71.89 81.2 64.27 0.083 28711
 28713 3 -71.82 81.31 64.26 0.126 28712
 28714 3 -71.7 81.34 64.24 0.123 28713
 28715 3 -71.61 81.27 64.29 0.065 28714
 28716 3 -66.9 82.4 70.18 0.111 2355
 28717 3 -66.92 82.55 70.18 0.171 28716
 28718 3 -66.81 82.71 70.23 0.195 28717
 28719 3 -66.98 82.83 70.32 0.133 28718
 28720 3 -67.03 83.02 70.38 0.113 28719
 28721 3 -67.07 83.19 70.38 0.1 28720
 28722 3 -67.09 83.3 70.34 0.095 28721
 28723 3 -66.48 82.74 70.32 0.132 28718
 28724 3 -66.29 82.74 70.29 0.11 28723
 28725 3 -66.18 82.74 70.26 0.000125 28724
 28726 3 -59.86 81.67 72.91 0.174 2240
 28727 3 -59.93 81.77 72.93 0.142 28726
 28728 3 -60.01 81.87 73.01 0.136 28727
 28729 3 -60.08 81.98 73.09 0.165 28728
 28730 3 -60.15 82.11 73.15 0.149 28729
 28731 3 -60.25 82.22 73.21 0.179 28730
 28732 3 -60.31 82.37 73.26 0.188 28731
 28733 3 -60.4 82.5 73.32 0.176 28732
 28734 3 -60.39 82.61 73.48 0.172 28733
 28735 3 -60.43 82.61 73.74 0.216 28734
 28736 3 -60.43 82.66 73.96 0.208 28735
 28737 3 -60.4 82.62 74.1 0.181 28736
 28738 3 -60.47 82.77 74.26 0.192 28737
 28739 3 -60.64 82.98 74.43 0.158 28738
 28740 3 -60.69 83.09 74.52 0.125 28739
 28741 3 -60.71 83.17 74.7 0.164 28740
 28742 3 -60.69 83.31 74.82 0.2 28741
 28743 3 -60.74 83.37 75.04 0.356 28742
 28744 3 -60.83 83.47 75.12 0.383 28743
 28745 3 -61.1 83.25 75.3 0.438 28744
 28746 3 -61.15 83.19 75.38 0.54 28745
 28747 3 -61.4 83.47 75.32 0.489 28746
 28748 3 -61.47 83.5 75.43 0.528 28747
 28749 3 -61.49 83.61 75.51 0.105 28748
 28750 3 -61.43 83.55 75.4 0.229 28749
 28751 3 -61.29 83.48 75.32 0.231 28750
 28752 3 -61.56 83.36 75.49 0.525 28748
 28753 3 -61.36 84.23 75.38 0.191 28752
 28754 3 -61.4 84.47 75.4 0.11 28753
 28755 3 -61.43 84.66 75.41 0.102 28754
 28756 3 -61.5 84.83 75.45 0.106 28755
 28757 3 -61.58 84.95 75.43 0.099 28756
 28758 3 -61.62 85.16 75.4 0.134 28757
 28759 3 -61.68 85.33 75.35 0.132 28758
 28760 3 -61.75 85.58 75.3 0.13 28759
 28761 3 -61.83 85.72 75.29 0.117 28760
 28762 3 -61.93 85.91 75.24 0.125 28761
 28763 3 -62.07 86.08 75.26 0.12 28762
 28764 3 -62.14 86.23 75.23 0.155 28763
 28765 3 -62.21 86.47 75.21 0.086 28764
 28766 3 -62.29 86.56 75.29 0.061 28765
 28767 3 -61.61 83.23 75.57 0.618 28752
 28768 3 -61.64 83.17 75.68 0.654 28767
 28769 3 -61.46 83.37 76.1 0.118 28768
 28770 3 -61.39 83.14 76.13 0.111 28769
 28771 3 -61.32 82.97 76.13 0.094 28770
 28772 3 -61.24 82.81 76.21 0.076 28771
 28773 3 -61.68 83.11 75.76 0.699 28768
 28774 3 -61.74 82.27 75.68 0.363 28773
 28775 3 -61.85 82.2 75.63 0.334 28774
 28776 3 -62.01 82 75.15 0.113 28775
 28777 3 -62.14 81.97 75.07 0.117 28776
 28778 3 -62.17 81.86 74.99 0.124 28777
 28779 3 -62.24 81.75 74.95 0.151 28778
 28780 3 -62.29 81.56 74.88 0.134 28779
 28781 3 -62.33 81.42 74.85 0.15 28780
 28782 3 -62.39 81.33 74.66 0.175 28781
 28783 3 -62.54 81.09 74.63 0.172 28782
 28784 3 -62.64 81.06 74.57 0.162 28783
 28785 3 -62.74 80.97 74.4 0.134 28784
 28786 3 -62.86 80.84 74.46 0.111 28785
 28787 3 -62.86 80.59 74.4 0.108 28786
 28788 3 -62.89 80.42 74.4 0.114 28787
 28789 3 -62.94 80.3 74.37 0.144 28788
 28790 3 -62.97 80.17 74.34 0.136 28789
 28791 3 -63.11 80.06 74.23 0.063 28790
 28792 3 -63.21 79.92 74.18 0.093 28791
 28793 3 -63.18 79.81 74.18 0.089 28792
 28794 3 -61.81 83.73 76.1 0.379 28773
 28795 3 -61.96 83.78 76.1 0.275 28794
 28796 3 -62.07 83.64 76.46 0.151 28795
 28797 3 -62.17 83.75 76.6 0.138 28796
 28798 3 -62.24 83.81 76.8 0.123 28797
 28799 3 -62.35 83.83 76.99 0.108 28798
 28800 3 -62.47 83.95 77.04 0.124 28799
 28801 3 -62.57 84.12 77.09 0.173 28800
 28802 3 -62.65 84.22 77.2 0.211 28801
 28803 3 -62.87 84.16 77.4 0.161 28802
 28804 3 -63.03 84.22 77.49 0.195 28803
 28805 3 -63.04 84.19 77.68 0.202 28804
 28806 3 -62.97 84.02 77.8 0.173 28805
 28807 3 -62.94 83.91 77.93 0.166 28806
 28808 3 -62.93 83.83 78.07 0.185 28807
 28809 3 -62.93 83.78 78.2 0.196 28808
 28810 3 -63.01 83.64 78.4 0.183 28809
 28811 3 -63 83.55 78.49 0.209 28810
 28812 3 -63 83.39 78.62 0.231 28811
 28813 3 -63.08 83.2 78.84 0.206 28812
 28814 3 -63.06 83.11 78.96 0.185 28813
 28815 3 -63.04 83 79.18 0.227 28814
 28816 3 -63.03 82.94 79.37 0.232 28815
 28817 3 -63.06 82.87 79.46 0.278 28816
 28818 3 -63.04 82.86 79.6 0.292 28817
 28819 3 -63.08 82.92 79.79 0.266 28818
 28820 3 -63.12 82.91 79.96 0.248 28819
 28821 3 -63.11 82.89 80.12 0.244 28820
 28822 3 -63.12 82.8 80.23 0.24 28821
 28823 3 -63.1 82.66 80.32 0.273 28822
 28824 3 -63.17 82.61 80.46 0.308 28823
 28825 3 -63.18 82.5 80.63 0.395 28824
 28826 3 -63.19 82.39 80.74 0.398 28825
 28827 3 -63.49 82.59 81.07 0.245 28826
 28828 3 -63.58 82.66 81.26 0.232 28827
 28829 3 -63.69 82.59 81.38 0.291 28828
 28830 3 -63.72 82.58 81.51 0.375 28829
 28831 3 -63.79 82.53 81.6 0.473 28830
 28832 3 -63.82 82.42 81.65 0.538 28831
 28833 3 -63.75 82.42 81.82 0.592 28832
 28834 3 -63.89 82.41 81.8 0.642 28833
 28835 3 -63.73 82.33 82.09 0.56 28834
 28836 3 -63.65 82.39 82.26 0.541 28835
 28837 3 -63.62 82.48 82.41 0.522 28836
 28838 3 -63.86 83.3 82.6 0.175 28837
 28839 3 -63.9 83.52 82.62 0.171 28838
 28840 3 -64 83.66 82.71 0.196 28839
 28841 3 -64.2 83.67 82.63 0.115 28840
 28842 3 -63.93 83.86 82.76 0.197 28840
 28843 3 -63.98 84.08 82.74 0.156 28842
 28844 3 -64.03 84.2 82.79 0.147 28843
 28845 3 -64.12 84.42 82.76 0.125 28844
 28846 3 -64.22 84.55 82.7 0.104 28845
 28847 3 -64.23 84.69 82.54 0.117 28846
 28848 3 -64.23 84.84 82.46 0.086 28847
 28849 3 -64.31 85.03 82.48 0.065 28848
 28850 3 -64.43 85.07 82.46 0.115 28849
 28851 3 -64.53 84.8 82.66 0.114 28850
 28852 3 -64.54 84.65 82.74 0.096 28851
 28853 3 -64.54 84.51 82.82 0.128 28852
 28854 3 -64.56 84.33 82.98 0.127 28853
 28855 3 -64.53 85.41 82.29 0.129 28850
 28856 3 -64.59 85.57 82.24 0.103 28855
 28857 3 -64.67 85.76 82.15 0.121 28856
 28858 3 -64.75 85.86 82.07 0.13 28857
 28859 3 -64.84 85.99 81.98 0.13 28858
 28860 3 -64.9 86.16 81.96 0.153 28859
 28861 3 -64.98 86.29 81.87 0.132 28860
 28862 3 -65.03 86.44 81.73 0.118 28861
 28863 3 -65.09 86.55 81.68 0.141 28862
 28864 3 -65.28 86.55 81.57 0.12 28863
 28865 3 -65.39 86.57 81.49 0.058 28864
 28866 3 -65.01 86.74 81.59 0.095 28863
 28867 3 -65.01 86.9 81.59 0.092 28866
 28868 3 -64.89 86.99 81.54 0.125 28867
 28869 3 -64.67 86.94 81.57 0.143 28868
 28870 3 -64.48 86.83 81.63 0.129 28869
 28871 3 -64.31 86.83 81.62 0.156 28870
 28872 3 -64.23 86.67 81.41 0.197 28871
 28873 3 -63.89 86.64 81.59 0.116 28872
 28874 3 -63.75 86.64 81.65 0.12 28873
 28875 3 -63.64 86.53 81.68 0.106 28874
 28876 3 -64.4 86.74 81.21 0.088 28872
 28877 3 -64.45 86.79 81.1 0.089 28876
 28878 3 -64.39 86.77 80.96 0.118 28877
 28879 3 -64.37 86.69 80.9 0.073 28878
 28880 3 -64.51 86.97 81.8 0.086 28870
 28881 3 -64.54 87.15 81.84 0.118 28880
 28882 3 -64.53 87.33 81.87 0.067 28881
 28883 3 -63.83 82.39 82.54 0.282 28837
 28884 3 -64.04 82.25 82.6 0.302 28883
 28885 3 -64.21 82.06 82.82 0.287 28884
 28886 3 -64.69 82.15 82.6 0.153 28885
 28887 3 -64.87 82.04 82.59 0.113 28886
 28888 3 -64.96 81.96 82.54 0.000125 28887
 28889 3 -64.02 81.81 83.12 0.358 28885
 28890 3 -63.94 81.67 83.18 0.397 28889
 28891 3 -63.83 81.48 83.23 0.439 28890
 28892 3 -63.75 81.33 83.24 0.468 28891
 28893 3 -63.65 81.33 83.41 0.512 28892
 28894 3 -63.51 81.23 83.46 0.566 28893
 28895 3 -63.36 81.31 83.57 0.601 28894
 28896 3 -63.23 81.33 83.63 0.657 28895
 28897 3 -63.08 81.17 83.6 0.627 28896
 28898 3 -63.19 81.28 83.95 0.19 28897
 28899 3 -63.23 81.41 84.09 0.224 28898
 28900 3 -63.34 81.56 84.16 0.15 28899
 28901 3 -62.98 81.2 83.65 0.577 28900
 28902 3 -62.93 81.97 84.35 0.125 28901
 28903 3 -62.87 81.89 84.45 0.123 28902
 28904 3 -62.69 81.91 84.49 0.111 28903
 28905 3 -62.65 81.78 84.66 0.16 28904
 28906 3 -62.52 81.81 84.79 0.139 28905
 28907 3 -62.38 81.83 84.88 0.161 28906
 28908 3 -62.26 81.97 85.05 0.14 28907
 28909 3 -62.12 82.03 85.18 0.143 28908
 28910 3 -62.07 82.17 85.35 0.118 28909
 28911 3 -62.01 82.3 85.37 0.117 28910
 28912 3 -61.93 82.34 85.46 0.124 28911
 28913 3 -61.77 82.37 85.51 0.157 28912
 28914 3 -61.65 82.44 85.6 0.194 28913
 28915 3 -61.55 82.47 85.63 0.28 28914
 28916 3 -61.5 82.59 85.71 0.254 28915
 28917 3 -61.51 82.7 86.12 0.133 28916
 28918 3 -61.4 82.75 86.26 0.174 28917
 28919 3 -61.4 82.81 86.45 0.164 28918
 28920 3 -61.47 82.86 86.63 0.177 28919
 28921 3 -61.52 82.95 86.82 0.17 28920
 28922 3 -61.44 82.86 87.09 0.215 28921
 28923 3 -61.37 82.78 87.29 0.168 28922
 28924 3 -61.27 82.7 87.43 0.107 28923
 28925 3 -61.2 82.77 87.63 0.125 28924
 28926 3 -61.26 82.92 87.76 0.132 28925
 28927 3 -61.22 82.98 87.87 0.134 28926
 28928 3 -61.05 83 87.9 0.163 28927
 28929 3 -60.95 82.95 88.05 0.18 28928
 28930 3 -60.87 82.86 88.26 0.111 28929
 28931 3 -60.8 82.86 88.4 0.121 28930
 28932 3 -60.73 82.84 88.57 0.145 28931
 28933 3 -60.66 82.81 88.74 0.136 28932
 28934 3 -60.59 82.84 88.88 0.111 28933
 28935 3 -60.55 82.84 89.07 0.112 28934
 28936 3 -60.54 82.77 89.18 0.102 28935
 28937 3 -60.45 82.61 89.37 0.161 28936
 28938 3 -60.47 82.58 89.59 0.163 28937
 28939 3 -60.45 82.55 89.71 0.169 28938
 28940 3 -60.48 82.56 89.93 0.172 28939
 28941 3 -60.51 82.67 90.04 0.202 28940
 28942 3 -60.51 82.73 90.13 0.143 28941
 28943 3 -61.37 82.12 85.46 0.103 28915
 28944 3 -61.4 81.95 85.46 0.111 28943
 28945 3 -62.69 81.5 84.74 0.144 28905
 28946 3 -62.69 81.34 84.6 0.092 28945
 28947 3 -62.94 80.39 83.09 0.135 28901
 28948 3 -62.8 81.08 83.73 0.535 28897
 28949 3 -62.51 80.77 83.43 0.355 28948
 28950 3 -62.32 80.56 83.1 0.212 28949
 28951 3 -62.16 80.5 82.9 0.189 28950
 28952 3 -62.58 80.72 83.79 0.209 28949
 28953 3 -62.54 80.56 83.87 0.177 28952
 28954 3 -62.55 80.31 83.88 0.132 28953
 28955 3 -62.5 80.17 83.9 0.102 28954
 28956 3 -64.59 82.44 81.24 0.219 28834
 28957 3 -64.62 82.44 80.95 0.136 28956
 28958 3 -64.64 82.58 80.79 0.122 28957
 28959 3 -64.73 82.63 80.68 0.083 28958
 28960 3 -62.86 82.11 80.9 0.156 28826
 28961 3 -62.71 82.03 81.1 0.076 28960
 28962 3 -62.61 84.53 77.04 0.085 28802
 28963 3 -62.68 84.67 76.96 0.076 28962
 28964 3 -60.43 84.03 74.98 0.165 28744
 28965 3 -60.31 84.16 74.95 0.18 28964
 28966 3 -60.18 84.28 74.95 0.177 28965
 28967 3 -60.04 84.34 74.88 0.166 28966
 28968 3 -59.93 84.5 74.82 0.128 28967
 28969 3 -59.9 84.66 74.76 0.161 28968
 28970 3 -59.87 84.81 74.73 0.181 28969
 28971 3 -59.87 84.89 74.62 0.167 28970
 28972 3 -59.83 85.03 74.51 0.152 28971
 28973 3 -59.79 85.19 74.45 0.177 28972
 28974 3 -59.72 85.36 74.51 0.197 28973
 28975 3 -59.68 85.55 74.54 0.214 28974
 28976 3 -59.67 85.69 74.57 0.217 28975
 28977 3 -59.4 85.75 74.63 0.185 28976
 28978 3 -59.31 85.86 74.77 0.159 28977
 28979 3 -59.22 85.95 74.84 0.172 28978
 28980 3 -59.14 86.03 74.85 0.191 28979
 28981 3 -59.03 86.08 74.93 0.201 28980
 28982 3 -58.93 86.16 74.87 0.195 28981
 28983 3 -58.82 86.16 74.84 0.24 28982
 28984 3 -58.75 86.33 74.98 0.23 28983
 28985 3 -58.64 86.41 75.05 0.238 28984
 28986 3 -58.57 86.53 75.17 0.212 28985
 28987 3 -58.47 86.66 75.27 0.195 28986
 28988 3 -58.44 86.86 75.36 0.19 28987
 28989 3 -58.36 87.06 75.44 0.204 28988
 28990 3 -58.25 87.11 75.5 0.244 28989
 28991 3 -58.03 87.05 75.53 0.253 28990
 28992 3 -57.83 87.06 75.61 0.244 28991
 28993 3 -57.67 86.97 75.64 0.162 28992
 28994 3 -57.47 86.97 75.66 0.153 28993
 28995 3 -57.36 86.92 75.83 0.169 28994
 28996 3 -57.28 86.83 75.92 0.199 28995
 28997 3 -57.22 86.91 76.02 0.233 28996
 28998 3 -57.25 87 76.14 0.283 28997
 28999 3 -57.64 86.84 76.22 0.085 28998
 29000 3 -57.62 86.72 76.3 0.000125 28999
 29001 3 -57.1 87.14 76.13 0.301 28998
 29002 3 -56.93 87.19 76.19 0.272 29001
 29003 3 -56.76 87.12 76.3 0.316 29002
 29004 3 -56.57 87.08 76.39 0.461 29003
 29005 3 -56.46 87.05 76.41 0.501 29004
 29006 3 -56.32 87.03 76.41 0.544 29005
 29007 3 -56.22 87.03 76.6 0.527 29006
 29008 3 -56.07 87.02 76.69 0.494 29007
 29009 3 -56.03 87.07 76.88 0.463 29008
 29010 3 -56.01 86.99 77.11 0.415 29009
 29011 3 -55.93 86.79 77.25 0.393 29010
 29012 3 -56.21 86.92 76.88 0.268 29011
 29013 3 -56.25 86.83 76.75 0.214 29012
 29014 3 -56.22 86.75 76.67 0.000125 29013
 29015 3 -55.82 86.41 77.55 0.356 29011
 29016 3 -55.76 86.38 77.66 0.414 29015
 29017 3 -55.68 86.44 77.75 0.494 29016
 29018 3 -55.62 86.52 77.8 0.527 29017
 29019 3 -55.5 86.49 77.85 0.616 29018
 29020 3 -55.25 86.19 77.86 0.645 29019
 29021 3 -55.14 86.07 77.91 0.599 29020
 29022 3 -55.04 85.41 77.55 0.31 29021
 29023 3 -55.06 85.27 77.44 0.339 29022
 29024 3 -55.01 85.07 77.39 0.35 29023
 29025 3 -55.21 84.71 77.47 0.168 29024
 29026 3 -55.32 84.63 77.5 0.000125 29025
 29027 3 -54.87 85.13 77.19 0.258 29024
 29028 3 -54.79 84.96 77.08 0.257 29027
 29029 3 -54.69 84.83 76.96 0.224 29028
 29030 3 -55.1 85.4 77.52 0.112 29023
 29031 3 -55.11 85.35 77.61 0.067 29030
 29032 3 -55.03 86.3 78.17 0.432 29021
 29033 3 -54.85 86.44 78.27 0.346 29032
 29034 3 -54.67 86.35 78.3 0.402 29033
 29035 3 -54.57 86.3 78.31 0.523 29034
 29036 3 -54.46 86.51 78.42 0.557 29035
 29037 3 -54.32 86.51 78.5 0.565 29036
 29038 3 -54.18 86.33 78.47 0.55 29037
 29039 3 -54.12 86.4 78.6 0.574 29038
 29040 3 -54.01 86.41 78.64 0.68 29039
 29041 3 -54.04 86.71 78.77 0.399 29040
 29042 3 -54.19 86.76 78.72 0.179 29037
 29043 3 -54.29 86.8 78.85 0.074 29042
 29044 3 -59.92 85.94 74.59 0.08 28976
 29045 3 -59.86 86.12 74.48 0.167 29044
 29046 3 -59.82 86.27 74.37 0.237 29045
 29047 3 -59.78 86.39 74.32 0.273 29046
 29048 3 -59.97 86.81 74.26 0.104 29047
 29049 3 -60 86.92 74.3 0.146 29048
 29050 3 -60.07 87.06 74.27 0.13 29049
 29051 3 -60.18 87.09 74.29 0.083 29050
 29052 3 -59.67 86.14 74.02 0.182 29047
 29053 3 -59.64 86.11 73.9 0.177 29052
 29054 3 -59.68 86.19 73.73 0.051 29053
 29055 3 -56.38 76.64 74.94 0.738 2164
 29056 3 -56.22 76.61 75.03 0.726 29055
 29057 3 -56.04 76.53 75.39 0.703 29056
 29058 3 -55.95 76.41 75.49 0.619 29057
 29059 3 -55.82 76.35 75.64 0.591 29058
 29060 3 -55.66 76.26 75.72 0.562 29059
 29061 3 -55.63 76.1 75.83 0.53 29060
 29062 3 -55.54 75.99 76 0.481 29061
 29063 3 -55.48 75.96 76.17 0.507 29062
 29064 3 -55.32 75.93 76.14 0.55 29063
 29065 3 -55.3 75.88 76.33 0.565 29064
 29066 3 -55.22 75.91 76.49 0.567 29065
 29067 3 -55.18 75.91 76.75 0.573 29066
 29068 3 -55.12 75.94 76.91 0.604 29067
 29069 3 -55.01 76.07 77.21 0.506 29068
 29070 3 -55.44 76.74 77.66 0.203 29069
 29071 3 -55.44 76.9 77.77 0.215 29070
 29072 3 -55.43 77.1 77.83 0.192 29071
 29073 3 -55.4 77.3 77.89 0.154 29072
 29074 3 -55.3 77.41 77.94 0.188 29073
 29075 3 -55.19 77.49 78.02 0.189 29074
 29076 3 -54.98 77.65 78.08 0.165 29075
 29077 3 -54.83 77.85 78.11 0.209 29076
 29078 3 -54.75 77.96 78.14 0.192 29077
 29079 3 -54.62 78.21 78.08 0.176 29078
 29080 3 -54.57 78.35 78.03 0.154 29079
 29081 3 -54.37 78.46 78.06 0.13 29080
 29082 3 -54.32 78.55 78.14 0.125 29081
 29083 3 -54.26 78.69 78.13 0.148 29082
 29084 3 -54.23 78.77 78.24 0.163 29083
 29085 3 -54.22 78.94 78.27 0.195 29084
 29086 3 -54.19 79.08 78.38 0.243 29085
 29087 3 -54.15 79.19 78.55 0.185 29086
 29088 3 -54.15 79.32 78.72 0.122 29087
 29089 3 -54.12 79.38 78.83 0.153 29088
 29090 3 -54.02 79.54 78.8 0.151 29089
 29091 3 -53.98 79.77 78.77 0.126 29090
 29092 3 -54.01 79.96 78.77 0.149 29091
 29093 3 -53.94 80.15 78.74 0.168 29092
 29094 3 -53.87 80.32 78.61 0.177 29093
 29095 3 -53.79 80.46 78.52 0.156 29094
 29096 3 -53.81 80.69 78.53 0.169 29095
 29097 3 -53.68 80.82 78.52 0.379 29096
 29098 3 -53.64 80.91 78.5 0.47 29097
 29099 3 -53.54 80.96 78.53 0.533 29098
 29100 3 -53.47 81.04 78.44 0.58 29099
 29101 3 -53.36 81.13 78.33 0.535 29100
 29102 3 -53.32 81.32 78.27 0.428 29101
 29103 3 -53.22 81.33 78.19 0.357 29102
 29104 3 -53.19 81.55 78.08 0.336 29103
 29105 3 -53.18 81.97 77.97 0.223 29104
 29106 3 -53.14 82.13 77.92 0.262 29105
 29107 3 -53.07 82.29 77.96 0.294 29106
 29108 3 -52.99 82.36 77.88 0.363 29107
 29109 3 -52.97 82.51 77.85 0.41 29108
 29110 3 -52.9 82.63 77.72 0.435 29109
 29111 3 -52.92 82.82 77.77 0.445 29110
 29112 3 -52.86 83.01 77.71 0.425 29111
 29113 3 -52.78 83.13 77.64 0.449 29112
 29114 3 -52.62 83.16 77.63 0.483 29113
 29115 3 -52.6 83.3 77.52 0.495 29114
 29116 3 -52.65 83.44 77.35 0.529 29115
 29117 3 -52.62 83.6 77.39 0.58 29116
 29118 3 -52.6 83.82 77.3 0.556 29117
 29119 3 -52.54 83.91 77.16 0.5 29118
 29120 3 -52.58 84.11 77.02 0.467 29119
 29121 3 -52.61 84.3 76.94 0.397 29120
 29122 3 -52.62 84.4 76.8 0.367 29121
 29123 3 -52.64 84.51 76.53 0.317 29122
 29124 3 -52.64 84.52 76.36 0.223 29123
 29125 3 -52.4 84.63 76.25 0.178 29124
 29126 3 -52.29 84.76 76.17 0.073 29125
 29127 3 -52.72 83.99 77.22 0.129 29117
 29128 3 -52.69 84.05 77.1 0.178 29127
 29129 3 -52.64 84.16 76.94 0.199 29128
 29130 3 -52.67 84.18 76.8 0.103 29129
 29131 3 -54.9 75.96 77.27 0.47 29069
 29132 3 -54.8 75.57 77.27 0.509 29131
 29133 3 -54.68 75.46 77.33 0.51 29132
 29134 3 -54.59 75.24 77.41 0.542 29133
 29135 3 -54.48 75.26 77.5 0.559 29134
 29136 3 -54.4 75.13 77.55 0.636 29135
 29137 3 -54.3 75.1 77.6 0.748 29136
 29138 3 -54.05 75.41 77.27 0.962 29137
 29139 3 -54.02 74.99 77.61 0.694 29138
 29140 3 -53.98 74.77 77.92 0.588 29139
 29141 3 -53.94 74.52 78 0.541 29140
 29142 3 -53.9 74.3 78.13 0.529 29141
 29143 3 -53.82 74.19 78.25 0.503 29142
 29144 3 -53.75 74.1 78.35 0.514 29143
 29145 3 -53.75 73.32 77.78 0.167 29144
 29146 3 -53.75 73.15 77.66 0.000125 29145
 29147 3 -53.65 74.19 78.53 0.497 29144
 29148 3 -53.57 74.13 78.69 0.462 29147
 29149 3 -53.43 73.94 78.69 0.425 29148
 29150 3 -53.33 73.88 78.83 0.416 29149
 29151 3 -53.23 73.77 78.91 0.402 29150
 29152 3 -53.15 73.66 79.05 0.417 29151
 29153 3 -52.98 73.63 79.08 0.457 29152
 29154 3 -52.93 73.55 79.22 0.463 29153
 29155 3 -52.86 73.58 79.41 0.49 29154
 29156 3 -52.72 73.51 79.44 0.514 29155
 29157 3 -52.65 73.43 79.5 0.577 29156
 29158 3 -52.51 73.35 79.55 0.629 29157
 29159 3 -52.43 73.27 79.63 0.695 29158
 29160 3 -52.33 73.19 79.66 0.724 29159
 29161 3 -52.37 73.13 80.08 0.67 29160
 29162 3 -52.27 73.1 80.25 0.692 29161
 29163 3 -52.18 72.99 80.38 0.689 29162
 29164 3 -52.08 72.9 80.5 0.597 29163
 29165 3 -51.94 72.72 80.55 0.581 29164
 29166 3 -51.83 72.66 80.61 0.537 29165
 29167 3 -51.76 72.49 80.8 0.482 29166
 29168 3 -51.66 72.32 80.89 0.485 29167
 29169 3 -51.55 72.3 80.96 0.475 29168
 29170 3 -51.45 72.24 81.11 0.471 29169
 29171 3 -51.37 72.07 81.22 0.456 29170
 29172 3 -51.28 72.08 81.36 0.473 29171
 29173 3 -51.19 71.93 81.46 0.504 29172
 29174 3 -51.09 71.77 81.52 0.542 29173
 29175 3 -50.99 71.72 81.63 0.522 29174
 29176 3 -50.89 71.58 81.69 0.529 29175
 29177 3 -50.77 71.46 81.74 0.557 29176
 29178 3 -50.63 71.41 81.83 0.521 29177
 29179 3 -50.49 71.29 81.86 0.54 29178
 29180 3 -50.34 71.35 81.97 0.527 29179
 29181 3 -50.21 71.49 82.05 0.442 29180
 29182 3 -50.14 71.41 82.11 0.528 29181
 29183 3 -50.06 71.35 82.27 0.531 29182
 29184 3 -49.94 71.07 82.3 0.464 29183
 29185 3 -49.8 71.15 82.33 0.514 29184
 29186 3 -49.66 71.05 82.33 0.535 29185
 29187 3 -49.37 71.1 82.39 0.465 29186
 29188 3 -49.2 71.05 82.49 0.445 29187
 29189 3 -49.06 71.02 82.55 0.465 29188
 29190 3 -48.92 71.05 82.61 0.49 29189
 29191 3 -48.76 70.99 82.64 0.495 29190
 29192 3 -48.56 70.96 82.6 0.479 29191
 29193 3 -48.44 70.82 82.6 0.494 29192
 29194 3 -48.31 70.82 82.55 0.554 29193
 29195 3 -48.22 70.68 82.72 0.564 29194
 29196 3 -48.11 70.55 82.78 0.611 29195
 29197 3 -48 70.51 82.88 0.636 29196
 29198 3 -47.9 70.44 82.8 0.665 29197
 29199 3 -47.45 70.9 81.88 0.126 29198
 29200 3 -47.34 70.88 81.77 0.154 29199
 29201 3 -47.31 70.96 81.56 0.14 29200
 29202 3 -47.44 71.08 80.89 0.455 29201
 29203 3 -47.62 71.05 80.64 0.285 29202
 29204 3 -47.62 71.18 80.69 0.16 29203
 29205 3 -47.69 71.43 80.25 0.159 29202
 29206 3 -47.88 71.52 80.14 0.14 29205
 29207 3 -48.01 71.6 80.03 0.142 29206
 29208 3 -48.12 71.71 79.94 0.15 29207
 29209 3 -48.25 71.88 79.86 0.084 29208
 29210 3 -48.33 71.96 79.8 0.111 29209
 29211 3 -48.43 71.99 79.75 0.146 29210
 29212 3 -48.54 72.07 79.74 0.144 29211
 29213 3 -48.76 72.08 79.75 0.117 29212
 29214 3 -48.87 72.11 79.58 0.118 29213
 29215 3 -48.97 72.19 79.55 0.048 29214
 29216 3 -47.92 70.21 83.02 0.612 29198
 29217 3 -47.97 69.97 83.28 0.508 29216
 29218 3 -48.4 69.57 82.91 0.158 29217
 29219 3 -48.46 69.41 82.86 0.15 29218
 29220 3 -48.5 69.29 82.74 0.166 29219
 29221 3 -48.56 69.13 82.66 0.142 29220
 29222 3 -48.52 68.91 82.58 0.151 29221
 29223 3 -48.45 68.77 82.46 0.146 29222
 29224 3 -48.42 68.66 82.39 0.12 29223
 29225 3 -48.31 68.55 82.27 0.141 29224
 29226 3 -48.24 68.32 82.22 0.164 29225
 29227 3 -48.17 68.1 82.16 0.137 29226
 29228 3 -48.13 68.04 81.94 0.159 29227
 29229 3 -48.09 67.96 81.78 0.194 29228
 29230 3 -48.13 67.85 81.66 0.172 29229
 29231 3 -48.13 67.8 81.55 0.159 29230
 29232 3 -48.11 67.77 81.39 0.164 29231
 29233 3 -48.07 67.63 81.3 0.19 29232
 29234 3 -48.09 67.6 81.16 0.203 29233
 29235 3 -48.06 67.46 81 0.174 29234
 29236 3 -48.09 67.35 80.83 0.17 29235
 29237 3 -48.13 67.19 80.69 0.166 29236
 29238 3 -48.21 67.1 80.64 0.174 29237
 29239 3 -48.32 67.02 80.53 0.189 29238
 29240 3 -48.4 66.9 80.42 0.372 29239
 29241 3 -48.75 67.38 80.72 0.083 29240
 29242 3 -48.88 67.35 80.8 0.117 29241
 29243 3 -49.03 67.27 80.86 0.123 29242
 29244 3 -48.22 66.43 80.3 0.253 29240
 29245 3 -48.15 66.26 80.28 0.252 29244
 29246 3 -48.1 66.1 80.19 0.316 29245
 29247 3 -48.03 65.94 80.19 0.395 29246
 29248 3 -48 65.83 80.16 0.482 29247
 29249 3 -47.96 65.76 80 0.537 29248
 29250 3 -47.89 65.63 79.99 0.604 29249
 29251 3 -47.92 65.55 79.81 0.675 29250
 29252 3 -47.81 65.38 79.74 0.769 29251
 29253 3 -47.61 65.26 79.77 0.76 29252
 29254 3 -47.71 65.07 79.71 0.736 29253
 29255 3 -47.54 64.86 79.77 0.731 29254
 29256 3 -47.5 64.58 79.89 0.713 29255
 29257 3 -47.39 64.44 79.99 0.729 29256
 29258 3 -47.28 64.4 79.83 0.543 29257
 29259 3 -47.1 63.83 80.74 0.116 29258
 29260 3 -47 63.89 80.81 0.155 29259
 29261 3 -46.99 63.78 80.86 0.162 29260
 29262 3 -46.93 63.82 80.96 0.213 29261
 29263 3 -46.82 63.85 81.08 0.241 29262
 29264 3 -46.71 63.78 81.1 0.214 29263
 29265 3 -46.6 63.73 81.14 0.189 29264
 29266 3 -46.46 63.62 81.27 0.118 29265
 29267 3 -46.35 63.62 81.41 0.13 29266
 29268 3 -46.25 63.6 81.5 0.112 29267
 29269 3 -46.15 63.57 81.55 0.105 29268
 29270 3 -46.07 63.55 81.64 0.142 29269
 29271 3 -46.13 63.66 81.8 0.204 29270
 29272 3 -46.1 63.58 81.89 0.000125 29271
 29273 3 -46.67 64.21 81 0.1 29263
 29274 3 -46.57 64.3 81.03 0.104 29273
 29275 3 -46.5 64.43 81.03 0.106 29274
 29276 3 -47.27 64.27 79.83 0.251 29258
 29277 3 -47.25 64.6 79.69 0.018 29276
 29278 3 -48.4 65.49 80.64 0.097 29248
 29279 3 -48.46 65.46 80.77 0.141 29278
 29280 3 -48.47 65.55 80.94 0.147 29279
 29281 3 -48.39 65.6 81.08 0.125 29280
 29282 3 -48.35 65.66 81.19 0.159 29281
 29283 3 -48.22 65.74 81.33 0.129 29282
 29284 3 -48.03 65.8 81.39 0.12 29283
 29285 3 -47.88 65.82 81.41 0.089 29284
 29286 3 -47.82 69.96 83.58 0.467 29217
 29287 3 -47.7 69.83 83.66 0.463 29286
 29288 3 -47.54 69.82 83.77 0.504 29287
 29289 3 -47.5 69.65 83.92 0.532 29288
 29290 3 -47.32 69.63 83.97 0.541 29289
 29291 3 -47.27 69.46 84.06 0.554 29290
 29292 3 -47.11 69.41 84.13 0.578 29291
 29293 3 -46.95 69.4 84.17 0.584 29292
 29294 3 -46.89 69.32 84.33 0.577 29293
 29295 3 -46.77 69.32 84.42 0.589 29294
 29296 3 -46.67 69.22 84.46 0.635 29295
 29297 3 -46.54 69.13 84.49 0.625 29296
 29298 3 -46.39 69.07 84.55 0.602 29297
 29299 3 -46.27 69.07 84.66 0.601 29298
 29300 3 -46.17 69.01 84.74 0.647 29299
 29301 3 -46.14 68.91 84.97 0.616 29300
 29302 3 -46.07 68.94 85.19 0.614 29301
 29303 3 -45.95 68.91 85.3 0.582 29302
 29304 3 -45.86 68.96 85.47 0.566 29303
 29305 3 -45.79 69.19 85.64 0.102 29304
 29306 3 -45.67 69.07 85.67 0.192 29305
 29307 3 -45.54 68.94 85.69 0.167 29306
 29308 3 -45.46 68.85 85.64 0.000125 29307
 29309 3 -45.85 68.9 85.66 0.544 29304
 29310 3 -45.75 68.83 85.72 0.547 29309
 29311 3 -45.65 68.72 85.85 0.524 29310
 29312 3 -45.53 68.74 85.97 0.525 29311
 29313 3 -45.5 68.57 86.1 0.524 29312
 29314 3 -45.42 68.51 86.21 0.513 29313
 29315 3 -45.35 68.41 86.33 0.536 29314
 29316 3 -45.31 68.35 86.55 0.533 29315
 29317 3 -45.28 68.23 86.72 0.499 29316
 29318 3 -45.21 68.09 86.8 0.539 29317
 29319 3 -45.09 68.06 86.86 0.52 29318
 29320 3 -45.04 67.98 87.03 0.451 29319
 29321 3 -45.29 68.31 86.89 0.164 29320
 29322 3 -45.29 68.39 86.72 0.214 29321
 29323 3 -45.42 68.52 86.63 0.234 29322
 29324 3 -45.46 68.55 86.5 0.154 29323
 29325 3 -44.92 67.79 87.19 0.5 29320
 29326 3 -44.82 67.75 87.33 0.561 29325
 29327 3 -44.75 67.56 87.38 0.59 29326
 29328 3 -44.65 67.43 87.46 0.595 29327
 29329 3 -44.59 67.37 87.56 0.616 29328
 29330 3 -44.52 67.26 87.61 0.628 29329
 29331 3 -44.77 66.79 86.89 0.133 29330
 29332 3 -44.78 66.84 86.74 0.152 29331
 29333 3 -44.67 66.9 86.63 0.144 29332
 29334 3 -44.56 66.96 86.49 0.121 29333
 29335 3 -44.42 67.01 86.39 0.136 29334
 29336 3 -44.28 66.9 86.3 0.151 29335
 29337 3 -44.2 66.79 86.11 0.153 29336
 29338 3 -44.15 66.76 85.97 0.134 29337
 29339 3 -44.1 66.73 85.83 0.136 29338
 29340 3 -44.04 66.7 85.64 0.172 29339
 29341 3 -44 66.65 85.5 0.16 29340
 29342 3 -44 66.6 85.33 0.187 29341
 29343 3 -44.35 67.29 87.75 0.526 29330
 29344 3 -44.24 67.23 87.86 0.531 29343
 29345 3 -44.1 67.14 87.94 0.558 29344
 29346 3 -43.75 66.84 87.25 0.153 29345
 29347 3 -43.68 66.7 87.14 0.161 29346
 29348 3 -43.63 66.78 86.99 0.115 29347
 29349 3 -43.56 66.71 86.8 0.141 29348
 29350 3 -43.46 66.79 86.64 0.127 29349
 29351 3 -43.35 66.81 86.49 0.074 29350
 29352 3 -43.32 66.67 86.41 0.096 29351
 29353 3 -43.32 66.51 86.27 0.111 29352
 29354 3 -43.38 66.48 86.13 0.157 29353
 29355 3 -43.46 66.37 86.02 0.213 29354
 29356 3 -43.52 66.07 85.94 0.143 29355
 29357 3 -43.61 66 85.78 0.163 29356
 29358 3 -43.67 65.93 85.69 0.185 29357
 29359 3 -43.79 65.84 85.58 0.134 29358
 29360 3 -43.89 65.75 85.55 0.117 29359
 29361 3 -44 65.75 85.52 0.129 29360
 29362 3 -43.34 65.95 85.86 0.189 29358
 29363 3 -43.4 65.76 85.6 0.137 29362
 29364 3 -43.46 65.73 85.44 0.17 29363
 29365 3 -43.45 65.65 85.35 0.201 29364
 29366 3 -43.29 65.68 85.14 0.158 29365
 29367 3 -43.28 65.82 85.11 0.11 29366
 29368 3 -43.28 66.14 86.03 0.08 29362
 29369 3 -43.27 66.18 86.16 0.108 29368
 29370 3 -43.27 66.23 86.28 0.113 29369
 29371 3 -43.18 66.29 86.46 0.089 29370
 29372 3 -43.99 67.01 88.02 0.534 29345
 29373 3 -43.93 66.81 88.02 0.487 29372
 29374 3 -43.67 66.51 87.39 0.121 29373
 29375 3 -43.6 66.48 87.3 0.13 29374
 29376 3 -43.56 66.46 87.16 0.09 29375
 29377 3 -43.86 66.87 88.17 0.544 29373
 29378 3 -43.85 66.87 88.39 0.591 29377
 29379 3 -43.75 66.81 88.5 0.574 29378
 29380 3 -43.7 66.85 88.71 0.46 29379
 29381 3 -43.85 66.64 89.02 0.423 29380
 29382 3 -43.85 66.54 89.28 0.39 29381
 29383 3 -43.81 66.43 89.47 0.383 29382
 29384 3 -43.75 66.31 89.55 0.397 29383
 29385 3 -43.78 66.23 89.72 0.376 29384
 29386 3 -43.71 66.23 89.88 0.389 29385
 29387 3 -43.71 66.12 90 0.421 29386
 29388 3 -43.71 65.95 90.14 0.427 29387
 29389 3 -43.72 65.92 90.27 0.45 29388
 29390 3 -43.74 65.73 90.38 0.463 29389
 29391 3 -43.82 65.62 90.52 0.48 29390
 29392 3 -43.82 65.48 90.61 0.514 29391
 29393 3 -43.78 65.26 90.67 0.596 29392
 29394 3 -43.85 65.12 90.77 0.674 29393
 29395 3 -43.82 64.98 90.89 0.699 29394
 29396 3 -43.82 64.93 91.03 0.711 29395
 29397 3 -43.82 64.84 91.16 0.731 29396
 29398 3 -43.81 64.79 91.27 0.779 29397
 29399 3 -43.78 64.59 91.28 0.818 29398
 29400 3 -44 64.93 91.83 0.529 29399
 29401 3 -44.06 65.12 92.14 0.446 29400
 29402 3 -44.04 65.18 92.36 0.444 29401
 29403 3 -44.1 65.18 92.58 0.449 29402
 29404 3 -44.17 65.23 92.75 0.442 29403
 29405 3 -44.17 65.25 92.91 0.41 29404
 29406 3 -44.35 65.4 93.25 0.346 29405
 29407 3 -44.42 65.54 93.41 0.329 29406
 29408 3 -44.39 65.56 93.61 0.353 29407
 29409 3 -44.43 65.54 93.8 0.348 29408
 29410 3 -44.4 65.65 93.97 0.361 29409
 29411 3 -44.36 65.68 94.14 0.379 29410
 29412 3 -44.35 65.79 94.27 0.377 29411
 29413 3 -44.42 65.7 94.41 0.378 29412
 29414 3 -44.39 65.82 94.53 0.412 29413
 29415 3 -44.46 65.79 94.69 0.367 29414
 29416 3 -44.57 65.87 94.83 0.406 29415
 29417 3 -44.5 65.79 95.03 0.428 29416
 29418 3 -44.58 65.82 95.16 0.449 29417
 29419 3 -44.61 65.82 95.35 0.468 29418
 29420 3 -44.68 65.84 95.49 0.467 29419
 29421 3 -44.73 65.81 95.64 0.471 29420
 29422 3 -44.78 65.73 95.81 0.458 29421
 29423 3 -44.79 65.79 95.97 0.423 29422
 29424 3 -44.76 65.89 96.08 0.436 29423
 29425 3 -44.79 65.92 96.22 0.479 29424
 29426 3 -44.76 66.03 96.33 0.516 29425
 29427 3 -44.69 66.06 96.47 0.611 29426
 29428 3 -44.64 66.12 96.58 0.664 29427
 29429 3 -44.65 66.1 96.72 0.736 29428
 29430 3 -44.65 65.76 97.08 0.551 29429
 29431 3 -44.66 65.79 97.22 0.524 29430
 29432 3 -44.65 65.53 97.52 0.443 29431
 29433 3 -44.58 65.53 97.69 0.422 29432
 29434 3 -44.55 65.51 97.86 0.4 29433
 29435 3 -44.51 65.62 98.02 0.367 29434
 29436 3 -44.54 65.62 98.17 0.379 29435
 29437 3 -44.51 65.56 98.39 0.391 29436
 29438 3 -44.47 65.65 98.52 0.412 29437
 29439 3 -44.53 65.6 98.74 0.415 29438
 29440 3 -44.58 65.64 98.89 0.427 29439
 29441 3 -44.58 65.54 99.11 0.41 29440
 29442 3 -44.61 65.48 99.38 0.419 29441
 29443 3 -44.65 65.51 99.47 0.441 29442
 29444 3 -44.68 65.31 99.77 0.412 29443
 29445 3 -44.64 65.32 99.97 0.404 29444
 29446 3 -44.62 65.28 100.08 0.443 29445
 29447 3 -44.58 65.14 100.27 0.416 29446
 29448 3 -44.54 65.15 100.47 0.411 29447
 29449 3 -44.51 65.09 100.58 0.402 29448
 29450 3 -44.48 65.03 100.77 0.489 29449
 29451 3 -44.51 64.95 100.97 0.549 29450
 29452 3 -44.51 64.85 101.17 0.516 29451
 29453 3 -44.51 64.93 101.27 0.504 29452
 29454 3 -44.4 64.93 101.47 0.486 29453
 29455 3 -44.36 64.96 101.67 0.448 29454
 29456 3 -44.26 64.93 101.77 0.467 29455
 29457 3 -44.11 65.01 101.97 0.488 29456
 29458 3 -44.11 64.95 102.08 0.51 29457
 29459 3 -44.11 64.93 102.27 0.529 29458
 29460 3 -44.07 64.87 102.38 0.578 29459
 29461 3 -44.01 64.79 102.58 0.567 29460
 29462 3 -44.01 64.68 102.67 0.573 29461
 29463 3 -43.97 64.65 102.77 0.569 29462
 29464 3 -43.8 64.62 102.88 0.533 29463
 29465 3 -43.65 64.75 102.97 0.488 29464
 29466 3 -43.51 64.7 103.08 0.421 29465
 29467 3 -43.33 64.64 103.17 0.365 29466
 29468 3 -43.25 64.62 103.38 0.365 29467
 29469 3 -43.11 64.62 103.47 0.395 29468
 29470 3 -42.97 64.56 103.58 0.445 29469
 29471 3 -42.86 64.65 103.67 0.47 29470
 29472 3 -42.72 64.6 103.77 0.44 29471
 29473 3 -42.54 64.53 103.88 0.403 29472
 29474 3 -42.41 64.39 103.88 0.402 29473
 29475 3 -42.29 64.37 103.97 0.41 29474
 29476 3 -42.21 64.37 104.08 0.393 29475
 29477 3 -42.01 64.4 104.08 0.393 29476
 29478 3 -41.86 64.29 104.17 0.381 29477
 29479 3 -41.76 64.29 104.17 0.381 29478
 29480 3 -41.64 64.32 104.27 0.386 29479
 29481 3 -41.48 64.34 104.27 0.387 29480
 29482 3 -41.36 64.35 104.27 0.367 29481
 29483 3 -41.18 64.26 104.38 0.393 29482
 29484 3 -41.03 64.2 104.47 0.401 29483
 29485 3 -40.83 64.18 104.47 0.408 29484
 29486 3 -40.68 64.23 104.47 0.39 29485
 29487 3 -40.54 64.15 104.58 0.361 29486
 29488 3 -40.36 64.09 104.58 0.377 29487
 29489 3 -40.25 64.06 104.67 0.389 29488
 29490 3 -40.07 64.09 104.67 0.397 29489
 29491 3 -39.9 64.03 104.67 0.426 29490
 29492 3 -39.72 64.06 104.77 0.44 29491
 29493 3 -39.61 64.12 104.88 0.483 29492
 29494 3 -39.47 64.08 104.77 0.527 29493
 29495 3 -39.29 64.08 104.77 0.594 29494
 29496 3 -39.15 64.09 104.77 0.644 29495
 29497 3 -38.98 64.09 104.77 0.635 29496
 29498 3 -38.86 64.09 104.77 0.654 29497
 29499 3 -38.72 64.17 104.66 0.653 29498
 29500 3 -38.58 63.7 104.97 0.377 29499
 29501 3 -38.36 63.37 104.86 0.208 29500
 29502 3 -38.15 63.19 104.86 0.164 29501
 29503 3 -38.01 63.12 104.86 0.167 29502
 29504 3 -37.9 63.05 104.86 0.168 29503
 29505 3 -37.78 62.89 104.77 0.176 29504
 29506 3 -37.68 62.77 104.77 0.16 29505
 29507 3 -37.58 62.67 104.77 0.167 29506
 29508 3 -37.54 62.53 104.77 0.164 29507
 29509 3 -37.46 62.41 104.77 0.173 29508
 29510 3 -37.36 62.23 104.77 0.211 29509
 29511 3 -37.26 62.05 104.86 0.257 29510
 29512 3 -37.18 61.95 104.77 0.294 29511
 29513 3 -37.12 61.84 104.77 0.373 29512
 29514 3 -36.9 62.13 104.36 0.211 29513
 29515 3 -36.89 62.3 104.06 0.134 29514
 29516 3 -36.83 62.38 103.97 0.126 29515
 29517 3 -36.83 62.52 103.86 0.178 29516
 29518 3 -36.86 62.62 103.56 0.148 29517
 29519 3 -36.85 62.73 103.47 0.191 29518
 29520 3 -36.87 62.85 103.16 0.193 29519
 29521 3 -36.93 63.09 102.97 0.196 29520
 29522 3 -36.9 63.23 102.86 0.179 29521
 29523 3 -36.9 63.38 102.77 0.153 29522
 29524 3 -36.86 63.49 102.66 0.161 29523
 29525 3 -36.79 63.59 102.47 0.207 29524
 29526 3 -36.72 63.66 102.36 0.211 29525
 29527 3 -36.6 63.74 102.16 0.191 29526
 29528 3 -36.48 63.81 102.06 0.219 29527
 29529 3 -36.37 63.88 101.86 0.22 29528
 29530 3 -36.33 64.02 101.86 0.218 29529
 29531 3 -36.26 64.09 101.77 0.227 29530
 29532 3 -36.15 64.05 101.66 0.284 29531
 29533 3 -36.05 64.03 101.58 0.379 29532
 29534 3 -35.97 64.14 101.58 0.599 29533
 29535 3 -35.89 64.09 101.47 0.675 29534
 29536 3 -35.86 64.15 101.38 0.754 29535
 29537 3 -35.85 64.17 101.17 0.713 29536
 29538 3 -35.8 64.35 101.17 0.643 29537
 29539 3 -35.46 64.43 101.17 0.305 29538
 29540 3 -37.26 61.26 104.97 0.18 29513
 29541 3 -37.29 61.06 105.06 0.18 29540
 29542 3 -37.32 60.87 105.06 0.175 29541
 29543 3 -37.28 60.64 105.06 0.189 29542
 29544 3 -37.22 60.44 105.06 0.228 29543
 29545 3 -37.24 60.26 105.06 0.2 29544
 29546 3 -37.15 60.12 104.97 0.171 29545
 29547 3 -37.09 59.99 104.86 0.142 29546
 29548 3 -37.04 59.85 104.86 0.151 29547
 29549 3 -37.03 59.67 104.86 0.141 29548
 29550 3 -37.02 59.49 104.77 0.148 29549
 29551 3 -37.08 59.3 104.77 0.165 29550
 29552 3 -37.14 59.16 104.77 0.177 29551
 29553 3 -37.12 58.95 104.86 0.171 29552
 29554 3 -37.15 58.74 104.86 0.166 29553
 29555 3 -37.22 58.63 104.86 0.166 29554
 29556 3 -37.33 58.41 104.97 0.152 29555
 29557 3 -37.39 58.27 104.97 0.115 29556
 29558 3 -37.51 58.19 105.16 0.144 29557
 29559 3 -37.51 58.08 105.27 0.191 29558
 29560 3 -37.54 57.84 105.36 0.187 29559
 29561 3 -37.47 57.56 105.27 0.131 29560
 29562 3 -37.51 57.39 105.27 0.149 29561
 29563 3 -37.54 57.21 105.16 0.162 29562
 29564 3 -37.51 57.06 105.16 0.183 29563
 29565 3 -37.55 56.83 105.06 0.2 29564
 29566 3 -37.57 56.63 105.06 0.182 29565
 29567 3 -37.65 56.48 104.97 0.173 29566
 29568 3 -37.69 56.34 104.86 0.145 29567
 29569 3 -37.78 56.2 104.86 0.177 29568
 29570 3 -37.82 56.06 104.77 0.163 29569
 29571 3 -37.9 55.94 104.66 0.125 29570
 29572 3 -37.97 55.78 104.66 0.15 29571
 29573 3 -38.08 55.7 104.56 0.137 29572
 29574 3 -38.11 55.62 104.47 0.189 29573
 29575 3 -38.16 55.45 104.47 0.178 29574
 29576 3 -38.19 55.2 104.47 0.155 29575
 29577 3 -38.21 55.05 104.47 0.153 29576
 29578 3 -38.22 54.85 104.47 0.125 29577
 29579 3 -38.25 54.77 104.36 0.2 29578
 29580 3 -38.14 54.66 104.27 0.441 29579
 29581 3 -38.14 54.56 104.27 0.521 29580
 29582 3 -38 54.62 104.16 0.626 29581
 29583 3 -37.83 54.48 104.16 0.613 29582
 29584 3 -37.72 54.38 104.06 0.541 29583
 29585 3 -37.98 53.67 104.27 0.244 29584
 29586 3 -38.1 53.49 104.16 0.232 29585
 29587 3 -38.11 53.31 103.96 0.219 29586
 29588 3 -38.19 53.1 103.96 0.188 29587
 29589 3 -38.22 52.88 103.75 0.177 29588
 29590 3 -38.29 52.77 103.75 0.184 29589
 29591 3 -38.33 52.55 103.55 0.193 29590
 29592 3 -38.39 52.45 103.46 0.211 29591
 29593 3 -38.39 52.28 103.36 0.195 29592
 29594 3 -38.32 52.13 103.25 0.181 29593
 29595 3 -38.3 51.98 103.25 0.167 29594
 29596 3 -38.41 51.83 103.25 0.144 29595
 29597 3 -38.47 51.7 103.25 0.118 29596
 29598 3 -38.53 51.55 103.36 0.156 29597
 29599 3 -38.61 51.38 103.36 0.167 29598
 29600 3 -38.72 51.26 103.36 0.165 29599
 29601 3 -38.79 51.1 103.36 0.173 29600
 29602 3 -38.9 50.94 103.36 0.141 29601
 29603 3 -39.01 50.77 103.36 0.111 29602
 29604 3 -39.05 50.63 103.36 0.126 29603
 29605 3 -39.1 50.5 103.36 0.172 29604
 29606 3 -39.18 50.4 103.36 0.181 29605
 29607 3 -39.29 50.34 103.36 0.21 29606
 29608 3 -39.44 50.25 103.46 0.183 29607
 29609 3 -39.55 50.14 103.46 0.206 29608
 29610 3 -39.65 50.02 103.46 0.202 29609
 29611 3 -39.76 49.88 103.36 0.17 29610
 29612 3 -39.9 49.84 103.46 0.207 29611
 29613 3 -40.05 49.78 103.55 0.209 29612
 29614 3 -40.25 49.64 103.66 0.174 29613
 29615 3 -40.4 49.59 103.75 0.162 29614
 29616 3 -40.54 49.43 103.75 0.193 29615
 29617 3 -40.69 49.35 103.75 0.185 29616
 29618 3 -40.85 49.25 103.66 0.168 29617
 29619 3 -41.01 49.14 103.66 0.169 29618
 29620 3 -41.15 49.07 103.56 0.171 29619
 29621 3 -41.26 48.9 103.56 0.192 29620
 29622 3 -41.32 48.77 103.66 0.245 29621
 29623 3 -41.36 48.67 103.47 0.23 29622
 29624 3 -41.46 48.54 103.47 0.23 29623
 29625 3 -41.47 48.4 103.47 0.266 29624
 29626 3 -41.54 48.29 103.36 0.277 29625
 29627 3 -41.61 48.1 103.36 0.316 29626
 29628 3 -41.64 47.96 103.27 0.371 29627
 29629 3 -41.76 47.82 103.27 0.456 29628
 29630 3 -41.86 47.68 103.36 0.526 29629
 29631 3 -41.98 47.54 103.36 0.576 29630
 29632 3 -42.01 47.42 103.36 0.6 29631
 29633 3 -41.93 47.25 103.36 0.62 29632
 29634 3 -41.97 47.17 103.16 0.64 29633
 29635 3 -42.1 47.06 103.16 0.612 29634
 29636 3 -41.93 47.15 102.86 0.173 29635
 29637 3 -41.83 47.14 102.75 0.111 29636
 29638 3 -42.11 46.89 103.16 0.66 29635
 29639 3 -42.14 46.77 103.05 0.606 29638
 29640 3 -42.16 46.6 103.05 0.548 29639
 29641 3 -42.22 46.42 103.05 0.477 29640
 29642 3 -42.29 46.29 102.96 0.448 29641
 29643 3 -42.4 46.17 102.96 0.399 29642
 29644 3 -42.61 46.14 102.96 0.346 29643
 29645 3 -42.77 46.07 102.97 0.3 29644
 29646 3 -42.91 45.96 103.06 0.238 29645
 29647 3 -43.09 45.86 103.06 0.197 29646
 29648 3 -43.2 45.82 103.16 0.149 29647
 29649 3 -43.31 45.68 103.16 0.168 29648
 29650 3 -43.48 45.53 103.16 0.223 29649
 29651 3 -43.62 45.46 103.27 0.208 29650
 29652 3 -43.77 45.32 103.27 0.176 29651
 29653 3 -43.94 45.32 103.16 0.246 29652
 29654 3 -44.13 45.06 103.36 0.227 29653
 29655 3 -44.23 44.84 103.47 0.169 29654
 29656 3 -44.34 44.65 103.47 0.188 29655
 29657 3 -44.44 44.53 103.47 0.209 29656
 29658 3 -44.49 44.42 103.56 0.184 29657
 29659 3 -44.66 44.32 103.56 0.162 29658
 29660 3 -44.87 44.21 103.56 0.161 29659
 29661 3 -45.04 44.15 103.56 0.166 29660
 29662 3 -45.2 44.1 103.66 0.166 29661
 29663 3 -45.36 44.1 103.77 0.155 29662
 29664 3 -45.48 44.09 103.86 0.154 29663
 29665 3 -45.66 44 103.86 0.167 29664
 29666 3 -45.88 43.92 103.86 0.138 29665
 29667 3 -45.99 43.85 103.86 0.168 29666
 29668 3 -46.22 43.78 103.86 0.177 29667
 29669 3 -46.42 43.85 103.97 0.184 29668
 29670 3 -46.62 43.96 103.97 0.193 29669
 29671 3 -46.77 44.03 103.86 0.228 29670
 29672 3 -46.87 44.03 103.97 0.243 29671
 29673 3 -46.98 43.86 104.36 0.149 29672
 29674 3 -46.98 43.82 104.47 0.205 29673
 29675 3 -47.11 43.77 104.56 0.231 29674
 29676 3 -47.29 43.78 104.56 0.235 29675
 29677 3 -47.47 43.9 104.36 0.122 29676
 29678 3 -47.67 43.83 104.27 0.167 29677
 29679 3 -47.84 43.75 104.27 0.153 29678
 29680 3 -47.95 43.61 104.16 0.163 29679
 29681 3 -48.08 43.51 104.27 0.145 29680
 29682 3 -48.16 43.3 104.27 0.117 29681
 29683 3 -48.22 43.22 104.16 0.095 29682
 29684 3 -48.29 43.26 104.06 0.106 29683
 29685 3 -48.37 43.19 103.97 0.11 29684
 29686 3 -48.4 43.19 103.86 0.119 29685
 29687 3 -48.47 43.21 103.77 0.134 29686
 29688 3 -48.63 43.12 103.77 0.136 29687
 29689 3 -48.7 43.01 103.77 0.13 29688
 29690 3 -48.83 42.96 103.77 0.154 29689
 29691 3 -48.92 42.93 103.66 0.19 29690
 29692 3 -49.12 42.93 103.66 0.221 29691
 29693 3 -49.27 42.93 103.56 0.289 29692
 29694 3 -49.42 42.86 103.56 0.293 29693
 29695 3 -49.62 42.79 103.66 0.306 29694
 29696 3 -49.76 42.72 103.66 0.341 29695
 29697 3 -49.91 42.62 103.66 0.371 29696
 29698 3 -50.05 42.5 103.66 0.386 29697
 29699 3 -50.24 42.4 103.77 0.364 29698
 29700 3 -50.36 42.18 103.76 0.287 29699
 29701 3 -50.48 42.04 103.85 0.26 29700
 29702 3 -50.61 41.9 103.85 0.275 29701
 29703 3 -50.7 41.82 103.85 0.243 29702
 29704 3 -50.84 41.65 103.96 0.29 29703
 29705 3 -50.92 41.48 103.96 0.356 29704
 29706 3 -51.08 41.46 104.05 0.416 29705
 29707 3 -51.22 41.43 104.05 0.43 29706
 29708 3 -51.41 41.26 104.15 0.505 29707
 29709 3 -51.44 41.35 104.26 0.539 29708
 29710 3 -51.52 41.21 104.35 0.587 29709
 29711 3 -51.52 41.48 104.15 0.203 29710
 29712 3 -51.62 41.41 104.26 0.172 29711
 29713 3 -51.51 40.96 104.55 0.709 29710
 29714 3 -51.48 40.8 104.76 0.754 29713
 29715 3 -51.36 40.53 104.85 0.691 29714
 29716 3 -51.38 40.55 104.96 0.716 29715
 29717 3 -51.56 40.46 105.05 0.62 29716
 29718 3 -51.52 40.33 105.26 0.457 29717
 29719 3 -51.63 40.29 105.35 0.408 29718
 29720 3 -51.76 40.22 105.35 0.267 29719
 29721 3 -51.87 40.22 105.46 0.223 29720
 29722 3 -42.39 47.02 102.77 0.17 29639
 29723 3 -42.25 47.03 102.66 0.213 29722
 29724 3 -42.11 47 102.55 0.187 29723
 29725 3 -41.98 46.97 102.55 0.000125 29724
 29726 3 -38.69 64.75 104.16 0.421 29499
 29727 3 -38.72 64.89 103.97 0.434 29726
 29728 3 -38.68 64.99 103.86 0.441 29727
 29729 3 -38.51 65.22 103.77 0.374 29728
 29730 3 -38.47 65.3 103.66 0.371 29729
 29731 3 -38.37 65.36 103.56 0.412 29730
 29732 3 -38.33 65.5 103.36 0.415 29731
 29733 3 -38.22 65.55 103.27 0.422 29732
 29734 3 -38.15 65.63 103.06 0.449 29733
 29735 3 -38.15 65.7 102.97 0.444 29734
 29736 3 -38.15 65.75 102.77 0.451 29735
 29737 3 -38.1 65.94 102.66 0.419 29736
 29738 3 -38.11 66.13 102.56 0.421 29737
 29739 3 -38.15 66.25 102.47 0.409 29738
 29740 3 -38.08 66.41 102.38 0.405 29739
 29741 3 -37.93 66.5 102.27 0.403 29740
 29742 3 -37.82 66.64 102.16 0.397 29741
 29743 3 -37.73 66.75 102.06 0.439 29742
 29744 3 -37.66 66.97 102.08 0.433 29743
 29745 3 -37.69 67.06 101.99 0.393 29744
 29746 3 -37.58 67.14 101.78 0.361 29745
 29747 3 -37.54 67.25 101.69 0.339 29746
 29748 3 -37.48 67.41 101.58 0.324 29747
 29749 3 -37.46 67.5 101.49 0.355 29748
 29750 3 -37.39 67.66 101.39 0.364 29749
 29751 3 -37.39 67.74 101.28 0.406 29750
 29752 3 -37.36 67.83 101.19 0.426 29751
 29753 3 -37.35 67.95 101.08 0.457 29752
 29754 3 -37.29 67.99 100.89 0.484 29753
 29755 3 -37.29 68.08 100.78 0.463 29754
 29756 3 -37.29 68.09 100.49 0.442 29755
 29757 3 -37.28 68.06 100.28 0.449 29756
 29758 3 -37.16 68.08 100.19 0.439 29757
 29759 3 -37.01 68 99.99 0.427 29758
 29760 3 -36.93 67.97 99.88 0.418 29759
 29761 3 -36.76 67.86 99.67 0.41 29760
 29762 3 -36.62 67.89 99.58 0.397 29761
 29763 3 -36.51 67.89 99.47 0.428 29762
 29764 3 -36.4 67.86 99.38 0.406 29763
 29765 3 -36.33 67.84 99.27 0.402 29764
 29766 3 -36.21 67.88 99.14 0.459 29765
 29767 3 -36.08 67.77 99.11 0.521 29766
 29768 3 -36.01 67.8 99 0.573 29767
 29769 3 -35.89 67.78 98.97 0.665 29768
 29770 3 -35.83 67.84 98.83 0.673 29769
 29771 3 -35.86 68.05 98.61 0.634 29770
 29772 3 -36.06 68.44 98.17 0.399 29771
 29773 3 -36.1 68.61 98.05 0.42 29772
 29774 3 -36.14 68.77 97.88 0.439 29773
 29775 3 -36.17 68.89 97.74 0.458 29774
 29776 3 -36.18 69.02 97.61 0.462 29775
 29777 3 -36.18 69.08 97.46 0.417 29776
 29778 3 -36.21 69.22 97.39 0.409 29777
 29779 3 -36.25 69.38 97.3 0.409 29778
 29780 3 -36.25 69.44 97.08 0.38 29779
 29781 3 -36.27 69.58 96.97 0.434 29780
 29782 3 -36.25 69.69 96.77 0.414 29781
 29783 3 -36.21 69.78 96.66 0.443 29782
 29784 3 -36.21 69.89 96.5 0.42 29783
 29785 3 -36.21 70 96.36 0.443 29784
 29786 3 -36.29 70.13 96.22 0.486 29785
 29787 3 -36.24 70.25 96.08 0.518 29786
 29788 3 -36.1 70.47 96 0.524 29787
 29789 3 -35.99 70.58 95.92 0.508 29788
 29790 3 -35.99 70.53 95.8 0.542 29789
 29791 3 -35.99 70.56 95.64 0.485 29790
 29792 3 -35.86 70.64 95.49 0.426 29791
 29793 3 -35.78 70.67 95.33 0.336 29792
 29794 3 -35.78 70.77 95.14 0.355 29793
 29795 3 -35.81 70.77 94.99 0.357 29794
 29796 3 -35.96 70.98 94.94 0.401 29795
 29797 3 -35.86 70.98 94.44 0.561 29796
 29798 3 -36.07 70.29 94.27 0.028 29797
 29799 3 -35.82 70.98 94.28 0.53 29797
 29800 3 -35.78 70.9 93.99 0.514 29799
 29801 3 -35.77 70.84 93.85 0.458 29800
 29802 3 -35.71 70.87 93.71 0.408 29801
 29803 3 -35.57 70.87 93.64 0.405 29802
 29804 3 -35.4 70.87 93.55 0.411 29803
 29805 3 -35.25 70.92 93.49 0.409 29804
 29806 3 -35.09 71 93.44 0.438 29805
 29807 3 -34.92 71.01 93.38 0.451 29806
 29808 3 -34.68 71.12 93.29 0.471 29807
 29809 3 -34.46 71.31 93.23 0.505 29808
 29810 3 -34.32 71.43 93.14 0.519 29809
 29811 3 -34.2 71.45 93.01 0.569 29810
 29812 3 -34.2 71.54 92.81 0.56 29811
 29813 3 -34.17 71.4 92.65 0.523 29812
 29814 3 -34.21 71.39 92.45 0.497 29813
 29815 3 -34.31 71.39 92.2 0.441 29814
 29816 3 -34.32 71.25 92.11 0.38 29815
 29817 3 -34.21 71.23 92 0.41 29816
 29818 3 -34.24 71.23 91.86 0.461 29817
 29819 3 -34.32 71.31 91.57 0.491 29818
 29820 3 -34.24 71.34 91.45 0.427 29819
 29821 3 -34.18 71.43 91.26 0.406 29820
 29822 3 -34.14 71.46 91.09 0.408 29821
 29823 3 -34.09 71.48 90.95 0.415 29822
 29824 3 -34.07 71.6 90.76 0.43 29823
 29825 3 -34.06 71.59 90.59 0.414 29824
 29826 3 -34.06 71.62 90.43 0.416 29825
 29827 3 -34 71.71 90.23 0.437 29826
 29828 3 -33.9 71.71 90.07 0.479 29827
 29829 3 -33.78 71.57 90.03 0.514 29828
 29830 3 -33.68 71.59 89.92 0.568 29829
 29831 3 -33.61 71.58 89.81 0.602 29830
 29832 3 -33.57 71.77 89.59 0.58 29831
 29833 3 -33.53 71.67 89.48 0.553 29832
 29834 3 -33.4 71.8 89.34 0.518 29833
 29835 3 -33.28 71.72 89.28 0.475 29834
 29836 3 -33.21 71.72 89.17 0.475 29835
 29837 3 -33.15 71.83 89 0.479 29836
 29838 3 -33.04 71.75 88.9 0.434 29837
 29839 3 -33.02 71.78 88.72 0.444 29838
 29840 3 -32.86 71.83 88.59 0.453 29839
 29841 3 -32.75 71.8 88.45 0.469 29840
 29842 3 -32.68 71.81 88.28 0.455 29841
 29843 3 -32.63 71.77 88.15 0.448 29842
 29844 3 -32.57 71.78 87.98 0.451 29843
 29845 3 -32.5 71.83 87.84 0.461 29844
 29846 3 -32.39 71.8 87.72 0.466 29845
 29847 3 -32.31 71.83 87.56 0.41 29846
 29848 3 -32.2 71.86 87.4 0.383 29847
 29849 3 -32.1 71.83 87.23 0.403 29848
 29850 3 -32.1 71.75 87.09 0.413 29849
 29851 3 -32.1 71.72 86.9 0.418 29850
 29852 3 -32.07 71.8 86.67 0.419 29851
 29853 3 -31.94 71.88 86.48 0.436 29852
 29854 3 -32.02 71.86 86.34 0.446 29853
 29855 3 -31.87 71.78 86.14 0.428 29854
 29856 3 -31.87 71.75 86.01 0.413 29855
 29857 3 -31.92 71.78 85.82 0.422 29856
 29858 3 -31.8 71.8 85.45 0.392 29857
 29859 3 -31.8 71.81 85.34 0.352 29858
 29860 3 -31.8 71.84 85.17 0.375 29859
 29861 3 -31.82 71.91 85.03 0.38 29860
 29862 3 -31.76 71.89 84.9 0.357 29861
 29863 3 -31.85 71.97 84.73 0.385 29862
 29864 3 -31.86 72.05 84.53 0.391 29863
 29865 3 -31.84 72.17 84.31 0.391 29864
 29866 3 -31.88 72.31 84.09 0.419 29865
 29867 3 -31.9 72.31 83.95 0.371 29866
 29868 3 -31.9 72.4 83.76 0.336 29867
 29869 3 -31.88 72.45 83.59 0.321 29868
 29870 3 -31.88 72.53 83.42 0.332 29869
 29871 3 -31.81 72.65 83.26 0.393 29870
 29872 3 -31.81 72.6 83.12 0.405 29871
 29873 3 -31.77 72.59 82.98 0.379 29872
 29874 3 -31.7 72.46 82.9 0.4 29873
 29875 3 -31.61 72.43 82.76 0.422 29874
 29876 3 -31.56 72.29 82.62 0.446 29875
 29877 3 -31.54 72.21 82.48 0.465 29876
 29878 3 -31.66 72.14 82.4 0.476 29877
 29879 3 -31.7 72.06 82.29 0.478 29878
 29880 3 -31.74 71.95 82.25 0.463 29879
 29881 3 -31.7 71.73 82.15 0.538 29880
 29882 3 -31.77 71.56 82.06 0.538 29881
 29883 3 -31.81 71.26 81.84 0.578 29882
 29884 3 -31.75 70.68 81.76 0.067 29883
 29885 3 -31.75 70.57 81.73 0.051 29884
 29886 3 -31.86 71.37 81.7 0.503 29883
 29887 3 -31.9 71.34 81.54 0.469 29886
 29888 3 -31.9 71.14 81.37 0.433 29887
 29889 3 -31.88 70.87 81.36 0.404 29888
 29890 3 -31.88 70.73 81.34 0.37 29889
 29891 3 -31.97 70.6 81.2 0.446 29890
 29892 3 -31.95 70.46 81.18 0.409 29891
 29893 3 -31.97 70.4 80.9 0.509 29892
 29894 3 -31.95 70.31 80.86 0.495 29893
 29895 3 -31.95 70.23 80.73 0.506 29894
 29896 3 -32.05 70.2 80.56 0.585 29895
 29897 3 -32.02 70.09 80.37 0.613 29896
 29898 3 -32.12 70.04 80.28 0.646 29897
 29899 3 -32.16 69.93 80.2 0.681 29898
 29900 3 -32.27 69.9 80.07 0.685 29899
 29901 3 -32.3 69.76 80 0.642 29900
 29902 3 -32.42 69.71 79.84 0.6 29901
 29903 3 -32.52 69.57 79.81 0.575 29902
 29904 3 -32.64 69.52 79.72 0.513 29903
 29905 3 -32.69 69.44 79.62 0.457 29904
 29906 3 -32.81 69.33 79.59 0.415 29905
 29907 3 -32.91 69.24 79.48 0.397 29906
 29908 3 -32.91 69.11 79.4 0.375 29907
 29909 3 -32.98 68.96 79.37 0.34 29908
 29910 3 -33.04 68.82 79.36 0.338 29909
 29911 3 -33.13 68.69 79.31 0.349 29910
 29912 3 -33.17 68.57 79.25 0.36 29911
 29913 3 -33.21 68.35 79.15 0.356 29912
 29914 3 -33.29 68.24 79.12 0.371 29913
 29915 3 -33.25 68.05 79.01 0.389 29914
 29916 3 -33.1 67.79 78.87 0.421 29915
 29917 3 -33.17 67.69 78.73 0.445 29916
 29918 3 -33.28 67.52 78.65 0.434 29917
 29919 3 -33.39 67.44 78.51 0.409 29918
 29920 3 -33.42 67.3 78.34 0.334 29919
 29921 3 -33.5 67.13 78.31 0.361 29920
 29922 3 -33.43 66.96 78.31 0.34 29921
 29923 3 -33.5 66.85 78.2 0.332 29922
 29924 3 -33.42 66.61 78.01 0.372 29923
 29925 3 -33.53 66.49 77.95 0.401 29924
 29926 3 -33.5 66.24 77.76 0.418 29925
 29927 3 -33.5 66.07 77.73 0.439 29926
 29928 3 -33.57 65.91 77.64 0.421 29927
 29929 3 -33.64 65.71 77.51 0.451 29928
 29930 3 -33.6 65.43 77.48 0.43 29929
 29931 3 -33.61 65.26 77.31 0.446 29930
 29932 3 -33.7 65.15 77.27 0.41 29931
 29933 3 -33.85 65.07 77.31 0.398 29932
 29934 3 -33.93 64.97 77.28 0.395 29933
 29935 3 -33.78 64.69 77.14 0.435 29934
 29936 3 -33.78 64.4 77.05 0.461 29935
 29937 3 -33.86 64.27 77.11 0.444 29936
 29938 3 -33.89 64.02 77.11 0.504 29937
 29939 3 -33.96 63.83 77.08 0.506 29938
 29940 3 -33.9 63.58 77.1 0.531 29939
 29941 3 -33.88 63.3 77.17 0.555 29940
 29942 3 -33.96 63.19 77.22 0.572 29941
 29943 3 -34.09 63.08 77.21 0.525 29942
 29944 3 -34.25 63.01 77.16 0.543 29943
 29945 3 -34.35 63.01 77.22 0.572 29944
 29946 3 -34.46 62.89 77.33 0.586 29945
 29947 3 -34.57 62.9 77.39 0.573 29946
 29948 3 -34.64 62.92 77.5 0.544 29947
 29949 3 -34.72 62.89 77.58 0.476 29948
 29950 3 -34.78 62.81 77.69 0.396 29949
 29951 3 -34.89 62.59 77.88 0.405 29950
 29952 3 -35.03 62.49 77.97 0.416 29951
 29953 3 -35.18 62.28 78 0.439 29952
 29954 3 -35.35 62.25 78.06 0.46 29953
 29955 3 -35.54 62.18 78.06 0.471 29954
 29956 3 -35.64 62.07 78.17 0.441 29955
 29957 3 -35.86 62.09 78.17 0.414 29956
 29958 3 -36.04 62.06 78.19 0.409 29957
 29959 3 -36.2 62.13 78.19 0.392 29958
 29960 3 -36.34 62.28 78.14 0.405 29959
 29961 3 -36.5 62.28 78.16 0.384 29960
 29962 3 -36.65 62.36 78.24 0.351 29961
 29963 3 -36.82 62.47 78.3 0.385 29962
 29964 3 -36.95 62.57 78.22 0.416 29963
 29965 3 -31.77 70.81 81.89 0.025 29886
 29966 3 -36.03 71.1 94.41 0.522 29799
 29967 3 -36.25 71.09 94.36 0.334 29966
 29968 3 -38.97 64.39 103.66 0.105 29728
 29969 3 -38.94 64.28 103.56 0.129 29968
 29970 3 -38.93 64.11 103.56 0.1 29969
 29971 3 -44.77 67.26 95.96 0.165 29429
 29972 3 -44.77 67.42 95.92 0.158 29971
 29973 3 -44.75 67.59 95.88 0.16 29972
 29974 3 -44.79 67.79 95.8 0.184 29973
 29975 3 -44.82 67.9 95.74 0.171 29974
 29976 3 -44.85 68.1 95.71 0.161 29975
 29977 3 -44.74 68.29 95.61 0.167 29976
 29978 3 -44.68 68.37 95.52 0.177 29977
 29979 3 -44.56 68.5 95.47 0.151 29978
 29980 3 -44.45 68.56 95.38 0.157 29979
 29981 3 -44.29 68.59 95.33 0.162 29980
 29982 3 -44.14 68.62 95.31 0.162 29981
 29983 3 -43.96 68.68 95.22 0.172 29982
 29984 3 -43.85 68.67 95.16 0.166 29983
 29985 3 -43.67 68.65 95.13 0.182 29984
 29986 3 -43.46 68.65 95.1 0.204 29985
 29987 3 -43.34 68.62 95.03 0.178 29986
 29988 3 -43.22 68.59 95 0.152 29987
 29989 3 -43.1 68.54 94.97 0.193 29988
 29990 3 -42.92 68.53 94.97 0.228 29989
 29991 3 -42.77 68.51 94.94 0.2 29990
 29992 3 -42.59 68.48 94.96 0.196 29991
 29993 3 -42.42 68.45 95 0.155 29992
 29994 3 -42.32 68.4 95.06 0.153 29993
 29995 3 -42.17 68.32 95.17 0.161 29994
 29996 3 -42.06 68.25 95.19 0.168 29995
 29997 3 -41.96 68.23 95.31 0.163 29996
 29998 3 -41.82 68.26 95.36 0.202 29997
 29999 3 -41.67 68.31 95.47 0.202 29998
 30000 3 -41.52 68.39 95.52 0.189 29999
 30001 3 -41.35 68.42 95.64 0.16 30000
 30002 3 -41.18 68.43 95.66 0.139 30001
 30003 3 -41.03 68.56 95.66 0.152 30002
 30004 3 -40.86 68.62 95.69 0.199 30003
 30005 3 -40.71 68.7 95.64 0.219 30004
 30006 3 -40.63 68.78 95.56 0.228 30005
 30007 3 -40.53 68.85 95.44 0.177 30006
 30008 3 -40.46 68.95 95.33 0.185 30007
 30009 3 -40.39 69.07 95.22 0.154 30008
 30010 3 -40.28 69.14 95.05 0.157 30009
 30011 3 -40.14 69.23 94.99 0.179 30010
 30012 3 -40.07 69.31 94.86 0.167 30011
 30013 3 -40.02 69.39 94.69 0.185 30012
 30014 3 -40.02 69.54 94.61 0.206 30013
 30015 3 -39.88 69.62 94.5 0.233 30014
 30016 3 -39.63 69.62 94.46 0.261 30015
 30017 3 -39.4 69.62 94.41 0.298 30016
 30018 3 -39.25 69.56 94.42 0.354 30017
 30019 3 -39.1 69.78 94.42 0.222 30018
 30020 3 -39 69.82 94.41 0.19 30019
 30021 3 -38.9 69.93 94.49 0.208 30020
 30022 3 -38.88 70.23 94.61 0.236 30021
 30023 3 -38.85 70.45 94.72 0.265 30022
 30024 3 -38.82 70.54 94.77 0.266 30023
 30025 3 -38.82 70.75 94.86 0.364 30024
 30026 3 -38.57 70.7 94.96 0.581 30025
 30027 3 -38.46 70.73 94.96 0.623 30026
 30028 3 -38.32 70.76 94.97 0.604 30027
 30029 3 -38.27 70.98 94.88 0.595 30028
 30030 3 -38.21 71.12 95.02 0.603 30029
 30031 3 -38.25 71.34 95.1 0.659 30030
 30032 3 -38.21 71.48 95.19 0.668 30031
 30033 3 -38.21 71.65 95.13 0.643 30032
 30034 3 -38.17 71.76 95.14 0.553 30033
 30035 3 -38.13 71.87 95.19 0.501 30034
 30036 3 -38.14 72.07 95.19 0.422 30035
 30037 3 -38.13 72.21 95.22 0.366 30036
 30038 3 -38.06 72.57 95.24 0.297 30037
 30039 3 -37.96 72.73 95.22 0.339 30038
 30040 3 -37.9 72.87 95.22 0.411 30039
 30041 3 -37.85 72.98 95.22 0.488 30040
 30042 3 -37.78 73.06 95.24 0.538 30041
 30043 3 -37.53 72.54 95.69 0.119 30042
 30044 3 -37.52 72.65 95.66 0.000125 30043
 30045 3 -37.85 73.43 95.11 0.515 30042
 30046 3 -37.85 73.62 95.1 0.526 30045
 30047 3 -37.79 73.78 95.08 0.555 30046
 30048 3 -37.75 73.93 95.02 0.578 30047
 30049 3 -37.6 74 95.05 0.61 30048
 30050 3 -37.46 74.04 95.1 0.612 30049
 30051 3 -37.22 73.87 95 0.119 30050
 30052 3 -37.21 73.95 95.11 0.000125 30051
 30053 3 -37.45 74.23 95.14 0.703 30050
 30054 3 -37.24 74.25 95.14 0.727 30053
 30055 3 -37.11 74.37 95.16 0.744 30054
 30056 3 -36.96 74.35 95.24 0.772 30055
 30057 3 -36.85 74.46 95.13 0.807 30056
 30058 3 -36.74 74.54 95.13 0.827 30057
 30059 3 -36.64 74.54 95.22 0.865 30058
 30060 3 -37.04 75.07 94.56 0.532 30059
 30061 3 -37.1 75.1 94.05 0.373 30060
 30062 3 -37.13 75.25 93.91 0.408 30061
 30063 3 -37.2 75.34 93.66 0.427 30062
 30064 3 -37.27 75.45 93.55 0.509 30063
 30065 3 -37.38 75.53 93.44 0.564 30064
 30066 3 -37.54 75.54 93.39 0.57 30065
 30067 3 -37.6 75.71 93.39 0.585 30066
 30068 3 -37.71 75.81 93.33 0.575 30067
 30069 3 -37.75 76.04 93.41 0.516 30068
 30070 3 -37.88 76.2 93.42 0.499 30069
 30071 3 -37.86 76.45 93.56 0.376 30070
 30072 3 -37.95 76.76 93.72 0.306 30071
 30073 3 -38.07 76.92 93.75 0.269 30072
 30074 3 -38.17 77.12 93.86 0.218 30073
 30075 3 -38.21 77.34 93.86 0.231 30074
 30076 3 -38.27 77.48 93.88 0.212 30075
 30077 3 -38.3 77.76 93.86 0.184 30076
 30078 3 -38.28 78.03 93.66 0.183 30077
 30079 3 -38.24 78.34 93.52 0.114 30078
 30080 3 -38.24 78.48 93.38 0.168 30079
 30081 3 -38.24 78.62 93.22 0.134 30080
 30082 3 -38.28 78.87 93.11 0.105 30081
 30083 3 -38.35 79.01 92.97 0.1 30082
 30084 3 -38.44 79.18 92.89 0.117 30083
 30085 3 -38.56 79.32 92.78 0.12 30084
 30086 3 -38.56 79.46 92.74 0.094 30085
 30087 3 -38.51 79.56 92.53 0.058 30086
 30088 3 -38.28 74.67 95.44 0.077 30053
 30089 3 -38.35 74.73 95.36 0.042 30088
 30090 3 -39.15 68.87 94.35 0.162 30018
 30091 3 -39.14 68.68 94.31 0.149 30090
 30092 3 -39.14 68.48 94.24 0.185 30091
 30093 3 -39.13 68.28 94.08 0.173 30092
 30094 3 -39.03 68.09 94 0.161 30093
 30095 3 -39 67.89 93.86 0.172 30094
 30096 3 -38.89 67.73 93.78 0.145 30095
 30097 3 -38.75 67.6 93.78 0.166 30096
 30098 3 -38.6 67.59 93.75 0.172 30097
 30099 3 -38.39 67.62 93.77 0.182 30098
 30100 3 -38.18 67.64 93.77 0.185 30099
 30101 3 -38.03 67.71 93.75 0.141 30100
 30102 3 -37.85 67.76 93.75 0.126 30101
 30103 3 -37.75 67.84 93.67 0.156 30102
 30104 3 -37.63 67.87 93.64 0.155 30103
 30105 3 -37.46 67.78 93.63 0.16 30104
 30106 3 -37.32 67.65 93.6 0.173 30105
 30107 3 -37.21 67.56 93.6 0.178 30106
 30108 3 -37.07 67.46 93.67 0.186 30107
 30109 3 -36.92 67.42 93.72 0.176 30108
 30110 3 -36.79 67.37 93.74 0.173 30109
 30111 3 -36.64 67.34 93.71 0.171 30110
 30112 3 -36.5 67.25 93.75 0.18 30111
 30113 3 -36.32 67.26 93.78 0.203 30112
 30114 3 -36.22 67.32 93.89 0.23 30113
 30115 3 -36 67.4 93.96 0.342 30114
 30116 3 -35.88 67.51 94 0.41 30115
 30117 3 -35.78 67.59 94 0.478 30116
 30118 3 -35.65 67.7 93.97 0.557 30117
 30119 3 -35.54 67.67 93.97 0.594 30118
 30120 3 -35.39 67.7 94 0.607 30119
 30121 3 -35.27 67.71 93.8 0.591 30120
 30122 3 -35.21 67.89 93.78 0.609 30121
 30123 3 -35.1 67.96 93.72 0.586 30122
 30124 3 -34.97 68.03 93.72 0.567 30123
 30125 3 -34.88 67.98 93.69 0.512 30124
 30126 3 -34.75 67.84 93.05 0.193 30125
 30127 3 -34.6 67.87 92.91 0.187 30126
 30128 3 -34.39 67.76 92.88 0.186 30127
 30129 3 -34.25 67.75 92.83 0.212 30128
 30130 3 -34.15 67.65 92.75 0.266 30129
 30131 3 -34.07 67.54 92.69 0.334 30130
 30132 3 -34 67.4 92.68 0.379 30131
 30133 3 -33.85 67.34 92.67 0.395 30132
 30134 3 -33.74 67.24 92.57 0.41 30133
 30135 3 -33.6 67.17 92.54 0.401 30134
 30136 3 -33.47 67.08 92.62 0.407 30135
 30137 3 -33.32 67.08 92.59 0.446 30136
 30138 3 -33.2 67.09 92.56 0.474 30137
 30139 3 -33.07 67.14 92.45 0.445 30138
 30140 3 -32.92 67.08 92.4 0.4 30139
 30141 3 -32.81 67.14 92.23 0.351 30140
 30142 3 -32.78 67.28 92.03 0.24 30141
 30143 3 -32.77 67.38 91.79 0.183 30142
 30144 3 -32.78 67.47 91.57 0.103 30143
 30145 3 -32.77 67.63 91.48 0.064 30144
 30146 3 -32.75 67.75 91.4 0.077 30145
 30147 3 -32.64 67.78 91.28 0.123 30146
 30148 3 -32.59 67.83 91.12 0.175 30147
 30149 3 -32.5 67.91 91.03 0.169 30148
 30150 3 -32.47 68.03 90.92 0.125 30149
 30151 3 -43.22 63.81 90.41 0.273 29399
 30152 3 -43.11 63.7 90.22 0.284 30151
 30153 3 -43.09 63.57 90.05 0.263 30152
 30154 3 -43.1 63.35 89.97 0.237 30153
 30155 3 -43.09 63.25 89.83 0.225 30154
 30156 3 -43.1 63.03 89.75 0.226 30155
 30157 3 -43.09 62.89 89.66 0.217 30156
 30158 3 -43.14 62.67 89.55 0.228 30157
 30159 3 -43.1 62.52 89.41 0.218 30158
 30160 3 -43.08 62.39 89.35 0.245 30159
 30161 3 -43.08 62.24 89.3 0.241 30160
 30162 3 -43.12 62.07 89.19 0.279 30161
 30163 3 -43.16 61.99 89.03 0.345 30162
 30164 3 -43.18 61.85 88.91 0.375 30163
 30165 3 -43.18 61.67 88.81 0.351 30164
 30166 3 -43.01 61.39 89.19 0.147 30165
 30167 3 -42.9 61.21 89.22 0.141 30166
 30168 3 -42.83 61.1 89.17 0.184 30167
 30169 3 -42.76 60.96 89.13 0.162 30168
 30170 3 -42.68 60.85 89.08 0.126 30169
 30171 3 -42.65 60.61 89.1 0.148 30170
 30172 3 -42.59 60.49 89.05 0.157 30171
 30173 3 -42.57 60.29 89.1 0.16 30172
 30174 3 -42.6 60.1 89.06 0.154 30173
 30175 3 -42.59 59.89 89.1 0.18 30174
 30176 3 -42.57 59.75 89.08 0.171 30175
 30177 3 -42.63 59.53 89.16 0.165 30176
 30178 3 -42.75 59.35 89.16 0.154 30177
 30179 3 -42.77 59.13 89.19 0.144 30178
 30180 3 -42.78 58.89 89.21 0.188 30179
 30181 3 -42.77 58.68 89.19 0.182 30180
 30182 3 -42.81 58.45 89.13 0.163 30181
 30183 3 -42.79 58.21 89.11 0.153 30182
 30184 3 -42.79 58.03 89.02 0.239 30183
 30185 3 -42.79 57.74 88.94 0.21 30184
 30186 3 -42.84 57.46 88.85 0.176 30185
 30187 3 -42.9 57.29 88.8 0.184 30186
 30188 3 -42.96 57.15 88.74 0.167 30187
 30189 3 -42.96 56.9 88.74 0.144 30188
 30190 3 -43 56.71 88.81 0.131 30189
 30191 3 -43.02 56.57 88.89 0.139 30190
 30192 3 -43.04 56.46 89 0.109 30191
 30193 3 -43.07 56.27 89.06 0.121 30192
 30194 3 -43.07 56.09 89.11 0.15 30193
 30195 3 -43.1 55.95 89.19 0.168 30194
 30196 3 -43.15 55.82 89.3 0.191 30195
 30197 3 -43.32 55.75 89.38 0.17 30196
 30198 3 -43.53 55.71 89.38 0.145 30197
 30199 3 -43.7 55.7 89.36 0.154 30198
 30200 3 -43.89 55.74 89.36 0.146 30199
 30201 3 -44.03 55.68 89.44 0.154 30200
 30202 3 -44.2 55.59 89.52 0.173 30201
 30203 3 -44.35 55.56 89.5 0.213 30202
 30204 3 -44.56 55.43 89.5 0.191 30203
 30205 3 -44.77 55.39 89.53 0.164 30204
 30206 3 -44.88 55.32 89.58 0.154 30205
 30207 3 -45 55.27 89.64 0.166 30206
 30208 3 -45.15 55.21 89.64 0.149 30207
 30209 3 -45.29 55.21 89.67 0.138 30208
 30210 3 -45.43 55.1 89.69 0.163 30209
 30211 3 -45.59 54.96 89.69 0.193 30210
 30212 3 -45.72 54.93 89.83 0.138 30211
 30213 3 -45.85 54.79 89.89 0.142 30212
 30214 3 -46.02 54.75 89.99 0.143 30213
 30215 3 -46.1 54.71 90.06 0.1 30214
 30216 3 -46.24 54.64 90.19 0.121 30215
 30217 3 -46.31 54.57 90.27 0.131 30216
 30218 3 -46.36 54.46 90.41 0.139 30217
 30219 3 -46.31 54.33 90.52 0.157 30218
 30220 3 -46.25 54.23 90.63 0.164 30219
 30221 3 -46.21 54.11 90.75 0.15 30220
 30222 3 -46.14 54.04 90.91 0.159 30221
 30223 3 -46.11 54.01 91.11 0.142 30222
 30224 3 -46.1 53.98 91.3 0.123 30223
 30225 3 -46.04 54 91.44 0.127 30224
 30226 3 -45.96 54.01 91.6 0.15 30225
 30227 3 -45.92 53.96 91.83 0.146 30226
 30228 3 -45.92 53.9 92 0.169 30227
 30229 3 -45.99 53.82 92.11 0.161 30228
 30230 3 -45.92 53.78 92.31 0.181 30229
 30231 3 -45.82 53.7 92.44 0.202 30230
 30232 3 -45.79 53.67 92.55 0.211 30231
 30233 3 -45.7 53.65 92.72 0.203 30232
 30234 3 -45.57 53.61 92.81 0.202 30233
 30235 3 -45.46 53.64 92.94 0.177 30234
 30236 3 -45.32 53.64 93.02 0.248 30235
 30237 3 -45.2 53.71 93.11 0.273 30236
 30238 3 -45.22 54.1 93.39 0.19 30237
 30239 3 -45.21 54 93.58 0.183 30238
 30240 3 -45.18 54.06 93.78 0.194 30239
 30241 3 -45.1 54.07 93.94 0.187 30240
 30242 3 -45.06 54.14 94.08 0.187 30241
 30243 3 -45.04 54.21 94.27 0.158 30242
 30244 3 -44.95 54.31 94.39 0.155 30243
 30245 3 -44.85 54.4 94.44 0.163 30244
 30246 3 -44.75 54.46 94.5 0.22 30245
 30247 3 -44.64 54.5 94.55 0.265 30246
 30248 3 -44.57 54.59 94.66 0.248 30247
 30249 3 -44.49 54.63 94.72 0.22 30248
 30250 3 -44.42 54.67 94.94 0.216 30249
 30251 3 -44.32 54.75 95.05 0.191 30250
 30252 3 -44.2 54.84 95.05 0.248 30251
 30253 3 -44.03 54.82 95 0.232 30252
 30254 3 -43.89 54.95 94.91 0.25 30253
 30255 3 -43.78 55.04 94.83 0.257 30254
 30256 3 -43.68 55.1 94.72 0.326 30255
 30257 3 -43.6 55.1 94.55 0.43 30256
 30258 3 -43.54 55.1 94.39 0.464 30257
 30259 3 -43.42 55.15 94.28 0.507 30258
 30260 3 -43.39 55.14 94.13 0.482 30259
 30261 3 -43.28 55.1 93.96 0.468 30260
 30262 3 -43.17 55.07 93.83 0.5 30261
 30263 3 -43.03 55.07 93.74 0.546 30262
 30264 3 -42.89 55.11 93.6 0.591 30263
 30265 3 -42.79 55.04 93.46 0.587 30264
 30266 3 -42.67 54.82 93.39 0.575 30265
 30267 3 -42.56 54.78 93.28 0.511 30266
 30268 3 -42.43 54.72 93.25 0.458 30267
 30269 3 -42.31 54.63 93.17 0.433 30268
 30270 3 -42.15 54.57 93.08 0.363 30269
 30271 3 -41.9 54.47 93.16 0.256 30270
 30272 3 -41.78 54.46 93.11 0.237 30271
 30273 3 -41.64 54.49 93.11 0.224 30272
 30274 3 -41.52 54.56 93.02 0.235 30273
 30275 3 -41.38 54.64 92.94 0.225 30274
 30276 3 -41.2 54.56 92.91 0.199 30275
 30277 3 -41.04 54.5 92.86 0.185 30276
 30278 3 -40.82 54.46 92.83 0.163 30277
 30279 3 -40.61 54.54 92.78 0.207 30278
 30280 3 -40.43 54.63 92.8 0.195 30279
 30281 3 -40.28 54.67 92.8 0.197 30280
 30282 3 -40.1 54.65 92.78 0.183 30281
 30283 3 -39.84 54.67 92.78 0.182 30282
 30284 3 -39.72 54.6 92.8 0.233 30283
 30285 3 -39.53 54.57 92.74 0.254 30284
 30286 3 -39.39 54.56 92.71 0.27 30285
 30287 3 -39.22 54.71 92.66 0.253 30286
 30288 3 -39.06 54.75 92.66 0.248 30287
 30289 3 -38.9 54.75 92.55 0.22 30288
 30290 3 -38.77 54.86 92.42 0.184 30289
 30291 3 -38.68 54.95 92.35 0.197 30290
 30292 3 -38.57 55.07 92.25 0.2 30291
 30293 3 -38.42 55.15 92.22 0.153 30292
 30294 3 -38.25 55.21 92.21 0.177 30293
 30295 3 -38.15 55.35 92.22 0.181 30294
 30296 3 -38.06 55.4 92.36 0.165 30295
 30297 3 -37.99 55.47 92.49 0.188 30296
 30298 3 -37.92 55.6 92.52 0.173 30297
 30299 3 -37.85 55.79 92.55 0.173 30298
 30300 3 -37.7 55.9 92.55 0.2 30299
 30301 3 -37.57 55.99 92.53 0.262 30300
 30302 3 -37.46 56.06 92.52 0.29 30301
 30303 3 -37.25 56.1 92.52 0.32 30302
 30304 3 -37.11 56.17 92.52 0.402 30303
 30305 3 -36.95 56.25 92.5 0.431 30304
 30306 3 -36.78 56.28 92.49 0.431 30305
 30307 3 -36.65 56.29 92.47 0.486 30306
 30308 3 -36.54 56.31 92.61 0.467 30307
 30309 3 -36.43 56.34 92.66 0.428 30308
 30310 3 -36.32 56.35 92.72 0.452 30309
 30311 3 -36.1 56.27 92.39 0.317 30310
 30312 3 -35.92 56.25 92.39 0.345 30311
 30313 3 -35.78 56.25 92.38 0.353 30312
 30314 3 -35.67 56.28 92.39 0.415 30313
 30315 3 -35.53 56.25 92.47 0.456 30314
 30316 3 -35.42 56.38 92.47 0.487 30315
 30317 3 -35.34 56.47 92.5 0.482 30316
 30318 3 -36.25 56.6 93.27 0.238 30310
 30319 3 -36.18 56.64 93.49 0.226 30318
 30320 3 -36.11 56.67 93.63 0.205 30319
 30321 3 -36.11 56.64 93.83 0.169 30320
 30322 3 -36.06 56.6 93.97 0.209 30321
 30323 3 -35.96 56.61 94.06 0.251 30322
 30324 3 -35.92 56.54 94.14 0.252 30323
 30325 3 -35.97 56.4 94.25 0.223 30324
 30326 3 -36 56.32 94.44 0.26 30325
 30327 3 -35.97 56.25 94.52 0.319 30326
 30328 3 -35.99 56.17 94.61 0.347 30327
 30329 3 -35.96 56.14 94.8 0.384 30328
 30330 3 -35.93 56.07 94.94 0.428 30329
 30331 3 -35.81 55.99 95.02 0.475 30330
 30332 3 -35.77 55.99 95.14 0.527 30331
 30333 3 -35.71 55.95 95.27 0.546 30332
 30334 3 -35.64 55.87 95.39 0.563 30333
 30335 3 -35.61 55.77 95.47 0.555 30334
 30336 3 -35.54 55.82 95.61 0.555 30335
 30337 3 -35.46 55.78 95.74 0.544 30336
 30338 3 -35.36 55.75 95.88 0.525 30337
 30339 3 -35.39 55.74 96.05 0.511 30338
 30340 3 -35.28 55.78 96.24 0.559 30339
 30341 3 -35.31 55.74 96.44 0.546 30340
 30342 3 -35.17 55.7 96.47 0.484 30341
 30343 3 -34.96 55.81 96.22 0.053 30342
 30344 3 -35 56.02 96.24 0.144 30343
 30345 3 -35.1 56.1 96.25 0.055 30344
 30346 3 -45.02 53.39 92.92 0.19 30237
 30347 3 -44.86 53.35 92.89 0.165 30346
 30348 3 -44.78 53.21 92.74 0.162 30347
 30349 3 -44.7 53.14 92.64 0.162 30348
 30350 3 -44.71 53.03 92.41 0.136 30349
 30351 3 -44.65 52.96 92.27 0.188 30350
 30352 3 -44.57 52.89 92.16 0.204 30351
 30353 3 -44.52 52.84 92 0.201 30352
 30354 3 -44.43 52.82 91.83 0.177 30353
 30355 3 -44.35 52.71 91.69 0.171 30354
 30356 3 -44.32 52.71 91.53 0.172 30355
 30357 3 -44.25 52.72 91.42 0.199 30356
 30358 3 -44.17 52.46 91.24 0.169 30357
 30359 3 -44.13 52.35 91.22 0.117 30358
 30360 3 -44.06 52.28 91.14 0.115 30359
 30361 3 -43.96 52.28 91.14 0.107 30360
 30362 3 -43.84 52.07 91.14 0.155 30361
 30363 3 -43.71 51.93 91.08 0.15 30362
 30364 3 -43.6 51.85 91 0.165 30363
 30365 3 -43.54 51.67 90.89 0.16 30364
 30366 3 -43.5 51.53 90.81 0.179 30365
 30367 3 -43.48 51.35 90.72 0.185 30366
 30368 3 -43.36 51.22 90.56 0.211 30367
 30369 3 -43.29 51.14 90.49 0.293 30368
 30370 3 -43.25 51.1 90.36 0.393 30369
 30371 3 -43.19 50.92 90.38 0.421 30370
 30372 3 -43.16 50.67 90.3 0.55 30371
 30373 3 -43.25 50.5 90.33 0.634 30372
 30374 3 -43.29 50.46 90.16 0.661 30373
 30375 3 -43.32 50.22 90.25 0.685 30374
 30376 3 -43.4 50.04 90.25 0.656 30375
 30377 3 -43.39 49.92 90.19 0.635 30376
 30378 3 -43.22 49.71 90.14 0.603 30377
 30379 3 -43.15 49.53 90.11 0.609 30378
 30380 3 -43.14 49.4 90.02 0.61 30379
 30381 3 -43.15 49.28 89.99 0.592 30380
 30382 3 -43.16 49.04 89.99 0.547 30381
 30383 3 -43.16 48.85 89.96 0.481 30382
 30384 3 -43.19 48.63 90 0.388 30383
 30385 3 -43.14 48.15 90.19 0.181 30384
 30386 3 -43.19 48.02 90.24 0.187 30385
 30387 3 -43.18 47.78 90.27 0.185 30386
 30388 3 -43.18 47.59 90.27 0.201 30387
 30389 3 -43.22 47.45 90.33 0.218 30388
 30390 3 -43.26 47.24 90.36 0.146 30389
 30391 3 -43.26 47.07 90.44 0.124 30390
 30392 3 -43.32 46.92 90.44 0.131 30391
 30393 3 -43.36 46.77 90.44 0.132 30392
 30394 3 -43.4 46.64 90.41 0.146 30393
 30395 3 -43.44 46.47 90.44 0.189 30394
 30396 3 -43.47 46.32 90.46 0.211 30395
 30397 3 -43.51 46.14 90.42 0.206 30396
 30398 3 -43.58 46.03 90.38 0.166 30397
 30399 3 -43.64 45.85 90.33 0.173 30398
 30400 3 -43.69 45.68 90.25 0.199 30399
 30401 3 -43.79 45.59 90.16 0.219 30400
 30402 3 -43.89 45.47 90.13 0.227 30401
 30403 3 -43.98 45.35 90.11 0.206 30402
 30404 3 -44.08 45.25 90.11 0.225 30403
 30405 3 -44.26 45.14 89.96 0.179 30404
 30406 3 -44.44 44.97 89.86 0.177 30405
 30407 3 -44.57 44.89 89.8 0.169 30406
 30408 3 -44.72 44.77 89.75 0.146 30407
 30409 3 -44.93 44.71 89.75 0.123 30408
 30410 3 -44.96 44.47 89.77 0.162 30409
 30411 3 -45 44.32 89.77 0.135 30410
 30412 3 -45.03 44.14 89.86 0.19 30411
 30413 3 -44.93 43.95 89.89 0.151 30412
 30414 3 -44.9 43.84 89.91 0.149 30413
 30415 3 -44.85 43.65 89.92 0.155 30414
 30416 3 -44.8 43.54 89.96 0.167 30415
 30417 3 -44.78 43.42 89.97 0.166 30416
 30418 3 -44.76 43.27 89.97 0.158 30417
 30419 3 -44.72 43.1 89.99 0.189 30418
 30420 3 -44.71 42.85 89.94 0.225 30419
 30421 3 -44.82 42.36 90 0.148 30420
 30422 3 -44.89 42.14 90 0.133 30421
 30423 3 -44.93 41.88 89.92 0.161 30422
 30424 3 -44.98 41.71 89.94 0.164 30423
 30425 3 -44.93 41.49 89.94 0.138 30424
 30426 3 -45 41.32 89.97 0.12 30425
 30427 3 -45.11 41.18 89.96 0.124 30426
 30428 3 -45.18 41.03 89.94 0.11 30427
 30429 3 -45.19 40.84 89.89 0.111 30428
 30430 3 -45.23 40.71 89.94 0.14 30429
 30431 3 -45.23 40.56 90.02 0.153 30430
 30432 3 -45.08 40.38 90.05 0.17 30431
 30433 3 -45.03 40.25 90.11 0.149 30432
 30434 3 -44.94 40.11 90.11 0.15 30433
 30435 3 -44.85 40 90.19 0.144 30434
 30436 3 -44.83 39.84 90.3 0.156 30435
 30437 3 -44.79 39.67 90.38 0.105 30436
 30438 3 -44.72 39.5 90.39 0.125 30437
 30439 3 -44.65 39.39 90.44 0.118 30438
 30440 3 -44.59 39.18 90.55 0.135 30439
 30441 3 -44.51 39.03 90.72 0.13 30440
 30442 3 -44.42 38.95 90.83 0.13 30441
 30443 3 -44.3 38.84 90.91 0.141 30442
 30444 3 -44.19 38.75 90.94 0.133 30443
 30445 3 -44.05 38.7 90.99 0.124 30444
 30446 3 -43.99 38.6 91.02 0.138 30445
 30447 3 -43.87 38.59 91.06 0.094 30446
 30448 3 -43.84 38.46 91.08 0.115 30447
 30449 3 -43.77 38.32 91.11 0.157 30448
 30450 3 -43.73 38.2 91.19 0.158 30449
 30451 3 -43.65 38.14 91.22 0.182 30450
 30452 3 -43.48 38.09 91.21 0.235 30451
 30453 3 -43.36 38.06 91.27 0.295 30452
 30454 3 -43.22 38.07 91.39 0.35 30453
 30455 3 -43.19 37.89 91.53 0.435 30454
 30456 3 -43.33 37.34 91.66 0.133 30455
 30457 3 -43.3 37.24 91.66 0.107 30456
 30458 3 -43.26 36.92 91.64 0.105 30457
 30459 3 -43.2 36.71 91.58 0.114 30458
 30460 3 -43.19 36.5 91.53 0.106 30459
 30461 3 -43.17 36.46 91.42 0.116 30460
 30462 3 -43.01 38.25 91.53 0.257 30455
 30463 3 -42.9 38.31 91.64 0.212 30462
 30464 3 -42.87 38.28 91.8 0.214 30463
 30465 3 -42.91 38.32 92 0.181 30464
 30466 3 -42.69 38.43 92.05 0.22 30465
 30467 3 -42.65 38.43 92.17 0.217 30466
 30468 3 -42.52 38.43 92.22 0.265 30467
 30469 3 -42.41 38.39 92.27 0.299 30468
 30470 3 -42.58 37.92 92.36 0.144 30469
 30471 3 -42.58 37.64 92.27 0.078 30470
 30472 3 -42.55 37.43 92.21 0.089 30471
 30473 3 -42.62 37.32 92.16 0.081 30472
 30474 3 -42.69 37.21 92.06 0.115 30473
 30475 3 -42.61 37.09 92 0.074 30474
 30476 3 -42.62 36.92 91.89 0.058 30475
 30477 3 -42.62 36.85 91.74 0.056 30476
 30478 3 -42.12 38.57 92.3 0.186 30469
 30479 3 -41.94 38.67 92.27 0.198 30478
 30480 3 -41.81 38.89 92.36 0.184 30479
 30481 3 -41.72 39.09 92.38 0.17 30480
 30482 3 -41.62 39.24 92.38 0.177 30481
 30483 3 -41.41 39.25 92.38 0.179 30482
 30484 3 -41.19 39.31 92.39 0.166 30483
 30485 3 -41.08 39.38 92.36 0.155 30484
 30486 3 -40.98 39.5 92.38 0.167 30485
 30487 3 -40.81 39.5 92.35 0.143 30486
 30488 3 -40.65 39.57 92.36 0.157 30487
 30489 3 -40.52 39.65 92.41 0.158 30488
 30490 3 -40.37 39.7 92.44 0.191 30489
 30491 3 -40.37 39.74 92.55 0.319 30490
 30492 3 -40.3 39.82 92.58 0.35 30491
 30493 3 -40.27 39.92 92.71 0.396 30492
 30494 3 -40.23 40.03 92.8 0.443 30493
 30495 3 -40.16 40.17 92.83 0.531 30494
 30496 3 -40.09 40.34 92.88 0.584 30495
 30497 3 -39.98 40.49 92.86 0.63 30496
 30498 3 -39.91 40.57 92.94 0.664 30497
 30499 3 -39.87 40.65 93.05 0.656 30498
 30500 3 -39.83 40.71 93.19 0.62 30499
 30501 3 -39.77 40.81 93.28 0.628 30500
 30502 3 -39.61 41.13 92.97 0.353 30501
 30503 3 -39.51 41.18 93 0.314 30502
 30504 3 -39.22 41.2 92.63 0.161 30503
 30505 3 -39.01 41.21 92.53 0.093 30504
 30506 3 -38.86 41.15 92.44 0.091 30505
 30507 3 -38.72 41.15 92.41 0.089 30506
 30508 3 -39.74 40.39 94.05 0.23 30501
 30509 3 -39.76 40.34 94.28 0.17 30508
 30510 3 -39.69 40.36 94.39 0.17 30509
 30511 3 -39.67 40.4 94.53 0.15 30510
 30512 3 -39.63 40.42 94.66 0.201 30511
 30513 3 -39.62 40.47 94.81 0.16 30512
 30514 3 -39.63 40.5 94.96 0.143 30513
 30515 3 -39.63 40.49 95.08 0.182 30514
 30516 3 -39.66 40.39 95.21 0.206 30515
 30517 3 -39.77 40.31 95.33 0.205 30516
 30518 3 -39.67 40.2 95.47 0.132 30517
 30519 3 -39.48 40.14 95.55 0.121 30518
 30520 3 -39.44 40.13 95.66 0.161 30519
 30521 3 -39.41 40.06 95.8 0.119 30520
 30522 3 -39.29 40 95.85 0.148 30521
 30523 3 -39.23 39.85 95.86 0.244 30522
 30524 3 -39.16 39.82 95.99 0.251 30523
 30525 3 -38.69 40.1 96.05 0.185 30524
 30526 3 -38.45 40.04 96 0.149 30525
 30527 3 -38.26 40.09 95.89 0.07 30526
 30528 3 -39.38 40.56 93.78 0.102 30508
 30529 3 -39.27 40.57 93.78 0.101 30528
 30530 3 -42.9 50.32 90.16 0.127 30376
 30531 3 -42.91 50.38 90.31 0.16 30530
 30532 3 -42.89 50.5 90.41 0.086 30531
 30533 3 -43.19 61.64 88.46 0.278 30165
 30534 3 -43.18 61.7 88.25 0.321 30533
 30535 3 -43.14 61.6 88.06 0.34 30534
 30536 3 -43.15 61.53 87.92 0.354 30535
 30537 3 -43.15 61.35 87.83 0.353 30536
 30538 3 -43.1 61.25 87.66 0.334 30537
 30539 3 -43.03 61.09 87.55 0.319 30538
 30540 3 -42.97 60.89 87.35 0.255 30539
 30541 3 -42.89 60.82 87.19 0.274 30540
 30542 3 -42.72 60.75 87.06 0.273 30541
 30543 3 -42.61 60.67 86.94 0.262 30542
 30544 3 -42.5 60.5 86.86 0.271 30543
 30545 3 -42.4 60.35 86.75 0.268 30544
 30546 3 -42.35 60.17 86.64 0.261 30545
 30547 3 -42.29 60.14 86.5 0.272 30546
 30548 3 -42.24 60.06 86.36 0.288 30547
 30549 3 -42.29 59.93 86.27 0.387 30548
 30550 3 -42.25 59.81 86.22 0.419 30549
 30551 3 -42.22 59.72 86.13 0.43 30550
 30552 3 -42.14 59.74 85.89 0.396 30551
 30553 3 -42.18 59.74 85.72 0.446 30552
 30554 3 -42.25 59.68 85.63 0.451 30553
 30555 3 -42.09 59.7 85.46 0.471 30554
 30556 3 -41.97 59.77 85.33 0.496 30555
 30557 3 -41.85 59.75 85.19 0.455 30556
 30558 3 -41.79 59.78 85.02 0.446 30557
 30559 3 -41.65 59.75 84.89 0.473 30558
 30560 3 -41.57 59.75 84.8 0.53 30559
 30561 3 -41.46 59.82 84.71 0.552 30560
 30562 3 -41.04 58.97 84.74 0.252 30561
 30563 3 -40.96 58.71 84.64 0.243 30562
 30564 3 -40.88 58.56 84.63 0.263 30563
 30565 3 -40.89 58.18 84.55 0.169 30564
 30566 3 -40.86 58 84.55 0.125 30565
 30567 3 -40.81 57.89 84.5 0.14 30566
 30568 3 -40.72 57.78 84.42 0.165 30567
 30569 3 -40.64 57.68 84.38 0.19 30568
 30570 3 -40.53 57.7 84.22 0.221 30569
 30571 3 -40.4 57.64 84.16 0.255 30570
 30572 3 -40.1 57.46 84.05 0.216 30571
 30573 3 -39.97 57.42 84 0.317 30572
 30574 3 -39.92 57.38 83.89 0.368 30573
 30575 3 -39.82 57.24 83.86 0.401 30574
 30576 3 -39.92 57.34 83.55 0.347 30575
 30577 3 -39.99 57.27 83.3 0.294 30576
 30578 3 -40.02 57.14 83.19 0.316 30577
 30579 3 -40.07 56.72 83.08 0.158 30578
 30580 3 -40.06 56.59 82.97 0.175 30579
 30581 3 -39.97 56.43 82.85 0.17 30580
 30582 3 -40 56.32 82.66 0.137 30581
 30583 3 -39.95 56.17 82.52 0.126 30582
 30584 3 -39.96 56.03 82.44 0.128 30583
 30585 3 -40 55.95 82.38 0.114 30584
 30586 3 -39.92 55.77 82.41 0.127 30585
 30587 3 -39.89 55.7 82.31 0.119 30586
 30588 3 -39.89 55.59 82.27 0.175 30587
 30589 3 -39.9 55.46 82.22 0.269 30588
 30590 3 -39.92 55.36 82.14 0.323 30589
 30591 3 -40.39 55.21 82.03 0.163 30590
 30592 3 -40.52 55.04 82.03 0.137 30591
 30593 3 -40.57 54.93 81.94 0.149 30592
 30594 3 -40.7 54.81 81.96 0.168 30593
 30595 3 -40.78 54.7 81.91 0.182 30594
 30596 3 -40.95 54.57 81.97 0.188 30595
 30597 3 -41.07 54.42 81.92 0.196 30596
 30598 3 -41.21 54.28 81.89 0.182 30597
 30599 3 -41.36 54.1 81.94 0.18 30598
 30600 3 -41.46 53.95 82 0.184 30599
 30601 3 -41.6 53.79 82.16 0.156 30600
 30602 3 -41.72 53.71 82.27 0.189 30601
 30603 3 -41.85 53.65 82.3 0.265 30602
 30604 3 -41.96 53.6 82.35 0.363 30603
 30605 3 -42.09 53.54 82.33 0.422 30604
 30606 3 -42.22 53.57 82.42 0.47 30605
 30607 3 -42.35 53.64 82.46 0.525 30606
 30608 3 -42.47 53.67 82.5 0.54 30607
 30609 3 -42.59 53.89 82.5 0.538 30608
 30610 3 -42.65 54.03 82.75 0.522 30609
 30611 3 -42.75 54.1 82.75 0.559 30610
 30612 3 -42.82 54.25 82.83 0.579 30611
 30613 3 -42.95 54.36 82.8 0.611 30612
 30614 3 -43.11 54.42 82.83 0.565 30613
 30615 3 -43.25 54.49 82.75 0.544 30614
 30616 3 -43.35 54.61 82.71 0.452 30615
 30617 3 -43.42 54.71 82.75 0.341 30616
 30618 3 -43.67 54.56 82.61 0.188 30617
 30619 3 -43.47 54.7 82.56 0.156 30618
 30620 3 -42.21 53.43 82.11 0.095 30606
 30621 3 -42.13 53.59 82.22 0.168 30620
 30622 3 -42.03 53.74 82.16 0.116 30621
 30623 3 -39.52 55.15 82.08 0.194 30590
 30624 3 -39.32 55.14 82.06 0.159 30623
 30625 3 -39.24 55 82.02 0.143 30624
 30626 3 -39.15 54.78 81.99 0.135 30625
 30627 3 -39.11 54.61 82.02 0.122 30626
 30628 3 -39.03 54.42 82.05 0.171 30627
 30629 3 -38.93 54.27 82.03 0.186 30628
 30630 3 -38.89 54.1 82.1 0.185 30629
 30631 3 -38.82 54 82.17 0.193 30630
 30632 3 -38.77 53.84 82.24 0.203 30631
 30633 3 -38.64 53.71 82.24 0.216 30632
 30634 3 -38.57 53.59 82.27 0.196 30633
 30635 3 -38.56 53.43 82.27 0.246 30634
 30636 3 -38.46 53.22 82.19 0.188 30635
 30637 3 -38.35 52.96 82.06 0.193 30636
 30638 3 -38.35 52.74 82 0.182 30637
 30639 3 -38.42 52.59 81.83 0.223 30638
 30640 3 -38.43 52.46 81.74 0.259 30639
 30641 3 -38.4 52.29 81.72 0.27 30640
 30642 3 -38.45 52.18 81.66 0.303 30641
 30643 3 -38.5 52.1 81.6 0.394 30642
 30644 3 -38.43 52 81.5 0.492 30643
 30645 3 -38.39 51.84 81.52 0.542 30644
 30646 3 -38.5 51.71 81.5 0.581 30645
 30647 3 -38.4 51.64 81.33 0.616 30646
 30648 3 -38.36 51.53 81.24 0.631 30647
 30649 3 -38.52 51.47 81.02 0.609 30648
 30650 3 -38.57 51.46 80.91 0.567 30649
 30651 3 -38.46 51.18 80.83 0.5 30650
 30652 3 -38.35 51.07 80.74 0.473 30651
 30653 3 -38.25 51 80.58 0.447 30652
 30654 3 -38.21 50.85 80.5 0.466 30653
 30655 3 -38.13 50.7 80.41 0.459 30654
 30656 3 -38.09 50.6 80.31 0.428 30655
 30657 3 -38.07 50.53 80.19 0.443 30656
 30658 3 -37.92 50.32 80.13 0.496 30657
 30659 3 -37.95 50.27 79.99 0.515 30658
 30660 3 -37.92 50.21 79.88 0.466 30659
 30661 3 -37.92 50.17 79.75 0.469 30660
 30662 3 -37.95 50.1 79.66 0.416 30661
 30663 3 -37.96 50.17 79.39 0.348 30662
 30664 3 -37.93 50.03 79.28 0.303 30663
 30665 3 -38.02 49.93 79.14 0.248 30664
 30666 3 -38.13 49.89 78.89 0.224 30665
 30667 3 -38.18 49.71 78.72 0.242 30666
 30668 3 -38.18 49.53 78.58 0.267 30667
 30669 3 -38.17 49.35 78.47 0.207 30668
 30670 3 -38.15 49.28 78.28 0.213 30669
 30671 3 -38.14 49.11 78.14 0.254 30670
 30672 3 -38.15 49.09 78.02 0.287 30671
 30673 3 -38.21 49.02 77.86 0.344 30672
 30674 3 -38.14 48.96 77.75 0.399 30673
 30675 3 -38.21 48.84 77.64 0.433 30674
 30676 3 -38.17 48.65 77.61 0.534 30675
 30677 3 -38.14 48.54 77.5 0.579 30676
 30678 3 -38.17 48.43 77.38 0.618 30677
 30679 3 -38.21 48.57 77.19 0.559 30678
 30680 3 -38.25 48.46 77.02 0.57 30679
 30681 3 -38.47 48.35 76.83 0.497 30680
 30682 3 -38.49 48.32 76.72 0.454 30681
 30683 3 -38.86 47.84 76.66 0.241 30682
 30684 3 -38.82 47.79 76.56 0.249 30683
 30685 3 -38.6 47.46 76.44 0.117 30684
 30686 3 -38.59 47.32 76.42 0.113 30685
 30687 3 -38.5 47.21 76.39 0.109 30686
 30688 3 -38.42 47.09 76.38 0.101 30687
 30689 3 -38.47 46.89 76.36 0.106 30688
 30690 3 -38.46 46.71 76.3 0.112 30689
 30691 3 -38.54 46.52 76.33 0.101 30690
 30692 3 -38.57 46.39 76.36 0.067 30691
 30693 3 -38.4 48.43 76.49 0.272 30682
 30694 3 -38.49 48.35 76.42 0.248 30693
 30695 3 -38.57 48.32 76.27 0.211 30694
 30696 3 -38.71 48.32 76.06 0.111 30695
 30697 3 -38.71 48.31 75.94 0.144 30696
 30698 3 -38.79 48.31 75.85 0.154 30697
 30699 3 -38.9 48.22 75.69 0.203 30698
 30700 3 -38.93 48.17 75.58 0.2 30699
 30701 3 -39.1 48.09 75.52 0.246 30700
 30702 3 -39.1 48.04 75.41 0.246 30701
 30703 3 -39.17 48 75.35 0.198 30702
 30704 3 -39.31 47.93 75.28 0.169 30703
 30705 3 -39.52 47.88 75.22 0.189 30704
 30706 3 -39.5 47.75 75.11 0.27 30705
 30707 3 -39.52 47.6 74.97 0.302 30706
 30708 3 -39.45 47.15 74.78 0.211 30707
 30709 3 -39.43 46.89 74.72 0.204 30708
 30710 3 -39.36 46.75 74.5 0.183 30709
 30711 3 -39.35 46.63 74.41 0.251 30710
 30712 3 -39.35 46.46 74.36 0.333 30711
 30713 3 -39.42 46.36 74.3 0.396 30712
 30714 3 -39.46 46.25 74.24 0.456 30713
 30715 3 -39.52 46.1 74.22 0.471 30714
 30716 3 -39.53 45.9 74.21 0.444 30715
 30717 3 -39.6 45.74 74.25 0.491 30716
 30718 3 -39.59 45.54 74.22 0.472 30717
 30719 3 -39.7 45.4 74.22 0.503 30718
 30720 3 -39.78 45.32 74.11 0.514 30719
 30721 3 -39.85 45.2 74.11 0.551 30720
 30722 3 -39.9 45.04 74 0.54 30721
 30723 3 -40.02 44.89 74.03 0.527 30722
 30724 3 -39.99 44.75 73.97 0.471 30723
 30725 3 -40.03 44.67 73.91 0.412 30724
 30726 3 -40.1 44.57 73.64 0.324 30725
 30727 3 -40.32 44.39 73.24 0.149 30726
 30728 3 -40.4 44.31 73.14 0.172 30727
 30729 3 -40.49 44.22 73.08 0.161 30728
 30730 3 -40.65 44.14 73.02 0.178 30729
 30731 3 -40.75 44.07 72.94 0.162 30730
 30732 3 -40.82 44.1 72.8 0.139 30731
 30733 3 -40.92 44 72.72 0.097 30732
 30734 3 -41.03 43.95 72.61 0.127 30733
 30735 3 -41.14 43.9 72.55 0.167 30734
 30736 3 -41.31 43.81 72.5 0.2 30735
 30737 3 -41.43 43.85 72.47 0.183 30736
 30738 3 -41.57 43.79 72.41 0.169 30737
 30739 3 -41.77 43.82 72.33 0.178 30738
 30740 3 -41.95 43.72 72.25 0.164 30739
 30741 3 -42.03 43.63 72.19 0.123 30740
 30742 3 -42.1 43.53 72.11 0.163 30741
 30743 3 -42.2 43.39 72.03 0.177 30742
 30744 3 -42.32 43.35 71.97 0.167 30743
 30745 3 -42.46 43.35 71.91 0.184 30744
 30746 3 -42.64 43.25 71.88 0.162 30745
 30747 3 -42.71 43.11 71.78 0.137 30746
 30748 3 -42.79 43.13 71.72 0.106 30747
 30749 3 -42.89 43.13 71.69 0.112 30748
 30750 3 -43 43.18 71.63 0.112 30749
 30751 3 -43.28 43.17 71.46 0.11 30750
 30752 3 -43.42 43.18 71.39 0.174 30751
 30753 3 -43.57 43.17 71.33 0.158 30752
 30754 3 -43.71 43.08 71.25 0.169 30753
 30755 3 -43.81 43.08 71.14 0.192 30754
 30756 3 -43.95 43.07 71.02 0.221 30755
 30757 3 -44.03 43 70.88 0.204 30756
 30758 3 -44.1 42.96 70.72 0.182 30757
 30759 3 -44.21 42.9 70.5 0.129 30758
 30760 3 -44.28 42.9 70.39 0.146 30759
 30761 3 -44.38 42.9 70.33 0.117 30760
 30762 3 -44.4 42.83 70.19 0.164 30761
 30763 3 -44.5 42.79 70.05 0.177 30762
 30764 3 -44.59 42.72 70.02 0.133 30763
 30765 3 -44.67 42.71 69.91 0.165 30764
 30766 3 -44.79 42.78 69.86 0.219 30765
 30767 3 -44.92 42.8 69.78 0.267 30766
 30768 3 -44.99 42.83 69.67 0.336 30767
 30769 3 -45.03 42.78 69.58 0.419 30768
 30770 3 -45.18 42.75 69.52 0.431 30769
 30771 3 -45.31 42.72 69.39 0.451 30770
 30772 3 -45.39 42.71 69.25 0.505 30771
 30773 3 -45.5 42.51 69.17 0.497 30772
 30774 3 -45.6 42.4 69.08 0.489 30773
 30775 3 -45.67 42.47 68.91 0.547 30774
 30776 3 -45.81 42.41 68.81 0.493 30775
 30777 3 -45.93 42.55 68.72 0.456 30776
 30778 3 -46.03 42.58 68.61 0.429 30777
 30779 3 -46.14 42.62 68.5 0.406 30778
 30780 3 -46.39 42.64 68.5 0.333 30779
 30781 3 -46.65 42.76 68.53 0.221 30780
 30782 3 -46.75 42.86 68.44 0.205 30781
 30783 3 -46.9 42.91 68.52 0.237 30782
 30784 3 -47.06 42.94 68.49 0.308 30783
 30785 3 -47.18 43.07 68.46 0.355 30784
 30786 3 -47.32 43.22 68.46 0.38 30785
 30787 3 -47.47 43.29 68.39 0.401 30786
 30788 3 -47.59 43.32 68.33 0.442 30787
 30789 3 -47.68 43.4 68.3 0.405 30788
 30790 3 -47.85 43.48 68.3 0.376 30789
 30791 3 -47.99 43.51 68.17 0.366 30790
 30792 3 -48.14 43.54 68.06 0.3 30791
 30793 3 -48.25 43.6 68.08 0.259 30792
 30794 3 -48.34 43.69 68.05 0.21 30793
 30795 3 -48.57 43.54 68.02 0.171 30794
 30796 3 -48.7 43.47 67.91 0.145 30795
 30797 3 -48.84 43.47 67.81 0.122 30796
 30798 3 -48.92 43.55 67.78 0.129 30797
 30799 3 -49.03 43.51 67.72 0.131 30798
 30800 3 -49.14 43.46 67.63 0.091 30799
 30801 3 -49.38 43.18 67.61 0.116 30800
 30802 3 -49.57 43.15 67.55 0.129 30801
 30803 3 -49.75 43.08 67.46 0.136 30802
 30804 3 -49.9 42.86 67.44 0.071 30803
 30805 3 -49.96 42.72 67.42 0.06 30804
 30806 3 -50.04 42.6 67.41 0.073 30805
 30807 3 -50.09 42.39 67.39 0.107 30806
 30808 3 -50.11 42.19 67.42 0.105 30807
 30809 3 -50.1 41.98 67.46 0.104 30808
 30810 3 -50.1 41.86 67.49 0.115 30809
 30811 3 -50.06 41.72 67.47 0.156 30810
 30812 3 -50.06 41.54 67.47 0.178 30811
 30813 3 -50.09 41.36 67.52 0.144 30812
 30814 3 -50.22 41.11 67.46 0.077 30813
 30815 3 -50.28 40.97 67.46 0.096 30814
 30816 3 -50.45 40.9 67.48 0.08 30815
 30817 3 -50.46 40.76 67.49 0.09 30816
 30818 3 -50.42 40.54 67.51 0.117 30817
 30819 3 -50.42 40.33 67.49 0.093 30818
 30820 3 -50.46 40.21 67.54 0.08 30819
 30821 3 -50.47 40.08 67.55 0.082 30820
 30822 3 -50.53 40 67.54 0.066 30821
 30823 3 -50.63 39.89 67.52 0.121 30822
 30824 3 -50.71 39.73 67.54 0.132 30823
 30825 3 -50.78 39.64 67.49 0.155 30824
 30826 3 -50.78 39.51 67.46 0.156 30825
 30827 3 -50.81 39.37 67.46 0.215 30826
 30828 3 -50.64 39.1 67.57 0.089 30827
 30829 3 -50.6 38.9 67.6 0.124 30828
 30830 3 -50.59 38.65 67.65 0.141 30829
 30831 3 -50.56 38.4 67.63 0.108 30830
 30832 3 -50.54 38.21 67.65 0.081 30831
 30833 3 -37.78 47.46 77.8 0.103 30678
 30834 3 -37.79 47.31 77.72 0.104 30833
 30835 3 -37.78 47.15 77.69 0.141 30834
 30836 3 -37.81 47 77.66 0.177 30835
 30837 3 -37.92 46.89 77.58 0.233 30836
 30838 3 -38.04 46.88 77.47 0.21 30837
 30839 3 -38.25 47.03 77.22 0.123 30838
 30840 3 -38.32 47.09 77.08 0.126 30839
 30841 3 -38.39 47.1 76.99 0.000125 30840
 30842 3 -39.5 56.82 84.24 0.148 30575
 30843 3 -39.35 56.84 84.36 0.103 30842
 30844 3 -40.65 58.71 84.67 0.116 30564
 30845 3 -40.5 58.67 84.72 0.13 30844
 30846 3 -40.39 58.61 84.8 0.171 30845
 30847 3 -40.22 58.57 84.89 0.133 30846
 30848 3 -40.14 58.4 84.92 0.116 30847
 30849 3 -40 58.25 84.92 0.098 30848
 30850 3 -39.86 58.2 84.96 0.102 30849
 30851 3 -39.68 58.11 84.94 0.081 30850
 30852 3 -39.49 57.97 84.88 0.11 30851
 30853 3 -39.38 57.84 84.86 0.107 30852
 30854 3 -39.31 57.63 84.91 0.058 30853
 30855 3 -41.52 60.42 84.6 0.347 30561
 30856 3 -41.43 60.64 84.55 0.367 30855
 30857 3 -41.32 60.67 84.44 0.415 30856
 30858 3 -41.24 60.74 84.38 0.465 30857
 30859 3 -41.21 60.84 84.3 0.494 30858
 30860 3 -41.35 61.1 84.28 0.461 30859
 30861 3 -41.43 61.21 84.13 0.487 30860
 30862 3 -41.46 61.25 83.97 0.558 30861
 30863 3 -41.4 61.35 83.83 0.549 30862
 30864 3 -41.5 61.59 83.77 0.547 30863
 30865 3 -41.32 60.89 83.53 0.206 30864
 30866 3 -41.28 60.64 83.47 0.111 30865
 30867 3 -41.34 60.47 83.44 0.122 30866
 30868 3 -41.45 60.35 83.39 0.128 30867
 30869 3 -41.49 60.28 83.31 0.000125 30868
 30870 3 -41.63 62.2 83.85 0.377 30864
 30871 3 -41.67 62.38 83.75 0.372 30870
 30872 3 -41.64 62.46 83.66 0.374 30871
 30873 3 -41.57 62.56 83.55 0.341 30872
 30874 3 -41.45 62.75 83.5 0.358 30873
 30875 3 -41.4 62.88 83.44 0.379 30874
 30876 3 -40.85 62.6 83.67 0.109 30875
 30877 3 -40.75 62.53 83.74 0.108 30876
 30878 3 -41.38 63.06 83.35 0.317 30875
 30879 3 -41.25 63.27 83.28 0.261 30878
 30880 3 -41.17 63.4 83.3 0.29 30879
 30881 3 -41.21 63.53 83.24 0.371 30880
 30882 3 -41.14 63.65 83.28 0.451 30881
 30883 3 -41.18 63.82 83.14 0.511 30882
 30884 3 -41.17 63.92 83.08 0.554 30883
 30885 3 -41.1 64.01 83.02 0.615 30884
 30886 3 -41.15 64.17 83.11 0.625 30885
 30887 3 -41.14 64.29 83.11 0.646 30886
 30888 3 -41.04 64.4 83.08 0.694 30887
 30889 3 -41.02 64.51 82.92 0.719 30888
 30890 3 -41.02 64.6 82.81 0.682 30889
 30891 3 -40.93 64.48 83.64 0.143 30890
 30892 3 -40.97 64.37 83.71 0.176 30891
 30893 3 -41.06 64.2 83.61 0.095 30892
 30894 3 -41.03 64.64 82.5 0.649 30890
 30895 3 -41.14 64.92 82.16 0.62 30894
 30896 3 -41 64.98 82.13 0.637 30895
 30897 3 -40.95 65.01 81.94 0.643 30896
 30898 3 -40.99 65.06 81.8 0.636 30897
 30899 3 -40.97 65.14 81.67 0.556 30898
 30900 3 -41.35 64.79 80.99 0.198 30899
 30901 3 -41.49 64.78 80.88 0.215 30900
 30902 3 -41.53 64.87 80.66 0.219 30901
 30903 3 -41.63 64.9 80.47 0.218 30902
 30904 3 -41.71 64.92 80.3 0.227 30903
 30905 3 -41.77 64.85 80.17 0.215 30904
 30906 3 -41.86 64.68 80.02 0.203 30905
 30907 3 -41.97 64.48 80 0.18 30906
 30908 3 -42.04 64.42 79.78 0.23 30907
 30909 3 -42.06 64.31 79.66 0.211 30908
 30910 3 -42.1 64.12 79.61 0.223 30909
 30911 3 -42.1 63.97 79.63 0.231 30910
 30912 3 -42.1 63.75 79.61 0.216 30911
 30913 3 -42.13 63.57 79.52 0.241 30912
 30914 3 -42.15 63.4 79.47 0.224 30913
 30915 3 -42.22 63.21 79.44 0.199 30914
 30916 3 -42.27 63.07 79.31 0.229 30915
 30917 3 -42.25 62.9 79.22 0.234 30916
 30918 3 -42.28 62.72 79.14 0.247 30917
 30919 3 -42.31 62.53 79.03 0.247 30918
 30920 3 -42.29 62.34 78.92 0.244 30919
 30921 3 -42.28 62.18 78.8 0.261 30920
 30922 3 -42.29 62.09 78.69 0.214 30921
 30923 3 -42.28 61.93 78.66 0.231 30922
 30924 3 -42.32 61.72 78.5 0.175 30923
 30925 3 -42.28 61.49 78.41 0.229 30924
 30926 3 -42.32 61.32 78.33 0.257 30925
 30927 3 -42.32 61.2 78.27 0.296 30926
 30928 3 -42.32 61.03 78.21 0.377 30927
 30929 3 -42.32 60.9 78.16 0.414 30928
 30930 3 -42.24 60.84 78.05 0.443 30929
 30931 3 -42.21 60.78 77.92 0.503 30930
 30932 3 -42.14 60.67 77.86 0.563 30931
 30933 3 -42.02 60.53 77.81 0.507 30932
 30934 3 -41.9 60.5 77.67 0.447 30933
 30935 3 -41.91 60.32 77.58 0.429 30934
 30936 3 -41.91 60.17 77.53 0.414 30935
 30937 3 -42.03 59.85 77.52 0.346 30936
 30938 3 -42.09 59.71 77.41 0.296 30937
 30939 3 -42.12 59.59 77.27 0.302 30938
 30940 3 -42.12 59.46 77.24 0.301 30939
 30941 3 -42.24 59.25 77.17 0.319 30940
 30942 3 -42.24 59.15 77.11 0.324 30941
 30943 3 -42.27 58.97 77.08 0.284 30942
 30944 3 -42.38 58.85 77.02 0.329 30943
 30945 3 -42.48 58.75 76.88 0.384 30944
 30946 3 -42.52 58.59 76.83 0.385 30945
 30947 3 -42.62 58.57 76.67 0.425 30946
 30948 3 -42.77 58.85 76.46 0.291 30947
 30949 3 -42.91 58.84 76.36 0.277 30948
 30950 3 -43.1 58.85 76.25 0.27 30949
 30951 3 -43.2 58.78 76.25 0.278 30950
 30952 3 -43.31 58.75 76.24 0.277 30951
 30953 3 -43.38 58.57 76.25 0.292 30952
 30954 3 -43.49 58.45 76.38 0.334 30953
 30955 3 -43.66 58.43 76.35 0.342 30954
 30956 3 -43.67 58.27 76.38 0.375 30955
 30957 3 -43.83 58.17 76.41 0.384 30956
 30958 3 -43.92 58.02 76.47 0.359 30957
 30959 3 -44.06 57.9 76.52 0.324 30958
 30960 3 -44.27 57.82 76.5 0.348 30959
 30961 3 -44.44 57.68 76.52 0.344 30960
 30962 3 -44.58 57.58 76.46 0.369 30961
 30963 3 -44.88 57.55 76.39 0.349 30962
 30964 3 -44.95 57.43 76.49 0.426 30963
 30965 3 -44.99 57.29 76.64 0.515 30964
 30966 3 -45.09 57.16 76.64 0.557 30965
 30967 3 -45.2 56.98 76.63 0.559 30966
 30968 3 -45.24 56.79 76.71 0.547 30967
 30969 3 -45.33 56.65 76.74 0.544 30968
 30970 3 -45.42 56.5 76.71 0.471 30969
 30971 3 -45.56 56.41 76.67 0.404 30970
 30972 3 -45.62 56.25 76.63 0.347 30971
 30973 3 -45.67 56.04 76.55 0.299 30972
 30974 3 -45.76 55.9 76.56 0.282 30973
 30975 3 -45.77 55.62 76.55 0.272 30974
 30976 3 -45.77 55.47 76.47 0.254 30975
 30977 3 -45.75 55.26 76.44 0.215 30976
 30978 3 -45.75 55.04 76.33 0.224 30977
 30979 3 -45.77 54.85 76.16 0.252 30978
 30980 3 -45.78 54.65 76.11 0.28 30979
 30981 3 -45.77 54.48 76.05 0.276 30980
 30982 3 -45.77 54.43 75.96 0.315 30981
 30983 3 -45.86 54.19 76.05 0.228 30982
 30984 3 -45.97 54.01 76.08 0.254 30983
 30985 3 -46.17 53.86 76.19 0.259 30984
 30986 3 -46.31 53.72 76.25 0.237 30985
 30987 3 -46.46 53.57 76.3 0.194 30986
 30988 3 -46.61 53.37 76.33 0.186 30987
 30989 3 -46.71 53.28 76.33 0.216 30988
 30990 3 -46.86 53.12 76.3 0.191 30989
 30991 3 -46.96 52.97 76.28 0.196 30990
 30992 3 -47.07 52.9 76.21 0.198 30991
 30993 3 -47.2 52.83 76.16 0.197 30992
 30994 3 -47.36 52.79 76.1 0.191 30993
 30995 3 -47.53 52.76 76.03 0.164 30994
 30996 3 -47.6 52.57 75.94 0.165 30995
 30997 3 -47.64 52.43 75.86 0.162 30996
 30998 3 -47.84 52.39 75.85 0.217 30997
 30999 3 -47.95 52.21 75.81 0.2 30998
 31000 3 -48.07 52 75.72 0.221 30999
 31001 3 -48.07 51.86 75.64 0.243 31000
 31002 3 -48.14 51.72 75.58 0.232 31001
 31003 3 -48.21 51.65 75.44 0.194 31002
 31004 3 -48.21 51.64 75.28 0.168 31003
 31005 3 -48.21 51.55 75.16 0.163 31004
 31006 3 -48.31 51.43 75.03 0.192 31005
 31007 3 -48.34 51.28 74.94 0.187 31006
 31008 3 -48.43 51.18 74.85 0.181 31007
 31009 3 -48.53 51.1 74.75 0.216 31008
 31010 3 -48.68 51.05 74.74 0.226 31009
 31011 3 -48.89 50.96 74.69 0.256 31010
 31012 3 -49.03 50.87 74.66 0.255 31011
 31013 3 -49.22 50.9 74.64 0.251 31012
 31014 3 -49.43 50.9 74.69 0.265 31013
 31015 3 -49.59 50.94 74.75 0.318 31014
 31016 3 -49.67 51.04 74.75 0.444 31015
 31017 3 -49.47 51.54 74.28 0.087 31016
 31018 3 -49.53 51.62 74.21 0.108 31017
 31019 3 -49.6 51.73 74.14 0.133 31018
 31020 3 -49.65 51.83 74 0.112 31019
 31021 3 -49.88 51 74.83 0.478 31016
 31022 3 -49.99 50.86 74.91 0.545 31021
 31023 3 -50.1 50.66 75.02 0.537 31022
 31024 3 -50.17 50.47 75.05 0.54 31023
 31025 3 -50.32 50.9 75.11 0.228 31024
 31026 3 -50.43 50.82 75.08 0.135 31025
 31027 3 -50.1 49.79 75.14 0.304 31024
 31028 3 -50.15 49.68 75.19 0.305 31027
 31029 3 -50.21 49.53 75.25 0.319 31028
 31030 3 -50.31 49.39 75.28 0.332 31029
 31031 3 -50.39 49.25 75.3 0.348 31030
 31032 3 -50.42 49.11 75.31 0.345 31031
 31033 3 -50.54 49 75.35 0.389 31032
 31034 3 -50.67 48.87 75.36 0.387 31033
 31035 3 -50.74 48.76 75.41 0.387 31034
 31036 3 -50.45 48.72 75.41 0.127 31035
 31037 3 -50.96 48.69 75.47 0.422 31035
 31038 3 -51.03 48.68 75.58 0.449 31037
 31039 3 -51.14 48.68 75.6 0.512 31038
 31040 3 -50.34 49.01 76.05 0.219 31039
 31041 3 -50.11 49.15 76.16 0.228 31040
 31042 3 -49.97 49.15 76.25 0.274 31041
 31043 3 -49.88 49.18 76.36 0.259 31042
 31044 3 -49.82 49.29 76.39 0.214 31043
 31045 3 -49.72 49.46 76.39 0.201 31044
 31046 3 -49.64 49.69 76.5 0.192 31045
 31047 3 -49.53 49.9 76.55 0.191 31046
 31048 3 -49.53 50.08 76.55 0.19 31047
 31049 3 -49.6 50.25 76.56 0.2 31048
 31050 3 -49.65 50.37 76.56 0.217 31049
 31051 3 -49.64 50.55 76.58 0.251 31050
 31052 3 -49.6 50.72 76.6 0.226 31051
 31053 3 -49.59 50.86 76.6 0.197 31052
 31054 3 -49.54 51.08 76.55 0.24 31053
 31055 3 -49.5 51.22 76.5 0.26 31054
 31056 3 -49.49 51.39 76.44 0.202 31055
 31057 3 -49.46 51.55 76.35 0.168 31056
 31058 3 -49.39 51.79 76.22 0.196 31057
 31059 3 -49.42 51.96 76.22 0.167 31058
 31060 3 -49.49 52.14 76.19 0.194 31059
 31061 3 -49.57 52.32 76.1 0.203 31060
 31062 3 -49.63 52.43 75.97 0.186 31061
 31063 3 -49.68 52.54 75.91 0.219 31062
 31064 3 -49.68 52.71 75.89 0.233 31063
 31065 3 -49.72 52.85 75.77 0.252 31064
 31066 3 -49.71 52.94 75.67 0.264 31065
 31067 3 -49.72 53.08 75.58 0.296 31066
 31068 3 -49.82 53.19 75.52 0.289 31067
 31069 3 -49.86 53.39 75.49 0.297 31068
 31070 3 -49.79 53.51 75.44 0.308 31069
 31071 3 -49.79 53.6 75.3 0.314 31070
 31072 3 -49.77 53.69 75.16 0.285 31071
 31073 3 -49.74 53.86 75.08 0.295 31072
 31074 3 -49.75 53.97 74.97 0.324 31073
 31075 3 -49.78 54.15 74.94 0.265 31074
 31076 3 -49.81 54.3 74.89 0.302 31075
 31077 3 -49.84 54.46 74.78 0.308 31076
 31078 3 -49.84 54.61 74.67 0.382 31077
 31079 3 -49.85 54.73 74.6 0.459 31078
 31080 3 -49.88 54.93 74.39 0.483 31079
 31081 3 -49.84 55.08 74.27 0.476 31080
 31082 3 -49.84 55.29 74.31 0.421 31081
 31083 3 -49.94 55.48 74.39 0.399 31082
 31084 3 -49.99 55.54 74.19 0.311 31083
 31085 3 -49.91 55.68 74.1 0.285 31084
 31086 3 -49.84 55.86 74.03 0.294 31085
 31087 3 -49.83 56 73.97 0.279 31086
 31088 3 -49.88 56.16 73.89 0.258 31087
 31089 3 -49.92 56.29 73.81 0.239 31088
 31090 3 -49.95 56.46 73.8 0.172 31089
 31091 3 -49.95 56.57 73.75 0.156 31090
 31092 3 -49.96 55.47 74.42 0.244 31084
 31093 3 -50.01 55.4 74.3 0.219 31092
 31094 3 -49.78 55.69 74.83 0.229 31083
 31095 3 -49.74 55.76 75.02 0.286 31094
 31096 3 -49.69 55.9 75.16 0.272 31095
 31097 3 -49.71 56.07 75.17 0.172 31096
 31098 3 -49.78 54.76 73.61 0.109 31081
 31099 3 -49.84 54.79 73.41 0.084 31098
 31100 3 -49.81 54.83 73.25 0.067 31099
 31101 3 -49.88 54.83 73.16 0.124 31100
 31102 3 -49.94 54.79 73.05 0.144 31101
 31103 3 -49.84 54.85 72.94 0.138 31102
 31104 3 -49.69 54.87 72.86 0.135 31103
 31105 3 -49.56 54.93 72.86 0.086 31104
 31106 3 -51.42 48.82 75.58 0.537 31039
 31107 3 -51.21 48.15 75.64 0.462 31106
 31108 3 -51.11 48.04 75.72 0.533 31107
 31109 3 -51.09 47.85 75.69 0.599 31108
 31110 3 -51.11 47.66 75.69 0.625 31109
 31111 3 -51.11 47.54 75.8 0.612 31110
 31112 3 -51.07 47.28 75.85 0.613 31111
 31113 3 -51.06 47.07 75.85 0.596 31112
 31114 3 -51.06 46.9 75.97 0.547 31113
 31115 3 -51.07 46.73 76.08 0.502 31114
 31116 3 -51.07 46.61 76.11 0.475 31115
 31117 3 -50.71 46.25 75.55 0.16 31116
 31118 3 -50.6 46.11 75.55 0.173 31117
 31119 3 -50.5 46.01 75.56 0.155 31118
 31120 3 -50.39 45.91 75.58 0.1 31119
 31121 3 -50.29 45.9 75.52 0.104 31120
 31122 3 -50.17 45.9 75.5 0.098 31121
 31123 3 -50.02 45.9 75.47 0.11 31122
 31124 3 -49.89 45.8 75.53 0.132 31123
 31125 3 -49.71 45.75 75.58 0.119 31124
 31126 3 -49.57 45.76 75.58 0.11 31125
 31127 3 -49.47 45.75 75.64 0.139 31126
 31128 3 -49.39 45.65 75.75 0.144 31127
 31129 3 -49.28 45.61 75.75 0.203 31128
 31130 3 -49.13 45.57 75.81 0.261 31129
 31131 3 -49.04 45.46 75.85 0.373 31130
 31132 3 -48.93 45.33 75.86 0.407 31131
 31133 3 -48.88 45.22 75.85 0.496 31132
 31134 3 -48.81 45.11 75.8 0.592 31133
 31135 3 -48.85 44.96 75.83 0.69 31134
 31136 3 -48.7 45 75.85 0.789 31135
 31137 3 -48.46 44.94 76.03 0.92 31136
 31138 3 -48.38 44.65 75.94 0.678 31137
 31139 3 -48.32 44.44 75.89 0.486 31138
 31140 3 -48.24 44.25 75.81 0.33 31139
 31141 3 -48.03 44.08 75.63 0.242 31140
 31142 3 -47.68 43.97 75.52 0.112 31141
 31143 3 -47.6 43.94 75.61 0.083 31142
 31144 3 -48.04 45.18 75.78 0.067 31138
 31145 3 -47.92 45.36 75.71 0.05 31144
 31146 3 -47.82 45.51 75.69 0.123 31145
 31147 3 -47.77 45.61 75.69 0.075 31146
 31148 3 -51.18 46.54 76.35 0.342 31116
 31149 3 -51.21 46.39 76.54 0.272 31148
 31150 3 -51.32 46.22 76.51 0.269 31149
 31151 3 -51.22 46.08 76.57 0.225 31150
 31152 3 -51.32 46.01 76.46 0.261 31151
 31153 3 -51.49 45.93 76.46 0.262 31152
 31154 3 -51.57 45.79 76.4 0.338 31153
 31155 3 -51.61 45.68 76.43 0.392 31154
 31156 3 -51.82 45.51 76.13 0.201 31155
 31157 3 -51.75 45.35 76.04 0.213 31156
 31158 3 -51.78 45.25 75.95 0.261 31157
 31159 3 -51.82 45.18 75.77 0.277 31158
 31160 3 -51.82 45.18 75.57 0.235 31159
 31161 3 -51.85 45.05 75.43 0.217 31160
 31162 3 -51.92 44.93 75.32 0.196 31161
 31163 3 -52.06 44.72 75.26 0.129 31162
 31164 3 -51.18 45.48 76.95 0.204 31155
 31165 3 -51.28 45.4 76.99 0.245 31164
 31166 3 -51.21 45.26 77.24 0.165 31165
 31167 3 -51.21 45.14 77.26 0.127 31166
 31168 3 -51.2 45.01 77.35 0.151 31167
 31169 3 -51.25 44.87 77.41 0.172 31168
 31170 3 -51.32 44.73 77.49 0.153 31169
 31171 3 -51.35 44.6 77.6 0.168 31170
 31172 3 -51.42 44.5 77.68 0.191 31171
 31173 3 -51.5 44.33 77.71 0.206 31172
 31174 3 -51.54 44.19 77.85 0.164 31173
 31175 3 -51.58 44.03 77.9 0.159 31174
 31176 3 -51.58 43.85 77.96 0.116 31175
 31177 3 -51.54 43.68 78.04 0.125 31176
 31178 3 -51.6 43.46 78.07 0.156 31177
 31179 3 -51.61 43.29 78.1 0.161 31178
 31180 3 -51.72 43.01 78.21 0.122 31179
 31181 3 -51.76 42.89 78.26 0.12 31180
 31182 3 -51.83 42.73 78.26 0.141 31181
 31183 3 -51.9 42.61 78.35 0.145 31182
 31184 3 -52.03 42.43 78.35 0.151 31183
 31185 3 -52.14 42.28 78.38 0.138 31184
 31186 3 -52.16 42.15 78.34 0.163 31185
 31187 3 -52.19 42 78.24 0.22 31186
 31188 3 -52.23 41.87 78.1 0.214 31187
 31189 3 -52.33 41.78 78.04 0.221 31188
 31190 3 -52.4 41.64 77.99 0.174 31189
 31191 3 -52.47 41.55 77.9 0.132 31190
 31192 3 -52.58 41.39 77.85 0.168 31191
 31193 3 -52.61 41.23 77.84 0.181 31192
 31194 3 -52.61 41 77.8 0.193 31193
 31195 3 -52.65 40.82 77.79 0.248 31194
 31196 3 -52.61 40.61 77.82 0.224 31195
 31197 3 -52.54 40.4 77.87 0.201 31196
 31198 3 -52.44 40.26 77.96 0.153 31197
 31199 3 -52.43 40.16 78.04 0.163 31198
 31200 3 -52.29 40.01 78.09 0.14 31199
 31201 3 -52.26 39.91 78.15 0.134 31200
 31202 3 -52.19 39.79 78.21 0.148 31201
 31203 3 -52.22 39.69 78.3 0.152 31202
 31204 3 -52.29 39.53 78.38 0.153 31203
 31205 3 -52.33 39.4 78.4 0.168 31204
 31206 3 -52.32 39.16 78.48 0.144 31205
 31207 3 -52.26 38.97 78.51 0.219 31206
 31208 3 -52.25 38.76 78.55 0.229 31207
 31209 3 -52.25 38.57 78.48 0.234 31208
 31210 3 -52.26 38.41 78.43 0.261 31209
 31211 3 -52.28 38.29 78.32 0.219 31210
 31212 3 -52.26 38.16 78.09 0.208 31211
 31213 3 -52.16 38.05 77.99 0.251 31212
 31214 3 -52.26 37.9 77.95 0.24 31213
 31215 3 -52.26 37.8 77.87 0.176 31214
 31216 3 -52.26 37.69 77.76 0.209 31215
 31217 3 -52.33 37.58 77.71 0.226 31216
 31218 3 -52.19 37.48 77.59 0.238 31217
 31219 3 -52.12 37.39 77.54 0.237 31218
 31220 3 -52.12 37.26 77.49 0.275 31219
 31221 3 -52.15 37.14 77.49 0.322 31220
 31222 3 -52.08 37 77.46 0.373 31221
 31223 3 -51.93 36.86 77.35 0.415 31222
 31224 3 -51.83 36.79 77.32 0.44 31223
 31225 3 -51.85 36.55 77.32 0.432 31224
 31226 3 -51.79 36.46 77.21 0.418 31225
 31227 3 -51.78 36.33 77.1 0.424 31226
 31228 3 -51.68 36.3 76.96 0.486 31227
 31229 3 -51.65 36.18 76.87 0.573 31228
 31230 3 -51.53 36.14 76.84 0.615 31229
 31231 3 -51.48 36.04 76.76 0.683 31230
 31232 3 -51.53 35.79 76.85 0.741 31231
 31233 3 -51.5 35.6 76.76 0.829 31232
 31234 3 -51.75 34.93 76.57 0.128 31233
 31235 3 -51.72 34.86 76.48 0.164 31234
 31236 3 -51.47 35.51 76.8 0.92 31233
 31237 3 -51.86 35.03 77.15 0.718 31236
 31238 3 -52.15 34.85 77.38 0.555 31237
 31239 3 -52.61 34.96 77.63 0.362 31238
 31240 3 -52.89 35.08 77.8 0.337 31239
 31241 3 -53.01 35.15 77.88 0.367 31240
 31242 3 -53.11 35.29 77.87 0.294 31241
 31243 3 -53.4 35.46 78.05 0.148 31242
 31244 3 -53.55 35.43 78.13 0.151 31243
 31245 3 -53.72 35.47 78.21 0.102 31244
 31246 3 -53.86 35.54 78.21 0.112 31245
 31247 3 -54.01 35.64 78.18 0.146 31246
 31248 3 -54.11 35.78 78.2 0.163 31247
 31249 3 -54.16 35.89 78.21 0.16 31248
 31250 3 -52.72 35.37 76.88 0.11 31237
 31251 3 -52.86 35.29 76.74 0.141 31250
 31252 3 -52.98 35.18 76.6 0.165 31251
 31253 3 -53.04 35.05 76.49 0.000125 31252
 31254 3 -50.85 36.26 76.07 0.431 31236
 31255 3 -50.75 36.29 75.95 0.376 31254
 31256 3 -50.65 36.48 75.74 0.356 31255
 31257 3 -50.61 36.51 75.54 0.246 31256
 31258 3 -50.69 36.29 75.26 0.149 31257
 31259 3 -50.76 36.37 75.04 0.098 31258
 31260 3 -50.76 36.43 74.95 0.084 31259
 31261 3 -50.83 36.51 74.79 0.121 31260
 31262 3 -50.86 36.51 74.66 0.124 31261
 31263 3 -50.97 36.62 74.57 0.135 31262
 31264 3 -51 36.73 74.46 0.182 31263
 31265 3 -51.04 36.76 74.15 0.123 31264
 31266 3 -51.08 36.72 73.96 0.145 31265
 31267 3 -51.08 36.8 73.68 0.133 31266
 31268 3 -51.08 36.93 73.59 0.107 31267
 31269 3 -51.11 37 73.46 0.039 31268
 31270 3 -51.14 36.93 73.24 0.08 31269
 31271 3 -51.15 36.86 73.16 0.077 31270
 31272 3 -51.21 36.89 73.01 0.101 31271
 31273 3 -51.26 36.79 72.93 0.102 31272
 31274 3 -51.33 36.79 72.76 0.125 31273
 31275 3 -51.43 36.73 72.63 0.164 31274
 31276 3 -51.58 36.73 72.55 0.169 31275
 31277 3 -51.68 36.69 72.48 0.18 31276
 31278 3 -51.76 36.68 72.38 0.095 31277
 31279 3 -51.15 37.04 74.63 0.189 31264
 31280 3 -51.23 37.19 74.74 0.163 31279
 31281 3 -51.29 37.26 74.85 0.195 31280
 31282 3 -51.28 37.33 75.04 0.111 31281
 31283 3 -52.28 36.65 77.63 0.13 31222
 31284 3 -51.6 48.93 75.51 0.625 31106
 31285 3 -51.75 48.98 75.49 0.655 31284
 31286 3 -52.02 49.19 75.68 0.642 31285
 31287 3 -52.17 49.4 75.46 0.599 31286
 31288 3 -52.29 49.43 75.35 0.564 31287
 31289 3 -52.45 49.39 75.02 0.489 31288
 31290 3 -52.45 49.58 74.93 0.488 31289
 31291 3 -52.46 49.9 74.8 0.407 31290
 31292 3 -52.35 49.97 74.66 0.333 31291
 31293 3 -52.14 50.22 74.43 0.252 31292
 31294 3 -51.89 50.35 74.29 0.123 31293
 31295 3 -52.25 49.9 75.68 0.416 31288
 31296 3 -52.25 50.1 75.65 0.336 31295
 31297 3 -52.32 49.91 75.65 0.000125 31296
 31298 3 -51.86 49.01 76.41 0.19 31286
 31299 3 -51.92 49.08 76.54 0.122 31298
 31300 3 -49.85 51.54 74.75 0.105 31021
 31301 3 -49.75 51.58 74.67 0.079 31300
 31302 3 -45.59 54.62 75.56 0.208 30982
 31303 3 -45.48 54.91 75.44 0.185 31302
 31304 3 -45.48 55.18 75.41 0.127 31303
 31305 3 -45.48 55.33 75.44 0.000125 31304
 31306 3 -42.53 58.06 76.8 0.172 30947
 31307 3 -42.59 57.85 76.77 0.159 31306
 31308 3 -42.62 57.67 76.69 0.191 31307
 31309 3 -42.66 57.52 76.75 0.164 31308
 31310 3 -42.63 57.28 76.72 0.184 31309
 31311 3 -42.69 57.07 76.72 0.184 31310
 31312 3 -42.66 56.89 76.77 0.15 31311
 31313 3 -42.66 56.71 76.66 0.11 31312
 31314 3 -42.67 56.52 76.72 0.126 31313
 31315 3 -42.69 56.42 76.77 0.106 31314
 31316 3 -42.69 56.15 76.85 0.114 31315
 31317 3 -42.7 55.95 76.85 0.13 31316
 31318 3 -42.67 55.77 76.86 0.12 31317
 31319 3 -42.63 55.6 76.91 0.158 31318
 31320 3 -42.63 55.4 76.89 0.163 31319
 31321 3 -42.59 55.17 76.89 0.178 31320
 31322 3 -42.59 55 76.92 0.152 31321
 31323 3 -42.61 54.77 76.89 0.133 31322
 31324 3 -42.68 54.63 76.88 0.153 31323
 31325 3 -42.77 54.43 76.85 0.147 31324
 31326 3 -42.89 54.24 76.86 0.15 31325
 31327 3 -43.02 54.11 76.83 0.181 31326
 31328 3 -43.02 53.9 76.8 0.223 31327
 31329 3 -43.09 53.68 76.75 0.301 31328
 31330 3 -43.14 53.52 76.61 0.353 31329
 31331 3 -43.21 53.38 76.61 0.384 31330
 31332 3 -43.28 53.24 76.56 0.412 31331
 31333 3 -43.29 53.03 76.47 0.439 31332
 31334 3 -43.32 52.85 76.44 0.438 31333
 31335 3 -43.34 52.65 76.39 0.429 31334
 31336 3 -43.35 52.5 76.35 0.441 31335
 31337 3 -43.34 52.32 76.38 0.494 31336
 31338 3 -43.39 52.22 76.41 0.449 31337
 31339 3 -43.46 52.02 76.5 0.461 31338
 31340 3 -43.5 51.89 76.6 0.476 31339
 31341 3 -43.54 51.75 76.69 0.461 31340
 31342 3 -43.71 51.6 76.66 0.395 31341
 31343 3 -43.75 51.43 76.61 0.366 31342
 31344 3 -43.85 51.64 76.71 0.067 31343
 31345 3 -43.61 50.99 76.28 0.17 31343
 31346 3 -43.67 50.81 76.39 0.22 31345
 31347 3 -43.6 50.57 76.44 0.242 31346
 31348 3 -43.43 50.35 76.61 0.162 31347
 31349 3 -43.39 50.1 76.72 0.159 31348
 31350 3 -43.4 49.95 76.78 0.125 31349
 31351 3 -43.53 49.85 76.77 0.114 31350
 31352 3 -43.63 49.72 76.8 0.121 31351
 31353 3 -43.78 49.63 76.77 0.123 31352
 31354 3 -43.92 49.5 76.77 0.157 31353
 31355 3 -44.13 49.4 76.75 0.187 31354
 31356 3 -44.24 49.28 76.67 0.17 31355
 31357 3 -44.36 49.19 76.56 0.14 31356
 31358 3 -44.46 49.11 76.46 0.136 31357
 31359 3 -44.6 48.96 76.33 0.08 31358
 31360 3 -44.6 48.79 76.3 0.127 31359
 31361 3 -44.59 48.65 76.21 0.171 31360
 31362 3 -44.53 48.54 76.14 0.205 31361
 31363 3 -44.96 48.23 76.14 0.101 31362
 31364 3 -45.02 48.11 76.1 0.099 31363
 31365 3 -45.07 47.94 76.13 0.086 31364
 31366 3 -45.09 47.76 76 0.192 31365
 31367 3 -45.1 47.57 75.96 0.189 31366
 31368 3 -45.02 47.26 75.92 0.142 31367
 31369 3 -45.02 47.08 75.97 0.086 31368
 31370 3 -44.92 46.82 76.08 0.159 31369
 31371 3 -44.96 46.55 76.05 0.08 31370
 31372 3 -45 46.39 76.02 0.097 31371
 31373 3 -45.03 46.21 75.97 0.093 31372
 31374 3 -45.02 46.08 75.86 0.12 31373
 31375 3 -45 46.21 75.8 0.182 31374
 31376 3 -44.93 46.33 75.77 0.357 31375
 31377 3 -45.52 46.08 75.64 0.193 31376
 31378 3 -45.74 46.11 75.67 0.18 31377
 31379 3 -46 46.12 75.67 0.146 31378
 31380 3 -46.18 46.11 75.72 0.175 31379
 31381 3 -46.35 46.03 75.75 0.175 31380
 31382 3 -46.52 46.01 75.8 0.118 31381
 31383 3 -46.57 46.01 75.69 0.149 31382
 31384 3 -46.63 45.94 75.64 0.155 31383
 31385 3 -46.82 45.82 75.58 0.184 31384
 31386 3 -46.95 45.76 75.49 0.206 31385
 31387 3 -47.15 45.83 75.38 0.145 31386
 31388 3 -47.25 45.83 75.27 0.148 31387
 31389 3 -47.35 45.79 75.19 0.147 31388
 31390 3 -47.46 45.79 75.08 0.168 31389
 31391 3 -47.46 45.65 75.02 0.193 31390
 31392 3 -47.31 45.4 75.05 0.125 31391
 31393 3 -47.25 45.33 75.11 0.122 31392
 31394 3 -47.21 45.18 75.16 0.192 31393
 31395 3 -47.17 44.93 75 0.072 31394
 31396 3 -47.11 44.83 74.94 0.079 31395
 31397 3 -46.99 44.68 74.91 0.088 31396
 31398 3 -46.92 44.57 74.89 0.058 31397
 31399 3 -46.81 44.47 74.85 0.042 31398
 31400 3 -46.64 44.36 74.83 0.074 31399
 31401 3 -46.52 44.26 74.83 0.099 31400
 31402 3 -46.42 44.21 74.89 0.091 31401
 31403 3 -46.32 44.08 74.85 0.098 31402
 31404 3 -46.28 43.93 74.94 0.079 31403
 31405 3 -46.25 43.86 75.05 0.089 31404
 31406 3 -46.22 43.79 75.16 0.068 31405
 31407 3 -47.74 45.78 75 0.179 31391
 31408 3 -47.89 45.71 75 0.166 31407
 31409 3 -48.09 45.68 74.92 0.16 31408
 31410 3 -48.32 45.69 74.91 0.166 31409
 31411 3 -48.46 45.71 74.92 0.198 31410
 31412 3 -48.64 45.78 74.96 0.19 31411
 31413 3 -48.75 45.86 74.97 0.226 31412
 31414 3 -48.89 45.58 74.77 0.132 31413
 31415 3 -49.02 45.5 74.74 0.184 31414
 31416 3 -49.13 45.37 74.66 0.174 31415
 31417 3 -49.24 45.25 74.64 0.171 31416
 31418 3 -49.52 45.15 74.69 0.15 31417
 31419 3 -49.64 45.05 74.69 0.113 31418
 31420 3 -49.85 45.03 74.72 0.116 31419
 31421 3 -49.99 45.01 74.72 0.151 31420
 31422 3 -50.07 44.91 74.77 0.148 31421
 31423 3 -50.21 44.89 74.77 0.155 31422
 31424 3 -50.35 44.86 74.85 0.144 31423
 31425 3 -50.5 44.83 74.86 0.157 31424
 31426 3 -50.64 44.85 74.91 0.181 31425
 31427 3 -50.78 44.78 74.91 0.212 31426
 31428 3 -50.92 44.65 74.91 0.204 31427
 31429 3 -51.07 44.57 74.88 0.216 31428
 31430 3 -51.15 44.46 74.84 0.205 31429
 31431 3 -51.27 44.4 74.85 0.196 31430
 31432 3 -47 45.43 75.5 0.104 31386
 31433 3 -47.06 45.39 75.36 0.000125 31432
 31434 3 -44.52 46.58 75.89 0.145 31376
 31435 3 -44.39 46.69 75.94 0.141 31434
 31436 3 -44.24 46.69 75.99 0.177 31435
 31437 3 -44.07 46.75 76 0.189 31436
 31438 3 -43.9 46.82 76.02 0.209 31437
 31439 3 -43.74 46.88 75.99 0.172 31438
 31440 3 -43.57 46.97 76.02 0.175 31439
 31441 3 -43.4 46.99 76.02 0.19 31440
 31442 3 -43.21 47.03 76.1 0.17 31441
 31443 3 -43.04 46.99 76.16 0.156 31442
 31444 3 -42.89 46.86 76.11 0.143 31443
 31445 3 -42.78 46.81 76.08 0.14 31444
 31446 3 -42.67 46.78 76.11 0.131 31445
 31447 3 -42.56 46.75 76.13 0.124 31446
 31448 3 -42.39 46.75 76.11 0.152 31447
 31449 3 -42.25 46.78 76.03 0.156 31448
 31450 3 -42.06 46.85 76.05 0.127 31449
 31451 3 -41.92 46.81 76.08 0.149 31450
 31452 3 -41.79 46.85 76.02 0.167 31451
 31453 3 -41.7 46.92 75.94 0.18 31452
 31454 3 -41.53 46.93 75.94 0.183 31453
 31455 3 -41.32 46.95 75.92 0.221 31454
 31456 3 -41.14 46.92 75.97 0.207 31455
 31457 3 -40.95 46.85 76.05 0.201 31456
 31458 3 -40.79 46.88 76.08 0.177 31457
 31459 3 -40.67 46.86 76.13 0.238 31458
 31460 3 -40.56 46.72 76.27 0.234 31459
 31461 3 -40.38 46.54 76.33 0.211 31460
 31462 3 -40.18 46.45 76.39 0.222 31461
 31463 3 -40.07 46.42 76.44 0.215 31462
 31464 3 -39.97 46.39 76.52 0.255 31463
 31465 3 -39.84 46.31 76.55 0.239 31464
 31466 3 -39.65 46.15 76.49 0.186 31465
 31467 3 -39.53 46.14 76.44 0.215 31466
 31468 3 -39.35 46.21 76.38 0.248 31467
 31469 3 -39.21 46.11 76.42 0.271 31468
 31470 3 -39.11 45.97 76.42 0.305 31469
 31471 3 -39 45.89 76.55 0.339 31470
 31472 3 -38.93 45.78 76.64 0.386 31471
 31473 3 -38.84 45.71 76.69 0.385 31472
 31474 3 -38.81 45.4 76.64 0.373 31473
 31475 3 -38.64 45.43 76.61 0.358 31474
 31476 3 -38.5 45.35 76.61 0.368 31475
 31477 3 -38.34 45.34 76.61 0.378 31476
 31478 3 -38.21 45.22 76.77 0.354 31477
 31479 3 -38.14 44.99 76.78 0.286 31478
 31480 3 -38.07 44.78 76.86 0.204 31479
 31481 3 -37.96 44.64 76.86 0.145 31480
 31482 3 -37.95 44.53 76.89 0.202 31481
 31483 3 -38.14 44.15 76.86 0.076 31482
 31484 3 -38.24 44.02 76.92 0.116 31483
 31485 3 -38.22 43.85 76.96 0.105 31484
 31486 3 -38.21 43.7 77 0.098 31485
 31487 3 -38.18 43.46 77.03 0.047 31486
 31488 3 -38.16 43.34 77 0.106 31487
 31489 3 -38.22 43.21 76.97 0.095 31488
 31490 3 -38.25 43.03 76.94 0.088 31489
 31491 3 -38.35 42.93 76.91 0.069 31490
 31492 3 -38.53 42.85 76.88 0.104 31491
 31493 3 -38.66 42.82 76.81 0.131 31492
 31494 3 -38.85 42.74 76.77 0.097 31493
 31495 3 -38.96 42.7 76.64 0.135 31494
 31496 3 -39.08 42.56 76.53 0.126 31495
 31497 3 -39.1 42.39 76.42 0.105 31496
 31498 3 -39.12 42.27 76.3 0.085 31497
 31499 3 -39.14 42.14 76.22 0.123 31498
 31500 3 -39.12 42.03 76.1 0.143 31499
 31501 3 -39.22 41.95 76.05 0.116 31500
 31502 3 -39.36 41.92 75.97 0.133 31501
 31503 3 -39.51 41.95 75.89 0.131 31502
 31504 3 -39.65 41.95 75.77 0.111 31503
 31505 3 -39.68 41.82 75.69 0.091 31504
 31506 3 -39.8 41.7 75.66 0.09 31505
 31507 3 -39.86 41.54 75.61 0.095 31506
 31508 3 -39.87 41.4 75.56 0.099 31507
 31509 3 -39.93 41.28 75.47 0.098 31508
 31510 3 -40.04 41.15 75.39 0.108 31509
 31511 3 -40.18 41.03 75.36 0.11 31510
 31512 3 -40.32 40.93 75.31 0.088 31511
 31513 3 -40.37 40.81 75.24 0.134 31512
 31514 3 -40.4 40.63 75.16 0.145 31513
 31515 3 -40.55 40.64 75.13 0.131 31514
 31516 3 -40.69 40.74 74.99 0.143 31515
 31517 3 -40.79 40.9 74.81 0.122 31516
 31518 3 -40.83 41 74.69 0.093 31517
 31519 3 -40.83 41.09 74.55 0.119 31518
 31520 3 -40.89 41.1 74.41 0.127 31519
 31521 3 -40.83 40.96 74.31 0.132 31520
 31522 3 -40.83 40.79 74.27 0.145 31521
 31523 3 -40.82 40.64 74.27 0.161 31522
 31524 3 -40.93 40.47 74.21 0.154 31523
 31525 3 -41.11 40.31 74.14 0.063 31524
 31526 3 -41.26 40.28 74.05 0.084 31525
 31527 3 -41.32 40.38 73.97 0.104 31526
 31528 3 -41.43 40.46 73.91 0.139 31527
 31529 3 -37.64 44.53 76.97 0.144 31482
 31530 3 -37.53 44.45 76.97 0.144 31529
 31531 3 -37.43 44.32 77.02 0.127 31530
 31532 3 -37.25 44.25 77.1 0.112 31531
 31533 3 -37.1 44.18 77.13 0.131 31532
 31534 3 -36.95 44.1 77.21 0.115 31533
 31535 3 -36.81 44.02 77.27 0.115 31534
 31536 3 -36.68 43.92 77.28 0.117 31535
 31537 3 -36.61 43.79 77.36 0.13 31536
 31538 3 -36.47 43.72 77.39 0.144 31537
 31539 3 -36.32 43.74 77.42 0.13 31538
 31540 3 -36.15 43.78 77.49 0.132 31539
 31541 3 -35.94 43.85 77.53 0.115 31540
 31542 3 -35.79 43.85 77.58 0.152 31541
 31543 3 -35.71 43.89 77.71 0.171 31542
 31544 3 -35.57 43.95 77.8 0.199 31543
 31545 3 -35.44 43.95 77.86 0.179 31544
 31546 3 -35.39 43.9 78.02 0.174 31545
 31547 3 -35.25 43.81 78.14 0.176 31546
 31548 3 -35.11 43.77 78.16 0.199 31547
 31549 3 -34.98 43.78 78.11 0.23 31548
 31550 3 -35.04 44.25 78.11 0.075 31549
 31551 3 -35.07 44.35 77.99 0.103 31550
 31552 3 -35.2 44.43 77.94 0.105 31551
 31553 3 -35.36 44.36 77.86 0.082 31552
 31554 3 -35.54 44.56 77.85 0.132 31553
 31555 3 -35.61 44.71 77.8 0.162 31554
 31556 3 -35.86 44.89 77.64 0.104 31555
 31557 3 -36 45 77.53 0.089 31556
 31558 3 -36.06 45.09 77.52 0.118 31557
 31559 3 -36.14 45.27 77.5 0.083 31558
 31560 3 -36.09 45.46 77.5 0.111 31559
 31561 3 -35.99 45.56 77.5 0.117 31560
 31562 3 -35.82 45.61 77.55 0.084 31561
 31563 3 -35.72 45.6 77.58 0.118 31562
 31564 3 -35.6 45.5 77.66 0.097 31563
 31565 3 -35.45 45.46 77.77 0.096 31564
 31566 3 -35.35 45.56 77.77 0.088 31565
 31567 3 -34.9 43.61 78.13 0.209 31549
 31568 3 -34.83 43.46 78.17 0.138 31567
 31569 3 -34.72 43.35 78.25 0.119 31568
 31570 3 -34.58 43.25 78.22 0.118 31569
 31571 3 -34.41 43.22 78.24 0.118 31570
 31572 3 -34.22 43.16 78.21 0.153 31571
 31573 3 -34.12 43.11 78.19 0.133 31572
 31574 3 -33.93 43.05 78.17 0.165 31573
 31575 3 -33.78 42.98 78.16 0.208 31574
 31576 3 -33.6 43.03 78.19 0.211 31575
 31577 3 -33.41 43.08 78.16 0.178 31576
 31578 3 -33.29 43.08 78.16 0.241 31577
 31579 3 -33.18 43.15 78.1 0.288 31578
 31580 3 -33.03 43.19 78.08 0.371 31579
 31581 3 -32.91 43.14 78.19 0.417 31580
 31582 3 -32.8 43.18 78.28 0.4 31581
 31583 3 -32.79 43.29 78.49 0.435 31582
 31584 3 -32.71 43.35 78.55 0.467 31583
 31585 3 -32.5 43.35 78.47 0.424 31584
 31586 3 -32.35 43.39 78.52 0.391 31585
 31587 3 -32.11 43.28 78.36 0.261 31586
 31588 3 -31.97 43.28 78.35 0.228 31587
 31589 3 -31.79 43.18 78.5 0.19 31588
 31590 3 -31.7 43.13 78.55 0.17 31589
 31591 3 -31.61 43.14 78.64 0.219 31590
 31592 3 -31.47 43.1 78.66 0.251 31591
 31593 3 -31.34 43.17 78.71 0.331 31592
 31594 3 -31.22 43.25 78.71 0.374 31593
 31595 3 -31.04 43.24 78.71 0.408 31594
 31596 3 -30.88 43.31 78.78 0.426 31595
 31597 3 -30.83 43.35 78.66 0.453 31596
 31598 3 -30.81 43.64 78.69 0.356 31597
 31599 3 -31.08 44.11 78.71 0.211 31598
 31600 3 -31.22 44.32 78.6 0.23 31599
 31601 3 -31.33 44.46 78.55 0.185 31600
 31602 3 -31.48 44.6 78.5 0.121 31601
 31603 3 -31.6 44.77 78.38 0.122 31602
 31604 3 -31.67 44.89 78.25 0.084 31603
 31605 3 -31.76 44.99 78.19 0.097 31604
 31606 3 -31.87 45.03 78.16 0.102 31605
 31607 3 -31.94 45.17 78.19 0.077 31606
 31608 3 -32.03 45.28 78.22 0.049 31607
 31609 3 -32.1 45.43 78.22 0.088 31608
 31610 3 -32.18 45.52 78.25 0.052 31609
 31611 3 -30.63 42.75 78.5 0.097 31597
 31612 3 -30.43 42.67 78.55 0.118 31611
 31613 3 -30.31 42.6 78.52 0.138 31612
 31614 3 -30.2 42.46 78.55 0.139 31613
 31615 3 -29.93 42.36 78.53 0.098 31614
 31616 3 -29.86 42.21 78.49 0.07 31615
 31617 3 -29.74 42.17 78.47 0.059 31616
 31618 3 -29.61 42.1 78.44 0.081 31617
 31619 3 -29.52 42.05 78.39 0.111 31618
 31620 3 -29.43 41.92 78.36 0.14 31619
 31621 3 -29.29 41.73 78.41 0.197 31620
 31622 3 -29.27 41.56 78.47 0.184 31621
 31623 3 -29.27 41.33 78.49 0.137 31622
 31624 3 -29.2 41.23 78.42 0.079 31623
 31625 3 -28.95 41.2 78.42 0.097 31624
 31626 3 -28.81 41.13 78.34 0.075 31625
 31627 3 -28.72 41.03 78.36 0.124 31626
 31628 3 -28.54 40.96 78.37 0.142 31627
 31629 3 -28.38 41.02 78.31 0.163 31628
 31630 3 -28.31 40.84 78.31 0.124 31629
 31631 3 -28.22 40.71 78.37 0.175 31630
 31632 3 -28.08 40.77 78.48 0.149 31631
 31633 3 -28.04 40.76 78.59 0.169 31632
 31634 3 -28.02 40.6 78.72 0.079 31633
 31635 3 -27.97 40.52 78.86 0.055 31634
 31636 3 -30.65 43.47 79.19 0.111 31596
 31637 3 -30.52 43.52 79.21 0.179 31636
 31638 3 -30.4 43.47 79.16 0.198 31637
 31639 3 -30.29 43.53 79.17 0.187 31638
 31640 3 -30.29 43.84 79.21 0.078 31639
 31641 3 -30.2 44 79.16 0.103 31640
 31642 3 -30.06 44.1 79.14 0.129 31641
 31643 3 -29.93 44.17 79.16 0.059 31642
 31644 3 -33.3 43.73 78.89 0.154 31584
 31645 3 -33.41 43.72 79 0.12 31644
 31646 3 -40.64 46.82 75.8 0.114 31459
 31647 3 -40.52 46.89 75.83 0.189 31646
 31648 3 -40.32 47.13 75.86 0.11 31647
 31649 3 -40.11 47.17 75.89 0.122 31648
 31650 3 -39.97 47.13 75.88 0.156 31649
 31651 3 -39.75 47.18 75.83 0.122 31650
 31652 3 -39.71 47.28 75.86 0.059 31651
 31653 3 -45.1 45.9 75.86 0.112 31374
 31654 3 -45.17 45.79 75.88 0.115 31653
 31655 3 -45.28 45.6 75.88 0.091 31654
 31656 3 -45.39 45.46 75.88 0.095 31655
 31657 3 -45.53 45.29 75.89 0.151 31656
 31658 3 -45.6 45.19 75.92 0.145 31657
 31659 3 -45.71 45.04 76.02 0.094 31658
 31660 3 -45.78 44.93 76 0.074 31659
 31661 3 -45.84 44.85 76.02 0.079 31660
 31662 3 -45.84 44.66 76 0.076 31661
 31663 3 -45.88 44.53 75.97 0.098 31662
 31664 3 -45.95 44.41 75.97 0.072 31663
 31665 3 -46 44.25 76 0.076 31664
 31666 3 -46.07 44.16 76.08 0.118 31665
 31667 3 -46.21 44.26 76.14 0.051 31666
 31668 3 -46.36 44.35 76.21 0.08 31667
 31669 3 -44.47 48.32 76.11 0.092 31362
 31670 3 -40.89 65.25 81.77 0.417 30899
 31671 3 -40.67 65.6 82 0.379 31670
 31672 3 -40.68 65.9 81.97 0.35 31671
 31673 3 -40.68 66.2 81.94 0.334 31672
 31674 3 -40.63 66.34 81.89 0.306 31673
 31675 3 -40.57 66.56 81.86 0.319 31674
 31676 3 -40.52 66.79 81.8 0.255 31675
 31677 3 -40.42 67.01 81.91 0.29 31676
 31678 3 -40.34 67.12 81.94 0.31 31677
 31679 3 -40.25 67.29 82 0.294 31678
 31680 3 -40.17 67.45 82.05 0.286 31679
 31681 3 -40.11 67.62 82.08 0.311 31680
 31682 3 -39.99 67.73 82.14 0.283 31681
 31683 3 -39.89 67.87 82.27 0.267 31682
 31684 3 -39.74 67.93 82.33 0.229 31683
 31685 3 -39.6 67.95 82.52 0.203 31684
 31686 3 -39.49 68.03 82.6 0.183 31685
 31687 3 -39.38 68.12 82.66 0.182 31686
 31688 3 -39.28 68.25 82.75 0.207 31687
 31689 3 -39.25 68.37 82.8 0.234 31688
 31690 3 -39.24 68.59 82.81 0.279 31689
 31691 3 -39.17 68.71 82.89 0.285 31690
 31692 3 -39.1 68.89 82.94 0.282 31691
 31693 3 -39.09 69.01 83 0.29 31692
 31694 3 -39.03 69.15 83.05 0.279 31693
 31695 3 -38.97 69.31 83.05 0.291 31694
 31696 3 -38.9 69.48 83.05 0.313 31695
 31697 3 -38.9 69.62 83.06 0.268 31696
 31698 3 -38.79 69.73 83.1 0.253 31697
 31699 3 -38.75 69.9 83.02 0.27 31698
 31700 3 -38.68 69.98 83 0.386 31699
 31701 3 -38.6 70.06 83 0.508 31700
 31702 3 -38.56 70.17 83.1 0.584 31701
 31703 3 -38.47 70.26 83.08 0.626 31702
 31704 3 -38.31 70.03 83.44 0.123 31703
 31705 3 -38.47 70.14 83.5 0.153 31704
 31706 3 -38.56 70.21 83.55 0.101 31705
 31707 3 -38.42 70.45 83.08 0.645 31703
 31708 3 -38.39 70.65 83.16 0.637 31707
 31709 3 -38.35 70.78 83.19 0.626 31708
 31710 3 -38.39 70.98 83.02 0.573 31709
 31711 3 -38.35 71.14 82.94 0.509 31710
 31712 3 -38.38 71.34 82.8 0.451 31711
 31713 3 -38.37 71.62 82.53 0.288 31712
 31714 3 -38.34 71.79 82.49 0.287 31713
 31715 3 -38.28 71.93 82.39 0.281 31714
 31716 3 -38.3 72.14 82.31 0.287 31715
 31717 3 -38.34 72.35 82.24 0.294 31716
 31718 3 -38.38 72.57 82.19 0.269 31717
 31719 3 -38.4 73.29 82.42 0.495 31718
 31720 3 -38.28 72.93 82.14 0.228 31719
 31721 3 -38.41 72.89 82.1 0.000125 31720
 31722 3 -38.45 73.51 82.49 0.449 31719
 31723 3 -38.41 73.25 82.61 0.301 31722
 31724 3 -38.33 73.04 82.61 0.065 31723
 31725 3 -38.48 73.71 82.58 0.484 31722
 31726 3 -38.27 73.95 82.63 0.567 31725
 31727 3 -37.57 74.09 82.55 0.368 31726
 31728 3 -37.54 73.85 82.52 0.233 31727
 31729 3 -38.18 74.06 82.66 0.567 31728
 31730 3 -38.48 73.93 82.69 0.484 31729
 31731 3 -38.2 74.28 82.66 0.567 31726
 31732 3 -38.27 74.37 82.61 0.557 31731
 31733 3 -38.3 74.56 82.58 0.575 31732
 31734 3 -38.23 74.76 82.58 0.568 31733
 31735 3 -38.22 74.87 82.49 0.545 31734
 31736 3 -38.19 75.03 82.5 0.54 31735
 31737 3 -38.15 75.12 82.44 0.49 31736
 31738 3 -38.08 75.25 82.38 0.477 31737
 31739 3 -38.04 75.42 82.39 0.487 31738
 31740 3 -37.97 75.54 82.35 0.468 31739
 31741 3 -38.01 75.7 82.16 0.44 31740
 31742 3 -37.94 75.84 82.1 0.387 31741
 31743 3 -37.91 76.03 82.02 0.344 31742
 31744 3 -37.84 76.12 82.02 0.29 31743
 31745 3 -37.76 76.26 81.97 0.23 31744
 31746 3 -37.77 76.43 81.94 0.194 31745
 31747 3 -37.69 76.54 81.86 0.208 31746
 31748 3 -37.62 76.71 81.72 0.243 31747
 31749 3 -37.65 76.9 81.61 0.259 31748
 31750 3 -37.63 77.07 81.44 0.279 31749
 31751 3 -37.63 77.23 81.33 0.325 31750
 31752 3 -37.63 77.45 81.24 0.337 31751
 31753 3 -37.65 77.65 81.16 0.342 31752
 31754 3 -37.58 77.89 81.05 0.349 31753
 31755 3 -37.59 78.06 81.11 0.346 31754
 31756 3 -37.58 78.23 81.06 0.348 31755
 31757 3 -37.58 78.37 80.99 0.287 31756
 31758 3 -37.65 78.5 80.86 0.245 31757
 31759 3 -37.55 78.71 80.75 0.279 31758
 31760 3 -37.58 78.89 80.71 0.264 31759
 31761 3 -37.65 79.09 80.72 0.288 31760
 31762 3 -37.7 79.29 80.72 0.289 31761
 31763 3 -37.82 79.48 80.69 0.266 31762
 31764 3 -37.93 79.64 80.66 0.294 31763
 31765 3 -37.98 79.79 80.58 0.277 31764
 31766 3 -37.94 80.06 80.38 0.264 31765
 31767 3 -37.94 80.29 80.14 0.312 31766
 31768 3 -37.8 80.53 80.06 0.296 31767
 31769 3 -37.98 80.62 79.94 0.364 31768
 31770 3 -38 80.87 79.85 0.301 31769
 31771 3 -38.04 81.09 79.85 0.274 31770
 31772 3 -38.03 81.37 79.77 0.269 31771
 31773 3 -38.11 81.64 79.72 0.304 31772
 31774 3 -38.15 81.84 79.69 0.317 31773
 31775 3 -38.43 82.15 79.58 0.412 31774
 31776 3 -38.47 82.29 79.55 0.354 31775
 31777 3 -38.5 82.48 79.47 0.344 31776
 31778 3 -38.5 82.67 79.44 0.311 31777
 31779 3 -38.5 82.87 79.39 0.271 31778
 31780 3 -38.47 83.06 79.25 0.282 31779
 31781 3 -38.4 83.31 79.25 0.271 31780
 31782 3 -38.47 83.54 79.22 0.292 31781
 31783 3 -38.37 83.7 79.25 0.335 31782
 31784 3 -38.36 83.9 79.17 0.342 31783
 31785 3 -38.36 84.1 79.13 0.381 31784
 31786 3 -38.36 84.25 79.11 0.412 31785
 31787 3 -38.39 84.4 79.13 0.427 31786
 31788 3 -38.47 84.54 79.05 0.422 31787
 31789 3 -38.47 84.68 79.03 0.36 31788
 31790 3 -38.46 84.85 78.88 0.337 31789
 31791 3 -38.47 85.03 78.85 0.335 31790
 31792 3 -38.47 85.2 78.78 0.315 31791
 31793 3 -38.54 85.34 78.75 0.286 31792
 31794 3 -38.61 85.53 78.72 0.27 31793
 31795 3 -38.62 85.7 78.69 0.261 31794
 31796 3 -38.72 85.87 78.66 0.27 31795
 31797 3 -38.79 86.06 78.58 0.271 31796
 31798 3 -38.81 86.2 78.53 0.239 31797
 31799 3 -38.79 86.34 78.5 0.217 31798
 31800 3 -38.81 86.54 78.44 0.209 31799
 31801 3 -38.76 86.71 78.35 0.229 31800
 31802 3 -38.74 86.9 78.27 0.265 31801
 31803 3 -38.72 87.15 78.3 0.36 31802
 31804 3 -38.58 87.4 78.31 0.479 31803
 31805 3 -38.12 87.21 78.11 0.092 31804
 31806 3 -38.15 87.06 78.27 0.06 31805
 31807 3 -38.67 87.45 78.16 0.512 31804
 31808 3 -38.64 87.68 78.14 0.545 31807
 31809 3 -38.72 87.84 78.08 0.535 31808
 31810 3 -38.69 87.98 78.02 0.5 31809
 31811 3 -38.64 88.15 78.02 0.473 31810
 31812 3 -38.71 88.37 78 0.447 31811
 31813 3 -38.79 88.5 77.94 0.46 31812
 31814 3 -38.89 88.68 77.77 0.503 31813
 31815 3 -38.92 88.9 77.69 0.52 31814
 31816 3 -38.9 89.04 77.66 0.519 31815
 31817 3 -38.97 89.28 77.67 0.489 31816
 31818 3 -39 89.45 77.77 0.453 31817
 31819 3 -39 89.6 77.77 0.472 31818
 31820 3 -38.97 89.76 77.86 0.452 31819
 31821 3 -38.96 89.98 77.81 0.435 31820
 31822 3 -38.94 90.12 77.89 0.368 31821
 31823 3 -38.94 90.28 77.96 0.32 31822
 31824 3 -38.9 90.43 77.97 0.331 31823
 31825 3 -38.95 90.64 77.89 0.33 31824
 31826 3 -38.98 90.82 77.94 0.328 31825
 31827 3 -39.44 90.9 77.97 0.465 31826
 31828 3 -40 90.71 78.08 0.318 31827
 31829 3 -40.08 90.64 78.14 0.421 31828
 31830 3 -40.08 90.46 78.22 0.46 31829
 31831 3 -40.11 90.31 78.27 0.48 31830
 31832 3 -40.07 90.15 78.38 0.515 31831
 31833 3 -40.12 89.95 78.47 0.525 31832
 31834 3 -40.12 89.78 78.52 0.486 31833
 31835 3 -40.08 89.62 78.6 0.391 31834
 31836 3 -40.18 89.46 78.61 0.293 31835
 31837 3 -39.43 91.01 77.99 0.404 31827
 31838 3 -39.44 91.18 77.94 0.358 31837
 31839 3 -39.44 91.37 77.91 0.352 31838
 31840 3 -39.41 91.57 77.89 0.349 31839
 31841 3 -39.37 91.82 77.88 0.319 31840
 31842 3 -39.44 92.04 77.91 0.308 31841
 31843 3 -39.47 92.25 77.89 0.278 31842
 31844 3 -39.49 92.45 77.96 0.262 31843
 31845 3 -39.5 92.59 78.05 0.286 31844
 31846 3 -39.54 92.71 78.16 0.291 31845
 31847 3 -39.58 92.84 78.21 0.266 31846
 31848 3 -39.64 93 78.25 0.234 31847
 31849 3 -39.67 93.14 78.31 0.245 31848
 31850 3 -39.68 93.32 78.36 0.263 31849
 31851 3 -39.61 93.54 78.41 0.285 31850
 31852 3 -39.64 93.7 78.39 0.363 31851
 31853 3 -39.68 93.95 78.33 0.414 31852
 31854 3 -39.64 94.15 78.28 0.444 31853
 31855 3 -39.74 94.35 78.27 0.454 31854
 31856 3 -39.79 94.48 78.25 0.396 31855
 31857 3 -39.83 94.71 78.08 0.333 31856
 31858 3 -39.86 94.84 78.17 0.3 31857
 31859 3 -39.93 94.92 78.21 0.294 31858
 31860 3 -39.94 95.03 78.3 0.288 31859
 31861 3 -40.07 95.04 78.36 0.229 31860
 31862 3 -40.19 95.17 78.38 0.292 31861
 31863 3 -40.26 95.32 78.33 0.247 31862
 31864 3 -40.51 96.32 78.77 0.781 31863
 31865 3 -40.29 96.01 78.91 0.351 31864
 31866 3 -39.86 95.71 78.84 0.195 31865
 31867 3 -39.68 95.62 78.81 0.186 31866
 31868 3 -39.56 95.48 78.84 0.159 31867
 31869 3 -39.46 95.37 78.82 0.122 31868
 31870 3 -39.42 95.25 78.76 0.123 31869
 31871 3 -39.33 95.2 78.73 0.164 31870
 31872 3 -39.22 95.18 78.74 0.125 31871
 31873 3 -39.14 94.95 78.96 0.128 31872
 31874 3 -39.07 94.82 79.04 0.116 31873
 31875 3 -38.99 94.73 79.07 0.115 31874
 31876 3 -38.93 94.57 79.16 0.144 31875
 31877 3 -38.85 94.46 79.19 0.141 31876
 31878 3 -38.75 94.4 79.21 0.115 31877
 31879 3 -38.57 94.29 79.27 0.125 31878
 31880 3 -38.47 94.26 79.24 0.153 31879
 31881 3 -38.35 94.2 79.19 0.167 31880
 31882 3 -38.22 94.14 79.16 0.157 31881
 31883 3 -38.11 94 79.13 0.184 31882
 31884 3 -38.01 93.89 79.16 0.178 31883
 31885 3 -37.85 93.81 79.23 0.153 31884
 31886 3 -37.74 93.7 79.33 0.22 31885
 31887 3 -37.6 93.62 79.37 0.218 31886
 31888 3 -37.49 93.54 79.44 0.249 31887
 31889 3 -37.36 93.45 79.51 0.247 31888
 31890 3 -37.26 93.39 79.51 0.246 31889
 31891 3 -37.12 93.31 79.58 0.21 31890
 31892 3 -37.06 93.21 79.73 0.149 31891
 31893 3 -36.93 93.15 79.8 0.118 31892
 31894 3 -36.8 93.01 79.88 0.138 31893
 31895 3 -36.76 92.95 79.96 0.149 31894
 31896 3 -36.66 92.9 80.02 0.159 31895
 31897 3 -36.58 92.75 80.07 0.131 31896
 31898 3 -36.45 92.76 80.18 0.207 31897
 31899 3 -36.34 92.7 80.26 0.226 31898
 31900 3 -36.23 92.71 80.33 0.234 31899
 31901 3 -36.09 92.76 80.4 0.171 31900
 31902 3 -35.87 92.84 80.55 0.149 31901
 31903 3 -35.83 92.95 80.71 0.145 31902
 31904 3 -35.76 93.01 80.83 0.137 31903
 31905 3 -35.65 92.98 80.99 0.143 31904
 31906 3 -35.55 92.9 81.07 0.156 31905
 31907 3 -35.45 92.95 81.15 0.091 31906
 31908 3 -35.44 92.81 81.35 0.077 31906
 31909 3 -35.38 92.87 81.51 0.135 31908
 31910 3 -35.16 92.82 81.69 0.166 31909
 31911 3 -35.05 92.73 81.76 0.227 31910
 31912 3 -34.91 92.65 81.77 0.199 31911
 31913 3 -34.73 92.55 81.82 0.165 31912
 31914 3 -34.51 92.4 81.83 0.171 31913
 31915 3 -34.37 92.35 81.83 0.216 31914
 31916 3 -34.15 92.3 81.82 0.236 31915
 31917 3 -33.95 92.3 81.8 0.252 31916
 31918 3 -33.8 92.18 81.74 0.269 31917
 31919 3 -33.62 92.02 81.69 0.242 31918
 31920 3 -33.44 91.97 81.68 0.216 31919
 31921 3 -33.26 91.99 81.69 0.203 31920
 31922 3 -33.08 91.94 81.69 0.212 31921
 31923 3 -32.9 91.88 81.68 0.231 31922
 31924 3 -32.77 91.84 81.6 0.238 31923
 31925 3 -32.61 91.78 81.57 0.214 31924
 31926 3 -32.51 91.7 81.49 0.175 31925
 31927 3 -32.37 91.54 81.46 0.138 31926
 31928 3 -32.3 91.39 81.43 0.166 31927
 31929 3 -32.19 91.23 81.35 0.177 31928
 31930 3 -32.08 91.12 81.23 0.158 31929
 31931 3 -32 90.98 81.21 0.125 31930
 31932 3 -31.92 90.89 81.18 0.152 31931
 31933 3 -31.83 90.81 81.1 0.149 31932
 31934 3 -31.74 90.75 80.96 0.155 31933
 31935 3 -31.58 90.68 80.82 0.161 31934
 31936 3 -31.48 90.68 80.66 0.146 31935
 31937 3 -31.4 90.6 80.57 0.145 31936
 31938 3 -31.3 90.51 80.52 0.137 31937
 31939 3 -31.15 90.45 80.49 0.156 31938
 31940 3 -31.03 90.35 80.46 0.161 31939
 31941 3 -30.92 90.29 80.38 0.162 31940
 31942 3 -30.8 90.23 80.29 0.193 31941
 31943 3 -30.62 90.23 80.1 0.202 31942
 31944 3 -30.55 90.23 79.94 0.214 31943
 31945 3 -30.46 90.21 79.83 0.239 31944
 31946 3 -30.35 90.25 79.68 0.244 31945
 31947 3 -30.23 90.29 79.52 0.245 31946
 31948 3 -30.12 90.17 79.37 0.243 31947
 31949 3 -30.01 90.06 79.29 0.225 31948
 31950 3 -29.91 89.99 79.15 0.209 31949
 31951 3 -29.73 89.89 79.02 0.167 31950
 31952 3 -29.52 89.7 78.88 0.099 31951
 31953 3 -29.41 89.78 78.85 0.1 31952
 31954 3 -29.32 89.8 78.76 0.156 31953
 31955 3 -29.25 89.92 78.68 0.213 31954
 31956 3 -29.11 89.91 78.6 0.445 31955
 31957 3 -29.02 89.86 78.43 0.551 31956
 31958 3 -28.93 89.75 78.38 0.54 31957
 31959 3 -28.59 89.77 78.33 0.444 31958
 31960 3 -28.43 89.64 78.23 0.451 31959
 31961 3 -28.29 89.61 78.16 0.51 31960
 31962 3 -28.18 89.41 78.19 0.564 31961
 31963 3 -28.02 89.08 78.27 0.5 31962
 31964 3 -28.09 88.44 78.54 0.204 31963
 31965 3 -27.98 88.3 78.48 0.18 31964
 31966 3 -27.93 88.2 78.35 0.222 31965
 31967 3 -27.86 88.08 78.35 0.248 31966
 31968 3 -27.7 88.03 78.35 0.212 31967
 31969 3 -27.61 87.86 78.35 0.168 31968
 31970 3 -27.41 87.69 78.4 0.165 31969
 31971 3 -27.25 87.56 78.4 0.158 31970
 31972 3 -27.22 87.44 78.41 0.16 31971
 31973 3 -27.11 87.36 78.38 0.149 31972
 31974 3 -26.89 87.33 78.38 0.146 31973
 31975 3 -26.61 87.24 78.32 0.145 31974
 31976 3 -26.47 87.17 78.21 0.162 31975
 31977 3 -26.34 87.11 78.13 0.199 31976
 31978 3 -26.16 86.97 78.04 0.214 31977
 31979 3 -26.07 86.88 77.91 0.188 31978
 31980 3 -25.95 86.77 77.8 0.184 31979
 31981 3 -25.86 86.58 77.77 0.161 31980
 31982 3 -25.72 86.42 77.69 0.164 31981
 31983 3 -25.59 86.33 77.57 0.151 31982
 31984 3 -25.52 86.24 77.54 0.143 31983
 31985 3 -25.38 86.14 77.46 0.141 31984
 31986 3 -25.23 86.06 77.3 0.14 31985
 31987 3 -25.13 85.94 77.26 0.152 31986
 31988 3 -25 85.88 77.21 0.119 31987
 31989 3 -24.95 85.78 77.1 0.157 31988
 31990 3 -24.93 85.55 77.1 0.167 31989
 31991 3 -24.91 85.3 77.19 0.178 31990
 31992 3 -24.86 85.03 77.18 0.184 31991
 31993 3 -24.84 84.8 77.13 0.168 31992
 31994 3 -24.77 84.63 76.96 0.188 31993
 31995 3 -24.77 84.55 76.79 0.212 31994
 31996 3 -24.73 84.42 76.69 0.19 31995
 31997 3 -24.72 84.36 76.48 0.163 31996
 31998 3 -24.72 84.28 76.24 0.183 31997
 31999 3 -24.64 84.17 76.13 0.155 31998
 32000 3 -24.54 84.13 76.02 0.103 31999
 32001 3 -24.41 84 75.93 0.163 32000
 32002 3 -24.39 83.92 75.82 0.187 32001
 32003 3 -24.25 83.89 75.77 0.201 32002
 32004 3 -24.22 83.72 75.63 0.186 32003
 32005 3 -24.18 83.63 75.57 0.18 32004
 32006 3 -24.18 83.52 75.51 0.229 32005
 32007 3 -24.2 83.42 75.38 0.275 32006
 32008 3 -24.18 83.39 75.21 0.345 32007
 32009 3 -24.2 83.33 75.1 0.392 32008
 32010 3 -24.3 83.3 74.99 0.409 32009
 32011 3 -24.7 83.63 74.98 0.216 32010
 32012 3 -24.29 83.06 74.96 0.381 32010
 32013 3 -24.45 82.89 74.96 0.439 32012
 32014 3 -24.66 82.75 74.98 0.525 32013
 32015 3 -24.84 82.67 74.94 0.685 32014
 32016 3 -25.29 83.27 74.54 0.134 32015
 32017 3 -25.48 83.39 74.54 0.092 32016
 32018 3 -25.55 83.5 74.46 0.091 32017
 32019 3 -25.7 83.55 74.38 0.16 32018
 32020 3 -25.86 83.61 74.35 0.133 32019
 32021 3 -25.98 83.64 74.24 0.11 32020
 32022 3 -26.09 83.72 74.18 0.144 32021
 32023 3 -26.27 83.83 74.18 0.11 32022
 32024 3 -26.36 83.88 74.16 0.148 32023
 32025 3 -26.57 83.92 74.32 0.124 32024
 32026 3 -26.64 83.89 74.4 0.168 32025
 32027 3 -26.77 83.72 74.52 0.096 32026
 32028 3 -26.95 83.67 74.63 0.097 32027
 32029 3 -27.02 83.53 74.62 0.042 32028
 32030 3 -27.14 83.47 74.57 0.083 32029
 32031 3 -27.27 83.49 74.52 0.154 32030
 32032 3 -27.39 83.49 74.44 0.195 32031
 32033 3 -27.48 83.56 74.46 0.28 32032
 32034 3 -27.57 83.64 74.54 0.358 32033
 32035 3 -27.66 83.83 74.52 0.277 32034
 32036 3 -27.75 84.03 74.71 0.117 32035
 32037 3 -27.8 84.19 74.82 0.079 32036
 32038 3 -28 84.22 74.94 0.094 32037
 32039 3 -28.11 84.28 74.98 0.104 32038
 32040 3 -28.09 84.42 74.96 0.000125 32039
 32041 3 -26.23 83.89 73.9 0.104 32024
 32042 3 -24.8 82.39 74.94 0.68 32015
 32043 3 -24.79 82.3 74.85 0.737 32042
 32044 3 -24.54 82 75.05 0.665 32043
 32045 3 -24.43 82.02 74.91 0.06 32044
 32046 3 -24.47 82.13 74.91 0.169 32045
 32047 3 -24.45 82.3 74.91 0.241 32046
 32048 3 -24.36 82.42 74.93 0.166 32047
 32049 3 -24.57 82.42 74.96 0.000125 32048
 32050 3 -24.59 81.92 75.18 0.593 32044
 32051 3 -23.38 81.92 74.79 0.156 32050
 32052 3 -23.32 81.75 74.76 0.126 32051
 32053 3 -23.25 81.64 74.71 0.124 32052
 32054 3 -23.11 81.66 74.71 0.136 32053
 32055 3 -22.91 81.44 74.63 0.144 32054
 32056 3 -22.75 81.39 74.54 0.159 32055
 32057 3 -22.7 81.25 74.52 0.155 32056
 32058 3 -22.59 81.08 74.35 0.112 32057
 32059 3 -22.52 81 74.26 0.135 32058
 32060 3 -22.45 80.94 74.15 0.149 32059
 32061 3 -22.34 80.94 74.04 0.212 32060
 32062 3 -22.38 80.89 73.88 0.214 32061
 32063 3 -22.36 80.89 73.77 0.252 32062
 32064 3 -22.2 80.69 73.82 0.164 32063
 32065 3 -22.13 80.53 73.79 0.184 32064
 32066 3 -22.05 80.39 73.77 0.209 32065
 32067 3 -21.93 80.27 73.71 0.204 32066
 32068 3 -21.88 80.06 73.76 0.179 32067
 32069 3 -21.77 79.72 73.87 0.148 32068
 32070 3 -21.68 79.64 73.88 0.175 32069
 32071 3 -21.57 79.44 73.91 0.137 32070
 32072 3 -21.48 79.27 73.96 0.154 32071
 32073 3 -21.41 79.05 73.99 0.136 32072
 32074 3 -21.32 78.89 74.04 0.133 32073
 32075 3 -21.2 78.78 74.01 0.145 32074
 32076 3 -21.14 78.67 73.99 0.147 32075
 32077 3 -21.04 78.55 73.94 0.151 32076
 32078 3 -20.98 78.47 73.91 0.121 32077
 32079 3 -20.91 78.36 73.91 0.147 32078
 32080 3 -20.86 78.22 73.93 0.144 32079
 32081 3 -20.75 78.14 73.96 0.133 32080
 32082 3 -20.7 78 73.99 0.149 32081
 32083 3 -20.62 77.86 74.05 0.15 32082
 32084 3 -20.51 77.69 74.08 0.222 32083
 32085 3 -20.3 77.28 74.1 0.165 32084
 32086 3 -20.19 77.16 74.13 0.199 32085
 32087 3 -20.08 77.03 74.23 0.195 32086
 32088 3 -20.03 77 74.32 0.147 32087
 32089 3 -19.96 76.93 74.38 0.171 32088
 32090 3 -19.83 76.74 74.43 0.162 32089
 32091 3 -19.74 76.66 74.43 0.151 32090
 32092 3 -19.62 76.55 74.46 0.164 32091
 32093 3 -19.49 76.49 74.46 0.219 32092
 32094 3 -19.42 76.41 74.46 0.284 32093
 32095 3 -19.33 76.35 74.52 0.284 32094
 32096 3 -19.44 76.04 74.71 0.123 32095
 32097 3 -19.35 75.98 74.73 0.114 32096
 32098 3 -19.3 75.87 74.83 0.123 32097
 32099 3 -19.21 75.76 74.87 0.132 32098
 32100 3 -19.06 75.65 74.88 0.169 32099
 32101 3 -18.9 75.6 74.96 0.202 32100
 32102 3 -18.83 75.52 74.85 0.145 32101
 32103 3 -18.78 75.38 74.85 0.125 32102
 32104 3 -18.56 75.3 74.88 0.087 32103
 32105 3 -18.44 75.21 74.93 0.089 32104
 32106 3 -18.3 75.18 74.93 0.121 32105
 32107 3 -18.17 75.1 74.94 0.116 32106
 32108 3 -18.01 75.07 74.96 0.117 32107
 32109 3 -17.9 74.96 74.99 0.097 32108
 32110 3 -17.87 74.85 75.02 0.103 32109
 32111 3 -17.94 74.66 75.02 0.102 32110
 32112 3 -17.89 74.54 75.02 0.099 32111
 32113 3 -17.69 74.43 75.02 0.098 32112
 32114 3 -17.58 74.24 75.07 0.114 32113
 32115 3 -17.49 74.01 75.13 0.099 32114
 32116 3 -17.39 73.94 75.1 0.088 32115
 32117 3 -18.87 75.73 75.41 0.154 32101
 32118 3 -18.74 75.79 75.49 0.163 32117
 32119 3 -18.55 75.87 75.57 0.134 32118
 32120 3 -18.46 75.88 75.63 0.159 32119
 32121 3 -18.48 75.82 75.88 0.111 32120
 32122 3 -18.33 75.88 75.94 0.117 32121
 32123 3 -18.23 75.77 76.04 0.107 32122
 32124 3 -18.1 75.71 76.18 0.1 32123
 32125 3 -18.01 75.74 76.27 0.134 32124
 32126 3 -17.94 75.79 76.38 0.137 32125
 32127 3 -18.17 75.93 76.62 0.052 32126
 32128 3 -18.24 75.96 76.77 0.081 32127
 32129 3 -18.26 75.91 76.88 0.069 32128
 32130 3 -18.17 75.93 77.04 0.122 32129
 32131 3 -18.05 75.99 77.18 0.107 32130
 32132 3 -17.99 76.15 77.26 0.111 32131
 32133 3 -17.9 76.32 77.33 0.142 32132
 32134 3 -17.78 76.49 77.41 0.127 32133
 32135 3 -17.65 76.6 77.44 0.185 32134
 32136 3 -17.4 76.66 77.43 0.17 32135
 32137 3 -17.17 76.68 77.44 0.176 32136
 32138 3 -17.01 76.74 77.41 0.216 32137
 32139 3 -16.89 76.66 77.43 0.253 32138
 32140 3 -16.69 76.91 77.38 0.154 32139
 32141 3 -16.46 76.96 77.32 0.125 32140
 32142 3 -16.31 77.02 77.27 0.118 32141
 32143 3 -16.15 77.07 77.3 0.125 32142
 32144 3 -15.99 77.07 77.35 0.103 32143
 32145 3 -15.86 77.15 77.29 0.086 32144
 32146 3 -15.72 77.24 77.29 0.09 32145
 32147 3 -15.54 77.29 77.38 0.126 32146
 32148 3 -15.36 77.33 77.43 0.128 32147
 32149 3 -15.25 77.41 77.43 0.123 32148
 32150 3 -15.06 77.46 77.4 0.071 32149
 32151 3 -14.75 77.46 77.39 0.147 32150
 32152 3 -14.59 77.57 77.39 0.157 32151
 32153 3 -14.56 77.68 77.5 0.087 32152
 32154 3 -14.41 77.73 77.55 0.066 32153
 32155 3 -14.3 77.8 77.58 0.102 32154
 32156 3 -14.15 77.85 77.53 0.084 32155
 32157 3 -14.03 77.91 77.49 0.081 32156
 32158 3 -13.83 77.94 77.5 0.075 32157
 32159 3 -13.65 77.98 77.52 0.063 32158
 32160 3 -13.44 78.02 77.52 0.043 32159
 32161 3 -16.83 76.27 77.44 0.146 32139
 32162 3 -16.85 76.02 77.3 0.113 32161
 32163 3 -16.8 75.9 77.29 0.12 32162
 32164 3 -16.71 75.82 77.1 0.069 32163
 32165 3 -16.67 75.69 76.99 0.071 32164
 32166 3 -16.55 75.63 76.91 0.1 32165
 32167 3 -16.46 75.57 76.82 0.095 32166
 32168 3 -17.46 75.68 76.37 0.175 32126
 32169 3 -17.23 75.68 76.32 0.158 32168
 32170 3 -17.06 75.68 76.35 0.157 32169
 32171 3 -16.92 75.63 76.32 0.091 32170
 32172 3 -18.31 75.91 75.46 0.129 32120
 32173 3 -18.21 76.02 75.27 0.068 32172
 32174 3 -18.12 75.94 75.21 0.056 32173
 32175 3 -17.98 75.93 75.19 0.095 32174
 32176 3 -17.76 75.85 75.13 0.092 32175
 32177 3 -17.69 75.79 75.02 0.083 32176
 32178 3 -17.46 75.79 74.83 0.065 32177
 32179 3 -17.35 75.76 74.69 0.09 32178
 32180 3 -17.23 75.77 74.54 0.161 32179
 32181 3 -16.99 75.66 74.49 0.127 32180
 32182 3 -16.83 75.68 74.43 0.092 32181
 32183 3 -16.69 75.85 74.38 0.116 32182
 32184 3 -19.1 76.6 74.4 0.239 32095
 32185 3 -18.98 76.83 74.52 0.062 32184
 32186 3 -18.81 76.85 74.49 0.103 32185
 32187 3 -18.62 76.91 74.49 0.136 32186
 32188 3 -18.53 76.99 74.46 0.112 32187
 32189 3 -19.14 76.13 73.91 0.095 32184
 32190 3 -19.3 76.12 73.91 0.111 32189
 32191 3 -19.44 76.1 73.91 0.056 32190
 32192 3 -20.06 76.84 73.93 0.091 32087
 32193 3 -20.03 76.72 73.8 0.145 32192
 32194 3 -20.08 76.7 73.71 0.171 32193
 32195 3 -20.15 76.67 73.62 0.202 32194
 32196 3 -20.23 76.83 73.48 0.183 32195
 32197 3 -20.33 76.89 73.38 0.255 32196
 32198 3 -20.4 77.05 73.15 0.317 32197
 32199 3 -20.49 77.09 73.01 0.31 32198
 32200 3 -20.43 77.19 72.8 0.268 32199
 32201 3 -20.27 77.33 72.44 0.11 32200
 32202 3 -20.38 77.42 72.23 0.113 32201
 32203 3 -20.38 77.53 72.12 0.129 32202
 32204 3 -20.39 77.7 71.98 0.101 32203
 32205 3 -20.43 77.83 71.88 0.164 32204
 32206 3 -20.52 77.91 71.85 0.15 32205
 32207 3 -20.55 78.08 71.71 0.119 32206
 32208 3 -20.57 78.28 71.71 0.085 32207
 32209 3 -20.55 78.42 71.65 0.08 32208
 32210 3 -20.54 78.56 71.6 0.097 32209
 32211 3 -20.52 78.75 71.57 0.122 32210
 32212 3 -20.66 78.95 71.57 0.145 32211
 32213 3 -20.73 79.05 71.48 0.117 32212
 32214 3 -20.86 79.11 71.38 0.096 32213
 32215 3 -20.89 79.24 71.27 0.1 32214
 32216 3 -21.07 79.31 71.19 0.089 32215
 32217 3 -21.14 79.33 71.12 0.064 32216
 32218 3 -21.22 79.33 70.94 0.084 32217
 32219 3 -21.34 79.33 70.87 0.112 32218
 32220 3 -21.48 79.36 70.77 0.143 32219
 32221 3 -21.55 79.47 70.69 0.107 32220
 32222 3 -21.7 79.55 70.6 0.093 32221
 32223 3 -21.77 79.64 70.55 0.062 32222
 32224 3 -21.91 79.8 70.49 0.117 32223
 32225 3 -21.91 79.94 70.41 0.082 32224
 32226 3 -20.15 76.38 73.58 0.192 32195
 32227 3 -20.12 76.25 73.54 0.159 32226
 32228 3 -20.15 76.17 73.46 0.000125 32227
 32229 3 -22.25 81.19 73.57 0.158 32063
 32230 3 -22.14 81.22 73.51 0.124 32229
 32231 3 -22.04 81.31 73.46 0.057 32230
 32232 3 -21.89 81.42 73.43 0.072 32231
 32233 3 -21.77 81.47 73.32 0.106 32232
 32234 3 -21.79 81.58 73.27 0.155 32233
 32235 3 -21.77 81.69 73.27 0.131 32234
 32236 3 -21.89 81.86 73.35 0.113 32235
 32237 3 -22.05 81.97 73.46 0.078 32236
 32238 3 -22.11 82.05 73.51 0.097 32237
 32239 3 -22.13 82.14 73.57 0.11 32238
 32240 3 -22.09 82.36 73.68 0.157 32239
 32241 3 -22 82.5 73.73 0.183 32240
 32242 3 -21.88 82.67 73.68 0.22 32241
 32243 3 -21.64 82.77 73.68 0.191 32242
 32244 3 -21.47 82.78 73.82 0.000125 32243
 32245 3 -24.64 81.86 75.33 0.6 32050
 32246 3 -24.63 81.84 75.49 0.613 32245
 32247 3 -24.64 81.67 75.6 0.568 32246
 32248 3 -24.77 81.53 75.32 0.272 32247
 32249 3 -27.84 89.13 78.13 0.375 31963
 32250 3 -27.7 88.99 78.13 0.315 32249
 32251 3 -27.66 88.83 78.04 0.223 32250
 32252 3 -40.6 96.4 78.75 0.774 32251
 32253 3 -40.68 97.51 78.81 0.371 32252
 32254 3 -40.61 97.7 78.87 0.417 32253
 32255 3 -40.5 97.95 78.81 0.408 32254
 32256 3 -40.39 98.12 78.73 0.348 32255
 32257 3 -40.24 98.32 78.53 0.262 32256
 32258 3 -40.15 98.48 78.47 0.253 32257
 32259 3 -40.07 98.62 78.47 0.269 32258
 32260 3 -39.93 99.07 78.49 0.392 32259
 32261 3 -39.82 99.42 78.49 0.379 32260
 32262 3 -39.75 99.62 78.57 0.389 32261
 32263 3 -39.67 99.81 78.74 0.499 32262
 32264 3 -39.67 100.31 78.85 0.724 32263
 32265 3 -39.64 100.42 78.96 0.713 32264
 32266 3 -39.68 100.51 79.12 0.596 32265
 32267 3 -39.69 100.62 79.27 0.536 32266
 32268 3 -39.78 100.62 79.35 0.487 32267
 32269 3 -39.89 100.62 79.44 0.401 32268
 32270 3 -39.94 100.71 79.51 0.348 32269
 32271 3 -40.04 100.71 79.62 0.281 32270
 32272 3 -40.17 100.71 79.68 0.22 32271
 32273 3 -40.32 100.71 79.74 0.219 32272
 32274 3 -40.5 100.42 80.2 0.511 32273
 32275 3 -40.65 100.42 80.12 0.441 32274
 32276 3 -40.76 100.42 80.09 0.451 32275
 32277 3 -40.93 100.42 80.06 0.472 32276
 32278 3 -41.07 100.62 80.12 0.46 32277
 32279 3 -41.28 100.71 80.15 0.544 32278
 32280 3 -41.42 100.81 80.2 0.549 32279
 32281 3 -41.57 100.92 80.26 0.526 32280
 32282 3 -41.72 100.92 80.34 0.471 32281
 32283 3 -41.89 100.92 80.37 0.41 32282
 32284 3 -42.22 101.12 80.28 0.433 32283
 32285 3 -42.78 101.4 80.16 0.143 32284
 32286 3 -42.89 101.51 80.22 0.123 32285
 32287 3 -42.99 101.6 80.3 0.139 32286
 32288 3 -43.08 101.7 80.41 0.163 32287
 32289 3 -43.18 101.81 80.53 0.144 32288
 32290 3 -43.32 101.9 80.67 0.159 32289
 32291 3 -43.37 101.9 80.86 0.22 32290
 32292 3 -43.44 102.01 81.02 0.223 32291
 32293 3 -43.54 102.01 81.19 0.235 32292
 32294 3 -43.68 102.1 81.36 0.21 32293
 32295 3 -43.76 102.31 81.44 0.156 32294
 32296 3 -43.89 102.4 81.56 0.169 32295
 32297 3 -43.99 102.6 81.58 0.176 32296
 32298 3 -44.04 102.7 81.66 0.137 32297
 32299 3 -44.14 102.81 81.66 0.142 32298
 32300 3 -44.26 102.9 81.66 0.143 32299
 32301 3 -44.33 102.9 81.77 0.168 32300
 32302 3 -44.36 103.01 82.06 0.206 32301
 32303 3 -44.33 103.2 82.25 0.195 32302
 32304 3 -44.31 103.31 82.39 0.172 32303
 32305 3 -44.18 103.4 82.56 0.124 32304
 32306 3 -44.06 103.51 82.64 0.125 32305
 32307 3 -44.01 103.4 82.8 0.129 32306
 32308 3 -43.93 103.4 82.89 0.132 32307
 32309 3 -43.82 103.31 83.03 0.16 32308
 32310 3 -43.82 103.2 83.19 0.181 32309
 32311 3 -43.83 103.2 83.35 0.176 32310
 32312 3 -43.82 103.2 83.55 0.2 32311
 32313 3 -43.82 103.31 83.77 0.251 32312
 32314 3 -43.79 103.2 83.96 0.259 32313
 32315 3 -43.74 103.2 84.13 0.254 32314
 32316 3 -43.6 103.2 84.39 0.216 32315
 32317 3 -43.54 103.31 84.63 0.17 32316
 32318 3 -43.57 103.2 84.78 0.18 32317
 32319 3 -43.49 103.2 84.89 0.215 32318
 32320 3 -43.54 103.2 85.08 0.254 32319
 32321 3 -43.47 103.2 85.21 0.325 32320
 32322 3 -43.47 103.1 85.3 0.385 32321
 32323 3 -43.49 103.01 85.41 0.407 32322
 32324 3 -43.39 103.01 85.56 0.439 32323
 32325 3 -43.31 103.01 85.71 0.496 32324
 32326 3 -43.37 102.9 85.85 0.56 32325
 32327 3 -43.29 102.9 86 0.571 32326
 32328 3 -43.35 102.9 86.19 0.615 32327
 32329 3 -43.4 102.9 86.3 0.645 32328
 32330 3 -43.44 102.81 86.41 0.624 32329
 32331 3 -43.64 102.9 86.63 0.542 32330
 32332 3 -43.56 102.7 86.74 0.463 32331
 32333 3 -43.62 103.31 86.36 0.169 32332
 32334 3 -43.57 103.4 86.3 0.075 32333
 32335 3 -43.4 102.51 87.14 0.273 32332
 32336 3 -43.28 102.31 87.33 0.292 32335
 32337 3 -42.94 101.9 87.41 0.167 32336
 32338 3 -42.82 101.81 87.33 0.000125 32337
 32339 3 -42.36 100.9 80.22 0.42 32284
 32340 3 -42.47 100.81 80.22 0.367 32339
 32341 3 -42.54 100.81 80.33 0.341 32340
 32342 3 -42.6 100.81 80.44 0.267 32341
 32343 3 -42.72 100.81 80.47 0.238 32342
 32344 3 -42.83 100.9 80.52 0.226 32343
 32345 3 -43 100.9 80.6 0.234 32344
 32346 3 -43.19 101.01 80.56 0.237 32345
 32347 3 -43.29 101.2 80.58 0.24 32346
 32348 3 -43.44 101.31 80.53 0.246 32347
 32349 3 -43.56 101.4 80.53 0.233 32348
 32350 3 -43.68 101.4 80.52 0.198 32349
 32351 3 -43.87 101.51 80.49 0.205 32350
 32352 3 -44.04 101.7 80.42 0.197 32351
 32353 3 -44.22 101.7 80.36 0.204 32352
 32354 3 -44.39 101.7 80.36 0.244 32353
 32355 3 -44.5 101.7 80.42 0.248 32354
 32356 3 -44.68 101.61 80.41 0.24 32355
 32357 3 -44.86 101.61 80.46 0.251 32356
 32358 3 -45.22 101.82 80.36 0.39 32357
 32359 3 -45.29 101.71 80.21 0.368 32358
 32360 3 -45.31 101.61 80.08 0.354 32359
 32361 3 -45.36 101.61 79.96 0.323 32360
 32362 3 -45.43 101.41 79.91 0.269 32361
 32363 3 -45.68 101.41 79.86 0.211 32362
 32364 3 -45.86 101.52 79.81 0.228 32363
 32365 3 -46 101.41 79.75 0.207 32364
 32366 3 -46.14 101.41 79.64 0.218 32365
 32367 3 -46.25 101.32 79.58 0.224 32366
 32368 3 -46.4 101.21 79.55 0.227 32367
 32369 3 -46.58 101.32 79.47 0.228 32368
 32370 3 -46.76 101.32 79.39 0.232 32369
 32371 3 -46.96 101.21 79.28 0.263 32370
 32372 3 -47.11 101.21 79.14 0.26 32371
 32373 3 -47.25 101.21 78.97 0.247 32372
 32374 3 -47.39 101.11 78.89 0.249 32373
 32375 3 -47.47 101.02 78.88 0.236 32374
 32376 3 -47.58 100.91 78.77 0.218 32375
 32377 3 -47.67 100.82 78.72 0.262 32376
 32378 3 -47.74 100.52 78.72 0.24 32377
 32379 3 -47.86 100.41 78.66 0.218 32378
 32380 3 -48.04 100.21 78.6 0.24 32379
 32381 3 -48.22 100.02 78.55 0.261 32380
 32382 3 -48.42 100.02 78.47 0.328 32381
 32383 3 -48.61 99.82 78.31 0.377 32382
 32384 3 -48.89 99.71 78.08 0.46 32383
 32385 3 -49.1 99.61 78.06 0.46 32384
 32386 3 -49.14 99.41 78.19 0.471 32385
 32387 3 -49.29 99.41 78.25 0.435 32386
 32388 3 -49.43 99.41 78.27 0.367 32387
 32389 3 -49.53 99.41 78.35 0.308 32388
 32390 3 -49.65 99.32 78.36 0.302 32389
 32391 3 -49.86 99.32 78.39 0.306 32390
 32392 3 -50.29 99.32 78.55 0.386 32391
 32393 3 -50.39 99.32 78.77 0.438 32392
 32394 3 -50.54 99.21 79 0.245 32393
 32395 3 -50.57 99.1 78.89 0.245 32394
 32396 3 -50.31 99.21 78.83 0.482 32393
 32397 3 -49.74 99.07 79.14 0.318 32396
 32398 3 -49.64 99.11 79.19 0.354 32397
 32399 3 -49.56 99.32 79.17 0.356 32398
 32400 3 -49.49 99.52 79.16 0.305 32399
 32401 3 -49.33 99.71 79.03 0.072 32400
 32402 3 -50.92 99.8 78.85 0.131 32396
 32403 3 -51.04 100.01 78.86 0.124 32402
 32404 3 -51.11 100.1 78.91 0.168 32403
 32405 3 -51.22 100.21 78.94 0.177 32404
 32406 3 -51.35 100.21 79.08 0.182 32405
 32407 3 -51.35 100.3 79.14 0.208 32406
 32408 3 -51.29 100.6 79.05 0.068 32407
 32409 3 -51.32 100.8 78.96 0.09 32408
 32410 3 -51.47 101.1 78.91 0.137 32409
 32411 3 -51.51 101.3 78.97 0.129 32410
 32412 3 -51.54 101.41 78.97 0.161 32411
 32413 3 -51.46 101.51 79.16 0.089 32412
 32414 3 -51.4 101.6 79.27 0.083 32413
 32415 3 -51.39 101.71 79.39 0.155 32414
 32416 3 -51.43 101.71 79.5 0.186 32415
 32417 3 -51.43 101.8 79.56 0.185 32416
 32418 3 -51.5 102.01 79.61 0.169 32417
 32419 3 -51.65 101.51 78.71 0.115 32412
 32420 3 -51.81 101.51 78.64 0.119 32419
 32421 3 -51.94 101.6 78.66 0.111 32420
 32422 3 -52.07 101.71 78.77 0.131 32421
 32423 3 -52.15 101.91 78.8 0.099 32422
 32424 3 -52.31 102.01 78.86 0.105 32423
 32425 3 -52.29 102.21 78.85 0.128 32424
 32426 3 -52.24 102.41 78.91 0.111 32425
 32427 3 -52.19 102.51 79 0.093 32426
 32428 3 -52.19 102.71 79.11 0.115 32427
 32429 3 -52.25 102.91 79.16 0.101 32428
 32430 3 -49.28 99.82 77.52 0.075 32384
 32431 3 -49.25 99.91 77.41 0.112 32430
 32432 3 -49.18 100.02 77.36 0.119 32431
 32433 3 -49 100.02 77.3 0.091 32432
 32434 3 -48.86 100.02 77.31 0.15 32433
 32435 3 -48.75 100.11 77.3 0.217 32434
 32436 3 -48.64 100.11 77.27 0.203 32435
 32437 3 -48.54 100.21 77.3 0.132 32436
 32438 3 -48.39 100.32 77.27 0.124 32437
 32439 3 -48.26 100.21 77.19 0.172 32438
 32440 3 -48.08 100.11 77.24 0.232 32439
 32441 3 -48 100.11 77.02 0.081 32440
 32442 3 -47.94 100.11 76.92 0.084 32441
 32443 3 -47.79 100.11 76.83 0.146 32442
 32444 3 -47.68 100.02 76.77 0.121 32443
 32445 3 -47.6 99.91 76.61 0.128 32444
 32446 3 -47.5 99.71 76.52 0.118 32445
 32447 3 -47.39 99.61 76.44 0.077 32446
 32448 3 -48.64 100.21 78.02 0.116 32382
 32449 3 -48.65 100.41 77.92 0.119 32448
 32450 3 -48.65 100.52 77.81 0.078 32449
 32451 3 -48.54 100.52 77.69 0.09 32450
 32452 3 -48.4 100.61 77.63 0.179 32451
 32453 3 -45.54 102.21 80.28 0.184 32358
 32454 3 -45.6 102.41 80.24 0.191 32453
 32455 3 -45.57 102.61 80.27 0.179 32454
 32456 3 -45.6 102.82 80.25 0.226 32455
 32457 3 -45.64 103.02 80.21 0.222 32456
 32458 3 -45.74 103.21 80.11 0.241 32457
 32459 3 -45.86 103.32 80.05 0.242 32458
 32460 3 -46.03 103.52 79.89 0.17 32459
 32461 3 -46.11 103.61 79.77 0.177 32460
 32462 3 -46.22 103.71 79.69 0.173 32461
 32463 3 -46.29 103.91 79.66 0.176 32462
 32464 3 -46.37 104.11 79.64 0.193 32463
 32465 3 -46.44 104.32 79.63 0.168 32464
 32466 3 -46.46 104.52 79.69 0.162 32465
 32467 3 -46.61 104.61 79.66 0.185 32466
 32468 3 -46.68 104.71 79.69 0.189 32467
 32469 3 -46.74 104.91 79.75 0.166 32468
 32470 3 -46.84 105.21 79.61 0.147 32469
 32471 3 -46.89 105.32 79.5 0.156 32470
 32472 3 -46.95 105.41 79.46 0.185 32471
 32473 3 -47.06 105.52 79.39 0.161 32472
 32474 3 -47.18 105.61 79.22 0.133 32473
 32475 3 -47.24 105.82 79.08 0.125 32474
 32476 3 -47.31 105.91 79.02 0.139 32475
 32477 3 -47.38 106.02 78.94 0.164 32476
 32478 3 -47.48 106.21 78.83 0.146 32477
 32479 3 -47.53 106.41 78.77 0.175 32478
 32480 3 -47.61 106.52 78.77 0.198 32479
 32481 3 -47.71 106.61 78.71 0.187 32480
 32482 3 -47.75 106.71 78.72 0.216 32481
 32483 3 -47.86 106.82 78.55 0.202 32482
 32484 3 -47.99 106.91 78.41 0.186 32483
 32485 3 -48.07 107.02 78.33 0.149 32484
 32486 3 -48.14 107.11 78.13 0.184 32485
 32487 3 -48.21 107.11 77.97 0.152 32486
 32488 3 -48.32 107.21 77.85 0.145 32487
 32489 3 -48.45 107.32 77.72 0.155 32488
 32490 3 -48.59 107.32 77.61 0.15 32489
 32491 3 -48.67 107.41 77.52 0.164 32490
 32492 3 -48.78 107.52 77.44 0.18 32491
 32493 3 -48.96 107.52 77.44 0.196 32492
 32494 3 -49.17 107.61 77.33 0.172 32493
 32495 3 -49.31 107.71 77.22 0.169 32494
 32496 3 -49.34 107.71 77.06 0.165 32495
 32497 3 -49.49 107.71 76.94 0.167 32496
 32498 3 -49.6 107.71 76.81 0.175 32497
 32499 3 -49.67 107.82 76.66 0.177 32498
 32500 3 -49.85 107.82 76.55 0.145 32499
 32501 3 -49.92 107.82 76.44 0.144 32500
 32502 3 -50.05 107.91 76.33 0.192 32501
 32503 3 -50.14 108.21 75.89 0.139 32502
 32504 3 -50.14 108.21 75.72 0.161 32503
 32505 3 -50.23 108.21 75.5 0.155 32504
 32506 3 -50.38 108.32 75.41 0.158 32505
 32507 3 -50.48 108.32 75.33 0.174 32506
 32508 3 -50.59 108.52 75.27 0.16 32507
 32509 3 -50.67 108.61 75.21 0.166 32508
 32510 3 -50.71 108.82 75.03 0.152 32509
 32511 3 -50.78 108.82 74.94 0.161 32510
 32512 3 -50.92 108.91 74.86 0.165 32511
 32513 3 -51.05 109.02 74.8 0.172 32512
 32514 3 -51.14 109.11 74.72 0.148 32513
 32515 3 -51.3 109.21 74.69 0.181 32514
 32516 3 -51.43 109.21 74.61 0.2 32515
 32517 3 -51.61 109.32 74.61 0.21 32516
 32518 3 -51.81 109.32 74.55 0.223 32517
 32519 3 -51.99 109.21 74.47 0.207 32518
 32520 3 -52.21 109.21 74.44 0.168 32519
 32521 3 -52.38 109.21 74.44 0.144 32520
 32522 3 -52.52 109.21 74.31 0.123 32521
 32523 3 -52.63 109.11 74.25 0.143 32522
 32524 3 -52.82 109.02 74.19 0.133 32523
 32525 3 -53 108.91 74.08 0.18 32524
 32526 3 -53.13 108.82 74 0.204 32525
 32527 3 -53.24 108.71 73.89 0.225 32526
 32528 3 -53.3 108.71 73.77 0.222 32527
 32529 3 -53.42 108.61 73.67 0.273 32528
 32530 3 -53.71 108.71 73.61 0.232 32529
 32531 3 -53.92 108.6 73.6 0.273 32530
 32532 3 -54.1 108.51 73.63 0.429 32531
 32533 3 -54.24 108.41 73.64 0.464 32532
 32534 3 -54.3 108.3 73.52 0.498 32533
 32535 3 -54.38 108.1 72.61 0.473 32534
 32536 3 -54.6 108.1 72.13 0.313 32535
 32537 3 -54.68 108.01 72.06 0.301 32536
 32538 3 -55.49 107.8 71.52 0.685 32537
 32539 3 -55.96 107.72 71.19 0.611 32538
 32540 3 -55.98 107.72 71.08 0.638 32539
 32541 3 -56.49 106.92 71.22 0.152 32540
 32542 3 -56.68 106.81 71.3 0.142 32541
 32543 3 -56.85 106.81 71.44 0.086 32542
 32544 3 -56.92 106.81 71.55 0.072 32543
 32545 3 -57.09 106.81 71.52 0.144 32544
 32546 3 -57.18 106.72 71.47 0.088 32545
 32547 3 -57.32 106.72 71.44 0.104 32546
 32548 3 -57.46 106.81 71.44 0.118 32547
 32549 3 -57.56 106.92 71.46 0.121 32548
 32550 3 -57.73 106.92 71.47 0.131 32549
 32551 3 -57.92 106.92 71.52 0.137 32550
 32552 3 -58.07 106.81 71.64 0.163 32551
 32553 3 -58.21 106.72 71.66 0.179 32552
 32554 3 -58.35 106.72 71.71 0.144 32553
 32555 3 -58.46 106.61 71.58 0.081 32554
 32556 3 -58.56 106.61 71.53 0.117 32555
 32557 3 -58.67 106.61 71.46 0.143 32556
 32558 3 -58.85 106.61 71.44 0.141 32557
 32559 3 -59.03 106.72 71.42 0.184 32558
 32560 3 -59.2 106.81 71.47 0.192 32559
 32561 3 -59.46 106.72 71.53 0.167 32560
 32562 3 -59.61 106.61 71.53 0.174 32561
 32563 3 -59.85 106.52 71.47 0.111 32562
 32564 3 -59.99 106.52 71.6 0.118 32563
 32565 3 -60.2 106.42 71.69 0.081 32564
 32566 3 -60.34 106.42 71.74 0.124 32565
 32567 3 -60.55 106.31 71.75 0.134 32566
 32568 3 -60.71 106.31 71.86 0.11 32567
 32569 3 -60.86 106.42 71.88 0.047 32568
 32570 3 -60.92 106.52 71.81 0.087 32569
 32571 3 -61.09 106.52 71.94 0.099 32570
 32572 3 -61.25 106.52 72 0.163 32571
 32573 3 -61.6 106.31 72.08 0.083 32572
 32574 3 -61.7 106.22 72.11 0.104 32573
 32575 3 -61.84 106.11 72.14 0.109 32574
 32576 3 -61.92 106.02 72.13 0.058 32575
 32577 3 -61.38 106.72 71.89 0.208 32572
 32578 3 -61.53 106.72 71.91 0.235 32577
 32579 3 -61.78 106.81 72.13 0.128 32578
 32580 3 -61.89 106.81 72.14 0.087 32579
 32581 3 -62 106.91 72.22 0.113 32580
 32582 3 -62.11 107 72.31 0.141 32581
 32583 3 -62.23 107 72.41 0.117 32582
 32584 3 -55.84 107.92 70.89 0.469 32540
 32585 3 -55.81 107.92 70.77 0.417 32584
 32586 3 -55.66 107.92 70.55 0.323 32585
 32587 3 -55.59 107.81 70.47 0.266 32586
 32588 3 -55.86 107.81 70.75 0.161 32587
 32589 3 -55.88 107.72 70.89 0.193 32588
 32590 3 -55.89 107.72 70.99 0.125 32589
 32591 3 -55.55 107.8 71.61 0.61 32538
 32592 3 -55.67 107.72 71.75 0.391 32591
 32593 3 -55.74 107.61 71.77 0.279 32592
 32594 3 -55.82 107.52 71.83 0.162 32593
 32595 3 -55.96 107.42 71.88 0.092 32594
 32596 3 -56.05 107.22 71.91 0.136 32595
 32597 3 -56.09 107.02 71.92 0.133 32596
 32598 3 -56.09 106.92 71.96 0.143 32597
 32599 3 -56.03 106.72 72.05 0.173 32598
 32600 3 -56.1 106.61 72.1 0.159 32599
 32601 3 -56.03 106.42 72.22 0.142 32600
 32602 3 -56.06 106.31 72.3 0.16 32601
 32603 3 -56.06 106.11 72.39 0.136 32602
 32604 3 -56.06 106.02 72.56 0.102 32603
 32605 3 -56.11 105.81 72.64 0.118 32604
 32606 3 -56.1 105.72 72.71 0.097 32605
 32607 3 -56.1 105.52 72.75 0.138 32606
 32608 3 -56.09 105.42 72.83 0.127 32607
 32609 3 -56.14 105.31 72.88 0.088 32608
 32610 3 -56.21 105.22 72.91 0.118 32609
 32611 3 -56.27 105.11 73 0.13 32610
 32612 3 -56.24 104.92 73.11 0.119 32611
 32613 3 -56.21 104.81 73.3 0.139 32612
 32614 3 -56.3 104.72 73.33 0.109 32613
 32615 3 -56.32 104.61 73.38 0.111 32614
 32616 3 -56.31 104.52 73.47 0.11 32615
 32617 3 -56.46 104.31 73.56 0.144 32616
 32618 3 -56.52 104.22 73.63 0.139 32617
 32619 3 -56.61 104.11 73.69 0.121 32618
 32620 3 -56.68 103.92 73.75 0.139 32619
 32621 3 -56.74 103.72 73.8 0.129 32620
 32622 3 -56.74 103.42 73.86 0.243 32621
 32623 3 -56.68 103.11 73.97 0.15 32622
 32624 3 -56.71 102.92 73.94 0.151 32623
 32625 3 -56.74 102.81 73.88 0.153 32624
 32626 3 -56.88 102.42 73.94 0.249 32625
 32627 3 -56.96 102.22 74.08 0.277 32626
 32628 3 -57.07 102.31 74.13 0.262 32627
 32629 3 -57.25 102.42 74.13 0.245 32628
 32630 3 -57.59 102.72 73.94 0.41 32629
 32631 3 -57.8 103.42 73.81 0.089 32630
 32632 3 -57.88 103.61 73.77 0.104 32631
 32633 3 -57.85 103.81 73.78 0.122 32632
 32634 3 -57.93 104.02 73.75 0.101 32633
 32635 3 -57.99 104.11 73.58 0.115 32634
 32636 3 -58.06 104.31 73.56 0.17 32635
 32637 3 -58.03 104.42 73.52 0.21 32636
 32638 3 -57.95 104.42 73.21 0.096 32637
 32639 3 -57.98 104.72 73.17 0.07 32638
 32640 3 -58.09 104.81 73.17 0.119 32639
 32641 3 -58.1 104.61 73.75 0.212 32637
 32642 3 -58.13 104.81 73.89 0.15 32641
 32643 3 -58.21 104.81 74.02 0.066 32642
 32644 3 -58.31 104.81 74.11 0.098 32643
 32645 3 -58.35 104.81 74.25 0.121 32644
 32646 3 -58.52 104.72 74.33 0.104 32645
 32647 3 -58.56 104.61 74.44 0.099 32646
 32648 3 -57.67 102.72 74.08 0.31 32630
 32649 3 -57.8 102.72 74.17 0.238 32648
 32650 3 -58.05 102.81 74.24 0.267 32649
 32651 3 -58.13 102.81 74.36 0.231 32650
 32652 3 -58.23 102.92 74.55 0.169 32651
 32653 3 -58.28 102.92 74.67 0.146 32652
 32654 3 -58.31 103.02 74.83 0.132 32653
 32655 3 -58.38 103.02 74.99 0.078 32654
 32656 3 -58.43 103.02 75.1 0.091 32655
 32657 3 -58.53 103.11 75.21 0.121 32656
 32658 3 -58.67 103.22 75.31 0.126 32657
 32659 3 -58.88 103.42 75.41 0.188 32658
 32660 3 -59.05 103.42 75.52 0.15 32659
 32661 3 -59.14 103.42 75.61 0.128 32660
 32662 3 -59.28 103.31 75.69 0.116 32661
 32663 3 -59.36 103.42 75.83 0.098 32662
 32664 3 -59.45 103.42 76 0.14 32663
 32665 3 -59.53 103.31 76.13 0.133 32664
 32666 3 -59.64 103.31 76.33 0.138 32665
 32667 3 -59.73 103.31 76.41 0.133 32666
 32668 3 -59.81 103.31 76.56 0.107 32667
 32669 3 -59.86 103.2 76.75 0.106 32668
 32670 3 -59.92 103.2 76.88 0.085 32669
 32671 3 -60.06 103.31 76.96 0.098 32670
 32672 3 -60.18 103.41 77 0.117 32671
 32673 3 -60.29 103.5 77.11 0.11 32672
 32674 3 -60.39 103.5 77.19 0.118 32673
 32675 3 -60.5 103.5 77.25 0.153 32674
 32676 3 -60.56 103.61 77.39 0.161 32675
 32677 3 -60.68 103.61 77.5 0.142 32676
 32678 3 -60.82 103.61 77.64 0.13 32677
 32679 3 -60.93 103.5 77.8 0.15 32678
 32680 3 -61.07 103.61 77.86 0.145 32679
 32681 3 -61.17 103.61 77.91 0.156 32680
 32682 3 -61.32 103.5 77.99 0.119 32681
 32683 3 -61.5 103.5 78.03 0.119 32682
 32684 3 -61.6 103.41 78.16 0.128 32683
 32685 3 -61.69 103.31 78.3 0.175 32684
 32686 3 -61.82 103.2 78.42 0.156 32685
 32687 3 -61.97 103.2 78.51 0.148 32686
 32688 3 -62.18 102.91 78.6 0.23 32687
 32689 3 -62.5 102.7 78.6 0.106 32688
 32690 3 -62.61 102.61 78.6 0.071 32689
 32691 3 -62.14 103 78.71 0.191 32688
 32692 3 -62.14 103 78.9 0.148 32691
 32693 3 -62.25 103 79.07 0.131 32692
 32694 3 -62.37 103 79.24 0.17 32693
 32695 3 -62.6 102.91 79.38 0.187 32694
 32696 3 -62.81 102.81 79.43 0.129 32695
 32697 3 -62.93 102.7 79.46 0.128 32696
 32698 3 -63.08 102.61 79.49 0.154 32697
 32699 3 -63.25 102.61 79.49 0.105 32698
 32700 3 -58.28 103.11 74.03 0.136 32650
 32701 3 -58.11 103.22 73.97 0.091 32700
 32702 3 -58.05 103.42 73.94 0.123 32701
 32703 3 -58.42 103.31 73.89 0.069 32700
 32704 3 -58.45 103.42 73.77 0.047 32703
 32705 3 -50.25 107.71 76.41 0.091 32502
 32706 3 -50.38 107.41 76.46 0.179 32705
 32707 3 -50.52 107.32 76.5 0.181 32706
 32708 3 -50.64 107.32 76.44 0.163 32707
 32709 3 -50.78 107.21 76.41 0.193 32708
 32710 3 -50.88 107.02 76.33 0.216 32709
 32711 3 -50.92 106.82 76.33 0.248 32710
 32712 3 -50.99 106.71 76.3 0.215 32711
 32713 3 -51.14 106.61 76.31 0.263 32712
 32714 3 -51.46 106.82 76.36 0.178 32713
 32715 3 -51.63 106.82 76.33 0.196 32714
 32716 3 -51.71 106.71 76.3 0.217 32715
 32717 3 -51.96 106.6 76.46 0.167 32716
 32718 3 -52.1 106.41 76.49 0.138 32717
 32719 3 -52.25 106.3 76.55 0.141 32718
 32720 3 -52.48 106.3 76.69 0.132 32719
 32721 3 -52.6 106.3 76.74 0.134 32720
 32722 3 -52.82 106.41 76.75 0.123 32721
 32723 3 -52.92 106.41 76.88 0.156 32722
 32724 3 -53.05 106.51 76.97 0.096 32723
 32725 3 -53.17 106.51 76.92 0.112 32724
 32726 3 -53.28 106.6 76.86 0.123 32725
 32727 3 -53.41 106.71 76.89 0.14 32726
 32728 3 -53.55 106.71 77.02 0.119 32727
 32729 3 -40.32 100.31 80.36 0.532 32274
 32730 3 -40.37 101.01 80.87 0.182 32729
 32731 3 -40.42 101.21 80.88 0.119 32730
 32732 3 -40.43 101.42 80.87 0.000125 32731
 32733 3 -40.22 100.12 80.21 0.47 32729
 32734 3 -40.12 100.01 80.21 0.474 32733
 32735 3 -39.99 99.81 80.26 0.448 32734
 32736 3 -39.83 99.71 80.46 0.447 32735
 32737 3 -39.61 99.62 80.66 0.425 32736
 32738 3 -39.49 99.62 80.71 0.389 32737
 32739 3 -39.26 99.42 80.91 0.267 32738
 32740 3 -39.14 99.31 80.96 0.286 32739
 32741 3 -39.01 99.12 81.02 0.243 32740
 32742 3 -38.79 99.12 81.04 0.264 32741
 32743 3 -38.61 99.12 81.1 0.265 32742
 32744 3 -38.47 99.12 81.23 0.251 32743
 32745 3 -38.33 99.12 81.37 0.216 32744
 32746 3 -38.18 99.31 81.51 0.202 32745
 32747 3 -38.07 99.31 81.6 0.166 32746
 32748 3 -37.93 99.42 81.65 0.18 32747
 32749 3 -37.81 99.51 81.71 0.248 32748
 32750 3 -37.68 99.51 81.77 0.266 32749
 32751 3 -37.56 99.51 81.85 0.308 32750
 32752 3 -37.4 99.51 81.99 0.402 32751
 32753 3 -37.31 99.21 82.16 0.275 32752
 32754 3 -37.19 99.04 82.16 0.276 32753
 32755 3 -37.1 98.87 82.24 0.259 32754
 32756 3 -36.94 98.76 82.16 0.336 32755
 32757 3 -36.9 98.6 82.19 0.419 32756
 32758 3 -36.79 98.54 82.24 0.449 32757
 32759 3 -36.72 98.46 82.35 0.494 32758
 32760 3 -36.61 98.51 82.37 0.562 32759
 32761 3 -36.46 98.67 82.3 0.557 32760
 32762 3 -36.39 98.59 82.24 0.536 32761
 32763 3 -36.32 98.37 81.8 0.269 32762
 32764 3 -36.25 98.2 81.6 0.205 32763
 32765 3 -36.17 98.21 81.54 0.211 32764
 32766 3 -36.03 98.31 81.44 0.239 32765
 32767 3 -35.85 98.26 81.38 0.318 32766
 32768 3 -35.75 98.29 81.29 0.373 32767
 32769 3 -35.71 98.18 81.13 0.432 32768
 32770 3 -35.68 98.09 81.01 0.427 32769
 32771 3 -35.64 97.98 80.91 0.5 32770
 32772 3 -35.75 98.53 80.66 0.234 32771
 32773 3 -35.86 98.7 80.43 0.206 32772
 32774 3 -35.89 98.79 80.29 0.179 32773
 32775 3 -36 98.9 80.13 0.19 32774
 32776 3 -35.96 98.95 79.93 0.21 32775
 32777 3 -35.96 99.01 79.77 0.252 32776
 32778 3 -35.86 99.09 79.65 0.272 32777
 32779 3 -35.86 99.21 79.52 0.303 32778
 32780 3 -35.85 99.31 79.33 0.398 32779
 32781 3 -35.85 99.21 79.16 0.491 32780
 32782 3 -35.89 99.09 78.99 0.502 32781
 32783 3 -35.86 99.06 78.88 0.549 32782
 32784 3 -35.82 99.09 78.79 0.637 32783
 32785 3 -35.78 99.12 78.69 0.677 32784
 32786 3 -35.6 98.7 78.76 0.419 32785
 32787 3 -35.26 98.7 78.73 0.352 32786
 32788 3 -35.07 98.7 78.68 0.232 32787
 32789 3 -34.93 98.67 78.6 0.000125 32788
 32790 3 -35.82 98.7 78.85 0.179 32786
 32791 3 -35.74 98.78 78.94 0.202 32790
 32792 3 -35.6 98.82 79.02 0.114 32791
 32793 3 -35.93 99.81 78.44 0.335 32785
 32794 3 -35.99 99.92 78.37 0.272 32793
 32795 3 -36.12 100.21 78.16 0.199 32794
 32796 3 -36.12 100.23 78.01 0.258 32795
 32797 3 -36.21 100.32 77.82 0.253 32796
 32798 3 -36.22 100.32 77.63 0.166 32797
 32799 3 -36.26 100.53 77.44 0.071 32798
 32800 3 -36.28 100.82 77.41 0.093 32799
 32801 3 -36.32 100.82 77.3 0.082 32800
 32802 3 -36.31 100.82 77.12 0.207 32801
 32803 3 -36.22 100.93 76.93 0.13 32802
 32804 3 -36.21 101.03 76.85 0.135 32803
 32805 3 -36.18 101.23 76.79 0.118 32804
 32806 3 -36.11 101.32 76.73 0.097 32805
 32807 3 -36.11 101.43 76.62 0.128 32806
 32808 3 -36.18 101.53 76.52 0.149 32807
 32809 3 -36.24 101.62 76.38 0.2 32808
 32810 3 -36.25 101.62 76.21 0.188 32809
 32811 3 -36.25 101.82 76.15 0.168 32810
 32812 3 -36.22 102.03 76.21 0.109 32811
 32813 3 -36.25 102.23 76.18 0.096 32812
 32814 3 -36.28 102.43 76.08 0.13 32813
 32815 3 -36.28 102.53 75.93 0.154 32814
 32816 3 -36.35 102.62 75.65 0.209 32815
 32817 3 -36.38 102.62 75.33 0.153 32816
 32818 3 -36.31 102.62 75.16 0.158 32817
 32819 3 -36.24 102.73 75.04 0.165 32818
 32820 3 -36.18 102.53 74.82 0.137 32819
 32821 3 -36.16 102.43 74.66 0.15 32820
 32822 3 -36.14 102.43 74.52 0.137 32821
 32823 3 -36.21 102.43 74.37 0.089 32822
 32824 3 -36.17 102.53 74.27 0.099 32823
 32825 3 -36.2 102.43 74.16 0.151 32824
 32826 3 -36.42 102.32 74.1 0.104 32825
 32827 3 -36.56 102.23 74.02 0.125 32826
 32828 3 -36.63 102.23 73.85 0.105 32827
 32829 3 -36.71 102.23 73.68 0.105 32828
 32830 3 -36.75 102.12 73.46 0.138 32829
 32831 3 -36.78 102.12 73.29 0.122 32830
 32832 3 -36.61 102.03 73.13 0.148 32831
 32833 3 -36.56 102.03 72.98 0.169 32832
 32834 3 -36.49 102.03 72.88 0.157 32833
 32835 3 -36.38 102.12 72.83 0.119 32834
 32836 3 -36.31 102.23 72.74 0.088 32835
 32837 3 -36.24 102.43 72.58 0.112 32836
 32838 3 -36.28 102.43 72.46 0.087 32837
 32839 3 -36.31 102.43 72.26 0.071 32838
 32840 3 -36.28 102.53 72.07 0.109 32839
 32841 3 -36.2 102.62 71.99 0.096 32840
 32842 3 -36.16 102.73 71.85 0.113 32841
 32843 3 -36.03 102.73 71.68 0.118 32842
 32844 3 -35.67 102.93 71.02 0.477 32843
 32845 3 -35.46 103.12 70.85 0.406 32844
 32846 3 -35.35 103.12 70.93 0.449 32845
 32847 3 -35.25 103.23 71.04 0.48 32846
 32848 3 -35.16 103.23 71.21 0.481 32847
 32849 3 -35.1 103.32 71.35 0.449 32848
 32850 3 -34.99 103.43 71.46 0.443 32849
 32851 3 -34.85 103.43 71.54 0.453 32850
 32852 3 -34.74 103.43 71.68 0.5 32851
 32853 3 -34.56 103.32 71.74 0.509 32852
 32854 3 -34.52 103.43 71.88 0.498 32853
 32855 3 -34.31 103.32 71.9 0.495 32854
 32856 3 -34.23 103.43 72.04 0.56 32855
 32857 3 -34.13 103.53 72.13 0.532 32856
 32858 3 -34.2 103.82 72.1 0.069 32857
 32859 3 -34.32 103.82 72.26 0.14 32858
 32860 3 -34.38 103.62 72.3 0.199 32859
 32861 3 -34.52 103.53 72.29 0.174 32860
 32862 3 -34.64 103.43 72.29 0.093 32861
 32863 3 -34 103.44 72.24 0.564 32857
 32864 3 -33.99 103.44 72.38 0.516 32863
 32865 3 -33.96 103.44 72.52 0.527 32864
 32866 3 -34.05 103.44 72.82 0.507 32865
 32867 3 -34.05 103.33 72.91 0.499 32866
 32868 3 -34.14 103.13 73.18 0.428 32867
 32869 3 -34.11 102.94 73.35 0.396 32868
 32870 3 -34.21 102.73 73.54 0.297 32869
 32871 3 -34.16 102.74 73.68 0.262 32870
 32872 3 -34.07 102.63 73.85 0.204 32871
 32873 3 -33.98 102.63 74.13 0.211 32872
 32874 3 -33.92 102.54 74.4 0.177 32873
 32875 3 -33.98 102.54 74.57 0.213 32874
 32876 3 -34.05 102.54 74.76 0.235 32875
 32877 3 -34.13 102.54 74.9 0.218 32876
 32878 3 -34.2 102.54 75.1 0.2 32877
 32879 3 -34.22 102.44 75.27 0.179 32878
 32880 3 -34.22 102.33 75.46 0.207 32879
 32881 3 -34.19 102.24 75.68 0.207 32880
 32882 3 -34.18 102.04 75.88 0.226 32881
 32883 3 -34.08 101.94 76.07 0.223 32882
 32884 3 -34.01 101.94 76.29 0.252 32883
 32885 3 -34.06 101.63 76.52 0.362 32884
 32886 3 -34.1 101.54 76.63 0.424 32885
 32887 3 -33.58 100.83 77.04 0.842 32886
 32888 3 -32.94 100.24 77.29 0.619 32887
 32889 3 -32.81 100.13 77.29 0.649 32888
 32890 3 -32.68 100.04 77.29 0.656 32889
 32891 3 -32.64 99.94 77.15 0.564 32890
 32892 3 -32.6 99.33 77.46 0.427 32891
 32893 3 -32.5 99.24 77.57 0.378 32892
 32894 3 -32.4 99.08 77.63 0.312 32893
 32895 3 -32.29 98.93 77.8 0.23 32894
 32896 3 -32.21 98.79 77.93 0.169 32895
 32897 3 -32.19 98.65 78.01 0.178 32896
 32898 3 -32.14 98.56 78.18 0.18 32897
 32899 3 -32.07 98.46 78.32 0.178 32898
 32900 3 -32 98.4 78.46 0.166 32899
 32901 3 -31.86 98.31 78.6 0.196 32900
 32902 3 -31.7 98.21 78.65 0.157 32901
 32903 3 -31.5 98.18 78.76 0.119 32902
 32904 3 -32.32 100.53 77.77 0.17 32890
 32905 3 -32.39 100.44 77.96 0.148 32904
 32906 3 -32.46 100.44 78.13 0.166 32905
 32907 3 -32.5 100.44 78.33 0.294 32906
 32908 3 -32.31 100.12 78.44 0.147 32907
 32909 3 -32.15 99.93 78.49 0.092 32908
 32910 3 -33.75 100.94 77.12 0.824 32887
 32911 3 -33.81 100.83 77.21 0.717 32910
 32912 3 -33.83 100.74 77.33 0.665 32911
 32913 3 -33.86 100.74 77.49 0.456 32912
 32914 3 -33.96 100.83 77.71 0.292 32913
 32915 3 -34 100.83 77.87 0.23 32914
 32916 3 -34.03 100.94 78.04 0.233 32915
 32917 3 -34.04 101.13 78.26 0.229 32916
 32918 3 -34.07 101.24 78.46 0.241 32917
 32919 3 -34.1 101.24 78.69 0.259 32918
 32920 3 -34.12 101.33 78.85 0.24 32919
 32921 3 -34.18 101.33 79.04 0.196 32920
 32922 3 -34.28 101.44 79.18 0.155 32921
 32923 3 -34.26 101.54 79.46 0.185 32922
 32924 3 -34.24 101.74 79.68 0.196 32923
 32925 3 -34.22 101.94 79.85 0.211 32924
 32926 3 -34.17 101.94 80.02 0.219 32925
 32927 3 -34.07 101.94 80.12 0.204 32926
 32928 3 -33.86 102.04 80.23 0.267 32927
 32929 3 -33.82 102.13 80.4 0.285 32928
 32930 3 -33.69 102.24 80.52 0.29 32929
 32931 3 -33.68 102.24 80.65 0.255 32930
 32932 3 -33.64 102.24 80.83 0.194 32931
 32933 3 -33.53 102.24 81.21 0.256 32932
 32934 3 -33.42 102.33 81.46 0.332 32933
 32935 3 -33.61 102.33 81.49 0.344 32934
 32936 3 -33.74 102.24 81.57 0.312 32935
 32937 3 -33.79 102.24 81.66 0.298 32936
 32938 3 -33.86 102.24 81.87 0.309 32937
 32939 3 -33.99 102.22 81.96 0.274 32938
 32940 3 -34.04 102.43 81.93 0.288 32939
 32941 3 -34.17 102.52 81.98 0.271 32940
 32942 3 -34.29 102.52 82.04 0.251 32941
 32943 3 -34.42 102.63 82.08 0.261 32942
 32944 3 -34.57 102.63 82.1 0.246 32943
 32945 3 -34.72 102.72 82.16 0.236 32944
 32946 3 -34.86 102.71 82.23 0.23 32945
 32947 3 -34.99 102.62 82.32 0.226 32946
 32948 3 -35.07 102.51 82.51 0.266 32947
 32949 3 -35.18 102.42 82.6 0.254 32948
 32950 3 -35.26 102.42 82.77 0.256 32949
 32951 3 -35.76 101.81 83.43 0.663 32950
 32952 3 -35.93 101.81 83.4 0.677 32951
 32953 3 -36.07 101.81 83.3 0.66 32952
 32954 3 -36.21 101.92 83.21 0.583 32953
 32955 3 -36.33 101.92 83.12 0.516 32954
 32956 3 -36.57 101.71 83.02 0.433 32955
 32957 3 -36.68 101.81 83.02 0.352 32956
 32958 3 -36.75 101.92 82.94 0.396 32957
 32959 3 -36.81 102.12 82.85 0.357 32958
 32960 3 -36.86 102.12 82.71 0.3 32959
 32961 3 -37.04 102.12 82.66 0.189 32960
 32962 3 -37.12 102.12 82.52 0.198 32961
 32963 3 -37.21 102.12 82.33 0.217 32962
 32964 3 -37.26 102.01 82.21 0.238 32963
 32965 3 -37.26 102.01 82.07 0.29 32964
 32966 3 -37.35 101.92 81.91 0.274 32965
 32967 3 -37.36 101.92 81.77 0.21 32966
 32968 3 -33.06 102.74 81.74 0.176 32934
 32969 3 -32.89 102.74 81.77 0.243 32968
 32970 3 -32.67 102.93 81.74 0.275 32969
 32971 3 -32.53 103.03 81.77 0.272 32970
 32972 3 -32.36 103.12 81.79 0.241 32971
 32973 3 -32.24 103.23 81.85 0.261 32972
 32974 3 -32.11 103.43 81.87 0.26 32973
 32975 3 -31.99 103.43 81.88 0.259 32974
 32976 3 -31.84 103.53 81.94 0.279 32975
 32977 3 -31.68 103.53 82.02 0.336 32976
 32978 3 -31.54 103.62 82.02 0.401 32977
 32979 3 -31.41 103.62 82.04 0.449 32978
 32980 3 -31.25 103.62 82.07 0.48 32979
 32981 3 -31.13 103.61 82.12 0.536 32980
 32982 3 -30.95 103.52 82.13 0.611 32981
 32983 3 -30.8 103.72 82.12 0.618 32982
 32984 3 -30.63 103.81 82.07 0.607 32983
 32985 3 -30.5 103.81 82.13 0.614 32984
 32986 3 -30.5 104.11 81.85 0.212 32985
 32987 3 -30.45 104.11 82.01 0.229 32986
 32988 3 -30.39 104.02 82.24 0.597 32985
 32989 3 -30.3 104.02 82.32 0.657 32988
 32990 3 -30.29 103.52 82.88 0.475 32989
 32991 3 -30.18 103.42 82.93 0.482 32990
 32992 3 -30.16 103.22 83.16 0.505 32991
 32993 3 -30.16 103.11 83.32 0.532 32992
 32994 3 -30.32 103.02 83.52 0.595 32993
 32995 3 -30.45 102.92 83.68 0.641 32994
 32996 3 -30.55 102.92 83.8 0.599 32995
 32997 3 -30.95 102.81 84.04 0.403 32996
 32998 3 -31.04 102.52 84.1 0.431 32997
 32999 3 -31.07 102.31 84.18 0.448 32998
 33000 3 -31.14 102.22 84.29 0.456 32999
 33001 3 -31.23 102.11 84.35 0.423 33000
 33002 3 -31.27 101.92 84.43 0.353 33001
 33003 3 -31.32 101.81 84.46 0.228 33002
 33004 3 -35.78 102.93 70.91 0.393 32844
 33005 3 -35.88 102.93 70.74 0.354 33004
 33006 3 -35.99 102.82 70.74 0.3 33005
 33007 3 -36.06 102.73 70.63 0.244 33006
 33008 3 -36.28 102.82 70.55 0.305 33007
 33009 3 -36.31 102.73 70.49 0.245 33008
 33010 3 -36.39 102.62 70.51 0.214 33009
 33011 3 -36.6 102.43 70.58 0.225 33010
 33012 3 -36.84 102.43 70.6 0.228 33011
 33013 3 -37.03 102.43 70.58 0.249 33012
 33014 3 -37.27 102.43 70.54 0.224 33013
 33015 3 -37.31 102.62 70.49 0.201 33014
 33016 3 -37.28 102.93 70.58 0.104 33015
 33017 3 -37.31 103.12 70.68 0.127 33016
 33018 3 -37.32 103.23 70.82 0.141 33017
 33019 3 -37.36 103.32 71.07 0.142 33018
 33020 3 -37.28 103.43 71.24 0.152 33019
 33021 3 -37.07 103.62 71.37 0.159 33020
 33022 3 -36.95 103.73 71.41 0.158 33021
 33023 3 -36.85 103.73 71.46 0.114 33022
 33024 3 -36.67 103.82 71.46 0.039 33023
 33025 3 -37.84 102.53 70.41 0.308 33015
 33026 3 -38.28 102.43 70.41 0.19 33025
 33027 3 -38.46 102.32 70.46 0.207 33026
 33028 3 -38.57 102.23 70.55 0.211 33027
 33029 3 -38.78 102.23 70.62 0.203 33028
 33030 3 -38.92 102.23 70.68 0.172 33029
 33031 3 -39.1 102.23 70.65 0.151 33030
 33032 3 -39.25 102.23 70.63 0.158 33031
 33033 3 -39.38 102.32 70.71 0.185 33032
 33034 3 -39.49 102.53 70.77 0.166 33033
 33035 3 -39.63 102.62 70.82 0.157 33034
 33036 3 -39.77 102.62 70.85 0.154 33035
 33037 3 -39.92 102.73 70.82 0.169 33036
 33038 3 -40.05 102.93 70.85 0.179 33037
 33039 3 -40.14 103.03 70.93 0.215 33038
 33040 3 -40.24 103.12 70.96 0.245 33039
 33041 3 -40.28 103.21 71.02 0.243 33040
 33042 3 -40.35 103.31 71.08 0.277 33041
 33043 3 -40.55 103.42 71.15 0.237 33042
 33044 3 -40.59 103.51 71.29 0.2 33043
 33045 3 -40.64 103.62 71.38 0.215 33044
 33046 3 -40.77 103.71 71.51 0.224 33045
 33047 3 -40.92 103.71 71.65 0.238 33046
 33048 3 -40.98 103.62 71.81 0.301 33047
 33049 3 -41.05 103.51 71.92 0.312 33048
 33050 3 -41.16 103.51 72.03 0.303 33049
 33051 3 -41.21 103.51 72.17 0.272 33050
 33052 3 -41.34 103.42 72.28 0.286 33051
 33053 3 -41.43 103.42 72.37 0.34 33052
 33054 3 -41.48 103.21 72.5 0.43 33053
 33055 3 -41.6 103.21 72.59 0.489 33054
 33056 3 -41.66 103.21 72.73 0.529 33055
 33057 3 -41.73 103.12 72.87 0.514 33056
 33058 3 -41.8 103.01 73.01 0.448 33057
 33059 3 -41.96 103.01 73.06 0.451 33058
 33060 3 -42.09 103.01 73.15 0.48 33059
 33061 3 -42.24 102.92 73.23 0.488 33060
 33062 3 -42.38 102.92 73.37 0.513 33061
 33063 3 -42.38 103.12 73.62 0.383 33062
 33064 3 -42.56 103.01 73.67 0.265 33063
 33065 3 -42.71 103.12 73.72 0.114 33064
 33066 3 -37.63 102.43 70.12 0.427 33025
 33067 3 -37.68 102.43 69.93 0.279 33066
 33068 3 -37.85 102.43 69.82 0.158 33067
 33069 3 -37.96 102.43 69.69 0.144 33068
 33070 3 -37.98 102.43 69.52 0.114 33069
 33071 3 -38 102.32 69.35 0.115 33070
 33072 3 -38.03 102.43 69.13 0.101 33071
 33073 3 -37.17 102.12 69.68 0.176 33066
 33074 3 -37 102.12 69.63 0.191 33073
 33075 3 -36.88 102.12 69.57 0.206 33074
 33076 3 -36.59 102.32 69.48 0.116 33075
 33077 3 -36.45 102.23 69.37 0.114 33076
 33078 3 -36.32 102.32 69.23 0.105 33077
 33079 3 -36.05 102.23 69.01 0.202 33078
 33080 3 -35.78 102.23 68.77 0.134 33079
 33081 3 -35.74 102.12 68.65 0.148 33080
 33082 3 -35.78 102.03 68.62 0.176 33081
 33083 3 -35.81 101.93 68.57 0.127 33082
 33084 3 -35.85 101.62 68.63 0.139 33083
 33085 3 -35.84 101.82 69.38 0.089 33079
 33086 3 -35.8 101.73 69.6 0.138 33085
 33087 3 -35.71 101.53 69.71 0.112 33086
 33088 3 -35.64 101.43 69.63 0.085 33087
 33089 3 -36.96 101.82 69.44 0.152 33075
 33090 3 -36.99 101.73 69.32 0.14 33089
 33091 3 -35.99 103.23 70.58 0.168 33005
 33092 3 -35.5 97.17 80.9 0.237 32771
 33093 3 -35.49 97.04 80.79 0.26 33092
 33094 3 -35.47 96.96 80.65 0.225 33093
 33095 3 -35.5 96.64 80.57 0.161 33094
 33096 3 -35.53 96.59 80.46 0.178 33095
 33097 3 -35.49 96.48 80.38 0.162 33096
 33098 3 -35.5 96.37 80.3 0.166 33097
 33099 3 -35.47 96.04 80.21 0.192 33098
 33100 3 -35.39 95.95 80.07 0.206 33099
 33101 3 -35.26 95.87 79.94 0.193 33100
 33102 3 -35.1 95.7 79.87 0.173 33101
 33103 3 -34.96 95.62 79.74 0.193 33102
 33104 3 -34.86 95.48 79.69 0.236 33103
 33105 3 -34.61 95.4 79.66 0.286 33104
 33106 3 -34.43 95.33 79.62 0.34 33105
 33107 3 -34.36 95.15 79.57 0.42 33106
 33108 3 -34.31 95.07 79.46 0.485 33107
 33109 3 -34.21 94.88 79.4 0.504 33108
 33110 3 -34.22 94.82 79.24 0.524 33109
 33111 3 -34.22 94.69 79.12 0.508 33110
 33112 3 -34.11 94.63 79.07 0.509 33111
 33113 3 -34.1 94.57 78.91 0.479 33112
 33114 3 -34.01 94.47 78.8 0.463 33113
 33115 3 -34.03 94.35 78.62 0.422 33114
 33116 3 -33.94 94.27 78.57 0.4 33115
 33117 3 -34.03 94.05 78.24 0.228 33116
 33118 3 -34 94.02 78.04 0.202 33117
 33119 3 -33.93 93.93 77.88 0.219 33118
 33120 3 -33.81 93.88 77.77 0.223 33119
 33121 3 -33.72 93.76 77.74 0.266 33120
 33122 3 -33.67 93.61 77.63 0.254 33121
 33123 3 -33.54 93.6 77.49 0.23 33122
 33124 3 -33.43 93.66 77.27 0.23 33123
 33125 3 -33.29 93.66 77.16 0.209 33124
 33126 3 -33.15 93.66 76.96 0.231 33125
 33127 3 -33 93.63 76.8 0.235 33126
 33128 3 -32.89 93.55 76.68 0.251 33127
 33129 3 -32.87 93.52 76.43 0.222 33128
 33130 3 -32.85 93.44 76.27 0.271 33129
 33131 3 -32.85 93.41 76.08 0.335 33130
 33132 3 -32.75 93.41 75.96 0.376 33131
 33133 3 -32.75 93.52 75.74 0.415 33132
 33134 3 -32.65 93.46 75.57 0.439 33133
 33135 3 -32.58 93.49 75.35 0.417 33134
 33136 3 -32.46 93.4 75.27 0.441 33135
 33137 3 -32.36 93.32 75.16 0.429 33136
 33138 3 -32.19 93.27 75.1 0.421 33137
 33139 3 -32.04 93.32 75.02 0.371 33138
 33140 3 -31.93 93.42 74.88 0.36 33139
 33141 3 -31.79 93.48 74.82 0.327 33140
 33142 3 -31.59 93.5 74.74 0.309 33141
 33143 3 -31.43 93.4 74.63 0.253 33142
 33144 3 -31.27 93.48 74.49 0.208 33143
 33145 3 -31.11 93.45 74.41 0.218 33144
 33146 3 -31 93.48 74.32 0.227 33145
 33147 3 -31.2 93.71 74.02 0.171 33146
 33148 3 -31.2 93.76 73.87 0.175 33147
 33149 3 -31.27 94.04 73.77 0.162 33148
 33150 3 -31.3 94.31 73.66 0.155 33149
 33151 3 -31.29 94.51 73.63 0.119 33150
 33152 3 -31.23 94.68 73.54 0.112 33151
 33153 3 -31.3 94.81 73.49 0.082 33152
 33154 3 -31.34 94.95 73.41 0.096 33153
 33155 3 -31.32 95.17 73.44 0.172 33154
 33156 3 -31.25 95.29 73.29 0.155 33155
 33157 3 -31.14 95.42 73.18 0.139 33156
 33158 3 -31.05 95.56 73.13 0.101 33157
 33159 3 -30.93 95.68 73.07 0.116 33158
 33160 3 -30.82 95.76 72.96 0.171 33159
 33161 3 -30.79 95.9 72.77 0.167 33160
 33162 3 -31.02 96.04 72.44 0.086 33161
 33163 3 -31.07 96.15 72.26 0.105 33162
 33164 3 -30.55 95.89 72.74 0.176 33161
 33165 3 -30.61 95.76 72.48 0.118 33164
 33166 3 -30.57 95.68 72.41 0.222 33165
 33167 3 -30.27 95.62 72.32 0.091 33166
 33168 3 -30.18 95.56 72.26 0.133 33167
 33169 3 -30.2 95.5 72.07 0.146 33168
 33170 3 -30.13 95.62 71.83 0.139 33169
 33171 3 -30.77 93.35 74.38 0.167 33146
 33172 3 -30.64 93.31 74.32 0.199 33171
 33173 3 -30.52 93.26 74.26 0.177 33172
 33174 3 -30.36 93.26 74.23 0.168 33173
 33175 3 -30.18 93.2 74.16 0.193 33174
 33176 3 -29.98 93.2 74.16 0.245 33175
 33177 3 -29.86 93.2 74.12 0.281 33176
 33178 3 -29.73 93.25 74.07 0.323 33177
 33179 3 -29.75 93.67 74.24 0.122 33178
 33180 3 -29.84 93.84 74.23 0.108 33179
 33181 3 -29.86 94.04 74.35 0.147 33180
 33182 3 -29.86 94.23 74.43 0.113 33181
 33183 3 -29.97 94.35 74.51 0.126 33182
 33184 3 -30.09 94.54 74.52 0.119 33183
 33185 3 -30.11 94.76 74.55 0.119 33184
 33186 3 -30.11 94.89 74.54 0.116 33185
 33187 3 -29.7 93.07 73.83 0.258 33178
 33188 3 -29.66 93.04 73.6 0.212 33187
 33189 3 -29.54 93 73.57 0.183 33188
 33190 3 -29.34 93 73.43 0.191 33189
 33191 3 -29.25 92.96 73.29 0.198 33190
 33192 3 -29.13 92.96 73.24 0.167 33191
 33193 3 -29.05 92.93 73.08 0.165 33192
 33194 3 -28.98 92.87 72.91 0.146 33193
 33195 3 -28.98 92.84 72.76 0.146 33194
 33196 3 -28.89 92.79 72.65 0.166 33195
 33197 3 -28.84 92.7 72.55 0.152 33196
 33198 3 -28.73 92.62 72.46 0.121 33197
 33199 3 -28.64 92.56 72.35 0.138 33198
 33200 3 -28.55 92.5 72.27 0.176 33199
 33201 3 -28.43 92.46 72.16 0.155 33200
 33202 3 -28.32 92.42 72.07 0.16 33201
 33203 3 -28.2 92.35 71.96 0.153 33202
 33204 3 -28.07 92.29 71.82 0.127 33203
 33205 3 -27.89 92.25 71.71 0.155 33204
 33206 3 -27.84 92.18 71.62 0.159 33205
 33207 3 -27.75 92.12 71.54 0.16 33206
 33208 3 -27.66 92.04 71.43 0.132 33207
 33209 3 -27.55 92.01 71.27 0.145 33208
 33210 3 -27.39 91.87 71.24 0.151 33209
 33211 3 -27.29 91.76 71.18 0.164 33210
 33212 3 -27.14 91.73 71.07 0.161 33211
 33213 3 -27 91.67 70.96 0.131 33212
 33214 3 -26.7 91.64 70.82 0.155 33213
 33215 3 -26.61 91.67 70.63 0.168 33214
 33216 3 -26.61 91.75 70.49 0.171 33215
 33217 3 -26.54 91.75 70.33 0.176 33216
 33218 3 -26.36 91.77 70.23 0.197 33217
 33219 3 -26.07 91.69 70.1 0.169 33218
 33220 3 -25.84 91.67 70.05 0.15 33219
 33221 3 -25.66 91.59 69.93 0.153 33220
 33222 3 -25.54 91.53 69.77 0.125 33221
 33223 3 -25.39 91.44 69.74 0.112 33222
 33224 3 -25.29 91.42 69.66 0.127 33223
 33225 3 -25.11 91.39 69.66 0.137 33224
 33226 3 -24.93 91.33 69.66 0.082 33225
 33227 3 -24.79 91.34 69.57 0.101 33226
 33228 3 -24.66 91.36 69.49 0.149 33227
 33229 3 -24.48 91.42 69.43 0.139 33228
 33230 3 -24.34 91.47 69.27 0.117 33229
 33231 3 -24.2 91.47 69.1 0.152 33230
 33232 3 -24.02 91.52 69.1 0.144 33231
 33233 3 -23.86 91.58 69.07 0.167 33232
 33234 3 -23.7 91.61 69.04 0.213 33233
 33235 3 -23.55 91.61 68.96 0.2 33234
 33236 3 -23.45 91.72 68.83 0.2 33235
 33237 3 -23.38 91.8 68.68 0.193 33236
 33238 3 -23.27 91.78 68.55 0.174 33237
 33239 3 -23.18 91.77 68.41 0.124 33238
 33240 3 -23.07 91.77 68.26 0.172 33239
 33241 3 -22.86 91.77 68.15 0.162 33240
 33242 3 -22.73 91.77 68.04 0.185 33241
 33243 3 -22.57 91.83 67.85 0.211 33242
 33244 3 -22.41 92.03 67.79 0.207 33243
 33245 3 -22.23 92.17 67.74 0.201 33244
 33246 3 -22.09 92.24 67.6 0.245 33245
 33247 3 -22.04 92.3 67.49 0.272 33246
 33248 3 -21.89 92.28 67.33 0.267 33247
 33249 3 -21.75 92.25 67.19 0.29 33248
 33250 3 -21.52 92.11 67.07 0.311 33249
 33251 3 -21.39 92.03 66.96 0.318 33250
 33252 3 -21.2 91.92 66.85 0.292 33251
 33253 3 -21.04 91.8 66.77 0.328 33252
 33254 3 -20.84 91.8 66.74 0.378 33253
 33255 3 -20.8 91.83 66.57 0.42 33254
 33256 3 -20.52 91.78 66.54 0.412 33255
 33257 3 -20.39 91.81 66.49 0.364 33256
 33258 3 -20.18 91.88 66.43 0.374 33257
 33259 3 -20.07 91.92 66.35 0.359 33258
 33260 3 -19.86 92 66.33 0.322 33259
 33261 3 -19.63 92.08 66.32 0.297 33260
 33262 3 -19.45 92.17 66.26 0.256 33261
 33263 3 -18.93 92.16 66.21 0.095 33262
 33264 3 -18.79 92.1 66.18 0.111 33263
 33265 3 -18.64 92.1 66.13 0.111 33264
 33266 3 -18.47 92.08 66.1 0.118 33265
 33267 3 -18.38 92.04 65.99 0.122 33266
 33268 3 -18.22 92.01 65.88 0.125 33267
 33269 3 -18.07 91.96 65.74 0.127 33268
 33270 3 -17.91 91.85 65.66 0.171 33269
 33271 3 -17.8 91.69 65.57 0.155 33270
 33272 3 -17.64 91.57 65.43 0.158 33271
 33273 3 -17.57 91.37 65.35 0.177 33272
 33274 3 -17.61 91.24 65.29 0.178 33273
 33275 3 -17.52 91.1 65.21 0.203 33274
 33276 3 -17.45 91.04 65.1 0.239 33275
 33277 3 -17.23 90.79 65.27 0.15 33276
 33278 3 -17.11 90.66 65.3 0.149 33277
 33279 3 -16.97 90.54 65.34 0.112 33278
 33280 3 -16.79 90.46 65.3 0.096 33279
 33281 3 -16.73 90.32 65.22 0.092 33280
 33282 3 -16.57 90.18 65.19 0.083 33281
 33283 3 -16.48 90.07 65.16 0.096 33282
 33284 3 -16.41 90.01 65.09 0.084 33283
 33285 3 -16.25 89.88 65.06 0.133 33284
 33286 3 -16.15 89.77 65.02 0.124 33285
 33287 3 -16.08 89.68 64.99 0.145 33286
 33288 3 -16.06 89.49 64.97 0.211 33287
 33289 3 -16.03 89.4 64.92 0.271 33288
 33290 3 -15.88 89.26 64.84 0.257 33289
 33291 3 -15.81 89.18 64.78 0.217 33290
 33292 3 -15.68 89.08 64.74 0.161 33291
 33293 3 -15.52 88.98 64.69 0.096 33292
 33294 3 -15.42 88.85 64.7 0.103 33293
 33295 3 -15.28 88.74 64.8 0.101 33294
 33296 3 -15.2 88.63 64.84 0.125 33295
 33297 3 -15.12 88.38 64.91 0.155 33296
 33298 3 -14.93 88.19 64.99 0.102 33297
 33299 3 -14.87 88.1 65.02 0.134 33298
 33300 3 -14.78 87.96 64.97 0.106 33299
 33301 3 -14.59 87.93 64.97 0.042 33300
 33302 3 -17.57 91.02 64.88 0.151 33276
 33303 3 -17.57 90.9 64.69 0.115 33302
 33304 3 -17.59 90.79 64.6 0.112 33303
 33305 3 -17.73 90.73 64.46 0.1 33304
 33306 3 -17.79 90.63 64.46 0.098 33305
 33307 3 -17.73 90.48 64.41 0.107 33306
 33308 3 -17.7 90.43 64.3 0.149 33307
 33309 3 -17.77 90.35 64.16 0.135 33308
 33310 3 -17.84 90.21 64.04 0.139 33309
 33311 3 -17.97 90.07 63.94 0.101 33310
 33312 3 -18.02 89.91 63.88 0.127 33311
 33313 3 -18.18 89.77 63.82 0.119 33312
 33314 3 -18.29 89.68 63.77 0.08 33313
 33315 3 -18.4 89.6 63.69 0.000125 33314
 33316 3 -21.39 92.09 66.24 0.109 33255
 33317 3 -21.45 92.22 66.13 0.112 33316
 33318 3 -21.43 92.47 66.33 0.133 33317
 33319 3 -21.41 92.55 66.41 0.042 33318
 33320 3 -21.52 92.2 65.74 0.1 33317
 33321 3 -21.57 92.19 65.58 0.07 33320
 33322 3 -21.7 92.19 65.48 0.101 33321
 33323 3 -21.75 92.33 65.32 0.075 33322
 33324 3 -21.89 92.42 65.24 0.082 33323
 33325 3 -21.98 92.44 65.13 0.082 33324
 33326 3 -22.16 92.42 65.02 0.077 33325
 33327 3 -22.29 92.42 64.9 0.075 33326
 33328 3 -22.38 92.44 64.71 0.117 33327
 33329 3 -22.41 92.47 64.52 0.156 33328
 33330 3 -22.45 92.34 64.32 0.135 33329
 33331 3 -22.57 92.16 64.24 0.082 33330
 33332 3 -22.59 92.03 64.1 0.067 33331
 33333 3 -22.68 91.94 64.02 0.102 33332
 33334 3 -22.82 91.81 63.9 0.14 33333
 33335 3 -23.04 91.61 63.99 0.114 33334
 33336 3 -23.39 91.61 63.98 0.134 33335
 33337 3 -23.5 91.58 63.94 0.124 33336
 33338 3 -23.43 91.38 63.86 0.123 33337
 33339 3 -23.41 91.27 63.77 0.104 33338
 33340 3 -23.7 91.63 64.01 0.139 33337
 33341 3 -23.79 91.53 63.99 0.135 33340
 33342 3 -22.95 91.39 63.87 0.115 33335
 33343 3 -22.98 91.25 63.76 0.159 33342
 33344 3 -22.93 91.25 63.65 0.097 33343
 33345 3 -22.38 92.56 67.74 0.126 33247
 33346 3 -22.45 92.67 67.79 0.125 33345
 33347 3 -22.52 92.8 67.91 0.144 33346
 33348 3 -22.66 92.83 67.99 0.121 33347
 33349 3 -22.8 92.86 68.1 0.052 33348
 33350 3 -22.79 92.89 68.23 0.079 33349
 33351 3 -22.91 92.89 68.37 0.084 33350
 33352 3 -23.09 92.89 68.54 0.1 33351
 33353 3 -23.09 92.89 68.68 0.072 33352
 33354 3 -23.14 92.91 68.82 0.116 33353
 33355 3 -23.27 92.92 68.93 0.109 33354
 33356 3 -23.25 92.94 69.05 0.052 33355
 33357 3 -23.36 93.08 69.16 0.054 33356
 33358 3 -23.52 93.25 69.18 0.093 33357
 33359 3 -23.55 93.38 69.32 0.188 33358
 33360 3 -23.59 93.5 69.37 0.183 33359
 33361 3 -23.57 93.72 69.27 0.107 33360
 33362 3 -23.7 93.91 69.26 0.086 33361
 33363 3 -23.84 94.13 69.23 0.093 33362
 33364 3 -23.89 94.22 69.1 0.101 33363
 33365 3 -24.04 94.31 68.99 0.048 33364
 33366 3 -24.11 94.5 68.91 0.111 33365
 33367 3 -24.18 94.64 68.91 0.11 33366
 33368 3 -24.3 94.74 68.87 0.084 33367
 33369 3 -24.34 94.86 68.87 0.057 33368
 33370 3 -24.39 95.06 68.91 0.066 33369
 33371 3 -24.5 95.19 68.94 0.125 33370
 33372 3 -24.59 95.27 69.01 0.115 33371
 33373 3 -24.68 95.44 68.99 0.132 33372
 33374 3 -24.77 95.63 69.02 0.067 33373
 33375 3 -24.89 95.67 68.96 0.064 33374
 33376 3 -25.02 95.69 68.9 0.1 33375
 33377 3 -25.22 95.72 68.98 0.082 33376
 33378 3 -25.32 95.72 69.04 0.000125 33377
 33379 3 -23.68 93.49 69.6 0.123 33360
 33380 3 -23.66 93.61 69.77 0.106 33379
 33381 3 -23.73 93.72 69.9 0.148 33380
 33382 3 -23.84 93.84 70.12 0.114 33381
 33383 3 -23.97 94.03 70.18 0.131 33382
 33384 3 -24.07 94.09 70.18 0.132 33383
 33385 3 -24.23 94.25 70.26 0.115 33384
 33386 3 -24.32 94.38 70.26 0.107 33385
 33387 3 -24.38 94.45 70.21 0.129 33386
 33388 3 -24.45 94.58 70.29 0.127 33387
 33389 3 -24.5 94.64 70.21 0.055 33388
 33390 3 -24.57 94.74 70.29 0.132 33389
 33391 3 -24.63 94.77 70.38 0.114 33390
 33392 3 -36.35 98.56 82.87 0.182 32762
 33393 3 -36.71 98.23 82.29 0.181 32759
 33394 3 -36.75 98.07 82.29 0.09 33393
 33395 3 -37.42 99.92 81.85 0.225 32752
 33396 3 -37.36 100.12 81.93 0.186 33395
 33397 3 -37.24 100.21 81.93 0.2 33396
 33398 3 -37.1 100.31 81.94 0.23 33397
 33399 3 -37.08 100.51 81.91 0.162 33398
 33400 3 -37.03 100.62 81.88 0.158 33399
 33401 3 -37.06 100.81 81.91 0.18 33400
 33402 3 -37.06 101.01 81.96 0.146 33401
 33403 3 -37 101.12 81.93 0.137 33402
 33404 3 -36.92 101.21 81.83 0.205 33403
 33405 3 -36.93 101.31 81.77 0.253 33404
 33406 3 -36.86 101.42 81.74 0.322 33405
 33407 3 -36.79 101.62 81.58 0.4 33406
 33408 3 -36.68 101.71 81.46 0.404 33407
 33409 3 -36.68 101.62 81.15 0.464 33408
 33410 3 -36.61 101.62 80.99 0.407 33409
 33411 3 -36.36 101.92 81.07 0.315 33410
 33412 3 -36.24 102.01 81.07 0.289 33411
 33413 3 -36.06 102.12 81.04 0.324 33412
 33414 3 -35.93 102.12 81.08 0.402 33413
 33415 3 -35.83 102.21 81.1 0.47 33414
 33416 3 -35.74 102.31 81.02 0.52 33415
 33417 3 -35.5 102.31 81.24 0.398 33416
 33418 3 -35.33 102.31 81.19 0.417 33417
 33419 3 -35.12 102.31 81.16 0.421 33418
 33420 3 -34.96 102.31 81.16 0.416 33419
 33421 3 -34.81 102.31 81.05 0.424 33420
 33422 3 -34.64 102.22 80.83 0.386 33421
 33423 3 -34.43 101.83 80.77 0.237 33422
 33424 3 -34.26 101.63 80.8 0.218 33423
 33425 3 -34.07 101.54 80.88 0.11 33424
 33426 3 -33.93 101.44 80.9 0.11 33425
 33427 3 -33.79 101.54 80.87 0.122 33426
 33428 3 -33.68 101.44 80.77 0.153 33427
 33429 3 -33.54 101.44 80.73 0.137 33428
 33430 3 -33.39 101.33 80.66 0.163 33429
 33431 3 -33.32 101.13 80.6 0.191 33430
 33432 3 -33.26 101.04 80.51 0.181 33431
 33433 3 -33.18 100.94 80.43 0.173 33432
 33434 3 -33.29 100.63 80.37 0.128 33433
 33435 3 -33.35 100.44 80.35 0.125 33434
 33436 3 -33.32 100.33 80.35 0.131 33435
 33437 3 -33.28 100.24 80.21 0.059 33436
 33438 3 -33.15 100.24 80.21 0.175 33437
 33439 3 -33.08 100.13 80.1 0.213 33438
 33440 3 -33.12 99.94 79.85 0.094 33439
 33441 3 -33.06 99.83 79.71 0.112 33440
 33442 3 -32.92 99.83 79.52 0.126 33441
 33443 3 -32.9 99.74 79.43 0.165 33442
 33444 3 -33 99.63 79.29 0.136 33443
 33445 3 -33.07 99.54 79.23 0.173 33444
 33446 3 -33 99.44 79.07 0.162 33445
 33447 3 -33.01 99.24 79.01 0.07 33446
 33448 3 -32.96 99.13 78.94 0.109 33447
 33449 3 -32.89 99.1 78.85 0.129 33448
 33450 3 -32.79 99.1 78.6 0.174 33449
 33451 3 -32.75 99.02 78.43 0.148 33450
 33452 3 -32.82 98.93 78.24 0.172 33451
 33453 3 -32.96 98.65 78.41 0.16 33452
 33454 3 -33.01 98.44 78.46 0.137 33453
 33455 3 -33.15 98.36 78.51 0.219 33454
 33456 3 -33.18 98.13 78.54 0.248 33455
 33457 3 -33.11 97.96 78.6 0.217 33456
 33458 3 -33.14 97.85 78.83 0.176 33457
 33459 3 -33.25 97.85 78.88 0.228 33458
 33460 3 -36.21 102.31 80.35 0.172 33416
 33461 3 -36.31 102.31 80.21 0.158 33460
 33462 3 -36.39 102.31 80.13 0.14 33461
 33463 3 -36.4 102.51 80.07 0.162 33462
 33464 3 -36.31 102.71 80.01 0.168 33463
 33465 3 -36.29 102.81 79.88 0.159 33464
 33466 3 -36.31 102.81 79.77 0.113 33465
 33467 3 -36.22 102.92 79.63 0.145 33466
 33468 3 -36.19 103.12 79.58 0.139 33467
 33469 3 -36.72 100.92 81.93 0.162 33406
 33470 3 -36.79 100.92 82.05 0.167 33469
 33471 3 -36.92 100.92 82.18 0.174 33470
 33472 3 -36.99 100.92 82.33 0.22 33471
 33473 3 -37.04 100.92 82.48 0.221 33472
 33474 3 -37.06 100.81 82.55 0.135 33473
 33475 3 -37.07 100.71 82.71 0.119 33474
 33476 3 -37.15 100.62 82.83 0.135 33475
 33477 3 -37.21 100.62 82.99 0.181 33476
 33478 3 -37.22 100.71 83.16 0.162 33477
 33479 3 -37.22 100.71 83.32 0.088 33478
 33480 3 -37.24 100.62 83.54 0.142 33479
 33481 3 -37.25 100.62 83.74 0.175 33480
 33482 3 -37.29 100.62 83.91 0.121 33481
 33483 3 -37.19 100.62 84.1 0.099 33482
 33484 3 -37.17 100.62 84.21 0.125 33483
 33485 3 -37.19 100.71 84.35 0.153 33484
 33486 3 -37.22 100.81 84.57 0.158 33485
 33487 3 -37.22 100.71 84.74 0.169 33486
 33488 3 -37.24 100.71 84.93 0.163 33487
 33489 3 -37.22 100.81 85.07 0.169 33488
 33490 3 -37.28 100.81 85.3 0.161 33489
 33491 3 -37.18 100.71 85.41 0.269 33490
 33492 3 -36.93 100.81 85.29 0.163 33491
 33493 3 -37.44 100.71 85.73 0.13 33491
 33494 3 -39.99 99.71 79.69 0.096 32735
 33495 3 -39.93 99.62 79.68 0.14 33494
 33496 3 -39.89 99.42 79.65 0.161 33495
 33497 3 -39.83 99.31 79.66 0.08 33496
 33498 3 -38.89 101.21 79.49 0.273 32264
 33499 3 -38.76 101.21 79.65 0.268 33498
 33500 3 -38.64 101.21 79.76 0.295 33499
 33501 3 -38.5 101.21 79.85 0.333 33500
 33502 3 -38.43 101.31 79.96 0.394 33501
 33503 3 -38.36 101.51 80.05 0.417 33502
 33504 3 -38.25 101.51 80.1 0.46 33503
 33505 3 -38.08 101.62 80.16 0.503 33504
 33506 3 -37.97 101.62 80.24 0.545 33505
 33507 3 -37.86 101.62 80.37 0.525 33506
 33508 3 -37.72 101.71 80.43 0.488 33507
 33509 3 -37.56 101.71 80.48 0.489 33508
 33510 3 -37.46 101.81 80.68 0.462 33509
 33511 3 -37.49 101.92 80.85 0.455 33510
 33512 3 -37.61 101.92 81.37 0.259 33511
 33513 3 -37.65 101.92 81.57 0.252 33512
 33514 3 -37.5 101.92 81.71 0.212 33513
 33515 3 -38.06 102.12 80.73 0.108 33507
 33516 3 -38.15 102.21 80.88 0.064 33515
 33517 3 -40.72 96.45 78.66 0.707 31864
 33518 3 -41.14 96.53 78.75 0.668 33517
 33519 3 -41.75 95.98 78.97 0.973 33518
 33520 3 -42.22 95.76 79.02 0.694 33519
 33521 3 -42.25 95.76 78.91 0.647 33520
 33522 3 -42.29 95.76 78.75 0.642 33521
 33523 3 -42.32 95.81 78.63 0.505 33522
 33524 3 -42.36 95.87 78.52 0.42 33523
 33525 3 -42.32 95.85 78.42 0.331 33524
 33526 3 -42.31 95.79 78.33 0.25 33525
 33527 3 -42.28 95.7 78.22 0.197 33526
 33528 3 -42.24 95.67 78.05 0.211 33527
 33529 3 -42.26 95.78 77.55 0.375 33528
 33530 3 -42.14 95.17 79.44 0.475 33529
 33531 3 -42.25 95.07 79.58 0.351 33530
 33532 3 -42.25 95.26 79.52 0.131 33531
 33533 3 -42.22 95.09 79.72 0.338 33531
 33534 3 -42.29 95.12 79.92 0.317 33533
 33535 3 -42.33 95.12 80.1 0.349 33534
 33536 3 -42.24 95.12 80.16 0.438 33535
 33537 3 -42.22 95.12 80.28 0.492 33536
 33538 3 -42.29 95.03 80.5 0.495 33537
 33539 3 -42.22 95.07 80.63 0.48 33538
 33540 3 -42.39 94.9 80.74 0.516 33539
 33541 3 -42.29 94.81 80.89 0.564 33540
 33542 3 -42.29 94.68 81.05 0.573 33541
 33543 3 -42.25 94.65 81.21 0.549 33542
 33544 3 -42.29 94.65 81.38 0.483 33543
 33545 3 -42.33 94.59 81.52 0.436 33544
 33546 3 -42.36 94.5 81.64 0.441 33545
 33547 3 -42.36 94.37 81.78 0.475 33546
 33548 3 -42.45 94.21 81.89 0.457 33547
 33549 3 -42.55 94.29 82.06 0.479 33548
 33550 3 -42.62 94.26 82.19 0.426 33549
 33551 3 -42.62 94.29 82.44 0.386 33550
 33552 3 -42.69 94.32 82.66 0.264 33551
 33553 3 -42.8 94.43 82.78 0.25 33552
 33554 3 -42.9 94.5 82.94 0.26 33553
 33555 3 -42.94 94.43 83.16 0.239 33554
 33556 3 -42.91 94.46 83.33 0.267 33555
 33557 3 -42.94 94.48 83.44 0.301 33556
 33558 3 -42.8 94.98 83.53 0.085 33557
 33559 3 -42.98 94.23 83.58 0.258 33557
 33560 3 -43.01 94 83.63 0.251 33559
 33561 3 -43.05 93.79 83.77 0.265 33560
 33562 3 -43.15 93.75 83.88 0.243 33561
 33563 3 -43.3 93.7 83.89 0.242 33562
 33564 3 -43.4 93.65 83.92 0.239 33563
 33565 3 -43.57 93.65 83.91 0.203 33564
 33566 3 -43.72 93.65 83.97 0.205 33565
 33567 3 -43.87 93.62 84 0.193 33566
 33568 3 -44.05 93.62 83.94 0.204 33567
 33569 3 -44.19 93.59 83.92 0.212 33568
 33570 3 -44.34 93.62 83.8 0.271 33569
 33571 3 -44.51 93.67 83.72 0.319 33570
 33572 3 -44.62 93.65 83.66 0.4 33571
 33573 3 -44.76 93.76 83.61 0.421 33572
 33574 3 -44.9 93.73 83.55 0.437 33573
 33575 3 -45.02 93.65 83.47 0.4 33574
 33576 3 -45.15 93.6 83.39 0.374 33575
 33577 3 -45.27 93.63 83.22 0.332 33576
 33578 3 -45.37 93.61 83.1 0.271 33577
 33579 3 -45.5 93.55 83.11 0.204 33578
 33580 3 -45.65 93.49 83.05 0.189 33579
 33581 3 -45.73 93.41 83 0.211 33580
 33582 3 -45.84 93.38 82.94 0.207 33581
 33583 3 -45.98 93.35 82.92 0.245 33582
 33584 3 -46.15 93.21 82.94 0.308 33583
 33585 3 -46.26 93.15 82.81 0.353 33584
 33586 3 -46.38 93.11 82.75 0.421 33585
 33587 3 -46.47 93.02 82.69 0.506 33586
 33588 3 -46.51 92.88 82.58 0.569 33587
 33589 3 -46.62 92.77 82.63 0.568 33588
 33590 3 -46.76 92.86 82.5 0.549 33589
 33591 3 -46.84 92.79 82.41 0.416 33590
 33592 3 -46.88 92.68 82.52 0.239 33591
 33593 3 -42.47 95 80.27 0.164 33535
 33594 3 -42.32 94.79 80.22 0.073 33593
 33595 3 -42.29 95.9 77.08 0.21 33529
 33596 3 -42.32 96.03 76.91 0.253 33595
 33597 3 -42.35 96.1 76.75 0.292 33596
 33598 3 -42.4 96.09 76.6 0.294 33597
 33599 3 -42.22 96.2 76.36 0.204 33598
 33600 3 -42.22 96.29 76.24 0.187 33599
 33601 3 -42.21 96.31 76.02 0.171 33600
 33602 3 -42.29 96.31 75.83 0.148 33601
 33603 3 -42.35 96.29 75.69 0.188 33602
 33604 3 -42.4 96.46 75.58 0.176 33603
 33605 3 -42.5 96.65 75.5 0.184 33604
 33606 3 -42.47 96.76 75.3 0.164 33605
 33607 3 -42.6 96.87 75.14 0.159 33606
 33608 3 -42.78 96.92 75.1 0.188 33607
 33609 3 -42.92 96.93 75.03 0.186 33608
 33610 3 -43 96.95 74.91 0.183 33609
 33611 3 -43.04 97.03 74.8 0.214 33610
 33612 3 -43.11 97.04 74.67 0.213 33611
 33613 3 -43.18 97.18 74.58 0.28 33612
 33614 3 -43.19 96.9 74.44 0.062 33613
 33615 3 -43.24 96.81 74.35 0.077 33614
 33616 3 -43.25 96.73 74.22 0.085 33615
 33617 3 -43.18 96.75 74.1 0.098 33616
 33618 3 -43.17 96.73 73.96 0.103 33617
 33619 3 -43.11 96.76 73.83 0.096 33618
 33620 3 -43.1 96.9 73.67 0.114 33619
 33621 3 -43.03 96.98 73.55 0.088 33620
 33622 3 -43.25 97.31 74.58 0.209 33613
 33623 3 -43.33 97.73 74.61 0.195 33622
 33624 3 -43.47 97.92 74.66 0.186 33623
 33625 3 -43.56 98.03 74.56 0.249 33624
 33626 3 -43.62 98.17 74.5 0.278 33625
 33627 3 -43.82 98.2 74.55 0.309 33626
 33628 3 -44.01 98.19 74.5 0.281 33627
 33629 3 -44.14 98.32 74.52 0.275 33628
 33630 3 -44.24 98.46 74.46 0.311 33629
 33631 3 -44.35 98.6 74.42 0.369 33630
 33632 3 -44.4 98.85 74.44 0.401 33631
 33633 3 -44.47 98.97 74.39 0.428 33632
 33634 3 -44.51 99.11 74.49 0.485 33633
 33635 3 -44.5 99.43 74.64 0.473 33634
 33636 3 -44.47 99.43 73.85 0.101 33635
 33637 3 -44.57 99.52 73.78 0.089 33636
 33638 3 -44.75 99.63 73.75 0.099 33637
 33639 3 -44.82 99.82 73.74 0.126 33638
 33640 3 -44.89 99.93 73.64 0.138 33639
 33641 3 -45.07 99.93 73.66 0.161 33640
 33642 3 -45.24 99.82 73.71 0.141 33641
 33643 3 -45.4 99.72 73.89 0.128 33642
 33644 3 -45.5 99.72 73.97 0.159 33643
 33645 3 -45.62 99.82 74 0.052 33644
 33646 3 -44.67 99.63 74.83 0.401 33635
 33647 3 -44.79 99.82 74.77 0.414 33646
 33648 3 -45 99.63 75.08 0.27 33647
 33649 3 -45.22 99.63 75.08 0.236 33648
 33650 3 -45.47 99.52 74.89 0.165 33649
 33651 3 -45.67 99.61 74.81 0.141 33650
 33652 3 -45.75 99.71 74.67 0.107 33651
 33653 3 -45.82 99.82 74.53 0.095 33652
 33654 3 -45.83 99.91 74.39 0.105 33653
 33655 3 -45.83 100.02 74.27 0.112 33654
 33656 3 -45.82 100.13 74.08 0.146 33655
 33657 3 -45.89 100.13 73.86 0.152 33656
 33658 3 -45.97 100.13 73.71 0.12 33657
 33659 3 -46.04 99.93 73.64 0.164 33658
 33660 3 -46.12 99.82 73.6 0.162 33659
 33661 3 -44.62 100.13 74.14 0.151 33647
 33662 3 -44.64 100.13 73.91 0.136 33661
 33663 3 -44.69 100.22 73.67 0.09 33662
 33664 3 -44.78 100.22 73.55 0.073 33663
 33665 3 -44.87 100.32 73.49 0.099 33664
 33666 3 -44.97 100.32 73.36 0.079 33665
 33667 3 -45.1 100.32 73.27 0.075 33666
 33668 3 -45.22 100.43 73.28 0.119 33667
 33669 3 -45.32 100.52 73.25 0.152 33668
 33670 3 -45.43 100.52 73.08 0.195 33669
 33671 3 -45.47 100.43 72.94 0.188 33670
 33672 3 -45.39 100.22 72.94 0.123 33671
 33673 3 -45 98.66 74.41 0.111 33634
 33674 3 -45.06 98.74 74.3 0.000125 33673
 33675 3 -43.06 97.09 74.41 0.074 33622
 33676 3 -42.39 96.5 78.36 0.183 33524
 33677 3 -42.4 96.68 78.41 0.165 33676
 33678 3 -42.32 96.81 78.28 0.114 33677
 33679 3 -42.25 96.95 78.17 0.096 33678
 33680 3 -42.25 97.12 78.08 0.096 33679
 33681 3 -42.31 97.31 77.97 0.135 33680
 33682 3 -42.35 97.4 77.86 0.128 33681
 33683 3 -42.36 97.56 77.75 0.154 33682
 33684 3 -41.75 95.9 78.89 0.978 33519
 33685 3 -41.04 96.29 78.3 0.39 33684
 33686 3 -41.11 96.12 78.27 0.347 33685
 33687 3 -41.21 96.04 78.16 0.213 33686
 33688 3 -41.36 95.93 78.08 0.165 33687
 33689 3 -41.56 95.93 77.94 0.143 33688
 33690 3 -41.64 95.95 77.83 0.117 33689
 33691 3 -41.74 96.06 77.63 0.155 33690
 33692 3 -41.93 96.18 77.42 0.212 33691
 33693 3 -42.01 96.1 77.46 0.149 33692
 33694 3 -42.14 96.07 77.5 0.106 33693
 33695 3 -42.1 96.43 77.17 0.122 33692
 33696 3 -42.12 96.5 77.08 0.078 33695
 33697 3 -41.9 96.96 78.5 0.148 33684
 33698 3 -41.9 97.07 78.41 0.182 33697
 33699 3 -41.87 97.17 78.24 0.211 33698
 33700 3 -41.97 97.14 78 0.147 33699
 33701 3 -42.08 97.12 77.91 0.1 33700
 33702 3 -42.12 97.12 77.66 0.112 33701
 33703 3 -42.11 97.12 77.31 0.15 33702
 33704 3 -42.12 96.98 77.14 0.115 33703
 33705 3 -42.07 96.92 77.06 0.062 33704
 33706 3 -38.07 80.89 79.16 0.215 31769
 33707 3 -38.18 80.98 78.99 0.223 33706
 33708 3 -38.22 81.12 78.8 0.286 33707
 33709 3 -38.26 81.29 78.61 0.264 33708
 33710 3 -38.39 81.45 78.14 0.329 33709
 33711 3 -38.61 81.46 77.78 0.225 33710
 33712 3 -38.72 81.53 77.67 0.195 33711
 33713 3 -38.79 81.65 77.61 0.172 33712
 33714 3 -38.79 81.75 77.49 0.122 33713
 33715 3 -38.85 81.9 77.36 0.123 33714
 33716 3 -38.97 82.06 77.27 0.125 33715
 33717 3 -39.01 82.14 77.14 0.147 33716
 33718 3 -39.25 82.14 77.05 0.21 33717
 33719 3 -39.36 82.21 76.92 0.207 33718
 33720 3 -39.29 82.34 76.86 0.233 33719
 33721 3 -39.24 82.48 76.8 0.276 33720
 33722 3 -39.18 82.56 76.66 0.282 33721
 33723 3 -39.11 82.59 76.41 0.343 33722
 33724 3 -39.08 82.68 76.21 0.338 33723
 33725 3 -38.61 83.06 76.16 0.49 33724
 33726 3 -38.36 83.2 76.21 0.248 33725
 33727 3 -38.33 83.04 76.14 0.079 33726
 33728 3 -38.61 83.17 76.14 0.501 33725
 33729 3 -38.61 83.29 76.11 0.484 33728
 33730 3 -38.65 83.4 75.99 0.454 33729
 33731 3 -38.57 83.6 75.86 0.437 33730
 33732 3 -38.67 83.71 75.85 0.379 33731
 33733 3 -38.75 83.84 75.77 0.371 33732
 33734 3 -38.82 83.98 75.69 0.312 33733
 33735 3 -38.86 84.09 75.58 0.287 33734
 33736 3 -38.96 84.18 75.49 0.255 33735
 33737 3 -39.03 84.29 75.39 0.227 33736
 33738 3 -39.18 84.42 75.25 0.188 33737
 33739 3 -39.25 84.48 75.16 0.187 33738
 33740 3 -39.37 84.59 74.94 0.232 33739
 33741 3 -39.42 84.73 74.86 0.235 33740
 33742 3 -39.49 84.82 74.66 0.27 33741
 33743 3 -39.47 84.95 74.52 0.293 33742
 33744 3 -39.5 85.12 74.42 0.249 33743
 33745 3 -39.56 85.29 74.36 0.227 33744
 33746 3 -39.61 85.45 74.25 0.221 33745
 33747 3 -39.72 85.56 74.25 0.181 33746
 33748 3 -39.79 85.71 74.22 0.181 33747
 33749 3 -39.9 85.89 74.22 0.206 33748
 33750 3 -39.99 86.04 74.17 0.225 33749
 33751 3 -40.08 86.15 74.11 0.241 33750
 33752 3 -40.18 86.29 74.05 0.225 33751
 33753 3 -40.22 86.43 74.1 0.19 33752
 33754 3 -40.26 86.56 74.06 0.185 33753
 33755 3 -40.26 86.73 73.97 0.267 33754
 33756 3 -40.25 86.89 73.89 0.318 33755
 33757 3 -40.35 87.15 73.63 0.46 33756
 33758 3 -40.42 87.29 73.58 0.413 33757
 33759 3 -40.39 87.43 73.55 0.376 33758
 33760 3 -40.32 87.56 73.53 0.339 33759
 33761 3 -40.35 87.76 73.46 0.301 33760
 33762 3 -40.12 88.04 73.22 0.394 33761
 33763 3 -39.89 88.34 73.05 0.551 33762
 33764 3 -39.89 88.45 72.91 0.574 33763
 33765 3 -39.96 88.48 72.75 0.477 33764
 33766 3 -40.04 88.56 72.66 0.422 33765
 33767 3 -40.11 88.67 72.58 0.348 33766
 33768 3 -40.14 88.79 72.36 0.326 33767
 33769 3 -40.22 88.89 72.35 0.285 33768
 33770 3 -40.31 88.95 72.36 0.232 33769
 33771 3 -40.35 89.09 72.28 0.184 33770
 33772 3 -40.38 89.31 72.21 0.22 33771
 33773 3 -40.46 89.48 72.14 0.245 33772
 33774 3 -40.45 89.71 72.05 0.257 33773
 33775 3 -40.45 89.87 72.16 0.249 33774
 33776 3 -40.5 90.01 72.21 0.242 33775
 33777 3 -40.65 90.03 72.3 0.219 33776
 33778 3 -40.76 90.06 72.42 0.179 33777
 33779 3 -40.81 90.23 72.49 0.173 33778
 33780 3 -40.89 90.37 72.47 0.237 33779
 33781 3 -40.99 90.56 72.47 0.264 33780
 33782 3 -41.07 90.68 72.53 0.24 33781
 33783 3 -41.12 90.79 72.69 0.182 33782
 33784 3 -41.15 90.92 72.81 0.164 33783
 33785 3 -41.07 91.04 73.06 0.222 33784
 33786 3 -41.01 91.12 73.28 0.282 33785
 33787 3 -41 91.28 73.39 0.306 33786
 33788 3 -40.75 91.62 73.58 0.107 33787
 33789 3 -41.12 91.32 73.41 0.256 33787
 33790 3 -41.21 91.42 73.41 0.21 33789
 33791 3 -41.17 91.57 73.58 0.174 33790
 33792 3 -41.11 91.76 73.72 0.244 33791
 33793 3 -41.08 91.98 73.77 0.283 33792
 33794 3 -41.14 92.2 73.89 0.322 33793
 33795 3 -41.07 92.59 73.88 0.464 33794
 33796 3 -41.01 92.95 73.97 0.559 33795
 33797 3 -41.08 93.04 74.1 0.574 33796
 33798 3 -41.15 93.15 74.11 0.541 33797
 33799 3 -41.22 93.34 74.11 0.446 33798
 33800 3 -41.22 93.51 74.16 0.585 33799
 33801 3 -41.22 93.71 74.19 0.622 33800
 33802 3 -41.32 94.04 74.27 0.544 33801
 33803 3 -41.49 94.23 74.08 0.52 33802
 33804 3 -41.61 94.39 74.02 0.408 33803
 33805 3 -41.72 94.51 73.97 0.342 33804
 33806 3 -41.89 94.62 74.1 0.269 33805
 33807 3 -41.96 94.79 74.22 0.242 33806
 33808 3 -42.03 94.85 74.33 0.201 33807
 33809 3 -42.14 94.87 74.46 0.156 33808
 33810 3 -42.25 94.95 74.58 0.173 33809
 33811 3 -42.42 95.23 74.5 0.059 33810
 33812 3 -42.54 95.29 74.49 0.104 33811
 33813 3 -42.64 95.17 74.55 0.13 33812
 33814 3 -42.75 95.17 74.72 0.1 33813
 33815 3 -42.97 95.2 74.75 0.078 33814
 33816 3 -43.11 95.18 74.85 0.064 33815
 33817 3 -42.28 94.84 74.69 0.156 33810
 33818 3 -42.35 94.95 74.81 0.163 33817
 33819 3 -42.43 95.09 74.86 0.155 33818
 33820 3 -42.6 95.26 74.91 0.156 33819
 33821 3 -42.64 95.37 74.92 0.154 33820
 33822 3 -42.72 95.51 75 0.131 33821
 33823 3 -42.79 95.56 75.13 0.136 33822
 33824 3 -42.82 95.64 75.24 0.162 33823
 33825 3 -42.82 95.76 75.5 0.201 33824
 33826 3 -42.93 95.78 75.55 0.154 33825
 33827 3 -42.96 95.78 75.77 0.153 33826
 33828 3 -42.96 95.82 75.92 0.169 33827
 33829 3 -41.44 92.4 74.81 0.161 33796
 33830 3 -41.43 92.26 74.97 0.148 33829
 33831 3 -41.43 92.12 75.13 0.166 33830
 33832 3 -41.44 92.01 75.24 0.198 33831
 33833 3 -41.36 91.85 75.44 0.225 33832
 33834 3 -41.26 91.73 75.55 0.225 33833
 33835 3 -41.15 91.54 75.67 0.225 33834
 33836 3 -41.12 91.53 75.83 0.183 33835
 33837 3 -41.11 91.46 75.94 0.19 33836
 33838 3 -41.18 91.37 76.11 0.22 33837
 33839 3 -41.22 91.43 76.27 0.24 33838
 33840 3 -41.28 91.4 76.46 0.239 33839
 33841 3 -41.32 91.43 76.6 0.245 33840
 33842 3 -41.34 91.37 76.77 0.27 33841
 33843 3 -41.4 91.23 76.88 0.312 33842
 33844 3 -41.45 91.2 77.05 0.371 33843
 33845 3 -41.5 91.28 77.16 0.396 33844
 33846 3 -41.51 91.32 77.33 0.429 33845
 33847 3 -41.58 91.34 77.42 0.464 33846
 33848 3 -41.66 91.23 77.66 0.578 33847
 33849 3 -41.72 91.04 77.77 0.599 33848
 33850 3 -41.8 90.81 77.8 0.577 33849
 33851 3 -41.9 90.76 77.78 0.587 33850
 33852 3 -42.48 90.89 77.19 0.381 33851
 33853 3 -42.58 91.04 77.11 0.412 33852
 33854 3 -42.63 91.09 77.03 0.461 33853
 33855 3 -42.73 91.14 77.05 0.497 33854
 33856 3 -42.83 91.15 77 0.512 33855
 33857 3 -42.97 91.29 76.75 0.408 33856
 33858 3 -43.08 91.29 76.64 0.409 33857
 33859 3 -43.12 91.45 76.55 0.428 33858
 33860 3 -43.3 90.84 76.25 0.103 33859
 33861 3 -43.32 90.81 76.11 0.127 33860
 33862 3 -43.33 90.81 75.91 0.148 33861
 33863 3 -43.4 90.81 75.75 0.124 33862
 33864 3 -43.44 90.76 75.66 0.204 33863
 33865 3 -43.73 90.7 75.55 0.182 33864
 33866 3 -43.93 90.79 75.41 0.108 33865
 33867 3 -44.07 90.88 75.33 0.1 33866
 33868 3 -44.14 90.88 75.17 0.126 33867
 33869 3 -44.22 90.9 75.06 0.104 33868
 33870 3 -44.35 90.83 75.08 0.123 33869
 33871 3 -44.47 90.74 75.08 0.123 33870
 33872 3 -44.6 90.61 75.05 0.096 33871
 33873 3 -44.72 90.49 75.1 0.104 33872
 33874 3 -44.82 90.49 75.19 0.132 33873
 33875 3 -44.86 90.29 75.25 0.128 33874
 33876 3 -44.83 90.07 75.3 0.051 33875
 33877 3 -43.07 92.06 76.52 0.213 33859
 33878 3 -43.06 92.23 76.52 0.245 33877
 33879 3 -43.06 92.53 76.39 0.17 33878
 33880 3 -43.11 92.62 76.39 0.12 33879
 33881 3 -42.94 90.93 77.77 0.113 33856
 33882 3 -42.98 91.04 77.92 0.151 33881
 33883 3 -43.02 91.29 77.97 0.162 33882
 33884 3 -43.01 91.4 78.11 0.127 33883
 33885 3 -42.98 91.5 78.17 0.131 33884
 33886 3 -43.05 91.7 78.21 0.092 33885
 33887 3 -43.08 91.81 78.3 0.08 33886
 33888 3 -43.12 91.9 78.46 0.15 33887
 33889 3 -43.12 91.93 78.61 0.149 33888
 33890 3 -43.3 91.93 78.61 0.08 33889
 33891 3 -43.3 91.93 78.75 0.102 33890
 33892 3 -43.4 91.93 78.85 0.066 33891
 33893 3 -43.02 91.93 78.8 0.106 33889
 33894 3 -42.98 91.84 78.94 0.141 33893
 33895 3 -42.94 91.73 79.08 0.101 33894
 33896 3 -43 91.76 79.19 0.000125 33895
 33897 3 -41.8 90.76 78.02 0.395 33851
 33898 3 -42.34 91.25 78.16 0.115 33897
 33899 3 -42.45 91.43 78.16 0.108 33898
 33900 3 -42.54 91.56 78.11 0.101 33899
 33901 3 -42.62 91.67 78.14 0.115 33900
 33902 3 -42.66 91.81 78.1 0.157 33901
 33903 3 -42.69 91.96 78 0.000125 33902
 33904 3 -41.83 90.62 78.05 0.332 33897
 33905 3 -41.69 90.48 78.39 0.196 33904
 33906 3 -41.59 90.39 78.6 0.197 33905
 33907 3 -41.48 90.4 78.66 0.205 33906
 33908 3 -41.4 90.43 78.77 0.115 33907
 33909 3 -40.67 89.51 72.39 0.03 33773
 33910 3 -40.66 89.59 72.47 0.084 33909
 33911 3 -40.61 89.68 72.52 0.086 33910
 33912 3 -40.63 89.76 72.58 0.000125 33911
 33913 3 -40 88.71 72.08 0.241 33768
 33914 3 -39.96 88.4 73.17 0.135 33763
 33915 3 -40.03 88.26 73.13 0.165 33914
 33916 3 -40 88.12 73.02 0.067 33915
 33917 3 -38.52 75.93 82.11 0.112 31741
 33918 3 -38.69 75.95 82.05 0.085 33917
 33919 3 -38.8 75.84 82.05 0.099 33918
 33920 3 -38.87 75.78 82.14 0.073 33919
 33921 3 -38.34 75.9 82.28 0.096 33917
 33922 3 -38.26 75.95 82.41 0.027 33921
 33923 3 -39.07 69.29 83.02 0.155 31694
 33924 3 -38.97 69.21 83.05 0.149 33923
 33925 3 -41.1 65.03 81.44 0.03 31670
 33926 3 -41.04 64.65 82.35 0.649 30894
 33927 3 -40.77 64.89 83.69 0.176 33926
 33928 3 -40.49 64.95 83.96 0.343 33927
 33929 3 -40.5 65.1 83.99 0.41 33928
 33930 3 -40.46 65.23 84.1 0.479 33929
 33931 3 -39.65 64.95 84.33 0.053 33930
 33932 3 -39.53 64.95 84.39 0.099 33931
 33933 3 -39.45 65.01 84.47 0.109 33932
 33934 3 -39.38 65.03 84.61 0.062 33933
 33935 3 -40.63 65.45 84.16 0.397 33930
 33936 3 -40.57 65.56 84.28 0.336 33935
 33937 3 -40.52 65.76 84.19 0.244 33936
 33938 3 -40.63 65.96 84.19 0.177 33937
 33939 3 -40.4 66.07 84.33 0.133 33938
 33940 3 -40.35 66.14 84.41 0.136 33939
 33941 3 -40.24 66.23 84.55 0.127 33940
 33942 3 -40.21 66.34 84.66 0.149 33941
 33943 3 -40.14 66.37 84.8 0.173 33942
 33944 3 -40.04 66.48 84.91 0.187 33943
 33945 3 -39.95 66.75 84.92 0.226 33944
 33946 3 -39.78 67.01 84.97 0.206 33945
 33947 3 -39.7 67.14 85.08 0.225 33946
 33948 3 -39.56 67.21 85.17 0.244 33947
 33949 3 -39.47 67.32 85.25 0.282 33948
 33950 3 -39.32 67.4 85.27 0.289 33949
 33951 3 -39.2 67.48 85.35 0.328 33950
 33952 3 -39.14 67.59 85.42 0.393 33951
 33953 3 -39.1 67.68 85.52 0.45 33952
 33954 3 -39.03 67.75 85.61 0.444 33953
 33955 3 -38.93 67.79 85.75 0.451 33954
 33956 3 -38.78 67.81 85.83 0.462 33955
 33957 3 -38.78 67.93 86 0.486 33956
 33958 3 -38.72 68.04 86.06 0.47 33957
 33959 3 -38.64 68.14 86.14 0.409 33958
 33960 3 -38.65 68.23 86.27 0.341 33959
 33961 3 -38.64 68.29 86.39 0.273 33960
 33962 3 -38.57 68.28 86.47 0.137 33961
 33963 3 -38.6 68.34 86.55 0.078 33962
 33964 3 -40.45 65.37 84.66 0.199 33936
 33965 3 -40.27 65.32 84.83 0.184 33964
 33966 3 -40.67 63.89 82.55 0.115 30885
 33967 3 -40.6 63.95 82.5 0.124 33966
 33968 3 -42.38 59.38 86.44 0.07 30551
 33969 3 -42.32 59.21 86.47 0.084 33968
 33970 3 -42.35 59 86.5 0.109 33969
 33971 3 -42.4 58.82 86.49 0.111 33970
 33972 3 -42.53 58.71 86.52 0.116 33971
 33973 3 -42.64 58.57 86.66 0.082 33972
 33974 3 -45.61 68.82 84.36 0.081 29301
 33975 3 -45.43 68.79 84.3 0.146 33974
 33976 3 -45.38 68.72 84.22 0.198 33975
 33977 3 -45.32 68.63 84.24 0.207 33976
 33978 3 -45.32 68.3 84.35 0.13 33977
 33979 3 -45.34 68.11 84.31 0.165 33978
 33980 3 -45.28 67.97 84.27 0.154 33979
 33981 3 -45.28 67.8 84.19 0.143 33980
 33982 3 -45.25 67.63 84.13 0.131 33981
 33983 3 -45.24 67.41 84.06 0.113 33982
 33984 3 -46.39 69.27 84.58 0.144 29299
 33985 3 -46.36 69.3 84.44 0.000125 33984
 33986 3 -47.5 70.05 83.61 0.127 29287
 33987 3 -48.2 71.07 81.74 0.102 29194
 33988 3 -48.09 71.07 81.64 0.174 33987
 33989 3 -48.06 70.99 81.55 0.218 33988
 33990 3 -47.99 71.27 81.33 0.101 33989
 33991 3 -47.91 71.33 81.24 0.075 33990
 33992 3 -47.94 71.44 81.1 0.085 33991
 33993 3 -53.59 75.19 76.66 0.128 29139
 33994 3 -53.51 75.05 76.58 0.125 33993
 33995 3 -53.32 74.82 76.66 0.109 33994
 33996 3 -53.2 74.69 76.75 0.129 33995
 33997 3 -53.15 74.55 76.72 0.132 33996
 33998 3 -53.08 74.36 76.75 0.12 33997
 33999 3 -53.05 74.16 76.96 0.124 33998
 34000 3 -53.05 74.05 76.91 0.095 33999
 34001 3 -54.55 77.05 74.61 0.156 2155
 34002 3 -54.57 76.86 74.72 0.146 34001
 34003 3 -54.51 76.68 74.86 0.152 34002
 34004 3 -54.4 78.24 74.38 0.288 2154
 34005 3 -54.43 78.79 74.56 0.147 34004
 34006 3 -54.51 79.05 74.61 0.176 34005
 34007 3 -54.5 79.19 74.61 0.146 34006
 34008 3 -54.21 77.91 73.91 0.207 34004
 34009 3 -54.14 77.86 73.78 0.186 34008
 34010 3 -54.04 77.76 73.6 0.185 34009
 34011 3 -53.86 77.66 73.47 0.163 34010
 34012 3 -53.75 77.71 73.44 0.206 34011
 34013 3 -53.64 77.77 73.33 0.273 34012
 34014 3 -53.62 77.79 73.17 0.327 34013
 34015 3 -53.56 77.74 73.1 0.358 34014
 34016 3 -53.51 77.66 72.94 0.43 34015
 34017 3 -53.43 77.55 72.86 0.542 34016
 34018 3 -53.35 77.51 72.78 0.597 34017
 34019 3 -53.22 77.46 72.75 0.663 34018
 34020 3 -53.22 77.44 72.61 0.648 34019
 34021 3 -53.21 77.46 72.5 0.558 34020
 34022 3 -53.21 77.29 72.11 0.252 34021
 34023 3 -53.22 77.27 71.97 0.216 34022
 34024 3 -53.22 77.22 71.77 0.191 34023
 34025 3 -53.25 77.13 71.53 0.178 34024
 34026 3 -53.17 77.02 71.36 0.163 34025
 34027 3 -53.06 76.96 71.22 0.172 34026
 34028 3 -52.97 77.07 71.08 0.167 34027
 34029 3 -52.87 77.18 70.94 0.186 34028
 34030 3 -52.79 77.26 70.89 0.207 34029
 34031 3 -52.75 77.46 70.72 0.171 34030
 34032 3 -52.82 77.6 70.52 0.164 34031
 34033 3 -52.81 77.65 70.39 0.156 34032
 34034 3 -52.82 77.79 70.24 0.151 34033
 34035 3 -52.85 77.99 70.14 0.196 34034
 34036 3 -52.75 78.13 70.05 0.239 34035
 34037 3 -52.72 78.32 69.92 0.244 34036
 34038 3 -52.72 78.4 69.83 0.299 34037
 34039 3 -52.85 78.44 69.71 0.415 34038
 34040 3 -52.89 78.43 69.61 0.574 34039
 34041 3 -52.79 78.54 69.55 0.616 34040
 34042 3 -52.85 78.52 69.42 0.699 34041
 34043 3 -52.85 78.54 69.28 0.727 34042
 34044 3 -52.97 78.36 69 0.64 34043
 34045 3 -52.99 78.18 68.81 0.494 34044
 34046 3 -53.76 77.88 75.22 0.078 2146
 34047 3 -53.72 77.96 75.36 0.085 34046
 34048 3 -53.69 78.1 75.35 0.000125 34047
 34049 3 -49.76 73.97 76.61 0.049 2061
 34050 3 -41.28 65.84 77.46 0.131 693
 34051 3 -41.36 65.73 77.52 0.128 34050
 34052 3 -39.53 64.32 78.06 0.357 680
 34053 3 -39.39 64.29 78.03 0.399 34052
 34054 3 -39.22 64.31 78.08 0.441 34053
 34055 3 -39.15 64.29 78.27 0.436 34054
 34056 3 -38.96 64.21 78.22 0.431 34055
 34057 3 -38.85 64.34 78.41 0.392 34056
 34058 3 -38.72 64.29 78.42 0.388 34057
 34059 3 -38.61 64.15 78.49 0.415 34058
 34060 3 -38.45 63.96 78.47 0.397 34059
 34061 3 -38.28 63.84 78.52 0.413 34060
 34062 3 -38.17 63.72 78.52 0.44 34061
 34063 3 -38.03 63.64 78.47 0.457 34062
 34064 3 -37.9 63.54 78.49 0.456 34063
 34065 3 -37.75 63.38 78.44 0.46 34064
 34066 3 -37.6 63.25 78.39 0.461 34065
 34067 3 -37.5 63.18 78.36 0.489 34066
 34068 3 -37.35 63.03 78.36 0.474 34067
 34069 3 -37.17 62.82 78.33 0.431 34068
 34070 3 -37.07 62.64 78.25 0.408 34069
 34071 3 -30.89 14.26 26.58 0.168 234
 34072 3 -30.94 14.45 26.54 0.000125 34071
 34073 3 -12.84 9.63 5.64 0.172 74
 34074 3 -12.71 9.72 5.67 0.151 34073
 34075 3 -12.5 9.73 5.64 0.123 34074
 34076 3 -12.39 9.77 5.67 0.169 34075
 34077 3 -12.25 9.84 5.66 0.161 34076
 34078 3 -12.09 9.97 5.54 0.113 34077
 34079 3 -11.98 10.01 5.54 0.127 34078
 34080 3 -11.89 10.09 5.51 0.181 34079
 34081 3 -11.73 10.2 5.56 0.191 34080
 34082 3 -11.69 10.29 5.6 0.165 34081
 34083 3 -11.64 10.4 5.76 0.11 34082
 34084 3 -11.47 10.45 5.84 0.112 34083
 34085 3 -11.33 10.49 5.81 0.106 34084
 34086 3 -11.14 10.58 5.87 0.163 34085
 34087 3 -11.01 10.65 5.85 0.111 34086
 34088 3 -10.98 10.71 5.95 0.119 34087
 34089 3 -10.81 10.76 5.92 0.178 34088
 34090 3 -10.65 10.87 5.91 0.193 34089
 34091 3 -10.48 10.9 5.85 0.128 34090
 34092 3 -8.11 6.35 0.97 0.592 39
 34093 3 -8.07 6.27 0.78 0.618 34092
 34094 3 -8.06 6.16 0.5 0.537 34093
 34095 3 -7.99 6.11 0.24 0.504 34094
 34096 3 -7.9 6.1 0.07 0.445 34095
 34097 3 -7.85 5.95 -0.14 0.341 34096
 34098 3 -7.84 5.82 -0.36 0.315 34097
 34099 3 -7.77 5.69 -0.54 0.311 34098
 34100 3 -7.73 5.36 -0.58 0.236 34099
 34101 3 -7.69 5.22 -0.66 0.172 34100
 34102 3 -7.74 5.11 -0.64 0.084 34101
 34103 3 -6.34 4.28 -0.55 0.846 24
 34104 3 -6.48 3.76 -1.12 0.57 34103
 34105 3 -6.38 3.63 -1.12 0.558 34104
 34106 3 -6.27 3.46 -1.05 0.594 34105
 34107 3 -6.03 3.49 -0.68 0.772 34106
 34108 3 -5.97 4.7 0.02 0.284 34103
 34109 3 -5.89 4.41 0.1 0.257 34108
 34110 1 0.32 0.06 0 3.17 1
 34111 1 0.19 0.03 -0.15 3.033 34110
 34112 1 0.04 0.34 -0.33 2.878 34111
 34113 1 0.08 -0.29 -0.58 3.245 34112
 34114 1 0.18 -0.57 -0.79 3.205 34113
 34115 1 0.22 -0.71 -0.83 3.056 34114
```
