## Supplementary material for "Automated Proofreading of Digitally Reconstructed Neural Morphology Enhances Accuracy, Scalability, and Standardization": Standardization and accuracy results: 720575940618516894.CNG.swc

```
# SWC to SWC conversion from L-Measure. Sridevi Polavaram: spolavar@gmu.edu
# Original fileName:Z://nmo_swc//out_Final//Source_Temp1//720575940618516894.CNG.swc
#
# SWC to SWC conversion from L-Measure. Sridevi Polavaram: spolavar@gmu.edu

# Original fileName:Z://nmo_swc//nmo_user_Final//Source_Temp1//720575940618516894.CNG.swc

#

# SWC to SWC conversion from L-Measure. Sridevi Polavaram: spolavar@gmu.edu


# Original fileName:Z://nmo_swc//Autoswc//720575940618516894.CNG.swc.swc.CNG.swc


#


# Original file /nmo_swc/Temp_LMeasure/720575940618516894.CNG.swc.swc edited using StdSwc version 1.31 on 3/7/26.


# Irregularities and fixes documented in /nmo_swc/Temp_LMeasure/720575940618516894.CNG.swc.swc.std.  See StdSwc1.31.doc for more information.


#


# SWC to SWC conversion from L-Measure. Sridevi Polavaram: spolavar@gmu.edu


# Original fileName:Z://nmo_swc//Source_Temp1//720575940618516894.CNG.swc


#


# SWC to SWC conversion from L-Measure. Sridevi Polavaram: spolavar@gmu.edu


 1 1 0 0 0 2.254 -1
 2 1 -0.24 0.01 0 2.223 1
 3 1 -0.29 0.03 0.1 2.174 2
 4 1 -0.37 0.11 0.29 2.143 3
 5 1 -0.61 0.07 0.38 2.101 4
 6 1 -0.77 0.18 0.43 2.09 5
 7 1 -0.84 0.15 0.69 2.126 6
 8 1 -1.21 -0.06 0.89 2.085 7
 9 1 -1.28 0 1.06 2.061 8
 10 1 -1.33 0.18 1.06 2.008 9
 11 1 -1.38 0.13 1.25 1.945 10
 12 1 -1.58 0.15 1.33 1.921 11
 13 1 -1.79 0.19 1.34 1.877 12
 14 1 -1.75 0.28 1.56 1.855 13
 15 1 -1.91 0.22 1.72 1.811 14
 16 1 -1.98 0.45 1.79 1.797 15
 17 1 -2.06 0.57 1.93 1.756 16
 18 1 -2.31 0.51 2.01 1.712 17
 19 1 -2.35 0.49 2.21 1.614 18
 20 1 -2.45 0.57 2.3 1.544 19
 21 1 -2.54 0.72 2.38 1.496 20
 22 1 -2.72 0.71 2.49 1.453 21
 23 1 -2.87 0.92 2.51 1.381 22
 24 1 -2.83 0.94 2.67 1.288 23
 25 1 -3.04 0.87 2.8 1.316 24
 26 1 -3.1 1.27 2.82 1.297 25
 27 3 -3.18 1.22 2.9 0.179 26
 28 3 -3.18 1.37 2.86 0.187 27
 29 3 -3.18 1.47 2.92 0.168 28
 30 3 -3.1 1.64 3.01 0.116 29
 31 3 -3.02 1.77 2.94 0.071 30
 32 3 -2.89 1.86 2.78 0.064 31
 33 3 -2.81 1.85 2.67 0.064 32
 34 3 -2.87 1.76 2.61 0.084 33
 35 3 -2.97 1.64 2.53 0.087 34
 36 3 -2.89 1.64 2.42 0.042 35
 37 3 -2.85 1.72 2.36 0.043 36
 38 3 -2.73 1.79 2.47 0.059 37
 39 3 -2.62 1.8 2.42 0.07 38
 40 3 -3 1.08 2.76 0.119 27
 41 1 -3.31 0.91 3.01 1.241 26
 42 1 -3.5 0.87 3.07 1.131 41
 43 1 -3.62 1.04 3.19 1.092 42
 44 1 -3.72 1.11 3.26 1.037 43
 45 1 -3.93 1.21 3.28 0.962 44
 46 1 -4.13 1.22 3.38 0.955 45
 47 1 -4.27 1.36 3.47 0.92 46
 48 1 -4.43 1.38 3.59 0.866 47
 49 1 -4.55 1.5 3.69 0.836 48
 50 1 -4.69 1.54 3.76 0.784 49
 51 1 -4.86 1.75 3.82 0.781 50
 52 1 -5.01 1.71 3.9 0.691 51
 53 3 -5.14 1.82 4.01 0.668 52
 54 3 -5.31 1.94 4.06 0.602 53
 55 3 -5.46 2.04 4.2 0.6 54
 56 3 -5.64 2.16 4.3 0.575 55
 57 3 -5.82 2.31 4.42 0.564 56
 58 3 -5.97 2.41 4.51 0.509 57
 59 3 -6.14 2.49 4.62 0.484 58
 60 3 -6.34 2.58 4.77 0.457 59
 61 3 -6.48 2.68 4.84 0.414 60
 62 3 -6.56 2.79 4.93 0.395 61
 63 3 -6.74 2.87 5.01 0.412 62
 64 3 -6.89 2.95 5.06 0.346 63
 65 3 -6.96 3.08 5.17 0.282 64
 66 3 -7.06 3.16 5.26 0.259 65
 67 3 -7.1 3.31 5.3 0.234 66
 68 3 -7.14 3.45 5.38 0.19 67
 69 3 -7.26 3.5 5.51 0.17 68
 70 3 -7.28 3.64 5.62 0.176 69
 71 3 -7.39 3.79 5.76 0.184 70
 72 3 -7.44 3.95 5.77 0.207 71
 73 3 -7.56 4.11 5.83 0.231 72
 74 3 -7.6 4.28 5.88 0.22 73
 75 3 -7.6 4.57 5.92 0.281 74
 76 3 -7.74 4.74 5.92 0.273 75
 77 3 -7.85 4.86 5.98 0.252 76
 78 3 -7.97 5.05 6.05 0.241 77
 79 3 -8.05 5.2 6.14 0.237 78
 80 3 -8.16 5.34 6.22 0.235 79
 81 3 -8.19 5.5 6.21 0.218 80
 82 3 -8.38 5.66 6.26 0.213 81
 83 3 -8.55 5.83 6.34 0.204 82
 84 3 -8.67 5.96 6.41 0.201 83
 85 3 -8.83 6.09 6.46 0.211 84
 86 3 -8.91 6.21 6.51 0.199 85
 87 3 -9.06 6.33 6.63 0.209 86
 88 3 -9.23 6.38 6.73 0.248 87
 89 3 -9.33 6.5 6.77 0.228 88
 90 3 -9.48 6.58 6.88 0.204 89
 91 3 -9.58 6.7 6.96 0.215 90
 92 3 -9.81 6.8 7.04 0.249 91
 93 3 -9.99 6.91 7.2 0.24 92
 94 3 -10.12 7.03 7.25 0.27 93
 95 3 -10.28 7.16 7.27 0.272 94
 96 3 -10.39 7.3 7.34 0.286 95
 97 3 -10.46 7.45 7.42 0.262 96
 98 3 -10.56 7.56 7.48 0.246 97
 99 3 -10.63 7.77 7.45 0.191 98
 100 3 -10.82 7.83 7.55 0.191 99
 101 3 -10.84 8.01 7.55 0.243 100
 102 3 -10.91 8.15 7.63 0.204 101
 103 3 -11.01 8.31 7.7 0.182 102
 104 3 -11.2 8.49 7.83 0.206 103
 105 3 -11.36 8.67 7.92 0.211 104
 106 3 -11.53 8.78 7.96 0.201 105
 107 3 -11.62 8.92 8.11 0.193 106
 108 3 -11.73 9.07 8.23 0.208 107
 109 3 -11.81 9.2 8.36 0.191 108
 110 3 -11.93 9.32 8.44 0.205 109
 111 3 -12.03 9.48 8.56 0.181 110
 112 3 -12.13 9.59 8.67 0.182 111
 113 3 -12.22 9.75 8.85 0.221 112
 114 3 -12.38 9.91 9.01 0.234 113
 115 3 -12.54 10.04 9.12 0.215 114
 116 3 -12.68 10.2 9.24 0.184 115
 117 3 -12.8 10.29 9.37 0.174 116
 118 3 -12.96 10.49 9.49 0.203 117
 119 3 -13.07 10.61 9.61 0.232 118
 120 3 -13.22 10.65 9.67 0.211 119
 121 3 -13.35 10.75 9.77 0.181 120
 122 3 -13.47 10.9 9.87 0.218 121
 123 3 -13.64 11 9.95 0.222 122
 124 3 -13.83 11.07 10.11 0.251 123
 125 3 -13.97 11.22 10.2 0.283 124
 126 3 -14.12 11.35 10.29 0.281 125
 127 3 -14.25 11.5 10.38 0.268 126
 128 3 -14.38 11.67 10.46 0.243 127
 129 3 -14.52 11.76 10.54 0.209 128
 130 3 -14.61 11.92 10.57 0.21 129
 131 3 -14.68 12.16 10.68 0.259 130
 132 3 -14.79 12.42 10.85 0.27 131
 133 3 -14.88 12.61 10.98 0.276 132
 134 3 -14.95 12.78 11.02 0.291 133
 135 3 -15.03 13.02 11.15 0.272 134
 136 3 -15.07 13.18 11.21 0.296 135
 137 3 -15.2 13.37 11.32 0.26 136
 138 3 -15.21 13.63 11.38 0.251 137
 139 3 -15.31 13.79 11.39 0.221 138
 140 3 -15.36 14.07 11.46 0.23 139
 141 3 -15.41 14.25 11.46 0.195 140
 142 3 -15.45 14.5 11.46 0.208 141
 143 3 -15.45 14.66 11.42 0.235 142
 144 3 -15.44 14.93 11.44 0.214 143
 145 3 -15.38 15.09 11.37 0.219 144
 146 3 -15.38 15.28 11.42 0.203 145
 147 3 -15.3 15.51 11.42 0.196 146
 148 3 -15.24 15.77 11.44 0.219 147
 149 3 -15.14 16.05 11.43 0.225 148
 150 3 -15.12 16.25 11.44 0.19 149
 151 3 -15.11 16.44 11.45 0.2 150
 152 3 -15.06 16.62 11.49 0.203 151
 153 3 -15.03 16.8 11.55 0.22 152
 154 3 -14.99 17 11.55 0.214 153
 155 3 -15.02 17.23 11.61 0.202 154
 156 3 -15.05 17.44 11.61 0.241 155
 157 3 -15.04 17.66 11.61 0.22 156
 158 3 -15.04 17.85 11.64 0.228 157
 159 3 -15.03 18.03 11.66 0.205 158
 160 3 -14.99 18.19 11.71 0.195 159
 161 3 -14.97 18.35 11.7 0.192 160
 162 3 -14.99 18.53 11.78 0.189 161
 163 3 -14.96 18.71 11.8 0.189 162
 164 3 -14.96 18.89 11.8 0.191 163
 165 3 -14.93 19.12 11.88 0.201 164
 166 3 -14.87 19.3 12.03 0.241 165
 167 3 -14.78 19.5 12.13 0.254 166
 168 3 -14.72 19.69 12.16 0.284 167
 169 3 -14.63 19.84 12.23 0.312 168
 170 3 -14.64 20 12.37 0.311 169
 171 3 -14.55 20.07 12.61 0.34 170
 172 3 -14.45 20.14 12.79 0.373 171
 173 3 -14.37 20.23 12.92 0.383 172
 174 3 -14.24 20.37 12.95 0.372 173
 175 3 -14.22 20.52 13.1 0.349 174
 176 3 -14.15 20.64 13.16 0.299 175
 177 3 -14.07 20.8 13.19 0.278 176
 178 3 -13.98 20.89 13.27 0.231 177
 179 3 -13.87 20.98 13.29 0.205 178
 180 3 -13.77 21.07 13.37 0.216 179
 181 3 -13.73 21.19 13.5 0.177 180
 182 3 -13.65 21.32 13.6 0.188 181
 183 3 -13.68 21.44 13.73 0.173 182
 184 3 -13.63 21.59 13.8 0.206 183
 185 3 -13.65 21.75 13.86 0.206 184
 186 3 -13.69 21.89 13.98 0.196 185
 187 3 -13.69 22 14.13 0.188 186
 188 3 -13.67 22.12 14.23 0.183 187
 189 3 -13.68 22.23 14.43 0.172 188
 190 3 -13.69 22.44 14.56 0.21 189
 191 3 -13.68 22.55 14.7 0.214 190
 192 3 -13.61 22.69 14.84 0.204 191
 193 3 -13.62 22.8 14.93 0.189 192
 194 3 -13.61 22.94 15.08 0.215 193
 195 3 -13.56 23.07 15.17 0.224 194
 196 3 -13.55 23.25 15.28 0.231 195
 197 3 -13.57 23.46 15.45 0.269 196
 198 3 -13.62 23.62 15.64 0.187 197
 199 3 -13.54 23.62 15.78 0.225 198
 200 3 -13.46 23.65 15.86 0.19 199
 201 3 -13.48 23.76 15.95 0.262 200
 202 3 -13.49 23.9 16.07 0.277 201
 203 3 -13.51 24.05 16.18 0.277 202
 204 3 -13.53 24.17 16.34 0.244 203
 205 3 -13.53 24.31 16.48 0.204 204
 206 3 -13.52 24.53 16.46 0.199 205
 207 3 -13.53 24.63 16.62 0.214 206
 208 3 -13.6 24.85 16.73 0.205 207
 209 3 -13.61 25.08 16.8 0.207 208
 210 3 -13.57 25.38 16.95 0.245 209
 211 3 -13.62 25.6 17.07 0.277 210
 212 3 -13.6 25.88 17.12 0.268 211
 213 3 -13.59 26.13 17.2 0.228 212
 214 3 -13.58 26.38 17.29 0.222 213
 215 3 -13.55 26.56 17.36 0.245 214
 216 3 -13.6 26.72 17.38 0.227 215
 217 3 -13.62 26.88 17.49 0.247 216
 218 3 -13.63 27.06 17.51 0.259 217
 219 3 -13.63 27.2 17.49 0.286 218
 220 3 -13.67 27.44 17.49 0.291 219
 221 3 -13.66 27.6 17.51 0.277 220
 222 3 -13.7 27.85 17.51 0.228 221
 223 3 -13.73 28.04 17.51 0.202 222
 224 3 -13.78 28.24 17.47 0.21 223
 225 3 -13.84 28.38 17.45 0.215 224
 226 3 -13.89 28.58 17.45 0.204 225
 227 3 -14.01 28.76 17.49 0.237 226
 228 3 -14.11 29.04 17.45 0.168 227
 229 3 -14.17 29.15 17.49 0.163 228
 230 3 -14.14 29.38 17.51 0.178 229
 231 3 -14.21 29.51 17.54 0.179 230
 232 3 -14.2 29.72 17.56 0.185 231
 233 3 -14.25 29.9 17.61 0.192 232
 234 3 -14.28 30.03 17.58 0.227 233
 235 3 -14.31 30.17 17.56 0.215 234
 236 3 -14.34 30.36 17.56 0.202 235
 237 3 -14.36 30.6 17.56 0.203 236
 238 3 -14.44 30.76 17.61 0.211 237
 239 3 -14.45 30.99 17.67 0.207 238
 240 3 -14.5 31.2 17.76 0.197 239
 241 3 -14.46 31.42 17.81 0.238 240
 242 3 -14.52 31.69 17.99 0.309 241
 243 3 -14.53 31.83 18.06 0.357 242
 244 3 -14.53 32.03 18.19 0.36 243
 245 3 -14.61 32.2 18.26 0.372 244
 246 3 -14.66 32.35 18.38 0.38 245
 247 3 -14.7 32.49 18.49 0.371 246
 248 3 -14.7 32.63 18.63 0.347 247
 249 3 -14.66 32.78 18.7 0.314 248
 250 3 -14.59 32.91 18.76 0.291 249
 251 3 -14.53 33.03 18.7 0.289 250
 252 3 -14.39 33.18 18.74 0.232 251
 253 3 -14.31 33.35 18.7 0.201 252
 254 3 -14.18 33.55 18.56 0.19 253
 255 3 -14.03 33.64 18.4 0.201 254
 256 3 -13.88 33.71 18.31 0.187 255
 257 3 -13.71 33.88 18.2 0.169 256
 258 3 -13.53 33.89 18.06 0.157 257
 259 3 -13.39 33.92 18.01 0.16 258
 260 3 -13.21 33.99 17.9 0.141 259
 261 3 -13.06 34.06 17.77 0.184 260
 262 3 -12.89 34.07 17.63 0.194 261
 263 3 -12.61 34.13 17.45 0.293 262
 264 3 -12.5 34.27 17.31 0.277 263
 265 3 -12.34 34.38 17.38 0.325 264
 266 3 -12.2 34.48 17.31 0.327 265
 267 3 -12.01 34.56 17.33 0.311 266
 268 3 -11.91 34.63 17.26 0.274 267
 269 3 -11.77 34.8 17.26 0.225 268
 270 3 -11.67 34.88 17.29 0.196 269
 271 3 -11.52 35 17.23 0.191 270
 272 3 -11.44 35.25 17.32 0.202 271
 273 3 -11.38 35.39 17.21 0.264 272
 274 3 -11.26 35.52 17.1 0.308 273
 275 3 -11.17 35.64 17.03 0.311 274
 276 3 -11.1 35.81 16.94 0.284 275
 277 3 -11.03 35.95 16.89 0.244 276
 278 3 -10.95 36.2 16.82 0.245 277
 279 3 -10.87 36.37 16.82 0.232 278
 280 3 -10.8 36.56 16.85 0.206 279
 281 3 -10.74 36.75 16.82 0.215 280
 282 3 -10.68 36.93 16.75 0.248 281
 283 3 -10.68 37.1 16.73 0.262 282
 284 3 -10.63 37.31 16.64 0.257 283
 285 3 -10.6 37.49 16.66 0.242 284
 286 3 -10.62 37.74 16.62 0.239 285
 287 3 -10.69 37.96 16.6 0.173 286
 288 3 -10.61 38.21 16.44 0.209 287
 289 3 -10.52 38.35 16.44 0.257 288
 290 3 -10.52 38.55 16.44 0.255 289
 291 3 -10.42 38.73 16.44 0.346 290
 292 3 -10.37 38.92 16.35 0.388 291
 293 3 -10.34 39.1 16.26 0.415 292
 294 3 -10.3 39.2 16.1 0.389 293
 295 3 -10.41 39.35 16.05 0.372 294
 296 3 -10.37 39.45 15.87 0.369 295
 297 3 -10.38 39.59 15.79 0.341 296
 298 3 -10.35 39.7 15.75 0.299 297
 299 3 -10.45 39.81 15.68 0.273 298
 300 3 -10.43 40.01 15.64 0.256 299
 301 3 -10.37 40.12 15.53 0.246 300
 302 3 -10.42 40.31 15.49 0.236 301
 303 3 -10.38 40.47 15.41 0.228 302
 304 3 -10.44 40.62 15.34 0.225 303
 305 3 -10.44 40.81 15.25 0.234 304
 306 3 -10.35 40.95 15.14 0.248 305
 307 3 -10.36 41.12 15.03 0.218 306
 308 3 -10.37 41.29 14.99 0.203 307
 309 3 -10.36 41.47 14.85 0.21 308
 310 3 -10.38 41.59 14.76 0.236 309
 311 3 -10.45 41.77 14.68 0.247 310
 312 3 -10.54 41.91 14.59 0.272 311
 313 3 -10.66 42.04 14.51 0.26 312
 314 3 -10.62 42.22 14.4 0.248 313
 315 3 -10.67 42.38 14.32 0.254 314
 316 3 -10.77 42.55 14.28 0.221 315
 317 3 -10.84 42.74 14.26 0.218 316
 318 3 -10.86 42.94 14.23 0.191 317
 319 3 -10.9 43.12 14.21 0.182 318
 320 3 -10.97 43.34 14.14 0.196 319
 321 3 -11 43.48 14.08 0.2 320
 322 3 -11.1 43.66 14.01 0.149 321
 323 3 -11.09 43.8 13.9 0.168 322
 324 3 -11.03 43.94 13.8 0.195 323
 325 3 -11.09 44.16 13.69 0.252 324
 326 3 -11.08 44.3 13.56 0.198 325
 327 3 -11.08 44.47 13.47 0.185 326
 328 3 -11.09 44.56 13.42 0.186 327
 329 3 -11.19 44.72 13.27 0.192 328
 330 3 -11.16 44.81 13.08 0.246 329
 331 3 -11.11 44.97 12.91 0.265 330
 332 3 -11.07 45.12 12.66 0.236 331
 333 3 -11.1 45.33 12.57 0.266 332
 334 3 -10.96 45.44 12.44 0.276 333
 335 3 -10.91 45.55 12.25 0.286 334
 336 3 -10.86 45.68 12.08 0.277 335
 337 3 -10.83 45.79 11.9 0.237 336
 338 3 -10.86 45.86 11.64 0.219 337
 339 3 -10.84 45.93 11.45 0.227 338
 340 3 -10.82 46 11.25 0.221 339
 341 3 -10.74 46.04 11.09 0.195 340
 342 3 -10.68 46.12 10.94 0.16 341
 343 3 -10.68 46.22 10.78 0.163 342
 344 3 -10.75 46.33 10.6 0.194 343
 345 3 -10.79 46.51 10.44 0.256 344
 346 3 -10.77 46.69 10.35 0.276 345
 347 3 -10.79 46.86 10.22 0.291 346
 348 3 -10.77 46.96 10.08 0.318 347
 349 3 -10.83 47.11 9.93 0.294 348
 350 3 -10.84 47.23 9.77 0.274 349
 351 3 -10.78 47.37 9.63 0.292 350
 352 3 -10.71 47.51 9.56 0.284 351
 353 3 -10.71 47.65 9.43 0.294 352
 354 3 -10.71 47.79 9.26 0.224 353
 355 3 -10.69 47.9 9.18 0.236 354
 356 3 -10.68 48.03 9.07 0.236 355
 357 3 -10.6 48.18 9.02 0.249 356
 358 3 -10.59 48.39 8.97 0.226 357
 359 3 -10.65 48.61 8.83 0.207 358
 360 3 -10.67 48.75 8.78 0.225 359
 361 3 -10.69 48.89 8.73 0.206 360
 362 3 -10.73 49.01 8.63 0.208 361
 363 3 -10.73 49.18 8.58 0.205 362
 364 3 -10.76 49.32 8.49 0.202 363
 365 3 -10.77 49.47 8.35 0.211 364
 366 3 -10.84 49.65 8.26 0.239 365
 367 3 -10.87 49.83 8.15 0.239 366
 368 3 -10.83 50 8.13 0.244 367
 369 3 -10.78 50.12 8.02 0.235 368
 370 3 -10.77 50.3 8 0.219 369
 371 3 -10.81 50.47 7.92 0.191 370
 372 3 -10.86 50.68 7.88 0.209 371
 373 3 -10.93 50.87 7.78 0.222 372
 374 3 -10.9 51.15 7.68 0.191 373
 375 3 -10.99 51.41 7.66 0.227 374
 376 3 -11.01 51.61 7.57 0.219 375
 377 3 -11.02 51.78 7.47 0.224 376
 378 3 -11.04 51.91 7.37 0.209 377
 379 3 -11.12 52.1 7.32 0.22 378
 380 3 -11.17 52.29 7.25 0.224 379
 381 3 -11.17 52.5 7.16 0.243 380
 382 3 -11.19 52.73 7.08 0.257 381
 383 3 -11.17 52.89 6.99 0.258 382
 384 3 -11.18 53.1 6.91 0.233 383
 385 3 -11.23 53.28 6.86 0.225 384
 386 3 -11.26 53.47 6.82 0.236 385
 387 3 -11.3 53.65 6.82 0.238 386
 388 3 -11.38 53.9 6.78 0.205 387
 389 3 -11.35 54.04 6.7 0.223 388
 390 3 -11.4 54.29 6.66 0.236 389
 391 3 -11.42 54.47 6.65 0.215 390
 392 3 -11.42 54.79 6.53 0.289 391
 393 3 -11.45 55.03 6.44 0.303 392
 394 3 -11.67 55.19 6.5 0.328 393
 395 3 -11.66 55.41 6.54 0.368 394
 396 3 -11.8 55.55 6.62 0.404 395
 397 3 -11.86 55.75 6.77 0.404 396
 398 3 -11.9 55.89 6.82 0.353 397
 399 3 -11.86 56.04 6.91 0.34 398
 400 3 -11.83 56.22 6.99 0.293 399
 401 3 -11.86 56.37 6.98 0.256 400
 402 3 -11.84 56.58 6.96 0.192 401
 403 3 -11.82 56.72 6.9 0.16 402
 404 3 -11.82 56.9 6.81 0.159 403
 405 3 -11.8 57.04 6.7 0.178 404
 406 3 -11.75 57.23 6.66 0.192 405
 407 3 -11.72 57.4 6.58 0.165 406
 408 3 -11.74 57.55 6.53 0.162 407
 409 3 -11.81 57.82 6.49 0.202 408
 410 3 -11.77 58 6.44 0.212 409
 411 3 -11.75 58.15 6.41 0.186 410
 412 3 -11.7 58.39 6.41 0.175 411
 413 3 -11.73 58.58 6.32 0.202 412
 414 3 -11.7 58.75 6.32 0.193 413
 415 3 -11.66 58.94 6.25 0.201 414
 416 3 -11.72 59.21 6.2 0.209 415
 417 3 -11.67 59.41 6.2 0.208 416
 418 3 -11.72 59.65 6.11 0.184 417
 419 3 -11.68 59.89 6.08 0.18 418
 420 3 -11.68 60.08 6 0.157 419
 421 3 -11.69 60.22 5.96 0.183 420
 422 3 -11.67 60.37 5.94 0.155 421
 423 3 -11.68 60.61 5.91 0.175 422
 424 3 -11.7 60.83 5.91 0.203 423
 425 3 -11.72 61 5.82 0.224 424
 426 3 -11.74 61.23 5.78 0.206 425
 427 3 -11.72 61.51 5.73 0.236 426
 428 3 -11.69 61.73 5.68 0.223 427
 429 3 -11.74 61.97 5.64 0.201 428
 430 3 -11.79 62.25 5.59 0.208 429
 431 3 -11.85 62.47 5.55 0.205 430
 432 3 -11.93 62.68 5.49 0.197 431
 433 3 -12.04 62.98 5.48 0.223 432
 434 3 -12.16 63.15 5.44 0.222 433
 435 3 -12.24 63.37 5.41 0.196 434
 436 3 -12.34 63.58 5.4 0.187 435
 437 3 -12.44 63.78 5.32 0.197 436
 438 3 -12.5 63.93 5.3 0.19 437
 439 3 -12.59 64.13 5.22 0.224 438
 440 3 -12.79 64.33 5.15 0.202 439
 441 3 -12.91 64.57 5.18 0.197 440
 442 3 -12.99 64.74 5.18 0.218 441
 443 3 -13.07 64.86 5.15 0.232 442
 444 3 -13.17 65.13 5.15 0.253 443
 445 3 -13.31 65.3 5.15 0.245 444
 446 3 -13.48 65.49 5.16 0.196 445
 447 3 -13.54 65.69 5.18 0.244 446
 448 3 -13.57 65.85 5.19 0.25 447
 449 3 -13.6 66.07 5.23 0.176 448
 450 3 -13.74 66.11 5.23 0.179 449
 451 3 -13.82 66.16 5.27 0.172 450
 452 3 -13.87 66.38 5.27 0.211 451
 453 3 -13.93 66.63 5.31 0.219 452
 454 3 -13.98 66.88 5.35 0.204 453
 455 3 -14.07 67.02 5.35 0.215 454
 456 3 -14.13 67.24 5.39 0.232 455
 457 3 -14.21 67.46 5.41 0.255 456
 458 3 -14.31 67.76 5.44 0.271 457
 459 3 -14.42 67.94 5.44 0.268 458
 460 3 -14.57 68.13 5.44 0.276 459
 461 3 -14.68 68.35 5.45 0.248 460
 462 3 -14.8 68.6 5.48 0.245 461
 463 3 -14.88 68.8 5.45 0.198 462
 464 3 -14.97 68.97 5.45 0.186 463
 465 3 -15.01 69.13 5.48 0.203 464
 466 3 -15.07 69.35 5.49 0.217 465
 467 3 -15.18 69.52 5.48 0.238 466
 468 3 -15.22 69.76 5.45 0.246 467
 469 3 -15.34 70.02 5.48 0.236 468
 470 3 -15.51 70.26 5.5 0.235 469
 471 3 -15.66 70.38 5.55 0.199 470
 472 3 -15.79 70.49 5.64 0.226 471
 473 3 -15.81 70.69 5.68 0.25 472
 474 3 -15.81 70.94 5.73 0.229 473
 475 3 -15.81 71.05 5.73 0.174 474
 476 3 -15.97 71.18 5.69 0.223 475
 477 3 -16.09 71.41 5.72 0.242 476
 478 3 -16.13 71.6 5.77 0.223 477
 479 3 -16.27 71.74 5.87 0.212 478
 480 3 -16.34 72.01 5.89 0.224 479
 481 3 -16.43 72.21 5.93 0.219 480
 482 3 -16.5 72.4 5.93 0.204 481
 483 3 -16.59 72.58 5.92 0.216 482
 484 3 -16.68 72.79 5.93 0.22 483
 485 3 -16.73 72.99 5.9 0.218 484
 486 3 -16.84 73.1 5.97 0.233 485
 487 3 -16.98 73.32 6.04 0.271 486
 488 3 -17.07 73.57 6.08 0.261 487
 489 3 -17.2 73.74 6.09 0.225 488
 490 3 -17.32 73.91 6.13 0.22 489
 491 3 -17.43 74.07 6.19 0.174 490
 492 3 -17.59 74.24 6.23 0.178 491
 493 3 -17.73 74.41 6.3 0.179 492
 494 3 -17.91 74.54 6.39 0.228 493
 495 3 -18 74.69 6.46 0.247 494
 496 3 -18.13 74.88 6.5 0.219 495
 497 3 -18.2 75.1 6.59 0.234 496
 498 3 -18.27 75.24 6.63 0.212 497
 499 3 -18.43 75.44 6.76 0.241 498
 500 3 -18.57 75.65 6.89 0.259 499
 501 3 -18.72 75.8 6.93 0.266 500
 502 3 -18.84 75.99 7.02 0.253 501
 503 3 -18.91 76.1 7.14 0.227 502
 504 3 -19.07 76.25 7.25 0.197 503
 505 3 -19.16 76.36 7.3 0.197 504
 506 3 -19.22 76.52 7.38 0.194 505
 507 3 -19.32 76.7 7.47 0.193 506
 508 3 -19.38 76.83 7.54 0.199 507
 509 3 -19.43 77.03 7.55 0.233 508
 510 3 -19.45 77.28 7.59 0.251 509
 511 3 -19.57 77.5 7.72 0.233 510
 512 3 -19.66 77.67 7.79 0.216 511
 513 3 -19.86 77.78 7.9 0.205 512
 514 3 -19.9 77.89 7.95 0.19 513
 515 3 -19.93 78.09 8.02 0.188 514
 516 3 -20.02 78.3 8.1 0.185 515
 517 3 -20.22 78.47 8.22 0.228 516
 518 3 -20.26 78.66 8.3 0.235 517
 519 3 -20.4 78.87 8.41 0.248 518
 520 3 -20.47 79.03 8.48 0.222 519
 521 3 -20.62 79.09 8.56 0.223 520
 522 3 -20.71 79.2 8.6 0.231 521
 523 3 -20.83 79.36 8.73 0.225 522
 524 3 -20.92 79.47 8.8 0.209 523
 525 3 -21.03 79.56 8.88 0.209 524
 526 3 -21.1 79.67 8.93 0.181 525
 527 3 -21.22 79.72 9.06 0.167 526
 528 3 -21.37 79.87 9.16 0.182 527
 529 3 -21.53 79.95 9.28 0.214 528
 530 3 -21.69 80.02 9.35 0.225 529
 531 3 -21.81 80.06 9.39 0.195 530
 532 3 -21.99 80.14 9.49 0.18 531
 533 3 -22.12 80.22 9.59 0.177 532
 534 3 -22.24 80.27 9.64 0.167 533
 535 3 -22.35 80.33 9.71 0.186 534
 536 3 -22.46 80.45 9.81 0.198 535
 537 3 -22.62 80.52 9.88 0.2 536
 538 3 -22.74 80.67 9.96 0.187 537
 539 3 -22.87 80.72 10.07 0.181 538
 540 3 -23.03 80.77 10.2 0.164 539
 541 3 -23.15 80.86 10.35 0.152 540
 542 3 -23.24 80.92 10.41 0.16 541
 543 3 -23.37 81 10.54 0.187 542
 544 3 -23.51 81.08 10.63 0.193 543
 545 3 -23.67 81.2 10.77 0.202 544
 546 3 -23.8 81.27 10.89 0.16 545
 547 3 -23.94 81.37 11.01 0.189 546
 548 3 -24.08 81.38 11.13 0.174 547
 549 3 -24.22 81.48 11.29 0.191 548
 550 3 -24.37 81.6 11.38 0.191 549
 551 3 -24.49 81.67 11.47 0.192 550
 552 3 -24.62 81.73 11.56 0.157 551
 553 3 -24.72 81.79 11.64 0.174 552
 554 3 -24.92 81.87 11.79 0.135 553
 555 3 -25.05 81.84 11.87 0.17 554
 556 3 -25.19 81.85 11.87 0.162 555
 557 3 -25.33 81.84 11.99 0.185 556
 558 3 -25.44 81.84 11.97 0.172 557
 559 3 -25.55 81.96 12.15 0.202 558
 560 3 -25.65 82.03 12.23 0.176 559
 561 3 -25.81 82.07 12.28 0.205 560
 562 3 -25.92 82.06 12.43 0.198 561
 563 3 -26.1 82.09 12.53 0.179 562
 564 3 -26.24 82.13 12.57 0.148 563
 565 3 -26.35 82.18 12.71 0.152 564
 566 3 -26.47 82.21 12.82 0.179 565
 567 3 -26.62 82.29 12.94 0.181 566
 568 3 -26.8 82.29 12.98 0.205 567
 569 3 -26.94 82.37 13.04 0.169 568
 570 3 -27.06 82.38 13.07 0.139 569
 571 3 -27.24 82.46 13.19 0.139 570
 572 3 -27.37 82.46 13.32 0.15 571
 573 3 -27.55 82.49 13.37 0.147 572
 574 3 -27.71 82.46 13.45 0.193 573
 575 3 -27.87 82.48 13.54 0.207 574
 576 3 -28.08 82.57 13.68 0.204 575
 577 3 -28.22 82.63 13.79 0.16 576
 578 3 -28.39 82.71 13.87 0.168 577
 579 3 -28.56 82.76 13.98 0.151 578
 580 3 -28.71 82.84 14.13 0.162 579
 581 3 -28.85 82.84 14.23 0.166 580
 582 3 -28.96 82.92 14.28 0.191 581
 583 3 -29.1 82.99 14.36 0.164 582
 584 3 -29.21 83.1 14.39 0.163 583
 585 3 -29.33 83.14 14.55 0.173 584
 586 3 -29.44 83.16 14.69 0.191 585
 587 3 -29.49 83.18 14.82 0.196 586
 588 3 -29.49 83.22 15.03 0.206 587
 589 3 -29.6 83.27 15.15 0.201 588
 590 3 -29.69 83.27 15.35 0.227 589
 591 3 -29.85 83.25 15.41 0.246 590
 592 3 -29.9 83.27 15.57 0.236 591
 593 3 -29.96 83.38 15.73 0.223 592
 594 3 -30.05 83.44 15.88 0.218 593
 595 3 -30.19 83.47 16 0.181 594
 596 3 -30.26 83.52 16.2 0.183 595
 597 3 -30.31 83.55 16.34 0.179 596
 598 3 -30.46 83.57 16.48 0.174 597
 599 3 -30.58 83.58 16.66 0.185 598
 600 3 -30.76 83.63 16.82 0.194 599
 601 3 -30.92 83.64 16.95 0.208 600
 602 3 -31.03 83.69 17.05 0.197 601
 603 3 -31.12 83.75 17.27 0.205 602
 604 3 -31.17 83.8 17.43 0.161 603
 605 3 -31.31 83.82 17.66 0.17 604
 606 3 -31.37 83.88 17.82 0.157 605
 607 3 -31.39 83.91 18 0.167 606
 608 3 -31.49 83.99 18.18 0.144 607
 609 3 -31.53 84.04 18.34 0.174 608
 610 3 -31.58 84.1 18.5 0.161 609
 611 3 -31.53 84.18 18.66 0.161 610
 612 3 -31.53 84.27 18.82 0.185 611
 613 3 -31.53 84.22 19.02 0.202 612
 614 3 -31.47 84.24 19.21 0.203 613
 615 3 -31.51 84.3 19.41 0.205 614
 616 3 -31.44 84.32 19.54 0.197 615
 617 3 -31.44 84.39 19.73 0.191 616
 618 3 -31.37 84.44 19.86 0.205 617
 619 3 -31.33 84.54 20.04 0.206 618
 620 3 -31.33 84.57 20.2 0.203 619
 621 3 -31.24 84.55 20.34 0.187 620
 622 3 -31.22 84.55 20.55 0.196 621
 623 3 -31.21 84.58 20.7 0.197 622
 624 3 -31.17 84.6 20.86 0.183 623
 625 3 -31.17 84.61 21.05 0.171 624
 626 3 -31.1 84.64 21.23 0.185 625
 627 3 -31.15 84.69 21.41 0.181 626
 628 3 -31.17 84.69 21.64 0.219 627
 629 3 -31.15 84.69 21.84 0.244 628
 630 3 -31.1 84.64 22.09 0.263 629
 631 3 -31.12 84.61 22.32 0.247 630
 632 3 -31.14 84.61 22.48 0.259 631
 633 3 -31.15 84.58 22.73 0.232 632
 634 3 -31.14 84.55 22.96 0.208 633
 635 3 -31.08 84.59 23.13 0.17 634
 636 3 -31.03 84.65 23.3 0.181 635
 637 3 -31.01 84.78 23.52 0.227 636
 638 3 -30.9 84.9 23.61 0.214 637
 639 3 -30.8 85.05 23.73 0.189 638
 640 3 -30.67 85.12 23.75 0.149 639
 641 3 -30.53 85.22 23.77 0.155 640
 642 3 -30.39 85.39 23.8 0.183 641
 643 3 -30.24 85.47 23.77 0.217 642
 644 3 -30.06 85.61 23.84 0.236 643
 645 3 -29.8 85.87 23.96 0.325 644
 646 3 -29.69 85.86 24.07 0.274 645
 647 3 -29.53 85.84 24.2 0.245 646
 648 3 -29.44 85.92 24.39 0.233 647
 649 3 -29.33 85.89 24.46 0.258 648
 650 3 -29.1 85.92 24.64 0.24 649
 651 3 -28.97 85.97 24.8 0.217 650
 652 3 -28.81 86.08 25 0.21 651
 653 3 -28.81 86.14 25.16 0.163 652
 654 3 -28.81 86.28 25.23 0.162 653
 655 3 -28.87 86.4 25.29 0.174 654
 656 3 -28.89 86.56 25.32 0.197 655
 657 3 -28.94 86.7 25.48 0.209 656
 658 3 -28.92 86.83 25.66 0.182 657
 659 3 -28.92 86.89 25.8 0.195 658
 660 3 -28.87 86.94 25.98 0.201 659
 661 3 -28.9 86.98 26.14 0.188 660
 662 3 -28.83 87.09 26.25 0.172 661
 663 3 -28.81 87.12 26.38 0.191 662
 664 3 -28.78 87.22 26.52 0.185 663
 665 3 -28.71 87.33 26.66 0.151 664
 666 3 -28.74 87.44 26.76 0.168 665
 667 3 -28.71 87.56 26.88 0.193 666
 668 3 -28.7 87.75 26.97 0.207 667
 669 3 -28.89 87.92 27.67 0.578 668
 670 3 -28.7 87.92 27.83 0.551 669
 671 3 -28.5 87.81 27.94 0.568 670
 672 3 -28.33 87.26 28.61 0.208 671
 673 3 -28.44 87.14 28.71 0.217 672
 674 3 -28.58 87.01 28.79 0.23 673
 675 3 -28.74 86.9 28.91 0.218 674
 676 3 -28.9 86.81 28.98 0.208 675
 677 3 -29.01 86.73 29.13 0.173 676
 678 3 -29.24 86.58 29.25 0.177 677
 679 3 -29.46 86.5 29.34 0.163 678
 680 3 -29.65 86.42 29.32 0.21 679
 681 3 -29.76 86.4 29.39 0.301 680
 682 3 -29.85 86.3 29.45 0.367 681
 683 3 -29.97 86.2 29.54 0.447 682
 684 3 -30.06 86.09 29.59 0.504 683
 685 3 -30.15 85.98 29.66 0.563 684
 686 3 -30.24 86 29.8 0.614 685
 687 3 -30.31 85.98 29.88 0.654 686
 688 3 -30.56 86.12 30.07 0.448 687
 689 3 -30.65 86.73 30.3 0.094 688
 690 3 -30.81 86.79 30.36 0.121 689
 691 3 -30.92 86.77 30.45 0.111 690
 692 3 -31.01 86.79 30.57 0.081 691
 693 3 -31.03 86.84 30.8 0.113 692
 694 3 -30.99 86.91 30.91 0.134 693
 695 3 -30.99 87.1 31 0.17 694
 696 3 -31.01 87.29 31.07 0.181 695
 697 3 -31.1 87.43 31.06 0.143 696
 698 3 -31.33 87.4 31.24 0.093 697
 699 3 -31.49 87.4 31.42 0.137 698
 700 3 -31.58 87.4 31.51 0.168 699
 701 3 -31.71 87.31 31.64 0.241 700
 702 3 -31.43 87.73 31.6 0.113 701
 703 3 -31.36 87.93 31.56 0.07 702
 704 3 -31.23 88.04 31.51 0.103 703
 705 3 -31.16 88.18 31.49 0.124 704
 706 3 -31.87 87.15 31.77 0.155 701
 707 3 -31.93 87.01 31.73 0.000125 706
 708 3 -29.87 85.17 29.36 0.149 687
 709 3 -29.85 85.06 29.39 0.143 708
 710 3 -29.83 84.95 29.45 0.162 709
 711 3 -29.74 84.83 29.48 0.162 710
 712 3 -29.74 84.72 29.55 0.201 711
 713 3 -29.67 84.62 29.64 0.195 712
 714 3 -29.6 84.5 29.68 0.176 713
 715 3 -29.51 84.39 29.68 0.162 714
 716 3 -29.44 84.25 29.7 0.138 715
 717 3 -29.37 84.08 29.66 0.166 716
 718 3 -29.31 83.89 29.68 0.189 717
 719 3 -29.31 83.73 29.73 0.157 718
 720 3 -29.33 83.61 29.75 0.161 719
 721 3 -29.26 83.44 29.68 0.211 720
 722 3 -29.21 83.25 29.61 0.224 721
 723 3 -29.26 83.15 29.59 0.278 722
 724 3 -29.58 83.15 29.73 0.19 723
 725 3 -29.76 83.08 29.84 0.136 724
 726 3 -29.03 82.92 29.45 0.111 723
 727 3 -28.94 82.83 29.32 0.131 726
 728 3 -28.83 82.8 29.18 0.15 727
 729 3 -28.72 82.8 29.14 0.176 728
 730 3 -28.62 83.03 28.89 0.145 729
 731 3 -28.51 83.12 28.93 0.096 730
 732 3 -28.24 83.17 28.95 0.156 731
 733 3 -28.03 83.23 28.95 0.093 732
 734 3 -27.78 83.33 28.93 0.107 733
 735 3 -27.65 83.39 28.93 0.11 734
 736 3 -27.42 83.33 28.8 0.075 735
 737 3 -28.81 82.56 29.18 0.16 729
 738 3 -28.67 82.44 29.11 0.337 737
 739 3 -28.58 82.45 28.98 0.325 738
 740 3 -28.9 82.15 28.8 0.088 739
 741 3 -28.83 82.09 28.7 0.093 740
 742 3 -28.05 82.56 29 0.162 739
 743 3 -27.9 82.59 28.98 0.169 742
 744 3 -27.74 82.7 28.91 0.123 743
 745 3 -27.58 82.75 28.88 0.112 744
 746 3 -27.51 82.89 28.77 0.118 745
 747 3 -27.42 82.94 28.71 0.144 746
 748 3 -27.37 82.98 28.63 0.189 747
 749 3 -27.3 83.06 28.45 0.233 748
 750 3 -27.21 83.11 28.27 0.238 749
 751 3 -26.99 83.17 28.18 0.202 750
 752 3 -26.69 83.09 28.14 0.158 751
 753 3 -26.53 83.06 28.04 0.187 752
 754 3 -26.39 83.06 27.95 0.223 753
 755 3 -26.15 83.14 27.8 0.235 754
 756 3 -25.99 83.17 27.71 0.214 755
 757 3 -25.83 83.19 27.55 0.239 756
 758 3 -25.69 83.25 27.43 0.196 757
 759 3 -25.51 83.28 27.2 0.159 758
 760 3 -25.35 83.26 27.11 0.154 759
 761 3 -28.3 87.81 27.99 0.519 671
 762 3 -28.13 87.84 28.06 0.459 761
 763 3 -27.91 87.92 28.13 0.453 762
 764 3 -27.7 87.98 28.13 0.436 763
 765 3 -27.48 88.01 28.08 0.452 764
 766 3 -27.23 88.06 28.12 0.453 765
 767 3 -27.05 88.06 28.1 0.405 766
 768 3 -26.93 88.14 28.01 0.394 767
 769 3 -26.71 88.25 27.88 0.481 768
 770 3 -26.5 88.3 27.9 0.495 769
 771 3 -26.32 88.39 27.83 0.509 770
 772 3 -26.14 88.44 27.83 0.52 771
 773 3 -25.91 88.48 27.88 0.496 772
 774 3 -25.7 88.56 27.85 0.464 773
 775 3 -25.52 88.61 27.88 0.447 774
 776 3 -25.39 88.64 27.9 0.435 775
 777 3 -25.21 88.72 27.85 0.434 776
 778 3 -25.02 88.73 27.9 0.43 777
 779 3 -24.82 88.69 27.9 0.427 778
 780 3 -24.64 88.69 27.83 0.413 779
 781 3 -24.43 88.64 27.74 0.408 780
 782 3 -24.18 88.66 27.53 0.416 781
 783 3 -23.95 88.74 27.33 0.48 782
 784 3 -23.71 88.72 27.22 0.509 783
 785 3 -23.57 88.67 27.17 0.514 784
 786 3 -23.38 88.76 27.13 0.501 785
 787 3 -23.14 88.86 27.13 0.476 786
 788 3 -22.89 88.94 27.1 0.423 787
 789 3 -22.66 89 27.03 0.48 788
 790 3 -22.45 89.06 26.9 0.571 789
 791 3 -22.25 89.06 26.7 0.603 790
 792 3 -22.07 89.03 26.69 0.612 791
 793 3 -21.91 88.92 26.74 0.635 792
 794 3 -21.73 88.9 26.63 0.675 793
 795 3 -21.48 88.98 26.56 0.667 794
 796 3 -21.3 88.89 26.51 0.689 795
 797 3 -21.13 88.9 26.56 0.639 796
 798 3 -20.95 88.95 26.63 0.64 797
 799 3 -20.8 88.95 26.65 0.639 798
 800 3 -20.61 88.98 26.6 0.603 799
 801 3 -20.38 89.03 26.63 0.561 800
 802 3 -20.2 89.05 26.56 0.563 801
 803 3 -20 89.09 26.56 0.558 802
 804 3 -19.77 89.14 26.54 0.569 803
 805 3 -19.57 89.22 26.53 0.52 804
 806 3 -19.36 89.23 26.54 0.509 805
 807 3 -19.14 89.33 26.42 0.551 806
 808 3 -18.91 89.45 26.26 0.453 807
 809 3 -18.91 90.05 26.33 0.035 808
 810 3 -19.02 90.03 26.4 0.077 809
 811 3 -18.71 89.36 26.35 0.488 808
 812 3 -18.55 89.39 26.37 0.443 811
 813 3 -18.43 89.39 26.37 0.395 812
 814 3 -18.29 89.51 26.28 0.453 813
 815 3 -18.09 89.62 26.2 0.437 814
 816 3 -17.82 89.67 26.19 0.48 815
 817 3 -17.66 89.78 26.13 0.501 816
 818 3 -17.43 89.83 26.04 0.51 817
 819 3 -17.25 89.88 25.94 0.526 818
 820 3 -17.02 89.85 25.9 0.488 819
 821 3 -16.84 89.93 25.79 0.501 820
 822 3 -16.68 90 25.72 0.454 821
 823 3 -16.48 90.13 25.54 0.521 822
 824 3 -16.34 90.19 25.54 0.559 823
 825 3 -15.98 90.14 25.4 0.612 824
 826 3 -15.7 90.16 25.42 0.654 825
 827 3 -15.59 90.29 25.38 0.673 826
 828 3 -15.43 90.38 25.33 0.645 827
 829 3 -15.27 90.39 25.42 0.619 828
 830 3 -15.12 90.47 25.42 0.603 829
 831 3 -14.96 90.57 25.42 0.555 830
 832 3 -14.8 90.61 25.47 0.529 831
 833 3 -14.62 90.61 25.63 0.545 832
 834 3 -14.39 90.14 26.38 0.099 833
 835 3 -14.43 90.02 26.56 0.125 834
 836 3 -14.44 89.89 26.79 0.152 835
 837 3 -14.53 89.77 26.99 0.133 836
 838 3 -14.57 89.6 27.13 0.134 837
 839 3 -14.6 89.44 27.26 0.127 838
 840 3 -14.6 89.35 27.31 0.142 839
 841 3 -14.62 89.24 27.35 0.149 840
 842 3 -14.68 89.14 27.49 0.177 841
 843 3 -14.77 89.04 27.62 0.177 842
 844 3 -14.76 88.94 27.65 0.184 843
 845 3 -14.87 88.74 27.58 0.149 844
 846 3 -14.89 88.55 27.6 0.172 845
 847 3 -14.81 88.36 27.58 0.174 846
 848 3 -14.87 88.22 27.65 0.132 847
 849 3 -15.01 88.07 27.76 0.119 848
 850 3 -15.07 87.94 27.87 0.1 849
 851 3 -15.16 87.83 27.99 0.118 850
 852 3 -15.12 87.72 28.08 0.144 851
 853 3 -15.14 87.46 28.11 0.127 852
 854 3 -15.15 87.33 28.13 0.135 853
 855 3 -15.08 87.14 28.04 0.169 854
 856 3 -15.1 87.02 28 0.232 855
 857 3 -14.98 86.96 28.02 0.286 856
 858 3 -15.33 86.8 28 0.127 857
 859 3 -15.49 86.74 27.96 0.125 858
 860 3 -15.61 86.69 27.86 0.204 859
 861 3 -15.69 86.6 27.86 0.211 860
 862 3 -15.87 86.61 28 0.146 861
 863 3 -15.97 86.56 27.93 0.126 862
 864 3 -16.06 86.53 27.84 0.104 863
 865 3 -16.12 86.45 27.82 0.114 864
 866 3 -16.37 86.39 27.79 0.222 865
 867 3 -16.22 86.34 27.59 0.144 866
 868 3 -17.01 86.34 27.82 0.124 866
 869 3 -17.15 86.25 27.82 0.21 868
 870 3 -17.37 86.19 27.88 0.186 869
 871 3 -17.49 86.08 27.95 0.23 870
 872 3 -17.42 85.76 27.86 0.112 871
 873 3 -17.46 85.62 27.88 0.048 872
 874 3 -17.89 86.19 28.04 0.147 871
 875 3 -18.08 86.08 28.16 0.117 874
 876 3 -18.24 86.05 28.25 0.122 875
 877 3 -18.35 86.11 28.38 0.044 876
 878 3 -14.44 87.05 28.07 0.114 857
 879 3 -14.31 87.02 28.05 0.197 878
 880 3 -14.19 87.07 28.09 0.171 879
 881 3 -14.04 87.16 28.09 0.161 880
 882 3 -13.91 86.94 28.16 0.073 881
 883 3 -13.77 86.85 28.09 0.099 882
 884 3 -13.71 86.71 28.11 0.137 883
 885 3 -13.72 86.52 28.16 0.119 884
 886 3 -13.74 86.36 28.14 0.084 885
 887 3 -14.02 87.44 28 0.072 881
 888 3 -13.97 87.52 27.89 0.086 887
 889 3 -13.96 87.6 27.79 0.088 888
 890 3 -14.47 88.41 27.44 0.085 847
 891 3 -14.31 88.41 27.38 0.099 890
 892 3 -14.52 90.72 25.63 0.508 833
 893 3 -14.37 90.85 25.56 0.494 892
 894 3 -14.21 90.99 25.51 0.482 893
 895 3 -14.04 91.04 25.49 0.497 894
 896 3 -13.85 91.14 25.4 0.491 895
 897 3 -13.65 91.22 25.26 0.545 896
 898 3 -13.44 91.22 25.22 0.528 897
 899 3 -13.2 91.22 25.24 0.538 898
 900 3 -12.98 91.29 25.17 0.525 899
 901 3 -12.74 91.35 25.06 0.521 900
 902 3 -12.63 91.46 25.08 0.56 901
 903 3 -12.47 91.5 25.06 0.594 902
 904 3 -12.29 91.58 25.01 0.559 903
 905 3 -12.13 91.72 24.92 0.554 904
 906 3 -11.96 91.79 24.94 0.578 905
 907 3 -11.85 91.94 24.97 0.598 906
 908 3 -11.71 92.02 24.97 0.643 907
 909 3 -11.56 92.13 24.99 0.64 908
 910 3 -11.4 92.18 25.01 0.623 909
 911 3 -11.26 92.11 25.1 0.606 910
 912 3 -11.06 92.1 25.06 0.567 911
 913 3 -10.91 92.13 25.1 0.537 912
 914 3 -10.71 92.19 25.13 0.522 913
 915 3 -10.61 92.19 25.26 0.532 914
 916 3 -10.46 92.19 25.35 0.571 915
 917 3 -10.3 92.21 25.38 0.605 916
 918 3 -9.88 92.16 25.38 0.607 917
 919 3 -9.4 91.93 25.38 0.214 918
 920 3 -9.44 91.82 25.38 0.11 919
 921 3 -9.4 91.68 25.35 0.132 920
 922 3 -9.36 91.59 25.31 0.063 921
 923 3 -9.86 92.27 25.4 0.575 922
 924 3 -9.36 92.07 24.99 0.077 923
 925 3 -9.72 92.38 25.44 0.55 918
 926 3 -9.62 92.57 25.4 0.546 925
 927 3 -9.49 92.76 25.38 0.546 926
 928 3 -9.34 92.76 25.42 0.537 927
 929 3 -9.21 92.95 25.42 0.545 928
 930 3 -8.96 92.96 25.31 0.562 929
 931 3 -8.76 93.04 25.28 0.578 930
 932 3 -8.63 93.09 25.26 0.564 931
 933 3 -8.47 93.29 25.19 0.632 932
 934 3 -8.37 93.45 25.2 0.692 933
 935 3 -8.32 93.42 25.35 0.7 934
 936 3 -8.18 93.4 25.33 0.62 935
 937 3 -8.04 93.57 25.31 0.743 936
 938 3 -7.95 93.63 25.38 0.722 937
 939 3 -7.75 93.79 25.33 0.735 938
 940 3 -7.7 93.96 25.38 0.71 939
 941 3 -7.58 94.18 25.37 0.608 940
 942 3 -7.5 94.1 25.44 0.66 941
 943 3 -7.46 93.99 25.67 0.633 942
 944 3 -7.41 94.01 25.79 0.602 943
 945 3 -7.2 94.01 25.76 0.592 944
 946 3 -7.01 94.21 25.83 0.633 945
 947 3 -6.91 94.15 25.87 0.596 946
 948 3 -6.76 94.12 25.97 0.599 947
 949 3 -6.7 94.03 26.1 0.558 948
 950 3 -6.66 93.98 26.26 0.524 949
 951 3 -6.54 93.93 26.37 0.526 950
 952 3 -6.46 93.88 26.49 0.487 951
 953 3 -6.36 93.82 26.62 0.483 952
 954 3 -6.21 93.63 26.83 0.444 953
 955 3 -6.11 93.51 27.03 0.445 954
 956 3 -5.93 93.48 27.12 0.456 955
 957 3 -5.71 93.49 27.13 0.452 956
 958 3 -5.57 93.57 27.2 0.455 957
 959 3 -5.37 93.54 27.2 0.464 958
 960 3 -5.13 93.59 27.19 0.471 959
 961 3 -5 93.71 27.22 0.439 960
 962 3 -4.89 93.73 27.35 0.453 961
 963 3 -4.7 93.68 27.49 0.568 962
 964 3 -4.57 93.92 27.42 0.55 963
 965 3 -4.5 94.07 27.47 0.532 964
 966 3 -4.38 94.1 27.56 0.529 965
 967 3 -4.21 94.18 27.58 0.502 966
 968 3 -4 94.18 27.65 0.564 967
 969 3 -3.89 94.24 27.74 0.551 968
 970 3 -3.75 94.46 27.69 0.557 969
 971 3 -3.63 94.54 27.76 0.596 970
 972 3 -3.54 94.65 27.81 0.638 971
 973 3 -3.44 94.82 27.76 0.712 972
 974 3 -3.29 94.81 27.83 0.68 973
 975 3 -3.21 95.01 27.83 0.702 974
 976 3 -2.96 95.01 27.72 0.645 975
 977 3 -2.9 95.1 27.78 0.634 976
 978 3 -2.79 95.18 27.81 0.59 977
 979 3 -2.63 95.2 27.81 0.571 978
 980 3 -2.52 95.12 27.94 0.544 979
 981 3 -2.38 95.18 27.99 0.541 980
 982 3 -2.27 95.18 28.15 0.524 981
 983 3 -2.12 95.15 28.26 0.503 982
 984 3 -1.92 95.12 28.44 0.486 983
 985 3 -1.75 95.26 28.54 0.597 984
 986 3 -1.56 95.29 28.6 0.642 985
 987 3 -1.35 95.31 28.78 0.693 986
 988 3 -1.13 95.18 29.2 0.807 987
 989 3 -0.74 94.6 30.15 0.285 988
 990 3 -0.66 94.43 30.28 0.307 989
 991 3 -0.61 94.26 30.31 0.302 990
 992 3 -0.42 94.12 30.47 0.272 991
 993 3 -0.45 93.88 30.58 0.246 992
 994 3 -0.56 93.74 30.67 0.23 993
 995 3 -0.57 93.59 30.74 0.195 994
 996 3 -0.54 93.42 30.78 0.149 995
 997 3 -0.39 93.35 30.95 0.102 996
 998 3 -0.29 93.26 31.01 0.105 997
 999 3 -0.28 93.13 31.1 0.121 998
 1000 3 -0.22 92.99 31.17 0.16 999
 1001 3 -0.22 92.87 31.29 0.165 1000
 1002 3 -0.16 92.73 31.35 0.189 1001
 1003 3 -0.04 92.65 31.49 0.131 1002
 1004 3 0.01 92.56 31.6 0.169 1003
 1005 3 0.04 92.43 31.72 0.179 1004
 1006 3 0.11 92.32 31.85 0.22 1005
 1007 3 0.23 92.24 31.9 0.261 1006
 1008 3 0.26 92.15 32.07 0.224 1007
 1009 3 -0.05 92.07 32.3 0.059 1008
 1010 3 -0.11 91.99 32.39 0.077 1009
 1011 3 -0.16 91.87 32.44 0.083 1010
 1012 3 -0.16 91.73 32.51 0.068 1011
 1013 3 -0.18 91.57 32.55 0.087 1012
 1014 3 -0.14 91.4 32.52 0.065 1013
 1015 3 0.37 92.07 32.02 0.164 1008
 1016 3 0.14 92.21 32.33 0.085 1015
 1017 3 0.17 92.24 32.52 0.095 1016
 1018 3 0.23 92.26 32.75 0.098 1017
 1019 3 0.2 92.29 32.9 0.101 1018
 1020 3 0.2 92.23 33.04 0.137 1019
 1021 3 0.14 92.42 33.12 0.000125 1020
 1022 3 0.49 91.96 32.01 0.169 1015
 1023 3 0.61 91.87 32 0.203 1022
 1024 3 0.72 91.78 31.94 0.263 1023
 1025 3 0.9 91.54 32.15 0.241 1024
 1026 3 1.03 91.53 32.3 0.31 1025
 1027 3 1.1 91.43 32.44 0.354 1026
 1028 3 1.25 91.34 32.52 0.36 1027
 1029 3 1.39 91.24 32.52 0.364 1028
 1030 3 1.54 91.18 32.44 0.353 1029
 1031 3 1.63 91.09 32.44 0.31 1030
 1032 3 1.92 91.03 32.39 0.28 1031
 1033 3 2.23 90.96 32.4 0.189 1032
 1034 3 2.44 90.95 32.41 0.204 1033
 1035 3 2.69 91.01 32.51 0.25 1034
 1036 3 2.96 91.01 32.47 0.259 1035
 1037 3 3.17 91.01 32.57 0.224 1036
 1038 3 3.38 91.03 32.52 0.21 1037
 1039 3 3.61 90.99 32.44 0.203 1038
 1040 3 3.75 90.93 32.51 0.241 1039
 1041 3 3.9 90.92 32.54 0.306 1040
 1042 3 4.04 90.95 32.51 0.337 1041
 1043 3 4.28 91.15 32.36 0.188 1042
 1044 3 4.46 91.21 32.32 0.205 1043
 1045 3 4.59 91.15 32.4 0.273 1044
 1046 3 4.71 91.23 32.52 0.336 1045
 1047 3 4.8 91.37 32.58 0.351 1046
 1048 3 4.92 91.43 32.51 0.369 1047
 1049 3 5.01 91.46 32.58 0.385 1048
 1050 3 5.17 91.46 32.65 0.404 1049
 1051 3 4.99 91.38 33.23 0.11 1050
 1052 3 5.42 91.54 32.43 0.28 1050
 1053 3 5.64 91.57 32.37 0.219 1052
 1054 3 5.88 91.63 32.18 0.146 1053
 1055 3 6.04 91.72 32.22 0.155 1054
 1056 3 6.09 91.83 32.22 0.159 1055
 1057 3 6.25 91.92 32.15 0.198 1056
 1058 3 6.38 92.03 32.26 0.134 1057
 1059 3 6.51 92.19 32.36 0.116 1058
 1060 3 6.6 92.25 32.5 0.146 1059
 1061 3 6.71 92.31 32.62 0.169 1060
 1062 3 6.84 92.39 32.66 0.166 1061
 1063 3 6.99 92.48 32.72 0.156 1062
 1064 3 7.16 92.56 32.76 0.149 1063
 1065 3 7.29 92.72 32.73 0.134 1064
 1066 3 7.42 92.83 32.72 0.143 1065
 1067 3 7.54 92.95 32.75 0.166 1066
 1068 3 7.58 93.17 32.72 0.156 1067
 1069 3 7.68 93.31 32.76 0.181 1068
 1070 3 7.72 93.47 32.82 0.18 1069
 1071 3 7.75 93.61 32.94 0.212 1070
 1072 3 7.95 93.66 32.87 0.151 1071
 1073 3 8.15 93.78 32.8 0.107 1072
 1074 3 8.33 93.87 32.79 0.11 1073
 1075 3 8.45 93.98 32.76 0.168 1074
 1076 3 8.59 94.03 32.68 0.207 1075
 1077 3 8.42 93.98 32.29 0.139 1076
 1078 3 8.34 93.92 32.15 0.165 1077
 1079 3 8.36 94.06 31.89 0.115 1078
 1080 3 8.42 94.11 31.74 0.088 1079
 1081 3 8.35 94.03 31.54 0.069 1080
 1082 3 8.37 93.95 31.44 0.126 1081
 1083 3 8.32 93.89 31.35 0.083 1082
 1084 3 8.75 94.09 32.9 0.099 1076
 1085 3 8.89 94.14 32.97 0.103 1084
 1086 3 9.02 94.22 32.93 0.112 1085
 1087 3 9.19 94.33 32.87 0.138 1086
 1088 3 9.37 94.33 32.83 0.171 1087
 1089 3 9.66 94.36 32.75 0.17 1088
 1090 3 9.93 94.36 32.76 0.152 1089
 1091 3 10.1 94.42 32.72 0.151 1090
 1092 3 10.24 94.53 32.71 0.149 1091
 1093 3 10.3 94.69 32.68 0.16 1092
 1094 3 10.35 94.84 32.69 0.146 1093
 1095 3 10.5 94.86 32.79 0.108 1094
 1096 3 10.7 94.86 32.79 0.153 1095
 1097 3 10.84 94.94 32.82 0.139 1096
 1098 3 11.03 95.03 32.83 0.107 1097
 1099 3 11.26 95.17 32.76 0.153 1098
 1100 3 11.42 95.28 32.69 0.158 1099
 1101 3 11.66 95.47 32.57 0.16 1100
 1102 3 11.75 95.53 32.48 0.179 1101
 1103 3 12.02 95.47 32.36 0.098 1102
 1104 3 12.25 95.53 32.22 0.108 1103
 1105 3 12.47 95.67 32.15 0.132 1104
 1106 3 12.61 95.78 32.12 0.181 1105
 1107 3 12.67 95.92 32.08 0.242 1106
 1108 3 12.87 95.94 31.94 0.192 1107
 1109 3 13.03 96.03 31.87 0.125 1108
 1110 3 13.19 96.09 31.81 0.116 1109
 1111 3 13.34 96.12 31.79 0.111 1110
 1112 3 13.49 96.19 31.87 0.115 1111
 1113 3 13.62 96.28 31.81 0.092 1112
 1114 3 13.76 96.36 31.85 0.127 1113
 1115 3 13.83 96.45 31.76 0.152 1114
 1116 3 13.93 96.58 31.74 0.125 1115
 1117 3 14.01 96.7 31.75 0.133 1116
 1118 3 14.1 96.78 31.78 0.096 1117
 1119 3 14.21 96.83 31.75 0.081 1118
 1120 3 14.31 96.91 31.75 0.085 1119
 1121 3 14.4 97.04 31.77 0.104 1120
 1122 3 14.52 97.1 31.77 0.09 1121
 1123 3 14.62 97.21 31.71 0.099 1122
 1124 3 14.67 97.3 31.66 0.1 1123
 1125 3 14.83 97.32 31.55 0.123 1124
 1126 3 14.91 97.38 31.46 0.135 1125
 1127 3 14.92 97.54 31.37 0.156 1126
 1128 3 14.85 97.66 31.23 0.124 1127
 1129 3 14.94 97.76 31.16 0.089 1128
 1130 3 15.04 97.93 31.07 0.12 1129
 1131 3 15.17 98.05 31.03 0.105 1130
 1132 3 15.31 98.19 30.96 0.111 1131
 1133 3 15.43 98.26 30.91 0.146 1132
 1134 3 15.56 98.32 30.84 0.158 1133
 1135 3 15.65 98.4 30.77 0.133 1134
 1136 3 15.78 98.57 30.77 0.088 1135
 1137 3 15.92 98.66 30.75 0.103 1136
 1138 3 15.98 98.76 30.82 0.085 1137
 1139 3 16.17 99.07 30.8 0.177 1138
 1140 3 16.07 99.13 30.69 0.167 1139
 1141 3 15.98 99.26 30.66 0.081 1140
 1142 3 15.93 99.38 30.61 0.066 1141
 1143 3 16.33 99.1 30.89 0.15 1139
 1144 3 16.42 99.13 31 0.142 1143
 1145 3 16.61 99.3 31.09 0.14 1144
 1146 3 16.74 99.38 31.05 0.126 1145
 1147 3 16.85 99.44 31.02 0.127 1146
 1148 3 16.95 99.6 31.03 0.128 1147
 1149 3 17.11 99.69 30.98 0.163 1148
 1150 3 17.26 99.8 31 0.15 1149
 1151 3 17.35 99.9 31.02 0.121 1150
 1152 3 17.61 99.99 31.03 0.147 1151
 1153 3 17.7 99.99 31.14 0.188 1152
 1154 3 17.86 100.19 31.23 0.213 1153
 1155 3 18.02 100.3 31.34 0.242 1154
 1156 3 18.13 100.4 31.41 0.217 1155
 1157 3 18.22 100.49 31.5 0.168 1156
 1158 3 18.29 100.6 31.57 0.15 1157
 1159 3 18.36 100.79 31.62 0.11 1158
 1160 3 18.45 100.88 31.66 0.115 1159
 1161 3 18.58 100.99 31.71 0.116 1160
 1162 3 18.67 101.08 31.77 0.116 1161
 1163 3 18.77 101.19 31.82 0.11 1162
 1164 3 18.99 101.29 31.82 0.103 1163
 1165 3 19.1 101.49 31.84 0.092 1164
 1166 3 19.27 101.58 31.8 0.134 1165
 1167 3 19.38 101.69 31.71 0.099 1166
 1168 3 19.49 101.79 31.66 0.118 1167
 1169 3 19.72 101.88 31.75 0.155 1168
 1170 3 19.9 101.99 31.8 0.125 1169
 1171 3 20.08 102.08 31.84 0.118 1170
 1172 3 20.24 102.19 31.88 0.097 1171
 1173 3 20.45 102.29 31.89 0.128 1172
 1174 3 20.58 102.38 31.96 0.171 1173
 1175 3 20.72 102.49 31.99 0.161 1174
 1176 3 20.83 102.47 32.07 0.172 1175
 1177 3 20.95 102.57 32.08 0.15 1176
 1178 3 21.06 102.68 32.11 0.101 1177
 1179 3 21.22 102.77 32.24 0.1 1178
 1180 3 21.38 102.88 32.33 0.121 1179
 1181 3 21.61 102.97 32.4 0.107 1180
 1182 3 21.76 103.07 32.5 0.091 1181
 1183 3 21.92 103.18 32.46 0.122 1182
 1184 3 22.08 103.27 32.43 0.111 1183
 1185 3 22.17 103.38 32.4 0.092 1184
 1186 3 22.35 103.47 32.35 0.135 1185
 1187 3 22.45 103.57 32.35 0.139 1186
 1188 3 22.63 103.68 32.39 0.146 1187
 1189 3 22.83 103.77 32.43 0.179 1188
 1190 3 23.04 103.88 32.53 0.177 1189
 1191 3 23.13 103.96 32.53 0.165 1190
 1192 3 23.17 104.07 32.61 0.116 1191
 1193 3 23.31 104.27 32.56 0.124 1192
 1194 3 23.49 104.36 32.56 0.118 1193
 1195 3 23.68 104.46 32.68 0.109 1194
 1196 3 23.83 104.46 32.79 0.109 1195
 1197 3 23.97 104.57 32.83 0.109 1196
 1198 3 24.11 104.57 32.93 0.115 1197
 1199 3 24.24 104.65 33 0.123 1198
 1200 3 24.33 104.76 33.08 0.131 1199
 1201 3 24.45 104.86 33.29 0.155 1200
 1202 3 24.48 104.96 33.38 0.138 1201
 1203 3 24.59 105.05 33.51 0.188 1202
 1204 3 24.62 105.16 33.61 0.21 1203
 1205 3 24.62 105.35 33.78 0.217 1204
 1206 3 24.66 105.46 33.96 0.199 1205
 1207 3 24.66 105.55 34.11 0.158 1206
 1208 3 24.73 105.66 34.21 0.134 1207
 1209 3 24.82 105.85 34.24 0.101 1208
 1210 3 25.37 106.44 34.46 0.493 1209
 1211 3 25.5 106.74 34.63 0.409 1210
 1212 3 25.55 106.85 34.71 0.434 1211
 1213 3 25.59 106.85 34.84 0.403 1212
 1214 3 25.75 107.05 34.98 0.377 1213
 1215 3 25.82 107.15 35.06 0.34 1214
 1216 3 26.32 107.33 35.2 0.061 1215
 1217 3 26.48 107.54 35.35 0.082 1216
 1218 3 26.52 107.63 35.44 0.083 1217
 1219 3 26.53 107.83 35.48 0.105 1218
 1220 3 26.62 107.94 35.48 0.122 1219
 1221 3 26.68 108.13 35.56 0.085 1220
 1222 3 26.78 108.24 35.6 0.093 1221
 1223 3 26.89 108.32 35.63 0.081 1222
 1224 3 26.96 108.43 35.67 0.084 1223
 1225 3 27.16 108.53 35.7 0.098 1224
 1226 3 27.25 108.62 35.77 0.099 1225
 1227 3 27.34 108.73 35.81 0.086 1226
 1228 3 27.48 108.82 35.88 0.063 1227
 1229 3 27.53 108.93 35.94 0.109 1228
 1230 3 27.55 109.21 36.03 0.097 1229
 1231 3 27.59 109.31 36.09 0.085 1230
 1232 3 27.61 109.51 36.23 0.09 1231
 1233 3 27.64 109.62 36.3 0.11 1232
 1234 3 27.66 109.81 36.38 0.135 1233
 1235 3 27.71 110.01 36.35 0.11 1234
 1236 3 27.73 110.21 36.42 0.108 1235
 1237 3 27.71 110.42 36.46 0.125 1236
 1238 3 27.71 110.62 36.5 0.089 1237
 1239 3 27.68 110.82 36.57 0.082 1238
 1240 3 27.71 110.93 36.66 0.092 1239
 1241 3 27.75 111.13 36.78 0.121 1240
 1242 3 27.8 111.32 36.88 0.1 1241
 1243 3 27.87 111.43 36.96 0.096 1242
 1244 3 25.44 106.35 34.3 0.302 1210
 1245 3 25.44 106.34 34.2 0.169 1244
 1246 3 25.55 106.34 34.09 0.000125 1245
 1247 3 3.98 90.59 32.83 0.306 1042
 1248 3 3.84 90.46 33.15 0.139 1247
 1249 3 3.71 90.29 33.32 0.172 1248
 1250 3 3.59 90.12 33.4 0.154 1249
 1251 3 3.56 90.04 33.46 0.139 1250
 1252 3 3.59 89.93 33.62 0.146 1251
 1253 3 3.65 89.82 33.77 0.188 1252
 1254 3 3.61 89.71 33.91 0.218 1253
 1255 3 3.52 89.65 34.01 0.248 1254
 1256 3 3.84 89.54 34.22 0.16 1255
 1257 3 4.02 89.42 34.33 0.175 1256
 1258 3 4.1 89.34 34.4 0.193 1257
 1259 3 4.25 89.26 34.51 0.157 1258
 1260 3 4.34 89.21 34.65 0.141 1259
 1261 3 4.41 89.13 34.73 0.17 1260
 1262 3 4.43 89.04 34.83 0.239 1261
 1263 3 4.59 89.04 34.9 0.229 1262
 1264 3 4.88 89.03 34.98 0.186 1263
 1265 3 5 88.96 35.04 0.185 1264
 1266 3 5.09 88.9 35.15 0.192 1265
 1267 3 5.2 88.82 35.19 0.206 1266
 1268 3 5.39 88.79 35.27 0.185 1267
 1269 3 5.55 88.78 35.3 0.231 1268
 1270 3 5.67 88.7 35.34 0.18 1269
 1271 3 5.75 88.62 35.4 0.178 1270
 1272 3 5.87 88.56 35.41 0.207 1271
 1273 3 5.96 88.54 35.5 0.271 1272
 1274 3 6.08 88.87 35.76 0.115 1273
 1275 3 6.18 88.96 35.87 0.127 1274
 1276 3 6.26 89.1 35.87 0.131 1275
 1277 3 6.35 89.2 35.87 0.143 1276
 1278 3 6.49 89.21 35.89 0.117 1277
 1279 3 6.71 89.26 35.91 0.000125 1278
 1280 3 5.99 88.29 35.46 0.201 1273
 1281 3 6.13 88.13 35.44 0.18 1280
 1282 3 6.28 88.09 35.47 0.195 1281
 1283 3 6.38 88.01 35.51 0.187 1282
 1284 3 6.54 87.74 35.41 0.152 1283
 1285 3 6.63 87.57 35.33 0.136 1284
 1286 3 6.63 87.45 35.28 0.169 1285
 1287 3 6.62 87.29 35.23 0.181 1286
 1288 3 6.69 87.17 35.15 0.211 1287
 1289 3 6.73 87.07 35.06 0.241 1288
 1290 3 6.53 86.93 34.97 0.161 1289
 1291 3 6.46 86.9 34.74 0.095 1290
 1292 3 6.42 86.87 34.56 0.086 1291
 1293 3 6.37 86.74 34.45 0.077 1292
 1294 3 6.33 86.71 34.3 0.092 1293
 1295 3 6.24 86.65 34.22 0.098 1294
 1296 3 6.23 86.63 34.1 0.119 1295
 1297 3 6.11 86.62 34.01 0.213 1296
 1298 3 5.82 86.65 33.94 0.093 1297
 1299 3 5.65 86.57 33.85 0.138 1298
 1300 3 5.53 86.54 33.77 0.159 1299
 1301 3 5.46 86.48 33.66 0.152 1300
 1302 3 5.16 86.29 33.72 0.119 1301
 1303 3 5.04 86.15 33.63 0.107 1302
 1304 3 4.87 86.06 33.59 0.056 1303
 1305 3 4.77 85.96 33.52 0.07 1304
 1306 3 4.66 85.9 33.55 0.094 1305
 1307 3 4.53 85.84 33.53 0.000125 1306
 1308 3 5.66 86.65 33.45 0.055 1301
 1309 3 5.84 86.7 33.33 0.071 1308
 1310 3 5.96 86.81 33.23 0.08 1309
 1311 3 6.06 86.87 33.13 0.086 1310
 1312 3 7.12 87.17 34.97 0.113 1289
 1313 3 7.23 87.18 34.84 0.051 1312
 1314 3 7.4 87.2 34.74 0.074 1313
 1315 3 7.58 87.21 34.7 0.109 1314
 1316 3 7.74 87.21 34.66 0.104 1315
 1317 3 7.9 87.15 34.52 0.112 1316
 1318 3 7.98 87.07 34.44 0.153 1317
 1319 3 8.08 87.06 34.41 0.258 1318
 1320 3 8.07 86.63 34.44 0.112 1319
 1321 3 8.13 86.52 34.38 0.139 1320
 1322 3 8.31 86.53 34.34 0.099 1321
 1323 3 8.33 87.44 34.28 0.075 1319
 1324 3 8.43 87.55 34.19 0.088 1323
 1325 3 8.45 87.69 34.19 0.136 1324
 1326 3 8.52 87.83 34.22 0.06 1325
 1327 3 8.52 87.94 34.14 0.06 1326
 1328 3 8.59 88.19 34.16 0.124 1327
 1329 3 8.57 88.31 34.22 0.097 1328
 1330 3 8.5 88.41 34.21 0.078 1329
 1331 3 8.6 88.47 34.26 0.044 1330
 1332 3 5.01 88.6 35.05 0.068 1267
 1333 3 4.88 88.51 35.04 0.054 1332
 1334 3 3.11 89.56 34.08 0.131 1255
 1335 3 2.84 89.46 34.21 0.142 1334
 1336 3 2.65 89.43 34.29 0.122 1335
 1337 3 2.54 89.4 34.29 0.102 1336
 1338 3 2.42 89.32 34.37 0.13 1337
 1339 3 2.25 89.26 34.51 0.113 1338
 1340 3 2.13 89.18 34.64 0.115 1339
 1341 3 2.06 89.09 34.69 0.13 1340
 1342 3 2.11 88.84 34.79 0.089 1341
 1343 3 2.01 88.79 34.9 0.091 1342
 1344 3 1.88 88.65 34.84 0.093 1343
 1345 3 1.79 88.59 34.8 0.055 1344
 1346 3 1.56 88.46 34.79 0.112 1345
 1347 3 1.41 88.38 34.86 0.11 1346
 1348 3 1.29 88.31 34.9 0.133 1347
 1349 3 1.2 88.23 34.97 0.000125 1348
 1350 3 1.76 89.13 34.72 0.114 1341
 1351 3 1.64 89.15 34.79 0.14 1350
 1352 3 1.53 89.1 34.84 0.099 1351
 1353 3 1.31 89.12 34.93 0.121 1352
 1354 3 1.17 89.03 35.07 0.144 1353
 1355 3 0.97 89.03 35.09 0.144 1354
 1356 3 0.93 88.87 35.26 0.088 1355
 1357 3 0.84 88.79 35.33 0.072 1356
 1358 3 0.74 88.67 35.41 0.09 1357
 1359 3 0.68 88.59 35.47 0.09 1358
 1360 3 0.69 88.46 35.46 0.112 1359
 1361 3 0.67 88.34 35.54 0.167 1360
 1362 3 0.56 88.25 35.61 0.185 1361
 1363 3 0.74 89.03 35.04 0.137 1355
 1364 3 0.65 88.98 35.14 0.148 1363
 1365 3 0.32 89.09 35.05 0.082 1364
 1366 3 0.2 89.12 35.01 0.073 1365
 1367 3 0.14 89.17 34.94 0.139 1366
 1368 3 0.09 89.09 34.86 0.151 1367
 1369 3 0.01 88.99 34.73 0.126 1368
 1370 3 -0.02 88.96 34.65 0.087 1369
 1371 3 -0.05 88.93 34.48 0.065 1370
 1372 3 -0.02 89.01 34.26 0.076 1371
 1373 3 -0.69 93.35 30.54 0.071 996
 1374 3 -0.81 93.28 30.53 0.104 1373
 1375 3 -0.89 93.18 30.47 0.108 1374
 1376 3 -0.99 93.1 30.44 0.13 1375
 1377 3 -0.98 92.98 30.47 0.101 1376
 1378 3 -0.08 94.37 30.37 0.068 992
 1379 3 0 94.45 30.4 0.083 1378
 1380 3 0.07 94.43 30.33 0.032 1379
 1381 3 0.2 94.43 30.37 0.073 1380
 1382 3 0.32 94.53 30.29 0.079 1381
 1383 3 0.38 94.63 30.28 0.067 1382
 1384 3 0.53 94.71 30.26 0.063 1383
 1385 3 0.67 94.73 30.15 0.103 1384
 1386 3 0.84 94.76 30.06 0.122 1385
 1387 3 1.04 94.57 30.12 0.086 1386
 1388 3 1.04 94.4 30.13 0.058 1387
 1389 3 1 94.17 30.08 0.121 1388
 1390 3 0.81 94.09 30.15 0.108 1389
 1391 3 0.65 93.93 30.19 0.093 1390
 1392 3 -0.74 94.2 29.99 0.076 991
 1393 3 -0.84 94.06 30.01 0.105 1392
 1394 3 -0.88 93.96 30.01 0.13 1393
 1395 3 -0.95 93.87 29.99 0.161 1394
 1396 3 -1.16 93.87 30.15 0.103 1395
 1397 3 -1.15 93.88 30.26 0.076 1396
 1398 3 -0.84 93.79 29.81 0.099 1395
 1399 3 -0.9 93.68 29.7 0.082 1398
 1400 3 -0.92 93.7 29.51 0.086 1399
 1401 3 -0.95 93.63 29.42 0.087 1400
 1402 3 -0.94 93.57 29.29 0.073 1401
 1403 3 -0.93 93.57 29.17 0.065 1402
 1404 3 -1.07 95.29 29.19 0.797 988
 1405 3 -1.05 95.4 29.13 0.837 1404
 1406 3 -0.99 95.57 29.03 0.828 1405
 1407 3 -0.86 95.67 29.01 0.828 1406
 1408 3 -0.72 95.73 29.03 0.772 1407
 1409 3 -0.68 95.84 29.03 0.763 1408
 1410 3 -0.54 95.9 29.04 0.732 1409
 1411 3 -0.45 96.04 29.01 0.696 1410
 1412 3 -0.34 96.21 28.87 0.698 1411
 1413 3 -0.32 96.34 28.9 0.638 1412
 1414 3 -0.4 96.56 28.84 0.586 1413
 1415 3 -0.17 96.71 28.75 0.624 1414
 1416 3 0 96.76 28.82 0.624 1415
 1417 3 -0.01 96.73 29.03 0.527 1416
 1418 3 0.12 96.95 28.87 0.583 1417
 1419 3 0.26 97.13 28.87 0.504 1418
 1420 3 0.24 97.18 29.09 0.528 1419
 1421 3 0.33 97.4 29.09 0.511 1420
 1422 3 0.44 97.48 29.21 0.506 1421
 1423 3 0.46 97.59 29.36 0.525 1422
 1424 3 0.5 97.82 29.39 0.47 1423
 1425 3 0.51 97.99 29.48 0.458 1424
 1426 3 0.56 98.1 29.61 0.478 1425
 1427 3 0.6 98.32 29.62 0.426 1426
 1428 3 0.63 98.46 29.68 0.411 1427
 1429 3 0.7 98.67 29.77 0.348 1428
 1430 3 0.82 98.73 29.89 0.378 1429
 1431 3 0.83 98.9 29.89 0.417 1430
 1432 3 0.91 99.03 29.96 0.471 1431
 1433 3 0.98 99.18 30.09 0.418 1432
 1434 3 1.08 99.29 30.3 0.369 1433
 1435 3 1.12 99.35 30.21 0.386 1434
 1436 3 1.28 99.4 30.44 0.434 1435
 1437 3 1.36 99.48 30.52 0.461 1436
 1438 3 1.42 99.56 30.66 0.429 1437
 1439 3 1.61 99.63 30.89 0.452 1438
 1440 3 1.78 99.65 30.93 0.56 1439
 1441 3 1.96 99.67 31.21 0.575 1440
 1442 3 2.32 99.29 31.66 0.09 1441
 1443 3 2.37 99.23 31.75 0.102 1442
 1444 3 2.45 99.12 31.82 0.105 1443
 1445 3 2.45 99.04 31.96 0.097 1444
 1446 3 2.51 98.93 32.06 0.112 1445
 1447 3 2.57 98.87 32.2 0.166 1446
 1448 3 2.43 98.62 32.4 0.102 1447
 1449 3 2.43 98.51 32.45 0.157 1448
 1450 3 2.47 98.37 32.46 0.221 1449
 1451 3 2.57 98.23 32.42 0.202 1450
 1452 3 2.68 98.09 32.39 0.187 1451
 1453 3 3.01 98.09 32.43 0.101 1452
 1454 3 3.14 98.07 32.43 0.102 1453
 1455 3 2.41 98.07 32.6 0.077 1452
 1456 3 2.35 97.92 32.68 0.109 1455
 1457 3 2.35 97.73 32.71 0.152 1456
 1458 3 1.97 97.54 32.86 0.078 1457
 1459 3 1.74 97.51 32.89 0.07 1458
 1460 3 1.62 97.43 32.93 0.052 1459
 1461 3 1.5 97.37 32.92 0.08 1460
 1462 3 1.41 97.4 32.82 0.106 1461
 1463 3 1.41 97.48 32.6 0.068 1462
 1464 3 1.99 99.85 31 0.638 1441
 1465 3 2.03 99.96 31.14 0.635 1464
 1466 3 2.01 100.15 31.16 0.617 1465
 1467 3 2.1 100.26 31.39 0.634 1466
 1468 3 2.24 100.35 31.39 0.674 1467
 1469 3 2.26 100.46 31.5 0.643 1468
 1470 3 2.28 100.54 31.66 0.613 1469
 1471 3 2.35 100.65 31.82 0.606 1470
 1472 3 2.43 100.74 31.68 0.627 1471
 1473 3 2.47 100.95 31.68 0.55 1472
 1474 3 2.53 101.24 31.75 0.399 1473
 1475 3 2.57 101.45 31.78 0.42 1474
 1476 3 2.59 101.65 31.82 0.466 1475
 1477 3 2.68 101.84 31.84 0.463 1476
 1478 3 2.64 102.04 31.89 0.468 1477
 1479 3 2.6 102.24 31.96 0.453 1478
 1480 3 2.66 102.34 31.96 0.481 1479
 1481 3 2.68 102.45 32.03 0.462 1480
 1482 3 2.78 102.54 32.15 0.431 1481
 1483 3 2.89 102.65 32.21 0.417 1482
 1484 3 2.91 102.84 32.33 0.454 1483
 1485 3 3.03 102.95 32.39 0.469 1484
 1486 3 2.95 103.04 32.65 0.534 1485
 1487 3 2.97 103.23 32.71 0.532 1486
 1488 3 2.99 103.23 32.9 0.576 1487
 1489 3 2.99 103.34 33.25 0.659 1488
 1490 3 2.93 103.34 33.46 0.646 1489
 1491 3 2.99 103.54 33.57 0.618 1490
 1492 3 2.95 103.53 33.85 0.542 1491
 1493 3 2.93 103.73 33.88 0.56 1492
 1494 3 2.99 103.82 33.99 0.585 1493
 1495 3 2.97 103.93 34 0.555 1494
 1496 3 3.05 104.03 34.08 0.535 1495
 1497 3 3.12 104.23 34.07 0.539 1496
 1498 3 3.1 104.32 34.11 0.491 1497
 1499 3 3.1 104.53 34.11 0.467 1498
 1500 3 3.14 104.62 34.24 0.444 1499
 1501 3 3.16 104.82 34.26 0.437 1500
 1502 3 3.22 104.93 34.39 0.462 1501
 1503 3 3.23 105.12 34.39 0.496 1502
 1504 3 3.31 105.32 34.5 0.563 1503
 1505 3 3.21 105.43 34.56 0.55 1504
 1506 3 3.23 105.53 34.6 0.54 1505
 1507 3 3.23 105.73 34.69 0.504 1506
 1508 3 3.21 105.93 34.73 0.509 1507
 1509 3 3.17 106.03 34.74 0.546 1508
 1510 3 3.15 106.12 34.7 0.574 1509
 1511 3 3.15 106.32 34.77 0.603 1510
 1512 3 3.15 106.43 34.85 0.605 1511
 1513 3 3.1 106.53 34.95 0.569 1512
 1514 3 3.17 106.62 34.95 0.561 1513
 1515 3 3.17 106.93 34.81 0.6 1514
 1516 3 3.23 107.12 34.85 0.639 1515
 1517 3 3.25 107.32 34.77 0.685 1516
 1518 3 3.31 107.53 34.74 0.73 1517
 1519 3 3.35 107.73 34.66 0.733 1518
 1520 3 3.44 108.03 34.62 0.701 1519
 1521 3 3.46 108.23 34.64 0.744 1520
 1522 3 3.48 108.43 34.67 0.755 1521
 1523 3 3.4 108.73 34.63 0.765 1522
 1524 3 3.54 108.93 34.53 0.753 1523
 1525 3 3.58 109.12 34.55 0.725 1524
 1526 3 3.75 109.43 34.44 0.76 1525
 1527 3 3.73 109.53 34.5 0.857 1526
 1528 3 3.83 109.82 34.38 0.859 1527
 1529 3 3.86 110.03 34.38 0.913 1528
 1530 3 3.96 110.23 34.37 0.921 1529
 1531 3 4.02 110.53 34.39 0.874 1530
 1532 3 3.9 110.62 34.57 0.882 1531
 1533 3 3.17 110.21 35.62 0.124 1532
 1534 3 3.13 110.21 35.82 0.085 1533
 1535 3 3.04 110.12 35.87 0.058 1534
 1536 3 2.96 110.01 35.95 0.116 1535
 1537 3 2.81 110.12 35.99 0.116 1536
 1538 3 2.67 110.21 36.07 0.105 1537
 1539 3 2.6 110.42 36.09 0.084 1538
 1540 3 2.63 110.62 36.06 0.12 1539
 1541 3 2.63 110.92 36.07 0.089 1540
 1542 3 2.61 111.12 36.13 0.066 1541
 1543 3 2.58 111.32 36.03 0.107 1542
 1544 3 2.56 111.32 35.92 0.078 1543
 1545 3 3.94 110.93 34.62 0.821 1532
 1546 3 3.92 111.03 34.67 0.793 1545
 1547 3 3.96 111.21 34.78 0.749 1546
 1548 3 3.92 111.32 34.84 0.695 1547
 1549 3 3.92 111.51 34.88 0.687 1548
 1550 3 3.96 111.71 34.94 0.67 1549
 1551 3 4.02 111.82 34.98 0.678 1550
 1552 3 4.2 112.12 34.87 0.711 1551
 1553 3 4.15 112.21 34.91 0.695 1552
 1554 3 4.16 112.42 34.81 0.653 1553
 1555 3 4.3 112.71 34.84 0.627 1554
 1556 3 4.44 113.01 34.95 0.72 1555
 1557 3 4.48 113.12 34.99 0.746 1556
 1558 3 4.59 113.32 35.13 0.758 1557
 1559 3 4.81 113.62 35.06 0.781 1558
 1560 3 4.95 113.82 35.17 0.719 1559
 1561 3 4.87 113.82 35.52 0.731 1560
 1562 3 5.1 114.32 35.16 0.987 1561
 1563 3 4.92 114.32 35.26 0.983 1562
 1564 3 4.95 114.51 35.55 1.026 1563
 1565 3 4.71 114.2 37.18 0.113 1564
 1566 3 4.66 114.09 37.39 0.075 1565
 1567 3 4.65 113.99 37.6 0.088 1566
 1568 3 4.58 113.9 37.75 0.08 1567
 1569 3 4.49 113.9 37.89 0.091 1568
 1570 3 4.41 113.79 38.09 0.119 1569
 1571 3 4.32 113.79 38.31 0.131 1570
 1572 3 4.28 113.68 38.57 0.12 1571
 1573 3 4.32 113.59 38.73 0.000125 1572
 1574 3 4.87 114.51 35.8 0.939 1564
 1575 3 4.79 114.71 35.88 0.767 1574
 1576 3 4.82 114.81 35.98 0.669 1575
 1577 3 4.75 114.9 36.02 0.567 1576
 1578 3 4.7 115.01 36.12 0.53 1577
 1579 3 4.7 115.1 36.29 0.44 1578
 1580 3 4.67 115.31 36.31 0.374 1579
 1581 3 4.7 115.51 36.31 0.386 1580
 1582 3 4.67 115.81 36.37 0.435 1581
 1583 3 4.63 116.01 36.44 0.479 1582
 1584 3 4.71 116.1 36.48 0.532 1583
 1585 3 4.7 116.4 36.54 0.604 1584
 1586 3 4.88 116.51 36.51 0.548 1585
 1587 3 4.99 116.51 36.56 0.441 1586
 1588 3 5.12 116.6 36.58 0.354 1587
 1589 3 5.13 116.81 36.69 0.334 1588
 1590 3 5.12 117.09 36.83 0.299 1589
 1591 3 5.19 117.2 36.87 0.28 1590
 1592 3 5.21 117.29 37.01 0.255 1591
 1593 3 5.28 117.4 37.12 0.267 1592
 1594 3 5.28 117.59 37.3 0.282 1593
 1595 3 5.24 117.79 37.26 0.399 1594
 1596 3 5.28 117.9 37.47 0.449 1595
 1597 3 5.4 117.99 37.68 0.521 1596
 1598 3 5.2 118.29 37.98 0.67 1597
 1599 3 5.28 118.4 37.91 0.662 1598
 1600 3 5.36 118.49 37.86 0.594 1599
 1601 3 5.4 118.59 37.91 0.36 1600
 1602 3 5.46 118.79 37.94 0.28 1601
 1603 3 5.57 118.9 37.73 0.226 1602
 1604 3 5.61 118.99 37.77 0.146 1603
 1605 3 5.7 119.2 37.73 0.11 1604
 1606 3 5.79 119.29 37.8 0.12 1605
 1607 3 5.86 119.48 37.79 0.162 1606
 1608 3 5.85 119.59 37.66 0.163 1607
 1609 3 5.95 119.79 37.63 0.174 1608
 1610 3 6.24 120.09 37.41 0.345 1609
 1611 3 6.44 120.29 37.27 0.281 1610
 1612 3 6.54 120.49 37.3 0.245 1611
 1613 3 6.67 120.59 37.27 0.211 1612
 1614 3 6.81 120.79 37.23 0.184 1613
 1615 3 6.94 120.79 37.08 0.237 1614
 1616 3 7.03 120.9 37.02 0.281 1615
 1617 3 7.13 120.99 37.01 0.332 1616
 1618 3 7.2 121.29 37.13 0.305 1617
 1619 3 6.92 121.29 37.54 0.078 1618
 1620 3 6.86 121.38 37.59 0.071 1619
 1621 3 6.74 121.38 37.73 0.12 1620
 1622 3 6.62 121.38 37.9 0.124 1621
 1623 3 6.45 121.48 38.05 0.096 1622
 1624 3 6.37 121.48 38.15 0.088 1623
 1625 3 6.2 121.48 38.19 0.067 1624
 1626 3 6.07 121.59 38.31 0.097 1625
 1627 3 5.95 121.59 38.37 0.08 1626
 1628 3 7.38 121.4 36.93 0.238 1618
 1629 3 7.66 121.59 36.81 0.227 1628
 1630 3 7.82 121.7 36.73 0.215 1629
 1631 3 8.07 121.79 36.65 0.167 1630
 1632 3 8.15 121.9 36.63 0.149 1631
 1633 3 8.27 121.99 36.54 0.173 1632
 1634 3 8.34 122.09 36.48 0.181 1633
 1635 3 8.45 122.2 36.44 0.17 1634
 1636 3 8.59 122.29 36.4 0.15 1635
 1637 3 8.73 122.29 36.34 0.193 1636
 1638 3 8.96 122.4 36.26 0.172 1637
 1639 3 9.2 122.4 36.2 0.193 1638
 1640 3 9.42 122.4 36.18 0.166 1639
 1641 3 9.68 122.49 35.98 0.142 1640
 1642 3 9.8 122.48 35.9 0.163 1641
 1643 3 9.97 122.48 35.77 0.21 1642
 1644 3 10.21 122.48 35.74 0.21 1643
 1645 3 10.41 122.58 35.63 0.181 1644
 1646 3 10.57 122.58 35.63 0.18 1645
 1647 3 10.38 122.28 35.43 0.118 1646
 1648 3 10.35 122.19 35.33 0.067 1647
 1649 3 10.69 122.78 35.62 0.167 1646
 1650 3 10.81 122.89 35.59 0.172 1649
 1651 3 10.95 122.98 35.51 0.168 1650
 1652 3 11.04 122.89 35.54 0.19 1651
 1653 3 11.29 123.19 35.44 0.117 1652
 1654 3 11.46 123.19 35.4 0.159 1653
 1655 3 11.59 123.28 35.37 0.161 1654
 1656 3 11.77 123.39 35.28 0.235 1655
 1657 3 11.94 123.48 35.08 0.209 1656
 1658 3 12.05 123.58 34.97 0.239 1657
 1659 3 12.11 123.69 34.86 0.216 1658
 1660 3 12.19 123.78 34.72 0.223 1659
 1661 3 12.38 123.8 34.61 0.18 1660
 1662 3 12.56 123.89 34.47 0.149 1661
 1663 3 12.81 124 34.33 0.186 1662
 1664 3 12.93 124.09 34.22 0.185 1663
 1665 3 13.04 124.2 34.15 0.161 1664
 1666 3 13.24 124.3 34.03 0.185 1665
 1667 3 13.4 124.39 33.97 0.207 1666
 1668 3 13.54 124.39 33.89 0.182 1667
 1669 3 13.71 124.5 33.8 0.144 1668
 1670 3 13.95 124.5 33.61 0.178 1669
 1671 3 14.1 124.59 33.54 0.17 1670
 1672 3 14.23 124.7 33.47 0.181 1671
 1673 3 14.34 124.8 33.4 0.155 1672
 1674 3 14.43 124.8 33.35 0.164 1673
 1675 3 14.56 124.89 33.21 0.121 1674
 1676 3 14.62 125 33.18 0.131 1675
 1677 3 14.8 125.09 33.04 0.162 1676
 1678 3 14.93 125.2 32.96 0.158 1677
 1679 3 15.04 125.3 32.93 0.165 1678
 1680 3 15.13 125.39 32.79 0.165 1679
 1681 3 15.29 125.49 32.68 0.198 1680
 1682 3 15.46 125.49 32.58 0.257 1681
 1683 3 15.63 125.6 32.43 0.298 1682
 1684 3 15.77 125.6 32.3 0.325 1683
 1685 3 15.96 125.69 32.14 0.421 1684
 1686 3 16.11 125.8 32 0.417 1685
 1687 3 16.25 125.9 31.86 0.39 1686
 1688 3 16.36 125.99 31.77 0.406 1687
 1689 3 16.52 125.99 31.68 0.367 1688
 1690 3 16.55 125.8 31.54 0.237 1689
 1691 3 16.8 126.49 31.77 0.19 1689
 1692 3 16.95 126.6 31.75 0.164 1691
 1693 3 17.16 126.69 31.7 0.174 1692
 1694 3 17.39 126.8 31.59 0.191 1693
 1695 3 17.54 126.9 31.61 0.228 1694
 1696 3 17.7 126.99 31.63 0.183 1695
 1697 3 17.91 127.1 31.54 0.174 1696
 1698 3 18.04 127.19 31.43 0.17 1697
 1699 3 18.2 127.3 31.38 0.169 1698
 1700 3 18.34 127.4 31.34 0.147 1699
 1701 3 18.59 127.4 31.2 0.171 1700
 1702 3 18.68 127.49 31.06 0.204 1701
 1703 3 18.71 127.6 30.99 0.253 1702
 1704 3 19.14 127.49 31.06 0.13 1703
 1705 3 19.39 127.6 31 0.177 1704
 1706 3 19.52 127.69 30.97 0.149 1705
 1707 3 19.75 127.69 30.95 0.181 1706
 1708 3 19.88 127.9 30.86 0.183 1707
 1709 3 20.02 127.99 30.75 0.203 1708
 1710 3 20.2 127.99 30.63 0.207 1709
 1711 3 20.41 128.1 30.5 0.149 1710
 1712 3 20.59 128.19 30.43 0.16 1711
 1713 3 20.86 128.29 30.34 0.216 1712
 1714 3 21 128.19 30.38 0.25 1713
 1715 3 21.2 128.19 30.31 0.247 1714
 1716 3 21.43 128.38 30.11 0.229 1715
 1717 3 21.55 128.49 30 0.206 1716
 1718 3 21.61 128.49 29.9 0.198 1717
 1719 3 21.68 128.59 29.9 0.176 1718
 1720 3 21.8 128.68 29.79 0.161 1719
 1721 3 21.93 128.78 29.79 0.162 1720
 1722 3 22.05 128.88 29.66 0.152 1721
 1723 3 22.25 128.99 29.56 0.149 1722
 1724 3 22.41 129.09 29.43 0.156 1723
 1725 3 22.59 129.09 29.31 0.19 1724
 1726 3 22.71 129.18 29.29 0.21 1725
 1727 3 22.86 129.28 29.2 0.212 1726
 1728 3 22.98 129.38 29.11 0.172 1727
 1729 3 23.18 129.4 28.9 0.181 1728
 1730 3 23.29 129.5 28.79 0.187 1729
 1731 3 23.52 129.4 28.7 0.2 1730
 1732 3 23.71 129.4 28.54 0.171 1731
 1733 3 23.88 129.5 28.45 0.206 1732
 1734 3 23.98 129.5 28.36 0.208 1733
 1735 3 24.09 129.59 28.24 0.26 1734
 1736 3 24.3 129.69 28.22 0.348 1735
 1737 3 24.39 129.69 28.13 0.387 1736
 1738 3 24.63 129.8 28.06 0.402 1737
 1739 3 24.77 129.8 27.9 0.404 1738
 1740 3 25.05 129.8 27.86 0.333 1739
 1741 3 25.32 129.8 27.75 0.194 1740
 1742 3 25.45 129.9 27.63 0.137 1741
 1743 3 25.59 129.9 27.47 0.157 1742
 1744 3 25.73 129.9 27.25 0.085 1743
 1745 3 26 130.09 27.06 0.173 1744
 1746 3 26.14 130.21 26.86 0.174 1745
 1747 3 26.25 130.31 26.68 0.203 1746
 1748 3 26.45 130.5 26.59 0.193 1747
 1749 3 26.63 130.6 26.52 0.203 1748
 1750 3 26.8 130.7 26.5 0.226 1749
 1751 3 26.91 130.89 26.45 0.238 1750
 1752 3 26.94 130.99 26.43 0.246 1751
 1753 3 26.83 131.09 26.86 0.091 1752
 1754 3 26.76 131.19 26.97 0.069 1753
 1755 3 26.62 131.3 27.02 0.076 1754
 1756 3 26.53 131.4 27.16 0.087 1755
 1757 3 26.4 131.5 27.29 0.092 1756
 1758 3 27.19 130.99 26.2 0.23 1752
 1759 3 27.37 130.99 26 0.233 1758
 1760 3 27.67 130.99 25.77 0.104 1759
 1761 3 27.81 130.99 25.63 0.121 1760
 1762 3 27.99 130.98 25.54 0.167 1761
 1763 3 28.26 131.09 25.41 0.178 1762
 1764 3 28.51 131.09 25.36 0.177 1763
 1765 3 28.72 131.19 25.27 0.134 1764
 1766 3 28.87 131.19 25.18 0.158 1765
 1767 3 29.08 131.19 25.13 0.157 1766
 1768 3 29.35 131.19 24.99 0.171 1767
 1769 3 29.51 131.29 24.88 0.166 1768
 1770 3 29.74 131.38 24.74 0.19 1769
 1771 3 29.92 131.5 24.63 0.209 1770
 1772 3 30.12 131.5 24.5 0.208 1771
 1773 3 30.3 131.6 24.43 0.21 1772
 1774 3 30.51 131.6 24.36 0.212 1773
 1775 3 30.76 131.69 24.22 0.249 1774
 1776 3 31.01 131.69 24.16 0.197 1775
 1777 3 31.4 131.79 24.04 0.179 1776
 1778 3 31.62 131.79 24 0.191 1777
 1779 3 31.85 131.89 23.91 0.153 1778
 1780 3 31.99 131.89 23.86 0.15 1779
 1781 3 32.17 132 23.85 0.12 1780
 1782 3 32.31 132.1 23.83 0.153 1781
 1783 3 32.49 132.18 23.76 0.093 1782
 1784 3 32.59 132.28 23.74 0.109 1783
 1785 3 32.74 132.38 23.69 0.144 1784
 1786 3 32.93 132.49 23.64 0.158 1785
 1787 3 33.1 132.59 23.58 0.159 1786
 1788 3 33.27 132.78 23.46 0.144 1787
 1789 3 33.38 132.78 23.3 0.157 1788
 1790 3 33.54 132.88 23.24 0.158 1789
 1791 3 33.68 132.99 23.17 0.156 1790
 1792 3 33.82 133.09 23.05 0.155 1791
 1793 3 34 133.18 22.96 0.189 1792
 1794 3 34.14 133.28 22.76 0.243 1793
 1795 3 34.2 133.49 22.65 0.251 1794
 1796 3 34.28 133.59 22.53 0.254 1795
 1797 3 34.41 133.68 22.3 0.183 1796
 1798 3 34.53 133.78 22.08 0.173 1797
 1799 3 34.67 133.8 21.92 0.143 1798
 1800 3 34.78 133.8 21.76 0.125 1799
 1801 3 34.91 133.8 21.58 0.145 1800
 1802 3 35.06 133.9 21.44 0.139 1801
 1803 3 35.24 133.9 21.35 0.184 1802
 1804 3 35.35 134 21.24 0.239 1803
 1805 3 35.53 134 21.07 0.274 1804
 1806 3 35.71 133.9 20.98 0.318 1805
 1807 3 35.75 133.9 20.87 0.373 1806
 1808 3 35.67 133.3 21.19 0.118 1807
 1809 3 35.71 133.09 21.21 0.093 1808
 1810 3 35.63 132.9 21.32 0.05 1809
 1811 3 35.6 132.8 21.4 0.083 1810
 1812 3 35.53 132.69 21.42 0.07 1811
 1813 3 35.46 132.59 21.48 0.109 1812
 1814 3 35.45 132.5 21.57 0.000125 1813
 1815 3 35.96 134.09 20.69 0.284 1807
 1816 3 36.14 134.19 20.58 0.248 1815
 1817 3 36.39 134.5 20.35 0.135 1816
 1818 3 36.53 134.6 20.19 0.195 1817
 1819 3 36.71 134.81 20.01 0.18 1818
 1820 3 36.95 134.9 19.87 0.149 1819
 1821 3 37.07 134.9 19.76 0.105 1820
 1822 3 37.28 134.99 19.57 0.231 1821
 1823 3 37.46 135.09 19.46 0.249 1822
 1824 3 37.61 135.09 19.33 0.314 1823
 1825 3 37.75 135.09 19.3 0.334 1824
 1826 3 37.92 134.99 19.33 0.37 1825
 1827 3 38.21 135.09 19.28 0.319 1826
 1828 3 38.6 134.8 19.53 0.146 1827
 1829 3 38.89 134.8 19.55 0.173 1828
 1830 3 39.16 134.8 19.49 0.108 1829
 1831 3 39.24 134.89 19.46 0.056 1830
 1832 3 38.11 135.49 18.94 0.133 1827
 1833 3 38.34 135.49 18.78 0.162 1832
 1834 3 38.53 135.59 18.62 0.184 1833
 1835 3 38.64 135.71 18.42 0.174 1834
 1836 3 38.67 135.8 18.26 0.168 1835
 1837 3 38.78 136.01 18.14 0.159 1836
 1838 3 38.81 135.9 17.98 0.128 1837
 1839 3 38.85 135.9 17.82 0.141 1838
 1840 3 38.91 135.9 17.67 0.145 1839
 1841 3 39.06 136.01 17.49 0.144 1840
 1842 3 39.14 136.01 17.4 0.117 1841
 1843 3 39.32 136.21 17.24 0.171 1842
 1844 3 39.53 136.21 17.08 0.162 1843
 1845 3 39.74 136.32 16.87 0.136 1844
 1846 3 39.88 136.42 16.74 0.154 1845
 1847 3 40.03 136.42 16.64 0.137 1846
 1848 3 40.2 136.52 16.48 0.191 1847
 1849 3 40.39 136.61 16.35 0.224 1848
 1850 3 40.59 136.71 16.23 0.186 1849
 1851 3 40.74 136.82 16.17 0.176 1850
 1852 3 40.88 136.92 16.03 0.197 1851
 1853 3 41.03 137.02 15.92 0.223 1852
 1854 3 41.21 137.11 15.75 0.272 1853
 1855 3 41.34 137.11 15.64 0.265 1854
 1856 3 41.45 137.21 15.45 0.268 1855
 1857 3 41.21 137.23 15.15 0.051 1856
 1858 3 41.31 137.11 15 0.054 1857
 1859 3 41.43 137.11 14.87 0.000125 1858
 1860 3 41.66 137.31 15.41 0.21 1856
 1861 3 41.78 137.41 15.34 0.203 1860
 1862 3 41.88 137.41 15.23 0.182 1861
 1863 3 42 137.51 15.03 0.181 1862
 1864 3 42.16 137.61 14.85 0.158 1863
 1865 3 42.24 137.82 14.59 0.079 1864
 1866 3 42.28 137.82 14.49 0.106 1865
 1867 3 42.39 137.91 14.4 0.109 1866
 1868 3 42.53 138.01 14.25 0.171 1867
 1869 3 42.75 138.11 14 0.15 1868
 1870 3 42.81 138.32 13.92 0.218 1869
 1871 3 42.81 138.32 13.67 0.257 1870
 1872 3 42.88 138.53 13.6 0.302 1871
 1873 3 42.93 138.63 13.42 0.486 1872
 1874 3 43.17 138.82 13.15 0.263 1873
 1875 3 43.31 138.82 12.9 0.179 1874
 1876 3 43.41 138.92 12.68 0.133 1875
 1877 3 43.48 139.03 12.35 0.092 1876
 1878 3 43.46 139.04 12.23 0.08 1877
 1879 3 43.45 139.04 12.07 0.073 1878
 1880 3 43.43 138.94 11.93 0.072 1879
 1881 3 43.39 138.94 11.8 0.083 1880
 1882 3 43.38 138.83 11.71 0.108 1881
 1883 3 43.36 138.73 11.62 0.114 1882
 1884 3 43.42 138.63 11.41 0.113 1883
 1885 3 43.45 138.54 11.24 0.086 1884
 1886 3 43.53 138.54 11.07 0.101 1885
 1887 3 43.68 138.64 10.88 0.12 1886
 1888 3 43.77 138.75 10.74 0.094 1887
 1889 3 6.37 119.99 36.9 0.073 1611
 1890 3 6.12 120.2 37.41 0.149 1610
 1891 3 5.62 118.99 37.3 0.093 1603
 1892 3 5.78 118.99 37.13 0.069 1891
 1893 3 5.87 118.9 36.98 0.113 1892
 1894 3 5.94 118.99 36.9 0.066 1893
 1895 3 4.79 118.98 38.65 0.159 1598
 1896 3 4.69 119.09 38.72 0.155 1895
 1897 3 4.58 119.09 38.8 0.184 1896
 1898 3 4.45 119.18 38.81 0.213 1897
 1899 3 4.28 119.18 38.9 0.241 1898
 1900 3 4.31 119.29 39.09 0.195 1899
 1901 3 4.28 119.38 39.2 0.22 1900
 1902 3 4.2 119.39 39.29 0.23 1901
 1903 3 4.13 119.49 39.48 0.252 1902
 1904 3 4.03 119.49 39.59 0.233 1903
 1905 3 4.01 119.58 39.7 0.208 1904
 1906 3 3.91 119.58 39.8 0.215 1905
 1907 3 3.84 119.58 39.94 0.251 1906
 1908 3 3.7 119.58 40.05 0.238 1907
 1909 3 3.59 119.58 40.22 0.236 1908
 1910 3 3.47 119.58 40.31 0.262 1909
 1911 3 3.39 119.69 40.41 0.272 1910
 1912 3 3.09 119.58 40.15 0.088 1911
 1913 3 3.03 119.49 40.18 0.121 1912
 1914 3 2.91 119.38 40.12 0.131 1913
 1915 3 2.76 119.29 40.08 0.098 1914
 1916 3 2.64 119.19 40.09 0.068 1915
 1917 3 2.45 119.19 40.13 0.087 1916
 1918 3 2.34 119.19 40.2 0.084 1917
 1919 3 2.24 119.08 40.26 0.095 1918
 1920 3 2.2 118.99 40.31 0.145 1919
 1921 3 2.28 118.88 40.34 0.099 1920
 1922 3 2.37 118.69 40.41 0.117 1921
 1923 3 2.43 118.58 40.51 0.125 1922
 1924 3 2.32 118.38 40.48 0.093 1923
 1925 3 2.37 118.29 40.58 0.000125 1924
 1926 3 3.45 119.69 40.61 0.227 1911
 1927 3 3.53 119.79 40.76 0.244 1926
 1928 3 3.47 119.77 40.9 0.223 1927
 1929 3 3.45 119.77 41.06 0.261 1928
 1930 3 3.45 119.77 41.22 0.324 1929
 1931 3 3.45 119.88 41.31 0.356 1930
 1932 3 3.28 119.88 41.49 0.313 1931
 1933 3 3.12 119.88 41.68 0.28 1932
 1934 3 2.87 119.88 41.86 0.227 1933
 1935 3 2.76 119.97 41.97 0.182 1934
 1936 3 2.55 119.88 42.23 0.254 1935
 1937 3 2.43 119.86 42.4 0.252 1936
 1938 3 2.28 119.77 42.55 0.243 1937
 1939 3 2.02 119.47 42.41 0.081 1938
 1940 3 1.96 119.27 42.45 0.103 1939
 1941 3 1.98 119.07 42.48 0.158 1940
 1942 3 2.18 119.66 42.76 0.186 1938
 1943 3 2.12 119.66 42.98 0.185 1942
 1944 3 2.08 119.57 43.09 0.218 1943
 1945 3 2.01 119.47 43.29 0.225 1944
 1946 3 1.84 119.47 43.45 0.224 1945
 1947 3 1.75 119.47 43.55 0.232 1946
 1948 3 1.66 119.36 43.73 0.218 1947
 1949 3 1.49 119.35 43.83 0.218 1948
 1950 3 1.39 119.35 44.05 0.21 1949
 1951 3 1.4 119.25 44.19 0.193 1950
 1952 3 1.31 119.25 44.3 0.242 1951
 1953 3 1.2 119.25 44.48 0.227 1952
 1954 3 0.98 119.26 44.72 0.179 1953
 1955 3 0.9 119.26 44.83 0.167 1954
 1956 3 0.96 119.26 44.97 0.177 1955
 1957 3 0.93 119.26 45.08 0.183 1956
 1958 3 0.91 119.25 45.26 0.201 1957
 1959 3 0.91 119.25 45.48 0.231 1958
 1960 3 0.77 119.25 45.66 0.185 1959
 1961 3 0.72 119.15 45.84 0.211 1960
 1962 3 0.64 119.15 46.04 0.229 1961
 1963 3 0.56 119.15 46.29 0.268 1962
 1964 3 0.52 119.06 46.47 0.28 1963
 1965 3 0.44 119.05 46.68 0.267 1964
 1966 3 0.29 118.95 46.91 0.186 1965
 1967 3 0.2 118.84 47.05 0.171 1966
 1968 3 0.12 118.84 47.19 0.202 1967
 1969 3 0.08 118.75 47.34 0.195 1968
 1970 3 0.01 118.75 47.51 0.191 1969
 1971 3 -0.02 118.55 47.69 0.194 1970
 1972 3 -0.12 118.55 47.86 0.221 1971
 1973 3 -0.18 118.53 47.98 0.236 1972
 1974 3 -0.24 118.44 48.12 0.206 1973
 1975 3 -0.4 118.44 48.29 0.214 1974
 1976 3 -0.51 118.34 48.4 0.196 1975
 1977 3 -0.64 118.44 48.51 0.187 1976
 1978 3 -0.85 118.34 48.59 0.201 1977
 1979 3 -0.97 118.34 48.77 0.248 1978
 1980 3 -1.07 118.34 48.87 0.283 1979
 1981 3 -1.25 118.34 48.98 0.34 1980
 1982 3 -1.38 118.23 49.08 0.375 1981
 1983 3 -1.5 118.23 49.15 0.421 1982
 1984 3 -1.58 118.03 49.26 0.407 1983
 1985 3 -1.72 117.94 49.27 0.431 1984
 1986 3 -1.69 117.84 48.47 0.089 1985
 1987 3 -1.53 117.84 48.37 0.109 1986
 1988 3 -1.47 117.94 48.27 0.064 1987
 1989 3 -1.85 117.73 49.59 0.37 1985
 1990 3 -1.89 117.73 49.73 0.342 1989
 1991 3 -1.89 117.73 49.86 0.326 1990
 1992 3 -1.68 117.83 50.18 0.245 1991
 1993 3 -1.64 117.62 50.37 0.245 1992
 1994 3 -1.64 117.53 50.59 0.243 1993
 1995 3 -1.71 117.42 50.72 0.227 1994
 1996 3 -1.76 117.32 50.86 0.242 1995
 1997 3 -1.87 117.23 51.04 0.306 1996
 1998 3 -1.97 117.12 51.12 0.343 1997
 1999 3 -2.03 117.02 51.12 0.417 1998
 2000 3 -1.68 116.83 50.55 0.192 1999
 2001 3 -1.61 116.73 50.45 0.197 2000
 2002 3 -1.83 116.42 50.44 0.072 2001
 2003 3 -1.93 116.42 50.47 0.112 2002
 2004 3 -2.07 116.43 50.58 0.093 2003
 2005 3 -2.22 116.43 50.63 0.103 2004
 2006 3 -2.41 116.43 50.73 0.138 2005
 2007 3 -2.51 116.43 50.8 0.126 2006
 2008 3 -2.6 116.52 50.98 0.101 2007
 2009 3 -2.26 116.93 51.45 0.336 1999
 2010 3 -2.37 117.02 51.81 0.256 2009
 2011 3 -2.41 116.93 52.08 0.214 2010
 2012 3 -2.39 116.91 52.23 0.29 2011
 2013 3 -2.01 116.91 52.24 0.177 2012
 2014 3 -1.85 116.82 52.34 0.111 2013
 2015 3 -1.97 116.71 52.44 0.098 2014
 2016 3 -2.07 116.62 52.61 0.096 2015
 2017 3 -2.64 116.71 52.4 0.22 2012
 2018 3 -2.72 116.71 52.55 0.206 2017
 2019 3 -2.76 116.62 52.69 0.243 2018
 2020 3 -2.53 116.32 52.66 0.116 2019
 2021 3 -2.53 116.12 52.66 0.118 2020
 2022 3 -2.57 115.91 52.55 0.128 2021
 2023 3 -2.43 115.82 52.49 0.118 2022
 2024 3 -2.26 115.71 52.43 0.107 2023
 2025 3 -2.14 115.51 52.38 0.083 2024
 2026 3 -2.1 115.32 52.44 0.09 2025
 2027 3 -2.07 115.21 52.45 0.105 2026
 2028 3 -2.07 115.12 52.52 0.109 2027
 2029 3 -2.09 114.91 52.59 0.08 2028
 2030 3 -2.01 114.82 52.62 0.122 2029
 2031 3 -1.99 114.71 52.68 0.191 2030
 2032 3 -2.14 114.62 53.02 0.077 2031
 2033 3 -2.2 114.62 53.13 0.057 2032
 2034 3 -2.3 114.4 53.33 0.1 2033
 2035 3 -2.34 114.51 53.49 0.097 2034
 2036 3 -2.35 114.51 53.66 0.04 2035
 2037 3 -2.93 116.71 52.84 0.204 2019
 2038 3 -2.99 116.62 53.02 0.2 2037
 2039 3 -3.05 116.62 53.13 0.197 2038
 2040 3 -3.14 116.62 53.37 0.181 2039
 2041 3 -3.26 116.62 53.52 0.175 2040
 2042 3 -3.35 116.6 53.69 0.185 2041
 2043 3 -3.47 116.6 53.76 0.194 2042
 2044 3 -3.55 116.6 53.91 0.201 2043
 2045 3 -3.64 116.6 54.01 0.204 2044
 2046 3 -3.66 116.51 54.16 0.199 2045
 2047 3 -3.85 116.51 54.38 0.211 2046
 2048 3 -3.93 116.4 54.51 0.231 2047
 2049 3 -4.13 116.4 54.68 0.23 2048
 2050 3 -4.27 116.4 54.76 0.179 2049
 2051 3 -4.22 116.4 54.9 0.207 2050
 2052 3 -4.23 116.4 55.01 0.214 2051
 2053 3 -4.43 116.4 55.19 0.261 2052
 2054 3 -4.44 116.29 55.36 0.241 2053
 2055 3 -4.6 116.2 55.51 0.23 2054
 2056 3 -4.64 116.2 55.69 0.238 2055
 2057 3 -4.84 116.1 55.81 0.23 2056
 2058 3 -4.85 116.1 55.94 0.263 2057
 2059 3 -4.89 116.1 56.12 0.337 2058
 2060 3 -4.97 116 56.24 0.403 2059
 2061 3 -5.05 116.11 56.37 0.439 2060
 2062 3 -5.17 116 56.54 0.478 2061
 2063 3 -5.35 115.89 56.73 0.513 2062
 2064 3 -5.47 115.89 56.87 0.503 2063
 2065 3 -5.54 115.89 57.02 0.49 2064
 2066 3 -5.72 116 57.22 0.463 2065
 2067 3 -5.89 115.89 57.37 0.471 2066
 2068 3 -5.92 115.89 57.56 0.427 2067
 2069 3 -6.14 115.89 57.66 0.399 2068
 2070 3 -6.5 116.1 57.73 0.321 2069
 2071 3 -6.65 116.19 57.84 0.276 2070
 2072 3 -6.76 116.3 57.99 0.252 2071
 2073 3 -6.89 116.39 58.16 0.249 2072
 2074 3 -7.01 116.49 58.29 0.3 2073
 2075 3 -7.14 116.49 58.44 0.342 2074
 2076 3 -7.05 116.78 58.49 0.343 2075
 2077 3 -7.09 116.88 58.63 0.304 2076
 2078 3 -7.08 117.08 58.69 0.309 2077
 2079 3 -7.13 117.28 58.73 0.269 2078
 2080 3 -7.14 117.38 58.76 0.237 2079
 2081 3 -7.17 117.58 58.81 0.217 2080
 2082 3 -7.31 117.78 58.86 0.205 2081
 2083 3 -7.4 117.78 58.98 0.234 2082
 2084 3 -7.61 118.08 58.93 0.245 2083
 2085 3 -7.8 118.19 59.01 0.25 2084
 2086 3 -7.96 118.28 59.12 0.237 2085
 2087 3 -8.01 118.38 59.18 0.266 2086
 2088 3 -8.07 118.49 59.19 0.298 2087
 2089 3 -8.25 118.49 59.36 0.259 2088
 2090 3 -8.4 118.58 59.37 0.246 2089
 2091 3 -8.56 118.58 59.48 0.289 2090
 2092 3 -8.68 118.58 59.55 0.307 2091
 2093 3 -8.93 118.38 59.43 0.057 2092
 2094 3 -9.06 118.38 59.45 0.072 2093
 2095 3 -8.66 118.88 59.59 0.255 2092
 2096 3 -8.73 118.99 59.62 0.274 2095
 2097 3 -8.77 119.08 59.69 0.322 2096
 2098 3 -8.81 119.28 59.72 0.424 2097
 2099 3 -8.85 119.38 59.73 0.409 2098
 2100 3 -8.31 119.69 59.18 0.075 2099
 2101 3 -8.26 119.78 59.13 0.000125 2100
 2102 3 -8.93 119.49 59.87 0.481 2099
 2103 3 -9.32 119.27 60.4 0.181 2102
 2104 3 -9.49 119.28 60.56 0.165 2103
 2105 3 -9.61 119.39 60.72 0.212 2104
 2106 3 -9.69 119.39 60.88 0.224 2105
 2107 3 -9.85 119.48 60.99 0.226 2106
 2108 3 -9.93 119.59 61.12 0.252 2107
 2109 3 -10.07 119.48 61.24 0.28 2108
 2110 3 -10.15 119.59 61.4 0.274 2109
 2111 3 -10.13 119.58 61.62 0.242 2110
 2112 3 -10.26 119.58 61.69 0.256 2111
 2113 3 -10.26 119.78 61.87 0.189 2112
 2114 3 -10.37 119.87 62.05 0.143 2113
 2115 3 -10.5 119.98 62.18 0.164 2114
 2116 3 -10.61 120.08 62.26 0.144 2115
 2117 3 -10.7 120.17 62.34 0.188 2116
 2118 3 -10.82 120.28 62.4 0.239 2117
 2119 3 -10.94 120.37 62.45 0.274 2118
 2120 3 -10.99 120.48 62.55 0.331 2119
 2121 3 -11.07 120.78 62.56 0.259 2120
 2122 3 -11.18 120.98 62.63 0.216 2121
 2123 3 -11.32 121.08 62.69 0.291 2122
 2124 3 -11.4 121.17 62.74 0.332 2123
 2125 3 -11.84 120.78 62.79 0.14 2124
 2126 3 -11.95 120.78 62.83 0.132 2125
 2127 3 -12.2 120.67 62.95 0.137 2126
 2128 3 -12.37 120.67 63.01 0.156 2127
 2129 3 -11.43 121.28 62.76 0.266 2124
 2130 3 -11.53 121.37 62.74 0.235 2129
 2131 3 -11.54 121.37 62.84 0.218 2130
 2132 3 -11.63 121.58 62.83 0.26 2131
 2133 3 -11.65 121.78 62.88 0.244 2132
 2134 3 -11.92 121.87 62.44 0.183 2133
 2135 3 -11.88 121.87 62.3 0.216 2134
 2136 3 -11.91 121.98 62.11 0.228 2135
 2137 3 -11.73 121.89 61.83 0.107 2136
 2138 3 -11.67 121.89 61.66 0.079 2137
 2139 3 -11.62 121.78 61.55 0.077 2138
 2140 3 -11.62 121.78 61.4 0.071 2139
 2141 3 -11.56 121.78 61.22 0.104 2140
 2142 3 -11.51 121.78 61.09 0.07 2141
 2143 3 -12.21 121.98 62.23 0.232 2136
 2144 3 -12.32 122.08 62.23 0.268 2143
 2145 3 -12.41 122.08 62.36 0.192 2144
 2146 3 -12.62 121.87 62.61 0.142 2145
 2147 3 -12.78 121.87 62.69 0.156 2146
 2148 3 -12.95 121.87 62.87 0.127 2147
 2149 3 -13.06 121.78 63.09 0.129 2148
 2150 3 -13.04 121.67 63.23 0.154 2149
 2151 3 -13.1 121.67 63.37 0.214 2150
 2152 3 -13.15 121.67 63.51 0.176 2151
 2153 3 -13.37 121.67 63.62 0.167 2152
 2154 3 -13.53 121.58 63.69 0.137 2153
 2155 3 -13.71 121.58 63.76 0.098 2154
 2156 3 -13.85 121.47 63.93 0.093 2155
 2157 3 -13.93 121.47 64.07 0.09 2156
 2158 3 -14.01 121.56 64.12 0.099 2157
 2159 3 -14.11 121.56 64.23 0.107 2158
 2160 3 -14.21 121.47 64.34 0.145 2159
 2161 3 -14.28 121.48 64.44 0.168 2160
 2162 3 -14.38 121.57 64.54 0.108 2161
 2163 3 -14.51 121.57 64.63 0.091 2162
 2164 3 -14.68 121.57 64.65 0.138 2163
 2165 3 -14.84 121.68 64.71 0.126 2164
 2166 3 -14.95 121.77 64.85 0.138 2165
 2167 3 -15.12 121.88 65.04 0.135 2166
 2168 3 -15.16 121.88 65.21 0.149 2167
 2169 3 -15.25 121.98 65.38 0.15 2168
 2170 3 -15.33 122.07 65.54 0.132 2169
 2171 3 -15.42 122.27 65.63 0.171 2170
 2172 3 -15.56 122.37 65.82 0.184 2171
 2173 3 -15.61 122.57 65.94 0.229 2172
 2174 3 -15.69 122.66 66.12 0.113 2173
 2175 3 -15.62 122.77 66.23 0.15 2174
 2176 3 -15.86 122.77 66.48 0.16 2175
 2177 3 -16.01 122.77 66.56 0.13 2176
 2178 3 -16.14 122.87 66.67 0.144 2177
 2179 3 -16.28 122.96 66.79 0.13 2178
 2180 3 -16.44 122.96 66.84 0.101 2179
 2181 3 -16.55 123.16 66.87 0.106 2180
 2182 3 -16.76 123.27 66.93 0.167 2181
 2183 3 -16.91 123.37 67.01 0.201 2182
 2184 3 -16.96 123.57 67.12 0.156 2183
 2185 3 -17.1 123.66 67.17 0.121 2184
 2186 3 -17.23 123.77 67.23 0.108 2185
 2187 3 -17.35 123.85 67.29 0.12 2186
 2188 3 -17.46 123.85 67.37 0.107 2187
 2189 3 -17.55 124.05 67.42 0.111 2188
 2190 3 -17.69 124.15 67.51 0.131 2189
 2191 3 -17.82 124.26 67.54 0.113 2190
 2192 3 -17.91 124.35 67.59 0.12 2191
 2193 3 -18.03 124.35 67.62 0.152 2192
 2194 3 -18.23 124.35 67.65 0.181 2193
 2195 3 -18.41 124.46 67.75 0.139 2194
 2196 3 -18.55 124.55 67.84 0.138 2195
 2197 3 -18.5 124.76 67.73 0.086 2196
 2198 3 -18.41 124.76 67.64 0.103 2197
 2199 3 -18.39 124.87 67.54 0.048 2198
 2200 3 -18.26 124.87 67.47 0.07 2199
 2201 3 -18.1 124.96 67.45 0.058 2200
 2202 3 -18.69 124.46 67.95 0.169 2196
 2203 3 -18.82 124.46 68.03 0.165 2202
 2204 3 -18.92 124.46 68.17 0.179 2203
 2205 3 -19.07 124.46 68.23 0.205 2204
 2206 3 -19.28 124.36 68.29 0.153 2205
 2207 3 -19.51 124.36 68.34 0.121 2206
 2208 3 -19.66 124.27 68.39 0.132 2207
 2209 3 -19.82 124.27 68.48 0.138 2208
 2210 3 -19.94 124.36 68.64 0.149 2209
 2211 3 -20.1 124.27 68.75 0.164 2210
 2212 3 -20.23 124.27 68.84 0.174 2211
 2213 3 -20.44 124.16 69.06 0.163 2212
 2214 3 -20.66 124.16 69.22 0.144 2213
 2215 3 -20.76 124.06 69.28 0.159 2214
 2216 3 -20.85 124.06 69.36 0.252 2215
 2217 3 -20.94 123.97 69.42 0.277 2216
 2218 3 -21.26 123.66 69.34 0.131 2217
 2219 3 -21.44 123.56 69.51 0.116 2218
 2220 3 -21.57 123.47 69.56 0.123 2219
 2221 3 -21.73 123.36 69.59 0.13 2220
 2222 3 -21.91 123.27 69.67 0.114 2221
 2223 3 -22 123.16 69.75 0.106 2222
 2224 3 -22.1 122.97 69.78 0.102 2223
 2225 3 -22.17 122.86 69.81 0.111 2224
 2226 3 -22.28 122.86 69.87 0.104 2225
 2227 3 -22.36 122.66 69.86 0.108 2226
 2228 3 -22.54 122.66 69.87 0.097 2227
 2229 3 -22.65 122.47 69.9 0.07 2228
 2230 3 -22.74 122.36 69.9 0.072 2229
 2231 3 -22.85 122.27 69.93 0.053 2230
 2232 3 -22.97 122.16 69.96 0.086 2231
 2233 3 -23.11 122.06 70.05 0.085 2232
 2234 3 -23.29 122.06 70.13 0.066 2233
 2235 3 -23.36 122.16 70.16 0.042 2234
 2236 3 -23.67 122.05 70.43 0.068 2235
 2237 3 -23.74 121.95 70.49 0.13 2236
 2238 3 -23.83 121.95 70.55 0.18 2237
 2239 3 -23.9 121.95 70.63 0.224 2238
 2240 3 -24.06 122.16 70.79 0.063 2239
 2241 3 -24.22 122.16 70.77 0.095 2240
 2242 3 -23.97 121.75 70.62 0.19 2239
 2243 3 -24.13 121.66 70.59 0.1 2242
 2244 3 -24.26 121.55 70.73 0.123 2243
 2245 3 -20.87 124.45 69.72 0.092 2217
 2246 3 -20.96 124.55 69.78 0.085 2245
 2247 3 -21.07 124.55 69.81 0.109 2246
 2248 3 -21.17 124.66 69.89 0.126 2247
 2249 3 -21.19 124.75 70.06 0.069 2248
 2250 3 -21.1 124.95 70.14 0.104 2249
 2251 3 -21.1 125.05 70.26 0.098 2250
 2252 3 -21.07 125.16 70.36 0.109 2251
 2253 3 -20.96 125.36 70.42 0.081 2252
 2254 3 -20.96 125.55 70.53 0.072 2253
 2255 3 -15.29 122.46 65.9 0.103 2173
 2256 3 -15.18 122.37 65.98 0.139 2255
 2257 3 -15.03 122.37 65.93 0.102 2256
 2258 3 -12.37 122.18 61.79 0.103 2144
 2259 3 -12.46 122.18 61.66 0.098 2258
 2260 3 -12.42 122.28 61.47 0.08 2259
 2261 3 -11.68 121.97 63.2 0.25 2133
 2262 3 -11.58 122.06 63.34 0.279 2261
 2263 3 -11.57 122.26 63.44 0.26 2262
 2264 3 -11.59 122.37 63.54 0.273 2263
 2265 3 -11.71 122.56 63.44 0.171 2264
 2266 3 -11.85 122.67 63.54 0.167 2265
 2267 3 -11.9 122.87 63.54 0.159 2266
 2268 3 -11.91 122.97 63.65 0.18 2267
 2269 3 -11.95 123.06 63.71 0.18 2268
 2270 3 -11.98 123.17 63.9 0.166 2269
 2271 3 -11.98 123.26 64.06 0.162 2270
 2272 3 -12 123.37 64.17 0.137 2271
 2273 3 -12.03 123.47 64.28 0.153 2272
 2274 3 -12.09 123.67 64.45 0.211 2273
 2275 3 -12.19 123.76 64.56 0.176 2274
 2276 3 -12.23 123.86 64.62 0.122 2275
 2277 3 -12.23 123.95 64.73 0.168 2276
 2278 3 -12.31 124.15 64.81 0.187 2277
 2279 3 -12.35 124.26 64.87 0.22 2278
 2280 3 -12.45 124.36 65.06 0.205 2279
 2281 3 -12.42 124.56 65.14 0.23 2280
 2282 3 -12.5 124.65 65.26 0.227 2281
 2283 3 -12.55 124.76 65.39 0.251 2282
 2284 3 -12.68 124.86 65.53 0.236 2283
 2285 3 -12.75 124.86 65.67 0.286 2284
 2286 3 -12.81 125.06 65.68 0.376 2285
 2287 3 -12.92 125.27 65.81 0.49 2286
 2288 3 -12.94 125.37 65.9 0.524 2287
 2289 3 -13.09 125.35 66.11 0.561 2288
 2290 3 -13.25 125.35 66.26 0.535 2289
 2291 3 -13.55 125.35 66.39 0.472 2290
 2292 3 -13.81 125.46 66.4 0.375 2291
 2293 3 -13.94 125.55 66.48 0.347 2292
 2294 3 -14.02 125.65 66.56 0.359 2293
 2295 3 -14.02 125.85 66.59 0.384 2294
 2296 3 -13.7 126.15 66.45 0.233 2295
 2297 3 -13.32 126.26 66.09 0.247 2296
 2298 3 -13.09 126.46 65.92 0.273 2297
 2299 3 -12.9 126.56 65.73 0.223 2298
 2300 3 -12.68 126.76 65.37 0.086 2299
 2301 3 -12.67 126.86 65.29 0.042 2300
 2302 3 -13.78 126.35 66.64 0.155 2296
 2303 3 -13.75 126.46 66.75 0.143 2302
 2304 3 -13.69 126.76 66.78 0.138 2303
 2305 3 -13.62 126.76 66.93 0.137 2304
 2306 3 -13.59 126.96 67.06 0.098 2305
 2307 3 -13.5 127.05 67.11 0.113 2306
 2308 3 -13.4 127.15 67.08 0.138 2307
 2309 3 -13.33 127.35 67.12 0.232 2308
 2310 3 -13.27 127.46 67.14 0.223 2309
 2311 3 -13.39 127.65 67.14 0.106 2310
 2312 3 -13.37 127.85 66.98 0.07 2311
 2313 3 -13.4 127.96 66.89 0.116 2312
 2314 3 -13.39 128.05 66.81 0.162 2313
 2315 3 -13.36 128.15 66.84 0.147 2314
 2316 3 -13.4 128.36 66.73 0.1 2315
 2317 3 -13.32 128.46 66.68 0.127 2316
 2318 3 -13.15 128.55 66.65 0.089 2317
 2319 3 -12.42 125.36 65.09 0.065 2286
 2320 3 -12.34 125.45 65.04 0.075 2319
 2321 3 -12.3 125.56 65.12 0.128 2320
 2322 3 -12.23 125.56 65.2 0.107 2321
 2323 3 -11.61 122.26 63.85 0.234 2264
 2324 3 -11.76 122.26 64.01 0.176 2323
 2325 3 -11.04 119.98 62.7 0.144 2120
 2326 3 -11.16 119.98 62.79 0.13 2325
 2327 3 -11.26 119.98 62.87 0.146 2326
 2328 3 -11.35 120.08 62.97 0.12 2327
 2329 3 -11.4 120.17 62.91 0.000125 2328
 2330 3 -10.61 119.48 61.66 0.119 2112
 2331 3 -10.77 119.39 61.55 0.042 2330
 2332 3 -10.86 119.28 61.48 0.084 2331
 2333 3 -11.06 119.18 61.45 0.073 2332
 2334 3 -8.56 119.88 59.38 0.171 2102
 2335 3 -8.56 119.99 59.34 0.189 2334
 2336 3 -8.52 120.19 59.33 0.24 2335
 2337 3 -8.51 120.38 59.23 0.385 2336
 2338 3 -8.51 120.49 59.05 0.446 2337
 2339 3 -8.45 120.58 58.99 0.477 2338
 2340 3 -8.29 120.78 58.95 0.447 2339
 2341 3 -8.24 120.88 58.9 0.493 2340
 2342 3 -7.51 120.78 58.84 0.141 2341
 2343 3 -7.34 120.78 58.88 0.000125 2342
 2344 3 -8.41 120.99 58.83 0.379 2341
 2345 3 -8.38 121.19 58.74 0.342 2344
 2346 3 -8.33 121.38 58.68 0.357 2345
 2347 3 -8.32 121.58 58.65 0.343 2346
 2348 3 -8.23 121.69 58.51 0.344 2347
 2349 3 -8.19 121.89 58.52 0.292 2348
 2350 3 -8.11 122.1 58.51 0.274 2349
 2351 3 -8.01 122.19 58.52 0.265 2350
 2352 3 -8.02 122.39 58.52 0.274 2351
 2353 3 -8.06 122.5 58.56 0.29 2352
 2354 3 -8.18 122.69 58.56 0.359 2353
 2355 3 -8.25 122.8 58.51 0.435 2354
 2356 3 -8.26 123 58.47 0.501 2355
 2357 3 -8.33 123.1 58.43 0.397 2356
 2358 3 -8.34 123.3 58.48 0.287 2357
 2359 3 -8.39 123.39 58.55 0.314 2358
 2360 3 -8.34 123.5 58.61 0.341 2359
 2361 3 -8.34 123.78 58.9 0.258 2360
 2362 3 -8.25 124.08 58.98 0.193 2361
 2363 3 -8.28 124.28 59 0.18 2362
 2364 3 -8.25 124.38 59.03 0.172 2363
 2365 3 -8.3 124.58 59.07 0.156 2364
 2366 3 -8.28 124.78 59.19 0.157 2365
 2367 3 -8.35 124.78 59.32 0.166 2366
 2368 3 -8.45 124.99 59.33 0.175 2367
 2369 3 -8.48 125.19 59.37 0.155 2368
 2370 3 -8.42 125.28 59.43 0.133 2369
 2371 3 -8.41 125.38 59.54 0.14 2370
 2372 3 -8.43 125.58 59.61 0.166 2371
 2373 3 -8.42 125.69 59.68 0.142 2372
 2374 3 -8.42 125.78 59.78 0.115 2373
 2375 3 -8.35 125.88 59.97 0.16 2374
 2376 3 -8.32 125.97 60.05 0.196 2375
 2377 3 -8.31 126.17 60.14 0.211 2376
 2378 3 -8.34 126.38 60.36 0.169 2377
 2379 3 -8.34 126.47 60.48 0.146 2378
 2380 3 -8.32 126.58 60.6 0.17 2379
 2381 3 -8.31 126.67 60.67 0.266 2380
 2382 3 -8.25 126.77 60.76 0.34 2381
 2383 3 -8.18 126.97 60.8 0.314 2382
 2384 3 -8.08 127.08 60.83 0.341 2383
 2385 3 -8.1 127.17 60.94 0.351 2384
 2386 3 -8.32 127.27 61.22 0.294 2385
 2387 3 -8.36 127.36 61.28 0.266 2386
 2388 3 -8.42 127.57 61.4 0.225 2387
 2389 3 -8.52 127.78 61.51 0.232 2388
 2390 3 -8.59 127.87 61.67 0.242 2389
 2391 3 -8.64 127.98 61.79 0.225 2390
 2392 3 -8.67 128.08 61.93 0.207 2391
 2393 3 -8.72 128.27 62.08 0.171 2392
 2394 3 -8.8 128.48 62.22 0.148 2393
 2395 3 -8.86 128.58 62.37 0.19 2394
 2396 3 -8.91 128.67 62.5 0.187 2395
 2397 3 -8.91 128.67 62.65 0.177 2396
 2398 3 -8.99 128.76 62.78 0.184 2397
 2399 3 -9 128.86 62.93 0.239 2398
 2400 3 -9 128.96 63.11 0.296 2399
 2401 3 -9.03 129.07 63.29 0.343 2400
 2402 3 -9.14 129.07 63.48 0.398 2401
 2403 3 -9.17 129.16 63.67 0.425 2402
 2404 3 -9.19 129.26 63.84 0.432 2403
 2405 3 -9.28 129.36 63.98 0.458 2404
 2406 3 -9.3 129.45 64.15 0.44 2405
 2407 3 -9.28 129.76 64.31 0.39 2406
 2408 3 -9.33 129.95 64.45 0.342 2407
 2409 3 -9.33 130.05 64.62 0.325 2408
 2410 3 -9.34 130.26 64.72 0.32 2409
 2411 3 -9.35 130.36 64.89 0.342 2410
 2412 3 -9.4 130.54 64.98 0.28 2411
 2413 3 -9.19 130.85 65.09 0.162 2412
 2414 3 -9.09 131.04 65.2 0.159 2413
 2415 3 -9.25 131.14 65.48 0.174 2414
 2416 3 -9.33 131.14 65.62 0.185 2415
 2417 3 -9.42 131.24 65.78 0.173 2416
 2418 3 -9.43 131.45 65.89 0.185 2417
 2419 3 -9.39 131.45 66.01 0.23 2418
 2420 3 -9.39 131.54 66.05 0.297 2419
 2421 3 -8.97 131.54 66.08 0.11 2420
 2422 3 -8.92 131.64 66.17 0.072 2421
 2423 3 -9.6 131.73 66.17 0.176 2420
 2424 3 -9.57 131.94 66.22 0.139 2423
 2425 3 -9.58 132.14 66.3 0.143 2424
 2426 3 -9.49 132.23 66.36 0.14 2425
 2427 3 -9.42 132.44 66.39 0.129 2426
 2428 3 -9.35 132.54 66.49 0.15 2427
 2429 3 -9.29 132.64 66.49 0.175 2428
 2430 3 -9.24 132.83 66.58 0.181 2429
 2431 3 -9.21 132.94 66.57 0.177 2430
 2432 3 -9.16 133.14 66.52 0.185 2431
 2433 3 -9.11 133.33 66.5 0.18 2432
 2434 3 -9.08 133.54 66.52 0.189 2433
 2435 3 -9.08 133.64 66.47 0.172 2434
 2436 3 -8.99 133.94 66.52 0.186 2435
 2437 3 -9.02 134.14 66.52 0.16 2436
 2438 3 -8.96 134.33 66.58 0.201 2437
 2439 3 -8.96 134.44 66.77 0.191 2438
 2440 3 -8.91 134.54 66.86 0.208 2439
 2441 3 -8.8 134.83 66.82 0.128 2440
 2442 3 -8.65 134.94 66.75 0.132 2441
 2443 3 -8.55 134.94 66.63 0.174 2442
 2444 3 -8.46 135.04 66.5 0.138 2443
 2445 3 -8.32 135.14 66.44 0.137 2444
 2446 3 -8.18 135.23 66.44 0.167 2445
 2447 3 -8.01 135.64 66.27 0.186 2446
 2448 3 -7.86 135.73 66.21 0.152 2447
 2449 3 -7.74 135.83 66.13 0.155 2448
 2450 3 -7.66 135.94 66.1 0.167 2449
 2451 3 -7.53 136.14 66.08 0.196 2450
 2452 3 -7.4 136.23 66.05 0.219 2451
 2453 3 -7.24 136.33 66.02 0.238 2452
 2454 3 -6.91 136.23 65.77 0.086 2453
 2455 3 -6.78 136.14 65.77 0.102 2454
 2456 3 -6.69 136.04 65.82 0.139 2455
 2457 3 -6.58 135.94 65.86 0.189 2456
 2458 3 -6.33 136.04 66.11 0.109 2457
 2459 3 -6.17 136.14 66.17 0.123 2458
 2460 3 -6.24 136.13 66.41 0.073 2459
 2461 3 -6.28 136.23 66.46 0.089 2460
 2462 3 -6.28 136.33 66.55 0.075 2461
 2463 3 -5.99 136.04 66.02 0.141 2459
 2464 3 -5.71 136.04 65.96 0.077 2463
 2465 3 -7.09 136.44 66.22 0.275 2453
 2466 3 -7 136.54 66.25 0.25 2465
 2467 3 -6.84 136.64 66.25 0.226 2466
 2468 3 -6.78 136.83 66.25 0.22 2467
 2469 3 -6.62 136.83 66.17 0.217 2468
 2470 3 -6.49 136.94 66.16 0.239 2469
 2471 3 -6.41 137.14 66.19 0.232 2470
 2472 3 -6.42 137.33 66.27 0.197 2471
 2473 3 -6.37 137.44 66.3 0.185 2472
 2474 3 -6.24 137.64 66.36 0.162 2473
 2475 3 -6.12 137.73 66.3 0.153 2474
 2476 3 -6.03 137.83 66.19 0.164 2475
 2477 3 -5.92 137.83 66.08 0.152 2476
 2478 3 -5.86 137.94 65.99 0.151 2477
 2479 3 -5.78 138.14 65.91 0.187 2478
 2480 3 -5.78 138.33 65.86 0.3 2479
 2481 3 -5.78 138.44 65.8 0.337 2480
 2482 3 -5.71 138.54 65.67 0.327 2481
 2483 3 -5.74 138.64 65.55 0.335 2482
 2484 3 -5.73 138.64 65.33 0.346 2483
 2485 3 -5.99 138.35 65.02 0.127 2484
 2486 3 -6.04 138.14 64.94 0.109 2485
 2487 3 -6.19 137.95 64.8 0.139 2486
 2488 3 -6.28 137.85 64.72 0.139 2487
 2489 3 -6.42 137.85 64.66 0.186 2488
 2490 3 -6.52 137.74 64.63 0.228 2489
 2491 3 -6.91 137.64 64.8 0.13 2490
 2492 3 -7.02 137.54 64.78 0.147 2491
 2493 3 -7.12 137.45 64.72 0.088 2492
 2494 3 -7.2 137.35 64.66 0.127 2493
 2495 3 -7.33 137.24 64.63 0.111 2494
 2496 3 -7.42 137.04 64.63 0.087 2495
 2497 3 -7.58 136.95 64.66 0.11 2496
 2498 3 -7.74 136.95 64.61 0.091 2497
 2499 3 -7.9 136.74 64.53 0.092 2498
 2500 3 -8.04 136.76 64.53 0.062 2499
 2501 3 -6.37 137.64 64.25 0.097 2490
 2502 3 -6.38 137.64 64.14 0.000125 2501
 2503 3 -8.53 126.27 60.93 0.099 2382
 2504 3 -8.66 126.17 61.01 0.094 2503
 2505 3 -8.75 125.97 61.08 0.074 2504
 2506 3 -8.86 125.89 61.08 0.092 2505
 2507 3 -9.01 125.78 61.1 0.093 2506
 2508 3 -9.14 125.68 61.1 0.074 2507
 2509 3 -8.34 125.88 59.39 0.12 2374
 2510 3 -8.24 125.88 59.18 0.19 2509
 2511 3 -8.19 125.88 59.05 0.209 2510
 2512 3 -7.97 125.99 58.78 0.099 2511
 2513 3 -7.91 125.99 58.61 0.09 2512
 2514 3 -7.82 126 58.47 0.079 2513
 2515 3 -7.7 126 58.32 0.073 2514
 2516 3 -7.66 126.1 58.25 0.094 2515
 2517 3 -7.63 126.19 58.17 0.087 2516
 2518 3 -8 121.69 58.06 0.109 2348
 2519 3 -7.93 121.8 57.93 0.11 2518
 2520 3 -7.92 121.89 57.8 0.109 2519
 2521 3 -7.86 122.1 57.69 0.127 2520
 2522 3 -7.88 122.19 57.54 0.121 2521
 2523 3 -7.88 122.19 57.38 0.041 2522
 2524 3 -7.29 117.38 59.33 0.131 2083
 2525 3 -7.18 117.19 59.38 0.086 2524
 2526 3 -7.09 117.08 59.51 0.101 2525
 2527 3 -7.06 116.97 59.59 0.048 2526
 2528 3 -7.34 116.08 58.54 0.19 2075
 2529 3 -7.55 115.99 58.63 0.128 2528
 2530 3 -7.71 115.88 58.69 0.126 2529
 2531 3 -7.83 115.78 58.84 0.15 2530
 2532 3 -7.99 115.69 58.98 0.155 2531
 2533 3 -8.04 115.58 59.09 0.143 2532
 2534 3 -8.1 115.49 59.2 0.15 2533
 2535 3 -8.24 115.38 59.38 0.181 2534
 2536 3 -8.34 115.28 59.55 0.274 2535
 2537 3 -8.48 115.19 59.69 0.302 2536
 2538 3 -8.51 115.08 59.8 0.321 2537
 2539 3 -8.28 114.88 59.84 0.24 2538
 2540 3 -8.42 114.97 59.99 0.105 2539
 2541 3 -8.4 114.97 60.19 0.06 2540
 2542 3 -8.46 115.08 60.3 0.057 2541
 2543 3 -9.01 115.08 59.94 0.154 2538
 2544 3 -9.2 114.99 60.04 0.134 2543
 2545 3 -9.33 114.97 60.16 0.168 2544
 2546 3 -9.51 114.88 60.31 0.174 2545
 2547 3 -9.59 114.89 60.43 0.143 2546
 2548 3 -9.79 114.78 60.59 0.14 2547
 2549 3 -9.94 114.68 60.76 0.138 2548
 2550 3 -10.04 114.59 60.91 0.14 2549
 2551 3 -10.1 114.48 61.09 0.118 2550
 2552 3 -10.12 114.39 61.15 0.095 2551
 2553 3 -10.25 114.28 61.26 0.000125 2552
 2554 3 -0.48 118.53 48.63 0.106 1977
 2555 3 -0.54 118.64 48.69 0.112 2554
 2556 3 -0.56 118.73 48.76 0.092 2555
 2557 3 1.23 119.25 45.44 0.067 1959
 2558 3 1.39 119.25 45.44 0.125 2557
 2559 3 1.49 119.36 45.36 0.091 2558
 2560 3 3.87 119.88 40.94 0.101 1931
 2561 3 3.95 119.97 40.8 0.138 2560
 2562 3 4.13 120.08 40.66 0.081 2561
 2563 3 3.7 120.08 40.73 0.067 1927
 2564 3 3.7 120.29 40.76 0.105 2563
 2565 3 5.15 118.2 36.79 0.09 1595
 2566 3 5.16 118.4 36.73 0.091 2565
 2567 3 4.36 117.1 36.49 0.185 1585
 2568 3 4.31 117.21 36.62 0.238 2567
 2569 3 4.32 117.31 36.69 0.282 2568
 2570 3 4.45 117.29 37.12 0.157 2569
 2571 3 4.38 117.29 37.3 0.095 2570
 2572 3 4.37 117.29 37.48 0.048 2571
 2573 3 4.32 117.29 37.66 0.085 2572
 2574 3 4.24 117.29 37.84 0.081 2573
 2575 3 4.16 117.29 37.94 0.085 2574
 2576 3 4.12 117.29 38.12 0.074 2575
 2577 3 4.05 117.4 38.22 0.112 2576
 2578 3 4.05 117.38 38.44 0.183 2577
 2579 3 4.03 117.29 38.66 0.156 2578
 2580 3 3.89 117.09 38.79 0.141 2579
 2581 3 3.95 117.1 38.95 0.08 2580
 2582 3 3.91 116.99 39.12 0.106 2581
 2583 3 4.03 116.99 39.23 0.138 2582
 2584 3 4.36 116.79 39.11 0.1 2583
 2585 3 4.44 116.59 39.16 0.077 2584
 2586 3 4.5 116.48 39.24 0.089 2585
 2587 3 4.49 116.38 39.29 0.084 2586
 2588 3 4.61 116.28 39.31 0.059 2587
 2589 3 4.73 116.18 39.44 0.089 2588
 2590 3 4.73 116.07 39.47 0.129 2589
 2591 3 4.78 115.87 39.4 0.193 2590
 2592 3 4.71 115.68 39.48 0.152 2591
 2593 3 4.57 115.58 39.59 0.124 2592
 2594 3 4.44 115.49 39.81 0.072 2593
 2595 3 4.41 115.38 39.87 0.085 2594
 2596 3 3.89 116.99 39.58 0.105 2583
 2597 3 3.78 117.08 39.66 0.111 2596
 2598 3 3.66 116.99 39.91 0.143 2597
 2599 3 3.59 116.88 39.98 0.186 2598
 2600 3 3.51 116.79 40.16 0.143 2599
 2601 3 3.53 116.79 40.38 0.133 2600
 2602 3 3.45 116.79 40.52 0.147 2601
 2603 3 3.36 116.69 40.69 0.138 2602
 2604 3 3.24 116.69 40.76 0.091 2603
 2605 3 3.59 117.08 40.19 0.105 2599
 2606 3 3.68 116.99 40.41 0.072 2605
 2607 3 3.68 116.99 40.51 0.055 2606
 2608 3 3.74 116.98 38.63 0.11 2580
 2609 3 3.59 116.89 38.56 0.064 2608
 2610 3 3.39 116.99 38.66 0.107 2609
 2611 3 3.26 116.99 38.74 0.12 2610
 2612 3 3.18 116.89 38.86 0.167 2611
 2613 3 2.99 116.8 38.84 0.109 2612
 2614 3 2.89 116.69 38.93 0.127 2613
 2615 3 2.76 116.6 39.12 0.101 2614
 2616 3 2.74 116.6 39.23 0.065 2615
 2617 3 4.21 117.51 36.45 0.174 2569
 2618 3 4.17 117.71 36.47 0.228 2617
 2619 3 4.16 117.81 36.48 0.232 2618
 2620 3 4.09 118.01 36.22 0.177 2619
 2621 3 4.09 118.1 36.16 0.175 2620
 2622 3 4.11 118.31 36.15 0.214 2621
 2623 3 4.19 118.4 35.98 0.251 2622
 2624 3 4.21 118.51 35.81 0.292 2623
 2625 3 4.71 118.51 35.65 0.068 2624
 2626 3 4.82 118.62 35.62 0.069 2625
 2627 3 4.95 118.62 35.58 0.097 2626
 2628 3 3.95 118.62 35.66 0.173 2624
 2629 3 3.95 118.71 35.54 0.206 2628
 2630 3 3.97 118.82 35.43 0.235 2629
 2631 3 4.01 118.92 35.34 0.279 2630
 2632 3 4.03 119.01 35.19 0.296 2631
 2633 3 4.12 119.01 35.05 0.357 2632
 2634 3 4.23 119.12 34.98 0.413 2633
 2635 3 4.36 119.21 34.95 0.412 2634
 2636 3 4.74 118.82 35.12 0.179 2635
 2637 3 4.7 119.01 34.94 0.000125 2636
 2638 3 4.24 119.51 34.8 0.356 2635
 2639 3 4.23 119.53 34.59 0.341 2638
 2640 3 4.2 119.62 34.44 0.328 2639
 2641 3 4.25 119.43 33.94 0.098 2640
 2642 3 4.24 119.32 33.91 0.000125 2641
 2643 3 3.84 120.03 34.48 0.173 2640
 2644 3 3.76 120.23 34.38 0.184 2643
 2645 3 3.76 120.32 34.29 0.196 2644
 2646 3 3.78 120.43 34.19 0.252 2645
 2647 3 3.82 120.53 34.09 0.324 2646
 2648 3 3.84 120.62 33.99 0.37 2647
 2649 3 3.93 120.73 33.84 0.409 2648
 2650 3 3.99 120.82 33.7 0.383 2649
 2651 3 4.57 121.03 33.66 0.194 2650
 2652 3 4.91 121.03 33.66 0.152 2651
 2653 3 5.07 120.93 33.68 0.176 2652
 2654 3 5.2 121.12 33.84 0.13 2653
 2655 3 5.29 121.23 33.98 0.125 2654
 2656 3 5.36 121.23 34.13 0.000125 2655
 2657 3 5.16 120.73 33.73 0.106 2653
 2658 3 3.8 120.84 33.61 0.286 2650
 2659 3 3.84 120.93 33.44 0.217 2658
 2660 3 3.84 121.04 33.34 0.172 2659
 2661 3 3.82 121.13 33.16 0.158 2660
 2662 3 3.82 121.34 32.95 0.191 2661
 2663 3 3.8 121.43 32.74 0.146 2662
 2664 3 3.8 121.54 32.62 0.154 2663
 2665 3 3.8 121.63 32.51 0.17 2664
 2666 3 3.82 121.84 32.34 0.143 2665
 2667 3 3.8 121.95 32.16 0.141 2666
 2668 3 3.82 121.95 32.01 0.172 2667
 2669 3 3.82 122.04 31.88 0.196 2668
 2670 3 3.84 122.15 31.75 0.399 2669
 2671 3 3.89 122.24 31.6 0.494 2670
 2672 3 3.17 122.45 32.01 0.068 2671
 2673 3 3.08 122.54 32.16 0.089 2672
 2674 3 3.04 122.65 32.23 0.000125 2673
 2675 3 3.99 122.34 31.48 0.513 2671
 2676 3 4.04 122.45 31.3 0.464 2675
 2677 3 4.13 122.54 31.23 0.465 2676
 2678 3 4.25 122.56 31.07 0.466 2677
 2679 3 4.25 122.56 30.84 0.407 2678
 2680 3 4.22 122.56 30.64 0.389 2679
 2681 3 4.42 122.34 30.28 0.196 2680
 2682 3 4.41 122.25 30.03 0.112 2681
 2683 3 4.49 122.25 29.85 0.052 2682
 2684 3 3.96 122.85 30.78 0.212 2680
 2685 3 3.81 123.06 30.65 0.194 2684
 2686 3 3.71 123.26 30.7 0.212 2685
 2687 3 3.67 123.35 30.66 0.28 2686
 2688 3 3.71 123.46 30.61 0.334 2687
 2689 3 3.79 123.76 30.91 0.127 2688
 2690 3 3.73 123.85 31 0.000125 2689
 2691 3 3.81 123.46 30.43 0.302 2688
 2692 3 3.71 123.56 30.38 0.343 2691
 2693 3 3.62 123.96 30.61 0.119 2692
 2694 3 3.92 123.96 30.84 0.101 2693
 2695 3 4.02 123.85 30.88 0.052 2694
 2696 3 3.42 124.06 30.43 0.101 2693
 2697 3 3.38 124.15 30.31 0.098 2696
 2698 3 3.35 124.26 30.31 0.000125 2697
 2699 3 4.02 123.55 30.09 0.236 2692
 2700 3 4.26 123.45 29.84 0.118 2699
 2701 3 4.34 123.45 29.65 0.118 2700
 2702 3 4.33 123.45 29.5 0.13 2701
 2703 3 4.42 123.45 29.31 0.161 2702
 2704 3 4.54 123.45 29.2 0.144 2703
 2705 3 4.58 123.45 28.99 0.138 2704
 2706 3 4.54 123.56 28.79 0.152 2705
 2707 3 4.63 123.56 28.59 0.124 2706
 2708 3 4.67 123.67 28.36 0.151 2707
 2709 3 4.67 123.56 28.2 0.145 2708
 2710 3 4.71 123.56 28.08 0.155 2709
 2711 3 4.75 123.56 27.91 0.141 2710
 2712 3 4.79 123.56 27.75 0.131 2711
 2713 3 4.79 123.56 27.56 0.12 2712
 2714 3 4.83 123.58 27.4 0.118 2713
 2715 3 4.86 123.58 27.2 0.15 2714
 2716 3 4.84 123.58 27.04 0.158 2715
 2717 3 4.93 123.58 26.83 0.179 2716
 2718 3 4.97 123.58 26.68 0.143 2717
 2719 3 5.07 123.58 26.52 0.148 2718
 2720 3 5.13 123.58 26.36 0.159 2719
 2721 3 5.25 123.58 26.22 0.198 2720
 2722 3 5.37 123.67 26.09 0.185 2721
 2723 3 5.47 123.69 25.9 0.183 2722
 2724 3 5.55 123.78 25.7 0.16 2723
 2725 3 5.66 123.78 25.54 0.157 2724
 2726 3 5.71 123.78 25.38 0.162 2725
 2727 3 5.75 123.78 25.22 0.175 2726
 2728 3 5.83 123.78 25.02 0.152 2727
 2729 3 5.88 123.89 24.9 0.095 2728
 2730 3 5.88 123.89 24.77 0.118 2729
 2731 3 5.95 123.89 24.61 0.145 2730
 2732 3 6 123.89 24.43 0.135 2731
 2733 3 6.04 123.89 24.29 0.145 2732
 2734 3 6.13 123.89 24.11 0.155 2733
 2735 3 6.25 124 23.97 0.159 2734
 2736 3 6.33 124 23.81 0.137 2735
 2737 3 6.38 124.08 23.61 0.15 2736
 2738 3 6.46 124.19 23.5 0.153 2737
 2739 3 6.54 124.29 23.36 0.197 2738
 2740 3 6.66 124.4 23.22 0.215 2739
 2741 3 6.78 124.49 23.06 0.204 2740
 2742 3 6.99 124.49 22.86 0.194 2741
 2743 3 7.13 124.49 22.65 0.134 2742
 2744 3 7.25 124.49 22.49 0.126 2743
 2745 3 7.34 124.49 22.34 0.156 2744
 2746 3 7.42 124.49 22.2 0.13 2745
 2747 3 7.5 124.49 22.02 0.12 2746
 2748 3 7.58 124.51 21.81 0.123 2747
 2749 3 7.67 124.51 21.63 0.138 2748
 2750 3 7.76 124.6 21.5 0.157 2749
 2751 3 7.8 124.51 21.34 0.197 2750
 2752 3 7.95 124.6 21.2 0.201 2751
 2753 3 8.13 124.51 21.06 0.207 2752
 2754 3 8.18 124.6 20.95 0.204 2753
 2755 3 8.36 124.6 20.77 0.168 2754
 2756 3 8.44 124.51 20.65 0.191 2755
 2757 3 8.63 124.51 20.54 0.093 2756
 2758 3 8.77 124.41 20.43 0.122 2757
 2759 3 8.88 124.3 20.38 0.136 2758
 2760 3 9.04 124.41 20.22 0.153 2759
 2761 3 9.14 124.3 20.25 0.134 2760
 2762 3 9.3 124.21 20.22 0.13 2761
 2763 3 9.45 124.21 20.13 0.137 2762
 2764 3 9.55 124.11 20.06 0.132 2763
 2765 3 9.68 124.11 19.93 0.186 2764
 2766 3 9.82 124.02 19.74 0.17 2765
 2767 3 9.96 123.91 19.54 0.207 2766
 2768 3 10.09 123.91 19.4 0.224 2767
 2769 3 10.19 123.91 19.18 0.232 2768
 2770 3 10.3 123.91 19.09 0.229 2769
 2771 3 10.4 123.81 18.97 0.208 2770
 2772 3 10.51 123.81 18.84 0.217 2771
 2773 3 10.62 123.81 18.7 0.195 2772
 2774 3 10.72 123.81 18.5 0.192 2773
 2775 3 10.89 123.92 18.36 0.184 2774
 2776 3 11.12 123.92 18.24 0.161 2775
 2777 3 11.36 123.92 18.11 0.185 2776
 2778 3 11.52 123.92 18.02 0.179 2777
 2779 3 11.72 124.01 17.84 0.194 2778
 2780 3 11.86 124.12 17.72 0.186 2779
 2781 3 11.94 124.12 17.63 0.222 2780
 2782 3 12.1 124.31 17.5 0.196 2781
 2783 3 12.16 124.31 17.31 0.17 2782
 2784 3 12.29 124.42 17.16 0.14 2783
 2785 3 12.46 124.51 16.95 0.124 2784
 2786 3 12.61 124.53 16.75 0.064 2785
 2787 3 12.68 124.53 16.56 0.131 2786
 2788 3 12.78 124.62 16.47 0.1 2787
 2789 3 12.86 124.62 16.38 0.13 2788
 2790 3 13.03 124.73 16.33 0.134 2789
 2791 3 13.18 124.82 16.25 0.15 2790
 2792 3 13.29 124.93 16.2 0.218 2791
 2793 3 13.41 124.93 16.13 0.293 2792
 2794 3 13.51 124.93 16.06 0.345 2793
 2795 3 13.63 125.03 15.86 0.363 2794
 2796 3 13.76 124.93 15.73 0.341 2795
 2797 3 13.89 124.93 15.57 0.315 2796
 2798 3 14.04 124.82 15.46 0.274 2797
 2799 3 14.07 124.82 15.33 0.23 2798
 2800 3 14.13 124.62 15.24 0.183 2799
 2801 3 14.2 124.53 15.19 0.15 2800
 2802 3 14.31 124.34 15.05 0.137 2801
 2803 3 14.38 124.23 14.9 0.141 2802
 2804 3 14.51 124.14 14.72 0.132 2803
 2805 3 14.56 124.04 14.6 0.139 2804
 2806 3 14.69 123.92 14.49 0.141 2805
 2807 3 14.79 123.83 14.44 0.144 2806
 2808 3 14.94 123.72 14.34 0.131 2807
 2809 3 15.06 123.63 14.19 0.113 2808
 2810 3 15.21 123.72 14.08 0.111 2809
 2811 3 15.22 123.62 13.96 0.115 2810
 2812 3 15.22 123.62 13.85 0.113 2811
 2813 3 15.3 123.62 13.68 0.14 2812
 2814 3 15.39 123.63 13.52 0.172 2813
 2815 3 15.47 123.63 13.39 0.229 2814
 2816 3 15.57 123.63 13.27 0.235 2815
 2817 3 15.6 123.73 13.17 0.263 2816
 2818 3 15.47 123.63 12.93 0.294 2817
 2819 3 15.6 123.63 12.91 0.35 2818
 2820 3 15.54 123.73 12.68 0.207 2819
 2821 3 15.63 123.73 12.56 0.12 2820
 2822 3 16.18 123.63 12.92 0.159 2819
 2823 3 16.32 123.63 12.8 0.141 2822
 2824 3 16.66 123.82 12.5 0.098 2823
 2825 3 16.73 123.82 12.34 0.109 2824
 2826 3 16.98 123.93 12.26 0.108 2825
 2827 3 17.09 124.02 12.17 0.114 2826
 2828 3 17.29 124.13 11.94 0.138 2827
 2829 3 17.41 124.13 11.76 0.072 2828
 2830 3 17.54 124.24 11.66 0.087 2829
 2831 3 17.68 124.33 11.58 0.111 2830
 2832 3 17.8 124.54 11.49 0.081 2831
 2833 3 18 124.63 11.33 0.1 2832
 2834 3 18.09 124.74 11.24 0.09 2833
 2835 3 18.21 124.83 11.1 0.109 2834
 2836 3 18.29 124.83 10.98 0.09 2835
 2837 3 18.43 124.93 10.82 0.076 2836
 2838 3 18.61 124.93 10.79 0.000125 2837
 2839 3 5.96 123.69 24.91 0.033 2728
 2840 3 6.12 115.51 35.09 0.49 1562
 2841 3 6.16 115.71 35.01 0.476 2840
 2842 3 6.27 115.82 35.05 0.411 2841
 2843 3 6.49 116.01 35.19 0.361 2842
 2844 3 6.63 116.21 35.29 0.36 2843
 2845 3 6.77 116.31 35.19 0.385 2844
 2846 3 6.91 116.31 35.19 0.398 2845
 2847 3 7.06 116.4 35.23 0.404 2846
 2848 3 7.21 116.51 35.15 0.388 2847
 2849 3 7.33 116.51 35.09 0.387 2848
 2850 3 7.49 116.6 34.93 0.38 2849
 2851 3 7.65 116.71 34.84 0.371 2850
 2852 3 7.78 116.92 34.77 0.399 2851
 2853 3 7.87 117.12 34.73 0.419 2852
 2854 3 8.03 117.21 34.76 0.457 2853
 2855 3 8.04 117.32 34.69 0.492 2854
 2856 3 8.17 117.42 34.58 0.465 2855
 2857 3 8.28 117.51 34.55 0.453 2856
 2858 3 8.42 117.7 34.48 0.454 2857
 2859 3 8.6 117.61 34.45 0.452 2858
 2860 3 8.71 117.81 34.43 0.444 2859
 2861 3 8.88 117.81 34.41 0.401 2860
 2862 3 9.09 117.91 34.37 0.402 2861
 2863 3 9.31 118 34.27 0.385 2862
 2864 3 9.45 118.2 34.2 0.357 2863
 2865 3 9.65 118.31 34.15 0.369 2864
 2866 3 9.78 118.41 34.08 0.377 2865
 2867 3 9.88 118.5 34.01 0.372 2866
 2868 3 10.05 118.61 33.97 0.38 2867
 2869 3 10.2 118.7 33.87 0.391 2868
 2870 3 10.36 118.7 33.74 0.378 2869
 2871 3 10.54 118.7 33.69 0.39 2870
 2872 3 10.76 118.61 33.41 0.302 2871
 2873 3 10.87 118.7 33.38 0.286 2872
 2874 3 11.1 118.81 33.33 0.255 2873
 2875 3 11.28 118.91 33.27 0.273 2874
 2876 3 11.42 119 33.24 0.297 2875
 2877 3 11.58 119.11 33.33 0.293 2876
 2878 3 11.75 119.11 33.36 0.285 2877
 2879 3 11.95 119.2 33.22 0.324 2878
 2880 3 12.14 119.2 33.09 0.341 2879
 2881 3 12.31 119.2 33.02 0.359 2880
 2882 3 12.46 119.31 33.05 0.381 2881
 2883 3 12.56 119.31 32.95 0.357 2882
 2884 3 12.75 119.41 32.91 0.373 2883
 2885 3 12.87 119.61 32.79 0.358 2884
 2886 3 13 119.7 32.66 0.361 2885
 2887 3 13.18 119.7 32.62 0.422 2886
 2888 3 13.31 119.7 32.54 0.443 2887
 2889 3 13.68 119.81 32.69 0.424 2888
 2890 3 13.93 119.91 32.76 0.428 2889
 2891 3 14.13 120 32.73 0.419 2890
 2892 3 14.31 120 32.49 0.382 2891
 2893 3 14.44 120.11 32.54 0.386 2892
 2894 3 14.62 120 32.59 0.375 2893
 2895 3 14.78 120 32.61 0.374 2894
 2896 3 15.05 120.11 32.62 0.352 2895
 2897 3 15.34 120.19 32.66 0.368 2896
 2898 3 15.64 120.29 32.62 0.357 2897
 2899 3 15.8 120.29 32.58 0.379 2898
 2900 3 16.09 120.38 32.58 0.421 2899
 2901 3 16.22 120.49 32.45 0.452 2900
 2902 3 16.35 120.49 32.3 0.48 2901
 2903 3 16.51 120.69 32.22 0.521 2902
 2904 3 16.63 120.8 32.11 0.578 2903
 2905 3 16.83 120.9 32.05 0.604 2904
 2906 3 16.97 120.99 31.94 0.628 2905
 2907 3 17.19 121.1 31.95 0.653 2906
 2908 3 17.42 121.19 31.91 0.683 2907
 2909 3 17.69 121.08 31.88 0.669 2908
 2910 3 17.88 121.19 31.84 0.653 2909
 2911 3 18.19 121.08 31.87 0.591 2910
 2912 3 18.35 121.19 31.84 0.532 2911
 2913 3 18.54 121.19 31.76 0.492 2912
 2914 3 18.78 121.29 31.75 0.488 2913
 2915 3 18.92 121.38 31.69 0.498 2914
 2916 3 19.13 121.58 31.6 0.463 2915
 2917 3 19.33 121.58 31.53 0.434 2916
 2918 3 19.65 121.69 31.53 0.414 2917
 2919 3 19.88 121.79 31.48 0.434 2918
 2920 3 20.04 121.79 31.41 0.465 2919
 2921 3 20.26 121.88 31.37 0.501 2920
 2922 3 20.42 121.99 31.41 0.513 2921
 2923 3 20.62 122.08 31.39 0.519 2922
 2924 3 20.83 122.19 31.39 0.487 2923
 2925 3 21.01 122.29 31.32 0.457 2924
 2926 3 21.18 122.38 31.23 0.456 2925
 2927 3 21.38 122.49 31.16 0.46 2926
 2928 3 21.57 122.69 31.1 0.411 2927
 2929 3 21.75 122.79 31.07 0.444 2928
 2930 3 21.91 122.88 31.01 0.442 2929
 2931 3 22.05 122.88 30.89 0.416 2930
 2932 3 22.29 123.07 30.87 0.386 2931
 2933 3 22.41 123.18 30.75 0.349 2932
 2934 3 22.61 123.18 30.75 0.32 2933
 2935 3 22.8 123.28 30.74 0.342 2934
 2936 3 23 123.37 30.65 0.357 2935
 2937 3 23.14 123.37 30.52 0.375 2936
 2938 3 23.32 123.48 30.56 0.391 2937
 2939 3 23.48 123.48 30.56 0.368 2938
 2940 3 23.64 123.57 30.59 0.395 2939
 2941 3 23.77 123.68 30.56 0.422 2940
 2942 3 23.95 123.78 30.61 0.423 2941
 2943 3 24.09 123.87 30.65 0.422 2942
 2944 3 24.3 123.98 30.79 0.47 2943
 2945 3 24.41 124.07 30.68 0.526 2944
 2946 3 24.5 124.18 30.66 0.582 2945
 2947 3 24.64 124.18 30.59 0.604 2946
 2948 3 24.79 124.37 30.58 0.595 2947
 2949 3 24.96 124.37 30.56 0.611 2948
 2950 3 25.09 124.48 30.47 0.593 2949
 2951 3 25.14 124.68 30.43 0.589 2950
 2952 3 25.27 124.68 30.41 0.572 2951
 2953 3 25.46 124.78 30.34 0.533 2952
 2954 3 25.64 124.87 30.36 0.507 2953
 2955 3 25.75 124.98 30.34 0.511 2954
 2956 3 25.91 125.18 30.45 0.497 2955
 2957 3 26.02 125.28 30.52 0.507 2956
 2958 3 26.18 125.37 30.59 0.522 2957
 2959 3 26.34 125.46 30.61 0.569 2958
 2960 3 26.5 125.46 30.58 0.597 2959
 2961 3 26.61 125.56 30.63 0.618 2960
 2962 3 26.89 125.56 30.72 0.645 2961
 2963 3 27.18 125.56 30.72 0.638 2962
 2964 3 27.41 125.56 30.79 0.627 2963
 2965 3 27.61 125.56 30.72 0.644 2964
 2966 3 27.79 124.85 31.56 0.179 2965
 2967 3 27.86 124.76 31.7 0.184 2966
 2968 3 27.93 124.65 31.75 0.185 2967
 2969 3 27.98 124.45 31.81 0.155 2968
 2970 3 28 124.35 31.93 0.162 2969
 2971 3 28.05 124.26 31.98 0.15 2970
 2972 3 28.07 124.15 32.12 0.167 2971
 2973 3 28.07 124.06 32.25 0.158 2972
 2974 3 28.23 123.95 32.36 0.158 2973
 2975 3 28.3 123.95 32.5 0.156 2974
 2976 3 28.38 123.84 32.64 0.184 2975
 2977 3 28.45 123.75 32.75 0.175 2976
 2978 3 28.55 123.75 32.8 0.195 2977
 2979 3 28.61 123.65 32.93 0.239 2978
 2980 3 28.68 123.65 33.05 0.249 2979
 2981 3 28.73 123.65 33.21 0.257 2980
 2982 3 28.7 123.54 33.39 0.254 2981
 2983 3 28.68 123.34 33.48 0.256 2982
 2984 3 28.64 123.34 33.67 0.242 2983
 2985 3 28.55 123.23 33.94 0.232 2984
 2986 3 28.45 123.14 34.11 0.219 2985
 2987 3 28.36 123.04 34.34 0.201 2986
 2988 3 28.34 122.93 34.48 0.183 2987
 2989 3 28.41 122.62 34.59 0.201 2988
 2990 3 28.41 122.53 34.66 0.201 2989
 2991 3 28.38 122.43 34.77 0.233 2990
 2992 3 28.29 122.32 34.81 0.251 2991
 2993 3 28.31 122.23 34.99 0.22 2992
 2994 3 28.42 122.23 35.08 0.179 2993
 2995 3 28.44 122.12 35.23 0.179 2994
 2996 3 28.4 122.03 35.36 0.222 2995
 2997 3 28.33 121.93 35.48 0.262 2996
 2998 3 28.24 121.82 35.69 0.224 2997
 2999 3 28.13 121.71 35.86 0.252 2998
 3000 3 27.99 121.62 36.01 0.268 2999
 3001 3 27.9 121.62 36.19 0.28 3000
 3002 3 27.85 121.42 36.23 0.279 3001
 3003 3 27.7 121.31 36.47 0.208 3002
 3004 3 27.65 121.13 36.62 0.195 3003
 3005 3 27.69 121.02 36.8 0.196 3004
 3006 3 27.63 120.82 36.88 0.215 3005
 3007 3 27.6 120.72 37.04 0.191 3006
 3008 3 27.56 120.61 37.18 0.227 3007
 3009 3 27.44 120.52 37.44 0.23 3008
 3010 3 27.45 120.52 37.63 0.241 3009
 3011 3 27.38 120.41 37.81 0.23 3010
 3012 3 27.35 120.52 38.13 0.194 3011
 3013 3 27.33 120.52 38.34 0.203 3012
 3014 3 27.37 120.41 38.47 0.197 3013
 3015 3 27.4 120.51 38.65 0.143 3014
 3016 3 27.38 120.41 38.8 0.193 3015
 3017 3 27.31 120.51 38.94 0.197 3016
 3018 3 27.24 120.41 39.04 0.186 3017
 3019 3 27.31 120.51 39.3 0.195 3018
 3020 3 27.26 120.41 39.48 0.191 3019
 3021 3 27.24 120.49 39.66 0.174 3020
 3022 3 27.22 120.49 39.83 0.164 3021
 3023 3 27.24 120.6 39.94 0.147 3022
 3024 3 27.13 120.69 40.11 0.161 3023
 3025 3 27.1 120.8 40.27 0.214 3024
 3026 3 27.06 120.9 40.45 0.22 3025
 3027 3 26.99 120.9 40.69 0.192 3026
 3028 3 26.94 120.99 40.86 0.218 3027
 3029 3 26.92 121.08 41.01 0.187 3028
 3030 3 26.88 121.08 41.18 0.145 3029
 3031 3 26.81 121.08 41.3 0.153 3030
 3032 3 26.79 121.19 41.41 0.154 3031
 3033 3 26.78 121.19 41.59 0.165 3032
 3034 3 26.76 121.19 41.69 0.214 3033
 3035 3 26.67 121.29 41.84 0.242 3034
 3036 3 26.81 121.38 41.98 0.199 3035
 3037 3 26.74 121.38 42.13 0.249 3036
 3038 3 26.63 121.38 42.27 0.229 3037
 3039 3 26.67 121.47 42.47 0.229 3038
 3040 3 26.58 121.57 42.63 0.257 3039
 3041 3 26.47 121.47 42.77 0.246 3040
 3042 3 26.35 121.38 42.98 0.223 3041
 3043 3 26.13 121.47 43.2 0.21 3042
 3044 3 25.97 121.38 43.34 0.227 3043
 3045 3 25.81 121.39 43.51 0.185 3044
 3046 3 25.63 121.37 43.72 0.17 3045
 3047 3 25.6 121.37 43.84 0.157 3046
 3048 3 25.54 121.17 43.94 0.183 3047
 3049 3 25.42 121.08 44.08 0.201 3048
 3050 3 25.38 121.08 44.2 0.222 3049
 3051 3 25.31 121.08 44.37 0.236 3050
 3052 3 25.29 121.08 44.59 0.273 3051
 3053 3 25.13 120.97 44.68 0.276 3052
 3054 3 25.2 120.97 44.77 0.275 3053
 3055 3 25.17 121.17 44.88 0.239 3054
 3056 3 25.06 121.58 44.88 0.049 3055
 3057 3 25.08 121.17 44.95 0.296 3055
 3058 3 24.97 120.97 45.15 0.344 3057
 3059 3 24.99 121.17 45.34 0.389 3058
 3060 3 24.94 121.17 45.48 0.423 3059
 3061 3 24.85 121.27 45.55 0.422 3060
 3062 3 24.87 121.27 45.74 0.438 3061
 3063 3 24.83 121.27 45.9 0.424 3062
 3064 3 24.79 121.36 46.06 0.433 3063
 3065 3 24.67 121.36 46.23 0.427 3064
 3066 3 24.6 121.36 46.37 0.377 3065
 3067 3 24.54 121.45 46.51 0.316 3066
 3068 3 24.62 121.56 46.76 0.269 3067
 3069 3 24.67 121.66 46.98 0.272 3068
 3070 3 24.72 121.86 47.09 0.19 3069
 3071 3 24.81 122.06 47.22 0.183 3070
 3072 3 24.85 122.25 47.33 0.186 3071
 3073 3 24.83 122.36 47.45 0.191 3072
 3074 3 24.85 122.45 47.56 0.234 3073
 3075 3 24.89 122.55 47.73 0.249 3074
 3076 3 24.93 122.64 47.86 0.247 3075
 3077 3 24.93 122.64 48.05 0.25 3076
 3078 3 24.91 122.75 48.19 0.251 3077
 3079 3 24.89 122.75 48.37 0.254 3078
 3080 3 24.68 122.84 48.49 0.227 3079
 3081 3 24.59 122.95 48.63 0.257 3080
 3082 3 24.54 123.03 48.79 0.265 3081
 3083 3 24.54 123.23 48.96 0.227 3082
 3084 3 24.5 123.33 49.04 0.255 3083
 3085 3 24.45 123.73 49.15 0.232 3084
 3086 3 24.68 123.83 49.19 0.154 3085
 3087 3 24.82 124.03 49.21 0.15 3086
 3088 3 25.04 124.14 49.18 0.169 3087
 3089 3 25.25 124.23 49.18 0.192 3088
 3090 3 25.48 124.33 49.18 0.197 3089
 3091 3 25.7 124.33 49.18 0.173 3090
 3092 3 25.91 124.44 49.14 0.187 3091
 3093 3 26.07 124.53 49 0.149 3092
 3094 3 26.2 124.64 48.92 0.125 3093
 3095 3 26.27 124.73 48.79 0.141 3094
 3096 3 26.41 124.83 48.79 0.183 3095
 3097 3 26.52 124.94 48.76 0.226 3096
 3098 3 26.7 125.03 48.79 0.251 3097
 3099 3 26.86 125.14 48.79 0.248 3098
 3100 3 26.98 125.23 48.79 0.258 3099
 3101 3 27.21 125.23 48.97 0.152 3100
 3102 3 27.34 125.23 49.08 0.139 3101
 3103 3 27.43 125.33 49.22 0.13 3102
 3104 3 27.52 125.33 49.33 0.131 3103
 3105 3 27.61 125.42 49.43 0.12 3104
 3106 3 27.8 125.42 49.46 0.135 3105
 3107 3 27.91 125.53 49.54 0.154 3106
 3108 3 28.09 125.53 49.64 0.156 3107
 3109 3 28.18 125.62 49.75 0.15 3108
 3110 3 28.3 125.72 49.79 0.148 3109
 3111 3 28.39 125.83 49.86 0.16 3110
 3112 3 28.63 126.02 49.94 0.214 3111
 3113 3 28.82 126.11 49.97 0.225 3112
 3114 3 29 126.11 50.07 0.224 3113
 3115 3 29.09 126.11 50.15 0.29 3114
 3116 3 29.32 126.52 50.1 0.157 3115
 3117 3 29.48 126.61 50.17 0.16 3116
 3118 3 29.64 126.61 50.08 0.164 3117
 3119 3 29.75 126.72 50 0.165 3118
 3120 3 29.91 126.81 49.97 0.189 3119
 3121 3 30.04 126.81 49.9 0.218 3120
 3122 3 30.13 127.11 49.86 0.239 3121
 3123 3 30.16 127.22 49.82 0.3 3122
 3124 3 30.07 127.42 50.03 0.317 3123
 3125 3 29.98 127.52 50.15 0.424 3124
 3126 3 29.93 127.72 50.23 0.525 3125
 3127 3 29.98 127.92 50.22 0.594 3126
 3128 3 29.95 128.02 50.3 0.66 3127
 3129 3 29.98 128.21 50.29 0.582 3128
 3130 3 29.32 128.32 50.22 0.091 3129
 3131 3 29.2 128.42 50.18 0.108 3130
 3132 3 29.18 128.61 50.14 0.126 3131
 3133 3 29.09 128.71 50.19 0.124 3132
 3134 3 28.82 128.61 50.25 0.109 3133
 3135 3 28.66 128.61 50.29 0.081 3134
 3136 3 28.54 128.71 50.29 0.096 3135
 3137 3 30.07 128.32 50.42 0.299 3129
 3138 3 30.84 128.61 50.15 0.179 3137
 3139 3 30.98 128.71 50.11 0.176 3138
 3140 3 31.18 128.82 50.17 0.135 3139
 3141 3 31.3 128.92 50.15 0.154 3140
 3142 3 31.5 129.11 50.11 0.108 3141
 3143 3 31.61 129.21 50.07 0.133 3142
 3144 3 31.75 129.32 50.04 0.157 3143
 3145 3 31.88 129.21 50.04 0.194 3144
 3146 3 31.98 129.32 50 0.192 3145
 3147 3 31.98 129.52 50.05 0.06 3146
 3148 3 31.98 129.61 50.18 0.044 3147
 3149 3 32.02 129.61 50.29 0.062 3148
 3150 3 31.98 129.51 50.46 0.08 3149
 3151 3 32.16 129.11 49.98 0.114 3146
 3152 3 32.33 129.11 49.96 0.123 3151
 3153 3 32.51 129.01 49.9 0.187 3152
 3154 3 32.63 129.01 49.87 0.22 3153
 3155 3 32.94 129 49.9 0.1 3154
 3156 3 33.12 129 49.97 0.126 3155
 3157 3 33.3 129.1 50.08 0.141 3156
 3158 3 33.49 129.1 50.07 0.144 3157
 3159 3 33.7 129 50.12 0.136 3158
 3160 3 33.84 129 50.12 0.137 3159
 3161 3 34.03 128.89 50.17 0.11 3160
 3162 3 34.1 128.79 50.29 0.074 3161
 3163 3 34.09 128.79 50.43 0.093 3162
 3164 3 34.06 128.79 50.65 0.106 3163
 3165 3 34.03 128.59 50.8 0.094 3164
 3166 3 34.16 128.59 50.87 0.106 3165
 3167 3 34.3 128.48 50.98 0.138 3166
 3168 3 34.41 128.38 51.04 0.15 3167
 3169 3 34.53 128.29 51.04 0.171 3168
 3170 3 34.7 128.29 51.07 0.137 3169
 3171 3 34.92 128.29 51.15 0.153 3170
 3172 3 35.1 128.19 51.17 0.124 3171
 3173 3 35.26 128.29 51.08 0.029 3172
 3174 3 35.47 128.29 51 0.023 3173
 3175 3 34.41 128.09 51.08 0.044 3169
 3176 3 34.3 127.99 51.12 0.052 3175
 3177 3 34.22 127.88 51.15 0.081 3176
 3178 3 34.09 127.79 51.21 0.11 3177
 3179 3 34.01 127.69 51.25 0.125 3178
 3180 3 33.91 127.58 51.19 0.048 3179
 3181 3 33.84 127.49 51.15 0.05 3180
 3182 3 33.74 127.29 51.07 0.146 3181
 3183 3 33.65 127.19 51 0.146 3182
 3184 3 33.6 127.08 50.87 0.122 3183
 3185 3 33.63 126.9 50.68 0.083 3184
 3186 3 33.59 126.8 50.57 0.1 3185
 3187 3 33.45 126.8 50.47 0.052 3186
 3188 3 33.38 126.6 50.29 0.14 3187
 3189 3 33.34 126.4 50.18 0.144 3188
 3190 3 33.34 126.19 50.1 0.116 3189
 3191 3 33.27 126.1 50.04 0.136 3190
 3192 3 33.2 125.99 50 0.184 3191
 3193 3 33.05 125.8 50.04 0.166 3192
 3194 3 33.05 125.69 49.96 0.098 3193
 3195 3 32.94 125.6 49.86 0.092 3194
 3196 3 32.88 125.49 49.83 0.000125 3195
 3197 3 34.1 127.58 51.48 0.105 3179
 3198 3 34.2 127.69 51.6 0.097 3197
 3199 3 30.41 127.11 49.6 0.124 3123
 3200 3 30.52 127.02 49.57 0.122 3199
 3201 3 30.64 127.02 49.4 0.081 3200
 3202 3 30.71 126.83 49.19 0.13 3201
 3203 3 29.11 125.81 50.37 0.102 3115
 3204 3 29.14 125.61 50.43 0.093 3203
 3205 3 29.14 125.52 50.53 0.135 3204
 3206 3 29.38 125.31 50.25 0.106 3205
 3207 3 29.5 125.11 50.08 0.106 3206
 3208 3 29.57 125.02 50.04 0.124 3207
 3209 3 29.64 124.81 50 0.097 3208
 3210 3 29.73 124.61 49.97 0.074 3209
 3211 3 28.98 125.42 50.79 0.079 3205
 3212 3 28.98 125.31 50.92 0.096 3211
 3213 3 28.86 125.31 51.07 0.147 3212
 3214 3 28.84 125.41 51.19 0.122 3213
 3215 3 24.05 123.73 49.25 0.107 3085
 3216 3 23.93 123.83 49.3 0.118 3215
 3217 3 23.96 124.03 49.39 0.111 3216
 3218 3 23.89 124.23 49.42 0.096 3217
 3219 3 23.82 124.33 49.42 0.135 3218
 3220 3 23.79 124.44 49.4 0.142 3219
 3221 3 23.73 124.53 49.4 0.059 3220
 3222 3 23.64 124.64 49.35 0.061 3221
 3223 3 23.64 124.83 49.36 0.098 3222
 3224 3 23.75 124.94 49.43 0.174 3223
 3225 3 24.04 124.94 49.43 0.118 3224
 3226 3 24.21 124.94 49.43 0.081 3225
 3227 3 23.48 125.03 49.51 0.125 3224
 3228 3 23.48 125.14 49.55 0.166 3227
 3229 3 23.66 125.44 49.44 0.131 3228
 3230 3 23.64 125.53 49.37 0.082 3229
 3231 3 23.64 125.64 49.36 0.085 3230
 3232 3 23.59 125.83 49.35 0.094 3231
 3233 3 23.61 125.94 49.43 0.183 3232
 3234 3 23.63 125.73 49.71 0.162 3233
 3235 3 23.45 125.74 49.83 0.128 3234
 3236 3 23.32 125.74 50 0.099 3235
 3237 3 23.46 126.33 49.22 0.147 3233
 3238 3 23.48 126.33 49.12 0.187 3237
 3239 3 23.73 126.44 49.11 0.134 3238
 3240 3 23.86 126.53 49.05 0.135 3239
 3241 3 23.89 126.64 49.04 0.144 3240
 3242 3 23.98 126.73 49 0.149 3241
 3243 3 24.11 126.83 49.01 0.121 3242
 3244 3 24.32 127.03 48.9 0.175 3243
 3245 3 24.5 127.14 48.79 0.152 3244
 3246 3 24.7 127.25 48.65 0.07 3245
 3247 3 25.2 122.55 48.51 0.107 3079
 3248 3 25.2 122.64 48.69 0.113 3247
 3249 3 25.3 122.64 48.87 0.145 3248
 3250 3 25.4 122.53 49.02 0.157 3249
 3251 3 25.4 122.53 49.26 0.109 3250
 3252 3 25.48 122.64 49.44 0.172 3251
 3253 3 25.55 122.64 49.56 0.2 3252
 3254 3 25.7 122.72 49.62 0.235 3253
 3255 3 25.64 122.92 49.8 0.213 3254
 3256 3 25.66 123.03 49.93 0.164 3255
 3257 3 25.68 123.22 50.11 0.129 3256
 3258 3 25.7 123.33 50.23 0.145 3257
 3259 3 25.7 123.42 50.35 0.129 3258
 3260 3 25.84 123.62 50.47 0.108 3259
 3261 3 25.84 123.83 50.54 0.104 3260
 3262 3 25.89 123.92 50.72 0.134 3261
 3263 3 25.93 124.02 50.86 0.152 3262
 3264 3 26.09 123.92 50.98 0.197 3263
 3265 3 26.21 124.02 51.14 0.183 3264
 3266 3 26.32 124.02 51.25 0.196 3265
 3267 3 26.45 124.11 51.39 0.157 3266
 3268 3 26.61 124.22 51.47 0.142 3267
 3269 3 26.79 124.22 51.61 0.202 3268
 3270 3 27.02 124.2 51.65 0.199 3269
 3271 3 27.2 124.31 51.69 0.221 3270
 3272 3 27.45 124.31 51.86 0.121 3271
 3273 3 27.63 124.41 51.97 0.145 3272
 3274 3 27.71 124.5 52.1 0.182 3273
 3275 3 27.93 124.5 52.1 0.306 3274
 3276 3 28.09 124.61 52.25 0.404 3275
 3277 3 28.02 124.8 52.58 0.353 3276
 3278 3 27.95 125 52.82 0.276 3277
 3279 3 27.93 125.09 52.93 0.282 3278
 3280 3 27.95 125.2 53.11 0.283 3279
 3281 3 28 125.09 53.22 0.267 3280
 3282 3 27.8 125.3 53.36 0.128 3281
 3283 3 27.73 125.39 53.48 0.125 3282
 3284 3 27.7 125.59 53.6 0.122 3283
 3285 3 27.61 125.7 53.68 0.127 3284
 3286 3 27.45 125.9 53.82 0.139 3285
 3287 3 27.36 125.99 53.97 0.119 3286
 3288 3 27.21 126.09 54.1 0.167 3287
 3289 3 27.07 126.2 54.29 0.171 3288
 3290 3 26.95 126.29 54.47 0.138 3289
 3291 3 26.84 126.29 54.43 0.191 3290
 3292 3 26.89 126.2 54.75 0.097 3291
 3293 3 26.82 126.09 54.9 0.126 3292
 3294 3 26.61 125.99 55.04 0.172 3293
 3295 3 26.32 125.79 55.11 0.177 3294
 3296 3 26.18 125.7 55.11 0.188 3295
 3297 3 25.86 125.59 54.85 0.109 3296
 3298 3 25.68 125.7 54.8 0.104 3297
 3299 3 25.46 125.59 54.75 0.084 3298
 3300 3 25.32 125.49 54.78 0.08 3299
 3301 3 25.21 125.49 54.72 0.065 3300
 3302 3 25.66 125.79 54.76 0.088 3298
 3303 3 25.55 125.9 54.86 0.052 3302
 3304 3 25.55 125.99 54.92 0.082 3303
 3305 3 26.25 125.68 55.42 0.106 3296
 3306 3 26.18 125.59 55.5 0.099 3305
 3307 3 26.05 125.48 55.62 0.081 3306
 3308 3 26.52 126.4 54.33 0.087 3291
 3309 3 26.34 126.49 54.35 0.088 3308
 3310 3 26.16 126.49 54.36 0.000125 3309
 3311 3 28.45 124.7 53.15 0.071 3281
 3312 3 28.46 124.7 53.25 0.108 3311
 3313 3 28.54 124.59 53.35 0.115 3312
 3314 3 28.57 124.58 53.55 0.088 3313
 3315 3 28.57 124.58 53.79 0.114 3314
 3316 3 28.64 124.48 54.01 0.099 3315
 3317 3 28.57 124.48 54.11 0.08 3316
 3318 3 28.41 124.48 54.25 0.031 3317
 3319 3 28.36 124.5 51.86 0.066 3276
 3320 3 28.48 124.5 51.9 0.073 3319
 3321 3 28.68 124.5 51.92 0.067 3320
 3322 3 24.51 121.25 47.05 0.055 3069
 3323 3 24.35 121.25 47.19 0.059 3322
 3324 3 24.26 121.16 47.23 0.000125 3323
 3325 3 24.78 120.67 45.01 0.052 3058
 3326 3 24.65 120.58 44.99 0.065 3325
 3327 3 26.31 121.38 41.86 0.065 3035
 3328 3 26.17 121.29 41.88 0.084 3327
 3329 3 26.06 121.38 41.97 0.104 3328
 3330 3 25.95 121.29 41.99 0.000125 3329
 3331 3 27.58 120.1 38.8 0.13 3016
 3332 3 27.76 120.01 39.01 0.064 3331
 3333 3 27.78 119.91 39.09 0.11 3332
 3334 3 27.88 119.91 39.18 0.165 3333
 3335 3 28.08 119.8 39.22 0.071 3334
 3336 3 28.19 119.71 39.24 0.095 3335
 3337 3 28.45 119.71 39.26 0.128 3336
 3338 3 28.6 119.6 39.23 0.117 3337
 3339 3 27.75 125.76 30.52 0.518 2965
 3340 3 27.98 125.87 30.52 0.48 3339
 3341 3 28.11 125.96 30.41 0.507 3340
 3342 3 28.27 126.06 30.36 0.514 3341
 3343 3 28.48 126.17 30.16 0.494 3342
 3344 3 28.61 126.26 30.09 0.471 3343
 3345 3 28.82 126.26 30.02 0.442 3344
 3346 3 29 126.37 29.9 0.416 3345
 3347 3 29.16 126.37 29.84 0.412 3346
 3348 3 29.3 126.46 29.61 0.357 3347
 3349 3 29.39 126.46 29.66 0.353 3348
 3350 3 29.54 126.56 29.72 0.387 3349
 3351 3 29.66 126.66 29.7 0.43 3350
 3352 3 29.86 126.75 29.58 0.472 3351
 3353 3 30.16 126.75 29.4 0.436 3352
 3354 3 30.32 126.75 29.29 0.445 3353
 3355 3 30.52 126.75 29.22 0.434 3354
 3356 3 30.75 126.86 29.13 0.384 3355
 3357 3 31.07 126.66 29.04 0.367 3356
 3358 3 31.25 126.66 28.99 0.407 3357
 3359 3 31.43 126.66 28.9 0.401 3358
 3360 3 31.61 126.66 28.84 0.374 3359
 3361 3 31.8 126.76 28.72 0.351 3360
 3362 3 31.93 126.76 28.56 0.39 3361
 3363 3 32.09 126.76 28.54 0.455 3362
 3364 3 32.26 126.85 28.5 0.465 3363
 3365 3 32.49 126.85 28.49 0.467 3364
 3366 3 32.67 126.76 28.45 0.461 3365
 3367 3 32.88 126.85 28.4 0.411 3366
 3368 3 33.05 126.96 28.31 0.412 3367
 3369 3 33.22 126.85 28.29 0.431 3368
 3370 3 33.38 126.76 28.24 0.426 3369
 3371 3 33.49 126.76 28.15 0.421 3370
 3372 3 33.69 126.85 28.11 0.415 3371
 3373 3 33.83 126.85 28.04 0.421 3372
 3374 3 34.05 127.05 28.08 0.389 3373
 3375 3 34.17 127.05 28.08 0.362 3374
 3376 3 34.37 127.04 28.13 0.382 3375
 3377 3 34.58 127.15 28.22 0.381 3376
 3378 3 34.8 127.15 28.4 0.393 3377
 3379 3 34.9 127.15 28.56 0.455 3378
 3380 3 34.99 127.15 28.75 0.5 3379
 3381 3 35.08 127.15 28.9 0.544 3380
 3382 3 35.12 127.04 29.08 0.556 3381
 3383 3 35.22 126.93 29.13 0.643 3382
 3384 3 35.2 126.93 29.27 0.676 3383
 3385 3 35.23 126.83 29.45 0.684 3384
 3386 3 35.35 126.74 29.56 0.706 3385
 3387 3 35.47 126.74 29.68 0.732 3386
 3388 3 35.52 126.74 29.79 0.733 3387
 3389 3 35.7 126.74 29.75 0.668 3388
 3390 3 35.84 126.74 29.88 0.752 3389
 3391 3 36.03 126.93 29.93 0.693 3390
 3392 3 36.16 126.93 29.99 0.649 3391
 3393 3 36.23 126.93 30.09 0.625 3392
 3394 3 36.66 127.63 30.02 0.127 3393
 3395 3 36.83 127.63 30.11 0.154 3394
 3396 3 36.97 127.73 30.15 0.164 3395
 3397 3 37.16 127.82 30.2 0.145 3396
 3398 3 37.28 127.93 30.34 0.177 3397
 3399 3 37.37 127.93 30.52 0.124 3398
 3400 3 37.42 128.03 30.54 0.126 3399
 3401 3 37.45 128.13 30.65 0.115 3400
 3402 3 37.55 128.32 30.74 0.119 3401
 3403 3 37.69 128.41 30.84 0.187 3402
 3404 3 37.77 128.51 30.86 0.222 3403
 3405 3 37.84 128.61 30.9 0.263 3404
 3406 3 37.97 128.72 30.75 0.282 3405
 3407 3 38.23 128.82 30.47 0.161 3406
 3408 3 38.34 128.91 30.5 0.158 3407
 3409 3 38.53 129.01 30.43 0.169 3408
 3410 3 38.66 129.11 30.49 0.163 3409
 3411 3 38.76 129.22 30.5 0.179 3410
 3412 3 38.84 129.41 30.54 0.17 3411
 3413 3 38.98 129.51 30.52 0.161 3412
 3414 3 39.09 129.72 30.58 0.141 3413
 3415 3 39.16 129.91 30.66 0.167 3414
 3416 3 39.3 129.91 30.72 0.2 3415
 3417 3 39.41 130 30.72 0.219 3416
 3418 3 39.51 130.21 30.74 0.232 3417
 3419 3 39.66 130.31 30.77 0.248 3418
 3420 3 39.87 130.4 30.84 0.206 3419
 3421 3 40.01 130.5 30.88 0.215 3420
 3422 3 40.16 130.71 30.9 0.237 3421
 3423 3 40.3 130.81 31 0.244 3422
 3424 3 40.33 130.9 31.04 0.252 3423
 3425 3 40.39 131.09 31.06 0.281 3424
 3426 3 40.43 131.3 31.06 0.328 3425
 3427 3 40.49 131.4 31.06 0.409 3426
 3428 3 40.7 131.5 30.9 0.393 3427
 3429 3 40.84 131.6 30.81 0.413 3428
 3430 3 41.2 131.4 30.29 0.133 3429
 3431 3 41.38 131.31 30.2 0.122 3430
 3432 3 41.46 131.21 30.09 0.104 3431
 3433 3 41.63 131.21 29.97 0.138 3432
 3434 3 41.78 131.21 29.95 0.154 3433
 3435 3 41.96 131.1 29.81 0.146 3434
 3436 3 42.21 131.21 29.74 0.104 3435
 3437 3 42.31 131.21 29.7 0.127 3436
 3438 3 42.46 131.21 29.58 0.134 3437
 3439 3 42.54 131.21 29.49 0.155 3438
 3440 3 42.67 131.21 29.34 0.147 3439
 3441 3 42.82 131.1 29.22 0.139 3440
 3442 3 42.99 131.1 29.08 0.118 3441
 3443 3 43.1 131.02 28.9 0.106 3442
 3444 3 43.15 130.91 28.74 0.116 3443
 3445 3 43.31 131.02 28.63 0.118 3444
 3446 3 43.5 131.02 28.56 0.157 3445
 3447 3 43.77 131.02 28.56 0.094 3446
 3448 3 43.92 131.02 28.47 0.148 3447
 3449 3 44.04 131.02 28.4 0.168 3448
 3450 3 44.14 131.02 28.31 0.187 3449
 3451 3 44.25 131.12 28.29 0.199 3450
 3452 3 44.41 131.22 28.33 0.242 3451
 3453 3 44.48 131.31 28.41 0.263 3452
 3454 3 44.56 131.31 28.52 0.252 3453
 3455 3 44.64 131.4 28.72 0.192 3454
 3456 3 44.67 131.6 28.79 0.18 3455
 3457 3 44.71 131.71 29 0.14 3456
 3458 3 44.82 131.9 29.15 0.154 3457
 3459 3 44.92 132.1 29.33 0.175 3458
 3460 3 45.06 132.21 29.39 0.16 3459
 3461 3 45.14 132.4 29.51 0.121 3460
 3462 3 45.25 132.4 29.64 0.11 3461
 3463 3 45.38 132.5 29.78 0.13 3462
 3464 3 45.48 132.59 29.94 0.15 3463
 3465 3 45.61 132.59 30.08 0.135 3464
 3466 3 45.67 132.69 30.19 0.151 3465
 3467 3 45.77 132.69 30.28 0.144 3466
 3468 3 45.88 132.9 30.44 0.15 3467
 3469 3 45.96 132.88 30.58 0.162 3468
 3470 3 46.03 133.09 30.73 0.12 3469
 3471 3 46.06 133.28 30.89 0.154 3470
 3472 3 46.1 133.38 31.05 0.172 3471
 3473 3 46.17 133.49 31.3 0.177 3472
 3474 3 46.23 133.59 31.44 0.176 3473
 3475 3 46.31 133.78 31.64 0.148 3474
 3476 3 46.35 133.87 31.76 0.109 3475
 3477 3 46.38 133.97 31.88 0.115 3476
 3478 3 46.43 134.18 32.03 0.112 3477
 3479 3 46.46 134.28 32.2 0.177 3478
 3480 3 46.42 134.47 32.34 0.165 3479
 3481 3 46.41 134.68 32.43 0.163 3480
 3482 3 46.42 134.78 32.6 0.135 3481
 3483 3 46.46 134.87 32.74 0.15 3482
 3484 3 46.49 135.16 32.82 0.134 3483
 3485 3 46.56 135.37 32.95 0.138 3484
 3486 3 46.66 135.47 32.95 0.155 3485
 3487 3 46.74 135.77 33.09 0.171 3486
 3488 3 46.77 135.87 33.17 0.179 3487
 3489 3 46.84 136.06 33.27 0.175 3488
 3490 3 46.96 136.27 33.39 0.167 3489
 3491 3 46.98 136.37 33.46 0.143 3490
 3492 3 47.03 136.56 33.57 0.152 3491
 3493 3 47.06 136.77 33.71 0.165 3492
 3494 3 47.16 136.85 33.78 0.181 3493
 3495 3 47.28 137.15 33.85 0.173 3494
 3496 3 47.34 137.25 33.85 0.122 3495
 3497 3 47.31 137.25 33.96 0.162 3496
 3498 3 47.36 137.46 34.07 0.193 3497
 3499 3 47.39 137.65 34.18 0.155 3498
 3500 3 47.38 137.85 34.21 0.173 3499
 3501 3 47.42 138.15 34.24 0.114 3500
 3502 3 47.42 138.35 34.25 0.116 3501
 3503 3 47.36 138.46 34.24 0.088 3502
 3504 3 47.28 138.56 34.32 0.11 3503
 3505 3 47.28 138.75 34.29 0.112 3504
 3506 3 47.27 138.85 34.24 0.133 3505
 3507 3 47.34 139.15 34.14 0.184 3506
 3508 3 47.34 139.25 34 0.167 3507
 3509 3 47.28 139.35 33.88 0.159 3508
 3510 3 47.14 139.46 33.74 0.181 3509
 3511 3 47 139.66 33.57 0.181 3510
 3512 3 47 139.77 33.39 0.136 3511
 3513 3 47.05 139.97 33.31 0.157 3512
 3514 3 47.07 140.16 33.21 0.155 3513
 3515 3 47.1 140.27 33.24 0.162 3514
 3516 3 47.14 140.47 33.18 0.183 3515
 3517 3 47.08 140.56 33.11 0.241 3516
 3518 3 47.05 140.66 33.1 0.27 3517
 3519 3 47.03 140.77 33.11 0.331 3518
 3520 3 47 140.97 33.12 0.371 3519
 3521 3 46.9 141.06 33.13 0.35 3520
 3522 3 46.92 141.16 33.17 0.325 3521
 3523 3 46.96 141.37 33.09 0.359 3522
 3524 3 47.05 141.56 32.95 0.269 3523
 3525 3 46.93 141.66 32.73 0.134 3524
 3526 3 46.9 141.77 32.73 0.133 3525
 3527 3 46.83 141.97 32.69 0.106 3526
 3528 3 46.79 142.16 32.71 0.115 3527
 3529 3 46.78 142.37 32.7 0.158 3528
 3530 3 46.74 142.47 32.7 0.18 3529
 3531 3 46.68 142.47 33.01 0.111 3530
 3532 3 46.67 142.47 33.12 0.000125 3531
 3533 3 46.75 142.47 32.51 0.125 3530
 3534 3 46.69 142.58 32.38 0.103 3533
 3535 3 46.61 142.68 32.3 0.064 3534
 3536 3 46.53 142.68 32.19 0.139 3535
 3537 3 46.47 142.78 32.16 0.149 3536
 3538 3 46.43 142.87 32.13 0.15 3537
 3539 3 46.35 142.97 32.1 0.13 3538
 3540 3 40.77 131.8 30.99 0.3 3429
 3541 3 40.81 131.9 30.95 0.244 3540
 3542 3 40.81 132.19 30.87 0.155 3541
 3543 3 40.86 132.3 30.85 0.166 3542
 3544 3 40.99 132.5 30.89 0.16 3543
 3545 3 41.1 132.69 30.83 0.132 3544
 3546 3 41.2 132.8 30.83 0.123 3545
 3547 3 41.32 132.9 30.8 0.161 3546
 3548 3 41.42 133 30.8 0.193 3547
 3549 3 41.6 133.21 30.58 0.185 3548
 3550 3 41.74 133.31 30.44 0.156 3549
 3551 3 41.95 133.4 30.23 0.205 3550
 3552 3 42.21 133.5 30.05 0.212 3551
 3553 3 42.42 133.71 29.85 0.214 3552
 3554 3 42.63 133.81 29.69 0.182 3553
 3555 3 42.81 133.9 29.53 0.175 3554
 3556 3 42.93 134 29.44 0.18 3555
 3557 3 43.1 134.21 29.3 0.152 3556
 3558 3 43.23 134.31 29.21 0.166 3557
 3559 3 43.42 134.4 29.15 0.173 3558
 3560 3 43.6 134.4 29.01 0.199 3559
 3561 3 43.75 134.5 28.85 0.188 3560
 3562 3 43.95 134.72 28.64 0.183 3561
 3563 3 44.14 134.72 28.49 0.144 3562
 3564 3 44.28 134.81 28.3 0.134 3563
 3565 3 44.42 134.91 28.19 0.166 3564
 3566 3 44.54 134.91 28.08 0.171 3565
 3567 3 44.54 135.02 28.05 0.223 3566
 3568 3 44.59 135.12 28.05 0.247 3567
 3569 3 44.64 135.22 28.1 0.245 3568
 3570 3 44.64 135.41 28.07 0.281 3569
 3571 3 44.99 135.31 27.64 0.241 3570
 3572 3 45.28 135.3 27.37 0.158 3571
 3573 3 45.49 135.4 27.23 0.213 3572
 3574 3 45.6 135.51 27.17 0.241 3573
 3575 3 45.75 135.52 26.99 0.202 3574
 3576 3 45.98 135.52 26.83 0.165 3575
 3577 3 46.21 135.52 26.73 0.174 3576
 3578 3 46.39 135.61 26.69 0.223 3577
 3579 3 46.59 135.61 26.55 0.206 3578
 3580 3 46.74 135.61 26.46 0.159 3579
 3581 3 46.92 135.61 26.32 0.133 3580
 3582 3 47.09 135.71 26.21 0.164 3581
 3583 3 47.2 135.82 26.14 0.171 3582
 3584 3 47.31 135.82 26.1 0.187 3583
 3585 3 47.41 135.92 26.01 0.159 3584
 3586 3 47.56 136.02 25.82 0.188 3585
 3587 3 47.74 136.11 25.67 0.176 3586
 3588 3 47.81 136.21 25.55 0.207 3587
 3589 3 47.89 136.32 25.3 0.164 3588
 3590 3 47.99 136.33 25.08 0.164 3589
 3591 3 48.03 136.33 24.96 0.181 3590
 3592 3 48.06 136.42 24.76 0.199 3591
 3593 3 48.1 136.52 24.58 0.217 3592
 3594 3 48.35 136.62 24.49 0.198 3593
 3595 3 48.53 136.73 24.37 0.153 3594
 3596 3 48.77 136.83 24.33 0.151 3595
 3597 3 48.95 137.02 24.33 0.135 3596
 3598 3 49.14 137.02 24.3 0.181 3597
 3599 3 49.28 137.23 24.26 0.149 3598
 3600 3 49.46 137.33 24.19 0.11 3599
 3601 3 49.64 137.33 24.12 0.151 3600
 3602 3 49.75 137.42 24.05 0.184 3601
 3603 3 49.85 137.52 23.92 0.247 3602
 3604 3 49.92 137.62 23.89 0.319 3603
 3605 3 50.03 137.72 23.83 0.408 3604
 3606 3 50.1 137.72 23.69 0.451 3605
 3607 3 50.24 137.82 23.55 0.484 3606
 3608 3 50.35 137.91 23.49 0.525 3607
 3609 3 50.78 138.11 24.15 0.152 3608
 3610 3 50.98 138.22 24.05 0.141 3609
 3611 3 51.14 138.32 23.99 0.166 3610
 3612 3 51.28 138.41 23.98 0.157 3611
 3613 3 51.42 138.51 23.89 0.143 3612
 3614 3 51.53 138.61 23.8 0.183 3613
 3615 3 51.68 138.72 23.69 0.17 3614
 3616 3 51.82 138.82 23.58 0.163 3615
 3617 3 51.98 138.91 23.58 0.166 3616
 3618 3 52.24 138.91 23.35 0.149 3617
 3619 3 52.38 139.01 23.24 0.19 3618
 3620 3 52.6 139.01 23.12 0.165 3619
 3621 3 52.75 139.01 23.03 0.138 3620
 3622 3 52.88 139.11 22.94 0.146 3621
 3623 3 53.06 139.11 22.8 0.178 3622
 3624 3 53.11 139.22 22.73 0.179 3623
 3625 3 53.21 139.22 22.6 0.164 3624
 3626 3 53.36 139.32 22.49 0.166 3625
 3627 3 53.6 139.41 22.35 0.135 3626
 3628 3 53.71 139.53 22.21 0.165 3627
 3629 3 53.88 139.53 22.01 0.136 3628
 3630 3 54.03 139.63 21.87 0.166 3629
 3631 3 54.08 139.73 21.71 0.137 3630
 3632 3 54.17 139.92 21.69 0.172 3631
 3633 3 54.25 140.03 21.62 0.231 3632
 3634 3 54.35 140.13 21.6 0.267 3633
 3635 3 54.5 140.23 21.58 0.316 3634
 3636 3 54.64 140.32 21.53 0.365 3635
 3637 3 54.74 140.42 21.4 0.34 3636
 3638 3 54.83 140.42 21.3 0.328 3637
 3639 3 55.15 140.13 20.96 0.126 3638
 3640 3 55.26 140.13 20.83 0.125 3639
 3641 3 55.4 140.13 20.76 0.136 3640
 3642 3 55.57 140.22 20.62 0.128 3641
 3643 3 55.72 140.22 20.48 0.112 3642
 3644 3 55.86 140.32 20.39 0.107 3643
 3645 3 56.04 140.32 20.28 0.123 3644
 3646 3 56.18 140.32 20.19 0.149 3645
 3647 3 56.3 140.32 20.12 0.231 3646
 3648 3 56.5 140.31 20.46 0.053 3647
 3649 3 56.54 140.41 20.53 0.111 3648
 3650 3 56.53 140.52 20.64 0.066 3649
 3651 3 56.32 140.32 19.87 0.154 3647
 3652 3 56.43 140.22 19.69 0.147 3651
 3653 3 56.53 140.22 19.55 0.187 3652
 3654 3 56.71 140.22 19.37 0.227 3653
 3655 3 56.79 140.22 19.24 0.274 3654
 3656 3 57.08 140.43 19.15 0.186 3655
 3657 3 57.25 140.43 18.99 0.199 3656
 3658 3 57.42 140.53 18.87 0.194 3657
 3659 3 57.55 140.53 18.74 0.196 3658
 3660 3 57.65 140.74 18.6 0.203 3659
 3661 3 57.75 140.84 18.46 0.174 3660
 3662 3 57.86 141.03 18.43 0.168 3661
 3663 3 58.01 141.24 18.31 0.181 3662
 3664 3 58.11 141.34 18.2 0.177 3663
 3665 3 58.15 141.44 18.11 0.213 3664
 3666 3 58.29 141.53 18.04 0.289 3665
 3667 3 58.36 141.63 17.98 0.31 3666
 3668 3 58.46 141.74 17.91 0.39 3667
 3669 3 58.54 141.63 17.75 0.431 3668
 3670 3 58.55 141.84 17.61 0.479 3669
 3671 3 58.68 141.94 17.48 0.458 3670
 3672 3 58.78 142.03 17.39 0.419 3671
 3673 3 58.75 142.25 17.18 0.126 3672
 3674 3 58.75 142.25 17.04 0.07 3673
 3675 3 58.9 142.53 17.54 0.121 3672
 3676 3 59 142.74 17.52 0.123 3675
 3677 3 59.15 142.84 17.48 0.101 3676
 3678 3 59.26 142.94 17.41 0.131 3677
 3679 3 59.39 142.94 17.36 0.184 3678
 3680 3 59.46 143.03 17.32 0.165 3679
 3681 3 59.57 143.13 17.29 0.133 3680
 3682 3 59.68 143.34 17.32 0.132 3681
 3683 3 59.72 143.44 17.23 0.129 3682
 3684 3 59.69 143.63 17.22 0.142 3683
 3685 3 59.67 143.74 17.16 0.184 3684
 3686 3 59.72 143.84 17.13 0.181 3685
 3687 3 59.92 143.94 17.18 0.177 3686
 3688 3 60.01 144.03 17.18 0.196 3687
 3689 3 60.08 144.03 17.27 0.224 3688
 3690 3 60.33 144.24 17.04 0.187 3689
 3691 3 60.5 144.34 16.88 0.13 3690
 3692 3 60.61 144.43 16.75 0.148 3691
 3693 3 60.79 144.52 16.59 0.19 3692
 3694 3 60.9 144.54 16.38 0.157 3693
 3695 3 61.08 144.64 16.18 0.135 3694
 3696 3 61.15 144.64 16.06 0.146 3695
 3697 3 61.18 144.64 15.89 0.136 3696
 3698 3 61.22 144.64 15.74 0.171 3697
 3699 3 61.32 144.64 15.64 0.184 3698
 3700 3 61.62 144.74 15.48 0.132 3699
 3701 3 61.72 144.83 15.39 0.139 3700
 3702 3 61.86 144.93 15.28 0.182 3701
 3703 3 61.97 144.93 15.16 0.213 3702
 3704 3 62.03 145.05 14.99 0.184 3703
 3705 3 61.75 145.05 14.78 0.113 3704
 3706 3 62.26 145.04 15.06 0.054 3704
 3707 3 59.86 144.03 17.56 0.077 3689
 3708 3 59.72 144.13 17.59 0.08 3707
 3709 3 50.38 137.91 23.26 0.424 3608
 3710 3 50.48 137.92 23.1 0.234 3709
 3711 3 45.63 135.61 27.49 0.08 3574
 3712 3 45.59 135.71 27.6 0.118 3711
 3713 3 45.54 135.61 27.74 0.11 3712
 3714 3 45.54 135.61 27.87 0.067 3713
 3715 3 37.87 128.72 31.13 0.108 3406
 3716 3 37.97 128.82 31.27 0.107 3715
 3717 3 38.12 128.91 31.31 0.098 3716
 3718 3 36.27 127.02 30.31 0.538 3393
 3719 3 36.3 127.13 30.52 0.519 3718
 3720 3 36.34 127.13 30.65 0.503 3719
 3721 3 36.38 127.23 30.84 0.465 3720
 3722 3 36.38 127.41 31.06 0.407 3721
 3723 3 36.51 127.41 31.16 0.409 3722
 3724 3 36.42 127.62 31.45 0.46 3723
 3725 3 36.34 127.62 31.61 0.447 3724
 3726 3 36.26 127.62 31.77 0.41 3725
 3727 3 36.3 127.71 31.85 0.362 3726
 3728 3 36.34 127.82 31.94 0.375 3727
 3729 3 36.34 128.01 32.04 0.35 3728
 3730 3 36.44 128.01 32.25 0.405 3729
 3731 3 36.52 128.1 32.36 0.461 3730
 3732 3 36.59 128.1 32.47 0.481 3731
 3733 3 36.66 128.1 32.61 0.52 3732
 3734 3 36.59 128.2 32.75 0.533 3733
 3735 3 36.69 128.2 32.93 0.539 3734
 3736 3 36.72 128.31 33.04 0.572 3735
 3737 3 36.73 128.31 33.18 0.586 3736
 3738 3 36.74 128.29 33.39 0.591 3737
 3739 3 36.8 128.39 33.51 0.579 3738
 3740 3 36.84 128.39 33.65 0.578 3739
 3741 3 36.91 128.5 33.76 0.562 3740
 3742 3 36.97 128.5 33.86 0.597 3741
 3743 3 36.38 127.7 34.26 0.099 3742
 3744 3 36.34 127.61 34.36 0.116 3743
 3745 3 36.23 127.5 34.5 0.12 3744
 3746 3 36.12 127.39 34.65 0.139 3745
 3747 3 36.06 127.39 34.85 0.154 3746
 3748 3 35.97 127.3 35.01 0.152 3747
 3749 3 35.83 127.3 35.18 0.151 3748
 3750 3 35.74 127.19 35.43 0.151 3749
 3751 3 35.69 127.19 35.54 0.163 3750
 3752 3 35.63 127.1 35.75 0.17 3751
 3753 3 35.55 127.01 35.93 0.162 3752
 3754 3 35.47 127 36.11 0.174 3753
 3755 3 35.41 126.9 36.21 0.184 3754
 3756 3 35.4 126.79 36.29 0.14 3755
 3757 3 35.27 126.7 36.5 0.169 3756
 3758 3 35.16 126.59 36.78 0.166 3757
 3759 3 35.2 126.5 36.96 0.161 3758
 3760 3 35.15 126.4 37.22 0.146 3759
 3761 3 35.05 126.18 37.36 0.163 3760
 3762 3 35.02 126.09 37.54 0.193 3761
 3763 3 34.92 125.98 37.71 0.201 3762
 3764 3 34.92 125.89 37.78 0.176 3763
 3765 3 34.78 125.79 37.98 0.172 3764
 3766 3 34.66 125.68 38.12 0.143 3765
 3767 3 34.58 125.59 38.23 0.121 3766
 3768 3 34.48 125.48 38.37 0.136 3767
 3769 3 34.45 125.48 38.54 0.186 3768
 3770 3 34.42 125.39 38.67 0.227 3769
 3771 3 34.37 125.37 38.79 0.247 3770
 3772 3 34.34 125.28 38.89 0.268 3771
 3773 3 34.19 124.87 38.97 0.125 3772
 3774 3 34.16 124.78 39.1 0.134 3773
 3775 3 34.06 124.78 39.19 0.174 3774
 3776 3 33.99 124.68 39.3 0.15 3775
 3777 3 33.91 124.57 39.47 0.162 3776
 3778 3 33.84 124.48 39.6 0.151 3777
 3779 3 33.77 124.48 39.72 0.172 3778
 3780 3 33.69 124.37 39.82 0.211 3779
 3781 3 33.66 124.37 39.97 0.245 3780
 3782 3 33.55 124.18 40.1 0.219 3781
 3783 3 33.45 124.06 40.22 0.215 3782
 3784 3 33.3 123.87 40.4 0.204 3783
 3785 3 33.23 123.76 40.55 0.225 3784
 3786 3 33.13 123.56 40.61 0.235 3785
 3787 3 33.06 123.46 40.64 0.236 3786
 3788 3 32.99 123.26 40.58 0.169 3787
 3789 3 32.97 123.17 40.69 0.162 3788
 3790 3 32.87 122.96 40.74 0.168 3789
 3791 3 32.73 122.87 40.83 0.166 3790
 3792 3 32.59 122.67 40.83 0.131 3791
 3793 3 32.48 122.56 40.97 0.144 3792
 3794 3 32.42 122.46 41.01 0.159 3793
 3795 3 32.26 122.37 41.09 0.167 3794
 3796 3 32.16 122.38 41.19 0.175 3795
 3797 3 32.12 122.18 41.29 0.225 3796
 3798 3 32.1 122.07 41.41 0.28 3797
 3799 3 32.08 121.88 41.45 0.333 3798
 3800 3 32.08 121.77 41.51 0.399 3799
 3801 3 32.08 121.68 41.72 0.458 3800
 3802 3 32.04 121.57 41.8 0.495 3801
 3803 3 31.81 121.57 42.08 0.487 3802
 3804 3 31.7 121.36 42.12 0.453 3803
 3805 3 31.74 121.27 42.23 0.406 3804
 3806 3 31.7 121.16 42.08 0.261 3805
 3807 3 31.42 121.07 42.27 0.171 3806
 3808 3 31.42 120.86 42.33 0.163 3807
 3809 3 31.33 120.77 42.37 0.172 3808
 3810 3 31.26 120.66 42.51 0.192 3809
 3811 3 31.15 120.57 42.73 0.155 3810
 3812 3 31.08 120.57 42.95 0.206 3811
 3813 3 31.01 120.46 43.09 0.234 3812
 3814 3 30.85 120.36 43.18 0.22 3813
 3815 3 30.79 120.27 43.26 0.209 3814
 3816 3 30.79 120.26 43.41 0.221 3815
 3817 3 30.67 120.16 43.59 0.186 3816
 3818 3 30.6 120.05 43.77 0.184 3817
 3819 3 30.63 119.96 43.93 0.217 3818
 3820 3 30.58 119.85 44.12 0.261 3819
 3821 3 30.6 119.66 44.16 0.335 3820
 3822 3 30.58 119.55 44.48 0.287 3821
 3823 3 30.58 119.44 44.69 0.268 3822
 3824 3 30.56 119.35 44.95 0.235 3823
 3825 3 30.53 119.35 45.23 0.196 3824
 3826 3 30.53 119.35 45.37 0.195 3825
 3827 3 30.56 119.35 45.54 0.213 3826
 3828 3 30.6 119.24 45.73 0.258 3827
 3829 3 30.67 119.13 45.84 0.322 3828
 3830 3 30.72 119.04 46.02 0.368 3829
 3831 3 30.85 119.04 46.15 0.397 3830
 3832 3 30.85 118.83 46.26 0.413 3831
 3833 3 30.88 118.63 46.31 0.409 3832
 3834 3 30.83 118.54 46.41 0.383 3833
 3835 3 30.78 118.33 46.55 0.308 3834
 3836 3 30.7 118.13 46.66 0.333 3835
 3837 3 30.53 118.04 46.8 0.247 3836
 3838 3 30.44 117.83 46.87 0.267 3837
 3839 3 30.49 117.63 46.9 0.282 3838
 3840 3 30.47 117.43 46.98 0.268 3839
 3841 3 30.56 117.04 46.87 0.19 3840
 3842 3 30.44 116.82 46.99 0.187 3841
 3843 3 30.47 116.63 46.94 0.209 3842
 3844 3 30.51 116.44 46.84 0.226 3843
 3845 3 30.54 116.24 46.76 0.233 3844
 3846 3 30.37 116.04 46.66 0.161 3845
 3847 3 30.29 115.94 46.52 0.117 3846
 3848 3 30.13 115.83 46.45 0.15 3847
 3849 3 30.01 115.74 46.37 0.143 3848
 3850 3 29.74 115.63 46.37 0.163 3849
 3851 3 29.58 115.63 46.38 0.151 3850
 3852 3 29.51 115.44 46.33 0.195 3851
 3853 3 29.44 115.33 46.3 0.217 3852
 3854 3 29.49 115.04 46.15 0.168 3853
 3855 3 29.45 114.85 46.04 0.173 3854
 3856 3 29.47 114.74 45.94 0.13 3855
 3857 3 29.38 114.65 45.9 0.136 3856
 3858 3 29.17 114.44 45.9 0.124 3857
 3859 3 29.13 114.35 45.84 0.144 3858
 3860 3 29.03 114.35 45.77 0.185 3859
 3861 3 28.97 114.15 45.7 0.176 3860
 3862 3 28.88 114.05 45.63 0.174 3861
 3863 3 28.83 113.85 45.71 0.154 3862
 3864 3 28.78 113.74 45.75 0.096 3863
 3865 3 28.62 113.55 45.74 0.132 3864
 3866 3 28.59 113.44 45.73 0.17 3865
 3867 3 28.46 113.15 45.62 0.185 3866
 3868 3 28.37 113.05 45.53 0.183 3867
 3869 3 28.34 112.85 45.53 0.214 3868
 3870 3 28.32 112.65 45.49 0.132 3869
 3871 3 28.21 112.55 45.52 0.142 3870
 3872 3 28.14 112.44 45.52 0.177 3871
 3873 3 28.09 112.24 45.52 0.171 3872
 3874 3 28.07 112.05 45.49 0.165 3873
 3875 3 28.07 111.94 45.49 0.138 3874
 3876 3 28.07 111.85 45.6 0.136 3875
 3877 3 28.03 111.65 45.56 0.217 3876
 3878 3 28.05 111.44 45.62 0.25 3877
 3879 3 27.96 111.36 45.64 0.225 3878
 3880 3 27.93 111.16 45.67 0.213 3879
 3881 3 28.25 111.24 45.73 0.101 3880
 3882 3 28.37 111.24 45.6 0.14 3881
 3883 3 28.5 111.24 45.49 0.112 3882
 3884 3 28.55 111.15 45.41 0.134 3883
 3885 3 28.68 111.24 45.2 0.118 3884
 3886 3 28.8 111.35 45.2 0.075 3885
 3887 3 28.89 111.35 45.32 0.072 3886
 3888 3 28.93 111.24 45.46 0.078 3887
 3889 3 28.96 111.24 45.67 0.08 3888
 3890 3 29.02 111.24 45.78 0.084 3889
 3891 3 29.12 111.24 45.91 0.102 3890
 3892 3 29.18 111.15 46.09 0.11 3891
 3893 3 29.27 111.13 46.27 0.079 3892
 3894 3 29.39 111.13 46.31 0.093 3893
 3895 3 29.48 111.13 46.45 0.081 3894
 3896 3 29.55 111.04 46.56 0.121 3895
 3897 3 29.77 110.94 46.56 0.072 3896
 3898 3 27.75 110.95 45.63 0.123 3880
 3899 3 27.78 110.75 45.77 0.152 3898
 3900 3 27.73 110.66 45.91 0.167 3899
 3901 3 27.71 110.56 46.02 0.175 3900
 3902 3 27.62 110.36 46.24 0.163 3901
 3903 3 27.55 110.36 46.45 0.167 3902
 3904 3 27.5 110.25 46.6 0.169 3903
 3905 3 27.46 110.14 46.7 0.151 3904
 3906 3 27.43 109.84 46.71 0.078 3905
 3907 3 27.41 109.75 46.77 0.109 3906
 3908 3 27.34 109.64 46.89 0.112 3907
 3909 3 27.27 109.64 47.13 0.089 3908
 3910 3 27.14 109.55 47.31 0.214 3909
 3911 3 27.07 109.55 47.41 0.274 3910
 3912 3 27.09 109.34 47.56 0.349 3911
 3913 3 26.8 110.05 47.56 0.07 3912
 3914 3 27.09 109.25 47.67 0.367 3912
 3915 3 27 109.14 47.8 0.357 3914
 3916 3 27.03 109.03 48.05 0.204 3915
 3917 3 26.98 108.94 48.12 0.15 3916
 3918 3 26.93 108.73 48.27 0.097 3917
 3919 3 26.93 108.64 48.34 0.098 3918
 3920 3 26.96 108.53 48.42 0.111 3919
 3921 3 27.03 108.53 48.52 0.156 3920
 3922 3 27.07 108.33 48.69 0.109 3921
 3923 3 27.09 108.14 48.71 0.118 3922
 3924 3 27.14 108.03 48.99 0.197 3923
 3925 3 27.18 107.92 49.13 0.152 3924
 3926 3 27.21 107.83 49.3 0.144 3925
 3927 3 27.28 107.72 49.39 0.158 3926
 3928 3 27.34 107.62 49.53 0.145 3927
 3929 3 27.39 107.42 49.7 0.099 3928
 3930 3 27.43 107.42 49.82 0.138 3929
 3931 3 27.48 107.53 49.96 0.136 3930
 3932 3 27.5 107.53 50.13 0.133 3931
 3933 3 27.5 107.52 50.27 0.164 3932
 3934 3 27.53 107.52 50.37 0.203 3933
 3935 3 27.8 107.61 50.48 0.133 3934
 3936 3 27.87 107.61 50.63 0.128 3935
 3937 3 27.94 107.52 50.74 0.149 3936
 3938 3 28.16 107.61 50.85 0.18 3937
 3939 3 28.3 107.72 50.94 0.149 3938
 3940 3 28.37 107.81 50.96 0.15 3939
 3941 3 28.53 108.02 50.95 0.095 3940
 3942 3 28.66 108.02 50.99 0.035 3941
 3943 3 28.82 108 50.99 0.082 3942
 3944 3 28.93 108 51.02 0.101 3943
 3945 3 29.03 108.11 51.17 0.096 3944
 3946 3 29.18 108.11 51.31 0.131 3945
 3947 3 29.27 108.11 51.45 0.117 3946
 3948 3 29.3 108.2 51.6 0.107 3947
 3949 3 29.41 108.31 51.69 0.136 3948
 3950 3 29.5 108.2 51.75 0.22 3949
 3951 3 29.61 108.2 51.8 0.247 3950
 3952 3 29.71 108.59 51.88 0.123 3951
 3953 3 29.75 108.7 52.1 0.134 3952
 3954 3 29.71 108.7 52.2 0.173 3953
 3955 3 29.89 108.8 52.28 0.139 3954
 3956 3 30 108.89 52.35 0.112 3955
 3957 3 30.05 109.09 52.41 0.099 3956
 3958 3 29.44 108.7 52.23 0.126 3954
 3959 3 29.28 108.7 52.24 0.103 3958
 3960 3 29.14 108.8 52.27 0.096 3959
 3961 3 29 108.89 52.24 0.085 3960
 3962 3 28.84 108.89 52.2 0.103 3961
 3963 3 28.66 109.11 52.07 0.108 3962
 3964 3 28.59 109.2 52.05 0.172 3963
 3965 3 28.25 109.11 52.02 0.082 3964
 3966 3 28.07 109.11 52 0.099 3965
 3967 3 27.98 109.11 51.92 0.065 3966
 3968 3 27.93 109.2 51.84 0.095 3967
 3969 3 27.96 109.11 51.69 0.122 3968
 3970 3 27.86 109 51.57 0.113 3969
 3971 3 27.73 109 51.52 0.104 3970
 3972 3 27.57 108.91 51.41 0.13 3971
 3973 3 27.48 108.92 51.28 0.116 3972
 3974 3 27.36 109.02 51.21 0.124 3973
 3975 3 27.18 109.11 51.23 0.076 3974
 3976 3 27.05 109.22 51.2 0.132 3975
 3977 3 26.91 109.11 51.06 0.11 3976
 3978 3 26.78 109.02 51.21 0.073 3977
 3979 3 26.66 108.92 51.34 0.061 3978
 3980 3 30.85 116.24 46.68 0.095 3845
 3981 3 30.95 116.13 46.55 0.107 3980
 3982 3 31.1 116.13 46.4 0.107 3981
 3983 3 31.22 115.94 46.26 0.102 3982
 3984 3 31.31 115.94 46.12 0.115 3983
 3985 3 31.51 116.04 45.98 0.119 3984
 3986 3 31.62 116.04 45.84 0.088 3985
 3987 3 31.65 116.13 45.62 0.089 3986
 3988 3 31.67 116.13 45.41 0.195 3987
 3989 3 31.58 115.74 45.29 0.118 3988
 3990 3 31.53 115.65 45.13 0.153 3989
 3991 3 31.49 115.44 44.95 0.094 3990
 3992 3 31.53 115.35 44.8 0.094 3991
 3993 3 31.51 115.24 44.66 0.111 3992
 3994 3 31.45 115.05 44.55 0.107 3993
 3995 3 31.44 114.94 44.48 0.151 3994
 3996 3 31.38 114.85 44.34 0.133 3995
 3997 3 31.26 114.66 44.26 0.106 3996
 3998 3 31.29 114.46 44.16 0.091 3997
 3999 3 31.4 114.35 44.02 0.122 3998
 4000 3 31.49 114.26 43.89 0.116 3999
 4001 3 31.51 114.05 43.77 0.093 4000
 4002 3 31.49 113.96 43.64 0.099 4001
 4003 3 31.44 113.85 43.59 0.115 4002
 4004 3 31.34 113.66 43.49 0.152 4003
 4005 3 31.21 113.55 43.28 0.113 4004
 4006 3 31.07 113.46 43.2 0.092 4005
 4007 3 30.87 113.36 43.16 0.094 4006
 4008 3 30.73 113.36 43.14 0.072 4007
 4009 3 30.57 113.36 43.13 0.106 4008
 4010 3 30.43 113.46 43.13 0.113 4009
 4011 3 30.3 113.46 43.1 0.122 4010
 4012 3 30.19 113.57 43.07 0.151 4011
 4013 3 30.12 113.66 43.1 0.163 4012
 4014 3 30.04 113.77 43.24 0.141 4013
 4015 3 30.08 113.96 43.31 0.000125 4014
 4016 3 31.32 113.55 43.81 0.077 4004
 4017 3 31.23 113.55 43.96 0.111 4016
 4018 3 31.14 113.46 44.13 0.128 4017
 4019 3 31.19 113.55 44.24 0.053 4018
 4020 3 30.54 119.55 43.62 0.16 3821
 4021 3 30.56 119.55 43.51 0.166 4020
 4022 3 30.69 119.55 43.44 0.000125 4021
 4023 3 37.17 128.79 33.89 0.449 3742
 4024 3 37.37 129.1 34.03 0.331 4023
 4025 3 37.45 129.19 34.18 0.293 4024
 4026 3 37.42 129.29 34.36 0.322 4025
 4027 3 37.52 129.38 34.43 0.36 4026
 4028 3 37.55 129.49 34.58 0.353 4027
 4029 3 37.53 129.6 34.73 0.311 4028
 4030 3 37.53 129.7 34.93 0.361 4029
 4031 3 37.65 129.7 35 0.394 4030
 4032 3 37.67 129.89 35.11 0.392 4031
 4033 3 37.59 129.99 35.28 0.418 4032
 4034 3 37.56 130.1 35.26 0.506 4033
 4035 3 37.44 130.39 35.25 0.575 4034
 4036 3 37.48 130.6 35.29 0.586 4035
 4037 3 37.49 130.8 35.3 0.656 4036
 4038 3 37.41 130.89 35.32 0.638 4037
 4039 3 37.48 130.99 35.55 0.682 4038
 4040 3 37.34 131.08 35.61 0.691 4039
 4041 3 37.25 131.29 35.58 0.699 4040
 4042 3 37.11 131.39 35.71 0.744 4041
 4043 3 37.13 131.49 35.72 0.759 4042
 4044 3 37.95 132.1 35.02 0.234 4043
 4045 3 37.98 132.29 34.81 0.219 4044
 4046 3 38.03 132.48 34.67 0.246 4045
 4047 3 37.98 132.59 34.6 0.298 4046
 4048 3 37.98 132.69 34.46 0.315 4047
 4049 3 38.04 132.79 34.28 0.303 4048
 4050 3 38.1 132.88 34.14 0.263 4049
 4051 3 38.39 133 33.92 0.165 4050
 4052 3 38.56 133.1 33.75 0.155 4051
 4053 3 38.7 133.19 33.67 0.168 4052
 4054 3 38.85 133.29 33.57 0.188 4053
 4055 3 38.95 133.39 33.53 0.192 4054
 4056 3 39.1 133.39 33.41 0.211 4055
 4057 3 39.18 133.6 33.28 0.185 4056
 4058 3 39.28 133.69 33.11 0.143 4057
 4059 3 39.28 133.79 33.03 0.129 4058
 4060 3 39.31 133.89 32.95 0.131 4059
 4061 3 39.28 134 32.85 0.165 4060
 4062 3 39.31 134.19 32.68 0.19 4061
 4063 3 39.31 134.29 32.61 0.178 4062
 4064 3 39.35 134.39 32.5 0.164 4063
 4065 3 39.38 134.51 32.41 0.14 4064
 4066 3 39.36 134.7 32.29 0.153 4065
 4067 3 39.42 134.81 32.1 0.187 4066
 4068 3 39.46 134.91 31.95 0.207 4067
 4069 3 39.56 135.01 31.86 0.217 4068
 4070 3 39.66 135.1 31.74 0.212 4069
 4071 3 39.71 135.2 31.64 0.206 4070
 4072 3 39.78 135.41 31.58 0.24 4071
 4073 3 39.84 135.51 31.58 0.248 4072
 4074 3 39.96 135.6 31.58 0.216 4073
 4075 3 40.1 135.7 31.58 0.168 4074
 4076 3 40.28 135.8 31.55 0.178 4075
 4077 3 40.45 135.8 31.6 0.186 4076
 4078 3 40.53 135.9 31.69 0.186 4077
 4079 3 40.64 135.9 31.76 0.205 4078
 4080 3 40.64 136 31.84 0.274 4079
 4081 3 40.91 136.09 31.71 0.219 4080
 4082 3 41.1 136.3 31.64 0.193 4081
 4083 3 41.29 136.4 31.57 0.179 4082
 4084 3 41.41 136.5 31.53 0.184 4083
 4085 3 41.52 136.69 31.53 0.206 4084
 4086 3 41.66 136.69 31.48 0.185 4085
 4087 3 41.78 136.9 31.33 0.169 4086
 4088 3 41.86 137.09 31.24 0.163 4087
 4089 3 41.98 137.19 31.17 0.186 4088
 4090 3 42.09 137.19 31.12 0.22 4089
 4091 3 42.17 137.09 31.05 0.299 4090
 4092 3 42.2 137.5 30.89 0.194 4091
 4093 3 42.25 137.69 30.82 0.184 4092
 4094 3 42.29 137.9 30.78 0.171 4093
 4095 3 42.38 138 30.53 0.124 4094
 4096 3 42.48 138.19 30.39 0.152 4095
 4097 3 42.57 138.21 30.28 0.16 4096
 4098 3 42.57 138.31 30.15 0.173 4097
 4099 3 42.57 138.4 30.01 0.237 4098
 4100 3 42.5 138.6 29.89 0.361 4099
 4101 3 42.96 138.6 29.64 0.143 4100
 4102 3 43.09 138.71 29.49 0.183 4101
 4103 3 43.25 138.71 29.35 0.162 4102
 4104 3 43.36 138.71 29.26 0.132 4103
 4105 3 43.5 138.71 29.14 0.157 4104
 4106 3 43.64 138.71 29.03 0.204 4105
 4107 3 43.42 138.31 29.21 0.127 4106
 4108 3 43.32 138.1 29.32 0.08 4107
 4109 3 43.79 138.81 28.96 0.178 4106
 4110 3 43.99 138.71 28.87 0.176 4109
 4111 3 44.14 138.81 28.76 0.182 4110
 4112 3 44.34 138.81 28.53 0.162 4111
 4113 3 44.6 138.81 28.35 0.181 4112
 4114 3 44.79 138.91 28.28 0.144 4113
 4115 3 44.89 139.02 28.19 0.164 4114
 4116 3 44.99 139.12 28.24 0.131 4115
 4117 3 45.09 139.12 28.19 0.177 4116
 4118 3 45.21 139.12 28.19 0.184 4117
 4119 3 45.35 139.22 28.17 0.188 4118
 4120 3 45.52 139.22 28.15 0.185 4119
 4121 3 45.67 139.3 28.19 0.149 4120
 4122 3 45.77 139.4 28.15 0.186 4121
 4123 3 45.88 139.51 28.1 0.201 4122
 4124 3 46.03 139.61 28.03 0.158 4123
 4125 3 46.18 139.71 27.99 0.151 4124
 4126 3 46.28 139.8 28.03 0.191 4125
 4127 3 46.43 139.8 28.07 0.232 4126
 4128 3 46.54 139.99 28.05 0.222 4127
 4129 3 46.74 140.09 28.03 0.252 4128
 4130 3 46.86 140.2 27.99 0.299 4129
 4131 3 46.94 140.3 27.98 0.349 4130
 4132 3 47.01 140.39 27.87 0.441 4131
 4133 3 47.15 140.49 27.8 0.477 4132
 4134 3 47.26 140.71 27.71 0.491 4133
 4135 3 47.44 140.71 27.57 0.486 4134
 4136 3 47.47 140.8 27.42 0.498 4135
 4137 3 47.05 141.21 27.57 0.051 4136
 4138 3 47 141.4 27.52 0.106 4137
 4139 3 47.58 140.9 27.28 0.47 4136
 4140 3 47.79 140.9 27.19 0.428 4139
 4141 3 47.93 141.01 27.13 0.399 4140
 4142 3 48 141.11 26.95 0.349 4141
 4143 3 48.17 141.21 26.86 0.288 4142
 4144 3 48.32 141.21 26.7 0.248 4143
 4145 3 48.36 141.21 26.52 0.194 4144
 4146 3 48.4 141.21 26.38 0.131 4145
 4147 3 48.43 141.3 26.23 0.067 4146
 4148 3 48.46 141.42 26.11 0.091 4147
 4149 3 48.47 141.42 25.98 0.088 4148
 4150 3 48.49 141.52 25.86 0.083 4149
 4151 3 48.54 141.82 25.82 0.157 4150
 4152 3 48.57 141.92 25.79 0.189 4151
 4153 3 48.61 142.11 25.72 0.219 4152
 4154 3 48.82 142.42 25.68 0.073 4153
 4155 3 48.86 142.52 25.63 0.061 4154
 4156 3 48.96 142.71 25.54 0.076 4155
 4157 3 49.05 142.82 25.45 0.093 4156
 4158 3 49.11 142.92 25.41 0.077 4157
 4159 3 49.22 143.02 25.32 0.072 4158
 4160 3 49.35 143.11 25.18 0.097 4159
 4161 3 49.43 143.21 25.09 0.106 4160
 4162 3 49.5 143.32 25 0.117 4161
 4163 3 49.58 143.42 25.02 0.11 4162
 4164 3 41.89 138.81 30.08 0.126 4100
 4165 3 41.68 138.9 30.19 0.075 4164
 4166 3 41.52 138.9 30.3 0.085 4165
 4167 3 41.36 138.9 30.39 0.105 4166
 4168 3 41.23 139 30.49 0.119 4167
 4169 3 41.07 139 30.62 0.122 4168
 4170 3 40.96 139 30.76 0.154 4169
 4171 3 40.95 139.19 30.87 0.224 4170
 4172 3 40.86 138.9 31.14 0.071 4171
 4173 3 40.85 139 31.26 0.076 4172
 4174 3 40.78 139.09 31.42 0.074 4173
 4175 3 40.7 139.19 31.49 0.066 4174
 4176 3 40.61 139.19 31.55 0.000125 4175
 4177 3 40.95 139.6 30.76 0.058 4171
 4178 3 40.96 139.81 30.8 0.076 4177
 4179 3 41.03 139.9 30.76 0.094 4178
 4180 3 41.08 140 30.73 0.088 4179
 4181 3 42.99 138.81 30.21 0.113 4099
 4182 3 43.1 138.9 30.26 0.132 4181
 4183 3 43.21 139.09 30.3 0.09 4182
 4184 3 43.31 139.3 30.33 0.083 4183
 4185 3 43.39 139.4 30.51 0.059 4184
 4186 3 43.36 139.4 30.64 0.084 4185
 4187 3 43.42 139.59 30.82 0.105 4186
 4188 3 43.35 139.59 30.96 0.041 4187
 4189 3 42.31 137.9 30.89 0.000125 4094
 4190 3 42.21 136.5 31.1 0.094 4091
 4191 3 42.1 136.5 31.07 0.095 4190
 4192 3 41.93 136.59 31.62 0.096 4086
 4193 3 41.95 136.4 31.58 0.066 4192
 4194 3 41.95 136.3 31.49 0.098 4193
 4195 3 38.14 132.29 35.28 0.064 4044
 4196 3 38.21 132.49 35.36 0.132 4195
 4197 3 38.18 132.58 35.47 0.115 4196
 4198 3 36.81 131.39 35.97 0.468 4043
 4199 3 36.24 131.4 36.43 0.355 4198
 4200 3 36.1 131.5 36.58 0.297 4199
 4201 3 35.99 131.69 36.75 0.275 4200
 4202 3 35.92 131.8 36.9 0.273 4201
 4203 3 35.74 131.8 37.01 0.306 4202
 4204 3 35.68 132 37.08 0.303 4203
 4205 3 35.57 131.99 37.18 0.325 4204
 4206 3 35.77 131.88 37.58 0.116 4205
 4207 3 35.41 132.18 37.22 0.312 4205
 4208 3 35.32 132.28 37.38 0.309 4207
 4209 3 35.24 132.38 37.53 0.306 4208
 4210 3 35.13 132.49 37.74 0.313 4209
 4211 3 35.09 132.59 37.88 0.343 4210
 4212 3 34.98 132.78 38.09 0.309 4211
 4213 3 34.82 132.78 38.28 0.251 4212
 4214 3 34.74 132.88 38.35 0.249 4213
 4215 3 34.67 132.99 38.36 0.279 4214
 4216 3 34.64 133.18 38.42 0.256 4215
 4217 3 34.56 133.28 38.53 0.206 4216
 4218 3 34.48 133.28 38.64 0.227 4217
 4219 3 34.41 133.37 38.81 0.288 4218
 4220 3 34.24 133.37 39.04 0.319 4219
 4221 3 34.1 133.37 39.14 0.352 4220
 4222 3 34 133.37 39.32 0.391 4221
 4223 3 33.82 133.37 39.45 0.407 4222
 4224 3 33.67 133.37 39.52 0.445 4223
 4225 3 33.57 133.37 39.67 0.453 4224
 4226 3 33.49 133.37 39.85 0.43 4225
 4227 3 33.32 133.58 39.82 0.418 4226
 4228 3 33.23 133.47 39.97 0.443 4227
 4229 3 33.28 133.58 40.07 0.398 4228
 4230 3 33.09 133.58 40.21 0.403 4229
 4231 3 33.07 133.78 40.14 0.314 4230
 4232 3 32.93 134.28 39.99 0.186 4231
 4233 3 32.91 134.47 40.07 0.25 4232
 4234 3 32.89 134.58 40.14 0.233 4233
 4235 3 32.66 134.68 40.38 0.173 4234
 4236 3 32.59 134.87 40.47 0.177 4235
 4237 3 32.59 134.87 40.63 0.175 4236
 4238 3 32.57 135.06 40.74 0.208 4237
 4239 3 32.52 135.16 40.82 0.246 4238
 4240 3 32.49 135.27 40.89 0.336 4239
 4241 3 32.59 135.37 41.1 0.521 4240
 4242 3 32.67 135.46 41.17 0.52 4241
 4243 3 32.49 135.57 41.34 0.404 4242
 4244 3 32.46 135.67 41.46 0.323 4243
 4245 3 32.45 135.78 41.52 0.298 4244
 4246 3 32.23 135.97 41.5 0.234 4245
 4247 3 32.12 136.28 41.56 0.148 4246
 4248 3 32.06 136.47 41.57 0.161 4247
 4249 3 32.03 136.57 41.59 0.196 4248
 4250 3 32.01 136.78 41.6 0.212 4249
 4251 3 32.01 136.88 41.64 0.243 4250
 4252 3 32.05 136.97 41.68 0.295 4251
 4253 3 32.03 137.28 41.17 0.123 4252
 4254 3 32.03 137.38 41.1 0.189 4253
 4255 3 32.29 137.46 40.89 0.212 4254
 4256 3 32.49 137.66 40.78 0.173 4255
 4257 3 32.71 137.66 40.67 0.099 4256
 4258 3 32.81 137.77 40.53 0.046 4257
 4259 3 32.96 137.77 40.47 0.103 4258
 4260 3 33.13 137.87 40.43 0.137 4259
 4261 3 33.28 137.96 40.39 0.144 4260
 4262 3 33.48 138.06 40.39 0.123 4261
 4263 3 33.56 138.16 40.35 0.127 4262
 4264 3 33.71 138.27 40.35 0.098 4263
 4265 3 33.82 138.37 40.43 0.078 4264
 4266 3 33.92 138.46 40.47 0.141 4265
 4267 3 34 138.56 40.45 0.143 4266
 4268 3 34.14 138.66 40.75 0.091 4267
 4269 3 34.25 138.66 40.88 0.087 4268
 4270 3 34.38 138.77 40.92 0.092 4269
 4271 3 34.46 138.87 40.99 0.099 4270
 4272 3 34.54 138.86 41.1 0.11 4271
 4273 3 34.86 138.86 41.24 0.058 4272
 4274 3 34.95 138.96 41.24 0.079 4273
 4275 3 35.06 139.06 41.25 0.09 4274
 4276 3 35.21 139.15 41.27 0.092 4275
 4277 3 35.34 139.25 41.28 0.101 4276
 4278 3 35.49 139.25 41.32 0.08 4277
 4279 3 35.6 139.36 41.39 0.051 4278
 4280 3 34.11 138.77 40.29 0.082 4267
 4281 3 34.28 138.96 40.25 0.149 4280
 4282 3 34.39 139.06 40.17 0.129 4281
 4283 3 34.5 139.27 40.14 0.087 4282
 4284 3 34.6 139.37 40.07 0.087 4283
 4285 3 34.71 139.46 39.92 0.115 4284
 4286 3 34.74 139.58 39.77 0.101 4285
 4287 3 34.81 139.68 39.72 0.102 4286
 4288 3 34.93 139.87 39.74 0.12 4287
 4289 3 35.08 139.97 39.67 0.102 4288
 4290 3 35.22 139.97 39.6 0.085 4289
 4291 3 35.29 140.08 39.6 0.07 4290
 4292 3 35.36 140.18 39.6 0.137 4291
 4293 3 35.36 140.28 39.57 0.224 4292
 4294 3 35.36 140.37 39.92 0.13 4293
 4295 3 35.47 140.46 39.96 0.056 4294
 4296 3 35.5 140.56 40.04 0.053 4295
 4297 3 35.58 140.56 40.17 0.09 4296
 4298 3 35.71 140.46 40.24 0.109 4297
 4299 3 32.95 137.77 40.74 0.089 4257
 4300 3 33.06 137.77 40.81 0.000125 4299
 4301 3 31.64 137.28 41.54 0.078 4254
 4302 3 31.46 137.28 41.63 0.051 4301
 4303 3 31.31 137.17 41.71 0.09 4302
 4304 3 31.08 137.17 41.81 0.113 4303
 4305 3 30.87 137.07 41.95 0.099 4304
 4306 3 30.72 137.07 41.99 0.101 4305
 4307 3 30.56 137.07 42.07 0.126 4306
 4308 3 30.33 137.07 42.13 0.081 4307
 4309 3 30.26 137.17 42.13 0.085 4308
 4310 3 30.12 137.28 42.2 0.089 4309
 4311 3 29.96 137.28 42.17 0.109 4310
 4312 3 29.87 137.38 42.24 0.161 4311
 4313 3 29.78 137.28 42.32 0.183 4312
 4314 3 29.69 137.37 42.53 0.105 4313
 4315 3 29.55 137.37 42.71 0.031 4314
 4316 3 29.42 137.37 42.85 0.084 4315
 4317 3 29.35 137.47 42.99 0.048 4316
 4318 3 29.3 137.37 43.11 0.062 4317
 4319 3 29.19 137.37 43.18 0.079 4318
 4320 3 29.12 137.26 43.32 0.077 4319
 4321 3 29.03 137.16 43.32 0.124 4320
 4322 3 28.99 137.07 43.41 0.158 4321
 4323 3 29.1 136.97 43.53 0.111 4322
 4324 3 32.03 136.97 42.04 0.212 4252
 4325 3 31.96 136.97 42.25 0.231 4324
 4326 3 31.94 136.97 42.39 0.337 4325
 4327 3 31.65 136.57 42.78 0.134 4326
 4328 3 31.58 136.47 42.89 0.128 4327
 4329 3 31.94 137.16 42.47 0.288 4326
 4330 3 31.92 137.16 42.6 0.302 4329
 4331 3 31.9 137.26 42.67 0.31 4330
 4332 3 31.8 137.37 42.81 0.263 4331
 4333 3 31.6 137.37 43.02 0.192 4332
 4334 3 31.64 137.45 43.21 0.194 4333
 4335 3 31.62 137.45 43.39 0.235 4334
 4336 3 31.71 137.56 43.6 0.22 4335
 4337 3 31.81 137.66 43.74 0.256 4336
 4338 3 31.9 137.76 43.82 0.274 4337
 4339 3 32.03 137.85 43.91 0.312 4338
 4340 3 32.03 137.95 44.16 0.241 4339
 4341 3 32.14 138.14 44.29 0.272 4340
 4342 3 32.23 138.25 44.36 0.294 4341
 4343 3 32.34 138.25 44.54 0.29 4342
 4344 3 32.24 138.04 44.89 0.143 4343
 4345 3 32.28 138.04 44.99 0.186 4344
 4346 3 32.28 137.94 45.07 0.235 4345
 4347 3 32.24 137.85 45.24 0.22 4346
 4348 3 32.2 137.94 45.49 0.187 4347
 4349 3 32.1 137.94 45.6 0.203 4348
 4350 3 31.92 137.84 45.78 0.279 4349
 4351 3 31.76 137.94 45.92 0.224 4350
 4352 3 31.6 137.94 46.03 0.251 4351
 4353 3 31.49 137.94 46.04 0.327 4352
 4354 3 31.31 137.94 46.03 0.367 4353
 4355 3 31.37 138.34 46.04 0.586 4354
 4356 3 30.97 137.54 45.92 0.244 4355
 4357 3 30.81 137.44 45.96 0.251 4356
 4358 3 30.71 137.34 46.17 0.201 4357
 4359 3 30.69 137.23 46.21 0.262 4358
 4360 3 30.67 137.13 46.21 0.358 4359
 4361 3 30.44 137.13 46.54 0.288 4360
 4362 3 30.35 137.13 46.72 0.333 4361
 4363 3 30.56 136.84 46.57 0.178 4362
 4364 3 30.55 136.63 46.59 0.117 4363
 4365 3 30.6 136.44 46.43 0.1 4364
 4366 3 30.64 136.44 46.28 0.083 4365
 4367 3 30.72 136.44 46.17 0.141 4366
 4368 3 30.21 137.04 46.82 0.189 4362
 4369 3 29.85 136.82 47.21 0.115 4368
 4370 3 29.67 136.83 47.31 0.096 4369
 4371 3 30.12 137.04 46.89 0.189 4368
 4372 3 30.46 137.44 47.02 0.167 4371
 4373 3 30.46 137.42 47.17 0.151 4372
 4374 3 30.62 137.42 47.31 0.048 4373
 4375 3 30.8 137.44 45.57 0.189 4357
 4376 3 30.71 137.44 45.42 0.227 4375
 4377 3 30.74 137.35 45.29 0.222 4376
 4378 3 30.81 137.25 45.16 0.258 4377
 4379 3 31.06 137.14 44.99 0.228 4378
 4380 3 31.15 137.04 44.82 0.25 4379
 4381 3 31.19 137.04 44.71 0.294 4380
 4382 3 31.46 137.54 44.82 0.127 4381
 4383 3 31.44 137.75 44.71 0.117 4382
 4384 3 31.1 136.75 44.56 0.191 4381
 4385 3 31.26 136.64 44.57 0.12 4384
 4386 3 31.4 136.64 44.5 0.05 4385
 4387 3 30.4 137.35 45.07 0.1 4378
 4388 3 30.78 137.85 45.47 0.135 4376
 4389 3 31.44 138.54 46.13 0.459 4355
 4390 3 31.62 138.63 46.43 0.282 4389
 4391 3 31.69 138.54 46.61 0.247 4390
 4392 3 31.89 138.53 46.64 0.258 4391
 4393 3 31.76 138.63 46.89 0.118 4392
 4394 3 31.8 138.82 47.03 0.056 4393
 4395 3 32.05 138.13 46.7 0.117 4392
 4396 3 32.1 138.22 46.82 0.000125 4395
 4397 3 31.49 138.73 46.17 0.459 4396
 4398 3 31.55 138.94 45.88 0.233 4397
 4399 3 31.47 138.63 45.74 0.077 4398
 4400 3 31.62 138.84 45.66 0.23 4399
 4401 3 31.85 139.34 45.64 0.095 4400
 4402 3 31.92 139.44 45.61 0.101 4401
 4403 3 31.67 138.84 45.57 0.238 4400
 4404 3 31.71 138.44 45.66 0.039 4403
 4405 3 31.71 138.75 45.45 0.178 4403
 4406 3 31.87 138.85 45.34 0.202 4405
 4407 3 31.97 139.14 45.32 0.108 4406
 4408 3 31.96 139.23 45.39 0.000125 4407
 4409 3 32.01 138.85 45.17 0.208 4406
 4410 3 32.03 138.75 45.1 0.208 4409
 4411 3 32.08 138.54 45.04 0.106 4410
 4412 3 31.31 139.34 45.97 0.332 4389
 4413 3 31.83 139.54 45.82 0.071 4412
 4414 3 31.96 139.73 45.92 0.106 4413
 4415 3 32.03 139.84 46.07 0.137 4414
 4416 3 32.15 139.94 46.14 0.203 4415
 4417 3 30.87 139.13 45.95 0.173 4412
 4418 3 30.72 139.13 46.1 0.129 4417
 4419 3 30.6 139.13 46.2 0.09 4418
 4420 3 30.46 139.04 46.27 0.069 4419
 4421 3 30.31 139.04 46.34 0.073 4420
 4422 3 30.19 138.94 46.35 0.000125 4421
 4423 3 30.81 139.13 45.78 0.161 4417
 4424 3 30.89 139.35 45.71 0.112 4423
 4425 3 31.01 139.35 45.64 0.152 4424
 4426 3 31.12 139.44 45.54 0.129 4425
 4427 3 31.14 139.54 45.43 0.151 4426
 4428 3 31.24 139.64 45.28 0.15 4427
 4429 3 31.37 139.64 45.17 0.129 4428
 4430 3 31.46 139.64 45.03 0.106 4429
 4431 3 31.58 139.64 44.96 0.093 4430
 4432 3 30.65 138.94 45.78 0.057 4423
 4433 3 30.58 138.85 45.78 0.054 4432
 4434 3 30.44 138.64 45.77 0.033 4433
 4435 3 32.42 138.44 44.59 0.241 4343
 4436 3 32.46 138.64 44.71 0.215 4435
 4437 3 32.56 138.85 44.81 0.23 4436
 4438 3 32.64 138.94 44.95 0.235 4437
 4439 3 32.78 139.14 45.07 0.233 4438
 4440 3 32.82 139.23 45.25 0.24 4439
 4441 3 32.82 139.44 45.53 0.227 4440
 4442 3 32.82 139.54 45.67 0.255 4441
 4443 3 32.78 139.54 45.82 0.25 4442
 4444 3 32.78 139.73 45.96 0.282 4443
 4445 3 32.81 139.73 46.09 0.273 4444
 4446 3 32.75 139.94 46.27 0.237 4445
 4447 3 32.74 140.03 46.46 0.262 4446
 4448 3 32.69 140.13 46.63 0.287 4447
 4449 3 32.79 139.82 46.82 0.157 4448
 4450 3 32.78 139.72 47 0.135 4449
 4451 3 32.71 139.72 47.24 0.13 4450
 4452 3 32.66 139.63 47.35 0.095 4451
 4453 3 32.56 139.53 47.39 0.000125 4452
 4454 3 32.75 140.42 46.72 0.218 4448
 4455 3 32.83 140.63 46.84 0.178 4454
 4456 3 32.9 140.72 46.92 0.206 4455
 4457 3 32.9 140.82 47.02 0.206 4456
 4458 3 32.82 141.13 47.23 0.111 4457
 4459 3 32.86 141.32 47.31 0.152 4458
 4460 3 32.93 141.32 47.41 0.17 4459
 4461 3 32.9 141.41 47.59 0.158 4460
 4462 3 32.93 141.62 47.77 0.175 4461
 4463 3 32.99 141.82 47.96 0.196 4462
 4464 3 32.97 141.91 48.19 0.215 4463
 4465 3 32.94 142.12 48.27 0.205 4464
 4466 3 32.93 142.32 48.28 0.148 4465
 4467 3 32.82 142.41 48.35 0.176 4466
 4468 3 32.72 142.62 48.45 0.19 4467
 4469 3 32.54 142.72 48.52 0.217 4468
 4470 3 32.44 142.91 48.62 0.268 4469
 4471 3 32.24 143.01 48.69 0.269 4470
 4472 3 32.09 143.12 48.78 0.229 4471
 4473 3 31.97 143.22 48.95 0.222 4472
 4474 3 31.84 143.31 49.01 0.266 4473
 4475 3 31.93 143.51 49.28 0.272 4474
 4476 3 31.97 143.6 49.38 0.365 4475
 4477 3 32.04 143.7 49.48 0.452 4476
 4478 3 31.95 143.71 49.59 0.549 4477
 4479 3 31.95 143.92 49.66 0.59 4478
 4480 3 31.93 143.92 49.77 0.625 4479
 4481 3 31.88 144.02 49.84 0.649 4480
 4482 3 31.73 144.32 49.76 0.587 4481
 4483 3 31.56 144.52 49.84 0.562 4482
 4484 3 31.48 144.52 50.03 0.54 4483
 4485 3 31.32 144.61 50.2 0.525 4484
 4486 3 31.29 144.82 50.17 0.548 4485
 4487 3 31.23 145.02 50.12 0.512 4486
 4488 3 31.13 145.21 50.13 0.495 4487
 4489 3 30.93 145.32 50.26 0.464 4488
 4490 3 30.88 145.42 50.37 0.419 4489
 4491 3 30.88 145.51 50.52 0.39 4490
 4492 3 30.9 145.61 50.77 0.358 4491
 4493 3 30.91 145.8 50.83 0.309 4492
 4494 3 30.97 145.9 51.01 0.266 4493
 4495 3 30.88 146.11 51.09 0.265 4494
 4496 3 30.91 146.2 51.16 0.284 4495
 4497 3 30.9 146.3 51.19 0.277 4496
 4498 3 30.88 146.61 51.26 0.251 4497
 4499 3 30.86 146.7 51.34 0.164 4498
 4500 3 30.86 146.9 51.44 0.182 4499
 4501 3 30.84 147.11 51.48 0.164 4500
 4502 3 30.86 147.3 51.48 0.187 4501
 4503 3 30.86 147.4 51.51 0.199 4502
 4504 3 30.84 147.61 51.53 0.222 4503
 4505 3 30.93 147.8 51.52 0.251 4504
 4506 3 30.82 148.01 51.46 0.2 4505
 4507 3 30.75 148.2 51.52 0.195 4506
 4508 3 30.75 148.3 51.56 0.153 4507
 4509 3 30.77 148.4 51.44 0.149 4508
 4510 3 30.77 148.7 51.45 0.199 4509
 4511 3 30.76 148.9 51.52 0.208 4510
 4512 3 30.74 149.11 51.58 0.215 4511
 4513 3 30.67 149.3 51.66 0.209 4512
 4514 3 30.67 149.4 51.73 0.227 4513
 4515 3 30.73 149.7 51.69 0.229 4514
 4516 3 30.73 149.89 51.73 0.233 4515
 4517 3 30.76 150.11 51.65 0.255 4516
 4518 3 30.74 150.2 51.7 0.235 4517
 4519 3 30.78 150.4 51.72 0.239 4518
 4520 3 30.76 150.7 51.65 0.219 4519
 4521 3 30.67 150.8 51.68 0.188 4520
 4522 3 30.58 151.01 51.65 0.159 4521
 4523 3 30.58 151.11 51.54 0.146 4522
 4524 3 30.49 151.11 51.43 0.15 4523
 4525 3 31.4 147.7 51.59 0.118 4505
 4526 3 31.57 147.6 51.69 0.054 4525
 4527 3 31.73 147.6 51.66 0.082 4526
 4528 3 31.82 147.49 51.84 0.092 4527
 4529 3 31.82 147.49 51.95 0.1 4528
 4530 3 31.75 147.39 52.01 0.077 4529
 4531 3 31.72 147.3 52.09 0.098 4530
 4532 3 31.56 147.2 52.13 0.115 4531
 4533 3 31.38 147.2 52.15 0.041 4532
 4534 3 31.4 143.41 48.83 0.1 4474
 4535 3 31.31 143.51 48.71 0.059 4534
 4536 3 31.25 143.62 48.63 0.069 4535
 4537 3 31.16 143.72 48.66 0.06 4536
 4538 3 31.02 143.83 48.66 0.076 4537
 4539 3 30.97 143.92 48.6 0.103 4538
 4540 3 30.82 144.02 48.63 0.123 4539
 4541 3 30.66 144.13 48.66 0.112 4540
 4542 3 30.45 144.13 48.7 0.131 4541
 4543 3 30.32 144.23 48.74 0.088 4542
 4544 3 33.22 140.53 47.13 0.107 4457
 4545 3 33.29 140.32 47.09 0.058 4544
 4546 3 33.39 140.22 47.16 0.125 4545
 4547 3 33.39 135.37 40.99 0.103 4242
 4548 3 32.98 133.16 40.64 0.3 4230
 4549 3 32.91 133.16 40.79 0.266 4548
 4550 3 32.78 133.16 40.95 0.278 4549
 4551 3 32.77 133.16 41.11 0.29 4550
 4552 3 32.67 133.06 41.22 0.326 4551
 4553 3 32.67 133.06 41.32 0.348 4552
 4554 3 32.6 133.07 41.45 0.302 4553
 4555 3 32.59 133.07 41.6 0.277 4554
 4556 3 32.49 132.97 41.74 0.264 4555
 4557 3 32.49 132.97 41.92 0.21 4556
 4558 3 32.48 132.87 42.1 0.208 4557
 4559 3 32.42 132.87 42.22 0.195 4558
 4560 3 32.39 132.76 42.39 0.178 4559
 4561 3 32.38 132.66 42.5 0.175 4560
 4562 3 32.36 132.66 42.64 0.183 4561
 4563 3 32.31 132.57 42.85 0.189 4562
 4564 3 32.21 132.45 43.02 0.176 4563
 4565 3 32.2 132.56 43.14 0.222 4564
 4566 3 32.16 132.56 43.32 0.22 4565
 4567 3 32.08 132.45 43.54 0.19 4566
 4568 3 32.03 132.45 43.77 0.221 4567
 4569 3 31.99 132.35 43.99 0.239 4568
 4570 3 31.96 132.26 44.14 0.294 4569
 4571 3 31.99 132.14 44.32 0.292 4570
 4572 3 32.08 132.04 44.36 0.298 4571
 4573 3 32.1 131.94 44.51 0.367 4572
 4574 3 31.99 131.94 44.65 0.441 4573
 4575 3 32.17 131.85 44.82 0.49 4574
 4576 3 32.21 131.85 44.94 0.443 4575
 4577 3 32.08 131.75 45.11 0.402 4576
 4578 3 31.8 132.04 45.64 0.276 4577
 4579 3 31.69 132.04 45.81 0.289 4578
 4580 3 31.58 131.94 45.92 0.278 4579
 4581 3 31.56 131.84 46.07 0.293 4580
 4582 3 31.4 131.84 46.18 0.268 4581
 4583 3 31.33 131.84 46.33 0.253 4582
 4584 3 31.28 131.73 46.55 0.223 4583
 4585 3 31.17 131.63 46.69 0.227 4584
 4586 3 31.08 131.63 46.85 0.239 4585
 4587 3 31.03 131.53 46.94 0.281 4586
 4588 3 30.83 131.63 47.12 0.241 4587
 4589 3 30.67 131.63 47.25 0.225 4588
 4590 3 30.56 131.63 47.36 0.232 4589
 4591 3 30.4 131.63 47.44 0.23 4590
 4592 3 30.22 131.72 47.54 0.201 4591
 4593 3 30.1 131.72 47.65 0.192 4592
 4594 3 29.99 131.83 47.69 0.252 4593
 4595 3 29.89 131.83 47.75 0.322 4594
 4596 3 29.81 131.93 47.89 0.342 4595
 4597 3 29.74 132.04 47.96 0.363 4596
 4598 3 29.67 132.04 48.13 0.357 4597
 4599 3 29.53 132.04 48.28 0.371 4598
 4600 3 29.42 131.93 48.47 0.387 4599
 4601 3 29.37 132.02 48.7 0.384 4600
 4602 3 29.33 132.13 48.91 0.342 4601
 4603 3 29.17 132.13 49.04 0.272 4602
 4604 3 29.08 132.23 49.18 0.225 4603
 4605 3 28.92 132.13 49.39 0.225 4604
 4606 3 28.85 132.23 49.52 0.27 4605
 4607 3 28.69 132.23 49.64 0.3 4606
 4608 3 28.56 132.33 49.78 0.292 4607
 4609 3 28.42 132.33 49.92 0.291 4608
 4610 3 28.42 132.42 50.07 0.307 4609
 4611 3 28.39 132.52 50.17 0.312 4610
 4612 3 28.37 132.52 50.31 0.323 4611
 4613 3 28.4 132.82 50.45 0.306 4612
 4614 3 28.4 132.92 50.6 0.271 4613
 4615 3 28.42 133.11 50.78 0.227 4614
 4616 3 28.44 133.32 50.95 0.171 4615
 4617 3 28.42 133.42 51.04 0.163 4616
 4618 3 28.44 133.61 51.2 0.189 4617
 4619 3 28.47 133.7 51.28 0.213 4618
 4620 3 28.46 133.8 51.42 0.231 4619
 4621 3 28.44 133.9 51.6 0.213 4620
 4622 3 28.42 134.01 51.74 0.205 4621
 4623 3 28.33 134.11 51.91 0.245 4622
 4624 3 28.31 134.2 52.03 0.247 4623
 4625 3 28.33 134.3 52.17 0.284 4624
 4626 3 28.33 134.4 52.32 0.317 4625
 4627 3 28.28 134.49 52.52 0.318 4626
 4628 3 28.21 134.6 52.66 0.321 4627
 4629 3 28.12 134.3 52.86 0.135 4628
 4630 3 28.03 134.2 53.03 0.119 4629
 4631 3 27.89 134.2 53.2 0.158 4630
 4632 3 27.71 134.1 53.34 0.19 4631
 4633 3 27.69 134.1 53.53 0.132 4632
 4634 3 27.67 134.1 53.66 0.101 4633
 4635 3 27.72 134.08 53.75 0.09 4634
 4636 3 27.69 133.98 53.89 0.111 4635
 4637 3 27.62 133.9 54 0.116 4636
 4638 3 27.58 133.8 54.13 0.15 4637
 4639 3 27.58 133.69 54.2 0.191 4638
 4640 3 27.51 133.59 54.32 0.225 4639
 4641 3 27.53 133.49 54.38 0.249 4640
 4642 3 27.58 133.3 54.2 0.193 4641
 4643 3 27.58 133.09 54.03 0.059 4642
 4644 3 27.74 133.08 54.02 0.091 4643
 4645 3 27.81 132.98 54.07 0.082 4644
 4646 3 27.76 133.19 54.31 0.164 4642
 4647 3 27.87 133.09 54.32 0.211 4646
 4648 3 27.69 132.8 54.47 0.167 4647
 4649 3 27.62 132.69 54.66 0.173 4648
 4650 3 27.62 132.59 54.74 0.133 4649
 4651 3 27.53 132.4 54.82 0.124 4650
 4652 3 27.49 132.3 54.96 0.116 4651
 4653 3 27.44 132.09 55.04 0.11 4652
 4654 3 27.4 131.99 55.17 0.192 4653
 4655 3 27.4 131.89 55.25 0.228 4654
 4656 3 27.14 131.89 55.33 0.218 4655
 4657 3 26.96 131.78 55.33 0.232 4656
 4658 3 26.94 131.68 55.28 0.229 4657
 4659 3 27.08 131.39 55.19 0.146 4658
 4660 3 27.16 131.28 55.22 0.114 4659
 4661 3 27.16 131.18 55.26 0.098 4660
 4662 3 27.18 130.99 55.25 0.106 4661
 4663 3 27.14 130.89 55.22 0.17 4662
 4664 3 27.14 130.78 55.15 0.242 4663
 4665 3 27.14 130.59 55.15 0.274 4664
 4666 3 27.32 130.4 54.97 0.06 4665
 4667 3 27.32 130.19 54.92 0.134 4666
 4668 3 27.34 130.09 54.93 0.16 4667
 4669 3 27.41 129.99 55 0.126 4668
 4670 3 27.57 129.89 55.03 0.167 4669
 4671 3 27.95 130.09 54.86 0.112 4670
 4672 3 28.18 130.19 54.75 0.121 4671
 4673 3 28.21 133.29 54.34 0.116 4647
 4674 3 28.19 133.39 54.43 0.000125 4673
 4675 3 27.31 133.59 54.64 0.119 4641
 4676 3 27.28 133.59 54.74 0.132 4675
 4677 3 27.19 133.59 54.85 0.11 4676
 4678 3 28.15 134.99 52.68 0.208 4628
 4679 3 28.05 135.2 52.79 0.22 4678
 4680 3 27.96 135.2 52.96 0.233 4679
 4681 3 27.89 135.3 53.07 0.205 4680
 4682 3 27.87 135.39 53.18 0.218 4681
 4683 3 27.92 135.39 53.32 0.259 4682
 4684 3 27.96 135.6 53.49 0.302 4683
 4685 3 28.05 135.8 53.64 0.301 4684
 4686 3 28.12 135.89 53.82 0.285 4685
 4687 3 28.21 136.08 54.03 0.282 4686
 4688 3 28.24 136.18 54.17 0.345 4687
 4689 3 28.35 136.29 54.38 0.314 4688
 4690 3 28.47 136.48 54.57 0.336 4689
 4691 3 28.6 136.58 54.74 0.304 4690
 4692 3 28.92 136.48 54.64 0.116 4691
 4693 3 29.03 136.58 54.72 0.133 4692
 4694 3 29.17 136.58 54.81 0.149 4693
 4695 3 29.22 136.67 54.96 0.000125 4694
 4696 3 28.56 136.78 54.96 0.273 4691
 4697 3 28.72 136.99 55.13 0.284 4696
 4698 3 28.92 137.27 55.24 0.254 4697
 4699 3 29.14 137.38 55.25 0.342 4698
 4700 3 29.35 137.38 55.28 0.433 4699
 4701 3 29.39 137.58 55.42 0.478 4700
 4702 3 29.39 137.67 55.5 0.516 4701
 4703 3 29.53 137.88 55.43 0.555 4702
 4704 3 29.55 137.98 55.53 0.594 4703
 4705 3 29.58 138.17 55.63 0.615 4704
 4706 3 29.65 138.27 55.64 0.613 4705
 4707 3 29.76 138.36 55.75 0.598 4706
 4708 3 29.74 138.57 55.84 0.571 4707
 4709 3 29.83 138.67 55.85 0.508 4708
 4710 3 30.05 138.77 55.78 0.442 4709
 4711 3 30.12 138.86 55.78 0.406 4710
 4712 3 30.33 139.07 55.74 0.37 4711
 4713 3 30.55 139.17 55.77 0.366 4712
 4714 3 30.64 139.36 55.82 0.395 4713
 4715 3 30.67 139.46 55.78 0.431 4714
 4716 3 30.92 139.57 55.72 0.397 4715
 4717 3 31.42 139.57 55.53 0.201 4716
 4718 3 31.71 139.57 55.45 0.127 4717
 4719 3 31.8 139.67 55.43 0.139 4718
 4720 3 31.92 139.77 55.46 0.115 4719
 4721 3 32.01 139.86 55.49 0.161 4720
 4722 3 32.06 140.07 55.57 0.192 4721
 4723 3 32.19 140.17 55.53 0.167 4722
 4724 3 32.32 140.36 55.57 0.201 4723
 4725 3 32.4 140.46 55.56 0.225 4724
 4726 3 32.32 140.67 55.7 0.22 4725
 4727 3 32.37 140.77 55.78 0.214 4726
 4728 3 32.36 140.86 55.92 0.247 4727
 4729 3 32.42 140.95 56.05 0.291 4728
 4730 3 32.43 141.05 56.13 0.313 4729
 4731 3 32.43 141.26 56.13 0.368 4730
 4732 3 32.09 141.45 56.15 0.22 4731
 4733 3 31.91 141.65 56.1 0.193 4732
 4734 3 31.84 141.76 56.12 0.224 4733
 4735 3 31.77 141.96 56.1 0.235 4734
 4736 3 31.84 142.17 56.03 0.196 4735
 4737 3 31.93 142.36 55.99 0.176 4736
 4738 3 31.95 142.57 56.02 0.198 4737
 4739 3 32.04 142.77 56.02 0.251 4738
 4740 3 32.11 142.95 56.02 0.255 4739
 4741 3 32.15 143.15 56.06 0.287 4740
 4742 3 32.32 143.26 56.08 0.331 4741
 4743 3 32.37 143.55 56.08 0.369 4742
 4744 3 32.42 143.65 56.02 0.367 4743
 4745 3 32.4 143.86 55.99 0.318 4744
 4746 3 32.32 144.05 55.98 0.25 4745
 4747 3 32.18 144.27 55.94 0.186 4746
 4748 3 32.07 144.46 55.92 0.176 4747
 4749 3 31.98 144.57 55.91 0.202 4748
 4750 3 32.04 144.77 55.88 0.207 4749
 4751 3 32.07 145.07 55.91 0.219 4750
 4752 3 32.17 145.27 55.98 0.203 4751
 4753 3 32.11 145.57 55.99 0.199 4752
 4754 3 32 145.67 56.02 0.251 4753
 4755 3 32.09 145.96 55.95 0.192 4754
 4756 3 32.09 146.17 55.92 0.165 4755
 4757 3 32.18 146.27 55.87 0.164 4756
 4758 3 32.18 146.46 55.84 0.185 4757
 4759 3 32.15 146.57 55.87 0.214 4758
 4760 3 32 146.65 56.17 0.063 4759
 4761 3 31.91 146.86 56.2 0.137 4760
 4762 3 32.24 146.77 55.7 0.2 4759
 4763 3 32.35 146.86 55.59 0.124 4762
 4764 3 32.43 147.07 55.52 0.175 4763
 4765 3 32.42 147.27 55.44 0.236 4764
 4766 3 32.42 147.57 55.34 0.314 4765
 4767 3 32.5 147.67 55.27 0.319 4766
 4768 3 32.5 147.86 55.2 0.29 4767
 4769 3 32.54 147.96 55.06 0.265 4768
 4770 3 32.61 148.07 54.74 0.17 4769
 4771 3 32.61 148.27 54.66 0.133 4770
 4772 3 32.61 148.48 54.63 0.153 4771
 4773 3 32.57 148.67 54.6 0.184 4772
 4774 3 32.56 148.77 54.52 0.168 4773
 4775 3 32.61 148.98 54.53 0.137 4774
 4776 3 32.65 149.17 54.55 0.166 4775
 4777 3 32.65 149.38 54.56 0.213 4776
 4778 3 32.68 149.58 54.58 0.183 4777
 4779 3 32.76 149.67 54.59 0.188 4778
 4780 3 32.77 149.88 54.55 0.212 4779
 4781 3 32.87 150.08 54.51 0.262 4780
 4782 3 32.91 150.27 54.51 0.253 4781
 4783 3 32.97 150.46 54.62 0.221 4782
 4784 3 32.95 150.67 54.75 0.283 4783
 4785 3 33 150.77 54.76 0.294 4784
 4786 3 32.95 151.07 54.86 0.304 4785
 4787 3 32.94 151.17 54.72 0.28 4786
 4788 3 32.9 151.27 54.37 0.224 4787
 4789 3 32.9 151.38 54.05 0.275 4788
 4790 3 32.9 151.58 53.89 0.272 4789
 4791 3 33.26 151.58 53.83 0.098 4790
 4792 3 33.36 151.67 53.76 0.1 4791
 4793 3 32.76 151.58 53.72 0.232 4790
 4794 3 32.69 151.68 53.41 0.174 4793
 4795 3 32.54 151.79 53.16 0.184 4794
 4796 3 32.51 151.89 53.08 0.231 4795
 4797 3 32.43 151.98 52.94 0.209 4796
 4798 3 32.44 152.08 52.94 0.151 4797
 4799 3 32.36 152.29 52.94 0.167 4798
 4800 3 32.31 152.39 52.86 0.212 4799
 4801 3 32.29 152.48 52.77 0.244 4800
 4802 3 32.37 152.68 52.72 0.263 4801
 4803 3 32.36 152.89 52.66 0.23 4802
 4804 3 32.25 152.98 52.54 0.182 4803
 4805 3 32.19 153.2 52.45 0.166 4804
 4806 3 32.1 153.3 52.44 0.18 4805
 4807 3 32.07 153.49 52.48 0.222 4806
 4808 3 31.99 153.6 52.48 0.248 4807
 4809 3 31.83 153.6 52.47 0.295 4808
 4810 3 31.83 153.79 52.69 0.298 4809
 4811 3 31.73 153.79 52.83 0.324 4810
 4812 3 31.58 153.79 52.93 0.366 4811
 4813 3 31.44 153.89 53 0.421 4812
 4814 3 31.33 153.98 53.08 0.42 4813
 4815 3 31.21 154.08 53.09 0.408 4814
 4816 3 31.07 154.08 53.26 0.466 4815
 4817 3 30.89 154.08 53.34 0.473 4816
 4818 3 30.78 154.18 53.39 0.446 4817
 4819 3 30.6 154.18 53.41 0.402 4818
 4820 3 30.42 154.18 53.51 0.422 4819
 4821 3 30.3 154.18 53.51 0.356 4820
 4822 3 30.14 154.39 53.33 0.274 4821
 4823 3 29.85 154.6 53.11 0.145 4822
 4824 3 29.69 154.7 53.09 0.161 4823
 4825 3 29.51 154.7 53.08 0.185 4824
 4826 3 29.35 154.7 53.05 0.186 4825
 4827 3 29.21 154.6 53.08 0.176 4826
 4828 3 28.99 154.6 53.12 0.166 4827
 4829 3 28.8 154.6 53.19 0.181 4828
 4830 3 28.58 154.7 53.2 0.174 4829
 4831 3 28.41 154.7 53.22 0.177 4830
 4832 3 28.21 154.8 53.3 0.108 4831
 4833 3 28.07 154.8 53.29 0.109 4832
 4834 3 27.91 154.89 53.32 0.107 4833
 4835 3 27.73 154.89 53.33 0.117 4834
 4836 3 27.57 154.99 53.32 0.148 4835
 4837 3 27.35 155.1 53.32 0.133 4836
 4838 3 27.19 155.2 53.27 0.151 4837
 4839 3 27.01 155.3 53.26 0.147 4838
 4840 3 26.8 155.31 53.22 0.149 4839
 4841 3 26.67 155.31 53.15 0.141 4840
 4842 3 26.41 155.4 53.12 0.138 4841
 4843 3 26.24 155.5 53.16 0.149 4842
 4844 3 26.08 155.5 53.25 0.142 4843
 4845 3 25.96 155.5 53.27 0.15 4844
 4846 3 25.82 155.4 53.33 0.144 4845
 4847 3 25.69 155.31 53.37 0.146 4846
 4848 3 25.58 155.21 53.37 0.174 4847
 4849 3 25.42 155.11 53.39 0.133 4848
 4850 3 25.26 155.02 53.36 0.123 4849
 4851 3 25.12 155.02 53.33 0.125 4850
 4852 3 24.99 155.02 53.33 0.2 4851
 4853 3 24.78 155.02 53.37 0.386 4852
 4854 3 24.62 154.91 53.3 0.454 4853
 4855 3 24.46 154.91 53.32 0.521 4854
 4856 3 24.37 154.81 53.25 0.569 4855
 4857 3 24.26 154.71 53.23 0.564 4856
 4858 3 24.1 154.62 53.27 0.568 4857
 4859 3 23.92 154.62 53.39 0.508 4858
 4860 3 23.78 154.71 53.4 0.415 4859
 4861 3 23.17 155.02 53.41 0.128 4860
 4862 3 22.98 155.02 53.5 0.114 4861
 4863 3 22.89 155.12 53.55 0.102 4862
 4864 3 22.78 155.12 53.57 0.097 4863
 4865 3 22.62 155.21 53.55 0.115 4864
 4866 3 22.46 155.31 53.55 0.106 4865
 4867 3 22.35 155.31 53.44 0.108 4866
 4868 3 22.26 155.52 53.47 0.101 4867
 4869 3 22.17 155.62 53.47 0.154 4868
 4870 3 22.01 155.71 53.54 0.238 4869
 4871 3 21.87 155.71 53.51 0.254 4870
 4872 3 21.85 156.02 53.51 0.167 4871
 4873 3 21.89 156.21 53.41 0.149 4872
 4874 3 21.91 156.31 53.27 0.126 4873
 4875 3 21.96 156.43 53.08 0.127 4874
 4876 3 22.01 156.53 52.9 0.131 4875
 4877 3 22.03 156.62 52.75 0.156 4876
 4878 3 22.03 156.72 52.62 0.226 4877
 4879 3 22.08 156.72 52.5 0.236 4878
 4880 3 21.92 156.72 52.33 0.185 4879
 4881 3 21.89 156.72 52.23 0.199 4880
 4882 3 22.07 156.64 51.91 0.11 4881
 4883 3 22.1 156.53 51.7 0.151 4882
 4884 3 22.14 156.53 51.58 0.16 4883
 4885 3 22.12 156.34 51.51 0.145 4884
 4886 3 21.98 156.14 51.44 0.126 4885
 4887 3 21.92 156.14 51.3 0.154 4886
 4888 3 21.92 156.03 51.12 0.189 4887
 4889 3 21.83 156.03 50.97 0.186 4888
 4890 3 21.73 155.94 50.87 0.111 4889
 4891 3 21.58 155.84 50.76 0.099 4890
 4892 3 21.51 155.74 50.65 0.144 4891
 4893 3 21.44 155.65 50.54 0.132 4892
 4894 3 21.41 155.44 50.44 0.146 4893
 4895 3 21.37 155.34 50.37 0.174 4894
 4896 3 21.21 155.24 50.3 0.178 4895
 4897 3 21.14 155.15 50.15 0.194 4896
 4898 3 21.12 155.15 50.05 0.222 4897
 4899 3 20.83 154.94 50.12 0.1 4898
 4900 3 20.73 154.84 50.11 0.113 4899
 4901 3 20.62 154.65 50.08 0.12 4900
 4902 3 20.53 154.56 49.97 0.165 4901
 4903 3 20.51 154.46 49.89 0.125 4902
 4904 3 20.48 154.25 49.83 0.127 4903
 4905 3 20.53 154.06 49.76 0.088 4904
 4906 3 20.35 153.96 49.76 0.084 4905
 4907 3 20.23 153.86 49.79 0.091 4906
 4908 3 20.12 153.65 49.79 0.147 4907
 4909 3 20.03 153.56 49.83 0.206 4908
 4910 3 19.73 153.46 49.64 0.121 4909
 4911 3 19.57 153.36 49.55 0.128 4910
 4912 3 19.58 153.25 49.55 0.206 4911
 4913 3 19.24 153.06 49.69 0.083 4912
 4914 3 19.14 153.06 49.72 0.157 4913
 4915 3 18.96 153.06 49.69 0.131 4914
 4916 3 18.83 153.06 49.82 0.083 4915
 4917 3 19.96 153.25 49.27 0.114 4912
 4918 3 20.12 153.25 49.18 0.072 4917
 4919 3 20.3 153.46 49.95 0.114 4909
 4920 3 21.62 156.72 52.43 0.056 4881
 4921 3 21.46 156.83 52.47 0.047 4920
 4922 3 21.32 156.72 52.44 0.097 4921
 4923 3 21.14 156.72 52.5 0.114 4922
 4924 3 20.87 156.72 52.51 0.072 4923
 4925 3 20.6 156.53 52.55 0.086 4924
 4926 3 20.46 156.53 52.57 0.064 4925
 4927 3 20.33 156.53 52.52 0.081 4926
 4928 3 20.28 156.43 52.33 0.12 4927
 4929 3 20.19 156.43 52.27 0.142 4928
 4930 3 19.94 156.34 52.22 0.087 4929
 4931 3 19.85 156.24 52.2 0.082 4930
 4932 3 19.76 156.14 52.23 0.092 4931
 4933 3 19.6 156.03 52.22 0.064 4932
 4934 3 19.42 155.93 52.26 0.083 4933
 4935 3 19.3 155.93 52.3 0.093 4934
 4936 3 19.17 155.84 52.26 0.107 4935
 4937 3 22.49 156.72 52.45 0.128 4879
 4938 3 22.64 156.72 52.39 0.082 4937
 4939 3 22.74 156.62 52.32 0.059 4938
 4940 3 22.92 156.53 52.22 0.108 4939
 4941 3 22.96 156.43 52.19 0.123 4940
 4942 3 32.87 141.45 56.16 0.13 4731
 4943 3 32.97 141.65 56.19 0.131 4942
 4944 3 33.07 141.76 56.17 0.096 4943
 4945 3 33.15 141.86 56.13 0.091 4944
 4946 3 33.28 141.86 56.03 0.074 4945
 4947 3 28.28 132.02 50.39 0.076 4612
 4948 3 28.26 131.92 50.54 0.069 4947
 4949 3 28.17 131.82 50.64 0.095 4948
 4950 3 28.06 131.82 50.79 0.077 4949
 4951 3 31.34 131.13 46.83 0.089 4587
 4952 3 31.5 131.03 46.78 0.151 4951
 4953 3 31.55 130.92 46.82 0.14 4952
 4954 3 31.73 130.92 46.78 0.081 4953
 4955 3 31.86 130.92 46.75 0.124 4954
 4956 3 32.05 130.82 46.69 0.103 4955
 4957 3 32.26 130.72 46.65 0.123 4956
 4958 3 32.34 130.63 46.6 0.148 4957
 4959 3 32.48 130.53 46.8 0.042 4958
 4960 3 32.59 130.32 46.97 0.139 4959
 4961 3 32.41 129.92 46.86 0.135 4960
 4962 3 32.34 129.82 46.83 0.173 4961
 4963 3 33.01 130.53 46.89 0.168 4960
 4964 3 33.1 130.63 46.86 0.235 4963
 4965 3 33.38 130.53 47.19 0.129 4964
 4966 3 33.53 130.53 47.19 0.157 4965
 4967 3 33.63 130.42 47 0.135 4966
 4968 3 33.62 130.53 46.83 0.07 4967
 4969 3 34.07 133.68 39.61 0.076 4223
 4970 3 33.99 133.68 39.71 0.058 4969
 4971 3 34.43 132.68 38.67 0.138 4215
 4972 3 34.23 132.58 38.75 0.122 4971
 4973 3 34.17 132.68 38.85 0.103 4972
 4974 3 36.67 131.39 36.08 0.468 4198
 4975 3 37.6 131.49 36.01 0.103 4974
 4976 3 35.02 126.93 29.16 0.261 3382
 4977 3 35.09 126.74 29.18 0.146 4976
 4978 3 -0.65 96.71 28 0.079 1412
 4979 3 -0.68 96.7 27.82 0.081 4978
 4980 3 -0.77 96.73 27.68 0.09 4979
 4981 3 -0.8 96.76 27.57 0.088 4980
 4982 3 -0.78 96.79 27.39 0.09 4981
 4983 3 -0.83 96.78 27.28 0.07 4982
 4984 3 -0.85 96.65 27.21 0.163 4983
 4985 3 -0.83 96.53 27.21 0.202 4984
 4986 3 -0.7 96.37 27.26 0.053 4985
 4987 3 -4.64 93.09 28.03 0.213 963
 4988 3 -4.63 92.93 28.2 0.157 4987
 4989 3 -4.66 92.82 28.31 0.142 4988
 4990 3 -4.63 92.7 28.42 0.151 4989
 4991 3 -4.66 92.59 28.56 0.132 4990
 4992 3 -4.68 92.43 28.63 0.137 4991
 4993 3 -4.68 92.28 28.65 0.152 4992
 4994 3 -4.62 92.12 28.69 0.187 4993
 4995 3 -4.58 92.01 28.74 0.23 4994
 4996 3 -4.55 91.85 28.88 0.226 4995
 4997 3 -4.51 91.71 28.97 0.193 4996
 4998 3 -4.43 91.59 29.13 0.165 4997
 4999 3 -4.29 91.51 29.17 0.168 4998
 5000 3 -4.13 91.43 29.22 0.178 4999
 5001 3 -4.05 91.32 29.19 0.238 5000
 5002 3 -4.04 91.15 29.2 0.245 5001
 5003 3 -4.01 90.98 29.38 0.233 5002
 5004 3 -3.93 90.82 29.42 0.237 5003
 5005 3 -3.96 90.68 29.54 0.229 5004
 5006 3 -4.05 90.53 29.65 0.196 5005
 5007 3 -4.14 90.28 29.85 0.165 5006
 5008 3 -4.13 90.12 29.92 0.217 5007
 5009 3 -4.24 90.01 30.13 0.233 5008
 5010 3 -4.33 89.84 30.29 0.218 5009
 5011 3 -4.43 89.77 30.49 0.195 5010
 5012 3 -4.55 89.63 30.56 0.157 5011
 5013 3 -4.59 89.44 30.65 0.191 5012
 5014 3 -4.55 89.25 30.63 0.24 5013
 5015 3 -4.61 89.05 30.67 0.254 5014
 5016 3 -4.64 88.88 30.69 0.287 5015
 5017 3 -4.78 88.72 30.56 0.261 5016
 5018 3 -4.8 88.5 30.63 0.198 5017
 5019 3 -4.89 88.38 30.62 0.189 5018
 5020 3 -4.96 88.22 30.65 0.209 5019
 5021 3 -4.96 88.05 30.69 0.23 5020
 5022 3 -5 87.86 30.78 0.184 5021
 5023 3 -5.03 87.69 30.8 0.234 5022
 5024 3 -5.08 87.57 30.8 0.264 5023
 5025 3 -5.14 87.44 30.84 0.261 5024
 5026 3 -5.23 87.33 30.84 0.303 5025
 5027 3 -5.3 87.21 30.93 0.336 5026
 5028 3 -4.9 86.75 30.75 0.202 5027
 5029 3 -4.93 86.58 30.77 0.188 5028
 5030 3 -4.97 86.44 30.89 0.199 5029
 5031 3 -5 86.32 30.98 0.196 5030
 5032 3 -5.06 86.11 31.05 0.234 5031
 5033 3 -5.3 86.33 31.36 0.069 5032
 5034 3 -5.14 85.94 31.16 0.219 5032
 5035 3 -5.21 85.83 31.32 0.202 5034
 5036 3 -5.3 85.63 31.39 0.194 5035
 5037 3 -5.39 85.55 31.5 0.214 5036
 5038 3 -5.37 85.35 31.57 0.202 5037
 5039 3 -5.26 85.1 31.71 0.15 5038
 5040 3 -5.3 84.97 31.86 0.206 5039
 5041 3 -5.31 84.83 31.98 0.211 5040
 5042 3 -5.4 84.77 32.13 0.222 5041
 5043 3 -5.54 84.66 32.28 0.19 5042
 5044 3 -5.54 84.54 32.34 0.156 5043
 5045 3 -5.51 84.39 32.34 0.176 5044
 5046 3 -5.56 84.33 32.44 0.179 5045
 5047 3 -5.71 84.16 32.59 0.17 5046
 5048 3 -5.85 84.07 32.67 0.159 5047
 5049 3 -6.01 83.91 32.8 0.172 5048
 5050 3 -6.13 83.77 32.95 0.197 5049
 5051 3 -6.18 83.63 32.99 0.198 5050
 5052 3 -6.26 83.49 32.98 0.196 5051
 5053 3 -6.3 83.3 33.13 0.179 5052
 5054 3 -6.39 83.13 33.19 0.202 5053
 5055 3 -6.51 82.94 33.16 0.18 5054
 5056 3 -6.6 82.79 33.16 0.201 5055
 5057 3 -6.54 82.63 33.17 0.211 5056
 5058 3 -6.38 82.36 33.06 0.154 5057
 5059 3 -6.31 82.24 33.09 0.161 5058
 5060 3 -6.31 82.13 33.19 0.157 5059
 5061 3 -6.34 81.99 33.24 0.239 5060
 5062 3 -6.25 81.91 33.2 0.255 5061
 5063 3 -5.8 81.93 33.3 0.114 5062
 5064 3 -5.59 81.89 33.31 0.138 5063
 5065 3 -5.37 81.97 33.31 0.14 5064
 5066 3 -5.26 81.96 33.27 0.168 5065
 5067 3 -5.14 82 33.34 0.16 5066
 5068 3 -5.05 82.14 33.48 0.144 5067
 5069 3 -4.9 82.27 33.59 0.166 5068
 5070 3 -4.77 82.35 33.6 0.15 5069
 5071 3 -4.63 82.52 33.63 0.125 5070
 5072 3 -4.47 82.61 33.66 0.128 5071
 5073 3 -4.3 82.72 33.67 0.138 5072
 5074 3 -4.17 82.77 33.72 0.139 5073
 5075 3 -3.93 82.85 33.69 0.158 5074
 5076 3 -3.8 82.85 33.69 0.184 5075
 5077 3 -3.63 83.1 33.77 0.112 5076
 5078 3 -3.47 83.24 33.8 0.133 5077
 5079 3 -3.2 83.33 33.8 0.108 5078
 5080 3 -3.07 83.41 33.84 0.119 5079
 5081 3 -2.93 83.44 33.92 0.121 5080
 5082 3 -2.78 83.44 33.99 0.139 5081
 5083 3 -2.66 83.38 34.06 0.173 5082
 5084 3 -2.43 83.46 34.1 0.149 5083
 5085 3 -2.3 83.52 34.16 0.169 5084
 5086 3 -2.16 83.68 34.17 0.222 5085
 5087 3 -1.97 83.35 34.13 0.076 5086
 5088 3 -1.81 83.3 34.15 0.109 5087
 5089 3 -1.65 83.24 34.2 0.114 5088
 5090 3 -1.56 83.11 34.34 0.121 5089
 5091 3 -1.54 83 34.41 0.118 5090
 5092 3 -1.58 82.91 34.52 0.105 5091
 5093 3 -1.55 82.74 34.59 0.127 5092
 5094 3 -2.05 84.07 34.12 0.169 5086
 5095 3 -1.99 84.18 34.08 0.194 5094
 5096 3 -1.8 84.22 33.8 0.17 5095
 5097 3 -1.5 84.24 33.76 0.116 5096
 5098 3 -1.3 84.32 33.73 0.071 5097
 5099 3 -1.19 84.43 33.67 0.057 5098
 5100 3 -3.64 82.69 33.56 0.144 5076
 5101 3 -3.49 82.64 33.49 0.186 5100
 5102 3 -3.39 82.55 33.44 0.257 5101
 5103 3 -3.57 82.5 33.13 0.074 5102
 5104 3 -3.57 82.47 32.98 0.096 5103
 5105 3 -3.49 82.44 32.87 0.09 5104
 5106 3 -3.41 82.41 32.74 0.096 5105
 5107 3 -3.34 82.35 32.7 0.069 5106
 5108 3 -3.13 82.33 33.73 0.126 5102
 5109 3 -3.14 82.13 33.84 0.096 5108
 5110 3 -6.39 81.82 33.08 0.168 5062
 5111 3 -6.42 81.72 32.97 0.18 5110
 5112 3 -6.51 81.54 32.94 0.179 5111
 5113 3 -6.63 81.41 32.9 0.182 5112
 5114 3 -6.69 81.33 32.8 0.175 5113
 5115 3 -6.84 81.24 32.76 0.178 5114
 5116 3 -6.97 81.16 32.67 0.221 5115
 5117 3 -7.05 81.08 32.55 0.262 5116
 5118 3 -7.14 80.99 32.48 0.291 5117
 5119 3 -7.22 80.96 32.35 0.338 5118
 5120 3 -7.29 80.82 32.3 0.334 5119
 5121 3 -7.4 80.63 32.28 0.31 5120
 5122 3 -7.55 80.38 32.3 0.235 5121
 5123 3 -7.71 80.27 32.28 0.149 5122
 5124 3 -7.85 80.14 32.27 0.139 5123
 5125 3 -7.92 80 32.23 0.123 5124
 5126 3 -7.99 79.88 32.2 0.098 5125
 5127 3 -8.08 79.8 32.19 0.081 5126
 5128 3 -8.14 79.69 32.16 0.088 5127
 5129 3 -8.21 79.57 32.16 0.103 5128
 5130 3 -8.27 79.44 32.22 0.085 5129
 5131 3 -8.39 79.35 32.37 0.114 5130
 5132 3 -8.5 79.3 32.52 0.147 5131
 5133 3 -8.53 79.27 32.63 0.162 5132
 5134 3 -8.52 79.19 32.73 0.164 5133
 5135 3 -8.57 79.11 32.8 0.204 5134
 5136 3 -8.82 79.07 32.91 0.149 5135
 5137 3 -8.98 78.96 32.95 0.12 5136
 5138 3 -9.14 78.88 32.94 0.093 5137
 5139 3 -9.22 78.74 32.84 0.096 5138
 5140 3 -9.26 78.61 32.82 0.086 5139
 5141 3 -4.93 88.69 30.17 0.113 5017
 5142 3 -5.12 88.6 29.94 0.115 5141
 5143 3 -5.29 88.47 29.81 0.095 5142
 5144 3 -5.41 88.39 29.67 0.128 5143
 5145 3 -5.5 88.3 29.58 0.119 5144
 5146 3 -5.67 88.13 29.54 0.118 5145
 5147 3 -5.79 87.94 29.49 0.119 5146
 5148 3 -5.89 87.88 29.51 0.067 5147
 5149 3 -4.16 89.07 30.74 0.13 5016
 5150 3 -4.17 89.16 30.87 0.142 5149
 5151 3 -4.25 89.33 31.06 0.1 5150
 5152 3 -4.26 89.39 31.19 0.092 5151
 5153 3 -4.16 89.43 31.24 0.114 5152
 5154 3 -4.12 89.5 31.37 0.094 5153
 5155 3 -4.04 89.55 31.47 0.091 5154
 5156 3 -3.85 89.58 31.56 0.093 5155
 5157 3 -3.71 89.61 31.6 0.072 5156
 5158 3 -3.6 89.72 31.65 0.071 5157
 5159 3 -3.42 89.8 31.67 0.099 5158
 5160 3 -3.25 89.83 31.69 0.095 5159
 5161 3 -3.1 89.82 31.78 0.102 5160
 5162 3 -3.89 90.1 29.74 0.054 5008
 5163 3 -3.71 90.09 29.78 0.000125 5162
 5164 3 -3.83 91.38 29.6 0.084 5001
 5165 3 -3.79 91.4 29.83 0.089 5164
 5166 3 -3.77 91.29 29.95 0.162 5165
 5167 3 -3.71 91.28 30.13 0.195 5166
 5168 3 -3.85 91.31 30.33 0.102 5167
 5169 3 -3.38 91.4 30.24 0.092 5167
 5170 3 -3.33 91.43 30.38 0.101 5169
 5171 3 -3.31 91.49 30.47 0.086 5170
 5172 3 -7.11 94.99 25.72 0.14 946
 5173 3 -7.13 95.29 25.76 0.071 5172
 5174 3 -6.92 93.67 24.99 0.09 939
 5175 3 -6.72 93.67 24.99 0.089 5174
 5176 3 -6.55 93.68 24.97 0.09 5175
 5177 3 -29.14 87.94 27.87 0.575 669
 5178 3 -29.36 87.86 27.99 0.503 5177
 5179 3 -29.59 87.73 28.22 0.484 5178
 5180 3 -29.8 87.67 28.26 0.452 5179
 5181 3 -29.93 87.64 28.35 0.509 5180
 5182 3 -30.05 87.59 28.42 0.536 5181
 5183 3 -30.08 86.92 28.5 0.228 5182
 5184 3 -30.1 86.72 28.55 0.269 5183
 5185 3 -30.17 86.61 28.59 0.323 5184
 5186 3 -30.24 86.5 28.55 0.379 5185
 5187 3 -30.28 86.36 28.52 0.398 5186
 5188 3 -30.37 86.2 28.54 0.436 5187
 5189 3 -30.51 86.09 28.61 0.44 5188
 5190 3 -30.56 85.95 28.64 0.486 5189
 5191 3 -30.69 85.87 28.64 0.568 5190
 5192 3 -30.78 85.72 28.66 0.662 5191
 5193 3 -30.9 85.62 28.71 0.702 5192
 5194 3 -30.99 85.5 28.71 0.676 5193
 5195 3 -31.05 85.36 28.71 0.662 5194
 5196 3 -31.08 85.22 28.75 0.612 5195
 5197 3 -31.15 85.03 28.91 0.539 5196
 5198 3 -31.17 84.81 29.04 0.489 5197
 5199 3 -31.1 84.34 29.34 0.274 5198
 5200 3 -31.08 84.09 29.54 0.201 5199
 5201 3 -31.08 83.94 29.55 0.192 5200
 5202 3 -31.1 83.75 29.52 0.152 5201
 5203 3 -31.17 83.62 29.41 0.162 5202
 5204 3 -31.22 83.5 29.32 0.195 5203
 5205 3 -31.22 83.34 29.27 0.216 5204
 5206 3 -31.35 83.15 29.3 0.237 5205
 5207 3 -31.55 83.03 29.36 0.239 5206
 5208 3 -31.62 82.86 29.43 0.23 5207
 5209 3 -31.71 82.76 29.5 0.258 5208
 5210 3 -31.78 82.6 29.5 0.268 5209
 5211 3 -31.78 82.45 29.43 0.296 5210
 5212 3 -31.71 82.24 29.34 0.283 5211
 5213 3 -31.76 82.13 29.32 0.287 5212
 5214 3 -31.78 81.98 29.23 0.31 5213
 5215 3 -31.81 81.83 29.18 0.358 5214
 5216 3 -31.81 81.67 29.09 0.378 5215
 5217 3 -31.65 81.55 29.02 0.394 5216
 5218 3 -31.47 81.56 28.82 0.393 5217
 5219 3 -31.19 82.11 28.52 0.061 5218
 5220 3 -31.1 82.2 28.55 0.082 5219
 5221 3 -31.1 82.23 28.68 0.108 5220
 5222 3 -31.39 81.34 28.86 0.356 5218
 5223 3 -30.96 81.76 28.66 0.199 5222
 5224 3 -30.81 81.89 28.57 0.16 5223
 5225 3 -30.71 81.98 28.41 0.107 5224
 5226 3 -30.67 82.06 28.23 0.11 5225
 5227 3 -30.67 82.14 28.02 0.102 5226
 5228 3 -30.62 82.25 27.93 0.113 5227
 5229 3 -30.51 82.26 27.75 0.118 5228
 5230 3 -30.37 82.28 27.64 0.065 5229
 5231 3 -30.26 82.28 27.5 0.09 5230
 5232 3 -30.15 82.3 27.39 0.117 5231
 5233 3 -29.97 82.34 27.25 0.083 5232
 5234 3 -29.94 82.42 27.18 0.137 5233
 5235 3 -29.85 82.48 27.07 0.145 5234
 5236 3 -29.76 82.59 27 0.135 5235
 5237 3 -29.58 82.73 26.98 0.093 5236
 5238 3 -29.37 82.76 26.86 0.097 5237
 5239 3 -29.26 82.78 26.8 0.000125 5238
 5240 3 -30.21 82.26 27.14 0.108 5232
 5241 3 -30.3 82.26 27.04 0.121 5240
 5242 3 -30.49 82.25 26.95 0.118 5241
 5243 3 -30.74 82.11 27.13 0.117 5242
 5244 3 -30.87 82.05 27.25 0.138 5243
 5245 3 -31.05 81.98 27.39 0.111 5244
 5246 3 -31.1 81.86 27.48 0.095 5245
 5247 3 -31.15 81.75 27.57 0.054 5246
 5248 3 -31.26 81.69 27.64 0.11 5247
 5249 3 -31.35 81.61 27.68 0.109 5248
 5250 3 -31.6 81.56 27.7 0.143 5249
 5251 3 -31.89 81.48 27.73 0.137 5250
 5252 3 -32.06 81.36 27.73 0.103 5251
 5253 3 -32.28 81.33 27.75 0.12 5252
 5254 3 -32.42 81.31 27.77 0.149 5253
 5255 3 -32.66 81.17 27.95 0.105 5254
 5256 3 -32.74 81.08 28.05 0.091 5255
 5257 3 -32.78 80.98 28.16 0.069 5256
 5258 3 -31.51 81.03 28.93 0.238 5222
 5259 3 -31.49 80.84 29 0.23 5258
 5260 3 -31.46 80.67 29.07 0.197 5259
 5261 3 -31.42 80.51 29.27 0.202 5260
 5262 3 -31.4 80.4 29.34 0.25 5261
 5263 3 -31.39 80.3 29.41 0.248 5262
 5264 3 -31.47 80.15 29.52 0.201 5263
 5265 3 -31.58 80.09 29.66 0.218 5264
 5266 3 -31.71 80.09 29.79 0.185 5265
 5267 3 -31.64 79.96 29.79 0.255 5266
 5268 3 -31.58 79.82 29.8 0.247 5267
 5269 3 -31.53 79.68 29.8 0.261 5268
 5270 3 -31.42 79.57 29.86 0.267 5269
 5271 3 -31.42 79.41 29.89 0.239 5270
 5272 3 -31.3 79.18 29.95 0.182 5271
 5273 3 -31.28 79.01 29.91 0.148 5272
 5274 3 -31.21 78.84 29.98 0.16 5273
 5275 3 -31.15 78.74 29.95 0.193 5274
 5276 3 -31.13 78.51 29.92 0.179 5275
 5277 3 -31.09 78.36 29.9 0.178 5276
 5278 3 -31.06 78.25 29.87 0.186 5277
 5279 3 -31 78.09 29.85 0.185 5278
 5280 3 -30.95 77.94 29.85 0.158 5279
 5281 3 -30.93 77.72 29.96 0.202 5280
 5282 3 -30.88 77.48 29.99 0.216 5281
 5283 3 -30.81 77.34 29.99 0.225 5282
 5284 3 -30.73 77.14 30.05 0.236 5283
 5285 3 -30.7 77 30.03 0.268 5284
 5286 3 -30.54 76.89 29.92 0.271 5285
 5287 3 -30.61 76.78 29.85 0.37 5286
 5288 3 -30.57 76.67 29.9 0.449 5287
 5289 3 -30.38 76.61 29.9 0.387 5288
 5290 3 -30.32 76.51 29.8 0.361 5289
 5291 3 -30.29 76.44 29.69 0.327 5290
 5292 3 -30.18 76.39 29.62 0.4 5291
 5293 3 -30.15 76.31 29.56 0.414 5292
 5294 3 -29.45 76.84 29.74 0.145 5293
 5295 3 -29.27 76.84 29.76 0.14 5294
 5296 3 -29.07 76.87 29.74 0.177 5295
 5297 3 -28.84 76.92 29.78 0.188 5296
 5298 3 -28.61 76.95 29.78 0.192 5297
 5299 3 -28.38 76.95 29.78 0.157 5298
 5300 3 -28.22 76.97 29.85 0.166 5299
 5301 3 -28.07 76.95 29.85 0.168 5300
 5302 3 -27.95 76.89 29.87 0.203 5301
 5303 3 -27.79 76.86 29.56 0.089 5302
 5304 3 -27.77 76.78 29.46 0.061 5303
 5305 3 -27.72 76.75 29.37 0.068 5304
 5306 3 -27.63 76.73 29.22 0.1 5305
 5307 3 -27.45 76.59 29.14 0.074 5306
 5308 3 -27.29 76.53 29.08 0.074 5307
 5309 3 -27.82 76.78 30.03 0.113 5302
 5310 3 -27.75 76.69 30.15 0.079 5309
 5311 3 -27.63 76.67 30.19 0.115 5310
 5312 3 -27.54 76.67 30.3 0.088 5311
 5313 3 -27.43 76.65 30.42 0.116 5312
 5314 3 -27.36 76.65 30.62 0.146 5313
 5315 3 -27.25 76.61 30.78 0.155 5314
 5316 3 -27.13 76.51 30.92 0.172 5315
 5317 3 -26.98 76.42 31.03 0.175 5316
 5318 3 -26.82 76.31 31.12 0.157 5317
 5319 3 -26.66 76.16 31.19 0.172 5318
 5320 3 -26.52 76.1 31.22 0.141 5319
 5321 3 -30.22 76.2 29.49 0.256 5293
 5322 3 -30.25 75.98 29.44 0.253 5321
 5323 3 -30.25 75.81 29.4 0.203 5322
 5324 3 -30.31 75.67 29.3 0.199 5323
 5325 3 -30.29 75.51 29.19 0.187 5324
 5326 3 -30.32 75.45 29.08 0.205 5325
 5327 3 -30.27 75.33 29.05 0.202 5326
 5328 3 -30.32 75.25 28.99 0.171 5327
 5329 3 -30.29 75.25 28.81 0.166 5328
 5330 3 -30.34 75.36 28.62 0.152 5329
 5331 3 -30.5 75.36 28.53 0.145 5330
 5332 3 -30.63 75.34 28.42 0.135 5331
 5333 3 -30.72 75.23 28.39 0.159 5332
 5334 3 -30.86 75.09 28.37 0.123 5333
 5335 3 -31 74.98 28.28 0.161 5334
 5336 3 -31.11 74.94 28.22 0.195 5335
 5337 3 -31.18 74.87 28.12 0.211 5336
 5338 3 -31.32 74.84 27.96 0.202 5337
 5339 3 -31.5 74.86 27.97 0.257 5338
 5340 3 -31.63 74.89 27.74 0.231 5339
 5341 3 -31.7 74.97 27.58 0.184 5340
 5342 3 -31.86 74.98 27.44 0.159 5341
 5343 3 -32 74.89 27.28 0.177 5342
 5344 3 -32.07 74.95 27.17 0.152 5343
 5345 3 -32.18 74.89 27.01 0.147 5344
 5346 3 -32.26 74.86 26.9 0.165 5345
 5347 3 -32.35 74.84 26.78 0.213 5346
 5348 3 -32.4 74.75 26.69 0.22 5347
 5349 3 -32.5 74.83 26.6 0.243 5348
 5350 3 -32.62 74.84 26.51 0.199 5349
 5351 3 -32.76 74.84 26.49 0.193 5350
 5352 3 -32.93 74.78 26.46 0.221 5351
 5353 3 -33.08 74.73 26.4 0.245 5352
 5354 3 -33.22 74.62 26.3 0.201 5353
 5355 3 -33.36 74.56 26.17 0.22 5354
 5356 3 -33.47 74.5 25.99 0.209 5355
 5357 3 -33.57 74.42 25.89 0.223 5356
 5358 3 -33.61 74.4 25.74 0.249 5357
 5359 3 -33.58 74.36 25.53 0.221 5358
 5360 3 -33.5 74.31 25.33 0.144 5359
 5361 3 -33.6 74.28 25.24 0.126 5360
 5362 3 -33.65 74.33 25.12 0.088 5361
 5363 3 -33.72 74.37 25.05 0.115 5362
 5364 3 -33.82 74.47 24.99 0.116 5363
 5365 3 -33.93 74.5 24.9 0.148 5364
 5366 3 -33.94 74.53 24.8 0.143 5365
 5367 3 -33.89 74.39 24.67 0.193 5366
 5368 3 -33.85 74.25 24.35 0.165 5367
 5369 3 -33.89 74.28 24.24 0.165 5368
 5370 3 -33.86 74.12 24.01 0.145 5369
 5371 3 -33.8 74.09 23.85 0.135 5370
 5372 3 -33.79 74.01 23.71 0.157 5371
 5373 3 -33.76 73.98 23.56 0.183 5372
 5374 3 -33.78 73.92 23.44 0.201 5373
 5375 3 -33.72 73.84 23.26 0.219 5374
 5376 3 -33.72 73.78 23.1 0.24 5375
 5377 3 -33.68 73.75 23.01 0.26 5376
 5378 3 -33.43 73.62 22.96 0.165 5377
 5379 3 -33.22 73.45 22.94 0.134 5378
 5380 3 -33 73.4 22.83 0.143 5379
 5381 3 -32.85 73.31 22.72 0.185 5380
 5382 3 -32.67 73.3 22.51 0.129 5381
 5383 3 -32.67 73.19 22.35 0.186 5382
 5384 3 -32.82 73.09 22.15 0.065 5383
 5385 3 -32.83 73.09 22.01 0.111 5384
 5386 3 -32.76 73.12 21.67 0.124 5385
 5387 3 -32.72 73.14 21.51 0.091 5386
 5388 3 -32.71 73.26 21.28 0.094 5387
 5389 3 -32.69 73.31 21.12 0.058 5388
 5390 3 -32.43 73.3 22.28 0.125 5383
 5391 3 -32.37 73.3 22.14 0.134 5390
 5392 3 -32.26 73.31 22.01 0.17 5391
 5393 3 -32.15 73.26 21.94 0.194 5392
 5394 3 -32.07 73.03 21.99 0.122 5393
 5395 3 -32 72.92 22.05 0.172 5394
 5396 3 -31.97 72.81 22.12 0.282 5395
 5397 3 -31.79 72.75 21.69 0.097 5396
 5398 3 -31.68 72.81 21.72 0.124 5397
 5399 3 -31.59 72.84 21.83 0.051 5398
 5400 3 -31.9 72.73 22.46 0.11 5396
 5401 3 -31.82 72.64 22.44 0.096 5400
 5402 3 -31.81 72.51 22.46 0.074 5401
 5403 3 -31.84 72.37 22.49 0.103 5402
 5404 3 -31.86 72.15 22.51 0.108 5403
 5405 3 -31.88 72.01 22.51 0.148 5404
 5406 3 -31.9 71.92 22.62 0.135 5405
 5407 3 -31.93 71.95 22.74 0.078 5406
 5408 3 -31.9 71.87 22.97 0.112 5407
 5409 3 -31.84 71.8 23.14 0.068 5408
 5410 3 -31.81 71.67 23.21 0.108 5409
 5411 3 -31.7 71.59 23.26 0.099 5410
 5412 3 -31.61 71.45 23.33 0.088 5411
 5413 3 -31.57 71.34 23.37 0.112 5412
 5414 3 -31.5 71.14 23.37 0.105 5413
 5415 3 -31.43 70.98 23.42 0.148 5414
 5416 3 -31.29 70.83 23.46 0.124 5415
 5417 3 -31.11 70.69 23.53 0.113 5416
 5418 3 -31.04 70.56 23.65 0.127 5417
 5419 3 -30.98 70.44 23.74 0.117 5418
 5420 3 -30.95 70.36 23.85 0.108 5419
 5421 3 -30.91 70.34 24.06 0.094 5420
 5422 3 -30.91 70.4 24.21 0.06 5421
 5423 3 -30.95 70.42 24.33 0.066 5422
 5424 3 -31.04 70.42 24.44 0.072 5423
 5425 3 -31.09 70.48 24.56 0.056 5424
 5426 3 -31.18 70.56 24.65 0.102 5425
 5427 3 -31.25 70.73 24.69 0.057 5426
 5428 3 -32 73.42 21.78 0.142 5393
 5429 3 -31.92 73.53 21.6 0.043 5428
 5430 3 -33.9 73.56 22.87 0.206 5377
 5431 3 -33.89 73.44 22.67 0.187 5430
 5432 3 -33.9 73.37 22.51 0.216 5431
 5433 3 -33.92 73.09 22.39 0.191 5432
 5434 3 -34.03 73.05 22.42 0.276 5433
 5435 3 -34.18 72.92 22.47 0.606 5434
 5436 3 -34.29 72.92 22.58 0.706 5435
 5437 3 -34.4 72.81 22.69 0.715 5436
 5438 3 -34.62 72.94 22.83 0.6 5437
 5439 3 -34.68 72.84 22.96 0.511 5438
 5440 3 -34.76 72.78 22.89 0.45 5439
 5441 3 -34.9 72.94 22.96 0.313 5440
 5442 3 -34.93 72.84 22.97 0.102 5441
 5443 3 -33.82 71.95 22.19 0.21 5437
 5444 3 -33.72 71.78 22.17 0.192 5443
 5445 3 -33.61 71.64 22.15 0.151 5444
 5446 3 -33.57 71.51 22.17 0.172 5445
 5447 3 -33.61 71.4 22.28 0.191 5446
 5448 3 -33.57 71.22 22.28 0.203 5447
 5449 3 -33.57 71.06 22.35 0.248 5448
 5450 3 -33.51 70.89 22.37 0.239 5449
 5451 3 -33.57 70.76 22.49 0.176 5450
 5452 3 -33.58 70.61 22.46 0.177 5451
 5453 3 -33.54 70.47 22.37 0.159 5452
 5454 3 -33.51 70.3 22.26 0.193 5453
 5455 3 -33.49 70.23 22.12 0.244 5454
 5456 3 -33.37 70.15 21.96 0.254 5455
 5457 3 -33.3 70.06 21.8 0.24 5456
 5458 3 -33.37 69.98 21.71 0.243 5457
 5459 3 -33.58 69.92 21.53 0.235 5458
 5460 3 -33.59 69.86 21.37 0.252 5459
 5461 3 -33.56 69.86 21.26 0.313 5460
 5462 3 -33.81 69.64 21.25 0.187 5461
 5463 3 -33.9 69.56 21.07 0.181 5462
 5464 3 -34 69.47 20.88 0.153 5463
 5465 3 -34.09 69.4 20.79 0.187 5464
 5466 3 -34.18 69.37 20.72 0.211 5465
 5467 3 -34.25 69.33 20.59 0.209 5466
 5468 3 -34.33 69.3 20.45 0.195 5467
 5469 3 -34.41 69.14 20.32 0.197 5468
 5470 3 -34.48 69 20.27 0.206 5469
 5471 3 -34.55 68.94 20.16 0.263 5470
 5472 3 -34.58 68.86 20.04 0.3 5471
 5473 3 -34.62 68.76 19.91 0.379 5472
 5474 3 -34.69 68.7 19.81 0.409 5473
 5475 3 -34.7 68.56 19.68 0.406 5474
 5476 3 -34.73 68.48 19.52 0.442 5475
 5477 3 -34.8 68.42 19.38 0.477 5476
 5478 3 -34.87 68.34 19.27 0.521 5477
 5479 3 -34.87 68.28 19.07 0.533 5478
 5480 3 -34.83 68.37 18.95 0.526 5479
 5481 3 -34.8 68.55 18.93 0.141 5480
 5482 3 -34.94 68.55 19.04 0.000125 5481
 5483 3 -34.81 68.25 18.91 0.521 5480
 5484 3 -34.48 68.62 18.38 0.121 5483
 5485 3 -34.48 68.59 18.27 0.107 5484
 5486 3 -34.83 67.92 18.95 0.291 5483
 5487 3 -35.08 69.14 18.86 0.086 5486
 5488 3 -35.08 69.2 18.72 0.107 5487
 5489 3 -35.16 69.33 18.61 0.083 5488
 5490 3 -35.19 69.44 18.52 0.066 5489
 5491 3 -35.22 69.56 18.45 0.076 5490
 5492 3 -35.25 69.69 18.41 0.082 5491
 5493 3 -35.27 69.75 18.27 0.049 5492
 5494 3 -34.84 67.59 19 0.291 5486
 5495 3 -34.76 67.42 18.93 0.283 5494
 5496 3 -35.11 67.09 19.18 0.078 5495
 5497 3 -35.09 66.92 19.2 0.088 5496
 5498 3 -35.12 66.73 19.22 0.074 5497
 5499 3 -35.13 66.59 19.2 0.000125 5498
 5500 3 -34.51 67.36 18.77 0.233 5495
 5501 3 -34.33 67.31 18.7 0.221 5500
 5502 3 -34.16 66.92 18.5 0.165 5501
 5503 3 -34.04 66.78 18.45 0.193 5502
 5504 3 -33.94 66.7 18.36 0.193 5503
 5505 3 -33.87 66.49 18.32 0.197 5504
 5506 3 -33.73 66.38 18.18 0.223 5505
 5507 3 -33.62 66.22 18.11 0.216 5506
 5508 3 -33.48 66.02 18.07 0.207 5507
 5509 3 -33.36 65.85 18.07 0.223 5508
 5510 3 -33.27 65.74 18.04 0.306 5509
 5511 3 -33.3 65.55 17.95 0.327 5510
 5512 3 -33.19 65.44 17.84 0.346 5511
 5513 3 -33.13 65.3 17.79 0.355 5512
 5514 3 -33.05 65.14 17.84 0.412 5513
 5515 3 -32.72 65.19 18.13 0.063 5514
 5516 3 -32.62 65.16 18.07 0.053 5515
 5517 3 -32.51 65.1 18.07 0.058 5516
 5518 3 -32.36 65.05 18.02 0.094 5517
 5519 3 -32.26 65.08 18 0.112 5518
 5520 3 -32.16 65.14 18 0.081 5519
 5521 3 -33.08 65.02 17.79 0.445 5514
 5522 3 -32.63 65.33 17.4 0.063 5521
 5523 3 -32.51 65.27 17.41 0.105 5522
 5524 3 -32.48 65.16 17.45 0.072 5523
 5525 3 -32.37 65.08 17.47 0.000125 5524
 5526 3 -33.05 64.91 17.72 0.492 5521
 5527 3 -33.02 64.74 17.72 0.577 5526
 5528 3 -33.01 64.6 17.79 0.615 5527
 5529 3 -33 64.47 17.79 0.628 5528
 5530 3 -32.93 64.18 17.72 0.606 5529
 5531 3 -32.87 64.05 17.73 0.617 5530
 5532 3 -32.83 63.9 17.81 0.657 5531
 5533 3 -32.73 63.81 17.84 0.68 5532
 5534 3 -32.69 63.72 17.91 0.731 5533
 5535 3 -32.62 63.61 18.02 0.768 5534
 5536 3 -32.69 63.44 18.2 0.727 5535
 5537 3 -32.66 63.26 18.36 0.589 5536
 5538 3 -32.44 63.15 18.23 0.32 5537
 5539 3 -32.41 63.21 18.43 0.046 5538
 5540 3 -33.4 63.32 18.95 0.181 5537
 5541 3 -33.75 63.32 19.11 0.061 5540
 5542 3 -32.11 63.81 16.72 0.189 5535
 5543 3 -32 63.79 16.7 0.23 5542
 5544 3 -31.76 64.14 16.75 0.081 5543
 5545 3 -31.64 64.18 16.82 0.093 5544
 5546 3 -31.55 64.29 16.91 0.125 5545
 5547 3 -31.55 64.29 17.04 0.13 5546
 5548 3 -31.74 63.4 16.43 0.128 5543
 5549 3 -31.62 63.38 16.41 0.149 5548
 5550 3 -31.48 63.32 16.43 0.135 5549
 5551 3 -31.32 63.06 16.4 0.074 5550
 5552 3 -31.23 62.9 16.38 0.101 5551
 5553 3 -33.43 64.11 18.65 0.113 5529
 5554 3 -33.47 64 18.68 0.132 5553
 5555 3 -33.54 63.86 18.68 0.159 5554
 5556 3 -33.54 63.75 18.61 0.18 5555
 5557 3 -33.51 63.64 18.57 0.184 5556
 5558 3 -33.8 63.5 18.79 0.09 5557
 5559 3 -33.84 63.44 18.88 0.046 5558
 5560 3 -33.44 63.63 18.41 0.146 5557
 5561 3 -33.41 63.68 18.22 0.000125 5560
 5562 3 -33.12 66.1 18.34 0.143 5510
 5563 3 -33.12 66.29 18.45 0.116 5562
 5564 3 -33.09 66.43 18.54 0.12 5563
 5565 3 -33.11 66.52 18.63 0.06 5564
 5566 3 -33.08 66.64 18.77 0.103 5565
 5567 3 -33.02 66.77 18.77 0.154 5566
 5568 3 -32.97 66.85 18.81 0.198 5567
 5569 3 -32.88 66.97 19.02 0.129 5568
 5570 3 -32.8 67.18 19.13 0.086 5569
 5571 3 -32.73 67.3 19.23 0.114 5570
 5572 3 -32.73 67.43 19.36 0.129 5571
 5573 3 -32.76 67.58 19.47 0.162 5572
 5574 3 -32.73 67.64 19.63 0.138 5573
 5575 3 -32.69 67.65 19.79 0.108 5574
 5576 3 -32.69 67.73 19.9 0.141 5575
 5577 3 -32.66 67.75 20.04 0.106 5576
 5578 3 -32.63 67.76 20.18 0.126 5577
 5579 3 -32.59 67.72 20.32 0.109 5578
 5580 3 -32.55 67.56 20.47 0.132 5579
 5581 3 -32.52 67.56 20.63 0.111 5580
 5582 3 -32.41 67.56 20.73 0.077 5581
 5583 3 -32.26 67.58 20.82 0.074 5582
 5584 3 -34.06 67.53 18.84 0.191 5501
 5585 3 -33.88 67.64 18.82 0.234 5584
 5586 3 -33.76 67.69 18.52 0.121 5585
 5587 3 -33.8 67.77 18.41 0.051 5586
 5588 3 -33.9 73.64 22.4 0.099 5432
 5589 3 -33.89 73.75 22.22 0.101 5588
 5590 3 -33.8 73.81 22.01 0.107 5589
 5591 3 -30.5 76.14 29.39 0.017 5321
 5592 3 -30.11 76.61 30.42 0.125 5289
 5593 3 -30.02 76.67 30.51 0.126 5592
 5594 3 -30.02 76.55 30.62 0.076 5593
 5595 3 -29.97 76.45 30.67 0.000125 5594
 5596 3 -29.82 76.75 30.46 0.086 5593
 5597 3 -29.63 76.84 30.33 0.193 5596
 5598 3 -29.45 76.92 30.24 0.126 5597
 5599 3 -29.25 77 30.24 0.132 5598
 5600 3 -29.09 77.06 30.26 0.1 5599
 5601 3 -28.95 77.09 30.28 0.058 5600
 5602 3 -31.38 76.73 29.62 0.108 5288
 5603 3 -31.57 76.71 29.69 0.122 5602
 5604 3 -31.77 76.6 29.72 0.084 5603
 5605 3 -31.82 76.49 29.9 0.108 5604
 5606 3 -31.84 76.4 29.99 0.104 5605
 5607 3 -31.75 76.37 30.03 0.069 5606
 5608 3 -30.29 77.09 30.15 0.086 5287
 5609 3 -30.27 77.19 30.14 0.056 5608
 5610 3 -30.3 87.92 28.37 0.482 5182
 5611 3 -30.41 87.95 28.42 0.494 5610
 5612 3 -30.68 88.06 28.35 0.448 5611
 5613 3 -30.86 88.11 28.37 0.399 5612
 5614 3 -31.04 88.17 28.4 0.4 5613
 5615 3 -31.21 88.19 28.44 0.375 5614
 5616 3 -31.38 88.28 28.4 0.329 5615
 5617 3 -31.57 88.25 28.58 0.308 5616
 5618 3 -31.82 88.25 28.58 0.324 5617
 5619 3 -32.06 88.25 28.58 0.345 5618
 5620 3 -32.23 88.23 28.58 0.368 5619
 5621 3 -32.48 88.3 28.54 0.351 5620
 5622 3 -32.73 88.27 28.62 0.384 5621
 5623 3 -32.87 88.24 28.62 0.398 5622
 5624 3 -32.97 88.29 28.67 0.399 5623
 5625 3 -33.2 88.29 28.85 0.375 5624
 5626 3 -33.34 88.24 28.85 0.46 5625
 5627 3 -33.49 88.2 29.03 0.43 5626
 5628 3 -33.66 88.09 29.17 0.428 5627
 5629 3 -33.81 88.06 29.35 0.374 5628
 5630 3 -33.94 88.01 29.53 0.314 5629
 5631 3 -34.05 88.04 29.69 0.335 5630
 5632 3 -33.88 88.38 30.17 0.111 5631
 5633 3 -33.74 88.54 30.33 0.105 5632
 5634 3 -33.66 88.62 30.44 0.092 5633
 5635 3 -33.52 88.63 30.56 0.102 5634
 5636 3 -33.45 88.62 30.81 0.084 5635
 5637 3 -33.44 88.65 30.97 0.148 5636
 5638 3 -33.38 88.7 31.08 0.207 5637
 5639 3 -33.52 88.88 31.22 0.162 5638
 5640 3 -33.52 88.99 31.33 0.148 5639
 5641 3 -33.53 89.26 31.4 0.073 5640
 5642 3 -33.6 89.32 31.49 0.067 5641
 5643 3 -33.66 89.37 31.58 0.101 5642
 5644 3 -33.7 89.4 31.7 0.127 5643
 5645 3 -33.76 89.49 31.85 0.078 5644
 5646 3 -33.77 89.6 31.91 0.085 5645
 5647 3 -34.27 87.95 29.79 0.292 5631
 5648 3 -34.41 87.96 29.83 0.263 5647
 5649 3 -34.56 87.87 29.85 0.283 5648
 5650 3 -34.78 87.85 29.85 0.282 5649
 5651 3 -34.91 87.85 29.94 0.254 5650
 5652 3 -35.02 87.76 29.88 0.256 5651
 5653 3 -35.06 87.59 29.87 0.261 5652
 5654 3 -35.27 87.59 29.97 0.315 5653
 5655 3 -35.42 87.46 29.99 0.353 5654
 5656 3 -35.64 87.41 30.06 0.369 5655
 5657 3 -35.81 87.37 30.1 0.395 5656
 5658 3 -36 87.27 30.21 0.428 5657
 5659 3 -36.21 87.16 30.25 0.43 5658
 5660 3 -36.31 87.02 30.27 0.424 5659
 5661 3 -36.53 87.07 30.39 0.436 5660
 5662 3 -36.82 87.15 30.48 0.435 5661
 5663 3 -37.09 87.24 30.5 0.41 5662
 5664 3 -37.27 87.27 30.57 0.45 5663
 5665 3 -37.1 87.68 31.19 0.163 5664
 5666 3 -37.23 87.7 31.38 0.148 5665
 5667 3 -37.22 87.85 31.58 0.173 5666
 5668 3 -37.3 87.96 31.76 0.158 5667
 5669 3 -37.35 88.06 31.87 0.215 5668
 5670 3 -37.44 88.24 32 0.227 5669
 5671 3 -37.33 88.37 32.21 0.237 5670
 5672 3 -37.33 88.51 32.32 0.239 5671
 5673 3 -37.09 88.68 32.21 0.154 5672
 5674 3 -36.84 88.74 32.12 0.023 5673
 5675 3 -37.35 88.58 32.62 0.195 5672
 5676 3 -37.34 88.63 32.76 0.234 5675
 5677 3 -37.26 88.63 32.91 0.267 5676
 5678 3 -37.2 88.66 33.07 0.367 5677
 5679 3 -37.41 88.78 33.26 0.448 5678
 5680 3 -37.42 88.83 33.39 0.474 5679
 5681 3 -37.48 88.97 33.52 0.514 5680
 5682 3 -37.63 89.05 33.65 0.541 5681
 5683 3 -37.81 89.05 33.8 0.513 5682
 5684 3 -38.03 88.94 33.97 0.448 5683
 5685 3 -38.7 88.86 34 0.237 5684
 5686 3 -38.88 88.89 34 0.222 5685
 5687 3 -39.03 88.88 34 0.236 5686
 5688 3 -39.22 88.91 34.01 0.291 5687
 5689 3 -39.41 88.88 34.08 0.307 5688
 5690 3 -39.63 88.83 34.15 0.344 5689
 5691 3 -39.77 88.88 34.33 0.318 5690
 5692 3 -39.94 88.91 34.41 0.26 5691
 5693 3 -40.08 88.97 34.65 0.193 5692
 5694 3 -40.2 88.97 34.75 0.195 5693
 5695 3 -40.34 89.02 34.91 0.149 5694
 5696 3 -40.48 89.05 35.04 0.163 5695
 5697 3 -40.63 89.11 35.18 0.189 5696
 5698 3 -40.8 89.19 35.36 0.184 5697
 5699 3 -40.92 89.27 35.44 0.184 5698
 5700 3 -40.97 89.47 35.52 0.211 5699
 5701 3 -41.05 89.52 35.57 0.227 5700
 5702 3 -41.19 89.66 35.58 0.261 5701
 5703 3 -41.22 89.83 35.62 0.328 5702
 5704 3 -41.41 89.86 35.73 0.336 5703
 5705 3 -41.6 89.8 35.8 0.248 5704
 5706 3 -41.78 89.8 35.96 0.224 5705
 5707 3 -41.91 89.88 36.01 0.325 5706
 5708 3 -41.99 89.8 36.12 0.359 5707
 5709 3 -42.09 89.86 36.29 0.431 5708
 5710 3 -42.16 89.98 36.43 0.391 5709
 5711 3 -42.3 90 36.54 0.368 5710
 5712 3 -42.42 90.08 36.61 0.312 5711
 5713 3 -42.52 90.12 36.72 0.282 5712
 5714 3 -42.55 90.15 36.86 0.266 5713
 5715 3 -42.63 90.15 36.97 0.345 5714
 5716 3 -42.7 90.2 37.07 0.355 5715
 5717 3 -42.66 90.33 37.21 0.381 5716
 5718 3 -42.55 90.7 37.43 0.259 5717
 5719 3 -42.53 90.87 37.51 0.272 5718
 5720 3 -42.52 91.12 37.62 0.17 5719
 5721 3 -42.59 91.22 37.69 0.164 5720
 5722 3 -42.62 91.36 37.76 0.146 5721
 5723 3 -42.63 91.45 37.89 0.155 5722
 5724 3 -42.58 91.56 38 0.151 5723
 5725 3 -42.49 91.64 38.18 0.178 5724
 5726 3 -42.48 91.72 38.33 0.191 5725
 5727 3 -42.52 91.75 38.47 0.264 5726
 5728 3 -42.56 91.9 38.55 0.289 5727
 5729 3 -42.35 92.29 38.54 0.168 5728
 5730 3 -42.2 92.48 38.54 0.143 5729
 5731 3 -42.05 92.62 38.54 0.157 5730
 5732 3 -41.98 92.76 38.58 0.159 5731
 5733 3 -41.88 93.01 38.71 0.2 5732
 5734 3 -41.84 93.18 38.83 0.218 5733
 5735 3 -41.76 93.36 38.87 0.228 5734
 5736 3 -41.7 93.53 38.9 0.231 5735
 5737 3 -41.62 93.67 38.91 0.21 5736
 5738 3 -41.62 93.89 38.94 0.16 5737
 5739 3 -41.52 94.01 38.94 0.151 5738
 5740 3 -41.38 94.08 39.02 0.109 5739
 5741 3 -41.34 94.28 39.08 0.134 5740
 5742 3 -41.3 94.51 39.15 0.151 5741
 5743 3 -41.31 94.64 39.22 0.108 5742
 5744 3 -41.3 94.73 39.29 0.175 5743
 5745 3 -41.35 94.92 39.37 0.283 5744
 5746 3 -41.33 95.04 39.39 0.312 5745
 5747 3 -41.34 95.18 39.51 0.353 5746
 5748 3 -41.44 95.28 39.62 0.369 5747
 5749 3 -41.45 95.4 39.64 0.397 5748
 5750 3 -41.51 95.64 39.72 0.388 5749
 5751 3 -41.56 95.76 39.76 0.368 5750
 5752 3 -41.44 95.9 39.79 0.273 5751
 5753 3 -41.41 95.98 39.86 0.25 5752
 5754 3 -41.35 96.08 39.89 0.291 5753
 5755 3 -41.08 96.34 40.14 0.217 5754
 5756 3 -41.09 96.47 40.32 0.188 5755
 5757 3 -41.08 96.54 40.47 0.192 5756
 5758 3 -41.04 96.78 40.65 0.201 5757
 5759 3 -41.08 96.89 40.79 0.192 5758
 5760 3 -41.04 97.03 41 0.17 5759
 5761 3 -41.01 97.12 41.08 0.186 5760
 5762 3 -40.96 97.23 41.22 0.192 5761
 5763 3 -40.9 97.31 41.38 0.186 5762
 5764 3 -40.91 97.43 41.54 0.181 5763
 5765 3 -41.01 97.53 41.75 0.179 5764
 5766 3 -41.08 97.68 41.89 0.138 5765
 5767 3 -41.09 97.84 42.07 0.184 5766
 5768 3 -41.12 97.95 42.21 0.18 5767
 5769 3 -41.04 98.12 42.35 0.176 5768
 5770 3 -41.08 98.25 42.47 0.191 5769
 5771 3 -41.02 98.5 42.63 0.21 5770
 5772 3 -40.96 98.65 42.75 0.222 5771
 5773 3 -40.9 98.75 42.88 0.211 5772
 5774 3 -40.87 98.93 43.06 0.177 5773
 5775 3 -40.8 99.06 43.13 0.162 5774
 5776 3 -40.72 99.29 43.17 0.157 5775
 5777 3 -40.69 99.48 43.18 0.208 5776
 5778 3 -40.79 99.72 43.25 0.191 5777
 5779 3 -40.84 99.92 43.39 0.214 5778
 5780 3 -40.87 100.11 43.5 0.247 5779
 5781 3 -40.97 100.31 43.6 0.259 5780
 5782 3 -41.01 100.51 43.71 0.268 5781
 5783 3 -41.01 100.81 43.86 0.258 5782
 5784 3 -41.01 101.01 43.96 0.257 5783
 5785 3 -41.05 101.2 44.06 0.193 5784
 5786 3 -41.19 101.4 44.2 0.168 5785
 5787 3 -41.02 101.2 44.49 0.135 5786
 5788 3 -41.02 101.01 44.54 0.087 5787
 5789 3 -41.01 100.81 44.57 0.053 5788
 5790 3 -40.97 100.59 44.68 0.093 5789
 5791 3 -41.11 100.5 44.82 0.107 5790
 5792 3 -41.18 100.5 44.99 0.084 5791
 5793 3 -41.27 100.39 45.11 0.106 5792
 5794 3 -41.32 100.39 45.21 0.126 5793
 5795 3 -41.33 100.39 45.42 0.1 5794
 5796 3 -41.22 100.39 45.56 0.113 5795
 5797 3 -41.22 100.29 45.7 0.138 5796
 5798 3 -41.27 100.09 45.78 0.2 5797
 5799 3 -41.33 100.51 45.96 0.079 5798
 5800 3 -41.4 100.6 46.07 0.084 5799
 5801 3 -41.46 100.69 46.2 0.092 5800
 5802 3 -41.51 100.79 46.29 0.076 5801
 5803 3 -41.21 101.61 44.28 0.156 5786
 5804 3 -41.26 101.81 44.38 0.151 5803
 5805 3 -41.33 101.9 44.46 0.173 5804
 5806 3 -41.37 102.11 44.57 0.218 5805
 5807 3 -41.4 102.31 44.71 0.202 5806
 5808 3 -41.46 102.51 44.82 0.198 5807
 5809 3 -41.55 102.7 44.93 0.219 5808
 5810 3 -41.59 102.89 44.96 0.249 5809
 5811 3 -41.69 103 45.15 0.233 5810
 5812 3 -41.71 103.09 45.25 0.261 5811
 5813 3 -41.75 103.2 45.38 0.309 5812
 5814 3 -41.77 103.29 45.5 0.371 5813
 5815 3 -41.76 103.4 45.58 0.395 5814
 5816 3 -41.86 103.51 45.68 0.411 5815
 5817 3 -41.84 103.6 45.81 0.4 5816
 5818 3 -41.84 103.71 45.89 0.419 5817
 5819 3 -41.9 103.8 46 0.467 5818
 5820 3 -41.86 103.8 46.11 0.475 5819
 5821 3 -41.82 103.9 46.25 0.453 5820
 5822 3 -41.82 104.1 46.36 0.407 5821
 5823 3 -41.76 104.29 46.43 0.379 5822
 5824 3 -41.72 104.6 46.5 0.371 5823
 5825 3 -41.83 104.79 46.57 0.292 5824
 5826 3 -41.87 104.99 46.63 0.224 5825
 5827 3 -41.87 105.1 46.77 0.173 5826
 5828 3 -41.88 105.29 46.94 0.16 5827
 5829 3 -41.86 105.4 47.1 0.098 5828
 5830 3 -41.86 105.49 47.19 0.069 5829
 5831 3 -41.81 105.59 47.35 0.13 5830
 5832 3 -41.89 105.68 47.46 0.165 5831
 5833 3 -41.96 105.79 47.59 0.164 5832
 5834 3 -42 105.88 47.7 0.183 5833
 5835 3 -42 105.99 47.8 0.135 5834
 5836 3 -42.03 106.09 47.91 0.144 5835
 5837 3 -42 106.18 48.03 0.165 5836
 5838 3 -41.96 106.38 48.1 0.194 5837
 5839 3 -41.9 106.49 48.14 0.242 5838
 5840 3 -41.81 106.59 48.07 0.223 5839
 5841 3 -41.75 106.68 48 0.268 5840
 5842 3 -41.71 106.79 48.02 0.289 5841
 5843 3 -41.63 106.99 47.7 0.091 5842
 5844 3 -41.58 107.29 47.67 0.096 5843
 5845 3 -41.47 107.38 47.56 0.099 5844
 5846 3 -41.28 107.38 47.45 0.093 5845
 5847 3 -41.21 107.49 47.27 0.117 5846
 5848 3 -41.2 107.49 47.1 0.132 5847
 5849 3 -41.18 107.49 47 0.091 5848
 5850 3 -41.57 107 48.41 0.137 5842
 5851 3 -41.64 107.19 48.55 0.195 5850
 5852 3 -42.01 107.27 48.77 0.065 5851
 5853 3 -42.07 107.18 48.96 0.089 5852
 5854 3 -42 107.08 49.13 0.143 5853
 5855 3 -42.06 106.99 49.27 0.084 5854
 5856 3 -42.11 106.89 49.46 0.066 5855
 5857 3 -42.21 106.89 49.67 0.105 5856
 5858 3 -42.18 106.88 49.81 0.106 5857
 5859 3 -42 106.88 49.95 0.123 5858
 5860 3 -41.93 106.78 50.06 0.115 5859
 5861 3 -41.93 106.78 50.17 0.097 5860
 5862 3 -41.82 106.78 50.31 0.112 5861
 5863 3 -41.81 106.67 50.49 0.077 5862
 5864 3 -41.78 106.58 50.63 0.168 5863
 5865 3 -41.93 106.58 50.84 0.103 5864
 5866 3 -41.96 106.36 50.99 0.169 5865
 5867 3 -41.97 106.36 51.12 0.218 5866
 5868 3 -42.04 106.27 51.24 0.21 5867
 5869 3 -41.85 105.97 51.19 0.048 5868
 5870 3 -41.86 105.86 51.24 0.071 5869
 5871 3 -42.26 106.16 51.38 0.155 5868
 5872 3 -42.47 106.27 51.41 0.094 5871
 5873 3 -42.64 106.27 51.42 0.05 5872
 5874 3 -41.57 107.49 48.45 0.294 5851
 5875 3 -41.53 107.6 48.39 0.361 5874
 5876 3 -41.61 107.69 48.49 0.317 5875
 5877 3 -41.82 107.68 48.56 0.235 5876
 5878 3 -42.13 107.68 48.52 0.219 5877
 5879 3 -41.17 107.69 48.82 0.152 5875
 5880 3 -41.06 107.78 48.91 0.206 5879
 5881 3 -40.88 107.69 49.05 0.127 5880
 5882 3 -40.79 107.58 49.17 0.16 5881
 5883 3 -40.75 107.47 49.38 0.109 5882
 5884 3 -40.72 107.38 49.49 0.115 5883
 5885 3 -41.11 107.99 48.85 0.131 5880
 5886 3 -41.07 108.08 49 0.168 5885
 5887 3 -41.04 108.28 49.07 0.169 5886
 5888 3 -40.97 108.39 49.09 0.148 5887
 5889 3 -40.86 108.58 49.12 0.094 5888
 5890 3 -40.7 108.69 49.12 0.187 5889
 5891 3 -40.54 108.69 49.09 0.182 5890
 5892 3 -40.36 108.78 49.07 0.167 5891
 5893 3 -40.21 108.89 49 0.139 5892
 5894 3 -40.07 108.99 48.88 0.111 5893
 5895 3 -39.95 109.08 48.8 0.138 5894
 5896 3 -39.85 109.08 48.77 0.183 5895
 5897 3 -39.75 109.19 48.81 0.233 5896
 5898 3 -39.49 109.28 48.67 0.221 5897
 5899 3 -39.39 109.39 48.77 0.265 5898
 5900 3 -39.61 109.58 49.07 0.112 5899
 5901 3 -39.68 109.78 49.02 0.074 5900
 5902 3 -39.75 109.88 49.12 0.087 5901
 5903 3 -39.75 110.08 49.09 0.107 5902
 5904 3 -39.79 110.19 49.07 0.076 5903
 5905 3 -39.82 110.38 49.12 0.099 5904
 5906 3 -39.95 110.49 49.09 0.08 5905
 5907 3 -39.07 109.39 48.73 0.148 5899
 5908 3 -38.86 109.39 48.73 0.13 5907
 5909 3 -38.71 109.49 48.67 0.143 5908
 5910 3 -38.65 109.58 48.82 0.143 5909
 5911 3 -38.56 109.58 48.99 0.122 5910
 5912 3 -38.42 109.58 49.02 0.138 5911
 5913 3 -38.33 109.58 49.13 0.164 5912
 5914 3 -38.29 109.88 49.21 0.152 5913
 5915 3 -38.14 109.97 49.23 0.134 5914
 5916 3 -37.97 109.96 49.16 0.158 5915
 5917 3 -38.17 110.16 48.78 0.105 5916
 5918 3 -38.24 110.27 48.67 0.083 5917
 5919 3 -38.31 110.27 48.52 0.122 5918
 5920 3 -38.29 110.27 48.38 0.13 5919
 5921 3 -37.67 110.07 49.45 0.118 5916
 5922 3 -37.5 110.07 49.52 0.162 5921
 5923 3 -37.43 110.15 49.67 0.159 5922
 5924 3 -37.39 110.15 49.78 0.199 5923
 5925 3 -37.33 110.26 49.89 0.193 5924
 5926 3 -37.25 110.46 49.96 0.096 5925
 5927 3 -37.24 110.47 50.1 0.069 5926
 5928 3 -37.24 109.97 50.1 0.091 5925
 5929 3 -37.15 110.06 50.21 0.087 5928
 5930 3 -37.07 109.97 50.32 0.078 5929
 5931 3 -37 109.86 50.37 0.000125 5930
 5932 3 -41.37 104.29 46.56 0.09 5824
 5933 3 -41.44 104.4 46.67 0.082 5932
 5934 3 -41.43 104.49 46.79 0.08 5933
 5935 3 -41.44 104.6 46.93 0.083 5934
 5936 3 -41.4 104.69 47.07 0.09 5935
 5937 3 -41.4 104.68 47.25 0.074 5936
 5938 3 -41.43 104.79 47.39 0.099 5937
 5939 3 -41.44 104.79 47.5 0.071 5938
 5940 3 -42.84 90.04 37.07 0.069 5717
 5941 3 -37.88 89.05 34.09 0.289 5684
 5942 3 -37.95 89.07 34.18 0.185 5941
 5943 3 -36.83 88.65 32.82 0.115 5678
 5944 3 -36.67 88.57 32.8 0.111 5943
 5945 3 -37.53 87.18 30.45 0.357 5664
 5946 3 -37.84 87.01 30.34 0.29 5945
 5947 3 -38.07 86.98 30.32 0.267 5946
 5948 3 -38.32 86.93 30.34 0.266 5947
 5949 3 -38.52 86.9 30.39 0.277 5948
 5950 3 -38.68 86.82 30.45 0.285 5949
 5951 3 -38.91 86.7 30.45 0.311 5950
 5952 3 -39.11 86.63 30.5 0.312 5951
 5953 3 -39.34 86.55 30.48 0.321 5952
 5954 3 -39.57 86.47 30.45 0.319 5953
 5955 3 -39.78 86.47 30.48 0.33 5954
 5956 3 -39.96 86.5 30.52 0.301 5955
 5957 3 -40.14 86.55 30.52 0.309 5956
 5958 3 -40.38 86.5 30.59 0.319 5957
 5959 3 -40.57 86.47 30.66 0.355 5958
 5960 3 -40.74 86.44 30.73 0.385 5959
 5961 3 -40.91 86.36 30.75 0.366 5960
 5962 3 -41.14 86.33 30.75 0.399 5961
 5963 3 -41.34 86.27 30.8 0.43 5962
 5964 3 -41.53 86.24 30.82 0.451 5963
 5965 3 -41.71 86.21 30.86 0.501 5964
 5966 3 -41.89 86.16 30.93 0.538 5965
 5967 3 -42.04 86.13 30.93 0.581 5966
 5968 3 -42.2 86.21 31 0.571 5967
 5969 3 -42.31 85.55 30.55 0.219 5968
 5970 3 -42.5 85.47 30.57 0.214 5969
 5971 3 -42.68 85.42 30.59 0.212 5970
 5972 3 -42.89 85.36 30.66 0.222 5971
 5973 3 -43.03 85.3 30.66 0.247 5972
 5974 3 -43.2 85.22 30.7 0.265 5973
 5975 3 -43.35 85.13 30.77 0.26 5974
 5976 3 -43.5 85.02 30.77 0.272 5975
 5977 3 -43.67 84.94 30.8 0.254 5976
 5978 3 -43.86 84.85 30.86 0.248 5977
 5979 3 -44 84.77 30.91 0.271 5978
 5980 3 -44.21 84.71 30.89 0.256 5979
 5981 3 -44.43 84.61 30.96 0.28 5980
 5982 3 -44.6 84.58 31.05 0.281 5981
 5983 3 -44.81 84.5 31.07 0.293 5982
 5984 3 -44.99 84.44 31.11 0.291 5983
 5985 3 -45.21 84.36 31.16 0.334 5984
 5986 3 -45.42 84.28 31.09 0.361 5985
 5987 3 -45.6 84.21 31.07 0.366 5986
 5988 3 -45.77 84.08 31.07 0.399 5987
 5989 3 -45.93 83.99 31.07 0.388 5988
 5990 3 -46.16 83.97 31.05 0.408 5989
 5991 3 -46.28 83.86 31.14 0.487 5990
 5992 3 -46.35 83.75 31.11 0.53 5991
 5993 3 -46.7 83.91 31.18 0.417 5992
 5994 3 -46.99 83.91 31.2 0.406 5993
 5995 3 -47.28 83.91 31.18 0.373 5994
 5996 3 -47.48 83.92 31.23 0.349 5995
 5997 3 -47.7 83.87 31.3 0.304 5996
 5998 3 -47.96 83.87 31.36 0.269 5997
 5999 3 -48.17 83.84 31.39 0.284 5998
 6000 3 -48.35 83.83 31.48 0.269 5999
 6001 3 -48.53 83.78 31.52 0.28 6000
 6002 3 -48.73 83.79 31.66 0.256 6001
 6003 3 -48.91 83.76 31.71 0.307 6002
 6004 3 -49.06 83.7 31.82 0.35 6003
 6005 3 -49.28 83.67 31.9 0.383 6004
 6006 3 -49.45 83.59 32.02 0.43 6005
 6007 3 -49.67 83.53 32.08 0.394 6006
 6008 3 -49.85 83.42 32.02 0.398 6007
 6009 3 -50.03 83.29 32.05 0.383 6008
 6010 3 -50.18 83.17 32.05 0.412 6009
 6011 3 -50.39 83.06 32.09 0.456 6010
 6012 3 -50.53 83.01 32.1 0.443 6011
 6013 3 -50.71 82.92 32.34 0.466 6012
 6014 3 -50.81 82.89 32.41 0.465 6013
 6015 3 -50.96 82.81 32.31 0.513 6014
 6016 3 -51.07 82.58 32.27 0.395 6015
 6017 3 -51.23 82.59 32.27 0.445 6016
 6018 3 -51.31 82.48 32.26 0.479 6017
 6019 3 -50.84 82.06 32.63 0.14 6018
 6020 3 -50.81 81.95 32.52 0.157 6019
 6021 3 -50.74 81.84 32.34 0.079 6020
 6022 3 -50.66 81.79 32.26 0.046 6021
 6023 3 -50.6 81.73 32.2 0.069 6022
 6024 3 -50.67 81.59 32.16 0.08 6023
 6025 3 -50.74 81.51 32.24 0.12 6024
 6026 3 -50.74 81.59 32.41 0.066 6025
 6027 3 -50.81 81.62 32.52 0.000125 6026
 6028 3 -50.85 81.33 32.27 0.092 6025
 6029 3 -50.89 81.25 32.35 0.095 6028
 6030 3 -50.93 81.17 32.47 0.097 6029
 6031 3 -50.99 81.09 32.6 0.087 6030
 6032 3 -51.06 80.98 32.76 0.13 6031
 6033 3 -51.14 80.95 32.83 0.107 6032
 6034 3 -51.28 80.84 33.03 0.11 6033
 6035 3 -51.35 80.76 33.26 0.049 6034
 6036 3 -51.39 80.87 33.42 0.07 6035
 6037 3 -51.35 80.98 33.53 0.138 6036
 6038 3 -51.42 81.11 33.62 0.081 6037
 6039 3 -51.53 82.45 32.41 0.477 6018
 6040 3 -51.68 82.39 32.27 0.44 6039
 6041 3 -51.85 82.31 32.28 0.463 6040
 6042 3 -51.96 82.23 32.35 0.493 6041
 6043 3 -52.03 82.11 32.3 0.52 6042
 6044 3 -52.03 82.03 31.59 0.149 6043
 6045 3 -52.02 81.95 31.48 0.125 6044
 6046 3 -51.99 81.81 31.41 0.127 6045
 6047 3 -51.98 81.68 31.52 0.113 6046
 6048 3 -51.96 81.59 31.64 0.104 6047
 6049 3 -51.96 81.42 31.75 0.124 6048
 6050 3 -52.02 81.28 31.75 0.136 6049
 6051 3 -52.07 81.14 31.79 0.157 6050
 6052 3 -52.03 80.95 31.82 0.139 6051
 6053 3 -52.03 80.79 31.86 0.136 6052
 6054 3 -51.99 80.65 31.91 0.171 6053
 6055 3 -52 80.51 31.95 0.206 6054
 6056 3 -51.98 80.36 32.06 0.282 6055
 6057 3 -52 80.23 32.15 0.349 6056
 6058 3 -52.03 80.12 32.22 0.392 6057
 6059 3 -52.14 80.01 32.3 0.392 6058
 6060 3 -52.24 79.86 32.4 0.386 6059
 6061 3 -52.29 79.79 32.58 0.401 6060
 6062 3 -52.24 79.76 32.67 0.384 6061
 6063 3 -52.25 80.34 32.94 0.169 6062
 6064 3 -52.23 80.37 33.05 0.137 6063
 6065 3 -52.31 79.39 32.58 0.256 6062
 6066 3 -52.27 79.25 32.51 0.198 6065
 6067 3 -52.24 79.14 32.47 0.141 6066
 6068 3 -52.31 79.01 32.38 0.112 6067
 6069 3 -52.28 78.89 32.31 0.072 6068
 6070 3 -52.28 78.79 32.2 0.078 6069
 6071 3 -52.17 78.67 32.1 0.132 6070
 6072 3 -52.24 82.06 32.59 0.455 6043
 6073 3 -52.32 81.92 32.7 0.418 6072
 6074 3 -52.32 81.84 32.78 0.376 6073
 6075 3 -52.39 81.73 33.08 0.327 6074
 6076 3 -52.49 81.62 33.16 0.292 6075
 6077 3 -52.49 81.51 33.23 0.3 6076
 6078 3 -52.45 81.42 33.33 0.366 6077
 6079 3 -52.49 81.34 33.38 0.436 6078
 6080 3 -52.71 81.2 33.38 0.403 6079
 6081 3 -52.84 81.06 33.38 0.474 6080
 6082 3 -52.81 80.92 33.42 0.504 6081
 6083 3 -52.89 80.81 33.41 0.54 6082
 6084 3 -52 80.68 33.45 0.106 6083
 6085 3 -51.92 80.72 33.52 0.078 6084
 6086 3 -53.2 80.78 33.42 0.411 6083
 6087 3 -53.43 80.78 33.44 0.413 6086
 6088 3 -53.57 80.67 33.52 0.462 6087
 6089 3 -53.67 80.6 33.63 0.503 6088
 6090 3 -53.78 80.57 33.73 0.558 6089
 6091 3 -53.99 80.52 33.78 0.615 6090
 6092 3 -54.14 80.34 33.84 0.605 6091
 6093 3 -54.24 80.23 33.98 0.619 6092
 6094 3 -54.39 80.15 34.02 0.624 6093
 6095 3 -54.49 80.02 34.08 0.611 6094
 6096 3 -54.59 79.96 34.19 0.562 6095
 6097 3 -54.73 79.82 34.23 0.542 6096
 6098 3 -54.89 79.71 34.23 0.539 6097
 6099 3 -54.96 79.63 34.3 0.54 6098
 6100 3 -55.1 79.59 34.3 0.589 6099
 6101 3 -55.21 79.49 34.33 0.597 6100
 6102 3 -55.38 79.4 34.34 0.606 6101
 6103 3 -55.45 79.24 34.37 0.607 6102
 6104 3 -55.49 79.15 34.45 0.584 6103
 6105 3 -55.14 78.51 34.58 0.129 6104
 6106 3 -55.15 78.34 34.64 0.127 6105
 6107 3 -55.07 78.19 34.74 0.152 6106
 6108 3 -55.04 78.09 34.85 0.147 6107
 6109 3 -55 78.04 34.96 0.151 6108
 6110 3 -54.96 77.84 35.07 0.227 6109
 6111 3 -55.11 77.96 35.38 0.079 6110
 6112 3 -55.11 77.84 35.45 0.11 6111
 6113 3 -55.11 77.79 35.59 0.095 6112
 6114 3 -54.9 77.59 35.03 0.182 6110
 6115 3 -54.82 77.41 34.95 0.227 6114
 6116 3 -54.83 77.19 34.91 0.366 6115
 6117 3 -54.83 77.09 34.89 0.427 6116
 6118 3 -54.78 76.99 34.98 0.446 6117
 6119 3 -54.79 76.88 35.06 0.471 6118
 6120 3 -54.75 76.77 35.06 0.538 6119
 6121 3 -54.55 76.68 34.96 0.483 6120
 6122 3 -54.4 76.55 34.84 0.422 6121
 6123 3 -54.17 76.52 34.79 0.389 6122
 6124 3 -54.35 76.13 34.46 0.101 6123
 6125 3 -54.36 75.99 34.46 0.153 6124
 6126 3 -54.35 75.84 34.48 0.15 6125
 6127 3 -54.32 75.66 34.46 0.18 6126
 6128 3 -54.32 75.55 34.5 0.132 6127
 6129 3 -54.29 75.38 34.5 0.169 6128
 6130 3 -54.25 75.24 34.46 0.192 6129
 6131 3 -54.28 75.09 34.31 0.176 6130
 6132 3 -54.21 74.98 34.29 0.232 6131
 6133 3 -54.1 74.82 34.31 0.34 6132
 6134 3 -54.15 74.66 34.21 0.32 6133
 6135 3 -54.36 74.27 34.17 0.213 6134
 6136 3 -54.43 74.1 34.17 0.225 6135
 6137 3 -54.61 73.91 34.16 0.158 6136
 6138 3 -54.71 73.79 34.06 0.183 6137
 6139 3 -54.82 73.63 33.99 0.206 6138
 6140 3 -54.9 73.43 33.98 0.223 6139
 6141 3 -55 73.29 34.02 0.224 6140
 6142 3 -55.07 73.1 34.1 0.193 6141
 6143 3 -55.04 72.96 34.1 0.196 6142
 6144 3 -55.01 72.82 34.07 0.261 6143
 6145 3 -54.99 72.69 34.1 0.275 6144
 6146 3 -55.05 72.6 34.29 0.273 6145
 6147 3 -55.08 72.46 34.39 0.294 6146
 6148 3 -55.15 72.35 34.48 0.343 6147
 6149 3 -55.11 72.18 34.53 0.346 6148
 6150 3 -55.39 72.37 34.86 0.238 6149
 6151 3 -55.76 72.49 34.89 0.113 6150
 6152 3 -55.97 72.63 34.92 0.089 6151
 6153 3 -56.12 72.74 34.99 0.067 6152
 6154 3 -56.22 72.77 35.06 0.092 6153
 6155 3 -56.32 72.85 35.18 0.11 6154
 6156 3 -56.5 72.96 35.24 0.056 6155
 6157 3 -56.49 73.02 35.42 0.081 6156
 6158 3 -56.32 73.05 35.46 0.122 6157
 6159 3 -56.14 73.1 35.49 0.044 6158
 6160 3 -56 73.09 35.6 0.113 6159
 6161 3 -55.9 73.02 35.78 0.091 6160
 6162 3 -54.89 71.88 34.34 0.321 6149
 6163 3 -54.79 71.6 34.14 0.316 6162
 6164 3 -54.85 71.49 34.2 0.342 6163
 6165 3 -54.89 71.32 34.21 0.336 6164
 6166 3 -54.83 71.15 34.17 0.28 6165
 6167 3 -54.76 71.02 34.03 0.193 6166
 6168 3 -54.79 70.9 34.06 0.179 6167
 6169 3 -54.72 70.52 33.91 0.218 6168
 6170 3 -54.72 70.38 33.85 0.25 6169
 6171 3 -54.75 70.21 33.85 0.244 6170
 6172 3 -54.77 70.04 33.81 0.207 6171
 6173 3 -54.8 69.88 33.77 0.209 6172
 6174 3 -54.76 69.73 33.77 0.204 6173
 6175 3 -54.73 69.59 33.8 0.185 6174
 6176 3 -54.65 69.37 33.82 0.178 6175
 6177 3 -54.61 69.21 33.8 0.188 6176
 6178 3 -54.55 69.02 33.75 0.178 6177
 6179 3 -54.51 68.82 33.72 0.154 6178
 6180 3 -54.48 68.66 33.68 0.17 6179
 6181 3 -54.41 68.52 33.57 0.209 6180
 6182 3 -54.33 68.35 33.46 0.199 6181
 6183 3 -54.27 68.18 33.3 0.189 6182
 6184 3 -54.3 68.04 33.15 0.177 6183
 6185 3 -54.31 67.96 32.99 0.167 6184
 6186 3 -54.26 67.79 32.89 0.183 6185
 6187 3 -54.3 67.76 32.79 0.153 6186
 6188 3 -54.31 67.7 32.65 0.131 6187
 6189 3 -54.38 67.62 32.54 0.185 6188
 6190 3 -54.36 67.58 32.42 0.214 6189
 6191 3 -54.33 67.48 32.3 0.205 6190
 6192 3 -54.3 67.31 32.22 0.185 6191
 6193 3 -54.29 67.26 32.05 0.183 6192
 6194 3 -54.25 67.17 31.94 0.176 6193
 6195 3 -54.19 67.06 31.84 0.154 6194
 6196 3 -54.11 67.06 31.75 0.177 6195
 6197 3 -54.06 66.97 31.57 0.207 6196
 6198 3 -54.01 66.78 31.43 0.184 6197
 6199 3 -54 66.67 31.25 0.195 6198
 6200 3 -53.88 66.58 31.09 0.199 6199
 6201 3 -53.91 66.31 31.07 0.184 6200
 6202 3 -53.86 66.22 30.84 0.157 6201
 6203 3 -53.81 66.06 30.77 0.156 6202
 6204 3 -53.73 65.92 30.63 0.143 6203
 6205 3 -53.66 65.81 30.45 0.17 6204
 6206 3 -53.58 65.65 30.34 0.183 6205
 6207 3 -53.54 65.51 30.22 0.196 6206
 6208 3 -53.36 65.31 29.97 0.105 6207
 6209 3 -53.26 65.34 29.86 0.12 6208
 6210 3 -53.26 65.31 29.68 0.133 6209
 6211 3 -53.26 65.22 29.54 0.13 6210
 6212 3 -53.16 65.06 29.43 0.162 6211
 6213 3 -53.06 64.92 29.34 0.12 6212
 6214 3 -53 64.81 29.22 0.151 6213
 6215 3 -53.01 64.64 29.09 0.194 6214
 6216 3 -53.05 64.53 28.97 0.198 6215
 6217 3 -52.94 64.2 28.91 0.112 6216
 6218 3 -52.88 64.09 28.82 0.101 6217
 6219 3 -52.83 63.9 28.81 0.126 6218
 6220 3 -52.81 63.72 28.77 0.124 6219
 6221 3 -52.7 63.55 28.72 0.107 6220
 6222 3 -52.69 63.42 28.68 0.071 6221
 6223 3 -52.61 63.22 28.57 0.079 6222
 6224 3 -52.51 63.15 28.52 0.071 6223
 6225 3 -54 66.18 31.32 0.112 6201
 6226 3 -53.94 66.01 31.48 0.061 6225
 6227 3 -54.06 65.93 31.68 0.107 6226
 6228 3 -54.65 72.74 33.67 0.103 6145
 6229 3 -54.42 72.79 33.66 0.141 6228
 6230 3 -54.35 72.77 33.57 0.212 6229
 6231 3 -54.5 72.6 33.29 0.083 6230
 6232 3 -54.4 72.46 33.17 0.056 6231
 6233 3 -54.37 72.38 33.09 0.073 6232
 6234 3 -54.08 72.87 33.68 0.132 6230
 6235 3 -53.87 72.71 33.68 0.08 6234
 6236 3 -53.72 72.63 33.67 0.065 6235
 6237 3 -53.62 72.54 33.6 0.077 6236
 6238 3 -53.46 72.43 33.48 0.117 6237
 6239 3 -53.35 72.29 33.36 0.108 6238
 6240 3 -53.22 72.15 33.31 0.101 6239
 6241 3 -53.11 72.06 33.27 0.119 6240
 6242 3 -52.97 71.95 33.17 0.083 6241
 6243 3 -52.75 71.95 33.17 0.059 6242
 6244 3 -52.58 71.92 33.07 0.104 6243
 6245 3 -52.49 71.89 32.95 0.089 6244
 6246 3 -52.39 71.92 32.84 0.109 6245
 6247 3 -52.25 71.9 32.73 0.136 6246
 6248 3 -52.32 71.73 32.53 0.079 6247
 6249 3 -52.4 71.65 32.31 0.109 6248
 6250 3 -52.54 71.64 32.24 0.068 6249
 6251 3 -52.07 72.12 32.91 0.06 6247
 6252 3 -52.14 72.15 33.02 0.105 6251
 6253 3 -52.17 72.26 33.17 0.16 6252
 6254 3 -52.18 72.45 33.29 0.124 6253
 6255 3 -52.15 72.56 33.43 0.062 6254
 6256 3 -52.07 72.47 33.52 0.103 6255
 6257 3 -52.1 72.43 33.73 0.124 6256
 6258 3 -52.08 72.61 33.82 0.079 6257
 6259 3 -51.89 72.68 33.89 0.109 6258
 6260 3 -51.86 72.78 33.95 0.000125 6259
 6261 3 -53.54 74.76 34.18 0.073 6134
 6262 3 -53.4 74.85 34.09 0.081 6261
 6263 3 -53.22 74.91 34.03 0.087 6262
 6264 3 -55 76.88 35.96 0.148 6120
 6265 3 -55.07 76.82 36.16 0.136 6264
 6266 3 -55.08 76.8 36.29 0.108 6265
 6267 3 -55.11 76.77 36.52 0.123 6266
 6268 3 -55.05 76.6 36.6 0.134 6267
 6269 3 -54.82 76.52 36.64 0.087 6268
 6270 3 -54.72 76.44 36.71 0.033 6269
 6271 3 -54.64 76.44 36.81 0.081 6270
 6272 3 -54.57 76.4 36.92 0.048 6271
 6273 3 -54.53 76.27 36.96 0.09 6272
 6274 3 -54.44 76.21 36.91 0.069 6273
 6275 3 -54.44 76.09 36.88 0.046 6274
 6276 3 -55.78 79.27 34.53 0.43 6104
 6277 3 -55.92 79.24 34.62 0.384 6276
 6278 3 -56.06 79.18 34.66 0.355 6277
 6279 3 -56.24 79.1 34.72 0.347 6278
 6280 3 -56.39 79.01 34.73 0.373 6279
 6281 3 -56.49 78.93 34.8 0.412 6280
 6282 3 -56.57 78.88 34.87 0.429 6281
 6283 3 -56.67 78.82 34.94 0.483 6282
 6284 3 -56.76 78.82 35.09 0.54 6283
 6285 3 -56.81 78.9 35.27 0.563 6284
 6286 3 -56.93 78.49 35.19 0.461 6285
 6287 3 -57.01 78.44 35.27 0.48 6286
 6288 3 -57.05 78.32 35.42 0.478 6287
 6289 3 -57.22 78.21 35.45 0.46 6288
 6290 3 -57.33 78.07 35.45 0.386 6289
 6291 3 -57.46 77.99 35.56 0.345 6290
 6292 3 -57.57 77.91 35.64 0.321 6291
 6293 3 -57.72 77.85 35.67 0.309 6292
 6294 3 -57.9 77.79 35.67 0.373 6293
 6295 3 -58.07 77.82 35.67 0.462 6294
 6296 3 -58.21 77.69 35.71 0.507 6295
 6297 3 -58.36 77.68 35.77 0.522 6296
 6298 3 -58.5 77.77 36.11 0.367 6297
 6299 3 -58.64 77.74 36.2 0.326 6298
 6300 3 -58.79 77.77 36.34 0.354 6299
 6301 3 -58.93 77.77 36.46 0.353 6300
 6302 3 -58.93 77.35 36.17 0.117 6301
 6303 3 -58.92 77.16 36.2 0.12 6302
 6304 3 -58.86 76.99 36.18 0.123 6303
 6305 3 -58.76 76.85 36.31 0.071 6304
 6306 3 -58.61 76.74 36.35 0.127 6305
 6307 3 -58.43 76.77 36.36 0.077 6306
 6308 3 -58.29 76.73 36.49 0.177 6307
 6309 3 -58.22 76.68 36.29 0.000125 6308
 6310 3 -59.11 77.9 36.64 0.344 6301
 6311 3 -59.22 77.88 36.74 0.37 6310
 6312 3 -59.4 77.99 36.77 0.371 6311
 6313 3 -59.54 78 36.78 0.401 6312
 6314 3 -59.61 78.16 37.14 0.352 6313
 6315 3 -59.74 78.14 37.27 0.389 6314
 6316 3 -59.86 78.19 37.34 0.458 6315
 6317 3 -60 78.14 37.46 0.642 6316
 6318 3 -60 78.3 37.88 0.556 6317
 6319 3 -60.15 78.28 38.02 0.564 6318
 6320 3 -60.18 78.3 38.16 0.578 6319
 6321 3 -60.25 78.41 38.24 0.567 6320
 6322 3 -60.4 78.42 38.31 0.603 6321
 6323 3 -60.44 78.5 38.45 0.6 6322
 6324 3 -60.47 78.55 38.59 0.594 6323
 6325 3 -60.79 78.72 38.45 0.356 6324
 6326 3 -59.97 78.41 39.2 0.202 6325
 6327 3 -59.97 78.39 39.34 0.204 6326
 6328 3 -60 78.41 39.49 0.225 6327
 6329 3 -60.07 78.44 39.66 0.27 6328
 6330 3 -60.04 78.45 39.81 0.287 6329
 6331 3 -60.04 78.5 39.95 0.31 6330
 6332 3 -60.01 78.5 40.1 0.346 6331
 6333 3 -60.17 78.5 40.23 0.342 6332
 6334 3 -60.32 78.49 40.38 0.378 6333
 6335 3 -60.46 78.53 40.51 0.393 6334
 6336 3 -60.57 78.42 40.67 0.441 6335
 6337 3 -60.61 78.44 40.85 0.465 6336
 6338 3 -60.69 78.47 41.01 0.432 6337
 6339 3 -60.69 78.42 41.16 0.389 6338
 6340 3 -60.6 78.5 41.41 0.361 6339
 6341 3 -60.55 78.5 41.59 0.372 6340
 6342 3 -60.54 78.36 41.9 0.302 6341
 6343 3 -60.5 78.3 42.03 0.331 6342
 6344 3 -60.47 78.36 42.13 0.364 6343
 6345 3 -60.47 78.33 42.26 0.367 6344
 6346 3 -60.57 78.25 42.31 0.387 6345
 6347 3 -60.62 78.24 42.42 0.369 6346
 6348 3 -60.36 78.03 42.67 0.196 6347
 6349 3 -60.4 77.97 42.84 0.174 6348
 6350 3 -60.44 77.94 42.95 0.141 6349
 6351 3 -60.47 77.83 43.07 0.122 6350
 6352 3 -60.47 77.8 43.25 0.125 6351
 6353 3 -60.5 77.72 43.45 0.155 6352
 6354 3 -60.51 77.63 43.64 0.187 6353
 6355 3 -60.5 77.58 43.74 0.183 6354
 6356 3 -60.6 77.39 43.98 0.144 6355
 6357 3 -60.62 77.25 44.06 0.134 6356
 6358 3 -60.65 77.2 44.18 0.174 6357
 6359 3 -60.68 77.18 44.42 0.16 6358
 6360 3 -60.69 77.09 44.54 0.169 6359
 6361 3 -60.75 76.98 44.67 0.159 6360
 6362 3 -60.76 76.92 44.82 0.174 6361
 6363 3 -60.82 76.92 44.96 0.187 6362
 6364 3 -60.64 77.2 44.98 0.116 6363
 6365 3 -60.62 77.34 45.03 0.165 6364
 6366 3 -60.93 76.84 45.1 0.135 6363
 6367 3 -61.04 76.78 45.25 0.14 6366
 6368 3 -61.14 76.76 45.42 0.142 6367
 6369 3 -61.18 76.78 45.57 0.136 6368
 6370 3 -61.28 76.7 45.74 0.124 6369
 6371 3 -61.36 76.67 45.88 0.084 6370
 6372 3 -61.43 76.65 46.02 0.129 6371
 6373 3 -61.4 76.56 46.17 0.145 6372
 6374 3 -61.37 76.48 46.31 0.163 6373
 6375 3 -61.35 76.37 46.42 0.147 6374
 6376 3 -61.29 76.29 46.56 0.134 6375
 6377 3 -61.32 76.21 46.73 0.138 6376
 6378 3 -61.33 76.18 46.85 0.141 6377
 6379 3 -61.36 76.15 47.03 0.162 6378
 6380 3 -61.36 76.15 47.14 0.184 6379
 6381 3 -61.36 75.79 47.17 0.115 6380
 6382 3 -61.35 75.67 47.17 0.122 6381
 6383 3 -61.29 75.56 47.18 0.154 6382
 6384 3 -61.25 75.43 47.25 0.105 6383
 6385 3 -61.22 75.31 47.35 0.101 6384
 6386 3 -61.08 75.2 47.34 0.154 6385
 6387 3 -61.21 74.87 47.56 0.166 6386
 6388 3 -61.18 74.78 47.66 0.221 6387
 6389 3 -61.04 74.73 47.68 0.314 6388
 6390 3 -60.75 74.7 47.54 0.182 6389
 6391 3 -60.55 74.81 47.42 0.116 6390
 6392 3 -61.32 74.51 47.88 0.2 6389
 6393 3 -61.33 74.42 47.95 0.152 6392
 6394 3 -61.43 74.28 48.04 0.137 6393
 6395 3 -61.51 74.17 48.06 0.206 6394
 6396 3 -61.51 74.07 48.03 0.229 6395
 6397 3 -61.58 73.96 48.14 0.26 6396
 6398 3 -61.6 73.82 48.17 0.243 6397
 6399 3 -61.97 73.81 48.23 0.088 6398
 6400 3 -62.07 73.79 48.24 0.107 6399
 6401 3 -62.15 73.95 48.31 0.079 6400
 6402 3 -62.22 74.03 48.42 0.074 6401
 6403 3 -61.43 73.7 48.28 0.203 6398
 6404 3 -61.35 73.48 48.52 0.127 6403
 6405 3 -61.24 73.39 48.6 0.142 6404
 6406 3 -61.11 73.36 48.79 0.094 6405
 6407 3 -61.04 73.29 48.96 0.12 6406
 6408 3 -61 73.17 49.1 0.128 6407
 6409 3 -60.97 73.06 49.24 0.119 6408
 6410 3 -60.9 73.01 49.34 0.149 6409
 6411 3 -60.83 72.98 49.46 0.195 6410
 6412 3 -60.86 72.95 49.57 0.234 6411
 6413 3 -60.86 72.89 49.68 0.315 6412
 6414 3 -60.72 72.87 49.82 0.51 6413
 6415 3 -60.71 72.81 49.96 0.545 6414
 6416 3 -60.86 72.62 50.2 0.428 6415
 6417 3 -61.08 72.23 50.38 0.203 6416
 6418 3 -61.1 72.04 50.49 0.181 6417
 6419 3 -61.15 71.82 50.61 0.145 6418
 6420 3 -61.05 71.67 50.74 0.133 6419
 6421 3 -61.04 71.59 50.88 0.142 6420
 6422 3 -61.04 71.45 51.03 0.143 6421
 6423 3 -61.03 71.45 51.17 0.184 6422
 6424 3 -61 71.48 51.29 0.258 6423
 6425 3 -60.79 71.67 51.46 0.23 6424
 6426 3 -60.75 71.87 51.56 0.265 6425
 6427 3 -60.72 72.03 51.59 0.314 6426
 6428 3 -60.68 72.09 51.67 0.387 6427
 6429 3 -60.69 72.07 51.81 0.497 6428
 6430 3 -60.69 72.23 51.85 0.598 6429
 6431 3 -60.79 71.43 52.41 0.176 6430
 6432 3 -60.87 71.37 52.59 0.182 6431
 6433 3 -60.96 71.44 52.66 0.206 6432
 6434 3 -60.93 71.57 52.71 0.026 6433
 6435 3 -61.33 71.09 51.31 0.118 6424
 6436 3 -61.35 71 51.42 0.133 6435
 6437 3 -61.36 70.89 51.52 0.168 6436
 6438 3 -61.47 70.86 51.53 0.24 6437
 6439 3 -61.54 71.26 51.78 0.119 6438
 6440 3 -61.57 71.34 51.85 0.171 6439
 6441 3 -61.49 70.68 51.49 0.209 6438
 6442 3 -61.43 70.5 51.16 0.088 6441
 6443 3 -61.43 70.4 51.14 0.109 6442
 6444 3 -61.25 70.4 50.99 0.095 6443
 6445 3 -61.48 70.15 51.23 0.089 6443
 6446 3 -61.44 70.04 51.23 0.061 6445
 6447 3 -61.4 69.87 51.18 0.079 6446
 6448 3 -61.45 69.68 51.21 0.099 6447
 6449 3 -61.45 69.53 51.24 0.119 6448
 6450 3 -61.37 69.36 51.15 0.12 6449
 6451 3 -61.29 69.14 51 0.068 6450
 6452 3 -61.3 68.96 50.96 0.099 6451
 6453 3 -61.37 68.87 50.87 0.096 6452
 6454 3 -61.54 70.62 51.71 0.157 6441
 6455 3 -61.65 70.49 51.85 0.133 6454
 6456 3 -61.71 70.37 51.99 0.122 6455
 6457 3 -61.72 70.26 52.1 0.11 6456
 6458 3 -61.73 70.13 52.16 0.107 6457
 6459 3 -61.73 69.96 52.23 0.114 6458
 6460 3 -61.75 69.82 52.34 0.123 6459
 6461 3 -61.76 69.71 52.36 0.13 6460
 6462 3 -61.75 69.57 52.45 0.116 6461
 6463 3 -61.77 69.49 52.65 0.12 6462
 6464 3 -61.8 69.43 52.86 0.085 6463
 6465 3 -61.83 69.37 52.96 0.095 6464
 6466 3 -61.93 69.38 53.04 0.146 6465
 6467 3 -61.91 69.3 53.19 0.128 6466
 6468 3 -61.8 69.13 53.4 0.142 6467
 6469 3 -61.81 68.99 53.6 0.094 6468
 6470 3 -61.76 68.87 53.65 0.15 6469
 6471 3 -61.7 68.82 53.78 0.188 6470
 6472 3 -61.62 69.05 53.89 0.084 6471
 6473 3 -61.68 69.15 53.96 0.103 6472
 6474 3 -61.83 68.55 53.78 0.095 6471
 6475 3 -61.91 68.37 53.79 0.119 6474
 6476 3 -62.02 68.18 53.62 0.068 6475
 6477 3 -62.11 68.07 53.57 0.135 6476
 6478 3 -62.16 67.91 53.5 0.076 6477
 6479 3 -62.18 67.77 53.51 0.091 6478
 6480 3 -62.23 67.62 53.54 0.137 6479
 6481 3 -62.3 67.51 53.5 0.161 6480
 6482 3 -62.54 67.33 53.68 0.124 6481
 6483 3 -62.65 67.22 53.79 0.143 6482
 6484 3 -62.86 67.08 53.93 0.137 6483
 6485 3 -63.01 66.99 54 0.077 6484
 6486 3 -63.3 66.91 54.05 0.118 6485
 6487 3 -63.38 66.82 54.11 0.083 6486
 6488 3 -63.47 66.71 54.12 0.086 6487
 6489 3 -63.54 66.55 54.15 0.082 6488
 6490 3 -63.65 66.54 54.17 0.05 6489
 6491 3 -62.08 69.52 52.96 0.095 6466
 6492 3 -62.13 69.62 53.06 0.075 6491
 6493 3 -62.08 69.71 53.17 0.09 6492
 6494 3 -62.04 69.83 53.2 0.1 6493
 6495 3 -62.01 69.93 53.31 0.072 6494
 6496 3 -61.91 70.02 53.52 0.114 6495
 6497 3 -60.19 73.09 49.32 0.141 6415
 6498 3 -60.03 73.09 49.25 0.108 6497
 6499 3 -59.9 73.09 49.14 0.069 6498
 6500 3 -60.69 78.85 42.16 0.163 6345
 6501 3 -60.76 78.94 42.16 0.172 6500
 6502 3 -60.86 79.1 42.09 0.117 6501
 6503 3 -60.92 79.16 42.02 0.157 6502
 6504 3 -60.99 79.22 41.88 0.133 6503
 6505 3 -60.96 79.39 41.74 0.078 6504
 6506 3 -60.96 79.49 41.63 0.096 6505
 6507 3 -60.99 79.64 41.59 0.094 6506
 6508 3 -60.84 79.78 41.55 0.112 6507
 6509 3 -60.68 79.91 41.58 0.065 6508
 6510 3 -60.56 80 41.58 0.078 6509
 6511 3 -60.32 80.08 41.53 0.067 6510
 6512 3 -60.24 80.1 41.6 0.093 6511
 6513 3 -60.11 80.06 41.63 0.057 6512
 6514 3 -59.99 80.08 41.58 0.076 6513
 6515 3 -59.86 80.11 41.48 0.106 6514
 6516 3 -59.74 80.14 41.42 0.05 6515
 6517 3 -60.99 78.86 38.42 0.358 6325
 6518 3 -60.68 78.99 38.87 0.127 6517
 6519 3 -60.59 79 39.05 0.119 6518
 6520 3 -60.59 79.03 39.2 0.085 6519
 6521 3 -61.06 78.92 38.41 0.358 6520
 6522 3 -61.1 78.86 38.3 0.356 6521
 6523 3 -61.46 79.08 38.4 0.317 6517
 6524 3 -61.6 79.19 38.42 0.354 6523
 6525 3 -61.74 79.3 38.48 0.401 6524
 6526 3 -61.82 79.38 38.56 0.436 6525
 6527 3 -61.91 79.5 38.66 0.436 6526
 6528 3 -62.02 79.52 38.84 0.404 6527
 6529 3 -62.23 79.5 38.9 0.284 6528
 6530 3 -62.46 79.47 38.95 0.29 6529
 6531 3 -62.56 79.6 39.16 0.265 6530
 6532 3 -62.71 79.75 39.28 0.267 6531
 6533 3 -62.88 79.85 39.4 0.282 6532
 6534 3 -63 79.94 39.52 0.292 6533
 6535 3 -63.13 79.91 39.73 0.294 6534
 6536 3 -63.25 79.97 39.81 0.298 6535
 6537 3 -63.39 80.08 39.84 0.299 6536
 6538 3 -63.52 80.3 39.87 0.296 6537
 6539 3 -63.5 80.5 39.98 0.236 6538
 6540 3 -63.64 80.52 39.98 0.276 6539
 6541 3 -63.71 80.63 39.99 0.28 6540
 6542 3 -63.81 80.55 39.59 0.061 6541
 6543 3 -63.89 80.58 39.48 0.069 6542
 6544 3 -63.9 80.47 39.41 0.053 6543
 6545 3 -63.88 80.42 39.3 0.082 6544
 6546 3 -63.78 80.28 39.16 0.103 6545
 6547 3 -63.73 80.13 39.02 0.135 6546
 6548 3 -63.67 80.05 38.91 0.123 6547
 6549 3 -63.59 80 38.83 0.086 6548
 6550 3 -63.49 80.02 38.66 0.084 6549
 6551 3 -63.53 80.14 38.6 0.122 6550
 6552 3 -63.67 80.28 38.7 0.086 6551
 6553 3 -63.74 80.36 38.88 0.093 6552
 6554 3 -63.78 80.39 38.99 0.055 6553
 6555 3 -63.73 80.78 40.06 0.282 6541
 6556 3 -63.74 80.94 40.1 0.301 6555
 6557 3 -63.84 81.03 40.2 0.37 6556
 6558 3 -63.93 80.79 40.88 0.086 6557
 6559 3 -64.01 80.82 41.01 0.067 6558
 6560 3 -64.12 80.78 41.15 0.096 6559
 6561 3 -64.23 80.75 41.28 0.104 6560
 6562 3 -64.34 80.73 41.41 0.09 6561
 6563 3 -64.43 80.71 41.53 0.108 6562
 6564 3 -64.43 80.78 41.7 0.105 6563
 6565 3 -64.48 80.79 41.84 0.134 6564
 6566 3 -64.51 80.84 41.95 0.14 6565
 6567 3 -64.57 80.87 42.13 0.196 6566
 6568 3 -64.62 80.92 42.27 0.201 6567
 6569 3 -64.68 80.93 42.45 0.246 6568
 6570 3 -64.62 80.92 42.59 0.241 6569
 6571 3 -64.37 80.9 42.66 0.224 6570
 6572 3 -64.48 80.78 42.95 0.106 6571
 6573 3 -64.59 80.7 43.08 0.108 6572
 6574 3 -64.62 80.57 43.16 0.119 6573
 6575 3 -64.62 80.65 43.27 0.157 6574
 6576 3 -64.48 80.73 43.4 0.159 6575
 6577 3 -64.48 80.68 43.52 0.168 6576
 6578 3 -64.51 80.59 43.59 0.217 6577
 6579 3 -64.2 80.34 43.53 0.16 6578
 6580 3 -64.1 80.31 43.53 0.23 6579
 6581 3 -63.96 80.06 43.23 0.083 6580
 6582 3 -63.86 79.95 43.2 0.108 6581
 6583 3 -63.77 79.84 43.17 0.131 6582
 6584 3 -63.71 79.75 43.16 0.143 6583
 6585 3 -63.56 79.7 43.16 0.168 6584
 6586 3 -63.31 79.71 42.97 0.098 6585
 6587 3 -63.14 79.67 42.91 0.086 6586
 6588 3 -62.99 79.67 42.85 0.103 6587
 6589 3 -62.84 79.64 42.81 0.085 6588
 6590 3 -64.04 80.31 43.66 0.207 6580
 6591 3 -64.04 80.21 43.88 0.096 6590
 6592 3 -64.04 80.04 43.91 0.106 6591
 6593 3 -63.85 79.92 43.87 0.097 6592
 6594 3 -63.68 79.9 43.8 0.06 6593
 6595 3 -63.56 79.9 43.7 0.062 6594
 6596 3 -63.42 79.89 43.66 0.093 6595
 6597 3 -63.31 79.9 43.55 0.000125 6596
 6598 3 -64.7 80.73 43.94 0.135 6578
 6599 3 -64.76 80.75 44.09 0.151 6598
 6600 3 -64.85 80.7 44.23 0.119 6599
 6601 3 -64.98 80.73 44.33 0.127 6600
 6602 3 -65.09 80.78 44.44 0.147 6601
 6603 3 -65.2 80.86 44.58 0.177 6602
 6604 3 -65.31 80.92 44.77 0.214 6603
 6605 3 -65.42 80.95 44.9 0.213 6604
 6606 3 -65.42 80.9 45.26 0.128 6605
 6607 3 -65.43 80.95 45.38 0.157 6606
 6608 3 -65.39 81.04 45.45 0.249 6607
 6609 3 -65.29 81.06 45.52 0.338 6608
 6610 3 -65.34 81.31 45.74 0.339 6609
 6611 3 -65.29 81.51 45.77 0.341 6610
 6612 3 -65.26 81.48 45.98 0.000125 6611
 6613 3 -65.26 81.86 45.51 0.086 6611
 6614 3 -65.09 81.92 45.48 0.102 6613
 6615 3 -64.95 82 45.44 0.078 6614
 6616 3 -64.84 82.06 45.41 0.068 6615
 6617 3 -64.18 80.96 42.42 0.144 6571
 6618 3 -64.07 80.98 42.24 0.081 6617
 6619 3 -63.95 81.01 42.08 0.087 6618
 6620 3 -63.9 81.01 41.95 0.166 6619
 6621 3 -63.78 81.26 41.95 0.079 6620
 6622 3 -63.73 81.37 41.88 0.094 6621
 6623 3 -63.67 81.48 41.85 0.061 6622
 6624 3 -63.85 80.93 41.73 0.128 6620
 6625 3 -63.78 80.84 41.55 0.082 6624
 6626 3 -63.73 80.84 41.38 0.066 6625
 6627 3 -63.73 80.81 41.26 0.074 6626
 6628 3 -63.6 80.6 41.03 0.074 6627
 6629 3 -63.56 80.53 40.95 0.048 6628
 6630 3 -63.49 80.45 40.84 0.097 6629
 6631 3 -63.43 80.38 40.73 0.109 6630
 6632 3 -63.28 80.38 40.63 0.035 6631
 6633 3 -63.17 80.41 40.55 0.073 6632
 6634 3 -63.03 80.44 40.49 0.085 6633
 6635 3 -62.79 80.39 40.3 0.092 6634
 6636 3 -62.74 80.39 40.13 0.084 6635
 6637 3 -62.61 80.39 40.01 0.096 6636
 6638 3 -62.45 80.39 39.95 0.127 6637
 6639 3 -62.28 80.3 39.77 0.126 6638
 6640 3 -62.17 80.3 39.67 0.085 6639
 6641 3 -62 80.33 39.55 0.054 6640
 6642 3 -61.95 80.19 39.49 0.089 6641
 6643 3 -63.93 81.06 40.31 0.298 6557
 6644 3 -64.09 81.27 40.52 0.281 6643
 6645 3 -63.7 81.33 39.88 0.11 6643
 6646 3 -63.75 81.53 39.83 0.11 6645
 6647 3 -63.71 81.72 39.8 0.1 6646
 6648 3 -63.64 81.91 39.81 0.096 6647
 6649 3 -63.61 82.08 39.94 0.067 6648
 6650 3 -63.6 82.28 40.02 0.102 6649
 6651 3 -63.53 82.39 40.03 0.126 6650
 6652 3 -63.5 82.53 40.08 0.115 6651
 6653 3 -63.41 82.66 40.05 0.095 6652
 6654 3 -63.29 82.91 40.06 0.174 6653
 6655 3 -63.28 83.22 40.1 0.146 6654
 6656 3 -63.28 83.39 40.03 0.112 6655
 6657 3 -63.21 83.28 39.83 0.114 6656
 6658 3 -63.1 83.27 39.66 0.095 6657
 6659 3 -62.92 83.22 39.53 0.091 6658
 6660 3 -62.78 83.19 39.38 0.1 6659
 6661 3 -62.71 83.11 39.3 0.000125 6660
 6662 3 -63.14 79.66 40.02 0.073 6536
 6663 3 -63.17 79.56 40.16 0.102 6662
 6664 3 -62.56 79.14 38.66 0.08 6530
 6665 3 -62.54 79.13 38.52 0.137 6664
 6666 3 -62.67 79.14 38.45 0.153 6665
 6667 3 -62.85 79.25 38.4 0.124 6666
 6668 3 -63.02 79.35 38.33 0.112 6667
 6669 3 -63.24 79.44 38.34 0.103 6668
 6670 3 -63.39 79.45 38.3 0.122 6669
 6671 3 -63.52 79.49 38.15 0.09 6670
 6672 3 -63.57 79.36 38.05 0.081 6671
 6673 3 -63.6 79.31 37.88 0.158 6672
 6674 3 -63.6 79.31 37.7 0.142 6673
 6675 3 -63.66 79.35 37.59 0.125 6674
 6676 3 -63.6 79.28 37.41 0.067 6675
 6677 3 -63.59 79.25 37.28 0.079 6676
 6678 3 -63.64 79.25 37.17 0.086 6677
 6679 3 -63.67 79.3 37.06 0.113 6678
 6680 3 -63.31 79.38 36.73 0.136 6679
 6681 3 -63.2 79.47 36.7 0.135 6680
 6682 3 -63.09 79.63 36.77 0.077 6681
 6683 3 -61.48 79.75 38.99 0.058 6528
 6684 3 -61.35 79.86 39.05 0.051 6683
 6685 3 -61.24 79.91 39.05 0.07 6684
 6686 3 -59.62 77.82 36.23 0.141 6313
 6687 3 -59.75 77.79 36.03 0.149 6686
 6688 3 -59.8 77.71 35.92 0.128 6687
 6689 3 -59.82 77.57 35.82 0.145 6688
 6690 3 -59.93 77.48 35.71 0.117 6689
 6691 3 -60 77.38 35.61 0.134 6690
 6692 3 -60.04 77.26 35.59 0.119 6691
 6693 3 -60.11 77.13 35.46 0.123 6692
 6694 3 -60.22 76.99 35.31 0.135 6693
 6695 3 -60.22 76.88 35.21 0.163 6694
 6696 3 -60.29 76.74 35.14 0.169 6695
 6697 3 -60.33 76.65 35.09 0.151 6696
 6698 3 -60.32 76.49 34.92 0.157 6697
 6699 3 -60.4 76.41 34.79 0.173 6698
 6700 3 -60.47 76.43 34.6 0.181 6699
 6701 3 -60.55 76.44 34.53 0.266 6700
 6702 3 -60.46 76.15 34.42 0.143 6701
 6703 3 -60.54 76.05 34.31 0.184 6702
 6704 3 -60.6 75.93 34.21 0.219 6703
 6705 3 -60.79 75.88 34.06 0.213 6704
 6706 3 -60.97 75.76 33.95 0.155 6705
 6707 3 -61.1 75.69 33.78 0.113 6706
 6708 3 -61.18 75.6 33.75 0.122 6707
 6709 3 -61.33 75.48 33.64 0.162 6708
 6710 3 -61.49 75.44 33.54 0.177 6709
 6711 3 -61.61 75.29 33.52 0.206 6710
 6712 3 -61.71 75.27 33.42 0.155 6711
 6713 3 -61.82 75.07 33.17 0.146 6712
 6714 3 -61.86 74.91 33.04 0.127 6713
 6715 3 -61.9 74.82 32.96 0.102 6714
 6716 3 -61.99 74.76 32.84 0.095 6715
 6717 3 -62.01 74.65 32.79 0.16 6716
 6718 3 -62.04 74.55 32.74 0.239 6717
 6719 3 -62.07 74.41 32.78 0.226 6718
 6720 3 -62.05 74.3 32.74 0.142 6719
 6721 3 -62.1 74.1 32.74 0.094 6720
 6722 3 -62.12 74.01 32.81 0.145 6721
 6723 3 -62.11 73.85 32.79 0.177 6722
 6724 3 -62.04 73.68 32.71 0.141 6723
 6725 3 -62.12 73.52 32.71 0.132 6724
 6726 3 -62.15 73.35 32.68 0.159 6725
 6727 3 -62.19 73.21 32.67 0.192 6726
 6728 3 -62.25 73.02 32.71 0.134 6727
 6729 3 -62.32 72.93 32.66 0.121 6728
 6730 3 -62.42 72.82 32.67 0.137 6729
 6731 3 -62.62 72.79 32.7 0.134 6730
 6732 3 -62.65 72.68 32.63 0.101 6731
 6733 3 -62.74 72.57 32.49 0.128 6732
 6734 3 -62.74 72.49 32.35 0.139 6733
 6735 3 -62.79 72.55 32.21 0.189 6734
 6736 3 -62.76 72.54 32.1 0.224 6735
 6737 3 -62.72 72.46 31.96 0.17 6736
 6738 3 -62.78 72.35 31.87 0.221 6737
 6739 3 -62.82 72.24 31.78 0.293 6738
 6740 3 -62.76 72.13 31.62 0.287 6739
 6741 3 -62.78 72.12 31.46 0.315 6740
 6742 3 -62.86 71.96 31.35 0.257 6741
 6743 3 -62.9 71.77 31.31 0.149 6742
 6744 3 -63.04 71.66 31.26 0.144 6743
 6745 3 -63.15 71.6 31.22 0.134 6744
 6746 3 -63.29 71.49 31.19 0.119 6745
 6747 3 -63.39 71.43 31.24 0.133 6746
 6748 3 -63.47 71.35 31.21 0.109 6747
 6749 3 -63.65 71.29 31.26 0.151 6748
 6750 3 -63.79 71.19 31.44 0.13 6749
 6751 3 -63.94 71.18 31.44 0.111 6750
 6752 3 -63.99 71.09 31.37 0.12 6751
 6753 3 -64.19 71.02 31.33 0.118 6752
 6754 3 -64.3 70.98 31.33 0.091 6753
 6755 3 -64.36 70.93 31.24 0.164 6754
 6756 3 -64.18 70.71 31.31 0.148 6755
 6757 3 -64.02 70.77 31.56 0.131 6756
 6758 3 -63.87 70.68 31.6 0.091 6757
 6759 3 -63.82 70.49 31.65 0.065 6758
 6760 3 -64.63 70.94 31.12 0.13 6755
 6761 3 -64.8 71.05 31.12 0.121 6760
 6762 3 -61.72 75.24 33.92 0.145 6711
 6763 3 -61.78 75.27 34.09 0.151 6762
 6764 3 -61.86 75.3 34.25 0.115 6763
 6765 3 -61.86 75.33 34.42 0.119 6764
 6766 3 -62.04 75.39 34.48 0.089 6765
 6767 3 -62.21 75.5 34.56 0.132 6766
 6768 3 -62.36 75.58 34.53 0.096 6767
 6769 3 -62.54 75.58 34.56 0.073 6768
 6770 3 -62.68 75.5 34.63 0.124 6769
 6771 3 -62.79 75.53 34.66 0.131 6770
 6772 3 -63.04 75.66 34.67 0.09 6771
 6773 3 -63.15 75.89 34.54 0.079 6772
 6774 3 -63.26 76.03 34.53 0.066 6773
 6775 3 -63.46 76 34.56 0.115 6774
 6776 3 -63.61 75.97 34.6 0.148 6775
 6777 3 -63.62 76 34.73 0.183 6776
 6778 3 -63.64 76.11 34.86 0.215 6777
 6779 3 -63.5 76.3 34.96 0.000125 6778
 6780 3 -61.65 75.3 34.56 0.114 6765
 6781 3 -61.57 75.3 34.71 0.068 6780
 6782 3 -61.55 75.3 34.88 0.099 6781
 6783 3 -61.57 75.39 35.11 0.082 6782
 6784 3 -61.57 75.33 35.28 0.082 6783
 6785 3 -61.65 75.38 35.38 0.07 6784
 6786 3 -61.72 75.39 35.49 0.097 6785
 6787 3 -61.8 75.35 35.57 0.107 6786
 6788 3 -61.83 75.27 35.67 0.000125 6787
 6789 3 -60.8 76.65 34.53 0.181 6701
 6790 3 -60.83 76.62 34.82 0.141 6789
 6791 3 -60.89 76.6 34.92 0.155 6790
 6792 3 -61.12 76.47 34.86 0.138 6791
 6793 3 -61.29 76.41 34.86 0.039 6792
 6794 3 -58.29 77.21 35.24 0.284 6297
 6795 3 -58.32 77.07 35.13 0.3 6794
 6796 3 -58.28 76.94 35.09 0.303 6795
 6797 3 -57.93 76.9 35.17 0.089 6796
 6798 3 -57.82 76.85 35.18 0.000125 6797
 6799 3 -58.39 76.93 34.96 0.202 6798
 6800 3 -58.39 76.54 35.45 0.126 6799
 6801 3 -58.47 76.35 35.48 0.16 6800
 6802 3 -58.49 76.18 35.49 0.219 6801
 6803 3 -58.3 75.93 35.43 0.094 6802
 6804 3 -58.18 75.76 35.49 0.043 6803
 6805 3 -58.04 75.68 35.45 0.09 6804
 6806 3 -58.04 75.57 35.39 0.000125 6805
 6807 3 -58.83 76.21 35.6 0.153 6802
 6808 3 -58.93 76.13 35.71 0.157 6807
 6809 3 -59.04 76.09 35.89 0.111 6808
 6810 3 -59.08 76.05 35.98 0.114 6809
 6811 3 -59.07 76.09 36.1 0.146 6810
 6812 3 -59.05 76.15 36.24 0.184 6811
 6813 3 -59.07 76.07 36.34 0.16 6812
 6814 3 -59.19 75.94 36.39 0.097 6813
 6815 3 -59.24 75.82 36.46 0.087 6814
 6816 3 -58.5 76.9 34.82 0.202 6799
 6817 3 -58.64 76.76 34.78 0.153 6816
 6818 3 -58.68 76.65 34.68 0.205 6817
 6819 3 -58.62 76.54 34.54 0.228 6818
 6820 3 -58.61 76.37 34.48 0.201 6819
 6821 3 -58.65 76.24 34.35 0.211 6820
 6822 3 -58.68 76.1 34.21 0.245 6821
 6823 3 -58.79 75.99 34.02 0.252 6822
 6824 3 -58.97 75.93 33.85 0.11 6823
 6825 3 -59.01 75.88 33.74 0.078 6824
 6826 3 -59.07 75.87 33.59 0.104 6825
 6827 3 -59.15 75.69 33.39 0.14 6826
 6828 3 -59.21 75.6 33.21 0.104 6827
 6829 3 -59.29 75.54 33.14 0.088 6828
 6830 3 -59.39 75.49 33.06 0.126 6829
 6831 3 -59.42 75.37 32.99 0.092 6830
 6832 3 -59.49 75.26 32.98 0.064 6831
 6833 3 -59.54 75.15 32.89 0.085 6832
 6834 3 -59.64 75.1 32.85 0.142 6833
 6835 3 -59.74 74.99 32.78 0.153 6834
 6836 3 -59.85 74.98 32.74 0.079 6835
 6837 3 -58.74 75.85 33.98 0.197 6823
 6838 3 -59.21 76.23 33.77 0.031 6837
 6839 3 -59.4 76.23 33.78 0.087 6838
 6840 3 -59.57 76.12 33.86 0.088 6839
 6841 3 -59.67 76.04 33.89 0.075 6840
 6842 3 -58.68 75.71 33.95 0.218 6837
 6843 3 -58.61 75.52 33.85 0.22 6842
 6844 3 -58.57 75.35 33.78 0.241 6843
 6845 3 -58.46 74.99 33.64 0.23 6844
 6846 3 -58.17 74.76 33.6 0.183 6845
 6847 3 -58.11 74.62 33.59 0.214 6846
 6848 3 -58.05 74.41 33.61 0.245 6847
 6849 3 -58 74.27 33.71 0.261 6848
 6850 3 -58.08 74.24 34.14 0.098 6849
 6851 3 -58.11 74.18 34.34 0.099 6850
 6852 3 -58.04 74.13 34.56 0.112 6851
 6853 3 -58.15 74.1 34.68 0.151 6852
 6854 3 -58.1 73.9 34.77 0.137 6853
 6855 3 -58.08 73.76 34.86 0.089 6854
 6856 3 -57.92 74.12 33.49 0.241 6849
 6857 3 -57.85 73.94 33.39 0.185 6856
 6858 3 -57.86 73.77 33.28 0.152 6857
 6859 3 -57.96 73.65 33.17 0.155 6858
 6860 3 -58.07 73.57 33.13 0.153 6859
 6861 3 -58.15 73.41 33.11 0.169 6860
 6862 3 -58.39 73.43 32.95 0.085 6861
 6863 3 -58.5 73.43 32.91 0.094 6862
 6864 3 -58.21 73.24 33.18 0.133 6861
 6865 3 -58.19 73.09 33.24 0.182 6864
 6866 3 -58.22 72.88 33.24 0.355 6865
 6867 3 -58.26 72.74 33.36 0.389 6866
 6868 3 -58.25 72.65 33.49 0.48 6867
 6869 3 -58.67 72.9 33.91 0.155 6868
 6870 3 -58.69 73.09 33.89 0.156 6869
 6871 3 -58.14 72.41 33.35 0.355 6868
 6872 3 -58.25 72.27 33.52 0.258 6871
 6873 3 -58.26 72.04 33.5 0.236 6872
 6874 3 -58.28 71.9 33.45 0.227 6873
 6875 3 -58.19 71.73 33.39 0.209 6874
 6876 3 -58.22 71.57 33.46 0.208 6875
 6877 3 -58.25 71.43 33.63 0.186 6876
 6878 3 -58.32 71.24 33.7 0.175 6877
 6879 3 -58.37 71.15 33.71 0.239 6878
 6880 3 -58.11 71.07 33.27 0.089 6879
 6881 3 -58.57 70.88 33.75 0.215 6879
 6882 3 -58.62 70.8 33.71 0.2 6881
 6883 3 -58.74 70.73 33.71 0.208 6882
 6884 3 -58.82 70.66 33.68 0.209 6883
 6885 3 -58.74 70.43 33.53 0.29 6884
 6886 3 -58.72 70.18 33.49 0.291 6885
 6887 3 -58.7 70.01 33.49 0.316 6886
 6888 3 -58.68 69.76 33.6 0.27 6887
 6889 3 -58.62 69.54 33.76 0.266 6888
 6890 3 -58.48 69.35 33.69 0.266 6889
 6891 3 -58.3 69.15 33.75 0.242 6890
 6892 3 -58.23 69.01 33.75 0.205 6891
 6893 3 -58.08 68.88 33.67 0.183 6892
 6894 3 -58.02 68.76 33.58 0.192 6893
 6895 3 -57.87 68.6 33.44 0.185 6894
 6896 3 -57.8 68.52 33.43 0.226 6895
 6897 3 -57.8 68.35 33.28 0.212 6896
 6898 3 -57.72 68.23 33.28 0.229 6897
 6899 3 -57.59 68.01 33.22 0.209 6898
 6900 3 -57.44 67.85 33.17 0.162 6899
 6901 3 -57.37 67.74 33.1 0.173 6900
 6902 3 -57.3 67.6 33.08 0.182 6901
 6903 3 -57.23 67.46 33.07 0.176 6902
 6904 3 -57.08 67.35 33.07 0.205 6903
 6905 3 -56.98 67.24 33 0.21 6904
 6906 3 -56.98 67.09 33 0.243 6905
 6907 3 -56.94 66.93 32.99 0.247 6906
 6908 3 -56.91 66.69 32.93 0.218 6907
 6909 3 -56.87 66.49 32.75 0.18 6908
 6910 3 -56.76 66.4 32.65 0.188 6909
 6911 3 -56.66 66.34 32.55 0.21 6910
 6912 3 -56.56 66.16 32.44 0.176 6911
 6913 3 -56.44 65.91 32.4 0.143 6912
 6914 3 -56.37 65.79 32.32 0.174 6913
 6915 3 -56.29 65.62 32.24 0.157 6914
 6916 3 -56.23 65.43 32.15 0.192 6915
 6917 3 -56.2 65.29 32.04 0.207 6916
 6918 3 -56.16 65.07 32 0.191 6917
 6919 3 -56.12 64.9 31.99 0.216 6918
 6920 3 -56.16 64.74 31.96 0.206 6919
 6921 3 -56.19 64.59 31.93 0.201 6920
 6922 3 -56.22 64.37 31.94 0.218 6921
 6923 3 -56.22 64.16 31.93 0.187 6922
 6924 3 -56.2 63.98 31.9 0.163 6923
 6925 3 -56.2 63.76 31.96 0.145 6924
 6926 3 -56.23 63.56 31.99 0.137 6925
 6927 3 -56.26 63.41 31.96 0.147 6926
 6928 3 -56.3 63.29 31.81 0.167 6927
 6929 3 -56.33 63.2 31.66 0.154 6928
 6930 3 -56.33 63.08 31.59 0.124 6929
 6931 3 -56.44 62.95 31.59 0.147 6930
 6932 3 -56.55 62.91 31.52 0.175 6931
 6933 3 -56.63 62.77 31.48 0.245 6932
 6934 3 -56.66 62.55 31.5 0.368 6933
 6935 3 -56.69 62.43 31.5 0.41 6934
 6936 3 -56.77 62.31 31.59 0.37 6935
 6937 3 -56.84 62.16 31.66 0.378 6936
 6938 3 -56.51 61.97 31.13 0.09 6937
 6939 3 -56.45 61.9 30.93 0.106 6938
 6940 3 -56.43 61.72 30.84 0.13 6939
 6941 3 -56.36 61.65 30.72 0.192 6940
 6942 3 -56.4 61.8 30.47 0.082 6941
 6943 3 -56.41 61.9 30.32 0.075 6942
 6944 3 -56.34 61.94 30.13 0.057 6943
 6945 3 -56.26 61.97 30 0.11 6944
 6946 3 -56.25 61.93 29.84 0.112 6945
 6947 3 -56.3 61.96 29.73 0.112 6946
 6948 3 -56.33 61.9 29.63 0.066 6947
 6949 3 -56.34 61.86 29.52 0.09 6948
 6950 3 -56.31 61.69 29.45 0.08 6949
 6951 3 -56.27 61.62 29.27 0.113 6950
 6952 3 -56.19 61.61 29.11 0.141 6951
 6953 3 -56.15 61.69 28.93 0.123 6952
 6954 3 -56.19 61.87 28.86 0.097 6953
 6955 3 -56.19 62.01 28.77 0.074 6954
 6956 3 -56.22 62.15 28.72 0.092 6955
 6957 3 -56.18 62.29 28.65 0.077 6956
 6958 3 -57 62.01 31.82 0.305 6937
 6959 3 -57.05 61.91 31.93 0.28 6958
 6960 3 -57.2 61.76 32 0.234 6959
 6961 3 -57.33 61.61 31.9 0.183 6960
 6962 3 -57.47 61.54 31.88 0.186 6961
 6963 3 -57.53 61.33 31.82 0.162 6962
 6964 3 -57.57 61.18 31.82 0.135 6963
 6965 3 -57.67 61.09 31.79 0.184 6964
 6966 3 -57.77 61.06 31.7 0.244 6965
 6967 3 -57.85 60.98 31.63 0.293 6966
 6968 3 -57.85 60.61 31.62 0.203 6967
 6969 3 -57.84 60.38 31.62 0.184 6968
 6970 3 -57.98 60.33 31.58 0.198 6969
 6971 3 -58.06 60.23 31.44 0.188 6970
 6972 3 -58.16 60.12 31.48 0.224 6971
 6973 3 -58.24 59.98 31.44 0.222 6972
 6974 3 -58.35 59.83 31.35 0.281 6973
 6975 3 -58.38 59.66 31.35 0.303 6974
 6976 3 -58.49 59.56 31.35 0.315 6975
 6977 3 -58.56 59.41 31.35 0.386 6976
 6978 3 -58.56 59.29 31.23 0.475 6977
 6979 3 -58.62 59.15 31.19 0.478 6978
 6980 3 -58.74 58.98 31.26 0.439 6979
 6981 3 -58.6 58.61 31.28 0.306 6980
 6982 3 -58.52 58.29 31.24 0.244 6981
 6983 3 -58.46 58.04 31.17 0.228 6982
 6984 3 -58.41 57.88 31.14 0.233 6983
 6985 3 -58.16 57.77 31.26 0.103 6984
 6986 3 -58.12 57.66 31.3 0.23 6985
 6987 3 -58.03 57.58 31.37 0.287 6986
 6988 3 -58.03 57.47 31.51 0.333 6987
 6989 3 -57.95 57.34 31.57 0.391 6988
 6990 3 -57.8 57.22 31.62 0.446 6989
 6991 3 -57.7 57.11 31.76 0.46 6990
 6992 3 -57.63 56.95 31.76 0.507 6991
 6993 3 -57.6 56.8 31.76 0.546 6992
 6994 3 -57.57 56.63 31.8 0.544 6993
 6995 3 -57.44 56.49 31.76 0.499 6994
 6996 3 -57.45 56.3 31.8 0.554 6995
 6997 3 -57.45 56.12 32.15 0.444 6996
 6998 3 -57.45 55.97 32.33 0.37 6997
 6999 3 -57.34 55.81 32.36 0.247 6998
 7000 3 -57.27 55.66 32.44 0.212 6999
 7001 3 -57.24 55.41 32.56 0.216 7000
 7002 3 -57.21 55.19 32.68 0.203 7001
 7003 3 -57.17 54.91 32.76 0.19 7002
 7004 3 -57.09 54.62 32.87 0.119 7003
 7005 3 -57.12 54.49 33 0.116 7004
 7006 3 -57.12 54.41 33.16 0.145 7005
 7007 3 -57.16 54.3 33.34 0.141 7006
 7008 3 -57.17 54.27 33.45 0.18 7007
 7009 3 -57.19 54.2 33.61 0.182 7008
 7010 3 -57.19 54.04 33.69 0.128 7009
 7011 3 -57.24 53.95 33.83 0.101 7010
 7012 3 -57.31 53.87 33.97 0.074 7011
 7013 3 -57.37 53.81 34.05 0.054 7012
 7014 3 -57.39 53.69 34.12 0.101 7013
 7015 3 -57.45 53.61 34.23 0.105 7014
 7016 3 -57.42 53.62 34.34 0.000125 7015
 7017 3 -58.52 57.73 31.1 0.25 6984
 7018 3 -58.67 57.58 31.1 0.296 7017
 7019 3 -58.64 57.44 31.1 0.273 7018
 7020 3 -58.71 57.34 31.16 0.322 7019
 7021 3 -58.62 57.19 31.12 0.398 7020
 7022 3 -58.67 56.99 31.19 0.262 7021
 7023 3 -58.71 56.77 31.24 0.233 7022
 7024 3 -58.77 56.65 31.28 0.197 7023
 7025 3 -58.88 56.44 31.42 0.145 7024
 7026 3 -58.89 56.26 31.49 0.121 7025
 7027 3 -58.88 56.09 31.51 0.101 7026
 7028 3 -58.91 55.94 31.48 0.15 7027
 7029 3 -58.95 55.83 31.48 0.109 7028
 7030 3 -58.92 55.72 31.49 0.106 7029
 7031 3 -58.81 55.55 31.51 0.144 7030
 7032 3 -58.67 55.4 31.41 0.108 7031
 7033 3 -58.67 55.22 31.42 0.127 7032
 7034 3 -58.63 54.98 31.42 0.176 7033
 7035 3 -58.56 54.79 31.44 0.197 7034
 7036 3 -58.53 54.62 31.46 0.178 7035
 7037 3 -58.57 54.4 31.46 0.124 7036
 7038 3 -58.67 54.18 31.46 0.114 7037
 7039 3 -58.74 54.05 31.46 0.12 7038
 7040 3 -58.85 53.97 31.55 0.114 7039
 7041 3 -58.92 53.84 31.62 0.12 7040
 7042 3 -58.95 53.7 31.67 0.11 7041
 7043 3 -58.96 53.52 31.76 0.134 7042
 7044 3 -58.99 53.33 31.74 0.128 7043
 7045 3 -58.99 53.19 31.78 0.136 7044
 7046 3 -59.02 52.98 31.76 0.194 7045
 7047 3 -58.99 52.86 31.76 0.167 7046
 7048 3 -58.96 52.68 31.82 0.105 7047
 7049 3 -58.95 52.54 31.83 0.142 7048
 7050 3 -59 52.31 31.85 0.117 7049
 7051 3 -59.08 52.16 31.94 0.108 7050
 7052 3 -59 51.99 31.95 0.151 7051
 7053 3 -59 51.87 32.02 0.152 7052
 7054 3 -58.99 51.77 32.12 0.132 7053
 7055 3 -59.04 51.69 32.19 0.16 7054
 7056 3 -59.03 51.49 32.19 0.156 7055
 7057 3 -59.03 51.3 32.2 0.151 7056
 7058 3 -58.96 51.02 32.21 0.146 7057
 7059 3 -58.93 50.86 32.24 0.124 7058
 7060 3 -59.02 50.69 32.31 0.106 7059
 7061 3 -59.07 50.58 32.38 0.106 7060
 7062 3 -59.13 50.51 32.52 0.081 7061
 7063 3 -59.13 50.44 32.8 0.108 7062
 7064 3 -59.24 50.4 32.94 0.164 7063
 7065 3 -59.36 50.4 32.99 0.217 7064
 7066 3 -59.43 50.26 33.06 0.243 7065
 7067 3 -59.53 50.11 33.06 0.224 7066
 7068 3 -59.6 49.77 32.92 0.081 7067
 7069 3 -59.57 49.62 32.89 0.092 7068
 7070 3 -59.57 49.47 32.88 0.136 7069
 7071 3 -59.64 49.31 32.85 0.111 7070
 7072 3 -59.65 49.12 32.84 0.096 7071
 7073 3 -59.64 48.94 32.84 0.091 7072
 7074 3 -59.7 48.73 32.78 0.078 7073
 7075 3 -56.45 62.81 30.93 0.063 6935
 7076 3 -56.45 62.94 30.9 0.000125 7075
 7077 3 -58.84 69.52 34.07 0.087 6889
 7078 3 -58.91 69.46 34.19 0.101 7077
 7079 3 -59 69.37 34.18 0.121 7078
 7080 3 -59.15 69.32 34.19 0.113 7079
 7081 3 -59.16 69.1 34.19 0.079 7080
 7082 3 -59.22 68.98 34.25 0.079 7081
 7083 3 -59.33 68.88 34.29 0.078 7082
 7084 3 -59.47 68.74 34.35 0.096 7083
 7085 3 -59.66 68.66 34.49 0.128 7084
 7086 3 -59.83 68.6 34.64 0.134 7085
 7087 3 -59.91 68.49 34.75 0.034 7086
 7088 3 -57.85 72.26 32.89 0.114 6871
 7089 3 -57.86 72.19 32.74 0.102 7088
 7090 3 -57.83 72.15 32.54 0.091 7089
 7091 3 -57.86 72.07 32.45 0.121 7090
 7092 3 -57.92 71.99 32.42 0.168 7091
 7093 3 -58 72.1 32.23 0.082 7092
 7094 3 -58.03 72.18 32.13 0.056 7093
 7095 3 -58.11 72.18 31.99 0.056 7094
 7096 3 -58.05 72.13 31.89 0.056 7095
 7097 3 -57.97 72.15 31.74 0.065 7096
 7098 3 -57.72 71.76 32.56 0.078 7092
 7099 3 -57.64 71.6 32.53 0.069 7098
 7100 3 -57.54 71.49 32.59 0.076 7099
 7101 3 -57.6 71.41 32.67 0.025 7100
 7102 3 -57.62 71.27 32.68 0.046 7101
 7103 3 -57.62 71.15 32.71 0.074 7102
 7104 3 -57.9 77.07 34.89 0.1 6796
 7105 3 -57.79 77.16 34.82 0.099 7104
 7106 3 -57.75 77.21 34.71 0.107 7105
 7107 3 -57.6 77.24 34.67 0.095 7106
 7108 3 -57.49 77.23 34.56 0.114 7107
 7109 3 -57.35 77.24 34.46 0.087 7108
 7110 3 -57.18 77.21 34.43 0.134 7109
 7111 3 -57.04 77.15 34.46 0.146 7110
 7112 3 -57.05 77.1 34.56 0.148 7111
 7113 3 -57.29 77.05 34.71 0.078 7112
 7114 3 -57.4 77.02 34.79 0.1 7113
 7115 3 -57.42 76.98 34.91 0.062 7114
 7116 3 -58.11 78.4 35.27 0.094 6295
 7117 3 -58.11 78.52 35.19 0.095 7116
 7118 3 -56.81 79.63 35.6 0.221 6285
 7119 3 -56.78 79.85 35.73 0.159 7118
 7120 3 -56.81 80.01 35.83 0.162 7119
 7121 3 -56.84 80.18 35.97 0.123 7120
 7122 3 -56.88 80.27 36.12 0.113 7121
 7123 3 -56.92 80.4 36.27 0.134 7122
 7124 3 -56.89 80.43 36.42 0.17 7123
 7125 3 -56.89 80.44 36.53 0.253 7124
 7126 3 -56.77 80.74 36.7 0.206 7125
 7127 3 -56.63 80.85 36.77 0.24 7126
 7128 3 -56.78 80.94 36.87 0.273 7127
 7129 3 -56.99 80.99 36.88 0.337 7128
 7130 3 -57.29 81.1 36.52 0.279 7129
 7131 3 -57.59 81.01 36.16 0.102 7130
 7132 3 -57.64 80.98 35.97 0.102 7131
 7133 3 -57.66 80.99 35.76 0.092 7132
 7134 3 -57.66 81.12 35.48 0.109 7133
 7135 3 -57.34 81.07 35.37 0.085 7134
 7136 3 -57.21 81.1 35.38 0.055 7135
 7137 3 -57.1 81.15 35.4 0.091 7136
 7138 3 -57.04 81.1 35.3 0.075 7137
 7139 3 -57.91 81.19 35.52 0.136 7134
 7140 3 -58.04 81.15 35.63 0.138 7139
 7141 3 -58.14 81.16 35.8 0.000125 7140
 7142 3 -56.86 81.04 37.2 0.296 7129
 7143 3 -56.92 81.15 37.31 0.308 7142
 7144 3 -57.06 81.27 37.35 0.33 7143
 7145 3 -57.2 81.4 37.41 0.323 7144
 7146 3 -57.17 81.6 37.42 0.329 7145
 7147 3 -57.06 81.73 37.53 0.354 7146
 7148 3 -57.34 81.77 37.58 0.248 7147
 7149 3 -57.35 81.88 37.69 0.224 7148
 7150 3 -57.43 81.94 37.8 0.176 7149
 7151 3 -57.6 81.99 37.92 0.105 7150
 7152 3 -56.73 81.74 37.8 0.182 7147
 7153 3 -56.74 81.74 38.06 0.194 7152
 7154 3 -56.7 81.71 38.23 0.236 7153
 7155 3 -56.74 81.74 38.33 0.294 7154
 7156 3 -56.86 81.79 38.59 0.57 7155
 7157 3 -56.85 81.82 38.74 0.594 7156
 7158 3 -56.79 81.85 38.87 0.624 7157
 7159 3 -56.66 81.96 39.02 0.613 7158
 7160 3 -56.79 81.94 39.19 0.577 7159
 7161 3 -56.39 82.29 39.2 0.132 7160
 7162 3 -56.35 82.38 39.3 0.065 7161
 7163 3 -57.1 81.7 39.48 0.424 7160
 7164 3 -57.5 81.8 39.8 0.326 7163
 7165 3 -57.6 81.91 39.88 0.354 7164
 7166 3 -57.67 82.02 39.97 0.414 7165
 7167 3 -57.74 82.03 40.05 0.458 7166
 7168 3 -58.35 82.17 39.78 0.402 7167
 7169 3 -58.75 82.31 39.8 0.073 7168
 7170 3 -58.89 82.27 39.95 0.1 7169
 7171 3 -58.99 82.22 40.06 0.083 7170
 7172 3 -59.1 82.22 40.1 0.107 7171
 7173 3 -59.21 82.22 40.17 0.132 7172
 7174 3 -59.32 82.28 40.26 0.144 7173
 7175 3 -59.54 82.3 40.23 0.087 7174
 7176 3 -59.66 82.27 40.24 0.128 7175
 7177 3 -59.77 82.25 40.35 0.107 7176
 7178 3 -59.99 82.2 40.49 0.119 7177
 7179 3 -60.1 82.16 40.56 0.000125 7178
 7180 3 -57.35 81.94 40.41 0.356 7167
 7181 3 -57.17 81.94 40.55 0.243 7180
 7182 3 -57.09 81.94 40.66 0.208 7181
 7183 3 -56.99 82 40.78 0.216 7182
 7184 3 -56.85 82.08 40.84 0.215 7183
 7185 3 -56.77 82.14 40.91 0.276 7184
 7186 3 -56.36 81.88 40.76 0.171 7185
 7187 3 -56.17 81.83 40.6 0.133 7186
 7188 3 -56.02 81.8 40.53 0.091 7187
 7189 3 -55.88 81.77 40.56 0.075 7188
 7190 3 -56.21 82.14 40.92 0.147 7186
 7191 3 -56.31 82.31 41.02 0.117 7190
 7192 3 -57.03 82.39 41.13 0.154 7185
 7193 3 -57.16 82.52 41.26 0.185 7192
 7194 3 -57.21 82.53 41.38 0.181 7193
 7195 3 -57.39 82.74 41.38 0.165 7194
 7196 3 -57.59 82.86 41.41 0.16 7195
 7197 3 -57.64 83.05 41.41 0.137 7196
 7198 3 -57.71 83.17 41.41 0.139 7197
 7199 3 -57.84 83.3 41.47 0.133 7198
 7200 3 -57.96 83.44 41.53 0.126 7199
 7201 3 -57.99 83.55 41.66 0.139 7200
 7202 3 -58.06 83.67 41.73 0.139 7201
 7203 3 -58.06 83.91 41.72 0.125 7202
 7204 3 -58.14 84.1 41.7 0.111 7203
 7205 3 -58.24 84.3 41.76 0.144 7204
 7206 3 -58.28 84.53 41.8 0.153 7205
 7207 3 -58.31 84.66 41.91 0.185 7206
 7208 3 -58.46 84.8 42.09 0.154 7207
 7209 3 -58.53 84.89 42.26 0.152 7208
 7210 3 -58.59 84.88 42.52 0.174 7209
 7211 3 -58.59 84.99 42.66 0.192 7210
 7212 3 -58.54 85.08 42.72 0.241 7211
 7213 3 -58.68 84.97 43.02 0.189 7212
 7214 3 -58.73 85.03 43.13 0.203 7213
 7215 3 -58.81 85.05 43.33 0.161 7214
 7216 3 -58.79 85.05 43.52 0.191 7215
 7217 3 -58.84 85.1 43.76 0.175 7216
 7218 3 -58.92 85.13 43.99 0.135 7217
 7219 3 -58.99 85.16 44.19 0.153 7218
 7220 3 -59.1 85.25 44.34 0.15 7219
 7221 3 -59.21 85.25 44.48 0.163 7220
 7222 3 -59.32 85.19 44.62 0.2 7221
 7223 3 -59.36 85.06 44.8 0.172 7222
 7224 3 -59.34 84.99 44.98 0.216 7223
 7225 3 -59.42 84.97 45.12 0.286 7224
 7226 3 -59.42 84.92 45.3 0.315 7225
 7227 3 -59.21 84.47 45.27 0.096 7226
 7228 3 -59.46 84.98 45.48 0.31 7226
 7229 3 -59.46 85.01 45.63 0.337 7228
 7230 3 -59.52 85.2 45.72 0.32 7229
 7231 3 -59.5 85.12 45.87 0.394 7230
 7232 3 -59.67 85.04 45.98 0.428 7231
 7233 3 -59.6 84.98 46.09 0.469 7232
 7234 3 -59.6 85.11 46.28 0.626 7233
 7235 3 -59.48 85.06 46.45 0.612 7234
 7236 3 -59.49 85.09 46.55 0.47 7235
 7237 3 -58.95 85.06 46.63 0.104 7236
 7238 3 -58.78 84.87 46.55 0.077 7237
 7239 3 -58.7 84.95 46.53 0.000125 7238
 7240 3 -59.59 85.26 46.6 0.403 7236
 7241 3 -59.84 84.81 46.88 0.132 7240
 7242 3 -59.85 84.79 47.01 0.221 7241
 7243 3 -59.78 84.73 47.12 0.297 7242
 7244 3 -59.75 84.75 47.23 0.314 7243
 7245 3 -59.42 84.76 47.19 0.175 7244
 7246 3 -59.21 84.4 47.38 0.076 7245
 7247 3 -59.18 84.28 47.49 0.114 7246
 7248 3 -59.2 84.25 47.65 0.131 7247
 7249 3 -59.27 84.17 47.8 0.106 7248
 7250 3 -59.35 84.14 47.9 0.075 7249
 7251 3 -59.34 84.06 47.97 0.102 7250
 7252 3 -59.42 84.04 48.13 0.000125 7251
 7253 3 -59.86 84.79 47.31 0.171 7244
 7254 3 -60.1 84.86 47.52 0.182 7253
 7255 3 -60.13 84.76 47.7 0.191 7254
 7256 3 -60.14 84.68 47.92 0.151 7255
 7257 3 -60.23 84.67 48.05 0.11 7256
 7258 3 -60.28 84.64 48.15 0.131 7257
 7259 3 -60.28 84.62 48.34 0.151 7258
 7260 3 -60.28 84.68 48.55 0.155 7259
 7261 3 -60.35 84.78 48.78 0.129 7260
 7262 3 -60.39 84.82 48.91 0.135 7261
 7263 3 -60.45 84.93 49.02 0.152 7262
 7264 3 -60.38 85.17 48.83 0.079 7263
 7265 3 -60.28 85.26 48.8 0.101 7264
 7266 3 -60.23 85.37 48.83 0.106 7265
 7267 3 -60.24 85.54 48.85 0.145 7266
 7268 3 -60.24 85.65 48.92 0.159 7267
 7269 3 -60.25 85.79 49.06 0.107 7268
 7270 3 -60.31 85.9 49.22 0.127 7269
 7271 3 -60.21 85.87 49.51 0.121 7270
 7272 3 -60.1 85.89 49.66 0.132 7271
 7273 3 -59.92 85.95 49.85 0.123 7272
 7274 3 -59.81 85.92 50.02 0.101 7273
 7275 3 -59.75 85.89 50.16 0.094 7274
 7276 3 -59.56 85.81 50.3 0.088 7275
 7277 3 -59.52 85.86 50.42 0.072 7276
 7278 3 -59.39 85.78 50.52 0.101 7277
 7279 3 -59.25 85.71 50.63 0.101 7278
 7280 3 -59.02 85.81 50.67 0.094 7279
 7281 3 -58.91 85.89 50.59 0.095 7280
 7282 3 -58.75 85.9 50.55 0.122 7281
 7283 3 -58.59 85.78 50.66 0.182 7282
 7284 3 -58.48 85.64 50.62 0.137 7283
 7285 3 -58.36 85.61 50.52 0.171 7284
 7286 3 -58.27 85.5 50.6 0.216 7285
 7287 3 -58.09 85.29 50.72 0.09 7286
 7288 3 -57.93 85.17 50.9 0.064 7287
 7289 3 -57.84 85.06 50.88 0.056 7288
 7290 3 -57.74 85 50.87 0.096 7289
 7291 3 -57.61 84.96 50.88 0.000125 7290
 7292 3 -58.6 86.2 50.51 0.118 7282
 7293 3 -58.52 86.18 50.63 0.147 7292
 7294 3 -58.38 86.23 50.81 0.094 7293
 7295 3 -58.32 86.26 50.92 0.063 7294
 7296 3 -60.43 84.9 49.27 0.065 7263
 7297 3 -60.46 84.98 49.38 0.106 7296
 7298 3 -60.52 85.01 49.51 0.137 7297
 7299 3 -60.61 85.06 49.63 0.16 7298
 7300 3 -60.57 85.12 49.91 0.084 7299
 7301 3 -60.57 85.2 49.99 0.104 7300
 7302 3 -60.64 85.31 50.13 0.086 7301
 7303 3 -60.71 85.39 50.2 0.127 7302
 7304 3 -60.53 85.5 50.27 0.119 7303
 7305 3 -60.92 85.45 50.16 0.091 7303
 7306 3 -61.06 85.45 50.22 0.098 7305
 7307 3 -61.21 85.53 50.37 0.118 7306
 7308 3 -61.31 85.65 50.45 0.14 7307
 7309 3 -61.39 85.75 50.48 0.125 7308
 7310 3 -61.53 85.84 50.7 0.105 7309
 7311 3 -61.67 85.92 50.8 0.153 7310
 7312 3 -61.79 86.01 50.91 0.13 7311
 7313 3 -61.91 86.15 51.05 0.108 7312
 7314 3 -61.56 85.81 50.4 0.106 7309
 7315 3 -61.64 85.93 50.34 0.092 7314
 7316 3 -61.75 86.04 50.34 0.094 7315
 7317 3 -61.89 86.12 50.4 0.113 7316
 7318 3 -62.04 86.15 50.44 0.131 7317
 7319 3 -62.16 86.15 50.42 0.175 7318
 7320 3 -62.31 86.15 50.3 0.166 7319
 7321 3 -62.45 86.43 50.34 0.085 7320
 7322 3 -62.53 86.51 50.38 0.151 7321
 7323 3 -62.39 86.68 50.45 0.138 7322
 7324 3 -62.28 86.87 50.47 0.066 7323
 7325 3 -62.28 87.01 50.38 0.13 7324
 7326 3 -62.21 87.15 50.3 0.059 7325
 7327 3 -62.14 87.26 50.27 0.068 7326
 7328 3 -62.13 87.39 50.29 0.106 7327
 7329 3 -62.06 87.61 50.32 0.093 7328
 7330 3 -62.02 87.79 50.33 0.057 7329
 7331 3 -61.88 87.95 50.29 0.097 7330
 7332 3 -61.84 88.04 50.25 0.07 7331
 7333 3 -62.07 86.4 50.66 0.086 7319
 7334 3 -62.06 86.54 50.84 0.153 7333
 7335 3 -62.06 86.68 50.9 0.101 7334
 7336 3 -62.14 86.79 50.99 0.055 7335
 7337 3 -62.21 86.92 51.02 0.106 7336
 7338 3 -62.27 87.03 51.08 0.071 7337
 7339 3 -62.36 87.13 51.18 0.105 7338
 7340 3 -62.45 87.27 51.29 0.118 7339
 7341 3 -62.53 87.46 51.44 0.118 7340
 7342 3 -62.63 87.6 51.58 0.092 7341
 7343 3 -62.81 87.6 51.68 0.068 7342
 7344 3 -63.03 87.63 51.77 0.121 7343
 7345 3 -63.14 87.58 51.9 0.089 7344
 7346 3 -63.21 87.55 52.01 0.105 7345
 7347 3 -63.39 87.49 52.07 0.136 7346
 7348 3 -63.63 87.66 51.94 0.071 7347
 7349 3 -63.71 87.74 51.8 0.079 7348
 7350 3 -63.7 87.82 51.66 0.086 7349
 7351 3 -63.66 87.93 51.69 0.075 7350
 7352 3 -63.73 87.99 51.73 0.081 7351
 7353 3 -63.76 88.12 51.76 0.07 7352
 7354 3 -63.46 87.43 52.34 0.13 7347
 7355 3 -63.41 87.43 52.47 0.064 7354
 7356 3 -63.1 87.87 51.77 0.088 7344
 7357 3 -63.16 87.97 51.83 0.063 7356
 7358 3 -63.15 88.13 51.91 0.076 7357
 7359 3 -58.38 85.25 42.45 0.163 7212
 7360 3 -58.25 85.36 42.35 0.16 7359
 7361 3 -58.06 85.47 42.27 0.131 7360
 7362 3 -57.98 85.69 42.3 0.151 7361
 7363 3 -57.93 85.86 42.31 0.121 7362
 7364 3 -57.63 80.99 37.38 0.077 7145
 7365 3 -57.75 80.99 37.44 0.086 7364
 7366 3 -57.84 81.02 37.49 0.046 7365
 7367 3 -56.89 80.18 36.65 0.141 7125
 7368 3 -56.86 80.23 36.78 0.093 7367
 7369 3 -56.93 80.35 36.9 0.049 7368
 7370 3 -53.99 81.48 34.08 0.059 6091
 7371 3 -54.02 81.63 34.13 0.065 7370
 7372 3 -54.06 81.73 34.2 0.07 7371
 7373 3 -54.13 81.79 34.27 0.068 7372
 7374 3 -51.78 81.43 33.52 0.126 6079
 7375 3 -51.59 81.4 33.59 0.124 7374
 7376 3 -45.99 83.3 31.04 0.307 5992
 7377 3 -45.64 83 31.23 0.146 7376
 7378 3 -45.57 82.91 31.21 0.136 7377
 7379 3 -45.46 82.72 31.29 0.151 7378
 7380 3 -45.41 82.61 31.29 0.192 7379
 7381 3 -45.28 82.5 31.25 0.219 7380
 7382 3 -45.21 82.38 31.36 0.233 7381
 7383 3 -45.32 82.21 31.34 0.174 7382
 7384 3 -45.32 82.05 31.36 0.183 7383
 7385 3 -45.28 81.92 31.38 0.214 7384
 7386 3 -45.35 81.67 31.46 0.196 7385
 7387 3 -45.48 81.55 31.5 0.19 7386
 7388 3 -45.41 81.46 31.55 0.177 7387
 7389 3 -45.43 81.28 31.61 0.171 7388
 7390 3 -45.5 81.16 31.68 0.177 7389
 7391 3 -45.53 81 31.73 0.19 7390
 7392 3 -45.48 80.83 31.79 0.197 7391
 7393 3 -45.53 80.66 31.94 0.194 7392
 7394 3 -45.54 80.52 31.98 0.203 7393
 7395 3 -45.52 80.38 32.06 0.206 7394
 7396 3 -45.31 80.27 32.02 0.183 7395
 7397 3 -45.31 80.16 31.99 0.222 7396
 7398 3 -45.59 80.27 31.57 0.121 7397
 7399 3 -45.64 80.27 31.45 0.088 7398
 7400 3 -45.14 80.03 32.13 0.177 7397
 7401 3 -44.86 79.8 32.4 0.134 7400
 7402 3 -44.81 79.71 32.45 0.157 7401
 7403 3 -44.78 79.52 32.47 0.163 7402
 7404 3 -44.78 79.39 32.59 0.184 7403
 7405 3 -44.77 79.25 32.69 0.158 7404
 7406 3 -44.78 79.13 32.73 0.15 7405
 7407 3 -44.78 79 32.84 0.166 7406
 7408 3 -44.85 78.85 32.85 0.199 7407
 7409 3 -44.93 78.74 32.87 0.262 7408
 7410 3 -44.93 78.61 32.88 0.283 7409
 7411 3 -45.01 78.49 33.09 0.188 7410
 7412 3 -45.07 78.35 33.16 0.184 7411
 7413 3 -45.07 78.19 33.27 0.175 7412
 7414 3 -44.97 78.03 33.25 0.175 7413
 7415 3 -44.9 77.91 33.29 0.204 7414
 7416 3 -44.9 77.74 33.13 0.202 7415
 7417 3 -44.83 77.64 33.06 0.213 7416
 7418 3 -44.75 77.6 32.92 0.303 7417
 7419 3 -44.69 77.61 32.82 0.409 7418
 7420 3 -44.55 77.64 32.74 0.493 7419
 7421 3 -44.46 77.61 32.68 0.578 7420
 7422 3 -44.39 77.47 32.64 0.664 7421
 7423 3 -44.32 77.38 32.63 0.733 7422
 7424 3 -44.15 77.28 32.63 0.774 7423
 7425 3 -44.07 77.22 32.54 0.771 7424
 7426 3 -44.05 77.11 32.42 0.684 7425
 7427 3 -44.76 76.82 32.06 0.099 7426
 7428 3 -44.8 76.77 31.93 0.112 7427
 7429 3 -44.96 76.71 31.85 0.085 7428
 7430 3 -43.8 76.97 32.41 0.561 7426
 7431 3 -43.75 76.89 32.34 0.475 7430
 7432 3 -43.46 76.8 32.49 0.106 7431
 7433 3 -43.54 76.75 32.38 0.072 7432
 7434 3 -43.86 76.91 31.98 0.344 7431
 7435 3 -43.79 76.86 31.83 0.343 7434
 7436 3 -43.61 76.86 31.76 0.353 7435
 7437 3 -43.43 76.8 31.71 0.381 7436
 7438 3 -43.32 76.83 31.6 0.368 7437
 7439 3 -43.19 76.64 31.6 0.317 7438
 7440 3 -42.87 76.27 31.78 0.137 7439
 7441 3 -42.75 76.16 31.83 0.149 7440
 7442 3 -42.61 76.08 31.78 0.133 7441
 7443 3 -42.47 76.02 31.83 0.148 7442
 7444 3 -42.33 75.94 31.89 0.139 7443
 7445 3 -42.14 75.88 31.95 0.175 7444
 7446 3 -42 75.92 31.83 0.243 7445
 7447 3 -41.93 75.94 31.74 0.354 7446
 7448 3 -41.8 75.94 31.69 0.393 7447
 7449 3 -41.65 75.91 31.58 0.39 7448
 7450 3 -41.28 75.83 31.78 0.232 7449
 7451 3 -41.11 75.74 31.78 0.207 7450
 7452 3 -40.92 75.69 31.71 0.196 7451
 7453 3 -40.71 75.63 31.71 0.216 7452
 7454 3 -40.54 75.53 31.71 0.228 7453
 7455 3 -40.35 75.52 31.71 0.192 7454
 7456 3 -40.14 75.47 31.72 0.21 7455
 7457 3 -39.99 75.47 31.74 0.222 7456
 7458 3 -39.86 75.41 31.78 0.253 7457
 7459 3 -39.65 75.33 31.69 0.218 7458
 7460 3 -39.4 75.36 31.58 0.199 7459
 7461 3 -39.22 75.38 31.53 0.196 7460
 7462 3 -38.93 75.25 31.53 0.182 7461
 7463 3 -38.74 75.28 31.44 0.208 7462
 7464 3 -38.54 75.27 31.37 0.259 7463
 7465 3 -38.35 75.26 31.28 0.221 7464
 7466 3 -38.15 75.24 31.19 0.201 7465
 7467 3 -37.9 75.29 31.03 0.19 7466
 7468 3 -37.75 75.34 30.9 0.195 7467
 7469 3 -37.58 75.35 30.76 0.153 7468
 7470 3 -37.42 75.35 30.62 0.217 7469
 7471 3 -37.26 75.35 30.58 0.242 7470
 7472 3 -37.33 75.74 30.6 0.056 7471
 7473 3 -37.36 75.85 30.62 0.154 7472
 7474 3 -37.32 75.96 30.62 0.155 7473
 7475 3 -37.24 76.04 30.65 0.08 7474
 7476 3 -37.18 75.18 30.56 0.277 7471
 7477 3 -37.37 74.76 30.8 0.037 7476
 7478 3 -37.46 74.68 30.85 0.047 7477
 7479 3 -36.94 75.18 30.44 0.22 7476
 7480 3 -36.79 75.15 30.37 0.224 7479
 7481 3 -36.61 75.1 30.3 0.197 7480
 7482 3 -36.4 75.1 30.19 0.218 7481
 7483 3 -36.25 75.15 30.08 0.273 7482
 7484 3 -36.21 75.18 29.96 0.334 7483
 7485 3 -36.39 75.4 29.71 0.255 7484
 7486 3 -36.01 75.6 29.8 0.152 7485
 7487 3 -35.87 75.68 29.89 0.152 7486
 7488 3 -35.65 75.62 29.92 0.14 7487
 7489 3 -35.5 75.49 30.06 0.08 7488
 7490 3 -35.42 75.48 30.15 0.108 7489
 7491 3 -36.82 75.23 29.65 0.111 7485
 7492 3 -36.99 75.18 29.67 0.123 7491
 7493 3 -37.11 75.1 29.64 0.112 7492
 7494 3 -37.25 75.07 29.65 0.1 7493
 7495 3 -37.4 75.02 29.69 0.096 7494
 7496 3 -37.5 74.96 29.71 0.066 7495
 7497 3 -37.62 74.87 29.78 0.089 7496
 7498 3 -37.75 74.77 29.78 0.099 7497
 7499 3 -37.85 74.7 29.8 0.079 7498
 7500 3 -37.97 74.6 29.81 0.082 7499
 7501 3 -38.1 74.6 29.83 0.08 7500
 7502 3 -38.22 74.51 29.9 0.089 7501
 7503 3 -38.35 74.4 29.97 0.095 7502
 7504 3 -38.71 74.31 29.99 0.141 7503
 7505 3 -38.86 74.24 29.94 0.183 7504
 7506 3 -39.1 74.21 29.92 0.174 7505
 7507 3 -39.3 74.15 29.9 0.118 7506
 7508 3 -39.43 74.04 29.94 0.16 7507
 7509 3 -39.54 73.99 29.9 0.116 7508
 7510 3 -39.69 73.93 29.87 0.09 7509
 7511 3 -39.72 73.85 29.81 0.105 7510
 7512 3 -39.96 73.75 29.92 0.12 7511
 7513 3 -40.11 73.72 29.96 0.107 7512
 7514 3 -36 74.96 30.08 0.25 7484
 7515 3 -35.79 74.95 30.01 0.214 7514
 7516 3 -35.65 74.85 29.96 0.172 7515
 7517 3 -35.47 74.79 29.96 0.129 7516
 7518 3 -35.32 74.74 29.96 0.105 7517
 7519 3 -35.15 74.71 29.99 0.167 7518
 7520 3 -34.89 74.51 29.87 0.169 7519
 7521 3 -34.79 74.46 29.78 0.142 7520
 7522 3 -34.67 74.41 29.64 0.132 7521
 7523 3 -34.6 74.35 29.58 0.123 7522
 7524 3 -34.5 74.35 29.49 0.125 7523
 7525 3 -34.39 74.37 29.44 0.116 7524
 7526 3 -34.28 74.24 29.4 0.177 7525
 7527 3 -34.11 74.12 29.4 0.188 7526
 7528 3 -33.96 74.09 29.35 0.238 7527
 7529 3 -33.72 74.1 29.3 0.196 7528
 7530 3 -33.5 73.96 29.31 0.195 7529
 7531 3 -33.42 73.84 29.33 0.222 7530
 7532 3 -33.29 73.76 29.35 0.216 7531
 7533 3 -33.12 73.71 29.4 0.207 7532
 7534 3 -32.99 73.6 29.42 0.192 7533
 7535 3 -32.75 73.56 29.35 0.189 7534
 7536 3 -32.65 73.43 29.33 0.195 7535
 7537 3 -32.47 73.35 29.33 0.174 7536
 7538 3 -32.33 73.26 29.31 0.176 7537
 7539 3 -32.18 73.21 29.3 0.177 7538
 7540 3 -32.07 73.07 29.28 0.214 7539
 7541 3 -31.9 72.98 29.21 0.184 7540
 7542 3 -31.75 72.84 29.22 0.16 7541
 7543 3 -31.59 72.78 29.24 0.175 7542
 7544 3 -31.4 72.76 29.31 0.229 7543
 7545 3 -31.25 72.7 29.35 0.265 7544
 7546 3 -31.09 72.64 29.35 0.269 7545
 7547 3 -30.91 72.56 29.31 0.288 7546
 7548 3 -30.72 72.5 29.3 0.292 7547
 7549 3 -30.54 72.4 29.26 0.296 7548
 7550 3 -30.48 72.31 29.22 0.292 7549
 7551 3 -30.29 72.26 29.3 0.261 7550
 7552 3 -30.18 72.17 29.42 0.26 7551
 7553 3 -30.04 72.06 29.4 0.269 7552
 7554 3 -29.93 72 29.44 0.278 7553
 7555 3 -29.82 71.95 29.42 0.246 7554
 7556 3 -29.68 71.92 29.44 0.241 7555
 7557 3 -29.52 71.78 29.44 0.186 7556
 7558 3 -29.38 71.67 29.4 0.138 7557
 7559 3 -29.27 71.64 29.4 0.135 7558
 7560 3 -29.13 71.59 29.42 0.121 7559
 7561 3 -29 71.58 29.4 0.113 7560
 7562 3 -28.91 71.5 29.46 0.121 7561
 7563 3 -28.86 71.44 29.62 0.173 7562
 7564 3 -28.73 71.36 29.74 0.236 7563
 7565 3 -28.66 71.36 29.83 0.268 7564
 7566 3 -28.47 71.06 29.6 0.27 7565
 7567 3 -28.36 71 29.46 0.223 7566
 7568 3 -28.29 70.89 29.39 0.245 7567
 7569 3 -28.13 70.84 29.47 0.234 7568
 7570 3 -28.09 70.72 29.42 0.213 7569
 7571 3 -28 70.53 29.42 0.178 7570
 7572 3 -27.88 70.44 29.46 0.191 7571
 7573 3 -27.86 70.26 29.4 0.157 7572
 7574 3 -27.65 70.19 29.31 0.223 7573
 7575 3 -27.53 70.01 29.3 0.246 7574
 7576 3 -27.39 69.92 29.28 0.224 7575
 7577 3 -27.21 69.81 29.2 0.203 7576
 7578 3 -27.07 69.72 29.16 0.207 7577
 7579 3 -26.89 69.65 29.13 0.207 7578
 7580 3 -26.69 69.59 29.04 0.208 7579
 7581 3 -26.51 69.59 29.02 0.252 7580
 7582 3 -26.49 69.28 29.07 0.179 7581
 7583 3 -26.35 69.11 29 0.168 7582
 7584 3 -26.21 69 29.07 0.174 7583
 7585 3 -26.1 68.98 29.02 0.232 7584
 7586 3 -26.05 69.26 29.31 0.062 7585
 7587 3 -25.98 69.36 29.32 0.046 7586
 7588 3 -25.94 68.81 28.86 0.175 7585
 7589 3 -25.76 68.78 28.82 0.163 7588
 7590 3 -25.57 68.58 28.77 0.191 7589
 7591 3 -25.44 68.48 28.86 0.222 7590
 7592 3 -25.3 68.4 28.9 0.233 7591
 7593 3 -25.19 68.33 28.98 0.236 7592
 7594 3 -25.1 68.18 29.09 0.209 7593
 7595 3 -24.91 68.09 29.04 0.203 7594
 7596 3 -24.78 68.04 29.07 0.256 7595
 7597 3 -24.69 67.9 29 0.302 7596
 7598 3 -24.46 67.96 29.06 0.256 7597
 7599 3 -24.28 67.96 29.11 0.203 7598
 7600 3 -24.07 68.07 29.06 0.214 7599
 7601 3 -23.89 68.12 29.06 0.243 7600
 7602 3 -23.66 68.23 29.06 0.236 7601
 7603 3 -23.53 68.27 29.11 0.309 7602
 7604 3 -23.42 68.34 29.11 0.395 7603
 7605 3 -23.26 68.27 29.15 0.48 7604
 7606 3 -23.03 68.26 29.18 0.634 7605
 7607 3 -22.85 68.2 29.22 0.695 7606
 7608 3 -22.69 68.23 29.31 0.733 7607
 7609 3 -22.53 68.2 29.27 0.77 7608
 7610 3 -22.33 68.11 29.16 0.706 7609
 7611 3 -22.17 68 29.09 0.648 7610
 7612 3 -22.08 67.89 29.04 0.55 7611
 7613 3 -21.98 67.67 28.97 0.481 7612
 7614 3 -21.83 66.92 28.75 0.198 7613
 7615 3 -21.78 66.72 28.77 0.207 7614
 7616 3 -21.58 66.62 28.88 0.155 7615
 7617 3 -21.48 66.5 28.97 0.159 7616
 7618 3 -21.37 66.34 29.02 0.151 7617
 7619 3 -21.26 66.15 29.04 0.145 7618
 7620 3 -21.19 65.98 29.07 0.121 7619
 7621 3 -21.08 65.86 29.04 0.104 7620
 7622 3 -20.98 65.8 28.97 0.112 7621
 7623 3 -20.87 65.75 28.93 0.126 7622
 7624 3 -20.76 65.76 28.97 0.152 7623
 7625 3 -20.55 65.72 29 0.173 7624
 7626 3 -20.42 65.67 29 0.177 7625
 7627 3 -20.28 65.56 28.95 0.15 7626
 7628 3 -20.19 65.39 28.95 0.174 7627
 7629 3 -20.1 65.23 28.88 0.226 7628
 7630 3 -20.01 65.06 28.86 0.266 7629
 7631 3 -19.92 64.98 28.86 0.286 7630
 7632 3 -19.85 64.84 28.88 0.312 7631
 7633 3 -19.46 65.23 28.84 0.102 7632
 7634 3 -19.39 65.33 28.86 0.092 7633
 7635 3 -19.23 65.42 28.91 0.114 7634
 7636 3 -19.12 65.5 28.97 0.113 7635
 7637 3 -19.03 65.59 29.04 0.152 7636
 7638 3 -18.92 65.7 29.15 0.149 7637
 7639 3 -18.78 65.75 29.2 0.139 7638
 7640 3 -18.73 65.92 29.27 0.188 7639
 7641 3 -18.6 65.95 29.29 0.246 7640
 7642 3 -18.55 66.09 29.36 0.282 7641
 7643 3 -18.39 66.14 29.38 0.246 7642
 7644 3 -18.16 66.17 29.27 0.181 7643
 7645 3 -17.99 65.98 29.4 0.076 7644
 7646 3 -17.87 65.94 29.52 0.094 7645
 7647 3 -17.8 65.92 29.72 0.117 7646
 7648 3 -17.71 65.87 29.86 0.146 7647
 7649 3 -17.55 65.78 29.88 0.14 7648
 7650 3 -17.37 65.7 29.86 0.139 7649
 7651 3 -17.19 65.73 29.79 0.193 7650
 7652 3 -17.05 65.73 29.82 0.263 7651
 7653 3 -16.92 65.8 29.84 0.29 7652
 7654 3 -16.78 66.22 30.04 0.091 7653
 7655 3 -16.67 66.3 30.09 0.106 7654
 7656 3 -16.58 66.34 30.11 0.000125 7655
 7657 3 -16.64 65.89 29.65 0.149 7653
 7658 3 -16.58 65.98 29.45 0.16 7657
 7659 3 -16.57 66.03 29.32 0.213 7658
 7660 3 -16.58 66.14 29.27 0.252 7659
 7661 3 -16.14 66.03 29.25 0.074 7660
 7662 3 -16.05 65.95 29.2 0.057 7661
 7663 3 -15.92 65.83 29.2 0.084 7662
 7664 3 -15.82 65.62 29.25 0.124 7663
 7665 3 -15.79 65.42 29.29 0.127 7664
 7666 3 -19.96 64.39 28.91 0.126 7632
 7667 3 -19.99 64.25 28.9 0.108 7666
 7668 3 -19.92 64.09 28.88 0.111 7667
 7669 3 -19.85 63.97 28.84 0.097 7668
 7670 3 -19.78 63.76 28.81 0.14 7669
 7671 3 -19.78 63.62 28.84 0.185 7670
 7672 3 -19.82 63.48 28.81 0.208 7671
 7673 3 -19.74 63.33 28.7 0.165 7672
 7674 3 -19.62 63.25 28.57 0.185 7673
 7675 3 -19.69 63.04 29.02 0.058 7674
 7676 3 -19.69 62.87 29.07 0.087 7675
 7677 3 -19.69 62.73 29.09 0.116 7676
 7678 3 -19.62 62.55 29.04 0.127 7677
 7679 3 -19.64 62.41 29.11 0.115 7678
 7680 3 -19.69 62.33 29.25 0.128 7679
 7681 3 -19.69 62.27 29.36 0.137 7680
 7682 3 -19.8 61.76 29.48 0.114 7681
 7683 3 -19.82 61.64 29.38 0.066 7682
 7684 3 -19.58 63.2 28.5 0.14 7683
 7685 3 -19.55 63.47 28.25 0.068 7684
 7686 3 -19.58 63.62 28.2 0.07 7685
 7687 3 -19.57 63.76 28.15 0.028 7686
 7688 3 -19.48 63.01 28.36 0.122 7674
 7689 3 -19.41 62.8 28.22 0.174 7688
 7690 3 -19.37 62.65 28.23 0.226 7689
 7691 3 -19.23 62.39 28.25 0.197 7690
 7692 3 -19.26 62.25 28.13 0.126 7691
 7693 3 -19.23 62.05 28.13 0.138 7692
 7694 3 -19.28 61.83 28.06 0.184 7693
 7695 3 -19.26 61.62 28.04 0.13 7694
 7696 3 -19.37 61.34 27.95 0.149 7695
 7697 3 -19.42 61.26 27.9 0.127 7696
 7698 3 -19.47 61.15 27.83 0.143 7697
 7699 3 -19.58 60.87 27.8 0.181 7698
 7700 3 -19.63 60.72 27.78 0.179 7699
 7701 3 -19.7 60.61 27.78 0.154 7700
 7702 3 -19.75 60.48 27.8 0.099 7701
 7703 3 -19.92 60.37 27.85 0.115 7702
 7704 3 -20.08 60.11 27.73 0.112 7703
 7705 3 -20 59.93 27.66 0.097 7704
 7706 3 -20.02 59.8 27.64 0.112 7705
 7707 3 -20.04 59.58 27.6 0.1 7706
 7708 3 -20 59.43 27.48 0.107 7707
 7709 3 -19.93 59.37 27.35 0.124 7708
 7710 3 -19.83 59.19 27.24 0.161 7709
 7711 3 -19.79 59.09 27.16 0.194 7710
 7712 3 -19.84 59.01 27.05 0.165 7711
 7713 3 -19.92 58.93 26.94 0.17 7712
 7714 3 -20.09 58.9 26.76 0.138 7713
 7715 3 -20.22 58.93 26.66 0.156 7714
 7716 3 -20.24 58.97 26.42 0.145 7715
 7717 3 -20.31 58.95 26.26 0.183 7716
 7718 3 -20.36 59.05 26.21 0.262 7717
 7719 3 -20.49 59.14 26.1 0.28 7718
 7720 3 -20.61 59.14 25.98 0.296 7719
 7721 3 -20.83 59.15 25.96 0.206 7720
 7722 3 -21.02 59.15 25.91 0.172 7721
 7723 3 -21.15 59.15 25.73 0.175 7722
 7724 3 -21.24 59.15 25.55 0.177 7723
 7725 3 -21.27 59.09 25.46 0.235 7724
 7726 3 -21.36 59.11 25.21 0.155 7725
 7727 3 -21.36 59.08 25.05 0.158 7726
 7728 3 -21.4 59.04 24.94 0.212 7727
 7729 3 -21.36 58.93 24.85 0.223 7728
 7730 3 -21.49 58.89 24.76 0.256 7729
 7731 3 -21.79 59.14 24.58 0.232 7730
 7732 3 -21.84 59.21 24.51 0.26 7731
 7733 3 -22.17 59.21 24.53 0.22 7732
 7734 3 -22.42 59.17 24.55 0.179 7733
 7735 3 -22.58 59.07 24.6 0.138 7734
 7736 3 -22.74 59 24.66 0.139 7735
 7737 3 -22.88 58.93 24.73 0.124 7736
 7738 3 -22.99 58.79 24.74 0.129 7737
 7739 3 -23.06 58.67 24.76 0.14 7738
 7740 3 -23.15 58.58 24.74 0.105 7739
 7741 3 -21.52 59.25 24.3 0.129 7732
 7742 3 -21.56 59.25 24.12 0.106 7741
 7743 3 -21.52 59.32 23.96 0.093 7742
 7744 3 -21.43 59.39 23.8 0.119 7743
 7745 3 -21.36 59.46 23.67 0.151 7744
 7746 3 -21.22 59.42 23.49 0.116 7745
 7747 3 -21.06 59.44 23.33 0.094 7746
 7748 3 -20.9 59.5 23.16 0.078 7747
 7749 3 -20.72 59.53 23.1 0.109 7748
 7750 3 -20.56 59.53 23.03 0.116 7749
 7751 3 -20.43 59.53 22.98 0.068 7750
 7752 3 -20.31 59.49 22.96 0.073 7751
 7753 3 -20.24 59.46 22.89 0.087 7752
 7754 3 -20.13 59.43 22.76 0.08 7753
 7755 3 -19.97 59.38 22.6 0.095 7754
 7756 3 -21.18 58.47 24.74 0.15 7730
 7757 3 -21.09 58.27 24.66 0.146 7756
 7758 3 -21.02 58.11 24.6 0.058 7757
 7759 3 -20.9 57.98 24.53 0.067 7758
 7760 3 -20.77 57.87 24.48 0.06 7759
 7761 3 -20.74 57.8 24.39 0.076 7760
 7762 3 -21.36 59.5 25.78 0.142 7725
 7763 3 -21.42 59.65 25.89 0.169 7762
 7764 3 -21.49 59.51 26.08 0.124 7763
 7765 3 -21.45 59.43 26.21 0.091 7764
 7766 3 -21.4 59.47 26.35 0.136 7765
 7767 3 -21.36 59.52 26.46 0.132 7766
 7768 3 -21.38 59.62 26.6 0.108 7767
 7769 3 -21.45 59.8 26.71 0.055 7768
 7770 3 -21.5 59.93 26.74 0.092 7769
 7771 3 -21.54 60.07 26.83 0.075 7770
 7772 3 -21.59 60.14 26.92 0.089 7771
 7773 3 -21.36 60.02 25.96 0.117 7763
 7774 3 -21.4 60.19 25.98 0.125 7773
 7775 3 -21.47 60.34 26.01 0.103 7774
 7776 3 -21.4 60.52 25.96 0.118 7775
 7777 3 -21.2 60.51 25.87 0.081 7776
 7778 3 -21.13 60.62 25.8 0.181 7777
 7779 3 -19.88 60.22 27.92 0.075 7703
 7780 3 -24.85 67.56 28.86 0.094 7597
 7781 3 -24.91 67.47 28.84 0.062 7780
 7782 3 -25.03 67.36 28.77 0.092 7781
 7783 3 -25.14 67.28 28.68 0.091 7782
 7784 3 -25.28 67.19 28.57 0.136 7783
 7785 3 -25.46 67.09 28.4 0.141 7784
 7786 3 -25.6 67.09 28.25 0.086 7785
 7787 3 -25.8 67.06 28.16 0.134 7786
 7788 3 -25.99 67 28.13 0.104 7787
 7789 3 -26.12 66.89 28.07 0.071 7788
 7790 3 -26.21 66.81 28 0.074 7789
 7791 3 -26.37 66.8 27.95 0.106 7790
 7792 3 -26.46 66.7 27.88 0.146 7791
 7793 3 -26.39 66.64 27.61 0.131 7792
 7794 3 -26.53 66.59 27.38 0.096 7793
 7795 3 -26.6 66.55 27.29 0.075 7794
 7796 3 -26.24 69.86 28.98 0.108 7581
 7797 3 -26.14 69.95 28.9 0.073 7796
 7798 3 -26.02 70.11 28.87 0.111 7797
 7799 3 -25.95 70.25 28.9 0.127 7798
 7800 3 -25.86 70.39 28.9 0.127 7799
 7801 3 -25.68 70.51 28.87 0.126 7800
 7802 3 -25.52 70.62 28.83 0.153 7801
 7803 3 -25.29 70.7 28.76 0.166 7802
 7804 3 -24.98 70.73 28.71 0.126 7803
 7805 3 -24.82 70.8 28.67 0.127 7804
 7806 3 -24.75 70.9 28.81 0.112 7805
 7807 3 -24.63 70.9 28.87 0.1 7806
 7808 3 -24.57 70.96 29.03 0.079 7807
 7809 3 -24.45 71.01 29.08 0.088 7808
 7810 3 -24.36 71.06 29.19 0.094 7809
 7811 3 -24.32 71.15 29.33 0.148 7810
 7812 3 -24.18 71.32 29.46 0.129 7811
 7813 3 -24.22 71.46 29.47 0.109 7812
 7814 3 -24.27 71.65 29.47 0.09 7813
 7815 3 -24.2 71.76 29.47 0.105 7814
 7816 3 -30.82 72.2 28.97 0.129 7550
 7817 3 -31.04 72.11 28.92 0.082 7816
 7818 3 -35.22 74.74 30.46 0.088 7519
 7819 3 -35.28 74.74 30.58 0.065 7818
 7820 3 -41.75 75.55 31.65 0.095 7449
 7821 3 -41.85 75.5 31.56 0.089 7820
 7822 3 -41.86 75.3 31.44 0.08 7821
 7823 3 -41.93 75.22 31.39 0.132 7822
 7824 3 -41.92 75.11 31.33 0.102 7823
 7825 3 -41.8 75.02 31.24 0.069 7824
 7826 3 -41.75 74.94 31.28 0.075 7825
 7827 3 -44.82 77.86 33.56 0.159 7415
 7828 3 -44.86 77.76 33.81 0.12 7827
 7829 3 -44.82 77.73 33.99 0.13 7828
 7830 3 -44.86 77.67 34.13 0.181 7829
 7831 3 -44.99 77.64 34.24 0.282 7830
 7832 3 -45.04 77.59 34.39 0.307 7831
 7833 3 -44.87 77.42 34.49 0.167 7832
 7834 3 -45.07 77.33 34.64 0.102 7833
 7835 3 -45.33 77.79 34.48 0.145 7832
 7836 3 -45.55 77.64 34.67 0.112 7835
 7837 3 -45.69 77.58 34.84 0.095 7836
 7838 3 -45.76 77.7 35.13 0.119 7837
 7839 3 -45.85 77.84 35.24 0.082 7838
 7840 3 -45.94 77.98 35.32 0.056 7839
 7841 3 -44.79 78.63 32.41 0.06 7410
 7842 3 -44.79 78.55 32.34 0.111 7841
 7843 3 -44.58 78.55 32.2 0.143 7842
 7844 3 -44.43 78.58 32.15 0.151 7843
 7845 3 -44.22 78.75 31.95 0.083 7844
 7846 3 -44.14 78.86 31.84 0.08 7845
 7847 3 -44.04 78.91 31.77 0.101 7846
 7848 3 -45.06 80.02 32.23 0.177 7400
 7849 3 -45.54 79.88 32.09 0.084 7848
 7850 3 -45.67 79.77 32.16 0.115 7849
 7851 3 -45.75 79.55 32.26 0.134 7850
 7852 3 -45.82 79.38 32.27 0.136 7851
 7853 3 -45.91 79.3 32.34 0.173 7852
 7854 3 -45.99 79.3 32.44 0.115 7853
 7855 3 -46.18 83.27 30.93 0.26 7376
 7856 3 -46.29 83.21 30.84 0.224 7855
 7857 3 -46.46 83.16 30.84 0.206 7856
 7858 3 -46.6 83.07 30.82 0.197 7857
 7859 3 -46.74 82.94 30.86 0.202 7858
 7860 3 -46.89 82.78 30.84 0.189 7859
 7861 3 -46.99 82.72 30.86 0.191 7860
 7862 3 -47.16 82.63 30.86 0.189 7861
 7863 3 -47.35 82.57 30.95 0.204 7862
 7864 3 -47.53 82.48 30.96 0.193 7863
 7865 3 -47.66 82.39 31.05 0.216 7864
 7866 3 -47.77 82.23 31.11 0.225 7865
 7867 3 -47.99 82.14 31.09 0.239 7866
 7868 3 -48.14 82.01 31.13 0.314 7867
 7869 3 -48.27 81.92 31.2 0.358 7868
 7870 3 -48.35 81.78 31.23 0.433 7869
 7871 3 -48.45 81.7 31.32 0.464 7870
 7872 3 -48.52 81.58 31.38 0.513 7871
 7873 3 -48.66 81.51 31.46 0.546 7872
 7874 3 -48.79 81.42 31.52 0.501 7873
 7875 3 -48.92 81.31 31.52 0.437 7874
 7876 3 -49.03 81.23 31.55 0.327 7875
 7877 3 -49.1 81.11 31.63 0.29 7876
 7878 3 -49.21 80.98 31.7 0.263 7877
 7879 3 -49.39 80.84 31.75 0.268 7878
 7880 3 -49.64 80.7 31.73 0.253 7879
 7881 3 -49.77 80.53 31.73 0.174 7880
 7882 3 -49.92 80.45 31.8 0.161 7881
 7883 3 -49.98 80.31 31.84 0.178 7882
 7884 3 -50.18 80.2 31.91 0.163 7883
 7885 3 -50.2 80.03 31.92 0.199 7884
 7886 3 -50.17 79.84 31.97 0.203 7885
 7887 3 -50.17 79.78 32.06 0.303 7886
 7888 3 -50.24 80.08 32.49 0.131 7887
 7889 3 -50.28 80.04 32.66 0.133 7888
 7890 3 -50.28 80.09 32.78 0.119 7889
 7891 3 -50.24 80.11 32.95 0.09 7890
 7892 3 -50.21 80.14 33.06 0.1 7891
 7893 3 -50.21 80.14 33.23 0.126 7892
 7894 3 -50.25 80.18 33.41 0.152 7893
 7895 3 -50.21 80.23 33.6 0.155 7894
 7896 3 -50.24 80.31 33.73 0.179 7895
 7897 3 -50.29 80.39 33.88 0.227 7896
 7898 3 -50.43 80.42 33.98 0.273 7897
 7899 3 -50.5 80.45 34.09 0.304 7898
 7900 3 -50.6 80.45 34.22 0.356 7899
 7901 3 -50.59 80.54 34.38 0.408 7900
 7902 3 -50.66 80.59 34.53 0.446 7901
 7903 3 -50.71 80.51 34.66 0.455 7902
 7904 3 -50.71 80.54 34.8 0.425 7903
 7905 3 -50.66 80.58 35.01 0.353 7904
 7906 3 -50.46 81.01 35.09 0.146 7905
 7907 3 -50.53 81.11 35.16 0.106 7906
 7908 3 -50.53 81.23 35.26 0.122 7907
 7909 3 -50.46 81.22 35.47 0.115 7908
 7910 3 -50.39 81.2 35.56 0.191 7909
 7911 3 -50.28 81.22 35.66 0.279 7910
 7912 3 -50.23 81.23 35.77 0.342 7911
 7913 3 -50.14 81.31 35.88 0.322 7912
 7914 3 -50.14 81.29 36.08 0.354 7913
 7915 3 -50.14 81.34 36.23 0.393 7914
 7916 3 -50.04 81.39 36.38 0.391 7915
 7917 3 -49.98 81.42 36.47 0.442 7916
 7918 3 -49.95 81.51 36.63 0.384 7917
 7919 3 -50.35 81.69 36.98 0.138 7918
 7920 3 -50.39 81.79 37.12 0.154 7919
 7921 3 -50.56 81.91 37.27 0.131 7920
 7922 3 -50.66 81.96 37.38 0.11 7921
 7923 3 -50.78 82.07 37.44 0.106 7922
 7924 3 -50.92 82.12 37.51 0.112 7923
 7925 3 -51.02 82.12 37.63 0.129 7924
 7926 3 -51.14 82.1 37.8 0.11 7925
 7927 3 -51.13 82.15 37.92 0.092 7926
 7928 3 -51.24 82.24 38.09 0.114 7927
 7929 3 -51.27 82.35 38.22 0.098 7928
 7930 3 -51.41 82.44 38.4 0.118 7929
 7931 3 -51.45 82.51 38.52 0.073 7930
 7932 3 -49.71 81.48 36.63 0.305 7918
 7933 3 -49.48 81.47 36.66 0.239 7932
 7934 3 -49.2 81.53 36.66 0.157 7933
 7935 3 -49.1 81.54 36.73 0.126 7934
 7936 3 -48.98 81.62 36.77 0.144 7935
 7937 3 -48.85 81.62 36.8 0.151 7936
 7938 3 -48.68 81.64 36.84 0.187 7937
 7939 3 -50.09 79.48 31.84 0.132 7887
 7940 3 -50.1 79.36 31.8 0.166 7939
 7941 3 -50.04 79.26 31.73 0.189 7940
 7942 3 -50.04 79.11 31.64 0.21 7941
 7943 3 -50.06 79 31.57 0.24 7942
 7944 3 -49.99 78.87 31.5 0.31 7943
 7945 3 -49.56 78.95 30.84 0.144 7944
 7946 3 -49.48 79.01 30.61 0.185 7945
 7947 3 -49.46 79.12 30.39 0.182 7946
 7948 3 -49.42 79.12 30.09 0.13 7947
 7949 3 -49.39 79.06 29.95 0.128 7948
 7950 3 -49.36 79.01 29.8 0.117 7949
 7951 3 -49.27 78.92 29.64 0.127 7950
 7952 3 -49.18 78.79 29.48 0.122 7951
 7953 3 -49.12 78.72 29.36 0.1 7952
 7954 3 -49.04 78.69 29.27 0.104 7953
 7955 3 -48.96 78.63 29.16 0.119 7954
 7956 3 -48.85 78.55 29.07 0.14 7955
 7957 3 -48.8 78.42 29.05 0.167 7956
 7958 3 -48.72 78.3 28.99 0.24 7957
 7959 3 -48.68 78.16 28.92 0.298 7958
 7960 3 -48.64 78.17 28.71 0.257 7959
 7961 3 -48.43 78.27 28.56 0.197 7960
 7962 3 -48.4 78.3 28.4 0.192 7961
 7963 3 -48.36 78.36 28.24 0.155 7962
 7964 3 -48.21 78.47 28.29 0.065 7963
 7965 3 -48.03 78.53 28.18 0.08 7964
 7966 3 -48.43 78.27 27.96 0.118 7963
 7967 3 -48.46 78.24 27.78 0.142 7966
 7968 3 -48.43 78.19 27.6 0.134 7967
 7969 3 -48.39 78.02 27.51 0.152 7968
 7970 3 -48.44 77.88 27.42 0.174 7969
 7971 3 -48.42 77.77 27.35 0.13 7970
 7972 3 -49.93 78.67 31.7 0.233 7944
 7973 3 -49.93 78.51 31.66 0.197 7972
 7974 3 -49.9 78.34 31.74 0.228 7973
 7975 3 -49.83 78.25 31.78 0.266 7974
 7976 3 -49.78 78.12 31.72 0.254 7975
 7977 3 -49.72 78.03 31.76 0.292 7976
 7978 3 -49.65 77.92 31.81 0.324 7977
 7979 3 -49.62 77.76 31.72 0.37 7978
 7980 3 -49.55 77.64 31.78 0.437 7979
 7981 3 -49.5 77.53 31.81 0.451 7980
 7982 3 -49.49 77.36 31.85 0.512 7981
 7983 3 -49.4 77.26 31.89 0.538 7982
 7984 3 -49.43 77.09 31.99 0.62 7983
 7985 3 -49.35 77 31.95 0.639 7984
 7986 3 -49.28 76.87 32.07 0.618 7985
 7987 3 -48.87 76.87 32.24 0.415 7986
 7988 3 -48.8 76.76 32.42 0.459 7987
 7989 3 -48.79 76.61 32.91 0.282 7988
 7990 3 -48.89 76.5 33.06 0.247 7989
 7991 3 -49.01 76.34 33.25 0.16 7990
 7992 3 -49.1 76.22 33.39 0.148 7991
 7993 3 -49.14 76.09 33.48 0.128 7992
 7994 3 -49.08 75.98 33.6 0.158 7993
 7995 3 -49.14 75.9 33.82 0.184 7994
 7996 3 -49.11 75.83 33.91 0.23 7995
 7997 3 -49.05 75.68 33.93 0.309 7996
 7998 3 -49.03 75.58 33.95 0.396 7997
 7999 3 -49 75.47 33.93 0.462 7998
 8000 3 -49.08 75.34 33.92 0.55 7999
 8001 3 -49.22 75.2 34.14 0.543 8000
 8002 3 -49.18 75.11 34.17 0.599 8001
 8003 3 -48.5 74.92 33.86 0.233 8002
 8004 3 -48.47 74.78 33.89 0.239 8003
 8005 3 -48.58 74.65 33.85 0.132 8004
 8006 3 -48.62 74.51 33.82 0.099 8005
 8007 3 -48.65 74.42 33.95 0.000125 8006
 8008 3 -48.1 74.78 34.02 0.111 8004
 8009 3 -47.99 74.68 34.06 0.075 8008
 8010 3 -47.82 74.65 34.1 0.089 8009
 8011 3 -47.65 74.62 34.06 0.16 8010
 8012 3 -47.55 74.53 34.11 0.206 8011
 8013 3 -47.33 74.4 34.25 0.138 8012
 8014 3 -47.19 74.39 34.28 0.183 8013
 8015 3 -46.96 74.39 34.13 0.107 8014
 8016 3 -46.85 74.37 34.1 0.057 8015
 8017 3 -49.47 75.03 34.39 0.519 8002
 8018 3 -49.46 75 34.56 0.493 8017
 8019 3 -49.39 75.28 35.14 0.365 8018
 8020 3 -49.94 75.43 35.17 0.058 8019
 8021 3 -50.04 75.48 35.25 0.107 8020
 8022 3 -50.11 75.61 35.27 0.125 8021
 8023 3 -50.21 75.67 35.31 0.134 8022
 8024 3 -50.32 75.72 35.38 0.178 8023
 8025 3 -50.47 75.92 35.38 0.133 8024
 8026 3 -50.43 75.92 35.1 0.071 8025
 8027 3 -50.33 76.09 35.36 0.085 8025
 8028 3 -49 75.14 35.39 0.091 8019
 8029 3 -49 75.06 35.49 0.102 8028
 8030 3 -49.18 74.98 35.6 0.066 8029
 8031 3 -49.65 74.73 34.39 0.393 8018
 8032 3 -49.65 74.59 34.45 0.337 8031
 8033 3 -49.65 74.42 34.53 0.144 8032
 8034 3 -49.58 74.28 34.63 0.13 8033
 8035 3 -49.18 74.26 34.38 0.068 8032
 8036 3 -49.17 74.17 34.43 0.101 8035
 8037 3 -49.04 74.09 34.42 0.089 8036
 8038 3 -49.08 74 34.5 0.051 8037
 8039 3 -49.19 73.81 34.6 0.121 8038
 8040 3 -49.26 73.73 34.57 0.104 8039
 8041 3 -49.65 76.81 31.49 0.156 7985
 8042 3 -49.72 76.59 31.39 0.558 8041
 8043 3 -49.64 76.54 31.22 0.685 8042
 8044 3 -49.75 76.5 31.12 0.738 8043
 8045 3 -49.92 76.4 31.03 0.792 8044
 8046 3 -50.07 76.45 30.92 0.797 8045
 8047 3 -50.19 76.36 30.87 0.771 8046
 8048 3 -49.87 76.33 30.58 0.532 8047
 8049 3 -49.72 76.23 30.44 0.429 8048
 8050 3 -49.82 76.11 30.44 0.27 8049
 8051 3 -50.15 75.67 30.31 0.105 8050
 8052 3 -50.17 75.67 30.19 0.142 8051
 8053 3 -50.15 75.7 30.06 0.134 8052
 8054 3 -50.25 75.64 29.97 0.197 8053
 8055 3 -50.47 75.34 29.87 0.168 8054
 8056 3 -50.5 75.22 29.76 0.165 8055
 8057 3 -50.5 75.03 29.67 0.151 8056
 8058 3 -50.54 74.89 29.6 0.106 8057
 8059 3 -50.62 74.73 29.49 0.092 8058
 8060 3 -50.71 74.67 29.26 0.062 8059
 8061 3 -50.74 74.62 29.12 0.096 8060
 8062 3 -50.82 74.51 29.03 0.106 8061
 8063 3 -50.85 74.42 28.89 0.137 8062
 8064 3 -50.92 74.48 28.74 0.109 8063
 8065 3 -50.97 74.48 28.62 0.11 8064
 8066 3 -50.94 74.45 28.46 0.101 8065
 8067 3 -51 74.48 28.37 0.097 8066
 8068 3 -51.03 74.51 28.24 0.095 8067
 8069 3 -51.07 74.51 28.1 0.077 8068
 8070 3 -51.04 74.51 27.96 0.086 8069
 8071 3 -51 74.54 27.81 0.000125 8070
 8072 3 -48.89 76.06 30.3 0.147 8049
 8073 3 -48.72 75.98 30.26 0.16 8072
 8074 3 -48.61 75.86 30.28 0.146 8073
 8075 3 -48.54 75.68 30.33 0.109 8074
 8076 3 -48.43 75.56 30.37 0.121 8075
 8077 3 -48.36 75.39 30.4 0.134 8076
 8078 3 -48.29 75.31 30.47 0.134 8077
 8079 3 -48.14 75.17 30.58 0.112 8078
 8080 3 -47.93 75.12 30.78 0.097 8079
 8081 3 -47.82 75.09 30.83 0.143 8080
 8082 3 -47.71 75.01 30.9 0.168 8081
 8083 3 -47.65 74.93 30.94 0.161 8082
 8084 3 -47.44 74.89 30.96 0.135 8083
 8085 3 -47.33 74.88 31.01 0.122 8084
 8086 3 -47.21 74.86 31.1 0.093 8085
 8087 3 -47.07 74.82 31.17 0.107 8086
 8088 3 -49.86 75.75 30.99 0.199 8045
 8089 3 -49.9 75.59 30.94 0.207 8088
 8090 3 -49.93 75.51 30.83 0.199 8089
 8091 3 -50.04 75.39 30.67 0.147 8090
 8092 3 -50.12 75.28 30.58 0.182 8091
 8093 3 -50.11 75.11 30.56 0.21 8092
 8094 3 -50.11 74.84 30.6 0.241 8093
 8095 3 -50.07 74.64 30.67 0.258 8094
 8096 3 -50.07 74.48 30.71 0.275 8095
 8097 3 -50.42 74.37 30.96 0.101 8096
 8098 3 -50.54 74.39 31.01 0.116 8097
 8099 3 -50.67 74.43 31.08 0.183 8098
 8100 3 -50.78 74.39 31.15 0.216 8099
 8101 3 -50.83 74.22 31.21 0.163 8100
 8102 3 -50.83 73.86 31.24 0.093 8101
 8103 3 -50.79 73.64 31.24 0.102 8102
 8104 3 -50.8 73.45 31.24 0.078 8103
 8105 3 -50.85 73.28 31.12 0.087 8104
 8106 3 -50.92 73.11 31.08 0.071 8105
 8107 3 -50.97 72.98 31.03 0.082 8106
 8108 3 -51.04 72.83 31.01 0.063 8107
 8109 3 -51.14 72.67 30.94 0.072 8108
 8110 3 -51.22 72.48 30.96 0.065 8109
 8111 3 -51.25 72.29 30.99 0.068 8110
 8112 3 -51.26 72.18 31.01 0.067 8111
 8113 3 -51.36 71.97 31.05 0.093 8112
 8114 3 -51.37 71.83 31.15 0.102 8113
 8115 3 -51.32 71.72 31.22 0.082 8114
 8116 3 -51.29 71.72 31.33 0.069 8115
 8117 3 -51.29 71.73 31.44 0.000125 8116
 8118 3 -49.86 74.26 30.67 0.251 8096
 8119 3 -49.82 74.14 30.6 0.228 8118
 8120 3 -49.72 73.98 30.58 0.212 8119
 8121 3 -49.6 73.86 30.55 0.221 8120
 8122 3 -49.57 73.7 30.58 0.298 8121
 8123 3 -49.5 73.59 30.55 0.316 8122
 8124 3 -49.47 73.4 30.53 0.192 8123
 8125 3 -49.32 73.28 30.4 0.153 8124
 8126 3 -49.22 73.18 30.28 0.114 8125
 8127 3 -49.18 73.14 30.14 0.127 8126
 8128 3 -49.05 73.06 30.03 0.129 8127
 8129 3 -48.96 72.95 30.01 0.144 8128
 8130 3 -48.92 72.84 29.94 0.164 8129
 8131 3 -48.83 72.73 29.94 0.165 8130
 8132 3 -48.8 72.54 29.89 0.157 8131
 8133 3 -48.74 72.42 29.9 0.149 8132
 8134 3 -48.72 72.26 29.83 0.159 8133
 8135 3 -48.61 72.11 29.81 0.184 8134
 8136 3 -48.6 71.97 29.8 0.17 8135
 8137 3 -48.49 71.83 29.81 0.149 8136
 8138 3 -48.33 71.72 29.71 0.167 8137
 8139 3 -48.29 71.58 29.74 0.133 8138
 8140 3 -48.17 71.47 29.76 0.164 8139
 8141 3 -48.07 71.38 29.76 0.205 8140
 8142 3 -47.99 71.27 29.78 0.195 8141
 8143 3 -47.86 71.1 29.58 0.178 8142
 8144 3 -47.74 70.97 29.49 0.139 8143
 8145 3 -47.67 70.85 29.35 0.127 8144
 8146 3 -47.61 70.72 29.26 0.13 8145
 8147 3 -47.53 70.61 29.19 0.165 8146
 8148 3 -47.46 70.5 29.1 0.164 8147
 8149 3 -47.61 70.41 29.03 0.177 8148
 8150 3 -47.5 70.27 28.96 0.104 8149
 8151 3 -47.47 70.11 28.78 0.123 8150
 8152 3 -47.47 69.97 28.65 0.166 8151
 8153 3 -47.43 69.8 28.56 0.155 8152
 8154 3 -47.37 69.63 28.4 0.198 8153
 8155 3 -47.33 69.5 28.29 0.195 8154
 8156 3 -47.3 69.35 28.25 0.237 8155
 8157 3 -47.26 69.19 28.09 0.266 8156
 8158 3 -47.25 69.05 28 0.263 8157
 8159 3 -47.19 68.91 27.98 0.281 8158
 8160 3 -47.09 68.82 27.9 0.321 8159
 8161 3 -47.04 68.82 27.7 0.297 8160
 8162 3 -47.12 68.8 27.54 0.268 8161
 8163 3 -47.12 68.71 27.43 0.227 8162
 8164 3 -47.3 68.6 27.25 0.144 8163
 8165 3 -47.23 68.5 27.13 0.125 8164
 8166 3 -47.15 68.38 27.02 0.094 8165
 8167 3 -47.01 68.25 26.91 0.125 8166
 8168 3 -46.97 68.14 26.82 0.125 8167
 8169 3 -46.83 68.02 26.75 0.168 8168
 8170 3 -46.66 67.86 26.7 0.15 8169
 8171 3 -46.58 67.72 26.7 0.136 8170
 8172 3 -46.5 67.64 26.66 0.148 8171
 8173 3 -46.37 67.55 26.56 0.175 8172
 8174 3 -46.29 67.46 26.52 0.169 8173
 8175 3 -46.16 67.36 26.47 0.186 8174
 8176 3 -46 67.28 26.54 0.256 8175
 8177 3 -46.12 67.05 26.38 0.145 8176
 8178 3 -46.06 66.91 26.32 0.167 8177
 8179 3 -45.94 66.77 26.23 0.208 8178
 8180 3 -45.86 66.63 26.23 0.232 8179
 8181 3 -45.79 66.41 26.27 0.192 8180
 8182 3 -45.72 66.22 26.22 0.167 8181
 8183 3 -45.75 66.08 26.18 0.181 8182
 8184 3 -45.66 65.91 26.09 0.203 8183
 8185 3 -45.58 65.72 26 0.203 8184
 8186 3 -45.61 65.55 25.97 0.212 8185
 8187 3 -45.59 65.42 25.91 0.216 8186
 8188 3 -45.25 65.55 25.81 0.077 8187
 8189 3 -45.01 65.5 25.79 0.09 8188
 8190 3 -44.87 65.5 25.9 0.102 8189
 8191 3 -44.76 65.47 26.06 0.086 8190
 8192 3 -44.58 65.44 26.13 0.061 8191
 8193 3 -44.48 65.33 26.29 0.1 8192
 8194 3 -44.38 65.33 26.38 0.067 8193
 8195 3 -44.33 65.39 26.5 0.085 8194
 8196 3 -44.25 65.36 26.66 0.104 8195
 8197 3 -44.12 65.36 26.75 0.05 8196
 8198 3 -44.05 65.25 26.79 0.093 8197
 8199 3 -43.95 65.21 26.84 0.076 8198
 8200 3 -45.65 65.3 25.77 0.126 8187
 8201 3 -45.69 65.19 25.7 0.128 8200
 8202 3 -45.69 65.13 25.57 0.104 8201
 8203 3 -45.8 65.05 25.5 0.136 8202
 8204 3 -45.84 64.86 25.5 0.156 8203
 8205 3 -45.83 64.69 25.47 0.153 8204
 8206 3 -45.83 64.47 25.52 0.205 8205
 8207 3 -45.79 64.32 25.56 0.214 8206
 8208 3 -45.44 64.06 25.7 0.041 8207
 8209 3 -45.41 63.97 25.82 0.086 8208
 8210 3 -45.41 63.89 25.91 0.092 8209
 8211 3 -46.01 64.25 25.54 0.134 8207
 8212 3 -46.08 64.11 25.57 0.172 8211
 8213 3 -46.16 63.93 25.52 0.19 8212
 8214 3 -46.25 63.82 25.52 0.2 8213
 8215 3 -46.26 63.6 25.5 0.163 8214
 8216 3 -46.26 63.49 25.52 0.157 8215
 8217 3 -46.33 63.35 25.59 0.153 8216
 8218 3 -46.3 63.14 25.66 0.142 8217
 8219 3 -46.26 62.96 25.63 0.144 8218
 8220 3 -46.23 62.78 25.61 0.143 8219
 8221 3 -46.19 62.6 25.54 0.186 8220
 8222 3 -46.12 62.47 25.47 0.207 8221
 8223 3 -46 62.31 25.36 0.172 8222
 8224 3 -45.91 62.21 25.27 0.19 8223
 8225 3 -45.8 62.14 25.2 0.261 8224
 8226 3 -45.8 61.75 25.07 0.205 8225
 8227 3 -45.8 61.47 25 0.238 8226
 8228 3 -45.76 61.34 24.95 0.276 8227
 8229 3 -45.63 61.06 25.04 0.226 8228
 8230 3 -45.52 60.85 25.03 0.251 8229
 8231 3 -45.46 60.6 25.01 0.274 8230
 8232 3 -45.38 60.41 24.98 0.284 8231
 8233 3 -45.32 60.25 24.91 0.303 8232
 8234 3 -45.26 60.18 24.83 0.348 8233
 8235 3 -45.89 59.95 24.94 0.09 8234
 8236 3 -45.92 59.82 24.94 0.089 8235
 8237 3 -45.96 59.61 24.92 0.06 8236
 8238 3 -45.03 60.08 24.67 0.248 8234
 8239 3 -44.99 59.95 24.62 0.229 8238
 8240 3 -44.88 59.67 24.58 0.147 8239
 8241 3 -44.8 59.51 24.55 0.171 8240
 8242 3 -44.7 59.41 24.55 0.164 8241
 8243 3 -44.63 59.2 24.46 0.152 8242
 8244 3 -44.57 59.13 24.42 0.187 8243
 8245 3 -44.45 59.13 24.37 0.233 8244
 8246 3 -44.34 59.01 24.3 0.216 8245
 8247 3 -44.21 58.91 24.24 0.216 8246
 8248 3 -44.09 58.81 24.19 0.183 8247
 8249 3 -44.05 58.63 24.14 0.147 8248
 8250 3 -43.96 58.52 24.05 0.199 8249
 8251 3 -43.87 58.38 23.96 0.233 8250
 8252 3 -43.81 58.2 23.83 0.282 8251
 8253 3 -43.77 58.13 23.71 0.318 8252
 8254 3 -43.38 58.16 23.87 0.161 8253
 8255 3 -43.31 58.01 23.85 0.187 8254
 8256 3 -43.06 57.84 23.74 0.124 8255
 8257 3 -42.84 57.63 23.74 0.093 8256
 8258 3 -42.76 57.48 23.73 0.101 8257
 8259 3 -42.59 57.41 23.73 0.113 8258
 8260 3 -42.39 57.34 23.71 0.086 8259
 8261 3 -42.24 57.31 23.73 0.122 8260
 8262 3 -42.05 57.34 23.69 0.126 8261
 8263 3 -41.91 57.33 23.62 0.104 8262
 8264 3 -41.74 57.27 23.57 0.079 8263
 8265 3 -41.64 57.13 23.53 0.000125 8264
 8266 3 -43.87 58.01 23.42 0.267 8253
 8267 3 -43.88 58.06 23.17 0.33 8266
 8268 3 -43.95 58.06 22.98 0.458 8267
 8269 3 -43.96 58.06 22.87 0.584 8268
 8270 3 -43.98 57.94 22.69 0.827 8269
 8271 3 -44.02 57.94 22.53 0.857 8270
 8272 3 -43.99 57.84 22.42 0.873 8271
 8273 3 -43.95 57.62 22.37 0.874 8272
 8274 3 -43.82 57.45 22.33 0.82 8273
 8275 3 -45.14 57.91 22.33 0.159 8274
 8276 3 -45.38 58.15 22.35 0.142 8275
 8277 3 -45.52 58.3 22.21 0.103 8276
 8278 3 -45.67 58.51 22.17 0.096 8277
 8279 3 -45.77 58.66 22.12 0.106 8278
 8280 3 -45.81 58.78 22.01 0.08 8279
 8281 3 -45.82 58.9 21.94 0.104 8280
 8282 3 -45.88 59.02 21.87 0.091 8281
 8283 3 -45.98 59.15 21.78 0.081 8282
 8284 3 -46.13 59.24 21.85 0.138 8283
 8285 3 -46.21 59.34 21.78 0.153 8284
 8286 3 -46.38 59.44 21.85 0.112 8285
 8287 3 -46.56 59.63 22.01 0.051 8286
 8288 3 -46.69 59.76 22.05 0.114 8287
 8289 3 -46.78 59.87 22.12 0.108 8288
 8290 3 -46.89 60.02 22.08 0.065 8289
 8291 3 -46.99 60.13 22.03 0.11 8290
 8292 3 -47.17 60.19 21.96 0.114 8291
 8293 3 -47.31 60.3 21.98 0.173 8292
 8294 3 -47.45 60.44 21.94 0.159 8293
 8295 3 -47.6 60.59 21.8 0.127 8294
 8296 3 -47.67 60.84 21.83 0.092 8295
 8297 3 -47.8 60.98 21.82 0.097 8296
 8298 3 -47.91 61.13 21.82 0.128 8297
 8299 3 -46.2 59.38 21.53 0.096 8285
 8300 3 -46.17 59.51 21.44 0.102 8299
 8301 3 -43.67 57.46 22.17 0.793 8274
 8302 3 -43.56 57.31 22.12 0.732 8301
 8303 3 -43.46 57.21 22.14 0.614 8302
 8304 3 -43.42 57.1 22.14 0.494 8303
 8305 3 -42.98 56.77 22.05 0.268 8304
 8306 3 -42.7 56.81 21.91 0.127 8305
 8307 3 -42.6 56.98 21.96 0.081 8306
 8308 3 -45.69 67.38 26.77 0.12 8176
 8309 3 -45.4 67.44 26.75 0.106 8308
 8310 3 -45.15 67.44 26.75 0.056 8309
 8311 3 -45 67.44 26.7 0.089 8310
 8312 3 -44.8 67.47 26.66 0.081 8311
 8313 3 -44.62 67.47 26.73 0.1 8312
 8314 3 -44.47 67.53 26.73 0.142 8313
 8315 3 -44.34 67.52 26.72 0.153 8314
 8316 3 -44.26 67.52 26.97 0.079 8315
 8317 3 -44.34 67.52 26.61 0.121 8315
 8318 3 -44.34 67.57 26.43 0.000125 8317
 8319 3 -44.19 67.32 26.66 0.09 8317
 8320 3 -44.08 67.19 26.63 0.098 8319
 8321 3 -43.91 67.08 26.7 0.058 8320
 8322 3 -43.8 67 26.75 0.08 8321
 8323 3 -43.65 66.85 26.75 0.115 8322
 8324 3 -43.51 66.82 26.73 0.158 8323
 8325 3 -43.25 66.86 26.86 0.089 8324
 8326 3 -43.16 66.75 26.84 0.066 8325
 8327 3 -43.05 66.72 26.88 0.113 8326
 8328 3 -42.84 66.62 26.9 0.089 8327
 8329 3 -42.59 66.65 26.91 0.108 8328
 8330 3 -42.4 66.52 26.95 0.121 8329
 8331 3 -42.19 66.43 27.02 0.067 8330
 8332 3 -43.51 66.66 26.59 0.112 8324
 8333 3 -43.41 66.64 26.5 0.085 8332
 8334 3 -49.07 73.78 30.6 0.127 8123
 8335 3 -48.87 73.83 30.71 0.169 8334
 8336 3 -48.6 73.68 30.9 0.115 8335
 8337 3 -48.49 73.67 30.85 0.085 8336
 8338 3 -48.39 73.67 30.9 0.073 8337
 8339 3 -48.26 73.65 30.94 0.093 8338
 8340 3 -48.07 73.67 31.03 0.132 8339
 8341 3 -48 73.62 31.1 0.124 8340
 8342 3 -47.92 73.53 31.15 0.079 8341
 8343 3 -49.96 76.09 32 0.297 8042
 8344 3 -50.04 75.95 32.27 0.235 8343
 8345 3 -49.65 75.86 32.39 0.105 8344
 8346 3 -49.5 75.81 32.42 0.074 8345
 8347 3 -49.35 75.7 32.41 0.098 8346
 8348 3 -49.22 75.58 32.43 0.127 8347
 8349 3 -49.11 75.34 32.48 0.109 8348
 8350 3 -49.08 75.23 32.5 0.094 8349
 8351 3 -49.04 75.08 32.56 0.104 8350
 8352 3 -48.97 74.92 32.63 0.121 8351
 8353 3 -48.93 74.68 32.74 0.175 8352
 8354 3 -48.74 74.68 32.79 0.143 8353
 8355 3 -48.53 74.56 32.7 0.077 8354
 8356 3 -48.43 74.51 32.64 0.129 8355
 8357 3 -48.29 74.48 32.6 0.189 8356
 8358 3 -48.21 74.39 32.54 0.208 8357
 8359 3 -48.05 74.37 32.54 0.22 8358
 8360 3 -48.05 73.98 32.38 0.131 8359
 8361 3 -47.99 73.76 32.31 0.07 8360
 8362 3 -47.82 73.67 32.24 0.118 8361
 8363 3 -47.72 73.64 32.18 0.128 8362
 8364 3 -47.65 73.51 32.17 0.136 8363
 8365 3 -47.58 73.37 32.24 0.078 8364
 8366 3 -47.51 73.26 32.31 0.077 8365
 8367 3 -47.42 73.2 32.42 0.069 8366
 8368 3 -47.36 73.2 32.53 0.116 8367
 8369 3 -47.46 73.2 32.64 0.134 8368
 8370 3 -47.71 73.2 32.68 0.084 8369
 8371 3 -47.82 73.17 32.73 0.113 8370
 8372 3 -47.93 73.28 32.78 0.164 8371
 8373 3 -48.05 73.34 32.75 0.000125 8372
 8374 3 -50.12 76.37 31.47 0.065 8373
 8375 3 -47.85 74.73 32.56 0.085 8359
 8376 3 -47.79 74.89 32.66 0.069 8375
 8377 3 -47.78 75.03 32.64 0.102 8376
 8378 3 -47.79 75.14 32.68 0.086 8377
 8379 3 -49.07 74.45 32.74 0.09 8353
 8380 3 -49.05 74.36 32.7 0.086 8379
 8381 3 -50.18 75.86 32.38 0.236 8344
 8382 3 -50.61 75.76 32.46 0.121 8381
 8383 3 -50.79 75.73 32.5 0.091 8382
 8384 3 -50.93 75.73 32.63 0.147 8383
 8385 3 -51.04 75.68 32.74 0.172 8384
 8386 3 -51.07 75.64 32.89 0.197 8385
 8387 3 -51.07 75.51 33.09 0.2 8386
 8388 3 -51.05 75.45 33.35 0.172 8387
 8389 3 -51.05 75.42 33.49 0.139 8388
 8390 3 -51.01 75.45 33.67 0.159 8389
 8391 3 -50.87 75.43 33.74 0.219 8390
 8392 3 -50.82 75.45 33.93 0.405 8391
 8393 3 -50.75 75.42 34.06 0.453 8392
 8394 3 -50.75 75.5 34.16 0.51 8393
 8395 3 -50.78 75.53 34.28 0.54 8394
 8396 3 -50.79 75.61 34.39 0.545 8395
 8397 3 -50.82 75.73 34.43 0.518 8396
 8398 3 -50.89 75.87 34.52 0.468 8397
 8399 3 -50.96 76.59 34.35 0.091 8398
 8400 3 -50.87 76.7 34.39 0.133 8399
 8401 3 -50.89 76.84 34.31 0.134 8400
 8402 3 -50.9 77.06 34.27 0.174 8401
 8403 3 -50.92 77.2 34.25 0.151 8402
 8404 3 -50.94 77.42 34.31 0.124 8403
 8405 3 -50.99 77.54 34.46 0.1 8404
 8406 3 -50.99 77.67 34.6 0.125 8405
 8407 3 -51.01 77.81 34.59 0.087 8406
 8408 3 -51.07 77.9 34.6 0.075 8407
 8409 3 -51.14 78.06 34.64 0.091 8408
 8410 3 -51.25 78.12 34.66 0.139 8409
 8411 3 -51.32 78.26 34.67 0.12 8410
 8412 3 -51.42 78.45 34.6 0.137 8411
 8413 3 -51.35 78.61 34.59 0.101 8412
 8414 3 -50.99 75.78 34.68 0.332 8398
 8415 3 -51.29 75.67 34.78 0.2 8414
 8416 3 -51.32 75.39 34.73 0.141 8415
 8417 3 -51.4 75.15 34.68 0.134 8416
 8418 3 -51.37 74.98 34.85 0.126 8417
 8419 3 -51.4 74.87 34.99 0.115 8418
 8420 3 -51.47 74.76 35.09 0.149 8419
 8421 3 -51.71 74.7 35.31 0.115 8420
 8422 3 -51.65 74.51 35.53 0.061 8421
 8423 3 -51.65 74.4 35.61 0.082 8422
 8424 3 -51.62 74.27 35.64 0.116 8423
 8425 3 -51.69 74.13 35.6 0.127 8424
 8426 3 -51.79 74.04 35.53 0.064 8425
 8427 3 -51.5 74.56 34.99 0.167 8420
 8428 3 -42.31 86.69 31.27 0.34 5968
 8429 3 -42.49 86.74 31.34 0.325 8428
 8430 3 -42.61 86.88 31.43 0.34 8429
 8431 3 -42.74 86.97 31.57 0.34 8430
 8432 3 -42.86 87.1 31.55 0.359 8431
 8433 3 -43.03 87.11 31.61 0.386 8432
 8434 3 -43.18 87.16 31.68 0.381 8433
 8435 3 -43.32 87.22 31.75 0.383 8434
 8436 3 -43.39 87.39 31.79 0.382 8435
 8437 3 -43.56 87.46 31.85 0.389 8436
 8438 3 -43.67 87.55 31.94 0.351 8437
 8439 3 -43.77 87.66 32.01 0.325 8438
 8440 3 -43.91 87.82 32.01 0.311 8439
 8441 3 -44.02 87.91 31.97 0.314 8440
 8442 3 -44.16 88.02 31.94 0.294 8441
 8443 3 -44.28 88.13 32.02 0.336 8442
 8444 3 -44.44 88.22 32.09 0.338 8443
 8445 3 -44.53 88.36 32.18 0.331 8444
 8446 3 -44.69 88.41 32.26 0.326 8445
 8447 3 -44.8 88.63 32.3 0.33 8446
 8448 3 -44.88 88.77 32.4 0.344 8447
 8449 3 -44.92 88.88 32.57 0.338 8448
 8450 3 -45.03 88.99 32.62 0.376 8449
 8451 3 -45.12 89.17 32.69 0.385 8450
 8452 3 -45.23 89.27 32.76 0.399 8451
 8453 3 -45.35 89.39 32.84 0.404 8452
 8454 3 -45.52 89.52 32.87 0.437 8453
 8455 3 -45.56 89.71 32.9 0.445 8454
 8456 3 -45.73 89.83 32.96 0.448 8455
 8457 3 -45.84 89.98 33.04 0.437 8456
 8458 3 -46.02 90.14 33.01 0.415 8457
 8459 3 -46.08 90.31 33.01 0.389 8458
 8460 3 -46.13 90.51 32.94 0.366 8459
 8461 3 -46.05 90.67 32.94 0.356 8460
 8462 3 -46.05 90.84 33.01 0.373 8461
 8463 3 -46.13 91.03 33.01 0.367 8462
 8464 3 -46.3 91.17 33.18 0.331 8463
 8465 3 -46.09 91.34 33.01 0.314 8464
 8466 3 -46.28 91.47 33.22 0.387 8465
 8467 3 -46.31 91.61 33.29 0.374 8466
 8468 3 -46.41 91.73 33.36 0.381 8467
 8469 3 -46.55 91.83 33.51 0.408 8468
 8470 3 -46.77 91.93 33.64 0.351 8469
 8471 3 -46.92 92.06 33.79 0.351 8470
 8472 3 -47.02 92.14 33.86 0.384 8471
 8473 3 -47.13 92.31 33.9 0.399 8472
 8474 3 -47.17 92.47 33.91 0.399 8473
 8475 3 -47.3 92.56 33.97 0.399 8474
 8476 3 -47.28 92.78 33.96 0.374 8475
 8477 3 -47.42 93.01 33.79 0.329 8476
 8478 3 -47.55 93.17 33.83 0.345 8477
 8479 3 -47.62 93.36 33.84 0.349 8478
 8480 3 -47.74 93.5 33.94 0.34 8479
 8481 3 -47.77 93.64 34.04 0.362 8480
 8482 3 -47.88 93.72 34.18 0.368 8481
 8483 3 -47.85 93.87 34.26 0.365 8482
 8484 3 -47.91 94.06 34.32 0.382 8483
 8485 3 -47.87 94.23 34.44 0.432 8484
 8486 3 -47.87 94.4 34.44 0.466 8485
 8487 3 -47.84 94.59 34.4 0.479 8486
 8488 3 -47.88 94.75 34.33 0.501 8487
 8489 3 -47.95 94.89 34.29 0.504 8488
 8490 3 -47.95 95.06 34.22 0.472 8489
 8491 3 -47.94 95.26 34.26 0.446 8490
 8492 3 -47.95 95.45 34.4 0.413 8491
 8493 3 -47.97 95.61 34.41 0.405 8492
 8494 3 -48.01 95.73 34.47 0.391 8493
 8495 3 -48.02 95.92 34.47 0.371 8494
 8496 3 -48.03 96.12 34.5 0.351 8495
 8497 3 -48.09 96.25 34.5 0.355 8496
 8498 3 -48.09 96.39 34.53 0.349 8497
 8499 3 -48.18 96.5 34.56 0.324 8498
 8500 3 -48.27 96.64 34.5 0.329 8499
 8501 3 -48.3 96.78 34.43 0.324 8500
 8502 3 -48.33 96.93 34.33 0.328 8501
 8503 3 -48.39 97.06 34.25 0.312 8502
 8504 3 -48.4 97.2 34.21 0.331 8503
 8505 3 -48.47 97.34 34.14 0.341 8504
 8506 3 -48.55 97.53 34.15 0.382 8505
 8507 3 -48.59 97.67 34.11 0.363 8506
 8508 3 -48.62 97.84 34.08 0.361 8507
 8509 3 -48.76 98 34.14 0.348 8508
 8510 3 -48.84 98.17 34.2 0.348 8509
 8511 3 -48.86 98.36 34.18 0.336 8510
 8512 3 -48.98 98.56 34.17 0.323 8511
 8513 3 -49 98.75 34.18 0.311 8512
 8514 3 -49.08 98.89 34.11 0.301 8513
 8515 3 -49.19 99.03 34.04 0.299 8514
 8516 3 -49.26 99.17 33.97 0.321 8515
 8517 3 -49.41 99.26 33.97 0.371 8516
 8518 3 -49.59 99.36 33.81 0.368 8517
 8519 3 -49.73 99.45 33.67 0.367 8518
 8520 3 -49.87 99.53 33.58 0.379 8519
 8521 3 -50.07 99.62 33.35 0.318 8520
 8522 3 -50.12 99.73 33.25 0.305 8521
 8523 3 -50.21 99.87 33.14 0.299 8522
 8524 3 -50.15 100.01 33.03 0.321 8523
 8525 3 -50.21 100.22 33 0.314 8524
 8526 3 -50.15 100.42 32.93 0.292 8525
 8527 3 -50.15 100.62 32.89 0.32 8526
 8528 3 -50.09 100.81 32.79 0.288 8527
 8529 3 -50.08 101.01 32.74 0.307 8528
 8530 3 -50.07 101.12 32.67 0.294 8529
 8531 3 -50.08 101.22 32.57 0.312 8530
 8532 3 -50.08 101.42 32.53 0.303 8531
 8533 3 -50.14 101.62 32.5 0.342 8532
 8534 3 -50.08 101.72 32.39 0.347 8533
 8535 3 -50.08 101.92 32.28 0.367 8534
 8536 3 -50.12 102.01 32.21 0.362 8535
 8537 3 -50.18 102.22 32.14 0.354 8536
 8538 3 -50.26 102.42 32.08 0.361 8537
 8539 3 -50.33 102.53 31.97 0.36 8538
 8540 3 -50.37 102.73 31.86 0.374 8539
 8541 3 -50.51 102.83 31.78 0.373 8540
 8542 3 -50.55 103.03 31.68 0.371 8541
 8543 3 -50.58 103.03 31.55 0.424 8542
 8544 3 -50.62 103.23 31.43 0.454 8543
 8545 3 -50.64 103.33 31.28 0.438 8544
 8546 3 -50.64 103.53 31.19 0.402 8545
 8547 3 -50.64 103.62 31.09 0.417 8546
 8548 3 -50.69 103.83 31.05 0.411 8547
 8549 3 -50.9 104.12 31.09 0.38 8548
 8550 3 -50.98 104.14 30.98 0.301 8549
 8551 3 -50.87 104.23 30.87 0.362 8550
 8552 3 -50.93 104.43 30.86 0.352 8551
 8553 3 -50.97 104.53 30.8 0.352 8552
 8554 3 -51.12 104.53 30.68 0.424 8553
 8555 3 -51.19 104.73 30.56 0.434 8554
 8556 3 -51.18 104.84 30.47 0.45 8555
 8557 3 -51.18 105.03 30.38 0.422 8556
 8558 3 -51.18 105.14 30.24 0.39 8557
 8559 3 -51.18 105.34 30.18 0.367 8558
 8560 3 -51.25 105.43 30.11 0.36 8559
 8561 3 -51.18 105.64 30.02 0.353 8560
 8562 3 -51.21 105.84 29.88 0.354 8561
 8563 3 -51.25 106.04 29.77 0.366 8562
 8564 3 -51.24 106.14 29.67 0.387 8563
 8565 3 -51.29 106.34 29.61 0.386 8564
 8566 3 -51.35 106.54 29.54 0.424 8565
 8567 3 -51.4 106.64 29.45 0.415 8566
 8568 3 -51.5 106.84 29.38 0.394 8567
 8569 3 -51.54 107.04 29.29 0.391 8568
 8570 3 -51.64 107.14 29.13 0.412 8569
 8571 3 -51.63 107.34 29.08 0.396 8570
 8572 3 -51.58 107.45 28.92 0.39 8571
 8573 3 -51.53 107.45 28.79 0.376 8572
 8574 3 -51.54 107.65 28.67 0.364 8573
 8575 3 -51.56 107.76 28.52 0.315 8574
 8576 3 -51.61 107.95 28.36 0.315 8575
 8577 3 -51.68 108.15 28.2 0.323 8576
 8578 3 -51.68 108.26 28.08 0.345 8577
 8579 3 -51.71 108.45 27.99 0.356 8578
 8580 3 -51.68 108.56 27.77 0.42 8579
 8581 3 -51.65 108.67 27.58 0.501 8580
 8582 3 -51.63 108.87 27.54 0.522 8581
 8583 3 -51.68 108.97 27.47 0.507 8582
 8584 3 -51.71 109.06 27.42 0.489 8583
 8585 3 -51.82 109.26 27.36 0.449 8584
 8586 3 -51.83 109.37 27.27 0.393 8585
 8587 3 -51.89 109.47 27.2 0.309 8586
 8588 3 -52 109.76 27.06 0.279 8587
 8589 3 -51.96 109.97 27.06 0.273 8588
 8590 3 -51.97 110.06 26.95 0.252 8589
 8591 3 -51.96 110.17 26.88 0.264 8590
 8592 3 -52.03 110.37 26.81 0.309 8591
 8593 3 -52.06 110.56 26.79 0.298 8592
 8594 3 -52.13 110.67 26.7 0.306 8593
 8595 3 -52.2 110.87 26.72 0.382 8594
 8596 3 -52.32 111.08 26.67 0.36 8595
 8597 3 -52.25 111.28 26.56 0.322 8596
 8598 3 -52.21 111.37 26.47 0.315 8597
 8599 3 -52.14 111.58 26.35 0.264 8598
 8600 3 -52.08 111.66 26.24 0.239 8599
 8601 3 -52 111.86 26.08 0.222 8600
 8602 3 -52.01 112.07 26.08 0.225 8601
 8603 3 -51.95 112.27 25.92 0.235 8602
 8604 3 -51.93 112.57 25.83 0.269 8603
 8605 3 -51.86 112.77 25.72 0.236 8604
 8606 3 -51.88 112.86 25.67 0.276 8605
 8607 3 -51.83 112.97 25.49 0.266 8606
 8608 3 -51.88 113.27 25.58 0.41 8607
 8609 3 -51.89 113.47 25.6 0.496 8608
 8610 3 -51.97 113.57 25.53 0.525 8609
 8611 3 -52.06 113.66 25.55 0.486 8610
 8612 3 -51.89 113.97 25.32 0.358 8611
 8613 3 -51.87 114.17 25.21 0.261 8612
 8614 3 -51.8 114.38 25.14 0.272 8613
 8615 3 -51.85 114.47 25.12 0.288 8614
 8616 3 -51.84 114.77 25.03 0.303 8615
 8617 3 -51.95 114.88 25 0.307 8616
 8618 3 -52.07 114.97 25.05 0.297 8617
 8619 3 -52.2 115.17 24.96 0.272 8618
 8620 3 -52.31 115.27 25.01 0.297 8619
 8621 3 -52.35 115.47 25.07 0.312 8620
 8622 3 -52.42 115.67 25.1 0.331 8621
 8623 3 -52.48 115.88 25.1 0.349 8622
 8624 3 -52.49 116.08 25.1 0.339 8623
 8625 3 -52.6 116.17 25.07 0.308 8624
 8626 3 -52.67 116.38 25.01 0.295 8625
 8627 3 -52.81 116.58 24.94 0.272 8626
 8628 3 -52.91 116.67 24.85 0.328 8627
 8629 3 -52.91 116.88 24.78 0.375 8628
 8630 3 -52.92 116.97 24.69 0.466 8629
 8631 3 -52.84 117.08 24.55 0.451 8630
 8632 3 -52.96 117.19 24.48 0.503 8631
 8633 3 -52.95 117.28 24.37 0.49 8632
 8634 3 -53.02 117.38 24.3 0.47 8633
 8635 3 -52.99 117.69 24.28 0.428 8634
 8636 3 -53.07 117.88 24.28 0.382 8635
 8637 3 -53.24 117.99 24.19 0.405 8636
 8638 3 -53.32 117.99 24.12 0.393 8637
 8639 3 -53.44 118.19 24.07 0.356 8638
 8640 3 -53.52 118.19 23.96 0.307 8639
 8641 3 -53.62 118.28 23.89 0.338 8640
 8642 3 -53.66 118.69 23.96 0.3 8641
 8643 3 -53.74 118.78 23.89 0.26 8642
 8644 3 -53.67 118.88 23.96 0.263 8643
 8645 3 -53.56 119.08 23.91 0.34 8644
 8646 3 -53.6 119.28 23.94 0.359 8645
 8647 3 -53.74 119.49 24.01 0.316 8646
 8648 3 -53.85 119.58 23.91 0.329 8647
 8649 3 -54.03 119.69 23.85 0.323 8648
 8650 3 -54.17 119.8 23.76 0.364 8649
 8651 3 -54.25 119.89 23.66 0.363 8650
 8652 3 -54.35 120 23.6 0.351 8651
 8653 3 -54.39 120.1 23.53 0.361 8652
 8654 3 -54.37 120.39 23.51 0.399 8653
 8655 3 -54.24 120.8 23.46 0.354 8654
 8656 3 -54.24 120.89 23.39 0.31 8655
 8657 3 -54.31 121.1 23.37 0.317 8656
 8658 3 -54.3 121.3 23.34 0.297 8657
 8659 3 -54.48 121.39 23.28 0.304 8658
 8660 3 -54.59 121.6 23.26 0.299 8659
 8661 3 -54.67 121.69 23.19 0.336 8660
 8662 3 -54.71 121.89 23.14 0.343 8661
 8663 3 -54.77 122.1 23.14 0.332 8662
 8664 3 -54.77 122.3 23.11 0.326 8663
 8665 3 -54.72 122.5 23.11 0.307 8664
 8666 3 -54.66 122.69 23.13 0.328 8665
 8667 3 -54.62 122.8 23.09 0.325 8666
 8668 3 -54.55 123 23.02 0.307 8667
 8669 3 -54.58 123.19 22.93 0.291 8668
 8670 3 -54.52 123.3 22.81 0.285 8669
 8671 3 -54.61 123.41 22.7 0.287 8670
 8672 3 -54.69 123.5 22.56 0.282 8671
 8673 3 -54.73 123.71 22.5 0.309 8672
 8674 3 -54.84 123.8 22.45 0.282 8673
 8675 3 -54.81 123.91 22.36 0.271 8674
 8676 3 -54.83 124.11 22.27 0.286 8675
 8677 3 -54.86 124.21 22.24 0.278 8676
 8678 3 -54.87 124.3 22.15 0.282 8677
 8679 3 -54.74 124.61 22.04 0.282 8678
 8680 3 -54.8 124.71 22.04 0.283 8679
 8681 3 -54.76 124.91 22.02 0.243 8680
 8682 3 -54.79 125.11 22 0.259 8681
 8683 3 -54.84 125.21 21.93 0.268 8682
 8684 3 -54.91 125.41 21.83 0.299 8683
 8685 3 -54.97 125.5 21.72 0.294 8684
 8686 3 -55.12 125.72 21.72 0.337 8685
 8687 3 -55.19 125.82 21.65 0.326 8686
 8688 3 -55.18 125.91 21.54 0.31 8687
 8689 3 -55.23 126.11 21.47 0.308 8688
 8690 3 -55.23 126.32 21.43 0.297 8689
 8691 3 -55.26 126.52 21.31 0.269 8690
 8692 3 -55.16 126.61 21.25 0.279 8691
 8693 3 -55.16 126.72 21.13 0.285 8692
 8694 3 -55.12 126.91 21 0.264 8693
 8695 3 -55.05 126.91 20.9 0.267 8694
 8696 3 -55.01 127.11 20.84 0.285 8695
 8697 3 -54.87 127.22 20.68 0.297 8696
 8698 3 -54.86 127.32 20.63 0.292 8697
 8699 3 -54.8 127.33 20.47 0.271 8698
 8700 3 -54.94 127.52 20.29 0.295 8699
 8701 3 -54.97 127.63 20.16 0.299 8700
 8702 3 -55.02 127.83 20.13 0.308 8701
 8703 3 -55.05 128.02 20.08 0.319 8702
 8704 3 -55.04 128.22 20.09 0.327 8703
 8705 3 -55.05 128.32 20.06 0.335 8704
 8706 3 -55.12 128.63 20.13 0.339 8705
 8707 3 -55.16 128.72 20.06 0.316 8706
 8708 3 -55.23 128.93 20.04 0.319 8707
 8709 3 -55.34 129.03 19.93 0.33 8708
 8710 3 -55.37 129.13 19.77 0.282 8709
 8711 3 -55.41 129.22 19.59 0.252 8710
 8712 3 -55.33 129.34 19.38 0.266 8711
 8713 3 -55.31 129.44 19.15 0.322 8712
 8714 3 -55.36 129.53 19.04 0.349 8713
 8715 3 -55.37 129.73 18.91 0.343 8714
 8716 3 -55.37 129.94 18.86 0.32 8715
 8717 3 -55.41 130.03 18.88 0.327 8716
 8718 3 -55.44 130.23 18.86 0.333 8717
 8719 3 -55.54 130.44 18.93 0.321 8718
 8720 3 -55.59 130.63 18.97 0.309 8719
 8721 3 -55.63 130.84 18.93 0.331 8720
 8722 3 -55.65 130.94 18.84 0.381 8721
 8723 3 -55.65 131.03 18.62 0.378 8722
 8724 3 -55.62 131.13 18.42 0.364 8723
 8725 3 -55.55 131.25 18.17 0.344 8724
 8726 3 -55.53 131.35 17.98 0.361 8725
 8727 3 -55.5 131.44 17.83 0.402 8726
 8728 3 -55.54 131.65 17.74 0.438 8727
 8729 3 -55.61 131.75 17.67 0.504 8728
 8730 3 -55.68 131.85 17.58 0.547 8729
 8731 3 -55.79 131.94 17.49 0.532 8730
 8732 3 -55.89 132.04 17.42 0.491 8731
 8733 3 -56.33 132.16 17.37 0.371 8732
 8734 3 -56.35 132.25 17.23 0.334 8733
 8735 3 -56.33 132.45 17.12 0.328 8734
 8736 3 -56.29 132.56 17.01 0.305 8735
 8737 3 -56.22 132.75 16.89 0.284 8736
 8738 3 -56.18 132.95 16.76 0.276 8737
 8739 3 -56.18 133.06 16.65 0.279 8738
 8740 3 -56.25 133.16 16.53 0.273 8739
 8741 3 -56.29 133.35 16.44 0.261 8740
 8742 3 -56.35 133.45 16.35 0.27 8741
 8743 3 -56.5 133.56 16.33 0.255 8742
 8744 3 -56.58 133.76 16.26 0.266 8743
 8745 3 -56.68 133.87 16.12 0.306 8744
 8746 3 -56.71 134.07 16.05 0.288 8745
 8747 3 -56.73 134.16 15.94 0.306 8746
 8748 3 -56.78 134.37 15.87 0.283 8747
 8749 3 -56.79 134.57 15.73 0.29 8748
 8750 3 -56.92 134.66 15.68 0.283 8749
 8751 3 -56.94 134.87 15.56 0.278 8750
 8752 3 -57 134.97 15.42 0.292 8751
 8753 3 -57.08 135.07 15.28 0.332 8752
 8754 3 -57.04 135.28 15.07 0.33 8753
 8755 3 -57.05 135.38 14.88 0.29 8754
 8756 3 -57.05 135.38 14.71 0.292 8755
 8757 3 -57.04 135.47 14.59 0.348 8756
 8758 3 -57.04 135.57 14.48 0.37 8757
 8759 3 -57.15 135.68 14.45 0.372 8758
 8760 3 -57.15 135.78 14.37 0.407 8759
 8761 3 -57.21 135.88 14.26 0.407 8760
 8762 3 -57.22 135.98 14.12 0.389 8761
 8763 3 -57.36 135.98 13.92 0.371 8762
 8764 3 -57.33 136.09 13.81 0.351 8763
 8765 3 -57.43 136.19 13.63 0.304 8764
 8766 3 -57.48 136.28 13.4 0.302 8765
 8767 3 -57.48 136.38 13.33 0.276 8766
 8768 3 -57.55 136.48 13.14 0.218 8767
 8769 3 -57.6 136.6 13.04 0.215 8768
 8770 3 -57.67 136.79 12.99 0.257 8769
 8771 3 -57.72 136.9 12.97 0.246 8770
 8772 3 -57.75 137.1 12.9 0.206 8771
 8773 3 -57.8 137.19 12.82 0.244 8772
 8774 3 -57.82 137.4 12.75 0.268 8773
 8775 3 -57.83 137.5 12.59 0.313 8774
 8776 3 -57.86 137.6 12.39 0.304 8775
 8777 3 -58 137.69 12.17 0.315 8776
 8778 3 -58.11 137.79 12.07 0.312 8777
 8779 3 -58.22 137.91 11.95 0.307 8778
 8780 3 -58.36 138 11.84 0.324 8779
 8781 3 -58.47 138 11.74 0.335 8780
 8782 3 -58.5 138.2 11.58 0.324 8781
 8783 3 -58.5 138.31 11.45 0.331 8782
 8784 3 -58.47 138.41 11.33 0.355 8783
 8785 3 -58.35 138.59 11.21 0.327 8784
 8786 3 -58.36 138.69 11.12 0.32 8785
 8787 3 -58.36 138.9 10.99 0.282 8786
 8788 3 -58.43 139 10.85 0.265 8787
 8789 3 -58.54 139.11 10.72 0.286 8788
 8790 3 -58.65 139.21 10.54 0.276 8789
 8791 3 -58.78 139.21 10.38 0.308 8790
 8792 3 -58.85 139.31 10.23 0.307 8791
 8793 3 -58.9 139.5 10.1 0.311 8792
 8794 3 -58.96 139.71 10.07 0.338 8793
 8795 3 -58.92 139.81 9.96 0.348 8794
 8796 3 -58.93 140 9.92 0.35 8795
 8797 3 -58.92 140.12 9.82 0.346 8796
 8798 3 -58.96 140.31 9.79 0.358 8797
 8799 3 -59.06 140.42 9.72 0.337 8798
 8800 3 -59.21 140.42 9.63 0.337 8799
 8801 3 -59.41 140.52 9.47 0.326 8800
 8802 3 -59.64 140.52 9.36 0.355 8801
 8803 3 -59.82 140.52 9.22 0.36 8802
 8804 3 -59.96 140.62 9.13 0.341 8803
 8805 3 -60.03 140.62 9.03 0.313 8804
 8806 3 -59.99 140.83 8.97 0.325 8805
 8807 3 -59.88 140.93 8.83 0.369 8806
 8808 3 -59.84 141.02 8.72 0.405 8807
 8809 3 -59.75 141.22 8.64 0.393 8808
 8810 3 -60.06 141.33 8.54 0.463 8809
 8811 3 -60.06 141.43 8.41 0.499 8810
 8812 3 -60.06 141.52 8.28 0.526 8811
 8813 3 -60.22 141.62 8.11 0.543 8812
 8814 3 -60.35 141.53 7.96 0.523 8813
 8815 3 -60.93 141.43 7.73 0.293 8814
 8816 3 -61.06 141.53 7.68 0.295 8815
 8817 3 -61.17 141.64 7.56 0.316 8816
 8818 3 -61.24 141.74 7.46 0.311 8817
 8819 3 -61.35 141.84 7.38 0.317 8818
 8820 3 -61.47 141.93 7.23 0.346 8819
 8821 3 -61.53 142.05 7.1 0.377 8820
 8822 3 -61.67 142.05 7.01 0.384 8821
 8823 3 -61.72 142.15 6.88 0.449 8822
 8824 3 -61.85 142.15 6.79 0.552 8823
 8825 3 -61.1 142.74 6.6 0.169 8824
 8826 3 -61.1 142.74 6.47 0.178 8825
 8827 3 -61.07 142.84 6.35 0.255 8826
 8828 3 -61.07 142.94 6.22 0.325 8827
 8829 3 -61.13 143.05 6.06 0.385 8828
 8830 3 -61.16 143.15 5.93 0.455 8829
 8831 3 -61.17 143.25 5.82 0.484 8830
 8832 3 -61.09 143.36 5.65 0.494 8831
 8833 3 -61.27 143.46 5.5 0.541 8832
 8834 3 -61.32 143.46 5.35 0.569 8833
 8835 3 -61.21 143.56 5.22 0.5 8834
 8836 3 -61.21 143.56 5.1 0.415 8835
 8837 3 -62.35 142.05 6.72 0.285 8824
 8838 3 -62.46 142.05 6.61 0.299 8837
 8839 3 -62.64 142.24 6.57 0.304 8838
 8840 3 -62.78 142.15 6.47 0.289 8839
 8841 3 -62.96 142.24 6.46 0.25 8840
 8842 3 -63.27 142.16 6.35 0.283 8841
 8843 3 -63.46 142.26 6.27 0.287 8842
 8844 3 -63.7 142.26 6.17 0.258 8843
 8845 3 -63.91 142.37 6.13 0.26 8844
 8846 3 -64.1 142.37 6.05 0.261 8845
 8847 3 -64.25 142.47 5.94 0.255 8846
 8848 3 -64.52 142.47 5.89 0.281 8847
 8849 3 -64.75 142.47 5.89 0.308 8848
 8850 3 -65 142.47 5.88 0.312 8849
 8851 3 -65.21 142.47 5.93 0.326 8850
 8852 3 -65.44 142.66 6.13 0.274 8851
 8853 3 -65.61 142.76 6.17 0.251 8852
 8854 3 -65.8 142.87 6.14 0.245 8853
 8855 3 -65.97 142.87 6.17 0.268 8854
 8856 3 -66.16 142.97 6.14 0.29 8855
 8857 3 -66.33 142.97 6.06 0.294 8856
 8858 3 -66.53 142.97 5.96 0.308 8857
 8859 3 -66.67 142.97 5.79 0.298 8858
 8860 3 -66.91 142.97 5.67 0.308 8859
 8861 3 -67.02 143.07 5.6 0.314 8860
 8862 3 -67.21 143.18 5.5 0.295 8861
 8863 3 -67.3 143.28 5.36 0.258 8862
 8864 3 -67.44 143.38 5.31 0.278 8863
 8865 3 -67.55 143.38 5.25 0.277 8864
 8866 3 -67.75 143.59 5.21 0.268 8865
 8867 3 -67.89 143.59 5.13 0.234 8866
 8868 3 -68.05 143.69 5.06 0.199 8867
 8869 3 -68.27 143.69 5 0.206 8868
 8870 3 -68.46 143.78 4.86 0.224 8869
 8871 3 -68.58 143.88 4.76 0.245 8870
 8872 3 -68.77 143.88 4.65 0.257 8871
 8873 3 -68.94 143.79 4.56 0.226 8872
 8874 3 -69.16 143.79 4.47 0.227 8873
 8875 3 -69.33 143.79 4.35 0.243 8874
 8876 3 -69.5 143.79 4.23 0.279 8875
 8877 3 -69.66 143.79 4.14 0.324 8876
 8878 3 -69.86 143.79 4.07 0.293 8877
 8879 3 -70.13 143.79 4.01 0.305 8878
 8880 3 -70.36 143.79 3.97 0.29 8879
 8881 3 -70.55 143.81 3.93 0.286 8880
 8882 3 -70.69 143.81 3.9 0.291 8881
 8883 3 -70.85 143.7 3.84 0.252 8882
 8884 3 -71.02 143.6 3.74 0.302 8883
 8885 3 -71.19 143.7 3.68 0.32 8884
 8886 3 -71.28 143.6 3.58 0.385 8885
 8887 3 -71.49 143.5 3.6 0.409 8886
 8888 3 -71.61 143.5 3.55 0.394 8887
 8889 3 -71.75 143.6 3.47 0.312 8888
 8890 3 -72 143.7 3.37 0.242 8889
 8891 3 -72.19 143.7 3.28 0.253 8890
 8892 3 -72.44 143.72 3.22 0.271 8891
 8893 3 -72.66 143.72 3.24 0.264 8892
 8894 3 -72.83 143.62 3.22 0.289 8893
 8895 3 -73.11 143.62 3.18 0.327 8894
 8896 3 -73.28 143.62 3.14 0.361 8895
 8897 3 -73.42 143.62 3.08 0.439 8896
 8898 3 -73.49 143.72 2.87 0.423 8897
 8899 3 -73.5 143.72 2.76 0.499 8898
 8900 3 -73.63 143.51 2.78 0.549 8899
 8901 3 -73.86 143.51 2.93 0.601 8900
 8902 3 -73.16 143.53 1.95 0.145 8901
 8903 3 -73.08 143.53 1.78 0.141 8902
 8904 3 -73 143.63 1.63 0.142 8903
 8905 3 -72.92 143.63 1.43 0.168 8904
 8906 3 -72.88 143.63 1.22 0.125 8905
 8907 3 -72.85 143.73 0.97 0.131 8906
 8908 3 -72.77 143.84 0.86 0.131 8907
 8909 3 -72.72 143.84 0.74 0.155 8908
 8910 3 -72.69 143.94 0.62 0.132 8909
 8911 3 -72.63 143.94 0.47 0.142 8910
 8912 3 -72.58 144.03 0.28 0.152 8911
 8913 3 -72.5 144.13 0.13 0.192 8912
 8914 3 -72.41 144.13 -0.08 0.177 8913
 8915 3 -72.33 144.13 -0.2 0.238 8914
 8916 3 -72.33 144.15 -0.35 0.322 8915
 8917 3 -72.33 144.15 -0.6 0.414 8916
 8918 3 -72.27 144.25 -0.7 0.475 8917
 8919 3 -72.25 144.35 -0.82 0.522 8918
 8920 3 -72.3 144.44 -0.94 0.56 8919
 8921 3 -72.25 144.44 -1.11 0.569 8920
 8922 3 -72.28 144.44 -1.29 0.539 8921
 8923 3 -72.35 144.54 -1.36 0.46 8922
 8924 3 -72.44 144.75 -1.47 0.423 8923
 8925 3 -72.74 145.06 -1.46 0.352 8924
 8926 3 -72.75 145.16 -1.53 0.428 8925
 8927 3 -72.8 145.25 -1.68 0.462 8926
 8928 3 -72.77 145.25 -1.78 0.508 8927
 8929 3 -72.82 145.25 -2 0.519 8928
 8930 3 -72.85 145.35 -2.07 0.524 8929
 8931 3 -72.89 145.45 -2.1 0.587 8930
 8932 3 -72.61 145.26 -2.57 0.387 8931
 8933 3 -72.72 145.16 -2.84 0.375 8932
 8934 3 -72.61 145.26 -3.03 0.308 8933
 8935 3 -72.6 145.25 -3.2 0.237 8934
 8936 3 -72.69 145.25 -3.34 0.16 8935
 8937 3 -72.75 145.06 -3.47 0.145 8936
 8938 3 -72.86 145.06 -3.66 0.179 8937
 8939 3 -72.86 144.96 -3.78 0.181 8938
 8940 3 -72.94 144.96 -3.95 0.151 8939
 8941 3 -72.94 144.96 -4.13 0.14 8940
 8942 3 -72.85 144.87 -4.32 0.15 8941
 8943 3 -72.86 144.96 -4.53 0.153 8942
 8944 3 -72.83 144.96 -4.74 0.14 8943
 8945 3 -72.8 144.97 -4.91 0.135 8944
 8946 3 -72.8 145.08 -5.11 0.157 8945
 8947 3 -72.77 145.08 -5.28 0.144 8946
 8948 3 -72.77 145.08 -5.49 0.139 8947
 8949 3 -72.77 144.97 -5.65 0.151 8948
 8950 3 -72.8 145.08 -5.77 0.151 8949
 8951 3 -72.83 145.18 -5.94 0.155 8950
 8952 3 -72.8 145.18 -6.08 0.137 8951
 8953 3 -72.8 145.28 -6.25 0.129 8952
 8954 3 -72.86 145.28 -6.42 0.114 8953
 8955 3 -72.94 145.39 -6.65 0.138 8954
 8956 3 -72.97 145.49 -6.79 0.159 8955
 8957 3 -73.02 145.49 -6.91 0.172 8956
 8958 3 -73.11 145.49 -7.03 0.198 8957
 8959 3 -73.27 145.4 -7.25 0.176 8958
 8960 3 -73.36 145.19 -7.41 0.162 8959
 8961 3 -73.39 145.19 -7.52 0.152 8960
 8962 3 -73.38 145.3 -7.73 0.183 8961
 8963 3 -73.46 145.19 -7.83 0.198 8962
 8964 3 -73.5 145.3 -7.96 0.212 8963
 8965 3 -73.58 145.19 -8.1 0.191 8964
 8966 3 -73.82 145.21 -8.16 0.224 8965
 8967 3 -73.89 145.21 -8.31 0.367 8966
 8968 3 -73.92 145.4 -8.48 0.494 8967
 8969 3 -73.96 145.4 -8.6 0.522 8968
 8970 3 -73.89 145.5 -8.8 0.546 8969
 8971 3 -73.72 145.61 -8.98 0.603 8970
 8972 3 -73.71 145.61 -9.13 0.679 8971
 8973 3 -73.75 145.52 -9.35 0.641 8972
 8974 3 -73.67 145.52 -9.49 0.562 8973
 8975 3 -73.44 145.81 -9.42 0.186 8974
 8976 3 -74.08 145.02 -9.46 0.144 8974
 8977 3 -73.97 145.12 -9.41 0.000125 8976
 8978 3 -72.27 145.66 -2.53 0.161 8932
 8979 3 -72.25 145.76 -2.7 0.175 8978
 8980 3 -72.22 145.86 -2.74 0.166 8979
 8981 3 -72.11 146.06 -2.84 0.162 8980
 8982 3 -71.97 146.15 -2.93 0.204 8981
 8983 3 -71.85 146.15 -3.03 0.259 8982
 8984 3 -71.71 146.15 -3.07 0.388 8983
 8985 3 -71.63 146.15 -3.18 0.466 8984
 8986 3 -71.57 146.25 -3.26 0.52 8985
 8987 3 -71.47 146.15 -3.36 0.562 8986
 8988 3 -71.42 145.46 -3.07 0.065 8987
 8989 3 -71.39 145.36 -3.01 0.079 8988
 8990 3 -71.38 145.25 -2.93 0.078 8989
 8991 3 -71.35 145.24 -2.8 0.101 8990
 8992 3 -71.27 145.15 -2.74 0.194 8991
 8993 3 -71.11 144.74 -2.8 0.125 8992
 8994 3 -70.97 144.65 -2.68 0.083 8993
 8995 3 -71.46 146.36 -3.4 0.498 8987
 8996 3 -71.33 146.56 -3.41 0.444 8995
 8997 3 -71.11 146.46 -3.68 0.21 8996
 8998 3 -71.25 145.56 -3.43 0.073 8995
 8999 3 -74.08 143.51 2.97 0.588 8901
 9000 3 -74.27 143.62 2.93 0.563 8999
 9001 3 -74.6 143.62 3.01 0.536 9000
 9002 3 -74.91 143.62 3.01 0.419 9001
 9003 3 -75.16 143.72 3.03 0.39 9002
 9004 3 -75.42 143.83 2.99 0.406 9003
 9005 3 -75.66 143.83 2.81 0.445 9004
 9006 3 -75.86 143.94 2.64 0.452 9005
 9007 3 -76.08 143.94 2.51 0.438 9006
 9008 3 -76.3 143.94 2.43 0.43 9007
 9009 3 -76.5 144.04 2.33 0.4 9008
 9010 3 -76.64 144.04 2.3 0.413 9009
 9011 3 -76.86 144.04 2.16 0.408 9010
 9012 3 -77.11 144.14 2.14 0.423 9011
 9013 3 -77.32 144.04 2.16 0.492 9012
 9014 3 -77.47 144.04 2.16 0.501 9013
 9015 3 -77.55 144.14 2.05 0.575 9014
 9016 3 -77.6 144.14 1.87 0.656 9015
 9017 3 -77.63 144.35 1.81 0.691 9016
 9018 3 -77.77 144.35 1.83 0.72 9017
 9019 3 -77.99 144.35 1.83 0.682 9018
 9020 3 -78.27 144.24 1.91 0.638 9019
 9021 3 -78.46 144.14 1.87 0.591 9020
 9022 3 -78.78 144.04 1.95 0.512 9021
 9023 3 -79.05 143.95 1.97 0.489 9022
 9024 3 -79.35 143.95 1.95 0.502 9023
 9025 3 -79.66 143.86 1.93 0.471 9024
 9026 3 -80.05 143.95 2.03 0.397 9025
 9027 3 -80.33 143.86 2.06 0.352 9026
 9028 3 -80.47 143.76 2.01 0.329 9027
 9029 3 -80.66 143.66 2.06 0.342 9028
 9030 3 -80.75 143.45 1.99 0.337 9029
 9031 3 -80.92 143.45 1.99 0.389 9030
 9032 3 -81.08 143.36 1.97 0.399 9031
 9033 3 -81.21 143.36 1.91 0.405 9032
 9034 3 -81.36 143.26 1.93 0.408 9033
 9035 3 -81.53 143.16 1.95 0.369 9034
 9036 3 -81.67 143.05 1.99 0.372 9035
 9037 3 -81.83 142.95 1.95 0.363 9036
 9038 3 -82.02 142.86 1.93 0.336 9037
 9039 3 -82.22 142.76 1.97 0.318 9038
 9040 3 -82.39 142.76 1.91 0.329 9039
 9041 3 -82.61 142.66 1.89 0.318 9040
 9042 3 -82.8 142.55 1.89 0.301 9041
 9043 3 -82.97 142.55 1.81 0.301 9042
 9044 3 -83.14 142.46 1.75 0.295 9043
 9045 3 -83.3 142.46 1.73 0.326 9044
 9046 3 -83.42 142.36 1.66 0.354 9045
 9047 3 -83.6 142.26 1.71 0.354 9046
 9048 3 -83.72 142.17 1.79 0.303 9047
 9049 3 -83.8 142.07 1.7 0.321 9048
 9050 3 -83.94 142.07 1.67 0.35 9049
 9051 3 -84.07 142.07 1.58 0.319 9050
 9052 3 -84.16 141.86 1.48 0.306 9051
 9053 3 -84.42 141.86 1.4 0.337 9052
 9054 3 -84.58 141.96 1.28 0.36 9053
 9055 3 -84.72 141.96 1.2 0.398 9054
 9056 3 -84.91 141.96 1.19 0.466 9055
 9057 3 -85.08 141.86 1.23 0.527 9056
 9058 3 -85.24 141.67 1.25 0.529 9057
 9059 3 -85.41 141.58 1.23 0.502 9058
 9060 3 -85.52 141.58 1.15 0.52 9059
 9061 3 -85.36 142.17 0.62 0.124 9060
 9062 3 -85.39 142.27 0.44 0.112 9061
 9063 3 -85.41 142.38 0.37 0.109 9062
 9064 3 -85.5 142.48 0.21 0.158 9063
 9065 3 -85.72 141.39 1.24 0.444 9060
 9066 3 -85.86 141.09 1.29 0.429 9065
 9067 3 -86.05 140.99 1.33 0.393 9066
 9068 3 -86.16 140.89 1.27 0.372 9067
 9069 3 -86.27 140.78 1.22 0.365 9068
 9070 3 -86.41 140.68 1.18 0.403 9069
 9071 3 -86.52 140.49 1.13 0.461 9070
 9072 3 -86.61 140.49 1.01 0.526 9071
 9073 3 -86.82 140.49 1 0.52 9072
 9074 3 -86.97 140.39 0.95 0.521 9073
 9075 3 -87.14 140.39 0.9 0.457 9074
 9076 3 -87.33 140.39 0.92 0.438 9075
 9077 3 -87.6 140.39 0.91 0.428 9076
 9078 3 -87.75 140.28 0.91 0.452 9077
 9079 3 -87.89 140.18 0.88 0.488 9078
 9080 3 -88.08 140.09 0.87 0.472 9079
 9081 3 -88.32 140.09 0.92 0.497 9080
 9082 3 -88.57 140.09 0.93 0.52 9081
 9083 3 -88.72 139.99 0.85 0.52 9082
 9084 3 -89 139.99 0.93 0.557 9083
 9085 3 -89.36 139.9 1.13 0.466 9084
 9086 3 -89.52 139.9 1.09 0.45 9085
 9087 3 -89.72 139.7 1.03 0.43 9086
 9088 3 -89.88 139.59 0.96 0.412 9087
 9089 3 -90.14 139.59 1.04 0.421 9088
 9090 3 -90.36 139.49 1.12 0.421 9089
 9091 3 -90.54 139.4 1.19 0.474 9090
 9092 3 -90.7 139.3 1.3 0.43 9091
 9093 3 -90.84 139.2 1.53 0.404 9092
 9094 3 -90.95 139.09 1.62 0.386 9093
 9095 3 -91.09 138.99 1.67 0.418 9094
 9096 3 -91.23 138.9 1.69 0.405 9095
 9097 3 -91.31 138.7 1.71 0.456 9096
 9098 3 -91.4 138.59 1.69 0.533 9097
 9099 3 -91.42 138.9 0.76 0.156 9098
 9100 3 -91.39 138.9 0.59 0.122 9099
 9101 3 -91.31 138.9 0.41 0.113 9100
 9102 3 -91.31 138.9 0.27 0.171 9101
 9103 3 -91.29 138.9 0.05 0.156 9102
 9104 3 -91.34 138.8 -0.05 0.177 9103
 9105 3 -91.5 138.8 -0.13 0.176 9104
 9106 3 -91.53 138.71 -0.23 0.159 9105
 9107 3 -91.54 138.71 -0.38 0.122 9106
 9108 3 -91.59 138.81 -0.54 0.107 9107
 9109 3 -91.51 138.71 -0.63 0.141 9108
 9110 3 -91.51 138.71 -0.79 0.179 9109
 9111 3 -91.64 138.71 -0.92 0.131 9110
 9112 3 -91.61 138.62 -1.01 0.146 9111
 9113 3 -91.56 138.62 -1.1 0.172 9112
 9114 3 -91.5 138.52 -1.24 0.186 9113
 9115 3 -91.45 138.52 -1.34 0.246 9114
 9116 3 -91.45 138.62 -1.45 0.355 9115
 9117 3 -91.5 138.71 -1.52 0.48 9116
 9118 3 -91.5 138.72 -1.66 0.53 9117
 9119 3 -91.34 138.93 -1.85 0.533 9118
 9120 3 -91.28 138.93 -2 0.518 9119
 9121 3 -91.34 138.12 -2.56 0.228 9120
 9122 3 -91.34 137.93 -2.79 0.166 9121
 9123 3 -91.34 137.93 -3 0.145 9122
 9124 3 -91.33 137.84 -3.17 0.156 9123
 9125 3 -91.31 137.84 -3.35 0.159 9124
 9126 3 -91.34 137.84 -3.58 0.181 9125
 9127 3 -91.37 137.74 -3.83 0.15 9126
 9128 3 -91.4 137.64 -3.96 0.152 9127
 9129 3 -91.42 137.65 -4.1 0.178 9128
 9130 3 -91.42 137.65 -4.32 0.2 9129
 9131 3 -91.45 137.65 -4.44 0.25 9130
 9132 3 -91.45 137.73 -4.6 0.334 9131
 9133 3 -91.47 137.73 -4.74 0.431 9132
 9134 3 -91.5 137.64 -4.89 0.471 9133
 9135 3 -91.56 137.64 -5.01 0.485 9134
 9136 3 -91.56 137.64 -5.15 0.488 9135
 9137 3 -91.56 137.64 -5.28 0.508 9136
 9138 3 -91.5 137.64 -5.47 0.499 9137
 9139 3 -91.48 137.64 -5.64 0.458 9138
 9140 3 -91.28 137.64 -5.81 0.457 9139
 9141 3 -91.22 137.64 -5.97 0.433 9140
 9142 3 -91.12 137.74 -6.1 0.363 9141
 9143 3 -90.92 137.85 -6.22 0.31 9142
 9144 3 -90.51 138.24 -6.3 0.164 9143
 9145 3 -90.45 138.35 -6.38 0.168 9144
 9146 3 -90.36 138.45 -6.52 0.189 9145
 9147 3 -90.23 138.45 -6.68 0.202 9146
 9148 3 -90.29 138.66 -6.77 0.242 9147
 9149 3 -90.33 138.66 -6.89 0.31 9148
 9150 3 -90.34 138.66 -7.01 0.378 9149
 9151 3 -90.42 138.86 -7.06 0.389 9150
 9152 3 -90.47 138.95 -7.16 0.4 9151
 9153 3 -90.26 139.05 -7.38 0.433 9152
 9154 3 -90.2 139.16 -7.51 0.413 9153
 9155 3 -90.16 139.36 -7.6 0.351 9154
 9156 3 -90.22 139.45 -7.75 0.325 9155
 9157 3 -90.35 139.46 -7.86 0.275 9156
 9158 3 -90.3 139.57 -7.95 0.287 9157
 9159 3 -90.25 139.67 -8.03 0.31 9158
 9160 3 -90.22 139.86 -8.11 0.343 9159
 9161 3 -90.11 139.86 -8.23 0.371 9160
 9162 3 -90.03 139.96 -8.29 0.391 9161
 9163 3 -90.02 139.96 -8.46 0.471 9162
 9164 3 -90 139.96 -8.57 0.516 9163
 9165 3 -89.94 139.96 -8.73 0.576 9164
 9166 3 -89.92 140.07 -8.84 0.594 9165
 9167 3 -89.88 140.07 -8.96 0.551 9166
 9168 3 -89.86 139.96 -9.12 0.42 9167
 9169 3 -91.48 138.39 2 0.394 9098
 9170 3 -91.53 138.09 2 0.376 9169
 9171 3 -91.58 137.99 2.02 0.391 9170
 9172 3 -91.62 137.89 2.07 0.361 9171
 9173 3 -91.81 137.78 2.21 0.402 9172
 9174 3 -91.89 137.68 2.29 0.412 9173
 9175 3 -91.93 137.59 2.34 0.462 9174
 9176 3 -92.12 137.49 2.52 0.414 9175
 9177 3 -92.17 137.39 2.77 0.357 9176
 9178 3 -92.15 137.39 3.04 0.356 9177
 9179 3 -92.26 137.28 3.19 0.356 9178
 9180 3 -92.42 137.19 3.29 0.353 9179
 9181 3 -92.53 137.19 3.38 0.331 9180
 9182 3 -92.64 137.1 3.44 0.353 9181
 9183 3 -92.76 136.98 3.54 0.346 9182
 9184 3 -92.81 136.88 3.69 0.328 9183
 9185 3 -92.76 136.59 3.67 0.338 9184
 9186 3 -92.81 136.38 3.77 0.342 9185
 9187 3 -92.79 136.19 3.81 0.329 9186
 9188 3 -92.84 136.09 3.87 0.341 9187
 9189 3 -92.9 135.98 4.01 0.356 9188
 9190 3 -92.89 135.78 4.11 0.353 9189
 9191 3 -93.01 135.69 4.19 0.36 9190
 9192 3 -93.01 135.59 4.31 0.359 9191
 9193 3 -93.06 135.48 4.39 0.375 9192
 9194 3 -93.12 135.38 4.48 0.368 9193
 9195 3 -93.23 135.28 4.62 0.337 9194
 9196 3 -93.34 135.19 4.77 0.359 9195
 9197 3 -93.45 135.07 4.87 0.398 9196
 9198 3 -93.59 134.97 4.95 0.441 9197
 9199 3 -93.64 134.88 5.01 0.454 9198
 9200 3 -93.68 134.78 5.15 0.538 9199
 9201 3 -93.76 134.68 5.27 0.599 9200
 9202 3 -93.84 134.57 5.45 0.63 9201
 9203 3 -93.89 134.28 5.28 0.567 9202
 9204 3 -93.89 134.07 5.3 0.584 9203
 9205 3 -94 133.97 5.36 0.561 9204
 9206 3 -93.87 133.78 5.4 0.571 9205
 9207 3 -93.87 133.57 5.52 0.542 9206
 9208 3 -93.86 133.47 5.57 0.516 9207
 9209 3 -93.56 133.28 5.77 0.444 9208
 9210 3 -93.68 133.18 5.98 0.374 9209
 9211 3 -93.79 133.07 6.14 0.379 9210
 9212 3 -93.81 132.97 6.2 0.419 9211
 9213 3 -93.81 132.87 6.27 0.444 9212
 9214 3 -93.87 132.66 6.28 0.457 9213
 9215 3 -93.92 132.47 6.27 0.488 9214
 9216 3 -93.92 132.37 6.3 0.547 9215
 9217 3 -93.29 132.26 6.55 0.102 9216
 9218 3 -93.14 132.06 6.52 0.068 9217
 9219 3 -93.04 132.06 6.52 0.083 9218
 9220 3 -92.89 131.97 6.49 0.051 9219
 9221 3 -92.78 131.87 6.51 0.107 9220
 9222 3 -92.7 131.87 6.4 0.000125 9221
 9223 3 -94.01 132.16 6.24 0.526 9216
 9224 3 -94.01 132.06 6.27 0.49 9223
 9225 3 -93.53 132.47 6.86 0.118 9224
 9226 3 -94.28 131.68 6.03 0.363 9224
 9227 3 -94.37 131.47 5.99 0.374 9226
 9228 3 -94.47 131.28 5.97 0.345 9227
 9229 3 -94.48 131.07 5.99 0.313 9228
 9230 3 -94.47 130.97 6.01 0.302 9229
 9231 3 -94.49 130.78 6.15 0.334 9230
 9232 3 -94.43 130.68 6.27 0.34 9231
 9233 3 -94.38 130.47 6.33 0.372 9232
 9234 3 -94.32 130.37 6.41 0.389 9233
 9235 3 -94.13 129.66 6.53 0.547 9234
 9236 3 -94.05 129.26 6.62 0.399 9235
 9237 3 -94.13 129.06 6.62 0.37 9236
 9238 3 -94.13 128.97 6.7 0.384 9237
 9239 3 -94.05 128.87 6.75 0.377 9238
 9240 3 -94.04 128.76 6.84 0.369 9239
 9241 3 -93.9 128.66 6.91 0.342 9240
 9242 3 -93.79 128.56 7 0.332 9241
 9243 3 -93.74 128.37 6.94 0.319 9242
 9244 3 -93.65 128.26 7 0.3 9243
 9245 3 -93.57 128.06 6.99 0.283 9244
 9246 3 -93.57 127.86 6.99 0.326 9245
 9247 3 -93.49 127.66 7.08 0.332 9246
 9248 3 -93.46 127.56 7.13 0.33 9247
 9249 3 -93.48 127.47 7.21 0.336 9248
 9250 3 -93.51 127.36 7.44 0.312 9249
 9251 3 -93.46 127.25 7.5 0.31 9250
 9252 3 -93.49 127.05 7.59 0.307 9251
 9253 3 -93.48 126.95 7.66 0.296 9252
 9254 3 -93.57 126.55 7.62 0.422 9253
 9255 3 -93.57 126.25 7.62 0.484 9254
 9256 3 -93.52 126.16 7.69 0.536 9255
 9257 3 -93.48 125.95 7.7 0.542 9256
 9258 3 -93.52 125.86 7.82 0.549 9257
 9259 3 -93.54 125.55 7.83 0.582 9258
 9260 3 -94.1 125.16 7.91 0.1 9259
 9261 3 -93.44 125.45 7.84 0.555 9259
 9262 3 -93.37 125.36 7.91 0.53 9261
 9263 3 -93.38 125.25 7.93 0.464 9262
 9264 3 -93.38 125.05 7.96 0.416 9263
 9265 3 -93.34 124.95 7.98 0.383 9264
 9266 3 -93.24 124.75 7.99 0.349 9265
 9267 3 -93.15 124.75 8.05 0.324 9266
 9268 3 -93.13 124.66 8.17 0.306 9267
 9269 3 -93.1 124.55 8.33 0.293 9268
 9270 3 -93.05 124.44 8.49 0.297 9269
 9271 3 -93.05 124.35 8.67 0.3 9270
 9272 3 -93.04 124.25 8.83 0.279 9271
 9273 3 -93.19 124.05 8.93 0.323 9272
 9274 3 -93.21 123.94 9.05 0.336 9273
 9275 3 -93.27 123.75 9.11 0.353 9274
 9276 3 -93.3 123.44 9.16 0.379 9275
 9277 3 -93.34 123.35 9.26 0.376 9276
 9278 3 -93.43 123.14 9.39 0.393 9277
 9279 3 -93.46 123.05 9.49 0.396 9278
 9280 3 -93.43 122.94 9.63 0.476 9279
 9281 3 -93.43 122.74 9.71 0.571 9280
 9282 3 -93.41 122.53 9.71 0.621 9281
 9283 3 -93.49 122.33 9.79 0.666 9282
 9284 3 -93.41 122.24 9.79 0.663 9283
 9285 3 -93.39 122.03 9.85 0.67 9284
 9286 3 -93.41 121.94 9.94 0.622 9285
 9287 3 -93.33 121.83 9.99 0.554 9286
 9288 3 -93.22 121.64 9.98 0.462 9287
 9289 3 -93.14 121.53 10.03 0.395 9288
 9290 3 -93.1 121.53 10.17 0.356 9289
 9291 3 -92.97 121.44 10.25 0.311 9290
 9292 3 -92.88 121.33 10.34 0.258 9291
 9293 3 -92.78 121.14 10.49 0.241 9292
 9294 3 -92.41 121.13 10.59 0.116 9293
 9295 3 -92.3 121.22 10.65 0.1 9294
 9296 3 -92.14 121.22 10.59 0.081 9295
 9297 3 -92.05 121.33 10.6 0.095 9296
 9298 3 -91.95 121.53 10.61 0.102 9297
 9299 3 -91.86 121.53 10.72 0.094 9298
 9300 3 -91.78 121.53 10.85 0.129 9299
 9301 3 -91.58 121.33 10.84 0.094 9300
 9302 3 -91.41 121.22 10.73 0.128 9301
 9303 3 -91.27 121.22 10.65 0.104 9302
 9304 3 -91.16 121.03 10.6 0.089 9303
 9305 3 -91 121.03 10.58 0.108 9304
 9306 3 -90.89 120.92 10.48 0.096 9305
 9307 3 -90.83 120.92 10.34 0.088 9306
 9308 3 -90.7 120.92 10.23 0.087 9307
 9309 3 -90.64 120.83 10.09 0.082 9308
 9310 3 -90.58 120.83 9.92 0.073 9309
 9311 3 -91.88 121.83 11.05 0.105 9300
 9312 3 -91.97 121.92 11.08 0.076 9311
 9313 3 -92.78 121.03 10.61 0.224 9293
 9314 3 -92.78 120.92 10.74 0.263 9313
 9315 3 -92.78 120.83 10.87 0.28 9314
 9316 3 -92.78 120.63 11.02 0.28 9315
 9317 3 -92.78 120.53 11.19 0.276 9316
 9318 3 -92.78 120.42 11.41 0.321 9317
 9319 3 -92.78 120.22 11.53 0.367 9318
 9320 3 -92.83 120.23 11.69 0.347 9319
 9321 3 -92.7 120.03 11.82 0.369 9320
 9322 3 -92.66 119.82 11.87 0.404 9321
 9323 3 -92.69 119.73 11.94 0.422 9322
 9324 3 -92.7 119.62 11.95 0.42 9323
 9325 3 -92.72 119.42 11.98 0.507 9324
 9326 3 -92.64 119.23 11.84 0.511 9325
 9327 3 -92.56 119.03 11.91 0.484 9326
 9328 3 -92.47 118.91 11.98 0.436 9327
 9329 3 -92.31 118.72 12.09 0.49 9328
 9330 3 -92.38 118.53 12.22 0.46 9329
 9331 3 -92.33 118.42 12.33 0.443 9330
 9332 3 -92.36 118.32 12.34 0.383 9331
 9333 3 -92.3 118.12 12.4 0.361 9332
 9334 3 -92.28 118.03 12.47 0.387 9333
 9335 3 -92.14 117.82 12.44 0.385 9334
 9336 3 -92.08 117.62 12.47 0.377 9335
 9337 3 -92.05 117.53 12.67 0.392 9336
 9338 3 -92.03 117.42 12.85 0.351 9337
 9339 3 -92.03 117.42 13.08 0.328 9338
 9340 3 -92.03 117.31 13.31 0.376 9339
 9341 3 -92.03 117.21 13.51 0.397 9340
 9342 3 -91.97 117.01 13.72 0.391 9341
 9343 3 -91.89 116.81 13.66 0.382 9342
 9344 3 -91.86 116.71 13.72 0.365 9343
 9345 3 -91.88 116.51 13.75 0.364 9344
 9346 3 -91.94 116.51 13.91 0.287 9345
 9347 3 -91.89 116.51 14.09 0.342 9346
 9348 3 -91.78 116.31 14.22 0.328 9347
 9349 3 -91.78 116.2 14.39 0.301 9348
 9350 3 -91.7 116.2 14.69 0.334 9349
 9351 3 -91.72 116.11 14.91 0.34 9350
 9352 3 -91.7 116 15.17 0.321 9351
 9353 3 -91.81 115.59 15.33 0.457 9352
 9354 3 -91.78 115.5 15.44 0.429 9353
 9355 3 -91.7 115.4 15.5 0.441 9354
 9356 3 -91.64 115.2 15.53 0.45 9355
 9357 3 -91.58 115.09 15.58 0.458 9356
 9358 3 -91.52 115 15.68 0.432 9357
 9359 3 -91.47 114.9 15.84 0.347 9358
 9360 3 -91.36 114.9 15.98 0.333 9359
 9361 3 -91.39 114.68 16.17 0.381 9360
 9362 3 -91.3 114.48 16.19 0.464 9361
 9363 3 -91.31 114.39 16.39 0.467 9362
 9364 3 -91.25 114.39 16.6 0.517 9363
 9365 3 -91.22 114.18 16.69 0.552 9364
 9366 3 -91.11 114.09 16.75 0.604 9365
 9367 3 -91.02 113.98 16.82 0.606 9366
 9368 3 -90.92 113.98 16.98 0.571 9367
 9369 3 -90.88 113.87 17.12 0.512 9368
 9370 3 -90.8 113.78 17.21 0.448 9369
 9371 3 -90.75 113.67 17.34 0.418 9370
 9372 3 -90.72 113.67 17.55 0.376 9371
 9373 3 -90.74 113.57 17.66 0.33 9372
 9374 3 -90.7 113.48 17.89 0.351 9373
 9375 3 -90.73 113.37 18.21 0.395 9374
 9376 3 -90.61 113.26 18.17 0.407 9375
 9377 3 -90.42 112.76 18.2 0.395 9376
 9378 3 -90.42 112.76 18.33 0.383 9377
 9379 3 -90.45 112.76 18.86 0.632 9378
 9380 3 -90.48 112.76 19.06 0.648 9379
 9381 3 -90.56 112.65 19.36 0.622 9380
 9382 3 -90.42 112.56 19.63 0.567 9381
 9383 3 -90.29 112.26 19.83 0.523 9382
 9384 3 -90.29 112.15 19.99 0.454 9383
 9385 3 -90.37 112.15 20.33 0.474 9384
 9386 3 -90.45 112.04 20.6 0.428 9385
 9387 3 -90.42 111.95 20.83 0.461 9386
 9388 3 -90.51 111.95 21.01 0.451 9387
 9389 3 -90.54 111.84 21.33 0.438 9388
 9390 3 -90.48 111.75 21.6 0.45 9389
 9391 3 -90.48 111.64 21.79 0.431 9390
 9392 3 -90.45 111.43 21.99 0.391 9391
 9393 3 -90.42 111.34 22.2 0.409 9392
 9394 3 -90.4 111.34 22.54 0.427 9393
 9395 3 -90.4 111.23 22.72 0.402 9394
 9396 3 -90.4 111.04 22.86 0.364 9395
 9397 3 -90.43 111.04 23.08 0.333 9396
 9398 3 -90.4 110.93 23.29 0.346 9397
 9399 3 -90.34 110.93 23.56 0.371 9398
 9400 3 -90.21 110.83 23.83 0.438 9399
 9401 3 -90.18 110.82 24.06 0.566 9400
 9402 3 -90.28 110.72 24.08 0.504 9401
 9403 3 -90.31 110.72 24.24 0.496 9402
 9404 3 -90.37 110.72 24.42 0.519 9403
 9405 3 -90.4 110.72 24.52 0.508 9404
 9406 3 -90.09 110.63 24.88 0.606 9405
 9407 3 -90.23 110.43 24.76 0.517 9406
 9408 3 -90.37 110.32 24.77 0.556 9407
 9409 3 -90.5 110.22 24.9 0.574 9408
 9410 3 -90.59 110.13 24.99 0.542 9409
 9411 3 -90.57 109.93 25.13 0.556 9410
 9412 3 -90.59 109.82 25.31 0.556 9411
 9413 3 -90.59 109.71 25.49 0.569 9412
 9414 3 -90.54 109.62 25.68 0.571 9413
 9415 3 -90.42 109.62 25.88 0.568 9414
 9416 3 -90.29 109.62 26.02 0.49 9415
 9417 3 -90.34 109.52 26.26 0.522 9416
 9418 3 -90.37 109.41 26.45 0.49 9417
 9419 3 -90.37 109.3 26.61 0.474 9418
 9420 3 -90.42 109.21 26.83 0.448 9419
 9421 3 -90.4 109.1 26.95 0.432 9420
 9422 3 -90.42 109.01 27.1 0.424 9421
 9423 3 -90.39 108.91 27.26 0.436 9422
 9424 3 -90.26 108.6 27.42 0.474 9423
 9425 3 -90.23 108.49 27.65 0.468 9424
 9426 3 -90.21 108.4 27.86 0.458 9425
 9427 3 -90.09 108.3 28.13 0.448 9426
 9428 3 -90.04 108.19 28.4 0.435 9427
 9429 3 -90.03 108.19 28.63 0.406 9428
 9430 3 -90.03 108.18 28.86 0.413 9429
 9431 3 -89.98 108.08 29.08 0.39 9430
 9432 3 -89.95 107.88 29.36 0.403 9431
 9433 3 -89.92 107.79 29.61 0.405 9432
 9434 3 -89.79 107.77 29.79 0.363 9433
 9435 3 -89.86 107.57 29.97 0.396 9434
 9436 3 -89.98 107.57 30.2 0.459 9435
 9437 3 -90.15 107.57 30.45 0.418 9436
 9438 3 -90.15 107.68 30.58 0.423 9437
 9439 3 -90.12 107.57 30.81 0.416 9438
 9440 3 -90.14 107.57 31.04 0.387 9439
 9441 3 -90.15 107.37 31.29 0.361 9440
 9442 3 -90.2 107.27 31.47 0.329 9441
 9443 3 -90.15 107.27 31.65 0.275 9442
 9444 3 -90.06 107.27 31.83 0.283 9443
 9445 3 -90.09 107.17 31.96 0.269 9444
 9446 3 -89.98 106.88 32.17 0.411 9445
 9447 3 -89.95 106.97 32.28 0.417 9446
 9448 3 -89.95 106.86 32.42 0.49 9447
 9449 3 -90.06 106.86 32.7 0.498 9448
 9450 3 -89.9 106.77 32.81 0.522 9449
 9451 3 -89.95 106.67 32.98 0.455 9450
 9452 3 -89.92 106.67 33.17 0.367 9451
 9453 3 -89.98 106.56 33.31 0.376 9452
 9454 3 -89.98 106.56 33.42 0.325 9453
 9455 3 -89.95 106.56 33.56 0.314 9454
 9456 3 -90 106.56 33.7 0.288 9455
 9457 3 -89.95 106.56 33.81 0.273 9456
 9458 3 -89.84 106.45 34.03 0.347 9457
 9459 3 -89.51 106.16 34.34 0.176 9458
 9460 3 -89.39 106.05 34.35 0.259 9459
 9461 3 -89.51 106.06 33.88 0.083 9460
 9462 3 -89.51 105.95 33.74 0.086 9461
 9463 3 -89.26 106.05 34.67 0.177 9460
 9464 3 -89.12 106.05 34.81 0.116 9463
 9465 3 -89.12 106.14 34.99 0.116 9464
 9466 3 -89.15 106.14 35.16 0.113 9465
 9467 3 -89.07 106.25 35.25 0.09 9466
 9468 3 -89.92 106.45 34.31 0.262 9458
 9469 3 -89.9 106.34 34.59 0.258 9468
 9470 3 -89.92 106.34 34.7 0.219 9469
 9471 3 -89.95 106.34 34.85 0.218 9470
 9472 3 -89.98 106.34 35 0.274 9471
 9473 3 -89.98 106.44 35.2 0.271 9472
 9474 3 -89.95 106.34 35.35 0.297 9473
 9475 3 -89.96 106.34 35.52 0.264 9474
 9476 3 -90.04 106.25 35.71 0.277 9475
 9477 3 -89.92 106.03 35.91 0.299 9476
 9478 3 -89.95 105.94 36.06 0.306 9477
 9479 3 -89.93 105.94 36.21 0.294 9478
 9480 3 -89.86 105.73 36.63 0.368 9479
 9481 3 -89.81 105.64 36.73 0.298 9480
 9482 3 -89.76 105.53 36.98 0.312 9481
 9483 3 -89.65 105.33 37.07 0.411 9482
 9484 3 -89.26 104.64 36.67 0.118 9483
 9485 3 -89.15 104.53 36.46 0.129 9484
 9486 3 -89.02 104.64 36.31 0.133 9485
 9487 3 -88.91 104.64 36.17 0.172 9486
 9488 3 -88.93 104.64 36.05 0.208 9487
 9489 3 -88.87 104.64 35.95 0.259 9488
 9490 3 -88.55 104.53 35.8 0.14 9489
 9491 3 -88.41 104.53 35.62 0.103 9490
 9492 3 -88.3 104.53 35.49 0.117 9491
 9493 3 -88.21 104.44 35.31 0.117 9492
 9494 3 -88.18 104.44 35.1 0.203 9493
 9495 3 -87.97 104.44 34.84 0.288 9494
 9496 3 -87.88 104.44 34.7 0.298 9495
 9497 3 -87.87 104.44 34.55 0.326 9496
 9498 3 -87.77 104.44 34.35 0.345 9497
 9499 3 -87.79 104.54 34.23 0.48 9498
 9500 3 -87.8 104.54 34.12 0.588 9499
 9501 3 -87.85 104.54 33.99 0.634 9500
 9502 3 -88.35 104.86 33.74 0.433 9501
 9503 3 -88.43 104.86 33.63 0.469 9502
 9504 3 -88.52 104.85 33.52 0.486 9503
 9505 3 -88.63 104.94 33.41 0.504 9504
 9506 3 -88.73 105.05 33.28 0.399 9505
 9507 3 -88.71 104.94 33.12 0.258 9506
 9508 3 -87.16 104.04 34.18 0.342 9501
 9509 3 -86.96 103.93 34.18 0.363 9508
 9510 3 -86.74 103.93 34.07 0.425 9509
 9511 3 -86.68 103.83 34.03 0.516 9510
 9512 3 -86.07 104.13 34.13 0.261 9511
 9513 3 -85.77 104.24 34.13 0.17 9512
 9514 3 -85.57 104.24 34.03 0.155 9513
 9515 3 -85.43 104.24 33.97 0.174 9514
 9516 3 -85.32 104.13 33.99 0.193 9515
 9517 3 -85.16 104.24 34.01 0.222 9516
 9518 3 -85.04 104.24 34 0.284 9517
 9519 3 -84.88 104.33 34.07 0.3 9518
 9520 3 -84.77 104.43 34.02 0.291 9519
 9521 3 -84.68 104.54 33.98 0.321 9520
 9522 3 -84.6 104.74 33.91 0.333 9521
 9523 3 -84.44 104.74 33.89 0.301 9522
 9524 3 -86.96 103.63 33.85 0.446 9511
 9525 3 -86.88 103.54 33.75 0.477 9524
 9526 3 -86.97 103.33 33.63 0.496 9525
 9527 3 -86.85 103.24 33.47 0.484 9526
 9528 3 -86.77 103.24 33.36 0.437 9527
 9529 3 -86.68 103.15 33.28 0.451 9528
 9530 3 -87.07 102.85 33.13 0.26 9529
 9531 3 -87.02 102.74 32.96 0.102 9530
 9532 3 -86.07 103.04 33.45 0.13 9529
 9533 3 -85.94 102.93 33.45 0.136 9532
 9534 3 -85.74 102.93 33.46 0.139 9533
 9535 3 -85.62 102.83 33.46 0.131 9534
 9536 3 -85.43 102.83 33.43 0.155 9535
 9537 3 -85.24 102.74 33.39 0.181 9536
 9538 3 -85.1 102.74 33.45 0.238 9537
 9539 3 -84.99 102.74 33.53 0.311 9538
 9540 3 -85.02 102.83 34.03 0.188 9539
 9541 3 -84.85 102.83 34.13 0.14 9540
 9542 3 -84.8 102.74 34.14 0.095 9541
 9543 3 -84.8 102.74 33.42 0.354 9539
 9544 3 -84.57 102.74 33.46 0.17 9543
 9545 3 -84.27 102.63 33.42 0.075 9544
 9546 3 -84.16 102.54 33.39 0.092 9545
 9547 3 -84.05 102.54 33.33 0.113 9546
 9548 3 -83.87 102.63 33.21 0.093 9547
 9549 3 -83.76 102.54 33.15 0.107 9548
 9550 3 -83.57 102.54 33.14 0.096 9549
 9551 3 -83.41 102.33 33.07 0.114 9550
 9552 3 -83.3 102.33 33.04 0.149 9551
 9553 3 -83.22 102.24 32.97 0.155 9552
 9554 3 -83.16 102.13 32.71 0.111 9553
 9555 3 -83.27 102.13 32.56 0.13 9554
 9556 3 -83.41 102.15 32.39 0.069 9555
 9557 3 -85.16 103.15 32.96 0.136 9543
 9558 3 -85.22 103.15 32.85 0.152 9557
 9559 3 -85.29 103.15 32.68 0.183 9558
 9560 3 -85.29 103.05 32.56 0.195 9559
 9561 3 -85.27 103.05 32.45 0.247 9560
 9562 3 -85.19 103.15 32.32 0.408 9561
 9563 3 -85.74 103.24 32.49 0.19 9562
 9564 3 -85.82 103.35 32.51 0.238 9563
 9565 3 -85.79 103.65 32.35 0.098 9564
 9566 3 -85.93 103.74 32.21 0.133 9565
 9567 3 -84.99 103.24 32.18 0.334 9562
 9568 3 -85.07 103.35 32 0.319 9567
 9569 3 -85.24 103.46 31.89 0.305 9568
 9570 3 -85.51 103.66 31.84 0.223 9569
 9571 3 -85.77 103.66 31.86 0.166 9570
 9572 3 -85.87 103.76 31.82 0.21 9571
 9573 3 -85.96 103.85 31.66 0.213 9572
 9574 3 -86.04 103.85 31.48 0.263 9573
 9575 3 -86.12 103.96 31.34 0.282 9574
 9576 3 -86.41 103.76 31.52 0.15 9575
 9577 3 -86.55 103.85 31.53 0.159 9576
 9578 3 -86.69 103.96 31.59 0.188 9577
 9579 3 -86.85 103.96 31.68 0.115 9578
 9580 3 -86.93 104.05 31.59 0.000125 9579
 9581 3 -86.16 104.07 31 0.22 9575
 9582 3 -86.21 104.07 30.84 0.197 9581
 9583 3 -86.19 104.07 30.73 0.197 9582
 9584 3 -86.35 104.16 30.66 0.000125 9583
 9585 3 -88.02 104.14 34.65 0.076 9497
 9586 3 -88.08 104.25 34.51 0.091 9585
 9587 3 -88.15 104.14 34.39 0.146 9586
 9588 3 -89.67 105.22 37.21 0.369 9483
 9589 3 -89.73 105.13 37.42 0.305 9588
 9590 3 -89.79 105.13 37.59 0.285 9589
 9591 3 -89.79 105.03 37.7 0.265 9590
 9592 3 -89.82 105.03 37.99 0.216 9591
 9593 3 -89.87 104.92 38.13 0.308 9592
 9594 3 -89.83 104.81 38.23 0.328 9593
 9595 3 -89.8 104.81 38.42 0.331 9594
 9596 3 -89.88 104.72 38.6 0.375 9595
 9597 3 -89.87 104.61 38.74 0.362 9596
 9598 3 -89.96 104.61 38.81 0.354 9597
 9599 3 -89.99 104.52 38.99 0.28 9598
 9600 3 -89.99 104.42 39.02 0.34 9599
 9601 3 -90.07 104.31 39.14 0.314 9600
 9602 3 -90.16 104.2 39.5 0.335 9601
 9603 3 -90.19 104.2 39.76 0.326 9602
 9604 3 -90.24 104.11 39.96 0.343 9603
 9605 3 -90.22 104.11 40.14 0.295 9604
 9606 3 -90.27 104 40.42 0.313 9605
 9607 3 -90.27 103.9 40.57 0.359 9606
 9608 3 -90.29 103.9 40.78 0.35 9607
 9609 3 -90.26 103.81 41.03 0.324 9608
 9610 3 -90.33 103.7 41.32 0.329 9609
 9611 3 -90.35 103.6 41.6 0.387 9610
 9612 3 -90.38 103.49 41.78 0.369 9611
 9613 3 -90.41 103.4 41.9 0.397 9612
 9614 3 -90.58 102.99 42.6 0.603 9613
 9615 3 -90.55 102.79 42.78 0.597 9614
 9616 3 -90.49 102.7 42.72 0.562 9615
 9617 3 -90.4 102.59 42.68 0.525 9616
 9618 3 -90.22 102.4 42.75 0.59 9617
 9619 3 -90.13 102.29 42.82 0.543 9618
 9620 3 -90.07 102.2 42.79 0.574 9619
 9621 3 -89.88 101.98 42.92 0.668 9620
 9622 3 -89.54 101.29 43.82 0.143 9621
 9623 3 -89.44 101.28 43.96 0.162 9622
 9624 3 -89.41 101.18 44.11 0.19 9623
 9625 3 -89.43 100.98 44.28 0.154 9624
 9626 3 -89.52 100.87 44.42 0.251 9625
 9627 3 -89.55 100.78 44.57 0.267 9626
 9628 3 -89.6 100.78 44.74 0.272 9627
 9629 3 -89.65 100.87 44.89 0.328 9628
 9630 3 -89.71 100.78 44.96 0.358 9629
 9631 3 -89.8 100.68 45.03 0.389 9630
 9632 3 -89.91 100.37 45 0.303 9631
 9633 3 -89.69 100.18 45 0.187 9632
 9634 3 -89.49 99.98 44.9 0.127 9633
 9635 3 -89.26 99.82 44.82 0.11 9634
 9636 3 -89.15 99.65 44.64 0.079 9635
 9637 3 -89.02 99.54 44.53 0.09 9636
 9638 3 -88.91 99.4 44.46 0.124 9637
 9639 3 -88.77 99.34 44.35 0.142 9638
 9640 3 -88.52 99.32 44.33 0.139 9639
 9641 3 -88.41 99.23 44.33 0.098 9640
 9642 3 -88.27 99.12 44.25 0.081 9641
 9643 3 -88.16 98.96 44.25 0.111 9642
 9644 3 -88.07 98.9 44.32 0.118 9643
 9645 3 -88.02 98.73 44.24 0.08 9644
 9646 3 -90.16 100.57 45.2 0.272 9632
 9647 3 -90.43 100.68 45 0.125 9646
 9648 3 -90.65 100.68 44.97 0.117 9647
 9649 3 -90.71 100.57 45.04 0.176 9648
 9650 3 -90.99 100.57 45.03 0.109 9649
 9651 3 -91.19 100.57 44.99 0.079 9650
 9652 3 -91.32 100.68 44.96 0.107 9651
 9653 3 -91.41 100.78 45.04 0.126 9652
 9654 3 -91.52 100.78 45.31 0.115 9653
 9655 3 -90.21 100.57 45.46 0.186 9646
 9656 3 -90.29 100.57 45.71 0.14 9655
 9657 3 -90.35 100.46 45.92 0.155 9656
 9658 3 -90.32 100.26 46.11 0.118 9657
 9659 3 -90.29 100.17 46.21 0.135 9658
 9660 3 -90.21 100.07 46.29 0.155 9659
 9661 3 -90.3 99.93 46.46 0.145 9660
 9662 3 -90.32 99.81 46.61 0.123 9661
 9663 3 -90.21 99.68 46.72 0.172 9662
 9664 3 -90.27 99.67 46.86 0.245 9663
 9665 3 -90.01 99.35 46.82 0.102 9664
 9666 3 -89.85 99.23 46.86 0.122 9665
 9667 3 -89.71 99.17 46.82 0.12 9666
 9668 3 -89.55 99.1 46.82 0.098 9667
 9669 3 -89.4 99.12 46.78 0.088 9668
 9670 3 -89.24 99.1 46.6 0.113 9669
 9671 3 -89.21 99.07 46.5 0.08 9670
 9672 3 -90.35 99.84 47.18 0.165 9664
 9673 3 -90.47 100.06 47.33 0.147 9672
 9674 3 -90.52 100.06 47.45 0.15 9673
 9675 3 -90.6 100.06 47.57 0.195 9674
 9676 3 -90.6 99.95 47.7 0.189 9675
 9677 3 -90.71 100.04 47.86 0.203 9676
 9678 3 -90.76 100.04 48 0.215 9677
 9679 3 -90.8 100.04 48.18 0.219 9678
 9680 3 -90.85 100.04 48.38 0.207 9679
 9681 3 -90.83 100.15 48.53 0.23 9680
 9682 3 -90.8 100.15 48.63 0.244 9681
 9683 3 -90.79 100.04 48.78 0.234 9682
 9684 3 -90.8 100.05 48.89 0.254 9683
 9685 3 -90.9 100.05 49.04 0.285 9684
 9686 3 -90.93 100.05 49.2 0.344 9685
 9687 3 -91.02 99.94 49.33 0.369 9686
 9688 3 -91.07 99.83 49.45 0.355 9687
 9689 3 -91.16 99.74 49.58 0.333 9688
 9690 3 -91.13 99.66 49.74 0.315 9689
 9691 3 -91.1 99.61 49.88 0.23 9690
 9692 3 -91.21 99.46 49.95 0.152 9691
 9693 3 -91.26 99.35 50.07 0.156 9692
 9694 3 -91.29 99.19 50.13 0.098 9693
 9695 3 -91.41 99.15 50.32 0.089 9694
 9696 3 -91.35 99.05 50.36 0.1 9695
 9697 3 -91.35 98.94 50.4 0.176 9696
 9698 3 -91.51 98.85 50.33 0.106 9697
 9699 3 -91.18 98.94 50.54 0.201 9697
 9700 3 -91.02 98.93 50.57 0.193 9699
 9701 3 -90.91 98.97 50.7 0.119 9700
 9702 3 -90.82 99 50.82 0.115 9701
 9703 3 -90.83 98.99 50.93 0.000125 9702
 9704 3 -90.94 100.55 49.39 0.091 9687
 9705 3 -90.91 100.55 49.5 0.055 9704
 9706 3 -89.82 101.26 45.38 0.213 9631
 9707 3 -89.99 101.46 45.58 0.138 9706
 9708 3 -90.1 101.57 45.7 0.14 9707
 9709 3 -90.13 101.67 45.85 0.153 9708
 9710 3 -90.18 101.76 45.96 0.124 9709
 9711 3 -90.21 101.76 46.07 0.158 9710
 9712 3 -90.26 101.87 46.17 0.166 9711
 9713 3 -90.18 101.87 46.28 0.179 9712
 9714 3 -90.32 101.76 46.43 0.228 9713
 9715 3 -90.32 101.76 46.54 0.309 9714
 9716 3 -90.33 101.95 46.58 0.443 9715
 9717 3 -90.32 101.85 46.78 0.395 9716
 9718 3 -90.32 101.85 46.97 0.396 9717
 9719 3 -90.57 101.65 47.08 0.13 9718
 9720 3 -90.63 101.76 47.25 0.093 9719
 9721 3 -90.74 101.76 47.36 0.087 9720
 9722 3 -90.76 101.76 47.47 0.137 9721
 9723 3 -90.8 101.95 47.64 0.11 9722
 9724 3 -90.85 101.95 47.78 0.136 9723
 9725 3 -90.97 102.15 47.85 0.105 9724
 9726 3 -90.99 102.24 47.95 0.127 9725
 9727 3 -91.05 102.34 47.96 0.118 9726
 9728 3 -91.08 102.45 48.06 0.109 9727
 9729 3 -91.1 102.74 48.04 0.161 9728
 9730 3 -91.18 102.84 47.96 0.18 9729
 9731 3 -91.57 102.95 48 0.066 9730
 9732 3 -91.71 102.96 48.07 0.1 9731
 9733 3 -91.85 102.96 48.11 0.074 9732
 9734 3 -91.96 102.96 48.2 0.107 9733
 9735 3 -92.16 103.16 48.15 0.136 9734
 9736 3 -92.49 102.85 48.32 0.112 9735
 9737 3 -92.69 102.75 48.45 0.12 9736
 9738 3 -92.82 102.66 48.5 0.168 9737
 9739 3 -93.07 102.75 48.71 0.126 9738
 9740 3 -93.32 102.75 48.71 0.143 9739
 9741 3 -93.43 102.96 48.65 0.111 9740
 9742 3 -93.51 103.07 48.53 0.1 9741
 9743 3 -93.66 103.07 48.46 0.116 9742
 9744 3 -93.87 103.07 48.39 0.115 9743
 9745 3 -94.04 103.16 48.32 0.114 9744
 9746 3 -94.16 103.16 48.25 0.06 9745
 9747 3 -91.99 103.36 47.9 0.088 9735
 9748 3 -91.97 103.46 47.79 0.11 9747
 9749 3 -91.96 103.57 47.78 0.095 9748
 9750 3 -91.85 103.77 47.75 0.12 9749
 9751 3 -91.77 103.85 47.68 0.122 9750
 9752 3 -91.74 104.06 47.57 0.147 9751
 9753 3 -91.68 104.06 47.46 0.105 9752
 9754 3 -91.74 104.15 47.24 0.116 9753
 9755 3 -91.83 103.95 47.33 0.093 9754
 9756 3 -91.88 103.85 47.4 0.09 9755
 9757 3 -91.76 104.26 47.11 0.118 9754
 9758 3 -91.72 104.45 47.09 0.085 9757
 9759 3 -91.74 104.65 47.17 0.112 9758
 9760 3 -91.76 104.76 47.27 0.073 9759
 9761 3 -91.85 104.95 47.59 0.07 9760
 9762 3 -91.87 104.86 47.71 0.000125 9761
 9763 3 -91.01 103.06 47.85 0.104 9730
 9764 3 -90.94 103.15 47.78 0.108 9763
 9765 3 -90.77 103.26 47.61 0.159 9764
 9766 3 -90.66 103.26 47.6 0.08 9765
 9767 3 -90.12 102.06 47.08 0.307 9718
 9768 3 -90.13 102.06 47.28 0.282 9767
 9769 3 -90.19 102.15 47.38 0.311 9768
 9770 3 -90.21 102.06 47.53 0.281 9769
 9771 3 -90.21 102.04 47.7 0.283 9770
 9772 3 -90.51 102.46 46.14 0.155 9716
 9773 3 -90.57 102.57 46.03 0.161 9772
 9774 3 -90.69 102.57 45.95 0.177 9773
 9775 3 -90.85 102.67 45.97 0.113 9774
 9776 3 -91.02 102.76 46 0.069 9775
 9777 3 -91.08 102.87 46.08 0.083 9776
 9778 3 -91.05 103.07 46.04 0.067 9777
 9779 3 -90.96 103.17 46.03 0.129 9778
 9780 3 -90.82 103.17 46.08 0.124 9779
 9781 3 -90.71 103.07 46.11 0.162 9780
 9782 3 -90.74 103.07 46.22 0.091 9781
 9783 3 -89.71 101.79 43.04 0.639 9621
 9784 3 -89.46 102.39 43.17 0.116 9783
 9785 3 -89.37 102.39 43.22 0.108 9784
 9786 3 -89.27 102.39 43.33 0.153 9785
 9787 3 -89.18 102.29 43.43 0.176 9786
 9788 3 -89.04 102.29 43.5 0.183 9787
 9789 3 -88.94 102.29 43.58 0.185 9788
 9790 3 -88.8 102.18 43.61 0.2 9789
 9791 3 -88.58 102.28 43.61 0.183 9790
 9792 3 -88.46 102.37 43.67 0.143 9791
 9793 3 -88.29 102.48 43.63 0.149 9792
 9794 3 -88.05 102.57 43.67 0.13 9793
 9795 3 -87.91 102.57 43.65 0.187 9794
 9796 3 -87.74 102.68 43.57 0.12 9795
 9797 3 -87.54 102.57 43.54 0.111 9796
 9798 3 -87.41 102.48 43.49 0.146 9797
 9799 3 -87.32 102.36 43.46 0.17 9798
 9800 3 -87.24 102.18 43.6 0.155 9799
 9801 3 -87.07 102.06 43.67 0.203 9800
 9802 3 -86.99 101.97 43.7 0.172 9801
 9803 3 -86.91 101.86 43.74 0.133 9802
 9804 3 -86.85 101.77 43.92 0.128 9803
 9805 3 -86.85 101.78 44.07 0.129 9804
 9806 3 -86.91 101.78 44.2 0.176 9805
 9807 3 -86.91 101.87 44.36 0.118 9806
 9808 3 -86.88 102.07 44.43 0.075 9807
 9809 3 -86.93 102.26 44.46 0.095 9808
 9810 3 -87.07 102.26 44.51 0.1 9809
 9811 3 -87.07 102.37 44.53 0.055 9810
 9812 3 -89.68 101.79 42.81 0.511 9783
 9813 3 -89.38 101.68 42.82 0.454 9812
 9814 3 -89.24 101.68 42.75 0.441 9813
 9815 3 -89.12 101.59 42.67 0.419 9814
 9816 3 -89.18 101.59 42.45 0.271 9815
 9817 3 -89.13 101.59 42.35 0.211 9816
 9818 3 -88.99 101.49 42.24 0.23 9817
 9819 3 -88.82 101.49 42.13 0.24 9818
 9820 3 -88.71 101.48 42.04 0.217 9819
 9821 3 -88.62 101.39 41.97 0.195 9820
 9822 3 -88.46 101.28 41.89 0.201 9821
 9823 3 -88.35 101.28 41.76 0.188 9822
 9824 3 -88.29 101.08 41.64 0.175 9823
 9825 3 -88.12 100.98 41.43 0.192 9824
 9826 3 -87.99 100.78 41.22 0.216 9825
 9827 3 -87.8 100.69 41.01 0.242 9826
 9828 3 -87.69 100.59 40.89 0.234 9827
 9829 3 -87.4 100.48 40.93 0.309 9828
 9830 3 -87.38 100.5 40.72 0.276 9829
 9831 3 -87.24 100.39 40.47 0.27 9830
 9832 3 -86.91 100.3 40.14 0.413 9831
 9833 3 -86.62 100.5 39.64 0.195 9832
 9834 3 -86.72 100.59 39.64 0.232 9833
 9835 3 -86.82 100.69 39.51 0.179 9834
 9836 3 -87.01 100.81 39.46 0.179 9835
 9837 3 -87.13 100.91 39.35 0.174 9836
 9838 3 -87.24 101.11 39.25 0.163 9837
 9839 3 -87.43 101.31 39.22 0.152 9838
 9840 3 -87.49 101.41 39.15 0.18 9839
 9841 3 -87.47 101.5 39 0.167 9840
 9842 3 -87.54 101.7 38.89 0.185 9841
 9843 3 -87.68 101.81 38.83 0.198 9842
 9844 3 -87.76 101.91 38.71 0.217 9843
 9845 3 -87.85 101.91 38.64 0.229 9844
 9846 3 -87.91 102.02 38.53 0.238 9845
 9847 3 -88.22 102.22 38.71 0.137 9846
 9848 3 -88.38 102.31 38.71 0.188 9847
 9849 3 -88.51 102.42 38.68 0.154 9848
 9850 3 -88.62 102.52 38.61 0.165 9849
 9851 3 -88.77 102.61 38.58 0.155 9850
 9852 3 -88.91 102.72 38.53 0.146 9851
 9853 3 -89.1 102.72 38.54 0.152 9852
 9854 3 -89.26 102.72 38.43 0.179 9853
 9855 3 -89.38 102.81 38.33 0.216 9854
 9856 3 -89.46 102.92 38.25 0.203 9855
 9857 3 -89.58 103.11 38.21 0.189 9856
 9858 3 -89.76 103.22 38.11 0.186 9857
 9859 3 -89.88 103.42 38.18 0.189 9858
 9860 3 -90.01 103.61 38.21 0.155 9859
 9861 3 -90.1 103.72 38.21 0.19 9860
 9862 3 -90.24 103.81 38.21 0.172 9861
 9863 3 -90.41 104.03 38.18 0.155 9862
 9864 3 -90.49 104.13 38.17 0.141 9863
 9865 3 -90.6 104.22 38.11 0.145 9864
 9866 3 -90.76 104.42 38.06 0.176 9865
 9867 3 -90.85 104.53 38.02 0.212 9866
 9868 3 -90.97 104.53 37.94 0.212 9867
 9869 3 -91.07 104.72 37.94 0.233 9868
 9870 3 -91.13 104.83 37.95 0.214 9869
 9871 3 -91.41 104.63 38.06 0.149 9870
 9872 3 -91.52 104.72 38.06 0.14 9871
 9873 3 -91.12 105.03 37.78 0.145 9870
 9874 3 -91.14 105.33 37.81 0.141 9873
 9875 3 -91.2 105.42 37.74 0.217 9874
 9876 3 -91.25 105.42 37.59 0.245 9875
 9877 3 -91.31 105.53 37.56 0.283 9876
 9878 3 -91.36 105.72 37.59 0.281 9877
 9879 3 -91.18 105.94 37.17 0.134 9878
 9880 3 -91.25 106.03 37.05 0.157 9879
 9881 3 -91.15 106.14 36.95 0.169 9880
 9882 3 -90.96 106.14 36.75 0.132 9881
 9883 3 -90.87 106.23 36.6 0.133 9882
 9884 3 -90.84 106.33 36.57 0.2 9883
 9885 3 -90.9 106.53 36.19 0.158 9884
 9886 3 -91.04 106.64 36.14 0.167 9885
 9887 3 -91.11 106.64 36.06 0.174 9886
 9888 3 -91.2 106.75 35.95 0.223 9887
 9889 3 -91.56 106.75 36.19 0.096 9888
 9890 3 -91.84 106.75 36.06 0.09 9889
 9891 3 -91.95 106.75 36 0.053 9890
 9892 3 -91.12 106.64 35.6 0.132 9888
 9893 3 -91.15 106.55 35.52 0.184 9892
 9894 3 -91.15 106.44 35.44 0.149 9893
 9895 3 -91.17 106.25 35.42 0.037 9894
 9896 3 -91.54 105.72 37.92 0.199 9878
 9897 3 -91.59 105.92 38.02 0.197 9896
 9898 3 -91.62 106.03 38.06 0.285 9897
 9899 3 -91.7 106.13 37.98 0.329 9898
 9900 3 -91.48 105.92 37.45 0.094 9899
 9901 3 -91.37 105.83 37.48 0.000125 9900
 9902 3 -91.86 106.22 37.95 0.401 9899
 9903 3 -92 106.14 37.27 0.098 9902
 9904 3 -92.04 106.14 37.14 0.045 9903
 9905 3 -91.82 106.42 38.48 0.212 9902
 9906 3 -91.9 106.53 38.66 0.208 9905
 9907 3 -92.01 106.72 38.67 0.205 9906
 9908 3 -92.03 106.83 38.69 0.213 9907
 9909 3 -92.06 107.03 38.91 0.187 9908
 9910 3 -92.07 107.23 38.99 0.168 9909
 9911 3 -92.09 107.23 39.17 0.183 9910
 9912 3 -92.01 107.32 39.24 0.261 9911
 9913 3 -91.62 107.22 39.1 0.134 9912
 9914 3 -91.51 107.22 38.88 0.113 9913
 9915 3 -91.37 107.22 38.77 0.117 9914
 9916 3 -91.23 107.11 38.71 0.108 9915
 9917 3 -91.06 106.92 38.7 0.068 9916
 9918 3 -90.98 106.72 38.6 0.044 9917
 9919 3 -90.86 106.72 38.52 0.075 9918
 9920 3 -90.65 106.72 38.49 0.199 9919
 9921 3 -90.42 106.72 38.66 0.17 9920
 9922 3 -90.32 106.81 38.82 0.122 9921
 9923 3 -90.26 106.92 38.88 0.119 9922
 9924 3 -90.17 107.02 38.96 0.093 9923
 9925 3 -90.09 107.02 39.13 0.051 9924
 9926 3 -90.09 106.92 39.25 0.07 9925
 9927 3 -90.06 106.81 39.34 0.083 9926
 9928 3 -89.98 106.7 39.35 0.08 9927
 9929 3 -92.2 107.43 39.24 0.305 9912
 9930 3 -92.28 107.53 39.16 0.404 9929
 9931 3 -92.4 107.73 39.16 0.659 9930
 9932 3 -92.29 107.93 39.32 0.646 9931
 9933 3 -92.34 107.82 40.13 0.104 9932
 9934 3 -92.32 108.03 39.13 0.548 9932
 9935 3 -92.21 108.43 38.92 0.475 9934
 9936 3 -92.23 108.54 38.75 0.477 9935
 9937 3 -92.17 108.63 38.46 0.417 9936
 9938 3 -92.46 108.84 38.84 0.237 9937
 9939 3 -92.51 109.04 38.87 0.286 9938
 9940 3 -92.53 109.12 38.94 0.197 9939
 9941 3 -92.61 109.34 38.81 0.185 9940
 9942 3 -92.67 109.54 38.87 0.242 9941
 9943 3 -92.76 109.73 38.88 0.282 9942
 9944 3 -92.9 109.93 38.92 0.225 9943
 9945 3 -93.01 109.93 38.82 0.223 9944
 9946 3 -93.14 110.14 38.84 0.272 9945
 9947 3 -93.23 110.14 38.7 0.273 9946
 9948 3 -93.34 110.23 38.62 0.267 9947
 9949 3 -93.42 110.34 38.59 0.245 9948
 9950 3 -93.54 110.43 38.52 0.203 9949
 9951 3 -93.67 110.64 38.45 0.192 9950
 9952 3 -93.9 110.73 38.27 0.237 9951
 9953 3 -93.98 110.84 38 0.274 9952
 9954 3 -94.06 110.95 37.63 0.236 9953
 9955 3 -94.09 111.04 37.53 0.226 9954
 9956 3 -94.09 111.24 37.35 0.131 9955
 9957 3 -94.12 111.34 37.27 0.139 9956
 9958 3 -94.15 111.54 37.19 0.128 9957
 9959 3 -94.17 111.65 37.09 0.134 9958
 9960 3 -94.17 111.76 36.96 0.119 9959
 9961 3 -94.07 111.85 36.89 0.13 9960
 9962 3 -94.06 112.06 36.82 0.159 9961
 9963 3 -94.01 112.15 36.89 0.169 9962
 9964 3 -94.04 112.35 36.84 0.174 9963
 9965 3 -94.12 112.45 36.82 0.134 9964
 9966 3 -94.09 112.65 36.81 0.148 9965
 9967 3 -94.17 112.76 36.81 0.148 9966
 9968 3 -94.28 112.85 36.77 0.15 9967
 9969 3 -94.4 113.06 36.69 0.165 9968
 9970 3 -94.51 113.06 36.62 0.165 9969
 9971 3 -94.57 113.26 36.55 0.135 9970
 9972 3 -94.73 113.26 36.43 0.145 9971
 9973 3 -94.84 113.35 36.3 0.162 9972
 9974 3 -94.92 113.56 36.16 0.173 9973
 9975 3 -94.98 113.65 36.15 0.213 9974
 9976 3 -95.03 113.76 36.08 0.262 9975
 9977 3 -94.9 113.56 35.69 0.213 9976
 9978 3 -95.03 113.86 35.59 0.152 9977
 9979 3 -95.08 113.86 35.44 0.141 9978
 9980 3 -95.06 113.95 35.2 0.147 9979
 9981 3 -95.08 113.95 35.05 0.153 9980
 9982 3 -95.13 114.06 34.91 0.169 9981
 9983 3 -95.11 114.17 34.73 0.169 9982
 9984 3 -95.05 114.17 34.51 0.142 9983
 9985 3 -94.99 114.17 34.31 0.137 9984
 9986 3 -95 114.27 34.06 0.154 9985
 9987 3 -95 114.36 33.9 0.188 9986
 9988 3 -94.94 114.47 33.83 0.26 9987
 9989 3 -94.49 114.56 33.76 0.174 9988
 9990 3 -94.19 114.56 33.69 0.14 9989
 9991 3 -94.05 114.56 33.65 0.092 9990
 9992 3 -93.89 114.56 33.59 0.106 9991
 9993 3 -93.75 114.56 33.58 0.113 9992
 9994 3 -93.63 114.47 33.55 0.081 9993
 9995 3 -93.41 114.47 33.51 0.097 9994
 9996 3 -93.3 114.47 33.48 0.063 9995
 9997 3 -93.25 114.36 33.55 0.106 9996
 9998 3 -93.19 114.47 33.81 0.103 9997
 9999 3 -93.08 114.27 33.47 0.116 9997
 10000 3 -92.91 114.36 33.54 0.114 9999
 10001 3 -92.91 114.36 33.65 0.000125 10000
 10002 3 -95.14 114.47 33.69 0.21 9988
 10003 3 -95.28 114.47 33.38 0.197 10002
 10004 3 -95.44 114.47 33.26 0.195 10003
 10005 3 -95.61 114.58 33.23 0.179 10004
 10006 3 -95.67 114.58 33.13 0.165 10005
 10007 3 -95.72 114.67 33.04 0.145 10006
 10008 3 -95.72 114.78 32.87 0.183 10007
 10009 3 -95.63 114.88 32.73 0.231 10008
 10010 3 -95.61 114.98 32.59 0.348 10009
 10011 3 -95.56 115.08 32.48 0.483 10010
 10012 3 -95.45 115.08 32.41 0.542 10011
 10013 3 -94.97 115.28 32.77 0.108 10012
 10014 3 -94.94 115.38 32.91 0.145 10013
 10015 3 -94.86 115.38 32.99 0.000125 10014
 10016 3 -95.56 115.19 32.31 0.605 10012
 10017 3 -95.47 115.48 32.24 0.576 10016
 10018 3 -95.44 115.58 32.19 0.564 10017
 10019 3 -95.49 115.58 32.04 0.532 10018
 10020 3 -96.36 115.78 32.13 0.179 10019
 10021 3 -96.47 115.89 32.15 0.197 10020
 10022 3 -96.53 116.08 32.19 0.239 10021
 10023 3 -96.74 115.98 32.66 0.084 10022
 10024 3 -96.85 115.98 32.77 0.123 10023
 10025 3 -97.02 116.08 32.87 0.129 10024
 10026 3 -97.11 116.19 32.94 0.084 10025
 10027 3 -96.77 115.98 31.93 0.219 10022
 10028 3 -96.78 115.89 31.78 0.227 10027
 10029 3 -96.86 115.89 31.66 0.28 10028
 10030 3 -97.17 115.69 31.75 0.148 10029
 10031 3 -97.25 115.69 31.64 0.144 10030
 10032 3 -97.3 115.5 31.62 0.164 10031
 10033 3 -97.35 115.39 31.53 0.168 10032
 10034 3 -97.56 115.3 31.55 0.093 10033
 10035 3 -97.66 115.3 31.46 0.144 10034
 10036 3 -97.75 115.19 31.46 0.156 10035
 10037 3 -97.89 115 31.53 0.161 10036
 10038 3 -97.99 114.89 31.55 0.186 10037
 10039 3 -98.08 114.8 31.55 0.191 10038
 10040 3 -98.19 114.8 31.3 0.126 10039
 10041 3 -98.25 114.69 31.19 0.13 10040
 10042 3 -98.31 114.59 31.16 0.129 10041
 10043 3 -98.41 114.61 31.05 0.127 10042
 10044 3 -98.56 114.61 31.12 0.166 10043
 10045 3 -98.67 114.61 31.03 0.147 10044
 10046 3 -98.83 114.61 30.96 0.14 10045
 10047 3 -98.94 114.5 30.98 0.207 10046
 10048 3 -98.86 114.59 31.35 0.102 10047
 10049 3 -98.89 114.69 31.48 0.093 10048
 10050 3 -98.89 114.69 31.62 0.103 10049
 10051 3 -98.83 114.8 31.71 0.076 10050
 10052 3 -98.64 114.89 31.69 0.097 10051
 10053 3 -99.16 114.41 30.82 0.206 10047
 10054 3 -99.53 114.41 30.62 0.183 10053
 10055 3 -99.74 114.41 30.44 0.193 10054
 10056 3 -99.83 114.22 30.26 0.131 10055
 10057 3 -100.03 114.11 30.23 0.113 10056
 10058 3 -100.14 113.92 30.16 0.115 10057
 10059 3 -100.14 113.92 30 0.135 10058
 10060 3 -100.24 113.81 30 0.214 10059
 10061 3 -100.53 113.92 29.94 0.096 10060
 10062 3 -100.74 113.92 29.91 0.123 10061
 10063 3 -100.83 113.92 29.84 0.193 10062
 10064 3 -100.94 113.92 29.62 0.189 10063
 10065 3 -101.14 113.92 29.42 0.158 10064
 10066 3 -101.14 113.92 29.26 0.111 10065
 10067 3 -98.13 114.69 31.78 0.074 10039
 10068 3 -98.17 114.59 31.87 0.112 10067
 10069 3 -98.22 114.39 31.8 0.097 10068
 10070 3 -98.22 114.09 31.78 0.107 10069
 10071 3 -98.25 113.89 31.78 0.132 10070
 10072 3 -96.63 116.09 31.32 0.118 10029
 10073 3 -96.56 116.19 31.17 0.121 10072
 10074 3 -96.52 116.3 31.1 0.131 10073
 10075 3 -96.52 116.3 30.98 0.13 10074
 10076 3 -96.53 116.39 30.82 0.168 10075
 10077 3 -96.49 116.39 30.66 0.197 10076
 10078 3 -96.63 116.31 30.51 0.082 10077
 10079 3 -96.63 116.2 30.32 0.084 10078
 10080 3 -96.64 116.2 30.16 0.108 10079
 10081 3 -96.66 116.11 30.03 0.104 10080
 10082 3 -96.6 116 29.87 0.06 10081
 10083 3 -96.49 116 29.73 0.069 10082
 10084 3 -96.33 116.11 29.62 0.085 10083
 10085 3 -96.2 116.11 29.53 0.082 10084
 10086 3 -96.11 116.11 29.41 0.077 10085
 10087 3 -96.05 116.02 29.28 0.076 10086
 10088 3 -96.02 116.02 29.17 0.062 10087
 10089 3 -96.05 116.02 29.03 0.107 10088
 10090 3 -95.97 115.92 28.87 0.136 10089
 10091 3 -95.95 115.81 28.69 0.116 10090
 10092 3 -95.91 115.81 28.48 0.096 10091
 10093 3 -95.8 115.72 28.37 0.112 10092
 10094 3 -95.64 115.72 28.32 0.136 10093
 10095 3 -95.36 115.72 28.3 0.085 10094
 10096 3 -95.24 115.81 28.25 0.113 10095
 10097 3 -95.13 115.81 28.28 0.161 10096
 10098 3 -96.17 116.5 30.59 0.127 10077
 10099 3 -96.08 116.69 30.59 0.126 10098
 10100 3 -95.89 116.59 30.42 0.08 10099
 10101 3 -95.72 116.69 30.37 0.104 10100
 10102 3 -95.61 116.61 30.23 0.123 10101
 10103 3 -95.39 116.5 30.05 0.09 10102
 10104 3 -95.24 116.5 29.94 0.113 10103
 10105 3 -94.94 115.58 31.66 0.379 10019
 10106 3 -94.72 115.69 31.3 0.313 10105
 10107 3 -94.97 115.69 31.14 0.179 10106
 10108 3 -94.86 115.69 31.01 0.093 10107
 10109 3 -94.38 115.78 31.19 0.172 10106
 10110 3 -94.22 115.78 31.14 0.098 10109
 10111 3 -94.11 115.89 31.03 0.119 10110
 10112 3 -94.06 115.89 30.91 0.122 10111
 10113 3 -93.85 115.89 30.85 0.118 10112
 10114 3 -93.75 115.8 30.73 0.159 10113
 10115 3 -93.55 115.69 30.6 0.152 10114
 10116 3 -93.53 115.59 30.41 0.132 10115
 10117 3 -93.5 115.5 30.28 0.108 10116
 10118 3 -93.41 115.5 30.14 0.107 10117
 10119 3 -93.28 115.39 30.05 0.111 10118
 10120 3 -93.17 115.3 29.92 0.063 10119
 10121 3 -93.1 115.19 29.82 0.094 10120
 10122 3 -92.94 115.19 29.71 0.15 10121
 10123 3 -92.86 115.11 29.48 0.109 10122
 10124 3 -92.74 115 29.48 0.101 10123
 10125 3 -92.6 115 29.51 0.112 10124
 10126 3 -92.5 114.99 29.39 0.112 10125
 10127 3 -92.33 114.88 29.35 0.123 10126
 10128 3 -92.14 114.99 29.23 0.103 10127
 10129 3 -92.06 114.99 29.14 0.000125 10128
 10130 3 -95.85 114.48 32.19 0.188 10016
 10131 3 -95.97 114.28 32.23 0.155 10130
 10132 3 -95.94 114.19 32.34 0.143 10131
 10133 3 -95.89 114.08 32.41 0.11 10132
 10134 3 -94.78 113.25 35.55 0.095 9977
 10135 3 -94.73 113.16 35.44 0.107 10134
 10136 3 -94.71 112.95 35.3 0.071 10135
 10137 3 -94.73 112.86 35.21 0.067 10136
 10138 3 -94.79 112.75 35.24 0.079 10137
 10139 3 -94.9 112.66 35.2 0.155 10138
 10140 3 -95.01 112.66 35.07 0.161 10139
 10141 3 -95.06 112.66 34.96 0.152 10140
 10142 3 -95.26 112.75 35.06 0.121 10141
 10143 3 -95.37 112.75 35.14 0.126 10142
 10144 3 -95.56 112.86 35.13 0.1 10143
 10145 3 -95.7 112.86 35 0.091 10144
 10146 3 -95.84 112.87 34.98 0.067 10145
 10147 3 -96.06 112.87 35.03 0.128 10146
 10148 3 -95.25 114.06 36.34 0.191 9976
 10149 3 -95.39 114.26 36.36 0.2 10148
 10150 3 -95.49 114.45 36.3 0.177 10149
 10151 3 -95.53 114.67 36.23 0.163 10150
 10152 3 -95.66 114.76 36.18 0.191 10151
 10153 3 -95.74 114.87 36.19 0.211 10152
 10154 3 -95.78 115.07 36.26 0.196 10153
 10155 3 -95.8 115.17 36.19 0.14 10154
 10156 3 -95.86 115.37 36.09 0.123 10155
 10157 3 -95.91 115.46 35.98 0.155 10156
 10158 3 -95.97 115.67 35.94 0.144 10157
 10159 3 -96.05 115.87 35.95 0.131 10158
 10160 3 -96.14 115.96 35.87 0.129 10159
 10161 3 -96.13 116.17 35.79 0.118 10160
 10162 3 -96.11 116.37 35.8 0.134 10161
 10163 3 -95.86 116.46 36.01 0.1 10162
 10164 3 -96.3 116.67 35.74 0.116 10162
 10165 3 -96.3 116.76 35.63 0.068 10164
 10166 3 -96.33 116.96 35.61 0.091 10165
 10167 3 -96.41 117.17 35.59 0.101 10166
 10168 3 -96.63 117.37 35.59 0.093 10167
 10169 3 -96.72 117.46 35.59 0.097 10168
 10170 3 -96.8 117.57 35.63 0.098 10169
 10171 3 -96.78 117.76 35.8 0.102 10170
 10172 3 -96.77 117.96 35.84 0.107 10171
 10173 3 -96.72 118.07 35.93 0.1 10172
 10174 3 -96.94 117.76 35.48 0.11 10170
 10175 3 -97.03 117.87 35.41 0.127 10174
 10176 3 -97.19 118.07 35.38 0.148 10175
 10177 3 -97.33 118.18 35.27 0.174 10176
 10178 3 -97.41 118.28 35.13 0.182 10177
 10179 3 -97.44 118.48 35.12 0.21 10178
 10180 3 -97.42 118.78 35.15 0.248 10179
 10181 3 -97.69 118.98 35.36 0.156 10180
 10182 3 -97.86 119.07 35.41 0.12 10181
 10183 3 -98.03 119.28 35.34 0.128 10182
 10184 3 -98.14 119.37 35.26 0.143 10183
 10185 3 -98.25 119.48 35.23 0.205 10184
 10186 3 -98.3 119.57 35.24 0.268 10185
 10187 3 -98.56 119.37 35.19 0.144 10186
 10188 3 -98.72 119.48 35.08 0.174 10187
 10189 3 -98.86 119.48 34.95 0.164 10188
 10190 3 -98.99 119.59 34.87 0.153 10189
 10191 3 -99.11 119.79 34.73 0.112 10190
 10192 3 -99.2 119.89 34.68 0.123 10191
 10193 3 -99.22 119.98 34.72 0.119 10192
 10194 3 -99.25 120.09 34.62 0.139 10193
 10195 3 -99.33 120.18 34.48 0.126 10194
 10196 3 -99.39 120.18 34.36 0.138 10195
 10197 3 -99.49 120.29 34.31 0.129 10196
 10198 3 -99.61 120.39 34.26 0.097 10197
 10199 3 -99.61 120.59 34.18 0.126 10198
 10200 3 -99.61 120.79 34.12 0.117 10199
 10201 3 -99.61 120.89 34.08 0.153 10200
 10202 3 -99.72 120.98 34.05 0.153 10201
 10203 3 -99.81 121.09 34.05 0.162 10202
 10204 3 -99.91 121.39 34.18 0.123 10203
 10205 3 -99.91 121.68 34.19 0.137 10204
 10206 3 -100 121.89 34.22 0.115 10205
 10207 3 -100 122.09 34.26 0.146 10206
 10208 3 -100.11 122.29 34.19 0.181 10207
 10209 3 -100.3 122.39 34.18 0.135 10208
 10210 3 -100.29 122.59 34.29 0.14 10209
 10211 3 -100.29 122.79 34.35 0.142 10210
 10212 3 -100.49 122.98 34.37 0.14 10211
 10213 3 -100.6 123.09 34.39 0.166 10212
 10214 3 -100.79 123.09 34.5 0.14 10213
 10215 3 -100.9 123.18 34.58 0.19 10214
 10216 3 -100.9 123.29 34.67 0.256 10215
 10217 3 -100.99 123.39 34.67 0.23 10216
 10218 3 -101.1 123.48 34.72 0.227 10217
 10219 3 -101.19 123.59 34.79 0.253 10218
 10220 3 -101.29 123.79 34.4 0.117 10219
 10221 3 -101.29 123.9 34.36 0.141 10220
 10222 3 -101.49 123.99 34.3 0.123 10221
 10223 3 -101.49 124.09 34.22 0.095 10222
 10224 3 -101.69 124.09 34.19 0.09 10223
 10225 3 -101.79 124.2 34.18 0.000125 10224
 10226 3 -101.29 123.68 35.03 0.17 10219
 10227 3 -101.29 123.79 35.1 0.181 10226
 10228 3 -101.29 123.89 35.12 0.172 10227
 10229 3 -101.4 123.98 35.18 0.206 10228
 10230 3 -101.4 124.29 35.18 0.172 10229
 10231 3 -101.49 124.39 35.21 0.156 10230
 10232 3 -101.6 124.39 35.19 0.116 10231
 10233 3 -97.89 119.87 35.26 0.057 10186
 10234 3 -97.8 119.87 35.2 0.081 10233
 10235 3 -97.61 119.87 35.18 0.08 10234
 10236 3 -97.44 119.98 35.23 0.086 10235
 10237 3 -97.3 120.07 35.22 0.062 10236
 10238 3 -97.14 120.07 35.16 0.1 10237
 10239 3 -97.03 120.07 35.09 0.105 10238
 10240 3 -96.94 120.07 35.18 0.139 10239
 10241 3 -96.88 120.07 35.27 0.108 10240
 10242 3 -94.2 110.74 37.52 0.142 9955
 10243 3 -94.39 110.65 37.6 0.105 10242
 10244 3 -94.61 110.65 37.73 0.1 10243
 10245 3 -94.73 110.45 37.81 0.09 10244
 10246 3 -94.81 110.34 37.81 0.071 10245
 10247 3 -94.9 110.34 37.87 0.08 10246
 10248 3 -95.06 110.34 37.85 0.09 10247
 10249 3 -94.06 110.74 37.27 0.082 10242
 10250 3 -94.06 110.74 37.14 0.089 10249
 10251 3 -94.09 110.76 36.96 0.092 10250
 10252 3 -94.09 110.76 36.85 0.062 10251
 10253 3 -94.28 110.73 38.34 0.161 9953
 10254 3 -94.39 110.84 38.53 0.155 10253
 10255 3 -94.5 110.93 38.67 0.175 10254
 10256 3 -94.56 111.04 38.88 0.059 10255
 10257 3 -91.95 108.72 38.13 0.313 9937
 10258 3 -91.92 108.72 38 0.288 10257
 10259 3 -91.73 108.63 37.81 0.162 10258
 10260 3 -91.62 108.63 37.7 0.114 10259
 10261 3 -92.36 108.12 39.03 0.548 9934
 10262 3 -91.7 107.62 40.02 0.12 10261
 10263 3 -91.59 107.62 40.2 0.123 10262
 10264 3 -91.51 107.62 40.38 0.135 10263
 10265 3 -91.4 107.51 40.5 0.135 10264
 10266 3 -91.37 107.42 40.67 0.146 10265
 10267 3 -91.28 107.21 40.77 0.118 10266
 10268 3 -91.26 107.1 40.89 0.117 10267
 10269 3 -91.23 106.81 40.95 0.124 10268
 10270 3 -91.2 106.7 41.05 0.131 10269
 10271 3 -91.23 106.6 41.07 0.142 10270
 10272 3 -91.25 106.4 41.21 0.148 10271
 10273 3 -91.23 106.31 41.32 0.145 10272
 10274 3 -92.89 107.23 38.48 0.101 9931
 10275 3 -92.96 107.23 38.39 0.000125 10274
 10276 3 -91.42 105.44 37.23 0.13 9877
 10277 3 -91.37 105.33 37.06 0.128 10276
 10278 3 -91.31 105.33 36.96 0.078 10277
 10279 3 -91.46 105.33 36.85 0.137 10278
 10280 3 -91.53 105.33 36.74 0.118 10279
 10281 3 -91.5 105.33 36.63 0.075 10280
 10282 3 -91.46 105.23 36.56 0.000125 10281
 10283 3 -86.74 100.3 40.06 0.339 9832
 10284 3 -86.55 100.19 40 0.369 10283
 10285 3 -86.43 100.09 40 0.349 10284
 10286 3 -86.3 99.92 39.96 0.325 10285
 10287 3 -86.1 99.78 39.9 0.349 10286
 10288 3 -86.05 99.67 39.99 0.371 10287
 10289 3 -85.91 99.55 39.97 0.358 10288
 10290 3 -85.82 99.42 40 0.314 10289
 10291 3 -85.77 99.36 40.13 0.259 10290
 10292 3 -85.63 99.33 40.18 0.288 10291
 10293 3 -85.49 99.3 40.25 0.267 10292
 10294 3 -85.33 99.28 40.33 0.222 10293
 10295 3 -85.13 99.2 40.45 0.244 10294
 10296 3 -84.99 99.55 40.68 0.123 10295
 10297 3 -84.94 99.67 40.78 0.142 10296
 10298 3 -84.94 99.73 40.97 0.102 10297
 10299 3 -84.91 99.91 41.13 0.102 10298
 10300 3 -84.8 99.88 41.26 0.116 10299
 10301 3 -84.72 99.8 41.43 0.076 10300
 10302 3 -84.66 99.75 41.56 0.096 10301
 10303 3 -84.68 99.78 41.7 0.088 10302
 10304 3 -84.79 99.81 41.88 0.099 10303
 10305 3 -84.82 99.84 42.08 0.097 10304
 10306 3 -84.8 99.8 42.31 0.082 10305
 10307 3 -84.82 99.72 42.46 0.166 10306
 10308 3 -84.88 99.63 42.54 0.248 10307
 10309 3 -84.99 99.78 42.88 0.11 10308
 10310 3 -85.05 99.83 43 0.127 10309
 10311 3 -85.08 99.91 43.08 0.17 10310
 10312 3 -84.87 99.97 43.28 0.096 10311
 10313 3 -84.85 99.95 43.43 0.09 10312
 10314 3 -84.91 99.92 43.58 0.101 10313
 10315 3 -84.93 99.84 43.67 0.000125 10314
 10316 3 -85.3 99.95 43.03 0.132 10311
 10317 3 -85.38 99.97 43.1 0.163 10316
 10318 3 -85.47 100.27 43.11 0.141 10317
 10319 3 -85.6 100.27 43.17 0.178 10318
 10320 3 -85.79 100.36 43.07 0.181 10319
 10321 3 -85.94 100.47 43.06 0.142 10320
 10322 3 -86.15 100.56 43.11 0.124 10321
 10323 3 -86.3 100.56 43.11 0.121 10322
 10324 3 -86.4 100.67 43.17 0.084 10323
 10325 3 -84.91 99.34 42.47 0.194 10308
 10326 3 -85.32 99.3 42.5 0.114 10325
 10327 3 -85.49 99.17 42.53 0.102 10326
 10328 3 -85.66 99.13 42.51 0.116 10327
 10329 3 -85.79 99.02 42.58 0.099 10328
 10330 3 -85.83 98.92 42.71 0.089 10329
 10331 3 -85.93 98.83 42.78 0.127 10330
 10332 3 -85.99 98.73 42.82 0.107 10331
 10333 3 -86.01 98.63 42.89 0.137 10332
 10334 3 -86.07 98.59 42.97 0.158 10333
 10335 3 -86.16 98.61 43.07 0.115 10334
 10336 3 -86.3 98.69 43.11 0.158 10335
 10337 3 -86.16 98.55 43.32 0.12 10336
 10338 3 -86.16 98.44 43.38 0.054 10337
 10339 3 -86.43 98.81 43.07 0.136 10336
 10340 3 -86.68 98.81 43 0.108 10339
 10341 3 -85.08 99.16 40.53 0.28 10295
 10342 3 -85.07 99.08 40.7 0.277 10341
 10343 3 -85.02 98.98 40.83 0.236 10342
 10344 3 -85.01 98.88 40.95 0.234 10343
 10345 3 -84.62 98.78 40.86 0.377 10344
 10346 3 -84.57 98.66 40.92 0.439 10345
 10347 3 -84.55 98.5 41.04 0.435 10346
 10348 3 -84.55 98.39 41.13 0.393 10347
 10349 3 -84.49 98.28 41.22 0.353 10348
 10350 3 -84.43 98.22 41.31 0.274 10349
 10351 3 -84.3 98.14 41.4 0.234 10350
 10352 3 -84.18 98.03 41.46 0.231 10351
 10353 3 -83.97 97.94 41.39 0.314 10352
 10354 3 -83.77 97.72 41.1 0.122 10353
 10355 3 -83.87 97.72 40.96 0.129 10354
 10356 3 -83.96 97.69 40.81 0.129 10355
 10357 3 -84.02 97.61 40.68 0.13 10356
 10358 3 -83.93 97.48 40.46 0.154 10357
 10359 3 -83.82 97.42 40.36 0.139 10358
 10360 3 -83.66 97.42 40.18 0.148 10359
 10361 3 -83.55 97.38 40.07 0.147 10360
 10362 3 -83.49 97.41 39.83 0.125 10361
 10363 3 -83.6 97.36 39.65 0.151 10362
 10364 3 -83.66 97.42 39.46 0.111 10363
 10365 3 -83.57 97.41 39.36 0.114 10364
 10366 3 -83.4 97.39 39.38 0.118 10365
 10367 3 -83.21 97.36 39.35 0.075 10366
 10368 3 -83.15 97.31 39.25 0.068 10367
 10369 3 -83.1 97.28 39.14 0.097 10368
 10370 3 -83.04 97.29 38.97 0.079 10369
 10371 3 -82.83 97.3 38.88 0.124 10370
 10372 3 -82.68 97.22 38.79 0.135 10371
 10373 3 -82.52 97.18 38.72 0.175 10372
 10374 3 -82.3 97.26 38.61 0.142 10373
 10375 3 -82.24 96.99 38.6 0.079 10374
 10376 3 -82.15 97.38 38.5 0.149 10374
 10377 3 -82.01 97.38 38.36 0.147 10376
 10378 3 -81.76 97.38 38.2 0.068 10377
 10379 3 -81.68 97.38 38.08 0.067 10378
 10380 3 -81.55 97.37 37.93 0.045 10379
 10381 3 -81.47 97.35 37.78 0.083 10380
 10382 3 -81.41 97.35 37.65 0.067 10381
 10383 3 -81.38 97.35 37.54 0.104 10382
 10384 3 -81.3 97.3 37.43 0.108 10383
 10385 3 -81.12 97.27 37.28 0.116 10384
 10386 3 -80.96 97.27 37.17 0.106 10385
 10387 3 -80.88 97.18 37 0.106 10386
 10388 3 -80.8 97.08 36.88 0.113 10387
 10389 3 -80.72 96.99 36.78 0.117 10388
 10390 3 -80.68 96.93 36.67 0.118 10389
 10391 3 -80.66 96.8 36.49 0.134 10390
 10392 3 -80.63 96.68 36.39 0.168 10391
 10393 3 -80.6 96.62 36.25 0.143 10392
 10394 3 -80.55 96.52 36.14 0.152 10393
 10395 3 -80.5 96.3 36.17 0.086 10394
 10396 3 -80.44 96.13 36.18 0.084 10395
 10397 3 -80.38 95.93 36.21 0.083 10396
 10398 3 -80.31 95.82 36.25 0.143 10397
 10399 3 -80.2 95.66 36.2 0.113 10398
 10400 3 -80.22 95.57 36.26 0.000125 10399
 10401 3 -80.66 96.6 35.97 0.111 10394
 10402 3 -80.71 96.74 35.9 0.086 10401
 10403 3 -80.68 96.85 35.74 0.123 10402
 10404 3 -80.65 96.9 35.53 0.117 10403
 10405 3 -80.55 96.91 35.33 0.105 10404
 10406 3 -80.49 96.96 35.22 0.094 10405
 10407 3 -80.35 96.99 35.1 0.081 10406
 10408 3 -80.3 97.01 34.96 0.059 10407
 10409 3 -80.24 96.97 34.82 0.076 10408
 10410 3 -80.21 97.02 34.72 0.109 10409
 10411 3 -80.27 97.07 34.64 0.146 10410
 10412 3 -80.22 97.16 34.58 0.209 10411
 10413 3 -80.43 97.32 34.63 0.096 10412
 10414 3 -80.52 97.4 34.5 0.067 10413
 10415 3 -80.57 97.46 34.4 0.11 10414
 10416 3 -80.54 97.52 34.26 0.136 10415
 10417 3 -80.66 97.68 34.14 0.075 10416
 10418 3 -80.71 97.76 34.07 0.000125 10417
 10419 3 -83.93 97.89 41.53 0.285 10353
 10420 3 -83.82 97.78 41.79 0.259 10419
 10421 3 -83.74 97.69 41.82 0.254 10420
 10422 3 -83.66 97.53 41.78 0.258 10421
 10423 3 -83.57 97.47 41.79 0.249 10422
 10424 3 -83.29 97.75 41.78 0.044 10423
 10425 3 -83.24 97.81 41.68 0.033 10424
 10426 3 -83.18 97.86 41.56 0.1 10425
 10427 3 -83.13 97.81 41.43 0.147 10426
 10428 3 -83.07 97.86 41.35 0.151 10427
 10429 3 -82.76 98.05 41.22 0.107 10428
 10430 3 -82.66 98.11 41.14 0.000125 10429
 10431 3 -83.55 97.33 41.81 0.244 10423
 10432 3 -83.41 97.17 41.86 0.308 10431
 10433 3 -83.32 97.11 41.88 0.347 10432
 10434 3 -82.79 97.23 41.57 0.652 10433
 10435 3 -82.83 97.08 41.72 0.664 10434
 10436 3 -82.88 97 41.89 0.673 10435
 10437 3 -82.96 96.92 42.5 0.83 10436
 10438 3 -82.85 96.77 42.47 0.854 10437
 10439 3 -82.76 96.64 42.56 0.822 10438
 10440 3 -82.65 96.52 42.5 0.775 10439
 10441 3 -82.57 96.42 42.51 0.729 10440
 10442 3 -82.48 96.22 42.43 0.758 10441
 10443 3 -82.39 96.08 42.28 0.722 10442
 10444 3 -82.33 95.86 42.21 0.744 10443
 10445 3 -82.38 95.42 41.26 0.145 10444
 10446 3 -82.5 95.31 41.01 0.104 10445
 10447 3 -82.47 95.31 40.83 0.104 10446
 10448 3 -82.5 95.28 40.69 0.057 10447
 10449 3 -82.5 95.16 40.61 0.07 10448
 10450 3 -82.56 94.97 40.58 0.131 10449
 10451 3 -82.61 94.86 40.58 0.119 10450
 10452 3 -82.69 94.69 40.52 0.183 10451
 10453 3 -82.72 94.56 40.54 0.144 10452
 10454 3 -82.81 94.48 40.76 0.076 10453
 10455 3 -82.25 95.66 42.18 0.75 10444
 10456 3 -81.47 96.06 41.56 0.139 10455
 10457 3 -81.33 96.08 41.43 0.128 10456
 10458 3 -81.16 96.14 41.32 0.134 10457
 10459 3 -81.06 96.2 41.2 0.176 10458
 10460 3 -80.92 96.19 41.08 0.198 10459
 10461 3 -80.89 96.24 40.9 0.175 10460
 10462 3 -80.89 96.29 40.71 0.152 10461
 10463 3 -80.94 96.27 40.54 0.204 10462
 10464 3 -80.95 96.3 40.38 0.289 10463
 10465 3 -80.89 96.3 40.24 0.345 10464
 10466 3 -80.89 96.32 40.1 0.406 10465
 10467 3 -80.86 96.27 39.93 0.483 10466
 10468 3 -80.92 96.27 39.81 0.533 10467
 10469 3 -80.92 96.27 39.64 0.543 10468
 10470 3 -80.83 96.3 39.5 0.505 10469
 10471 3 -80.81 96.3 39.29 0.473 10470
 10472 3 -80.83 96.32 39.15 0.373 10471
 10473 3 -80.74 96.37 39.08 0.272 10472
 10474 3 -82.28 95.64 42.46 0.709 10455
 10475 3 -82.13 95.58 42.46 0.516 10474
 10476 3 -82.06 95.53 42.55 0.364 10475
 10477 3 -81.98 95.42 42.66 0.323 10476
 10478 3 -81.89 95.33 42.77 0.309 10477
 10479 3 -81.81 95.22 42.76 0.273 10478
 10480 3 -81.7 95.08 42.79 0.235 10479
 10481 3 -81.61 94.81 42.69 0.306 10480
 10482 3 -81.53 94.36 42.47 0.152 10481
 10483 3 -81.48 94.25 42.55 0.115 10482
 10484 3 -81.48 94.11 42.65 0.112 10483
 10485 3 -81.53 94 42.76 0.118 10484
 10486 3 -81.53 93.89 42.87 0.091 10485
 10487 3 -81.56 93.75 42.89 0.128 10486
 10488 3 -81.48 93.64 42.9 0.114 10487
 10489 3 -81.48 94.81 42.73 0.297 10481
 10490 3 -81.34 94.77 42.76 0.274 10489
 10491 3 -81.05 94.61 42.69 0.321 10490
 10492 3 -80.97 94.48 42.65 0.331 10491
 10493 3 -80.81 94.38 42.61 0.352 10492
 10494 3 -80.7 94.2 42.66 0.328 10493
 10495 3 -80.63 94.05 42.72 0.291 10494
 10496 3 -80.58 93.61 43 0.445 10495
 10497 3 -80.47 93.52 43 0.428 10496
 10498 3 -80.28 93.48 42.9 0.42 10497
 10499 3 -80.11 93.44 42.87 0.391 10498
 10500 3 -80 93.38 42.83 0.427 10499
 10501 3 -79.75 93.31 42.97 0.524 10500
 10502 3 -79.64 93.2 43.08 0.587 10501
 10503 3 -79.53 93.08 43.11 0.623 10502
 10504 3 -79.44 92.97 43.01 0.624 10503
 10505 3 -79.33 92.91 42.9 0.572 10504
 10506 3 -79.25 92.78 42.96 0.511 10505
 10507 3 -79.19 92.63 42.96 0.463 10506
 10508 3 -79.06 92.43 42.87 0.465 10507
 10509 3 -78.91 92.26 42.83 0.516 10508
 10510 3 -78.75 92.1 42.91 0.47 10509
 10511 3 -78.64 92.07 42.94 0.431 10510
 10512 3 -78.45 92.05 42.83 0.381 10511
 10513 3 -78.31 91.99 42.83 0.321 10512
 10514 3 -78.19 91.94 42.79 0.306 10513
 10515 3 -78.05 91.87 42.76 0.293 10514
 10516 3 -77.89 91.88 42.72 0.309 10515
 10517 3 -77.73 91.76 42.83 0.368 10516
 10518 3 -77.75 91.46 43.4 0.105 10517
 10519 3 -77.77 91.47 43.54 0.118 10518
 10520 3 -77.73 91.55 43.62 0.081 10519
 10521 3 -77.66 91.57 43.73 0.095 10520
 10522 3 -77.61 91.57 43.86 0.123 10521
 10523 3 -77.47 91.49 44.01 0.161 10522
 10524 3 -77.22 91.43 44.19 0.057 10523
 10525 3 -77.14 91.49 44.22 0.085 10524
 10526 3 -77.64 91.63 42.62 0.418 10517
 10527 3 -77.8 91.15 42.36 0.119 10526
 10528 3 -77.89 90.94 42.33 0.081 10527
 10529 3 -77.98 90.87 42.34 0.054 10528
 10530 3 -77.5 91.71 42.58 0.426 10526
 10531 3 -77.33 91.77 42.51 0.453 10530
 10532 3 -77.11 91.83 42.47 0.511 10531
 10533 3 -76.67 92.46 42.5 0.108 10532
 10534 3 -76.55 92.63 42.43 0.095 10533
 10535 3 -76.56 92.71 42.34 0.095 10534
 10536 3 -76.92 91.85 42.47 0.438 10532
 10537 3 -76.78 91.8 42.41 0.376 10536
 10538 3 -76.66 91.77 42.4 0.339 10537
 10539 3 -76.48 91.6 42.44 0.308 10538
 10540 3 -76.3 91.57 42.4 0.263 10539
 10541 3 -76.14 91.38 42.43 0.288 10540
 10542 3 -75.95 91.4 42.4 0.266 10541
 10543 3 -75.81 91.27 42.46 0.277 10542
 10544 3 -75.73 91.21 42.47 0.299 10543
 10545 3 -75.66 91.08 42.47 0.303 10544
 10546 3 -75.5 91.1 42.5 0.311 10545
 10547 3 -75.23 90.85 42.47 0.335 10546
 10548 3 -75.06 90.82 42.47 0.332 10547
 10549 3 -74.94 90.85 42.51 0.303 10548
 10550 3 -74.72 90.82 42.47 0.319 10549
 10551 3 -74.52 90.74 42.44 0.328 10550
 10552 3 -74.28 90.68 42.37 0.294 10551
 10553 3 -74.09 90.63 42.33 0.286 10552
 10554 3 -73.81 90.58 42.3 0.322 10553
 10555 3 -73.63 90.57 42.26 0.334 10554
 10556 3 -73.38 90.51 42.25 0.345 10555
 10557 3 -73.22 90.49 42.19 0.318 10556
 10558 3 -73.03 90.43 42.12 0.292 10557
 10559 3 -72.84 90.32 42.07 0.306 10558
 10560 3 -72.67 90.19 42.04 0.285 10559
 10561 3 -72.5 90.1 42 0.315 10560
 10562 3 -72.33 90.08 41.96 0.261 10561
 10563 3 -72.17 90.02 41.94 0.28 10562
 10564 3 -72.02 89.91 41.89 0.266 10563
 10565 3 -71.84 89.82 41.84 0.241 10564
 10566 3 -71.75 89.71 41.8 0.226 10565
 10567 3 -71.64 89.65 41.79 0.224 10566
 10568 3 -71.5 89.53 41.76 0.245 10567
 10569 3 -71.42 89.48 41.72 0.253 10568
 10570 3 -71.28 89.4 41.69 0.255 10569
 10571 3 -71.16 89.31 41.65 0.267 10570
 10572 3 -71.03 89.17 41.62 0.324 10571
 10573 3 -70.89 89.12 41.58 0.351 10572
 10574 3 -70.81 88.98 41.65 0.339 10573
 10575 3 -70.64 88.9 41.72 0.365 10574
 10576 3 -70.5 88.87 41.65 0.337 10575
 10577 3 -70.33 88.81 41.72 0.316 10576
 10578 3 -70.14 88.76 41.76 0.343 10577
 10579 3 -69.97 88.67 41.77 0.335 10578
 10580 3 -69.83 88.56 41.71 0.291 10579
 10581 3 -69.73 88.42 41.61 0.314 10580
 10582 3 -69.63 88.28 41.57 0.319 10581
 10583 3 -69.55 88.15 41.51 0.351 10582
 10584 3 -69.48 87.98 41.44 0.387 10583
 10585 3 -69.47 87.86 41.37 0.448 10584
 10586 3 -69.31 87.76 41.29 0.475 10585
 10587 3 -69.24 87.61 41.25 0.499 10586
 10588 3 -69.12 87.42 41.25 0.45 10587
 10589 3 -68.98 87.29 41.21 0.407 10588
 10590 3 -68.82 87.09 41.19 0.401 10589
 10591 3 -68.74 86.92 41.16 0.359 10590
 10592 3 -68.57 86.73 41.22 0.374 10591
 10593 3 -68.45 86.56 41.22 0.334 10592
 10594 3 -68.31 86.48 41.16 0.288 10593
 10595 3 -68.1 86.42 41.16 0.247 10594
 10596 3 -67.98 86.37 41.16 0.267 10595
 10597 3 -67.87 86.34 41.05 0.3 10596
 10598 3 -67.85 86.11 41.06 0.321 10597
 10599 3 -67.7 85.98 41.01 0.317 10598
 10600 3 -67.56 85.87 41.01 0.328 10599
 10601 3 -67.34 85.81 41.02 0.319 10600
 10602 3 -67.18 85.7 40.92 0.303 10601
 10603 3 -67.12 85.57 40.91 0.311 10602
 10604 3 -66.95 85.48 40.83 0.323 10603
 10605 3 -66.82 85.31 40.8 0.32 10604
 10606 3 -66.71 85.17 40.78 0.338 10605
 10607 3 -66.68 85.01 40.78 0.343 10606
 10608 3 -66.6 84.73 40.8 0.349 10607
 10609 3 -66.48 84.53 40.84 0.334 10608
 10610 3 -66.37 84.45 40.88 0.262 10609
 10611 3 -66.23 84.37 40.87 0.177 10610
 10612 3 -66.12 84.31 40.84 0.235 10611
 10613 3 -66.01 84.21 40.83 0.269 10612
 10614 3 -65.82 84.04 40.94 0.394 10613
 10615 3 -65.62 83.92 40.97 0.401 10614
 10616 3 -65.49 83.89 40.91 0.41 10615
 10617 3 -65.32 83.84 40.91 0.409 10616
 10618 3 -65.21 83.78 40.84 0.391 10617
 10619 3 -65.07 83.65 40.81 0.358 10618
 10620 3 -64.93 83.54 40.85 0.314 10619
 10621 3 -64.76 83.42 40.94 0.306 10620
 10622 3 -64.68 83.28 40.91 0.305 10621
 10623 3 -64.68 83.09 40.87 0.319 10622
 10624 3 -64.7 82.95 40.81 0.351 10623
 10625 3 -64.65 82.81 40.72 0.341 10624
 10626 3 -64.62 82.65 40.52 0.36 10625
 10627 3 -64.6 82.5 40.41 0.36 10626
 10628 3 -64.51 82.39 40.38 0.346 10627
 10629 3 -64.37 82.24 40.28 0.325 10628
 10630 3 -64.34 82.12 40.53 0.39 10629
 10631 3 -64.28 81.98 40.56 0.331 10630
 10632 3 -64.26 81.75 40.59 0.335 10631
 10633 3 -64.24 81.5 40.66 0.299 10632
 10634 3 -75.11 90.43 42.43 0.088 10547
 10635 3 -75.22 90.43 42.44 0.000125 10634
 10636 3 -78.89 91.54 42.26 0.155 10509
 10637 3 -78.97 91.41 42.18 0.135 10636
 10638 3 -79.08 91.44 42.01 0.123 10637
 10639 3 -79.16 91.47 41.83 0.095 10638
 10640 3 -79.25 91.44 41.75 0.091 10639
 10641 3 -79.31 91.38 41.62 0.116 10640
 10642 3 -79.45 91.4 41.51 0.127 10641
 10643 3 -79.47 91.44 41.32 0.142 10642
 10644 3 -79.56 91.41 41.19 0.131 10643
 10645 3 -79.75 91.35 41.12 0.15 10644
 10646 3 -79.97 91.21 41.18 0.094 10645
 10647 3 -80.06 91.08 41.27 0.102 10646
 10648 3 -80.13 90.99 41.44 0.115 10647
 10649 3 -80.19 90.87 41.51 0.115 10648
 10650 3 -80.27 90.71 41.64 0.098 10649
 10651 3 -80.33 90.57 41.72 0.1 10650
 10652 3 -80.39 90.52 41.9 0.137 10651
 10653 3 -80.34 90.44 41.97 0.161 10652
 10654 3 -80.27 90.31 41.97 0.139 10653
 10655 3 -80.11 90.13 41.97 0.122 10654
 10656 3 -80.03 90.02 41.94 0.099 10655
 10657 3 -79.91 89.93 42.04 0.07 10656
 10658 3 -79.3 91.99 42.26 0.097 10508
 10659 3 -79.45 91.93 42.25 0.044 10658
 10660 3 -80.94 93.08 43.33 0.182 10496
 10661 3 -81.02 92.97 43.47 0.16 10660
 10662 3 -81.11 92.97 43.65 0.171 10661
 10663 3 -81.25 92.92 43.76 0.212 10662
 10664 3 -81.31 92.81 43.9 0.167 10663
 10665 3 -81.39 92.84 44.05 0.149 10664
 10666 3 -81.52 92.75 44.16 0.159 10665
 10667 3 -81.58 92.66 44.3 0.112 10666
 10668 3 -81.69 92.64 44.4 0.209 10667
 10669 3 -81.64 92.58 44.5 0.408 10668
 10670 3 -81.83 92.48 44.54 0.507 10669
 10671 3 -81.14 93.17 44.43 0.183 10670
 10672 3 -81.22 93.36 44.33 0.157 10671
 10673 3 -81.41 93.5 44.26 0.104 10672
 10674 3 -81.56 93.69 44.26 0.127 10673
 10675 3 -81.61 93.83 44.23 0.117 10674
 10676 3 -81.77 93.94 44.19 0.22 10675
 10677 3 -81.69 94.13 44.27 0.082 10676
 10678 3 -81.77 94.27 44.44 0.104 10677
 10679 3 -81.91 94.31 44.54 0.079 10678
 10680 3 -82.05 94.27 44.68 0.066 10679
 10681 3 -82.14 94.28 44.73 0.074 10680
 10682 3 -82.27 94.36 44.83 0.105 10681
 10683 3 -82.36 94.38 44.93 0.074 10682
 10684 3 -81.97 92.36 44.58 0.58 10670
 10685 3 -82 92.23 44.62 0.633 10684
 10686 3 -82.02 92.14 44.69 0.662 10685
 10687 3 -81.91 91.98 44.89 0.586 10686
 10688 3 -82.08 92.08 45.14 0.396 10687
 10689 3 -82.14 91.97 44.94 0.1 10688
 10690 3 -82.31 92.13 45.62 0.232 10688
 10691 3 -82.39 92.03 45.69 0.29 10690
 10692 3 -82.47 91.95 45.69 0.342 10691
 10693 3 -82.78 92.2 46.04 0.119 10692
 10694 3 -82.92 92.17 46.12 0.086 10693
 10695 3 -83.05 92.16 46.19 0.089 10694
 10696 3 -83.23 92.19 46.3 0.154 10695
 10697 3 -83.39 92.17 46.36 0.179 10696
 10698 3 -83.58 92.08 46.26 0.137 10697
 10699 3 -83.64 92.05 46.04 0.11 10698
 10700 3 -83.72 92.09 45.9 0.146 10699
 10701 3 -83.78 92.08 45.76 0.152 10700
 10702 3 -83.86 92.03 45.65 0.101 10701
 10703 3 -83.98 92.06 45.51 0.114 10702
 10704 3 -84.14 92.03 45.47 0.097 10703
 10705 3 -84.31 92 45.47 0.151 10704
 10706 3 -84.42 92.13 45.23 0.12 10705
 10707 3 -84.61 92.17 45.18 0.088 10706
 10708 3 -84.69 92.27 45.11 0.112 10707
 10709 3 -84.86 92.3 45.01 0.137 10708
 10710 3 -84.91 92.39 44.91 0.157 10709
 10711 3 -84.88 92.52 44.68 0.202 10710
 10712 3 -84.83 92.61 44.51 0.073 10711
 10713 3 -84.89 92.73 44.26 0.106 10712
 10714 3 -84.86 92.83 43.97 0.116 10713
 10715 3 -84.8 92.86 43.83 0.151 10714
 10716 3 -84.61 92.88 43.62 0.081 10715
 10717 3 -84.48 92.89 43.57 0.105 10716
 10718 3 -84.41 92.77 43.54 0.107 10717
 10719 3 -84.38 92.64 43.58 0.165 10718
 10720 3 -84.67 92.38 43.65 0.076 10719
 10721 3 -84.67 92.25 43.69 0.149 10720
 10722 3 -84.61 92.14 43.69 0.062 10721
 10723 3 -84.64 92 43.75 0.063 10722
 10724 3 -84.66 91.89 43.83 0.086 10723
 10725 3 -84.58 91.81 43.87 0.082 10724
 10726 3 -84.5 91.72 43.83 0.084 10725
 10727 3 -84.48 91.67 43.96 0.104 10726
 10728 3 -84.5 91.5 44.08 0.132 10727
 10729 3 -84.53 91.42 44.16 0.099 10728
 10730 3 -84.48 91.25 44.23 0.098 10729
 10731 3 -84.52 91.08 44.48 0.09 10730
 10732 3 -84.53 91.05 44.62 0.103 10731
 10733 3 -84.61 90.95 44.76 0.115 10732
 10734 3 -84.44 90.83 44.87 0.139 10733
 10735 3 -84.31 90.78 44.84 0.11 10734
 10736 3 -84.22 90.75 44.89 0.096 10735
 10737 3 -84.11 92.89 43.33 0.1 10719
 10738 3 -84.06 93 43.22 0.111 10737
 10739 3 -84.02 93.16 43.12 0.12 10738
 10740 3 -83.89 93.17 42.93 0.082 10739
 10741 3 -83.88 93.3 42.8 0.099 10740
 10742 3 -83.75 93.38 42.62 0.087 10741
 10743 3 -83.72 93.39 42.44 0.098 10742
 10744 3 -83.69 93.42 42.3 0.043 10743
 10745 3 -83.61 93.45 42.08 0.083 10744
 10746 3 -83.52 93.52 41.94 0.111 10745
 10747 3 -83.42 93.48 41.83 0.082 10746
 10748 3 -83.38 93.41 41.72 0.087 10747
 10749 3 -83.33 93.44 41.62 0.127 10748
 10750 3 -83.33 93.56 41.47 0.087 10749
 10751 3 -83.25 93.61 41.32 0.083 10750
 10752 3 -83.13 93.66 41.21 0.096 10751
 10753 3 -83.03 93.8 41.11 0.079 10752
 10754 3 -82.94 93.86 41.08 0.088 10753
 10755 3 -82.91 93.95 40.97 0.03 10754
 10756 3 -82.86 93.97 40.83 0.099 10755
 10757 3 -82.88 94 40.69 0.098 10756
 10758 3 -82.8 94.16 40.61 0.118 10757
 10759 3 -82.77 94.25 40.48 0.117 10758
 10760 3 -82.72 94.33 40.25 0.086 10759
 10761 3 -82.59 94.39 40.09 0.077 10760
 10762 3 -82.58 94.45 40 0.057 10761
 10763 3 -82.61 94.5 39.91 0.108 10762
 10764 3 -82.73 94.39 39.9 0.061 10763
 10765 3 -82.83 94.41 39.83 0.094 10764
 10766 3 -82.92 94.42 39.76 0.129 10765
 10767 3 -82.92 94.42 39.62 0.22 10766
 10768 3 -82.86 94.67 39.29 0.084 10767
 10769 3 -82.83 94.74 39.12 0.092 10768
 10770 3 -82.72 94.83 38.96 0.1 10769
 10771 3 -82.58 94.93 38.83 0.127 10770
 10772 3 -83.02 94.13 39.91 0.086 10767
 10773 3 -83.09 93.97 39.97 0.118 10772
 10774 3 -83.17 93.86 40.04 0.093 10773
 10775 3 -83.28 93.77 40.05 0.075 10774
 10776 3 -82.61 94.61 39.87 0.092 10763
 10777 3 -82.58 94.69 39.8 0.108 10776
 10778 3 -82.64 94.81 39.83 0.121 10777
 10779 3 -83.33 92.25 46.59 0.087 10697
 10780 3 -83.36 92.23 46.76 0.126 10779
 10781 3 -83.36 92.14 46.83 0.17 10780
 10782 3 -83.58 92.14 47.12 0.16 10781
 10783 3 -83.7 92.29 47.32 0.158 10782
 10784 3 -83.77 92.32 47.39 0.203 10783
 10785 3 -83.81 92.2 47.58 0.225 10784
 10786 3 -83.84 92.17 47.72 0.241 10785
 10787 3 -83.66 91.98 47.97 0.168 10786
 10788 3 -83.64 91.76 48.01 0.156 10787
 10789 3 -83.61 91.59 48.02 0.187 10788
 10790 3 -83.63 91.42 48.08 0.166 10789
 10791 3 -83.73 91.26 48.15 0.096 10790
 10792 3 -83.81 91.12 48.18 0.132 10791
 10793 3 -83.91 91.03 48.29 0.12 10792
 10794 3 -83.97 90.92 48.34 0.129 10793
 10795 3 -84.03 90.82 48.43 0.103 10794
 10796 3 -84.14 90.73 48.5 0.118 10795
 10797 3 -84.27 90.78 48.64 0.119 10796
 10798 3 -84.44 90.73 48.79 0.124 10797
 10799 3 -84.53 90.68 48.96 0.168 10798
 10800 3 -84.63 90.53 48.97 0.155 10799
 10801 3 -84.7 90.37 48.94 0.161 10800
 10802 3 -84.84 90.26 49.01 0.159 10801
 10803 3 -84.95 90.04 49.01 0.164 10802
 10804 3 -84.98 89.96 48.93 0.195 10803
 10805 3 -85.03 89.87 48.86 0.254 10804
 10806 3 -85.27 89.73 49.12 0.173 10805
 10807 3 -85.44 89.65 49.19 0.161 10806
 10808 3 -85.61 89.62 49.26 0.17 10807
 10809 3 -85.72 89.64 49.27 0.19 10808
 10810 3 -85.88 89.51 49.58 0.106 10809
 10811 3 -86 89.48 49.68 0.146 10810
 10812 3 -86.09 89.37 49.83 0.105 10811
 10813 3 -86.22 89.26 49.87 0.189 10812
 10814 3 -86.17 89.07 49.98 0.128 10813
 10815 3 -86.14 88.95 50.12 0.13 10814
 10816 3 -86.17 88.82 50.21 0.131 10815
 10817 3 -86.14 88.7 50.22 0.124 10816
 10818 3 -86.08 88.54 50.25 0.128 10817
 10819 3 -86.11 88.39 50.26 0.146 10818
 10820 3 -86.13 88.18 50.23 0.144 10819
 10821 3 -86.19 88.06 50.16 0.181 10820
 10822 3 -86.14 87.84 50.09 0.087 10821
 10823 3 -86.2 87.67 50.15 0.116 10822
 10824 3 -86.26 87.56 50.22 0.153 10823
 10825 3 -86.31 87.4 50.32 0.165 10824
 10826 3 -86.4 87.26 50.44 0.154 10825
 10827 3 -86.48 87.09 50.52 0.149 10826
 10828 3 -86.62 86.99 50.58 0.181 10827
 10829 3 -86.76 86.84 50.62 0.214 10828
 10830 3 -86.81 86.67 50.66 0.216 10829
 10831 3 -86.85 86.51 50.63 0.212 10830
 10832 3 -86.9 86.37 50.65 0.247 10831
 10833 3 -86.95 86.23 50.63 0.268 10832
 10834 3 -87.01 86.07 50.62 0.296 10833
 10835 3 -86.98 85.85 50.66 0.312 10834
 10836 3 -87.04 85.71 50.66 0.344 10835
 10837 3 -87.07 85.51 50.76 0.352 10836
 10838 3 -87.1 85.34 50.7 0.386 10837
 10839 3 -87.2 85.2 50.83 0.427 10838
 10840 3 -87.29 85.09 51.52 0.113 10839
 10841 3 -87.4 85.04 51.66 0.074 10840
 10842 3 -87.51 85.01 51.7 0.073 10841
 10843 3 -87.68 85.04 51.77 0.107 10842
 10844 3 -87.81 85.09 51.8 0.086 10843
 10845 3 -87.92 85.02 51.84 0.079 10844
 10846 3 -87.98 84.97 51.94 0.112 10845
 10847 3 -88.1 84.86 52.02 0.136 10846
 10848 3 -88.2 84.77 52.13 0.112 10847
 10849 3 -88.26 84.69 52.2 0.139 10848
 10850 3 -88.34 84.57 52.27 0.123 10849
 10851 3 -88.34 84.44 52.38 0.108 10850
 10852 3 -88.32 84.3 52.48 0.089 10851
 10853 3 -88.26 84.21 52.58 0.117 10852
 10854 3 -88.23 84.16 52.73 0.104 10853
 10855 3 -88.15 84.05 52.77 0.081 10854
 10856 3 -88.07 83.94 52.87 0.122 10855
 10857 3 -88.04 83.93 53.01 0.136 10856
 10858 3 -88.15 84.05 53.2 0.106 10857
 10859 3 -87.28 85.12 50.53 0.324 10839
 10860 3 -87.31 84.99 50.47 0.297 10859
 10861 3 -87.37 84.87 50.48 0.258 10860
 10862 3 -87.49 84.79 50.49 0.241 10861
 10863 3 -87.59 84.71 50.56 0.207 10862
 10864 3 -87.67 84.57 50.7 0.192 10863
 10865 3 -87.7 84.45 50.74 0.162 10864
 10866 3 -87.78 84.29 50.73 0.187 10865
 10867 3 -87.84 84.07 50.6 0.173 10866
 10868 3 -87.84 83.92 50.56 0.151 10867
 10869 3 -87.79 83.84 50.49 0.204 10868
 10870 3 -87.7 83.74 50.41 0.223 10869
 10871 3 -87.73 83.56 50.72 0.157 10870
 10872 3 -87.7 83.46 50.81 0.141 10871
 10873 3 -87.73 83.35 50.85 0.12 10872
 10874 3 -87.73 83.21 50.83 0.112 10873
 10875 3 -87.73 83.09 50.76 0.127 10874
 10876 3 -87.74 82.98 50.77 0.155 10875
 10877 3 -87.84 82.85 50.78 0.196 10876
 10878 3 -87.98 82.76 50.83 0.179 10877
 10879 3 -88.28 82.87 50.91 0.113 10878
 10880 3 -88.37 82.82 50.91 0.099 10879
 10881 3 -88.51 82.7 50.95 0.078 10880
 10882 3 -88.59 82.61 51.08 0.107 10881
 10883 3 -88.67 82.5 51.03 0.102 10882
 10884 3 -88.68 82.35 51.05 0.091 10883
 10885 3 -88.57 82.29 51.1 0.117 10884
 10886 3 -88.48 82.03 51.06 0.084 10885
 10887 3 -88.48 81.85 51.06 0.063 10886
 10888 3 -88.48 82.3 51.38 0.13 10885
 10889 3 -88.49 82.21 51.55 0.06 10888
 10890 3 -88.56 82.18 51.66 0.114 10889
 10891 3 -88.65 82.16 51.78 0.144 10890
 10892 3 -88.76 81.99 51.8 0.156 10891
 10893 3 -88.82 81.85 51.85 0.143 10892
 10894 3 -88.9 81.72 51.88 0.126 10893
 10895 3 -88.98 81.65 51.9 0.165 10894
 10896 3 -89.07 81.46 51.98 0.169 10895
 10897 3 -89.18 81.3 52.05 0.213 10896
 10898 3 -89.26 81.24 52.22 0.246 10897
 10899 3 -89.29 81.08 52.34 0.309 10898
 10900 3 -89.34 80.97 52.45 0.347 10899
 10901 3 -89.1 80.93 52.88 0.106 10900
 10902 3 -89.09 80.93 53.05 0.108 10901
 10903 3 -89.04 80.96 53.23 0.096 10902
 10904 3 -89.07 80.93 53.41 0.065 10903
 10905 3 -89.09 80.91 53.55 0.067 10904
 10906 3 -89.1 80.97 53.66 0.077 10905
 10907 3 -89.12 81.05 53.77 0.128 10906
 10908 3 -89.23 81.08 53.77 0.154 10907
 10909 3 -89.4 81 53.84 0.106 10908
 10910 3 -89.62 81.02 53.9 0.101 10909
 10911 3 -89.67 81.05 54.01 0.081 10910
 10912 3 -89.74 81.11 54.09 0.103 10911
 10913 3 -89.79 81.24 54.1 0.159 10912
 10914 3 -89.43 80.85 52.55 0.268 10900
 10915 3 -89.57 80.8 52.56 0.241 10914
 10916 3 -89.64 80.63 52.63 0.221 10915
 10917 3 -89.68 80.49 52.76 0.227 10916
 10918 3 -89.73 80.41 52.9 0.186 10917
 10919 3 -89.7 80.25 53.03 0.102 10918
 10920 3 -89.78 80.15 53.02 0.119 10919
 10921 3 -90.15 80.13 53.4 0.128 10920
 10922 3 -90.2 80.02 53.51 0.13 10921
 10923 3 -90.29 79.96 53.58 0.112 10922
 10924 3 -90.37 79.83 53.66 0.147 10923
 10925 3 -90.45 79.63 53.76 0.129 10924
 10926 3 -90.56 79.44 53.91 0.081 10925
 10927 3 -90.65 79.32 53.91 0.106 10926
 10928 3 -90.76 79.33 54.05 0.076 10927
 10929 3 -90.79 79.24 54.17 0.155 10928
 10930 3 -90.89 79.13 54.23 0.148 10929
 10931 3 -90.97 79.07 54.33 0.104 10930
 10932 3 -90.99 78.91 54.41 0.112 10931
 10933 3 -91.04 78.83 54.52 0.147 10932
 10934 3 -91.07 78.69 54.58 0.19 10933
 10935 3 -91.13 78.61 54.66 0.229 10934
 10936 3 -91.13 78.33 54.47 0.083 10935
 10937 3 -91.19 78.16 54.6 0.129 10936
 10938 3 -91.21 78.13 54.42 0.083 10937
 10939 3 -91.27 78.02 54.37 0.112 10938
 10940 3 -91.32 77.91 54.27 0.074 10939
 10941 3 -91.27 77.79 54.18 0.113 10940
 10942 3 -91.29 77.71 54.1 0.078 10941
 10943 3 -91.27 78.66 54.85 0.2 10935
 10944 3 -91.35 78.63 54.98 0.174 10943
 10945 3 -91.46 78.63 55.16 0.13 10944
 10946 3 -91.52 78.52 55.27 0.157 10945
 10947 3 -91.58 78.43 55.37 0.22 10946
 10948 3 -91.52 78.27 55.42 0.243 10947
 10949 3 -91.58 78.18 55.48 0.324 10948
 10950 3 -91.63 78.07 55.55 0.372 10949
 10951 3 -91.66 77.97 55.7 0.435 10950
 10952 3 -91.6 77.85 55.82 0.406 10951
 10953 3 -91.71 77.69 55.86 0.406 10952
 10954 3 -91.66 77.57 56 0.4 10953
 10955 3 -91.6 77.41 55.98 0.397 10954
 10956 3 -91.6 77.18 55.98 0.354 10955
 10957 3 -91.57 77.02 55.98 0.28 10956
 10958 3 -91.47 76.88 55.96 0.281 10957
 10959 3 -91.3 76.61 55.81 0.182 10958
 10960 3 -91.16 76.44 55.71 0.12 10959
 10961 3 -91.05 76.35 55.7 0.105 10960
 10962 3 -91.74 76.6 56.2 0.133 10958
 10963 3 -91.85 76.47 56.23 0.128 10962
 10964 3 -91.94 76.33 56.21 0.141 10963
 10965 3 -91.99 76.16 56.11 0.129 10964
 10966 3 -92.07 76.08 56.06 0.143 10965
 10967 3 -92.13 75.97 55.92 0.096 10966
 10968 3 -92.08 75.88 55.81 0.118 10967
 10969 3 -92.05 75.74 55.71 0.186 10968
 10970 3 -92.1 75.69 55.57 0.246 10969
 10971 3 -92.16 75.41 55.71 0.225 10970
 10972 3 -92.21 75.3 55.89 0.188 10971
 10973 3 -92.24 75.19 55.96 0.153 10972
 10974 3 -92.35 75.05 56.06 0.188 10973
 10975 3 -92.46 74.89 56.14 0.161 10974
 10976 3 -92.49 74.81 56.27 0.135 10975
 10977 3 -92.49 74.7 56.35 0.195 10976
 10978 3 -92.55 74.56 56.46 0.161 10977
 10979 3 -92.55 74.39 56.43 0.14 10978
 10980 3 -92.57 74.28 56.54 0.161 10979
 10981 3 -92.68 74.14 56.61 0.154 10980
 10982 3 -92.69 74 56.64 0.136 10981
 10983 3 -92.77 73.87 56.78 0.154 10982
 10984 3 -92.83 73.76 56.89 0.198 10983
 10985 3 -92.82 73.61 56.95 0.207 10984
 10986 3 -92.75 73.5 57.06 0.232 10985
 10987 3 -92.79 73.39 57.25 0.322 10986
 10988 3 -92.77 73.16 57.28 0.461 10987
 10989 3 -92.77 73.03 57.35 0.485 10988
 10990 3 -92.77 72.89 57.35 0.51 10989
 10991 3 -93.18 72.47 56.74 0.076 10990
 10992 3 -93.3 72.64 56.64 0.136 10991
 10993 3 -93.43 72.75 56.74 0.114 10992
 10994 3 -92.88 72.72 57.29 0.251 10990
 10995 3 -92.99 72.37 57.24 0.177 10994
 10996 3 -93.07 72.14 57.17 0.125 10995
 10997 3 -93.08 72 57.23 0.094 10996
 10998 3 -93.19 71.89 57.25 0.123 10997
 10999 3 -93.27 71.83 57.24 0.172 10998
 11000 3 -93.41 72.03 57.39 0.125 10999
 11001 3 -93.55 72.09 57.49 0.121 11000
 11002 3 -93.69 72.09 57.57 0.124 11001
 11003 3 -93.74 72.16 57.75 0.184 11002
 11004 3 -93.82 72.23 57.86 0.178 11003
 11005 3 -93.88 72.48 57.89 0.113 11004
 11006 3 -94 72.56 57.96 0.127 11005
 11007 3 -94.08 72.7 58.06 0.133 11006
 11008 3 -94.13 72.78 58.25 0.097 11007
 11009 3 -94.15 72.92 58.35 0.099 11008
 11010 3 -94.21 73.03 58.43 0.092 11009
 11011 3 -94.21 73.11 58.6 0.123 11010
 11012 3 -94.27 73.23 58.64 0.098 11011
 11013 3 -94.24 73.42 58.66 0.158 11012
 11014 3 -94.21 73.53 58.77 0.13 11013
 11015 3 -94.27 73.59 58.88 0.085 11014
 11016 3 -93.38 71.59 57.17 0.137 10999
 11017 3 -93.36 71.48 57.17 0.129 11016
 11018 3 -93.41 71.34 57.21 0.121 11017
 11019 3 -93.38 71.11 57.18 0.095 11018
 11020 3 -93.52 70.98 57.21 0.111 11019
 11021 3 -93.6 70.89 57.24 0.115 11020
 11022 3 -93.66 70.72 57.31 0.138 11021
 11023 3 -93.74 70.61 57.39 0.154 11022
 11024 3 -93.77 70.51 57.43 0.196 11023
 11025 3 -93.81 70.39 57.54 0.203 11024
 11026 3 -93.83 70.28 57.67 0.22 11025
 11027 3 -93.81 70.16 57.75 0.238 11026
 11028 3 -93.7 70.05 57.82 0.312 11027
 11029 3 -93.62 69.94 57.85 0.392 11028
 11030 3 -93.59 69.81 57.85 0.432 11029
 11031 3 -93.64 69.64 57.59 0.397 11030
 11032 3 -93.67 69.47 57.49 0.377 11031
 11033 3 -93.86 69.25 57.49 0.355 11032
 11034 3 -93.95 69.03 57.57 0.373 11033
 11035 3 -93.95 68.87 57.62 0.403 11034
 11036 3 -94.09 68.72 57.76 0.358 11035
 11037 3 -94.05 68.64 57.85 0.26 11036
 11038 3 -93.81 68.58 58.1 0.124 11037
 11039 3 -93.72 68.5 58.24 0.135 11038
 11040 3 -93.62 68.47 58.29 0.19 11039
 11041 3 -93.62 68.41 58.46 0.195 11040
 11042 3 -93.53 68.16 58.54 0.185 11041
 11043 3 -93.5 68.06 58.65 0.213 11042
 11044 3 -93.56 67.94 58.72 0.19 11043
 11045 3 -93.61 67.8 58.74 0.134 11044
 11046 3 -93.61 67.64 58.65 0.106 11045
 11047 3 -93.64 67.51 58.61 0.113 11046
 11048 3 -93.53 67.34 58.67 0.189 11047
 11049 3 -93.51 67.23 58.62 0.233 11048
 11050 3 -93.75 66.98 58.55 0.167 11049
 11051 3 -93.72 66.83 58.47 0.191 11050
 11052 3 -93.72 66.69 58.4 0.203 11051
 11053 3 -93.2 69.53 57.42 0.117 11032
 11054 3 -93.05 69.56 57.42 0.124 11053
 11055 3 -92.86 69.56 57.42 0.103 11054
 11056 3 -92.72 69.42 57.42 0.082 11055
 11057 3 -92.61 69.3 57.41 0.149 11056
 11058 3 -92.61 69.19 57.39 0.17 11057
 11059 3 -92.59 69.06 57.4 0.198 11058
 11060 3 -92.47 68.95 57 0.126 11059
 11061 3 -92.47 68.95 56.75 0.11 11060
 11062 3 -92.44 68.98 56.61 0.116 11061
 11063 3 -92.34 69.08 56.51 0.118 11062
 11064 3 -92.59 68.98 57.93 0.086 11059
 11065 3 -92.7 68.97 58.04 0.061 11064
 11066 3 -92.81 68.94 58.18 0.105 11065
 11067 3 -92.89 68.97 58.32 0.134 11066
 11068 3 -93.03 68.89 58.4 0.141 11067
 11069 3 -93.17 68.92 58.51 0.11 11068
 11070 3 -93.26 68.92 58.58 0.066 11069
 11071 3 -93.44 68.89 58.71 0.144 11070
 11072 3 -93.44 68.75 58.85 0.116 11071
 11073 3 -93.59 68.61 58.86 0.145 11072
 11074 3 -93.67 68.5 58.89 0.117 11073
 11075 3 -93.72 68.31 58.93 0.111 11074
 11076 3 -93.75 68.17 58.9 0.133 11075
 11077 3 -93.94 68.08 58.99 0.126 11076
 11078 3 -94.03 67.95 58.97 0.119 11077
 11079 3 -93.7 69.7 58.6 0.124 11030
 11080 3 -93.64 69.64 58.71 0.146 11079
 11081 3 -93.53 69.61 58.89 0.105 11080
 11082 3 -93.41 69.64 59.02 0.105 11081
 11083 3 -93.31 69.61 59.14 0.128 11082
 11084 3 -93.23 69.59 59.38 0.125 11083
 11085 3 -93.2 69.5 59.66 0.102 11084
 11086 3 -93.14 69.37 59.74 0.109 11085
 11087 3 -93.16 69.3 59.82 0.098 11086
 11088 3 -93.05 69.17 59.86 0.089 11087
 11089 3 -93.05 69.08 59.97 0.063 11088
 11090 3 -93.03 68.97 60 0.132 11089
 11091 3 -93.06 68.81 60.04 0.146 11090
 11092 3 -93.03 68.61 60.07 0.139 11091
 11093 3 -93.03 68.45 60 0.137 11092
 11094 3 -92.95 68.34 59.9 0.153 11093
 11095 3 -92.81 68.2 59.76 0.163 11094
 11096 3 -92.64 68.16 59.72 0.159 11095
 11097 3 -92.53 68.09 59.79 0.195 11096
 11098 3 -92.28 68.12 59.75 0.179 11097
 11099 3 -92.17 67.84 59.94 0.09 11098
 11100 3 -92.05 67.8 59.82 0.099 11099
 11101 3 -92.06 67.81 59.72 0.059 11100
 11102 3 -92.11 68.22 59.69 0.163 11098
 11103 3 -91.94 68.28 59.51 0.075 11102
 11104 3 -92.27 73.34 57.74 0.139 10994
 11105 3 -92.1 73.42 57.68 0.092 11104
 11106 3 -92.02 73.48 57.67 0.000125 11105
 11107 3 -92.07 75.99 55.36 0.098 10970
 11108 3 -92.04 76.1 55.18 0.105 11107
 11109 3 -92.13 76.24 55.02 0.157 11108
 11110 3 -92.21 76.29 54.86 0.202 11109
 11111 3 -92.33 76.3 54.77 0.218 11110
 11112 3 -92.47 76.16 54.49 0.118 11111
 11113 3 -92.57 76.1 54.42 0.208 11112
 11114 3 -92.88 76.05 54.49 0.132 11113
 11115 3 -93.02 75.99 54.66 0.108 11114
 11116 3 -93.21 75.93 54.7 0.134 11115
 11117 3 -93.46 75.91 54.74 0.118 11116
 11118 3 -93.63 75.94 54.85 0.139 11117
 11119 3 -93.74 75.94 54.98 0.119 11118
 11120 3 -93.83 75.94 55.07 0.000125 11119
 11121 3 -89.71 79.97 53.17 0.134 10920
 11122 3 -89.51 79.79 53.09 0.122 11121
 11123 3 -89.48 79.66 53.19 0.11 11122
 11124 3 -89.51 79.44 53.27 0.072 11123
 11125 3 -89.48 79.3 53.33 0.118 11124
 11126 3 -89.43 79.13 53.35 0.102 11125
 11127 3 -89.43 79.04 53.45 0.13 11126
 11128 3 -89.32 78.9 53.48 0.105 11127
 11129 3 -89.38 78.71 53.59 0.098 11128
 11130 3 -89.21 78.52 53.59 0.086 11129
 11131 3 -87.79 82.54 50.78 0.095 10878
 11132 3 -87.7 82.39 50.81 0.107 11131
 11133 3 -87.62 82.29 50.69 0.1 11132
 11134 3 -87.46 82.18 50.65 0.082 11133
 11135 3 -87.37 82.1 50.67 0.092 11134
 11136 3 -87.29 82.01 50.69 0.103 11135
 11137 3 -87.07 82.04 50.73 0.111 11136
 11138 3 -86.9 82.01 50.73 0.096 11137
 11139 3 -86.73 81.92 50.73 0.087 11138
 11140 3 -86.62 81.78 50.69 0.148 11139
 11141 3 -86.6 81.53 50.67 0.111 11140
 11142 3 -86.68 81.32 50.66 0.045 11141
 11143 3 -86.65 81.23 50.6 0.000125 11142
 11144 3 -87.59 83.87 49.94 0.082 10870
 11145 3 -87.48 83.93 49.8 0.113 11144
 11146 3 -87.32 84.01 49.63 0.146 11145
 11147 3 -87.23 84.07 49.44 0.147 11146
 11148 3 -87.23 84.01 49.24 0.087 11147
 11149 3 -87.37 83.96 49.13 0.06 11148
 11150 3 -84.14 92.17 47.58 0.131 10786
 11151 3 -84.31 92.24 47.62 0.113 11150
 11152 3 -84.5 92.34 47.54 0.108 11151
 11153 3 -84.66 92.39 47.5 0.077 11152
 11154 3 -84.75 92.56 47.47 0.119 11153
 11155 3 -84.86 92.59 47.39 0.116 11154
 11156 3 -85.02 92.65 47.3 0.117 11155
 11157 3 -85.06 92.71 47.21 0.098 11156
 11158 3 -85.16 92.78 47.02 0.102 11157
 11159 3 -85.23 92.82 46.96 0.109 11158
 11160 3 -85.39 92.73 46.89 0.147 11159
 11161 3 -85.45 92.74 46.8 0.175 11160
 11162 3 -85.63 92.76 46.69 0.323 11161
 11163 3 -85.86 92.62 46.76 0.349 11162
 11164 3 -85.98 92.65 46.73 0.131 11163
 11165 3 -86.06 92.64 46.83 0.000125 11164
 11166 3 -86.16 92.45 47.14 0.157 11163
 11167 3 -86.27 92.46 47.19 0.112 11166
 11168 3 -85.39 93.07 46.39 0.114 11162
 11169 3 -85.38 93.24 46.26 0.1 11168
 11170 3 -85.47 93.32 46.19 0.083 11169
 11171 3 -85.53 93.32 46.02 0.097 11170
 11172 3 -85.69 93.31 45.94 0.103 11171
 11173 3 -85.77 93.23 45.87 0.078 11172
 11174 3 -83.89 92.53 47.15 0.092 10784
 11175 3 -84.03 92.62 47.11 0.134 11174
 11176 3 -83.97 92.89 46.98 0.113 11175
 11177 3 -84 92.99 46.97 0.097 11176
 11178 3 -83.97 93.15 46.9 0.065 11177
 11179 3 -83.98 93.27 46.86 0.081 11178
 11180 3 -84.03 93.38 46.77 0.096 11179
 11181 3 -84.16 93.51 46.72 0.1 11180
 11182 3 -84.31 93.59 46.64 0.062 11181
 11183 3 -84.31 93.69 46.54 0.097 11182
 11184 3 -84.23 93.78 46.47 0.082 11183
 11185 3 -84.17 93.83 46.36 0.102 11184
 11186 3 -84.22 93.88 46.16 0.113 11185
 11187 3 -84.27 94 46.09 0.074 11186
 11188 3 -84.2 94.08 46.08 0.051 11187
 11189 3 -84.11 94.17 46.07 0.049 11188
 11190 3 -82.39 91.84 45.51 0.399 10692
 11191 3 -82.42 91.75 45.33 0.528 11190
 11192 3 -82.31 91.55 45.44 0.522 11191
 11193 3 -82.36 91.36 45.52 0.485 11192
 11194 3 -82.55 91.22 45.5 0.4 11193
 11195 3 -82.72 91.11 45.54 0.4 11194
 11196 3 -82.81 91.02 45.62 0.38 11195
 11197 3 -82.56 90.84 45.51 0.311 11196
 11198 3 -82.55 90.7 45.52 0.268 11197
 11199 3 -82.39 90.39 45.62 0.093 11198
 11200 3 -82.39 90.25 45.65 0.12 11199
 11201 3 -82.42 90.08 45.61 0.142 11200
 11202 3 -82.61 89.95 45.65 0.063 11201
 11203 3 -82.73 89.88 45.71 0.103 11202
 11204 3 -82.86 89.8 45.77 0.093 11203
 11205 3 -82.92 89.69 45.87 0.13 11204
 11206 3 -82.97 89.61 45.91 0.182 11205
 11207 3 -83.06 89.53 46.01 0.17 11206
 11208 3 -83.14 89.34 46.04 0.122 11207
 11209 3 -83.2 89.28 46.15 0.146 11208
 11210 3 -83.38 89.16 46.21 0.082 11209
 11211 3 -83.45 89.05 46.26 0.084 11210
 11212 3 -83.45 88.94 46.34 0.138 11211
 11213 3 -83.47 88.81 46.4 0.114 11212
 11214 3 -83.52 88.64 46.36 0.137 11213
 11215 3 -83.52 88.48 46.36 0.13 11214
 11216 3 -83.61 88.28 46.52 0.136 11215
 11217 3 -83.72 88.19 46.69 0.098 11216
 11218 3 -83.86 88.2 46.79 0.077 11217
 11219 3 -81.77 92.47 43.94 0.155 10669
 11220 3 -81.59 92.48 43.84 0.135 11219
 11221 3 -81.33 92.52 43.77 0.101 11220
 11222 3 -81.17 92.56 43.8 0.082 11221
 11223 3 -81.03 92.61 43.86 0.069 11222
 11224 3 -81.48 92.91 44.73 0.17 11223
 11225 3 -82.45 95.75 43.36 0.163 10474
 11226 3 -82.44 95.81 43.53 0.158 11225
 11227 3 -82.58 95.94 43.67 0.148 11226
 11228 3 -82.7 95.97 43.82 0.157 11227
 11229 3 -82.81 96.06 43.93 0.145 11228
 11230 3 -82.92 96.11 44.08 0.155 11229
 11231 3 -82.98 96.16 44.15 0.142 11230
 11232 3 -83.11 96.14 44.36 0.116 11231
 11233 3 -83.14 96.17 44.49 0.131 11232
 11234 3 -83.14 96.22 44.61 0.129 11233
 11235 3 -83.13 96.33 44.7 0.155 11234
 11236 3 -83.18 96.47 44.92 0.173 11235
 11237 3 -83.24 96.61 45.08 0.154 11236
 11238 3 -83.27 96.7 45.21 0.142 11237
 11239 3 -83.35 96.81 45.35 0.13 11238
 11240 3 -83.1 97.11 43.78 0.165 10437
 11241 3 -83.1 97.28 43.85 0.096 11240
 11242 3 -83.18 97.42 43.82 0.107 11241
 11243 3 -83.21 97.56 43.79 0.116 11242
 11244 3 -83.24 97.67 43.7 0.13 11243
 11245 3 -83.32 97.78 43.67 0.121 11244
 11246 3 -83.4 97.89 43.61 0.154 11245
 11247 3 -83.51 98.03 43.57 0.133 11246
 11248 3 -83.55 98.14 43.42 0.116 11247
 11249 3 -83.68 98.28 43.32 0.096 11248
 11250 3 -83.77 98.41 43.29 0.121 11249
 11251 3 -83.87 98.53 43.21 0.126 11250
 11252 3 -83.93 98.66 43.21 0.151 11251
 11253 3 -83.91 98.88 43.18 0.094 11252
 11254 3 -84.05 98.92 43.18 0.095 11253
 11255 3 -84.16 99.02 43.18 0.115 11254
 11256 3 -84.27 99.13 43.17 0.082 11255
 11257 3 -84.41 99.19 43.11 0.08 11256
 11258 3 -84.52 99.27 43.11 0.098 11257
 11259 3 -84.68 99.14 43.11 0.088 11258
 11260 3 -84.68 99.03 43.18 0.097 11259
 11261 3 -84.69 98.89 43.26 0.061 11260
 11262 3 -84.77 98.81 43.29 0.071 11261
 11263 3 -84.8 98.7 43.32 0.091 11262
 11264 3 -84.88 98.58 43.36 0.108 11263
 11265 3 -84.99 98.47 43.45 0.072 11264
 11266 3 -85.1 98.39 43.53 0.065 11265
 11267 3 -85.18 98.39 43.74 0.117 11266
 11268 3 -85.24 98.41 43.86 0.104 11267
 11269 3 -85.24 98.48 44.01 0.117 11268
 11270 3 -85.22 98.56 44.13 0.124 11269
 11271 3 -82.19 97.56 41.21 0.508 10434
 11272 3 -82.18 97.67 41.2 0.58 11271
 11273 3 -82.13 97.78 41.13 0.587 11272
 11274 3 -81.97 97.83 40.88 0.581 11273
 11275 3 -81.91 97.88 40.79 0.631 11274
 11276 3 -82.55 98.39 41.11 0.122 11275
 11277 3 -82.6 98.42 40.96 0.123 11276
 11278 3 -82.68 98.52 40.85 0.192 11277
 11279 3 -82.66 98.8 40.75 0.131 11278
 11280 3 -82.68 98.94 40.74 0.127 11279
 11281 3 -82.74 99.06 40.67 0.146 11280
 11282 3 -82.8 99.17 40.53 0.193 11281
 11283 3 -82.85 99.36 40.33 0.072 11282
 11284 3 -82.88 99.45 40.26 0.069 11283
 11285 3 -82.88 99.53 40.17 0.065 11284
 11286 3 -82.99 99.66 40.11 0.105 11285
 11287 3 -83.07 99.73 40.07 0.071 11286
 11288 3 -81.69 97.94 40.71 0.508 11275
 11289 3 -81.65 98 40.61 0.432 11288
 11290 3 -81.71 98.01 40.35 0.4 11289
 11291 3 -81.71 97.99 39.96 0.212 11290
 11292 3 -81.68 98.07 39.82 0.212 11291
 11293 3 -81.58 98.1 39.71 0.157 11292
 11294 3 -81.71 98.13 39.51 0.187 11293
 11295 3 -81.74 98.12 39.28 0.182 11294
 11296 3 -81.8 98.18 39.07 0.174 11295
 11297 3 -81.87 98.3 38.9 0.212 11296
 11298 3 -81.97 98.4 38.67 0.217 11297
 11299 3 -81.97 98.51 38.51 0.161 11298
 11300 3 -81.97 98.58 38.43 0.137 11299
 11301 3 -81.93 98.68 38.38 0.155 11300
 11302 3 -81.96 98.82 38.28 0.167 11301
 11303 3 -82.01 98.94 38.14 0.174 11302
 11304 3 -82.07 99.1 38.03 0.19 11303
 11305 3 -82.05 99.19 37.88 0.199 11304
 11306 3 -82.05 99.27 37.67 0.206 11305
 11307 3 -82.07 99.37 37.53 0.22 11306
 11308 3 -82.05 99.51 37.43 0.209 11307
 11309 3 -82.05 99.57 37.21 0.236 11308
 11310 3 -81.96 99.66 37.03 0.241 11309
 11311 3 -81.99 99.74 36.96 0.27 11310
 11312 3 -82.18 99.88 36.88 0.221 11311
 11313 3 -82.18 99.99 36.72 0.189 11312
 11314 3 -82.24 100.21 36.67 0.195 11313
 11315 3 -82.21 100.3 36.56 0.204 11314
 11316 3 -82.21 100.3 36.33 0.198 11315
 11317 3 -82.22 100.51 36.15 0.218 11316
 11318 3 -82.18 100.6 36 0.213 11317
 11319 3 -82.1 100.71 35.89 0.2 11318
 11320 3 -82.05 100.8 35.71 0.204 11319
 11321 3 -82.05 100.91 35.51 0.25 11320
 11322 3 -81.99 101.02 35.29 0.262 11321
 11323 3 -81.9 101.12 35.13 0.272 11322
 11324 3 -81.91 101.12 34.88 0.273 11323
 11325 3 -81.77 101.21 34.57 0.179 11324
 11326 3 -81.91 101.32 34.49 0.179 11325
 11327 3 -81.93 101.43 34.38 0.154 11326
 11328 3 -82.02 101.43 34.22 0.188 11327
 11329 3 -82.05 101.43 34.03 0.23 11328
 11330 3 -82.05 101.52 33.93 0.234 11329
 11331 3 -82.24 101.52 33.85 0.282 11330
 11332 3 -82.66 101.32 33.92 0.12 11331
 11333 3 -82.8 101.43 33.97 0.098 11332
 11334 3 -82.96 101.43 34.03 0.066 11333
 11335 3 -82.15 101.72 33.68 0.244 11331
 11336 3 -82.19 101.82 33.56 0.224 11335
 11337 3 -82.15 102.02 33.43 0.174 11336
 11338 3 -82.13 102.13 33.38 0.17 11337
 11339 3 -82.16 102.24 33.22 0.175 11338
 11340 3 -82.24 102.33 33.04 0.199 11339
 11341 3 -82.24 102.43 32.99 0.244 11340
 11342 3 -82.12 102.74 33.14 0.144 11341
 11343 3 -82.1 102.74 32.89 0.000125 11342
 11344 3 -82.38 102.33 32.71 0.202 11341
 11345 3 -82.51 102.43 32.53 0.167 11344
 11346 3 -82.63 102.54 32.35 0.168 11345
 11347 3 -82.69 102.65 32.25 0.182 11346
 11348 3 -82.71 102.85 32.15 0.191 11347
 11349 3 -82.69 102.85 32.04 0.2 11348
 11350 3 -82.76 103.05 31.92 0.187 11349
 11351 3 -82.82 103.15 31.8 0.216 11350
 11352 3 -82.83 103.35 31.73 0.209 11351
 11353 3 -82.85 103.44 31.66 0.216 11352
 11354 3 -82.88 103.55 31.53 0.216 11353
 11355 3 -82.99 103.65 31.43 0.21 11354
 11356 3 -82.99 103.74 31.34 0.201 11355
 11357 3 -83.1 103.76 31.12 0.162 11356
 11358 3 -83.21 103.85 31 0.16 11357
 11359 3 -83.32 103.85 30.89 0.221 11358
 11360 3 -83.49 103.85 30.94 0.268 11359
 11361 3 -83.6 103.85 30.87 0.317 11360
 11362 3 -83.65 103.96 30.66 0.322 11361
 11363 3 -83.68 104.05 30.55 0.295 11362
 11364 3 -83.68 104.26 30.59 0.282 11363
 11365 3 -83.66 104.46 30.43 0.273 11364
 11366 3 -83.68 104.66 30.42 0.244 11365
 11367 3 -83.72 104.85 30.36 0.21 11366
 11368 3 -83.68 105.05 30.36 0.222 11367
 11369 3 -83.67 105.16 30.33 0.288 11368
 11370 3 -83.65 105.35 30.31 0.304 11369
 11371 3 -83.68 105.46 30.27 0.367 11370
 11372 3 -83.73 105.66 30.13 0.379 11371
 11373 3 -83.61 105.66 29.95 0.394 11372
 11374 3 -83.67 105.66 29.77 0.403 11373
 11375 3 -83.75 105.77 29.65 0.482 11374
 11376 3 -83.78 105.87 29.67 0.552 11375
 11377 3 -83.82 106.07 29.61 0.556 11376
 11378 3 -83.87 106.16 29.49 0.589 11377
 11379 3 -83.98 106.27 29.42 0.5 11378
 11380 3 -83.98 106.37 29.33 0.533 11379
 11381 3 -84.17 106.46 29.29 0.416 11380
 11382 3 -84.31 106.57 29.22 0.432 11381
 11383 3 -84.64 106.77 29.17 0.362 11382
 11384 3 -84.67 106.88 29.08 0.41 11383
 11385 3 -84.76 106.88 28.97 0.417 11384
 11386 3 -84.87 107.07 28.92 0.388 11385
 11387 3 -84.93 107.27 28.86 0.398 11386
 11388 3 -85.03 107.38 28.83 0.321 11387
 11389 3 -85.26 107.47 28.58 0.272 11388
 11390 3 -85.37 107.57 28.47 0.285 11389
 11391 3 -85.39 107.68 28.4 0.318 11390
 11392 3 -85.56 107.88 28.42 0.307 11391
 11393 3 -85.71 107.88 28.38 0.306 11392
 11394 3 -85.79 108.08 28.45 0.293 11393
 11395 3 -85.96 108.18 28.49 0.322 11394
 11396 3 -86.29 108.29 28.63 0.288 11395
 11397 3 -86.34 108.29 28.43 0.3 11396
 11398 3 -86.57 108.29 28.08 0.1 11397
 11399 3 -86.46 108.29 27.99 0.109 11398
 11400 3 -86.59 108.49 28.54 0.178 11397
 11401 3 -86.84 108.68 28.76 0.162 11400
 11402 3 -86.86 108.79 28.85 0.191 11401
 11403 3 -87 108.99 28.79 0.216 11402
 11404 3 -87.01 109.18 28.77 0.245 11403
 11405 3 -87.03 109.29 28.6 0.252 11404
 11406 3 -87.14 109.38 28.52 0.215 11405
 11407 3 -87.18 109.49 28.52 0.165 11406
 11408 3 -87.45 109.58 28.81 0.04 11407
 11409 3 -87.62 109.49 28.86 0.107 11408
 11410 3 -87.73 109.49 28.92 0.124 11409
 11411 3 -87.78 109.38 29.02 0.141 11410
 11412 3 -87.87 109.47 29.2 0.095 11411
 11413 3 -87.96 109.47 29.29 0.077 11412
 11414 3 -88.01 109.47 29.47 0.056 11413
 11415 3 -87.26 109.68 28.4 0.198 11407
 11416 3 -87.26 109.79 28.08 0.141 11415
 11417 3 -87.36 109.68 28.13 0.199 11416
 11418 3 -87.31 109.88 28.04 0.241 11417
 11419 3 -87.29 109.9 27.81 0.242 11418
 11420 3 -87.31 109.99 27.76 0.225 11419
 11421 3 -87.39 109.99 27.68 0.253 11420
 11422 3 -87.48 110.1 27.61 0.306 11421
 11423 3 -87.56 110.1 27.45 0.34 11422
 11424 3 -87.65 110.1 27.2 0.361 11423
 11425 3 -87.75 110.19 27.08 0.393 11424
 11426 3 -87.84 110.3 26.95 0.438 11425
 11427 3 -87.87 110.4 26.99 0.305 11426
 11428 3 -88.01 110.4 26.95 0.229 11427
 11429 3 -88.14 110.6 27.01 0.137 11428
 11430 3 -88.42 110.69 27.11 0.151 11429
 11431 3 -88.43 110.71 26.95 0.224 11430
 11432 3 -88.43 110.71 26.74 0.121 11431
 11433 3 -88.59 110.71 26.65 0.148 11432
 11434 3 -88.95 110.8 26.68 0.139 11433
 11435 3 -89.09 110.91 26.65 0.105 11434
 11436 3 -89.17 111.01 26.51 0.08 11435
 11437 3 -89.15 111.01 26.4 0.087 11436
 11438 3 -89.09 111.01 26.27 0.000125 11437
 11439 3 -87.59 110.21 26.24 0.194 11426
 11440 3 -87.62 110.21 26.11 0.193 11439
 11441 3 -87.51 110.3 25.9 0.175 11440
 11442 3 -87.43 110.29 25.72 0.19 11441
 11443 3 -87.39 110.29 25.6 0.205 11442
 11444 3 -87.28 110.29 25.54 0.242 11443
 11445 3 -87.12 110 25.7 0.127 11444
 11446 3 -87.15 109.9 25.77 0.138 11445
 11447 3 -87.17 109.79 25.88 0.000125 11446
 11448 3 -86.93 109.9 25.61 0.119 11446
 11449 3 -86.67 110 25.4 0.166 11448
 11450 3 -86.62 110 25.29 0.194 11449
 11451 3 -86.45 110.2 25.26 0.14 11450
 11452 3 -86.23 110.29 25.22 0.033 11451
 11453 3 -87.31 110.4 25.35 0.279 11444
 11454 3 -87.34 110.51 25.24 0.335 11453
 11455 3 -87.34 110.61 25.13 0.362 11454
 11456 3 -87.26 110.7 24.97 0.4 11455
 11457 3 -87.12 110.7 24.85 0.441 11456
 11458 3 -87.09 110.81 24.74 0.498 11457
 11459 3 -86.54 110.51 24.92 0.164 11458
 11460 3 -86.37 110.61 25.02 0.073 11459
 11461 3 -87.23 111.01 24.52 0.485 11458
 11462 3 -87.42 111.2 24.47 0.534 11461
 11463 3 -87.37 111.21 24.27 0.538 11462
 11464 3 -87.81 111.51 24.65 0.218 11463
 11465 3 -87.98 111.7 24.72 0.16 11464
 11466 3 -88.12 111.81 24.83 0.17 11465
 11467 3 -88.25 111.9 24.88 0.173 11466
 11468 3 -88.31 112.01 24.83 0.148 11467
 11469 3 -88.36 112.11 24.68 0.138 11468
 11470 3 -88.39 112.31 24.63 0.156 11469
 11471 3 -88.42 112.42 24.51 0.22 11470
 11472 3 -88.48 112.51 24.42 0.205 11471
 11473 3 -88.48 112.62 24.24 0.226 11472
 11474 3 -88.31 112.62 23.85 0.129 11473
 11475 3 -88.34 112.71 23.79 0.000125 11474
 11476 3 -88.7 112.71 24.4 0.166 11473
 11477 3 -88.84 112.82 24.54 0.155 11476
 11478 3 -88.98 112.93 24.61 0.122 11477
 11479 3 -89.11 113.02 24.58 0.148 11478
 11480 3 -89.29 113.13 24.57 0.193 11479
 11481 3 -89.4 113.22 24.59 0.203 11480
 11482 3 -89.54 113.32 24.55 0.172 11481
 11483 3 -89.73 113.32 24.57 0.136 11482
 11484 3 -89.9 113.32 24.57 0.154 11483
 11485 3 -90.01 113.32 24.59 0.138 11484
 11486 3 -90.15 113.43 24.53 0.146 11485
 11487 3 -90.28 113.52 24.53 0.141 11486
 11488 3 -90.41 113.63 24.48 0.142 11487
 11489 3 -90.56 113.63 24.41 0.157 11488
 11490 3 -90.69 113.72 24.35 0.146 11489
 11491 3 -90.8 113.82 24.26 0.18 11490
 11492 3 -90.95 113.82 24.21 0.227 11491
 11493 3 -91.25 113.72 24.46 0.07 11492
 11494 3 -91.35 113.72 24.55 0.107 11493
 11495 3 -91.39 113.82 24.71 0.097 11494
 11496 3 -91.47 113.72 24.78 0.079 11495
 11497 3 -91.64 113.72 24.92 0.000125 11496
 11498 3 -90.92 113.93 23.98 0.165 11492
 11499 3 -91 113.93 23.87 0.151 11498
 11500 3 -90.97 113.93 23.71 0.188 11499
 11501 3 -91.05 114.04 23.55 0.223 11500
 11502 3 -91.22 114.13 23.41 0.123 11501
 11503 3 -91.27 114.13 23.23 0.127 11502
 11504 3 -91.24 114.24 23.09 0.125 11503
 11505 3 -91.25 114.24 22.96 0.172 11504
 11506 3 -91.28 114.24 22.84 0.197 11505
 11507 3 -91.39 114.15 22.66 0.172 11506
 11508 3 -91.47 114.15 22.55 0.179 11507
 11509 3 -91.74 114.05 22.44 0.093 11508
 11510 3 -91.86 114.05 22.39 0.134 11509
 11511 3 -91.95 114.05 22.23 0.147 11510
 11512 3 -92.05 114.16 22.07 0.16 11511
 11513 3 -92.11 114.26 21.96 0.154 11512
 11514 3 -92.22 114.26 21.82 0.151 11513
 11515 3 -92.31 114.35 21.69 0.197 11514
 11516 3 -92.39 114.46 21.6 0.236 11515
 11517 3 -92.45 114.55 21.53 0.289 11516
 11518 3 -92.69 114.66 21.55 0.237 11517
 11519 3 -92.81 114.76 21.35 0.182 11518
 11520 3 -93.03 114.85 21.32 0.222 11519
 11521 3 -93.13 114.87 21.23 0.217 11520
 11522 3 -93.25 115.07 21.32 0.247 11521
 11523 3 -93.33 115.16 21.42 0.364 11522
 11524 3 -93.1 115.35 21.82 0.107 11523
 11525 3 -92.97 115.46 21.89 0.000125 11524
 11526 3 -93.5 115.27 20.78 0.133 11523
 11527 3 -93.47 115.27 20.64 0.128 11526
 11528 3 -93.52 115.37 20.39 0.132 11527
 11529 3 -93.56 115.46 20.26 0.122 11528
 11530 3 -93.61 115.57 20.1 0.121 11529
 11531 3 -93.56 115.57 19.96 0.106 11530
 11532 3 -93.55 115.68 19.73 0.15 11531
 11533 3 -93.67 115.77 19.66 0.195 11532
 11534 3 -93.64 115.76 19.28 0.138 11533
 11535 3 -93.78 115.76 19.14 0.094 11534
 11536 3 -93.78 115.87 19.03 0.134 11535
 11537 3 -93.83 115.98 18.94 0.166 11536
 11538 3 -93.8 115.87 18.64 0.104 11537
 11539 3 -93.89 115.87 18.44 0.094 11538
 11540 3 -93.95 115.87 18.3 0.123 11539
 11541 3 -94.08 115.78 18.14 0.111 11540
 11542 3 -94.16 115.79 18.01 0.133 11541
 11543 3 -94.28 115.68 17.87 0.147 11542
 11544 3 -94.35 115.68 17.73 0.151 11543
 11545 3 -94.45 115.59 17.64 0.175 11544
 11546 3 -94.45 115.68 17.42 0.189 11545
 11547 3 -94.47 115.68 17.21 0.173 11546
 11548 3 -94.47 115.59 16.98 0.115 11547
 11549 3 -94.55 115.5 16.89 0.148 11548
 11550 3 -94.61 115.4 16.78 0.147 11549
 11551 3 -94.67 115.4 16.6 0.144 11550
 11552 3 -94.74 115.4 16.41 0.099 11551
 11553 3 -94.78 115.4 16.23 0.139 11552
 11554 3 -94.75 115.5 16.01 0.147 11553
 11555 3 -94.75 115.59 15.89 0.207 11554
 11556 3 -94.8 115.61 15.78 0.276 11555
 11557 3 -94.83 115.7 15.7 0.344 11556
 11558 3 -94.83 115.81 15.64 0.425 11557
 11559 3 -94.77 115.81 15.5 0.489 11558
 11560 3 -94.66 115.9 15.3 0.504 11559
 11561 3 -94.72 116.01 15.18 0.47 11560
 11562 3 -94.74 116.01 15.01 0.409 11561
 11563 3 -94.78 116.11 14.85 0.339 11562
 11564 3 -94.77 116.01 14.73 0.28 11563
 11565 3 -94.91 115.92 14.5 0.195 11564
 11566 3 -95 115.92 14.34 0.175 11565
 11567 3 -95.08 115.92 14.2 0.154 11566
 11568 3 -95.16 115.81 14.11 0.153 11567
 11569 3 -95.22 115.92 13.93 0.171 11568
 11570 3 -95.27 115.92 13.78 0.166 11569
 11571 3 -95.33 116.03 13.56 0.121 11570
 11572 3 -95.36 116.12 13.34 0.133 11571
 11573 3 -95.31 116.23 13.2 0.16 11572
 11574 3 -95.3 116.32 13 0.169 11573
 11575 3 -95.25 116.32 12.86 0.142 11574
 11576 3 -95.2 116.32 12.65 0.117 11575
 11577 3 -95.1 116.53 12.5 0.168 11576
 11578 3 -95 116.54 12.32 0.18 11577
 11579 3 -94.86 116.73 12.01 0.186 11578
 11580 3 -94.75 116.73 11.89 0.191 11579
 11581 3 -94.58 116.93 11.7 0.119 11580
 11582 3 -94.5 117.04 11.5 0.125 11581
 11583 3 -94.41 117.04 11.42 0.154 11582
 11584 3 -94.31 117.04 11.22 0.132 11583
 11585 3 -94.22 117.04 10.98 0.1 11584
 11586 3 -94.17 117.04 10.83 0.091 11585
 11587 3 -94.08 117.15 10.65 0.159 11586
 11588 3 -93.99 117.15 10.5 0.198 11587
 11589 3 -93.94 117.24 10.3 0.179 11588
 11590 3 -93.89 117.24 10.16 0.201 11589
 11591 3 -93.8 117.24 9.95 0.19 11590
 11592 3 -93.83 117.33 9.77 0.166 11591
 11593 3 -93.88 117.44 9.67 0.13 11592
 11594 3 -93.92 117.64 9.64 0.16 11593
 11595 3 -93.95 117.64 9.42 0.116 11594
 11596 3 -93.97 117.64 9.24 0.112 11595
 11597 3 -93.95 117.75 9.1 0.15 11596
 11598 3 -94.02 117.85 9 0.158 11597
 11599 3 -94 118.05 8.89 0.148 11598
 11600 3 -93.91 118.14 8.78 0.14 11599
 11601 3 -93.78 118.14 8.75 0.212 11600
 11602 3 -93.66 118.14 8.69 0.251 11601
 11603 3 -93.61 118.35 8.53 0.262 11602
 11604 3 -93.58 118.35 8.42 0.246 11603
 11605 3 -93.55 118.55 8.35 0.284 11604
 11606 3 -93.5 118.55 8.22 0.282 11605
 11607 3 -93.53 118.66 8.08 0.274 11606
 11608 3 -93.61 118.86 8 0.218 11607
 11609 3 -93.72 118.95 8 0.228 11608
 11610 3 -93.78 119.05 8.03 0.171 11609
 11611 3 -93.74 119.25 7.91 0.181 11610
 11612 3 -93.64 119.36 7.76 0.159 11611
 11613 3 -93.53 119.45 7.68 0.136 11612
 11614 3 -93.38 119.66 7.64 0.183 11613
 11615 3 -95.05 115.9 15.5 0.222 11559
 11616 3 -95.22 116.01 15.69 0.000125 11615
 11617 3 -93.99 115.77 19.96 0.08 11533
 11618 3 -94.05 115.77 20.05 0.109 11617
 11619 3 -92.11 114.35 21.21 0.057 11517
 11620 3 -92.02 114.34 21.09 0.081 11619
 11621 3 -91.92 114.25 21.05 0.106 11620
 11622 3 -91.8 114.15 21.01 0.079 11621
 11623 3 -91.72 114.15 20.91 0.039 11622
 11624 3 -91.7 114.06 20.82 0.087 11623
 11625 3 -91.64 113.95 20.78 0.085 11624
 11626 3 -91.52 113.84 20.8 0.12 11625
 11627 3 -91.31 113.65 20.85 0.115 11626
 11628 3 -91.17 113.45 20.87 0.198 11627
 11629 3 -91.06 113.25 20.85 0.181 11628
 11630 3 -91 113.04 20.95 0.152 11629
 11631 3 -90.98 112.95 21.01 0.086 11630
 11632 3 -87.26 111.21 23.79 0.38 11463
 11633 3 -87.43 111.12 23.26 0.195 11632
 11634 3 -87.4 111.21 23.17 0.203 11633
 11635 3 -87.29 111.32 22.97 0.194 11634
 11636 3 -87.56 111.23 23.02 0.078 11635
 11637 3 -87.67 111.42 22.99 0.088 11636
 11638 3 -87.65 111.53 22.93 0.101 11637
 11639 3 -87.56 111.42 22.79 0.000125 11638
 11640 3 -87.04 111.32 22.76 0.118 11635
 11641 3 -86.9 111.23 22.6 0.116 11640
 11642 3 -86.82 111.23 22.45 0.09 11641
 11643 3 -86.87 111.23 22.27 0.084 11642
 11644 3 -86.95 111.32 22.2 0.101 11643
 11645 3 -87.04 111.32 21.97 0.132 11644
 11646 3 -87.12 111.23 21.85 0.178 11645
 11647 3 -87.29 111.23 21.86 0.194 11646
 11648 3 -87.34 111.34 21.72 0.238 11647
 11649 3 -87.32 111.43 21.63 0.227 11648
 11650 3 -87.26 111.54 21.51 0.172 11649
 11651 3 -87.36 111.64 21.33 0.084 11650
 11652 3 -87.51 111.14 21.17 0.172 11649
 11653 3 -87.54 111.14 20.97 0.196 11652
 11654 3 -87.7 111.14 20.83 0.162 11653
 11655 3 -87.84 111.15 20.67 0.124 11654
 11656 3 -87.89 111.25 20.49 0.124 11655
 11657 3 -87.81 111.34 20.33 0.124 11656
 11658 3 -87.86 111.45 20.24 0.132 11657
 11659 3 -87.89 111.54 20.08 0.126 11658
 11660 3 -87.92 111.54 19.95 0.122 11659
 11661 3 -88 111.54 19.81 0.097 11660
 11662 3 -88.01 111.65 19.61 0.128 11661
 11663 3 -88 111.65 19.4 0.129 11662
 11664 3 -87.98 111.65 19.27 0.146 11663
 11665 3 -87.89 111.76 19.11 0.156 11664
 11666 3 -87.87 111.76 18.99 0.11 11665
 11667 3 -87.76 111.76 18.81 0.108 11666
 11668 3 -87.75 111.76 18.68 0.135 11667
 11669 3 -87.71 111.86 18.52 0.118 11668
 11670 3 -87.76 111.96 18.4 0.082 11669
 11671 3 -87.76 111.96 18.24 0.125 11670
 11672 3 -87.82 111.96 18.11 0.078 11671
 11673 3 -87.81 112.06 18.01 0.072 11672
 11674 3 -87.81 112.06 17.88 0.08 11673
 11675 3 -87.9 112.17 17.83 0.125 11674
 11676 3 -87.87 112.26 17.76 0.17 11675
 11677 3 -88 112.37 18.17 0.069 11676
 11678 3 -88.03 112.37 18.29 0.106 11677
 11679 3 -88.12 112.26 18.42 0.062 11678
 11680 3 -88.21 112.26 18.52 0.057 11679
 11681 3 -87.89 112.37 17.13 0.12 11676
 11682 3 -87.98 112.37 16.92 0.119 11681
 11683 3 -87.95 112.48 16.74 0.104 11682
 11684 3 -87.95 112.48 16.6 0.124 11683
 11685 3 -87.93 112.47 16.42 0.126 11684
 11686 3 -87.9 112.47 16.27 0.103 11685
 11687 3 -87.92 112.38 16.08 0.123 11686
 11688 3 -88.01 112.38 15.92 0.165 11687
 11689 3 -88.09 112.47 15.76 0.157 11688
 11690 3 -88.15 112.47 15.6 0.158 11689
 11691 3 -88.12 112.47 15.27 0.199 11690
 11692 3 -88.12 112.58 15 0.104 11691
 11693 3 -88.09 112.58 14.85 0.11 11692
 11694 3 -88.06 112.58 14.66 0.093 11693
 11695 3 -87.98 112.58 14.46 0.144 11694
 11696 3 -87.95 112.58 14.27 0.124 11695
 11697 3 -87.89 112.58 14.1 0.154 11696
 11698 3 -87.87 112.69 13.93 0.179 11697
 11699 3 -87.81 112.69 13.77 0.151 11698
 11700 3 -87.71 112.6 13.68 0.128 11699
 11701 3 -87.61 112.6 13.58 0.18 11700
 11702 3 -87.46 112.69 13.35 0.128 11701
 11703 3 -87.32 112.69 13.17 0.143 11702
 11704 3 -87.28 112.69 13.06 0.112 11703
 11705 3 -87.12 112.69 12.91 0.097 11704
 11706 3 -87.07 112.69 12.82 0.088 11705
 11707 3 -86.98 112.69 12.71 0.091 11706
 11708 3 -86.82 112.8 12.58 0.116 11707
 11709 3 -86.76 112.8 12.38 0.14 11708
 11710 3 -86.62 112.91 12.18 0.215 11709
 11711 3 -86.37 113 11.93 0.127 11710
 11712 3 -86.26 113.11 11.76 0.144 11711
 11713 3 -86.18 113.2 11.67 0.188 11712
 11714 3 -86.12 113.11 11.55 0.219 11713
 11715 3 -86.03 113.2 11.36 0.233 11714
 11716 3 -85.81 113.3 11.18 0.177 11715
 11717 3 -85.73 113.3 11.05 0.222 11716
 11718 3 -85.65 113.3 10.9 0.306 11717
 11719 3 -85.54 113.2 10.81 0.347 11718
 11720 3 -85.45 113.22 10.66 0.347 11719
 11721 3 -85.39 113.11 10.59 0.311 11720
 11722 3 -85.15 113.01 10.49 0.205 11721
 11723 3 -84.92 113.1 10.35 0.132 11722
 11724 3 -84.78 113.01 10.18 0.13 11723
 11725 3 -84.57 113.01 10.11 0.15 11724
 11726 3 -84.48 112.9 10.03 0.136 11725
 11727 3 -84.36 113.01 9.94 0.084 11726
 11728 3 -84.18 112.9 9.76 0.136 11727
 11729 3 -84.01 112.9 9.68 0.123 11728
 11730 3 -83.84 112.8 9.71 0.176 11729
 11731 3 -83.75 112.71 9.68 0.213 11730
 11732 3 -83.61 112.71 9.71 0.247 11731
 11733 3 -83.43 112.9 9.49 0.153 11732
 11734 3 -83.29 112.9 9.49 0.178 11733
 11735 3 -83.17 112.9 9.48 0.176 11734
 11736 3 -83.09 113.01 9.26 0.129 11735
 11737 3 -82.92 113.01 9.17 0.18 11736
 11738 3 -82.87 113.1 9.02 0.159 11737
 11739 3 -82.73 113.3 8.8 0.107 11738
 11740 3 -82.61 113.4 8.67 0.104 11739
 11741 3 -82.52 113.52 8.57 0.102 11740
 11742 3 -82.39 113.52 8.44 0.127 11741
 11743 3 -82.17 113.62 8.39 0.151 11742
 11744 3 -81.94 113.62 8.34 0.147 11743
 11745 3 -81.69 113.62 8.18 0.109 11744
 11746 3 -81.63 113.62 8.07 0.14 11745
 11747 3 -81.55 113.52 7.97 0.133 11746
 11748 3 -81.39 113.71 7.89 0.097 11747
 11749 3 -81.28 113.71 7.82 0.135 11748
 11750 3 -81.19 113.82 7.71 0.148 11749
 11751 3 -81.06 114.02 7.66 0.152 11750
 11752 3 -81.03 114.12 7.57 0.107 11751
 11753 3 -80.94 114.41 7.45 0.129 11752
 11754 3 -80.85 114.52 7.42 0.138 11753
 11755 3 -80.78 114.71 7.35 0.156 11754
 11756 3 -80.69 114.91 7.32 0.16 11755
 11757 3 -80.64 115.21 7.24 0.106 11756
 11758 3 -80.64 115.32 7.25 0.133 11757
 11759 3 -80.64 115.52 7.26 0.137 11758
 11760 3 -80.66 115.71 7.22 0.173 11759
 11761 3 -80.66 115.82 7.29 0.2 11760
 11762 3 -80.72 116.02 7.21 0.178 11761
 11763 3 -80.74 116.12 7.03 0.17 11762
 11764 3 -80.8 116.32 6.91 0.151 11763
 11765 3 -80.8 116.43 6.8 0.143 11764
 11766 3 -80.77 116.63 6.67 0.158 11765
 11767 3 -80.72 116.73 6.63 0.176 11766
 11768 3 -80.63 116.93 6.5 0.197 11767
 11769 3 -80.55 117.01 6.42 0.199 11768
 11770 3 -80.44 117.01 6.32 0.217 11769
 11771 3 -80.38 117.31 6.25 0.162 11770
 11772 3 -80.36 117.42 6.17 0.173 11771
 11773 3 -80.36 117.51 6.08 0.144 11772
 11774 3 -80.3 117.72 6 0.085 11773
 11775 3 -80.28 117.72 5.88 0.109 11774
 11776 3 -80.19 117.81 5.87 0.000125 11775
 11777 3 -83.4 112.49 10.11 0.133 11732
 11778 3 -83.37 112.6 10.28 0.098 11777
 11779 3 -83.37 112.69 10.42 0.116 11778
 11780 3 -83.31 112.69 10.52 0.146 11779
 11781 3 -83.34 112.6 10.66 0.094 11780
 11782 3 -83.34 112.6 10.79 0.084 11781
 11783 3 -83.29 112.6 10.98 0.072 11782
 11784 3 -83.25 112.6 11.08 0.056 11783
 11785 3 -83.15 112.6 11.11 0.076 11784
 11786 3 -83.09 112.59 11.19 0.106 11785
 11787 3 -83.12 112.49 11.51 0.078 11786
 11788 3 -83.04 112.49 11.6 0.08 11787
 11789 3 -82.9 112.49 11.65 0.054 11788
 11790 3 -88.42 112.17 15.75 0.113 11690
 11791 3 -88.31 112.08 15.85 0.096 11790
 11792 3 -88.17 111.97 15.88 0.12 11791
 11793 3 -88.03 111.88 15.99 0.124 11792
 11794 3 -87.87 111.88 15.99 0.079 11793
 11795 3 -87.48 109.68 28.35 0.109 11417
 11796 3 -87.56 109.79 28.45 0.000125 11795
 11797 3 -86.7 108.49 28.61 0.178 11400
 11798 3 -86.09 108.29 28.15 0.06 11797
 11799 3 -86.14 108.38 27.99 0.075 11798
 11800 3 -86.2 108.38 27.85 0.103 11799
 11801 3 -86.2 108.29 27.76 0.053 11800
 11802 3 -83.46 105.66 30.58 0.127 11372
 11803 3 -83.45 105.76 30.54 0.064 11802
 11804 3 -81.1 97.88 40.63 0.133 11289
 11805 3 -80.99 97.85 40.58 0.143 11804
 11806 3 -80.8 97.82 40.53 0.112 11805
 11807 3 -80.66 97.72 40.6 0.107 11806
 11808 3 -80.55 97.65 40.68 0.096 11807
 11809 3 -81.99 98.11 41.51 0.166 11273
 11810 3 -81.79 98.13 41.46 0.167 11809
 11811 3 -81.62 98.16 41.68 0.101 11810
 11812 3 -81.63 98.19 41.86 0.108 11811
 11813 3 -81.66 98.3 42.03 0.123 11812
 11814 3 -81.66 98.41 42.18 0.103 11813
 11815 3 -81.72 98.53 42.28 0.107 11814
 11816 3 -81.74 98.67 42.32 0.123 11815
 11817 3 -81.71 98.83 42.43 0.11 11816
 11818 3 -81.68 98.92 42.56 0.074 11817
 11819 3 -87.05 100.19 41.18 0.131 9829
 11820 3 -86.97 100.08 41.25 0.197 11819
 11821 3 -86.9 99.98 41.31 0.281 11820
 11822 3 -86.85 99.91 41.39 0.321 11821
 11823 3 -86.66 100.19 41.72 0.16 11822
 11824 3 -86.55 100.28 41.78 0.111 11823
 11825 3 -86.52 100.38 41.86 0.039 11824
 11826 3 -86.91 99.61 41.42 0.187 11822
 11827 3 -86.88 99.44 41.4 0.171 11826
 11828 3 -86.82 99.33 41.5 0.21 11827
 11829 3 -86.85 99.17 41.53 0.099 11828
 11830 3 -88.8 101.29 43.03 0.285 9815
 11831 3 -88.8 101.18 43.07 0.243 11830
 11832 3 -88.72 100.98 43.03 0.214 11831
 11833 3 -88.63 100.79 42.99 0.208 11832
 11834 3 -88.57 100.59 43.01 0.202 11833
 11835 3 -88.49 100.48 43.06 0.23 11834
 11836 3 -88.43 100.29 43.1 0.236 11835
 11837 3 -88.3 100.18 43.2 0.231 11836
 11838 3 -88.21 100.09 43.28 0.23 11837
 11839 3 -88.13 99.96 43.47 0.216 11838
 11840 3 -87.99 99.93 43.71 0.201 11839
 11841 3 -87.88 99.85 43.82 0.191 11840
 11842 3 -87.77 99.76 43.96 0.228 11841
 11843 3 -87.57 99.85 44.33 0.357 11842
 11844 3 -87.49 99.59 44.39 0.24 11843
 11845 3 -87.43 99.51 44.46 0.216 11844
 11846 3 -87.37 99.32 44.5 0.206 11845
 11847 3 -87.22 99.17 44.57 0.18 11846
 11848 3 -87.08 99.03 44.57 0.161 11847
 11849 3 -86.97 98.93 44.61 0.177 11848
 11850 3 -86.83 98.84 44.61 0.17 11849
 11851 3 -86.71 98.73 44.6 0.202 11850
 11852 3 -86.6 98.65 44.63 0.163 11851
 11853 3 -86.49 98.56 44.7 0.152 11852
 11854 3 -86.4 98.51 44.72 0.157 11853
 11855 3 -86.33 98.4 44.79 0.155 11854
 11856 3 -86.24 98.34 44.81 0.172 11855
 11857 3 -86.15 98.18 44.86 0.202 11856
 11858 3 -86.02 98.07 44.82 0.239 11857
 11859 3 -85.88 98.02 44.88 0.225 11858
 11860 3 -85.76 97.94 44.89 0.209 11859
 11861 3 -85.6 97.81 44.99 0.241 11860
 11862 3 -85.43 97.72 45.08 0.252 11861
 11863 3 -85.24 97.72 45.25 0.267 11862
 11864 3 -85.12 97.59 45.25 0.231 11863
 11865 3 -84.97 97.47 45.32 0.207 11864
 11866 3 -84.8 96.94 45.78 0.456 11865
 11867 3 -84.85 96.6 46.17 0.26 11866
 11868 3 -84.91 96.57 46.26 0.235 11867
 11869 3 -85.03 96.39 46.39 0.219 11868
 11870 3 -85.03 96.21 46.46 0.222 11869
 11871 3 -85.03 96.04 46.51 0.295 11870
 11872 3 -85.06 95.85 46.63 0.404 11871
 11873 3 -85.11 95.74 46.68 0.465 11872
 11874 3 -85.19 95.67 46.75 0.497 11873
 11875 3 -85.22 95.49 46.79 0.535 11874
 11876 3 -85.19 95.34 46.8 0.532 11875
 11877 3 -85.22 95.21 46.86 0.498 11876
 11878 3 -85.2 95.09 46.94 0.481 11877
 11879 3 -85.23 95.01 47.05 0.468 11878
 11880 3 -85.27 94.93 47.19 0.427 11879
 11881 3 -85.25 94.78 47.19 0.336 11880
 11882 3 -85.19 94.56 47.18 0.286 11881
 11883 3 -85.33 94.34 46.91 0.082 11882
 11884 3 -85.44 94.26 46.93 0.093 11883
 11885 3 -85.58 94.15 46.9 0.104 11884
 11886 3 -85.64 94.04 46.96 0.109 11885
 11887 3 -85.86 93.99 46.98 0.092 11886
 11888 3 -85.97 93.93 47.01 0.118 11887
 11889 3 -86.14 93.9 47.12 0.067 11888
 11890 3 -86.25 93.92 47.15 0.151 11889
 11891 3 -86.36 93.9 47.16 0.208 11890
 11892 3 -86.36 94.28 47.02 0.1 11891
 11893 3 -86.39 94.43 46.94 0.086 11892
 11894 3 -86.44 94.57 46.9 0.096 11893
 11895 3 -86.56 94.78 46.86 0.073 11894
 11896 3 -86.58 94.85 46.76 0.082 11895
 11897 3 -86.67 94.95 46.73 0.068 11896
 11898 3 -86.75 95.09 46.75 0.11 11897
 11899 3 -86.78 95.2 46.72 0.106 11898
 11900 3 -86.94 95.34 46.65 0.076 11899
 11901 3 -86.94 95.4 46.48 0.076 11900
 11902 3 -87 95.51 46.4 0.113 11901
 11903 3 -86.47 93.51 47.23 0.131 11891
 11904 3 -86.45 93.39 47.26 0.098 11903
 11905 3 -86.47 93.23 47.39 0.144 11904
 11906 3 -85.22 94.48 47.36 0.181 11882
 11907 3 -85.25 94.35 47.47 0.142 11906
 11908 3 -85.31 94.23 47.51 0.113 11907
 11909 3 -85.36 94.12 47.59 0.14 11908
 11910 3 -85.48 93.95 47.64 0.131 11909
 11911 3 -85.47 93.85 47.72 0.201 11910
 11912 3 -85.52 93.74 47.83 0.197 11911
 11913 3 -85.72 93.62 48.12 0.134 11912
 11914 3 -85.84 93.62 48.29 0.141 11913
 11915 3 -85.97 93.59 48.4 0.182 11914
 11916 3 -86.06 93.57 48.51 0.267 11915
 11917 3 -86.08 93.62 48.64 0.333 11916
 11918 3 -86.19 93.4 48.87 0.356 11917
 11919 3 -86.34 93.26 48.96 0.388 11918
 11920 3 -86.39 93.18 49 0.438 11919
 11921 3 -86.27 93.1 49.26 0.418 11920
 11922 3 -86.19 93.04 49.32 0.467 11921
 11923 3 -86.27 92.99 49.43 0.49 11922
 11924 3 -86.19 92.96 49.54 0.543 11923
 11925 3 -86.14 92.95 49.66 0.554 11924
 11926 3 -85.97 92.92 49.79 0.568 11925
 11927 3 -86.06 92.74 49.9 0.534 11926
 11928 3 -86.08 92.59 50.04 0.448 11927
 11929 3 -86.08 92.53 50.19 0.413 11928
 11930 3 -86.08 92.45 50.32 0.376 11929
 11931 3 -86.08 92.43 50.44 0.323 11930
 11932 3 -86.06 92.37 50.57 0.245 11931
 11933 3 -86.13 92.31 50.76 0.123 11932
 11934 3 -86.17 92.26 50.93 0.169 11933
 11935 3 -86.25 92.2 51.05 0.173 11934
 11936 3 -86.36 92.07 51.19 0.123 11935
 11937 3 -86.53 91.95 51.19 0.149 11936
 11938 3 -86.63 91.92 51.12 0.213 11937
 11939 3 -86.67 91.78 51.04 0.155 11938
 11940 3 -86.77 91.65 51.04 0.186 11939
 11941 3 -86.89 91.57 51.12 0.191 11940
 11942 3 -86.97 91.45 51.21 0.183 11941
 11943 3 -87.05 91.34 51.21 0.147 11942
 11944 3 -87.13 91.15 51.25 0.146 11943
 11945 3 -87.19 91.04 51.36 0.167 11944
 11946 3 -87.14 90.92 51.4 0.193 11945
 11947 3 -87.22 90.73 51.39 0.257 11946
 11948 3 -87.31 90.64 51.44 0.328 11947
 11949 3 -87.31 90.51 51.47 0.371 11948
 11950 3 -87.31 90.37 51.46 0.37 11949
 11951 3 -87.31 90.24 51.51 0.406 11950
 11952 3 -87.36 90.15 51.65 0.417 11951
 11953 3 -87.39 90.01 51.72 0.423 11952
 11954 3 -87.33 89.87 51.79 0.448 11953
 11955 3 -87.33 89.73 51.87 0.418 11954
 11956 3 -87.47 89.67 51.94 0.378 11955
 11957 3 -87.42 89.68 52.27 0.273 11956
 11958 3 -87.5 89.55 52.32 0.279 11957
 11959 3 -87.5 89.33 52.22 0.252 11958
 11960 3 -87.44 89.19 52.19 0.221 11959
 11961 3 -87.42 89.07 52.22 0.222 11960
 11962 3 -87.44 88.94 52.23 0.232 11961
 11963 3 -87.28 88.8 52.44 0.152 11962
 11964 3 -87.25 88.68 52.34 0.165 11963
 11965 3 -87.17 88.51 52.25 0.119 11964
 11966 3 -87.13 88.35 52.22 0.141 11965
 11967 3 -87.06 88.24 52.18 0.131 11966
 11968 3 -87.05 88.12 52.12 0.151 11967
 11969 3 -86.92 87.96 52.19 0.168 11968
 11970 3 -86.81 87.89 52.3 0.182 11969
 11971 3 -86.69 87.81 52.51 0.157 11970
 11972 3 -86.68 87.71 52.69 0.093 11971
 11973 3 -87.56 89.39 51.44 0.127 11956
 11974 3 -87.61 89.23 51.46 0.108 11973
 11975 3 -87.73 89.14 51.39 0.116 11974
 11976 3 -87.83 89.07 51.34 0.064 11975
 11977 3 -86.77 93.01 48.47 0.14 11920
 11978 3 -86.81 92.89 48.37 0.174 11977
 11979 3 -86.89 92.82 48.27 0.167 11978
 11980 3 -87.05 92.76 48.23 0.206 11979
 11981 3 -87.19 92.73 48.22 0.281 11980
 11982 3 -87.33 92.7 48.25 0.383 11981
 11983 3 -87.33 92.57 48.21 0.498 11982
 11984 3 -87.31 92.42 48.19 0.56 11983
 11985 3 -87.45 92.37 48.16 0.57 11984
 11986 3 -87.48 92.26 48.12 0.526 11985
 11987 3 -87.44 92.09 48.15 0.468 11986
 11988 3 -87.55 91.98 48.19 0.359 11987
 11989 3 -86.28 94.26 48.43 0.122 11917
 11990 3 -86.34 94.46 48.51 0.099 11989
 11991 3 -86.38 94.6 48.48 0.086 11990
 11992 3 -86.42 94.79 48.55 0.11 11991
 11993 3 -86.42 94.95 48.58 0.149 11992
 11994 3 -86.28 95.12 48.57 0.128 11993
 11995 3 -86.16 95.23 48.51 0.114 11994
 11996 3 -85.94 95.37 48.4 0.093 11995
 11997 3 -84.66 96.98 45.75 0.422 11866
 11998 3 -84.54 97.03 45.76 0.358 11997
 11999 3 -84.38 96.91 45.76 0.313 11998
 12000 3 -84.19 96.91 45.71 0.26 11999
 12001 3 -84.07 96.86 45.56 0.242 12000
 12002 3 -83.63 96.92 45.71 0.362 12001
 12003 3 -83.16 96.97 45.95 0.207 12002
 12004 3 -82.96 97 45.96 0.224 12003
 12005 3 -82.77 96.97 45.97 0.207 12004
 12006 3 -82.58 96.92 46.06 0.182 12005
 12007 3 -82.43 96.91 46.03 0.169 12006
 12008 3 -82.22 96.88 46.08 0.158 12007
 12009 3 -82.13 96.78 46.17 0.152 12008
 12010 3 -81.96 96.69 46.24 0.19 12009
 12011 3 -81.74 96.67 46.25 0.205 12010
 12012 3 -81.6 96.58 46.24 0.252 12011
 12013 3 -81.37 96.48 46.25 0.255 12012
 12014 3 -81.25 96.33 46.32 0.235 12013
 12015 3 -81.08 96.2 46.29 0.192 12014
 12016 3 -80.94 96.03 46.31 0.197 12015
 12017 3 -80.78 95.88 46.33 0.19 12016
 12018 3 -80.67 95.7 46.39 0.182 12017
 12019 3 -80.61 95.47 46.54 0.196 12018
 12020 3 -80.56 95.33 46.54 0.238 12019
 12021 3 -80.48 95.19 46.64 0.23 12020
 12022 3 -80.41 95.11 46.69 0.236 12021
 12023 3 -80.45 94.92 46.76 0.223 12022
 12024 3 -80.38 94.75 46.83 0.25 12023
 12025 3 -80.27 94.61 46.79 0.263 12024
 12026 3 -80.22 94.41 46.76 0.287 12025
 12027 3 -80.48 94 46.5 0.524 12026
 12028 3 -80.69 93.94 46.43 0.388 12027
 12029 3 -80.81 94.03 46.4 0.28 12028
 12030 3 -80.92 94.19 46.33 0.000125 12029
 12031 3 -80.64 93.72 46.46 0.526 12027
 12032 3 -80.66 93.58 46.44 0.577 12031
 12033 3 -80.58 93.47 46.4 0.628 12032
 12034 3 -80.5 93.39 46.5 0.648 12033
 12035 3 -80.39 93.25 46.72 0.653 12034
 12036 3 -80.39 93.08 46.9 0.659 12035
 12037 3 -80.39 92.92 46.91 0.654 12036
 12038 3 -80.33 92.77 47.01 0.609 12037
 12039 3 -80.23 92.67 46.94 0.562 12038
 12040 3 -80.2 92.59 46.83 0.473 12039
 12041 3 -80.19 92.45 46.79 0.433 12040
 12042 3 -80.13 92.39 46.66 0.388 12041
 12043 3 -80.05 92.33 46.51 0.357 12042
 12044 3 -79.92 92.28 46.41 0.33 12043
 12045 3 -79.75 92.3 46.32 0.289 12044
 12046 3 -79.67 92.22 46.19 0.259 12045
 12047 3 -79.64 92.08 46.15 0.258 12046
 12048 3 -79.63 91.97 46.12 0.18 12047
 12049 3 -79.53 91.86 46.08 0.144 12048
 12050 3 -79.44 91.75 46.01 0.159 12049
 12051 3 -79.27 91.69 45.93 0.206 12050
 12052 3 -79.17 91.56 45.76 0.285 12051
 12053 3 -79.41 91.33 45.47 0.075 12052
 12054 3 -79.53 91.19 45.47 0.091 12053
 12055 3 -79.59 91.06 45.47 0.108 12054
 12056 3 -79.69 90.95 45.57 0.116 12055
 12057 3 -79.78 90.81 45.65 0.098 12056
 12058 3 -79.92 90.81 45.65 0.148 12057
 12059 3 -79.81 90.47 45.58 0.111 12058
 12060 3 -79 91.52 45.87 0.29 12052
 12061 3 -78.78 91.53 45.9 0.33 12060
 12062 3 -78.69 91.44 45.84 0.318 12061
 12063 3 -78.48 91.34 45.83 0.356 12062
 12064 3 -78.38 91.25 45.75 0.404 12063
 12065 3 -78.27 91.16 45.65 0.369 12064
 12066 3 -78.16 91.11 45.62 0.34 12065
 12067 3 -78.06 91.03 45.51 0.291 12066
 12068 3 -77.95 90.97 45.37 0.279 12067
 12069 3 -77.81 90.91 45.3 0.225 12068
 12070 3 -77.64 90.92 45.25 0.198 12069
 12071 3 -77.53 90.92 45.15 0.178 12070
 12072 3 -77.39 90.88 45.04 0.175 12071
 12073 3 -77.25 90.88 44.91 0.173 12072
 12074 3 -77.11 90.88 44.87 0.165 12073
 12075 3 -76.97 90.85 44.8 0.142 12074
 12076 3 -76.83 90.88 44.77 0.136 12075
 12077 3 -76.67 90.87 44.65 0.149 12076
 12078 3 -76.5 90.83 44.62 0.124 12077
 12079 3 -76.27 90.87 44.5 0.143 12078
 12080 3 -76.05 90.85 44.43 0.167 12079
 12081 3 -75.84 90.87 44.39 0.161 12080
 12082 3 -75.58 90.9 44.33 0.149 12081
 12083 3 -75.36 90.96 44.29 0.181 12082
 12084 3 -75.11 90.96 44.27 0.205 12083
 12085 3 -74.88 91.02 44.27 0.202 12084
 12086 3 -74.64 91.04 44.19 0.208 12085
 12087 3 -74.44 91.08 44.21 0.187 12086
 12088 3 -74.28 91.1 44.21 0.173 12087
 12089 3 -73.97 91.12 44.16 0.189 12088
 12090 3 -73.66 91.21 44.21 0.232 12089
 12091 3 -73.55 91.19 44.22 0.278 12090
 12092 3 -73.38 91.18 44.21 0.334 12091
 12093 3 -73.25 91.12 44.19 0.373 12092
 12094 3 -73.11 91.07 44.23 0.389 12093
 12095 3 -72.97 91.05 44.27 0.4 12094
 12096 3 -72.83 90.96 44.34 0.363 12095
 12097 3 -72.73 90.9 44.27 0.337 12096
 12098 3 -72.61 90.82 44.26 0.31 12097
 12099 3 -72.44 90.68 44.29 0.278 12098
 12100 3 -72.34 90.57 44.33 0.256 12099
 12101 3 -72.17 90.47 44.29 0.229 12100
 12102 3 -72.02 90.4 44.26 0.181 12101
 12103 3 -71.91 90.3 44.18 0.171 12102
 12104 3 -71.73 90.19 44.11 0.177 12103
 12105 3 -71.58 90.1 44.07 0.21 12104
 12106 3 -71.44 90.05 44.04 0.216 12105
 12107 3 -71.27 90.04 44.02 0.208 12106
 12108 3 -71.17 89.9 43.96 0.195 12107
 12109 3 -71.08 89.85 43.79 0.22 12108
 12110 3 -70.92 89.79 43.69 0.231 12109
 12111 3 -70.73 89.71 43.64 0.214 12110
 12112 3 -70.58 89.63 43.54 0.203 12111
 12113 3 -70.44 89.54 43.48 0.232 12112
 12114 3 -70.28 89.46 43.43 0.259 12113
 12115 3 -70.14 89.33 43.37 0.225 12114
 12116 3 -70.02 89.31 43.26 0.217 12115
 12117 3 -69.86 89.29 43.18 0.217 12116
 12118 3 -69.69 89.18 43.14 0.191 12117
 12119 3 -69.56 89.11 43.12 0.194 12118
 12120 3 -69.36 88.93 43.08 0.181 12119
 12121 3 -69.19 88.84 43.04 0.197 12120
 12122 3 -68.83 88.42 43.11 0.317 12121
 12123 3 -68.69 88.32 43.08 0.334 12122
 12124 3 -68.56 88.23 43.01 0.406 12123
 12125 3 -68.42 88.11 42.97 0.448 12124
 12126 3 -68.3 88.01 42.94 0.471 12125
 12127 3 -68.19 87.79 42.91 0.506 12126
 12128 3 -67.95 87.65 42.97 0.535 12127
 12129 3 -67.81 87.57 42.93 0.522 12128
 12130 3 -67.76 87.48 42.86 0.484 12129
 12131 3 -67.65 87.37 42.87 0.393 12130
 12132 3 -67.62 87.31 42.76 0.381 12131
 12133 3 -67.46 87.12 42.73 0.317 12132
 12134 3 -67.37 87.03 42.69 0.274 12133
 12135 3 -67.32 86.96 42.59 0.281 12134
 12136 3 -67.2 86.9 42.58 0.241 12135
 12137 3 -67.07 86.9 42.52 0.226 12136
 12138 3 -66.96 86.79 42.41 0.192 12137
 12139 3 -66.7 86.45 42.3 0.228 12138
 12140 3 -66.56 86.37 42.28 0.216 12139
 12141 3 -66.42 86.23 42.23 0.168 12140
 12142 3 -66.29 86.18 42.17 0.165 12141
 12143 3 -66.2 86.17 42.08 0.152 12142
 12144 3 -66.06 85.92 42.01 0.174 12143
 12145 3 -65.96 85.79 42.02 0.145 12144
 12146 3 -65.84 85.59 42.05 0.181 12145
 12147 3 -65.73 85.39 42.2 0.211 12146
 12148 3 -65.7 85.21 42.2 0.268 12147
 12149 3 -65.59 85.11 42.16 0.33 12148
 12150 3 -65.51 85 42.17 0.355 12149
 12151 3 -65.37 84.89 42.23 0.367 12150
 12152 3 -65.31 84.76 42.22 0.365 12151
 12153 3 -65.23 84.61 42.23 0.37 12152
 12154 3 -65.15 84.45 42.22 0.395 12153
 12155 3 -65.07 84.32 42.2 0.364 12154
 12156 3 -65.03 84.17 42.19 0.347 12155
 12157 3 -64.98 84.04 42.13 0.303 12156
 12158 3 -64.93 83.87 42.05 0.246 12157
 12159 3 -64.9 83.65 42.01 0.218 12158
 12160 3 -64.81 83.48 41.94 0.237 12159
 12161 3 -64.76 83.28 41.92 0.313 12160
 12162 3 -64.65 83.26 41.9 0.357 12161
 12163 3 -64.54 83.14 41.84 0.354 12162
 12164 3 -64.42 83.06 41.8 0.315 12163
 12165 3 -64.23 82.98 41.67 0.309 12164
 12166 3 -64.12 82.89 41.67 0.291 12165
 12167 3 -63.98 82.79 41.59 0.242 12166
 12168 3 -63.82 82.64 41.49 0.19 12167
 12169 3 -63.7 82.51 41.47 0.204 12168
 12170 3 -63.56 82.37 41.45 0.229 12169
 12171 3 -63.41 82.26 41.4 0.216 12170
 12172 3 -63.24 82.11 41.38 0.177 12171
 12173 3 -62.99 82 41.3 0.172 12172
 12174 3 -62.6 81.22 41.28 0.58 12173
 12175 3 -62.63 81.28 41.2 0.538 12174
 12176 3 -62.6 81.17 41.09 0.512 12175
 12177 3 -62.59 80.94 40.92 0.475 12176
 12178 3 -62.46 80.89 40.84 0.488 12177
 12179 3 -62.35 80.85 40.7 0.454 12178
 12180 3 -62.25 80.89 40.53 0.392 12179
 12181 3 -62.18 80.91 40.4 0.362 12180
 12182 3 -62.17 81 40.24 0.335 12181
 12183 3 -62.17 81.14 40.1 0.259 12182
 12184 3 -62.09 81.19 39.95 0.21 12183
 12185 3 -61.99 81.22 39.78 0.171 12184
 12186 3 -61.93 81.25 39.6 0.17 12185
 12187 3 -61.86 81.24 39.38 0.177 12186
 12188 3 -61.82 81.19 39.17 0.165 12187
 12189 3 -61.78 81.22 38.88 0.214 12188
 12190 3 -61.7 81.16 38.67 0.197 12189
 12191 3 -61.6 81.06 38.52 0.231 12190
 12192 3 -61.42 80.97 38.37 0.254 12191
 12193 3 -61.27 80.94 38.34 0.218 12192
 12194 3 -61.04 80.97 38.27 0.196 12193
 12195 3 -60.88 81.05 38.16 0.173 12194
 12196 3 -60.66 81.05 38.09 0.142 12195
 12197 3 -60.48 81.11 38.09 0.159 12196
 12198 3 -60.27 81.14 38.09 0.179 12197
 12199 3 -60.17 81.22 38.12 0.187 12198
 12200 3 -59.98 81.25 38.16 0.183 12199
 12201 3 -59.78 81.33 38.22 0.177 12200
 12202 3 -59.6 81.39 38.22 0.175 12201
 12203 3 -59.42 81.38 38.26 0.159 12202
 12204 3 -59.21 81.36 38.3 0.14 12203
 12205 3 -59.06 81.33 38.33 0.131 12204
 12206 3 -58.92 81.22 38.44 0.153 12205
 12207 3 -58.77 81.13 38.52 0.172 12206
 12208 3 -58.63 81.1 38.52 0.154 12207
 12209 3 -58.46 81.05 38.48 0.148 12208
 12210 3 -58.29 81.05 38.53 0.148 12209
 12211 3 -58.11 80.99 38.48 0.152 12210
 12212 3 -57.93 80.91 38.44 0.179 12211
 12213 3 -57.84 80.83 38.38 0.211 12212
 12214 3 -57.68 80.78 38.34 0.197 12213
 12215 3 -57.56 80.69 38.3 0.19 12214
 12216 3 -57.42 80.65 38.24 0.156 12215
 12217 3 -57.35 80.49 38.26 0.194 12216
 12218 3 -57.28 80.37 38.31 0.228 12217
 12219 3 -57.1 80.29 38.33 0.255 12218
 12220 3 -56.93 80.27 38.34 0.242 12219
 12221 3 -56.84 80.18 38.33 0.232 12220
 12222 3 -56.66 80.18 38.3 0.227 12221
 12223 3 -56.5 80.1 38.24 0.244 12222
 12224 3 -56.36 80.05 38.2 0.219 12223
 12225 3 -56.24 80.01 38.17 0.204 12224
 12226 3 -56.06 80.01 38.16 0.166 12225
 12227 3 -55.89 79.93 38.09 0.147 12226
 12228 3 -55.71 79.85 37.91 0.245 12227
 12229 3 -55.67 79.74 37.67 0.377 12228
 12230 3 -55.57 79.68 37.56 0.496 12229
 12231 3 -55.49 79.59 37.45 0.535 12230
 12232 3 -55.42 79.52 37.31 0.571 12231
 12233 3 -55.36 79.4 37.13 0.568 12232
 12234 3 -55.32 79.34 37.05 0.582 12233
 12235 3 -55.21 79.3 36.95 0.611 12234
 12236 3 -55.13 79.32 36.83 0.593 12235
 12237 3 -55.03 79.3 36.69 0.575 12236
 12238 3 -54.98 79.24 36.55 0.538 12237
 12239 3 -54.89 79.13 36.49 0.502 12238
 12240 3 -54.81 79.05 36.4 0.447 12239
 12241 3 -54.75 79.02 36.23 0.401 12240
 12242 3 -54.64 78.96 36.15 0.321 12241
 12243 3 -54.52 78.96 36.15 0.275 12242
 12244 3 -54.41 78.88 36.15 0.232 12243
 12245 3 -54.29 78.68 36.15 0.217 12244
 12246 3 -54.11 78.63 36.03 0.198 12245
 12247 3 -53.93 78.55 35.9 0.209 12246
 12248 3 -53.78 78.46 35.73 0.199 12247
 12249 3 -53.69 78.38 35.63 0.177 12248
 12250 3 -53.61 78.35 35.56 0.203 12249
 12251 3 -53.19 78.05 35.54 0.44 12250
 12252 3 -53.11 77.88 35.49 0.505 12251
 12253 3 -52.99 77.77 35.41 0.527 12252
 12254 3 -52.9 77.65 35.28 0.569 12253
 12255 3 -52.94 77.49 35.21 0.577 12254
 12256 3 -52.99 77.34 35.13 0.59 12255
 12257 3 -52.97 77.26 35.02 0.571 12256
 12258 3 -53.01 77.18 34.89 0.498 12257
 12259 3 -53.03 77.15 34.73 0.455 12258
 12260 3 -53.33 77.27 34.27 0.567 12259
 12261 3 -53.29 77.29 34.16 0.501 12260
 12262 3 -53.17 77.34 34.11 0.463 12261
 12263 3 -53.08 77.45 34.03 0.421 12262
 12264 3 -53.01 77.51 33.96 0.332 12263
 12265 3 -52.85 77.59 33.85 0.279 12264
 12266 3 -52.8 77.56 33.68 0.242 12265
 12267 3 -52.74 77.53 33.48 0.173 12266
 12268 3 -52.72 77.53 33.28 0.112 12267
 12269 3 -52.75 77.56 33.09 0.137 12268
 12270 3 -52.72 77.54 32.92 0.13 12269
 12271 3 -52.72 77.53 32.73 0.117 12270
 12272 3 -52.69 77.48 32.59 0.131 12271
 12273 3 -52.53 77.48 32.39 0.168 12272
 12274 3 -52.22 77.33 32.27 0.265 12273
 12275 3 -51.75 77.25 32.28 0.068 12274
 12276 3 -51.65 77.29 32.36 0.133 12275
 12277 3 -51.54 77.31 32.45 0.085 12276
 12278 3 -52.11 77.34 31.85 0.361 12274
 12279 3 -52.04 77.17 31.87 0.232 12278
 12280 3 -52.01 77.06 31.81 0.21 12279
 12281 3 -51.93 76.98 31.81 0.194 12280
 12282 3 -51.9 76.9 31.87 0.143 12281
 12283 3 -51.82 77.51 31.35 0.167 12278
 12284 3 -51.86 77.76 31.47 0.109 12283
 12285 3 -51.9 77.89 31.46 0.105 12284
 12286 3 -51.79 77.93 31.44 0.000125 12285
 12287 3 -51.79 77.45 31.24 0.213 12283
 12288 3 -51.79 77.33 31.06 0.226 12287
 12289 3 -51.71 77.2 30.97 0.279 12288
 12290 3 -51.6 77.2 30.85 0.318 12289
 12291 3 -51.46 77.17 30.72 0.325 12290
 12292 3 -51.43 77.12 30.58 0.319 12291
 12293 3 -51.75 77.08 30.35 0.133 12292
 12294 3 -51.65 77.15 30.19 0.127 12293
 12295 3 -51.61 77.26 30.06 0.114 12294
 12296 3 -51.4 77.4 29.87 0.097 12295
 12297 3 -51.29 77.53 29.72 0.12 12296
 12298 3 -51.22 77.53 29.64 0.085 12297
 12299 3 -80.69 93.28 45.65 0.083 12033
 12300 3 -83.47 96.89 45.57 0.162 12002
 12301 3 -83.43 96.83 45.46 0.155 12300
 12302 3 -87.38 100.17 44.72 0.189 11843
 12303 3 -87.3 100.37 44.82 0.19 12302
 12304 3 -87.3 100.57 44.97 0.276 12303
 12305 3 -87.27 100.67 45.03 0.318 12304
 12306 3 -87.32 100.76 45.18 0.331 12305
 12307 3 -87.38 100.87 45.24 0.344 12306
 12308 3 -87.43 100.96 45.28 0.363 12307
 12309 3 -87.46 101.17 45.39 0.316 12308
 12310 3 -87.44 101.26 45.49 0.289 12309
 12311 3 -87.46 101.37 45.53 0.273 12310
 12312 3 -87.52 101.46 45.57 0.251 12311
 12313 3 -87.54 101.56 45.64 0.242 12312
 12314 3 -87.54 101.76 45.74 0.207 12313
 12315 3 -87.47 101.85 45.71 0.205 12314
 12316 3 -87.21 101.95 45.53 0.155 12315
 12317 3 -87.04 102.17 45.46 0.159 12316
 12318 3 -86.93 102.26 45.46 0.195 12317
 12319 3 -86.8 102.37 45.4 0.157 12318
 12320 3 -86.91 102.57 45.36 0.139 12319
 12321 3 -86.96 102.76 45.38 0.153 12320
 12322 3 -86.93 102.87 45.4 0.164 12321
 12323 3 -86.91 103.06 45.54 0.211 12322
 12324 3 -87.02 103.15 45.67 0.302 12323
 12325 3 -87.1 103.26 45.82 0.434 12324
 12326 3 -87.16 103.45 45.89 0.545 12325
 12327 3 -87.26 103.65 45.79 0.533 12326
 12328 3 -87.44 103.76 45.72 0.482 12327
 12329 3 -87.32 104.06 45.86 0.319 12328
 12330 3 -87.46 104.15 45.86 0.284 12329
 12331 3 -87.72 104.26 45.82 0.157 12330
 12332 3 -87.77 104.35 45.84 0.15 12331
 12333 3 -87.71 104.65 45.87 0.124 12332
 12334 3 -87.74 104.76 45.94 0.138 12333
 12335 3 -87.85 104.95 45.99 0.046 12334
 12336 3 -86.49 102.26 45.72 0.097 12319
 12337 3 -86.52 102.35 45.83 0.055 12336
 12338 3 -86.66 102.45 45.97 0.086 12337
 12339 3 -86.71 102.56 46.07 0.061 12338
 12340 3 -86.79 102.65 46.21 0.071 12339
 12341 3 -86.88 102.65 46.33 0.097 12340
 12342 3 -87.08 102.65 46.36 0.09 12341
 12343 3 -87.18 102.76 46.4 0.052 12342
 12344 3 -87.32 102.76 46.39 0.065 12343
 12345 3 -87.41 102.85 46.33 0.058 12344
 12346 3 -87.52 102.95 46.36 0.052 12345
 12347 3 -87.65 103.06 46.31 0.092 12346
 12348 3 -87.69 103.15 46.33 0.097 12347
 12349 3 -87.72 103.26 46.38 0.084 12348
 12350 3 -87.9 103.35 46.46 0.068 12349
 12351 3 -87.93 103.45 46.63 0.089 12350
 12352 3 -88.05 103.45 46.68 0.071 12351
 12353 3 -88.13 103.56 46.75 0.058 12352
 12354 3 -88.19 103.56 46.9 0.072 12353
 12355 3 -88.29 103.56 46.99 0.101 12354
 12356 3 -88.35 103.54 47.15 0.112 12355
 12357 3 -88.43 103.54 47.31 0.125 12356
 12358 3 -88.49 103.65 47.42 0.134 12357
 12359 3 -88.47 103.45 47.5 0.102 12358
 12360 3 -88.44 103.34 47.71 0.093 12359
 12361 3 -88.37 103.34 47.86 0.11 12360
 12362 3 -88.29 103.34 48.01 0.107 12361
 12363 3 -88.18 103.24 48.13 0.064 12362
 12364 3 -88.05 103.23 48.28 0.145 12363
 12365 3 -87.88 103.14 48.15 0.125 12364
 12366 3 -87.69 103.14 48.08 0.123 12365
 12367 3 -87.54 103.15 47.95 0.123 12366
 12368 3 -87.33 103.15 47.86 0.075 12367
 12369 3 -86.32 102.26 45.61 0.08 12336
 12370 3 -86.19 102.26 45.46 0.092 12369
 12371 3 -86.08 102.26 45.36 0.000125 12370
 12372 3 -90.51 102.49 41.86 0.134 9618
 12373 3 -90.55 102.59 41.81 0.000125 12372
 12374 3 -90.8 102.79 43.24 0.368 9614
 12375 3 -90.91 102.79 43.36 0.315 12374
 12376 3 -91.13 102.79 43.6 0.302 12375
 12377 3 -91.02 103.09 43.74 0.146 12376
 12378 3 -91.04 103.18 43.81 0.176 12377
 12379 3 -91.16 103.39 43.78 0.192 12378
 12380 3 -91.22 103.48 43.7 0.167 12379
 12381 3 -91.3 103.59 43.58 0.148 12380
 12382 3 -91.41 103.68 43.61 0.151 12381
 12383 3 -91.47 103.79 43.61 0.15 12382
 12384 3 -91.62 103.98 43.53 0.168 12383
 12385 3 -91.76 104.09 43.53 0.178 12384
 12386 3 -91.91 104.18 43.42 0.219 12385
 12387 3 -91.99 104.29 43.39 0.234 12386
 12388 3 -91.99 104.48 43.45 0.324 12387
 12389 3 -92.02 104.59 43.25 0.445 12388
 12390 3 -91.62 104.49 42.89 0.232 12389
 12391 3 -91.37 104.4 42.88 0.095 12390
 12392 3 -91.08 104.4 42.7 0.091 12391
 12393 3 -92.3 104.79 43.24 0.395 12389
 12394 3 -92.43 104.9 43.31 0.346 12393
 12395 3 -92.49 104.99 43.21 0.306 12394
 12396 3 -92.73 105.2 43.49 0.209 12395
 12397 3 -92.82 105.29 43.57 0.143 12396
 12398 3 -92.9 105.4 43.59 0.109 12397
 12399 3 -92.93 105.49 43.63 0.142 12398
 12400 3 -92.98 105.7 43.67 0.15 12399
 12401 3 -93.04 105.9 43.69 0.168 12400
 12402 3 -93.17 105.99 43.71 0.201 12401
 12403 3 -93.23 106.09 43.7 0.219 12402
 12404 3 -93.4 106.2 43.62 0.171 12403
 12405 3 -93.5 106.29 43.63 0.217 12404
 12406 3 -93.56 106.4 43.63 0.162 12405
 12407 3 -93.73 106.49 43.63 0.177 12406
 12408 3 -93.87 106.7 43.49 0.195 12407
 12409 3 -94.01 106.79 43.31 0.231 12408
 12410 3 -94.15 106.79 43.24 0.217 12409
 12411 3 -94.28 106.9 43.07 0.209 12410
 12412 3 -94.2 107.01 42.73 0.088 12411
 12413 3 -94.23 107.01 42.55 0.096 12412
 12414 3 -94.37 107.01 42.38 0.086 12413
 12415 3 -94.37 107.1 42.2 0.089 12414
 12416 3 -94.28 107.01 41.99 0.097 12415
 12417 3 -94.25 107.01 41.88 0.081 12416
 12418 3 -94.29 106.92 41.75 0.105 12417
 12419 3 -94.34 106.92 41.64 0.101 12418
 12420 3 -94.42 107.01 42.98 0.143 12411
 12421 3 -94.54 107.01 42.89 0.177 12420
 12422 3 -94.73 107.1 42.87 0.153 12421
 12423 3 -94.92 107.2 42.87 0.192 12422
 12424 3 -95.01 107.31 42.84 0.168 12423
 12425 3 -95.15 107.4 42.88 0.175 12424
 12426 3 -95.31 107.51 42.85 0.184 12425
 12427 3 -95.42 107.6 42.84 0.22 12426
 12428 3 -95.54 107.7 42.78 0.27 12427
 12429 3 -95.59 107.81 42.73 0.342 12428
 12430 3 -95.7 108.01 42.42 0.332 12429
 12431 3 -95.76 108.1 42.48 0.334 12430
 12432 3 -95.92 108.4 42.71 0.196 12431
 12433 3 -96.01 108.51 42.74 0.195 12432
 12434 3 -96.14 108.6 42.8 0.206 12433
 12435 3 -96.21 108.7 42.88 0.223 12434
 12436 3 -96.25 108.9 42.8 0.261 12435
 12437 3 -96.29 109.01 42.8 0.32 12436
 12438 3 -96.39 109.01 42.84 0.391 12437
 12439 3 -96.51 109.1 42.95 0.436 12438
 12440 3 -96.65 109.21 42.99 0.447 12439
 12441 3 -96.84 108.82 43.52 0.139 12440
 12442 3 -96.71 109.32 42.85 0.403 12440
 12443 3 -96.87 109.41 42.73 0.328 12442
 12444 3 -97.04 109.43 42.59 0.298 12443
 12445 3 -97.18 109.52 42.57 0.283 12444
 12446 3 -97.42 109.52 42.49 0.249 12445
 12447 3 -97.64 109.52 42.49 0.233 12446
 12448 3 -97.79 109.52 42.46 0.273 12447
 12449 3 -97.86 109.63 42.42 0.278 12448
 12450 3 -98.04 109.63 42.34 0.216 12449
 12451 3 -98.17 109.72 42.38 0.254 12450
 12452 3 -98.2 109.52 41.95 0.131 12451
 12453 3 -98.26 109.52 41.8 0.132 12452
 12454 3 -98.25 109.44 41.56 0.103 12453
 12455 3 -98.25 109.44 41.42 0.123 12454
 12456 3 -98.2 109.43 41.27 0.154 12455
 12457 3 -98.12 109.43 41.14 0.135 12456
 12458 3 -98.46 109.93 42.64 0.224 12451
 12459 3 -98.64 110.02 42.69 0.229 12458
 12460 3 -98.73 110.02 42.77 0.271 12459
 12461 3 -98.89 110.13 42.8 0.334 12460
 12462 3 -98.98 110.13 42.92 0.43 12461
 12463 3 -99.09 110.22 42.96 0.478 12462
 12464 3 -99.34 110.33 42.78 0.506 12463
 12465 3 -99.2 110.43 42.96 0.667 12464
 12466 3 -99.26 110.52 42.99 0.727 12465
 12467 3 -99.65 110.52 42.8 0.652 12466
 12468 3 -99.84 110.52 42.69 0.594 12467
 12469 3 -99.65 110.52 43.3 0.057 12468
 12470 3 -100.04 110.33 42.48 0.597 12468
 12471 3 -100.25 110.52 42.56 0.544 12470
 12472 3 -100.45 110.54 42.27 0.42 12471
 12473 3 -100.65 110.63 42.63 0.281 12472
 12474 3 -100.75 110.83 42.89 0.187 12473
 12475 3 -100.84 111.02 43.02 0.187 12474
 12476 3 -100.95 111.13 43.12 0.161 12475
 12477 3 -101.04 111.22 43.27 0.146 12476
 12478 3 -101.14 111.33 43.45 0.139 12477
 12479 3 -101.14 111.33 43.63 0.166 12478
 12480 3 -101.23 111.33 43.78 0.151 12479
 12481 3 -101.34 111.52 43.89 0.15 12480
 12482 3 -101.34 111.52 44.03 0.148 12481
 12483 3 -100.34 110.24 42.25 0.149 12472
 12484 3 -100.15 110.33 42.25 0.122 12483
 12485 3 -98.21 110.82 43.57 0.213 12466
 12486 3 -98.12 110.82 43.64 0.205 12485
 12487 3 -98 110.71 43.64 0.133 12486
 12488 3 -97.9 110.61 43.74 0.099 12487
 12489 3 -97.78 110.52 43.81 0.095 12488
 12490 3 -97.59 110.52 43.81 0.143 12489
 12491 3 -97.43 110.52 43.77 0.167 12490
 12492 3 -97.23 110.52 43.59 0.091 12491
 12493 3 -97.2 110.52 43.42 0.11 12492
 12494 3 -97.17 110.52 43.32 0.000125 12493
 12495 3 -92.54 104.9 42.74 0.103 12395
 12496 3 -92.6 104.99 42.73 0.145 12495
 12497 3 -91.24 102.68 43.65 0.343 12376
 12498 3 -91.38 102.59 43.86 0.332 12497
 12499 3 -91.54 102.59 44.03 0.289 12498
 12500 3 -91.68 102.48 44.22 0.263 12499
 12501 3 -91.71 102.48 44.39 0.262 12500
 12502 3 -91.77 102.39 44.53 0.249 12501
 12503 3 -91.99 102.37 44.68 0.281 12502
 12504 3 -92.07 102.37 44.78 0.266 12503
 12505 3 -92.3 102.48 44.97 0.394 12504
 12506 3 -92.43 102.37 45.01 0.405 12505
 12507 3 -92.55 102.37 45.11 0.434 12506
 12508 3 -92.71 102.28 45.21 0.523 12507
 12509 3 -92.76 102.18 45.35 0.609 12508
 12510 3 -92.91 102.28 45.43 0.648 12509
 12511 3 -93.1 102.28 45.45 0.635 12510
 12512 3 -93.12 102.18 45.67 0.647 12511
 12513 3 -93.26 102.18 45.68 0.633 12512
 12514 3 -93.29 102.07 45.75 0.627 12513
 12515 3 -93.35 101.98 45.9 0.693 12514
 12516 3 -93.22 101.68 46.07 0.487 12515
 12517 3 -93.04 101.46 46.43 0.424 12516
 12518 3 -93.05 101.47 46.6 0.387 12517
 12519 3 -92.87 101.38 46.88 0.328 12518
 12520 3 -92.68 101.27 47.03 0.293 12519
 12521 3 -92.58 101.18 47.11 0.286 12520
 12522 3 -92.57 101.16 47.21 0.271 12521
 12523 3 -92.41 100.77 47.31 0.264 12522
 12524 3 -92.38 100.57 47.43 0.262 12523
 12525 3 -92.38 100.46 47.54 0.221 12524
 12526 3 -92.44 100.27 47.67 0.182 12525
 12527 3 -92.46 100.07 47.71 0.186 12526
 12528 3 -92.51 99.9 47.86 0.182 12527
 12529 3 -92.47 99.77 47.92 0.196 12528
 12530 3 -92.52 99.63 47.93 0.215 12529
 12531 3 -92.57 99.4 48.04 0.21 12530
 12532 3 -92.63 99.22 48.17 0.216 12531
 12533 3 -92.68 99.02 48.29 0.161 12532
 12534 3 -92.74 98.88 48.39 0.158 12533
 12535 3 -92.72 98.77 48.46 0.19 12534
 12536 3 -92.74 98.6 48.5 0.202 12535
 12537 3 -92.68 98.49 48.56 0.204 12536
 12538 3 -92.66 98.38 48.64 0.178 12537
 12539 3 -92.63 98.21 48.74 0.154 12538
 12540 3 -92.57 98.13 48.81 0.177 12539
 12541 3 -92.55 98.04 48.96 0.175 12540
 12542 3 -92.55 97.9 49.11 0.172 12541
 12543 3 -92.62 97.74 49.26 0.18 12542
 12544 3 -92.63 97.66 49.36 0.192 12543
 12545 3 -92.62 97.46 49.43 0.203 12544
 12546 3 -92.6 97.33 49.53 0.217 12545
 12547 3 -92.58 97.21 49.61 0.189 12546
 12548 3 -92.54 97.02 49.68 0.177 12547
 12549 3 -92.49 96.88 49.75 0.19 12548
 12550 3 -92.43 96.74 49.85 0.204 12549
 12551 3 -92.41 96.55 49.89 0.198 12550
 12552 3 -92.42 96.46 50 0.221 12551
 12553 3 -92.41 96.3 50 0.214 12552
 12554 3 -92.5 96.19 50.11 0.23 12553
 12555 3 -92.53 96.11 50.26 0.249 12554
 12556 3 -92.47 96.08 50.43 0.25 12555
 12557 3 -92.47 96.04 50.61 0.266 12556
 12558 3 -92.44 95.99 50.75 0.362 12557
 12559 3 -92.42 95.85 50.85 0.428 12558
 12560 3 -92.36 95.66 50.86 0.461 12559
 12561 3 -92.42 95.52 50.96 0.466 12560
 12562 3 -92.38 95.38 51.01 0.444 12561
 12563 3 -92.38 95.22 51.05 0.402 12562
 12564 3 -92.3 95.07 51.08 0.382 12563
 12565 3 -92.34 94.86 51.11 0.37 12564
 12566 3 -92.34 94.68 51.14 0.327 12565
 12567 3 -92.41 94.5 51.22 0.286 12566
 12568 3 -92.56 94.36 51.43 0.257 12567
 12569 3 -92.72 94.25 51.64 0.249 12568
 12570 3 -92.72 94.15 51.75 0.234 12569
 12571 3 -92.75 94.04 51.86 0.243 12570
 12572 3 -92.86 93.94 52.05 0.245 12571
 12573 3 -92.92 93.83 52.23 0.208 12572
 12574 3 -92.94 93.68 52.33 0.254 12573
 12575 3 -92.94 93.55 52.52 0.27 12574
 12576 3 -92.89 93.41 52.65 0.313 12575
 12577 3 -92.89 93.25 52.76 0.331 12576
 12578 3 -92.92 93.11 52.82 0.416 12577
 12579 3 -93.27 93.24 53.21 0.176 12578
 12580 3 -93.36 93.15 53.36 0.159 12579
 12581 3 -93.38 93.08 53.5 0.161 12580
 12582 3 -93.44 93.05 53.65 0.16 12581
 12583 3 -93.44 92.99 53.83 0.17 12582
 12584 3 -93.44 92.94 53.98 0.167 12583
 12585 3 -93.45 92.91 54.12 0.225 12584
 12586 3 -93.45 92.83 54.26 0.249 12585
 12587 3 -93.53 92.74 54.43 0.226 12586
 12588 3 -93.59 92.63 54.58 0.227 12587
 12589 3 -93.67 92.7 54.69 0.283 12588
 12590 3 -93.78 92.64 54.8 0.346 12589
 12591 3 -93.8 92.56 54.94 0.391 12590
 12592 3 -93.83 92.42 55.08 0.434 12591
 12593 3 -93.86 92.23 55.16 0.45 12592
 12594 3 -93.89 92.11 55.22 0.49 12593
 12595 3 -93.92 91.97 55.3 0.512 12594
 12596 3 -93.91 91.84 55.4 0.524 12595
 12597 3 -93.94 91.8 55.54 0.508 12596
 12598 3 -93.95 91.67 55.62 0.438 12597
 12599 3 -93.91 91.36 55.68 0.319 12598
 12600 3 -93.8 91.09 55.72 0.285 12599
 12601 3 -93.75 90.94 55.82 0.273 12600
 12602 3 -93.72 90.72 55.94 0.244 12601
 12603 3 -93.64 90.58 55.91 0.267 12602
 12604 3 -93.7 90.45 55.93 0.259 12603
 12605 3 -93.83 90.3 55.94 0.134 12604
 12606 3 -93.89 90.22 56.01 0.18 12605
 12607 3 -94.02 90.12 56.26 0.161 12606
 12608 3 -94.14 90.06 56.41 0.202 12607
 12609 3 -94.23 90.06 56.62 0.23 12608
 12610 3 -94.28 90.03 56.79 0.261 12609
 12611 3 -94.25 90.03 56.97 0.273 12610
 12612 3 -94.36 89.92 57.19 0.331 12611
 12613 3 -94.47 89.83 57.33 0.343 12612
 12614 3 -94.5 89.75 57.48 0.404 12613
 12615 3 -94.55 89.66 57.62 0.446 12614
 12616 3 -94.78 89.47 57.77 0.439 12615
 12617 3 -94.94 89.26 57.9 0.429 12616
 12618 3 -94.97 89.06 57.97 0.389 12617
 12619 3 -94.92 88.92 58.09 0.361 12618
 12620 3 -94.86 88.72 58.18 0.325 12619
 12621 3 -94.81 88.61 58.27 0.287 12620
 12622 3 -94.67 88.41 58.44 0.22 12621
 12623 3 -94.66 88.26 58.5 0.24 12622
 12624 3 -94.61 88.09 58.65 0.34 12623
 12625 3 -94.56 87.98 58.72 0.379 12624
 12626 3 -94.49 87.83 58.76 0.457 12625
 12627 3 -94.43 87.7 58.84 0.531 12626
 12628 3 -94.43 87.64 58.96 0.584 12627
 12629 3 -94.43 87.56 59.11 0.637 12628
 12630 3 -94.45 87.45 59.19 0.638 12629
 12631 3 -94.4 87.28 59.19 0.611 12630
 12632 3 -94.34 87.11 59.19 0.587 12631
 12633 3 -94.4 86.98 59.23 0.579 12632
 12634 3 -94.4 86.84 59.29 0.579 12633
 12635 3 -94.45 86.67 59.3 0.536 12634
 12636 3 -94.43 86.5 59.27 0.523 12635
 12637 3 -94.56 86.31 59.24 0.524 12636
 12638 3 -94.54 86.14 59.27 0.507 12637
 12639 3 -94.54 86 59.33 0.444 12638
 12640 3 -94.49 85.76 59.22 0.443 12639
 12641 3 -94.48 85.62 59.22 0.421 12640
 12642 3 -94.4 85.48 59.2 0.411 12641
 12643 3 -94.26 85.28 59.16 0.388 12642
 12644 3 -94.18 85.17 59.16 0.429 12643
 12645 3 -94.17 85.26 59.7 0.094 12644
 12646 3 -94.1 85.22 59.87 0.091 12645
 12647 3 -94.03 85.2 59.98 0.106 12646
 12648 3 -94.06 84.76 58.66 0.148 12644
 12649 3 -93.96 84.55 58.59 0.149 12648
 12650 3 -93.95 84.42 58.58 0.146 12649
 12651 3 -93.96 84.25 58.59 0.139 12650
 12652 3 -93.96 84.09 58.58 0.173 12651
 12653 3 -94.01 83.89 58.48 0.203 12652
 12654 3 -94.04 83.81 58.41 0.241 12653
 12655 3 -94.03 83.7 58.31 0.258 12654
 12656 3 -94.01 83.56 58.23 0.268 12655
 12657 3 -93.99 83.47 58.02 0.254 12656
 12658 3 -93.96 83.37 57.95 0.302 12657
 12659 3 -93.98 83.34 57.78 0.305 12658
 12660 3 -93.9 83.28 57.66 0.303 12659
 12661 3 -93.82 83.11 57.59 0.292 12660
 12662 3 -93.82 82.91 57.59 0.229 12661
 12663 3 -93.95 82.59 57.59 0.162 12662
 12664 3 -94.01 82.5 57.58 0.229 12663
 12665 3 -93.99 82.25 57.77 0.135 12664
 12666 3 -93.96 82.06 57.7 0.163 12665
 12667 3 -93.93 81.84 57.69 0.17 12666
 12668 3 -93.89 81.67 57.7 0.154 12667
 12669 3 -93.87 81.5 57.63 0.138 12668
 12670 3 -93.9 81.33 57.67 0.137 12669
 12671 3 -93.89 81.09 57.73 0.152 12670
 12672 3 -93.84 80.92 57.81 0.144 12671
 12673 3 -93.82 80.8 57.95 0.135 12672
 12674 3 -93.79 80.66 58.01 0.15 12673
 12675 3 -93.73 80.47 58.09 0.155 12674
 12676 3 -93.7 80.37 58.19 0.207 12675
 12677 3 -93.76 80.12 58.2 0.246 12676
 12678 3 -93.82 79.94 58.24 0.22 12677
 12679 3 -93.79 79.72 58.3 0.205 12678
 12680 3 -93.82 79.53 58.38 0.19 12679
 12681 3 -93.87 79.33 58.44 0.207 12680
 12682 3 -93.84 79.19 58.51 0.193 12681
 12683 3 -93.82 79.05 58.52 0.198 12682
 12684 3 -93.85 78.89 58.6 0.198 12683
 12685 3 -93.85 78.76 58.67 0.203 12684
 12686 3 -93.9 78.59 58.69 0.179 12685
 12687 3 -93.91 78.39 58.62 0.286 12686
 12688 3 -94.02 78.23 58.66 0.299 12687
 12689 3 -93.99 78.09 58.69 0.347 12688
 12690 3 -93.96 77.95 58.77 0.326 12689
 12691 3 -93.97 77.8 58.96 0.293 12690
 12692 3 -93.83 77.72 59.1 0.311 12691
 12693 3 -93.9 77.45 59.13 0.157 12692
 12694 3 -93.91 77.37 59.27 0.166 12693
 12695 3 -93.99 77.31 59.31 0.158 12694
 12696 3 -93.96 77.2 59.5 0.131 12695
 12697 3 -93.93 76.95 59.57 0.2 12696
 12698 3 -93.83 76.75 59.64 0.158 12697
 12699 3 -93.71 76.51 59.64 0.121 12698
 12700 3 -93.6 76.44 59.66 0.118 12699
 12701 3 -93.52 76.31 59.7 0.13 12700
 12702 3 -93.43 76.19 59.71 0.155 12701
 12703 3 -93.36 76.08 59.71 0.178 12702
 12704 3 -93.35 76 59.79 0.162 12703
 12705 3 -93.43 75.86 59.85 0.164 12704
 12706 3 -93.41 75.7 59.88 0.185 12705
 12707 3 -93.46 75.45 59.85 0.177 12706
 12708 3 -93.52 75.22 59.85 0.18 12707
 12709 3 -93.58 75 59.84 0.183 12708
 12710 3 -93.66 74.83 59.79 0.177 12709
 12711 3 -93.63 74.64 59.77 0.166 12710
 12712 3 -93.6 74.45 59.71 0.171 12711
 12713 3 -93.63 74.28 59.67 0.169 12712
 12714 3 -93.77 74.09 59.68 0.118 12713
 12715 3 -93.85 73.92 59.73 0.12 12714
 12716 3 -93.88 73.78 59.77 0.155 12715
 12717 3 -93.93 73.62 59.78 0.157 12716
 12718 3 -93.91 73.44 59.85 0.154 12717
 12719 3 -93.94 73.28 59.91 0.166 12718
 12720 3 -94.02 73.11 59.92 0.159 12719
 12721 3 -94.08 72.94 59.96 0.165 12720
 12722 3 -94.22 72.83 59.98 0.114 12721
 12723 3 -94.32 72.67 60.04 0.152 12722
 12724 3 -94.35 72.51 60.06 0.162 12723
 12725 3 -94.46 72.44 60.1 0.184 12724
 12726 3 -94.52 72.28 60.1 0.203 12725
 12727 3 -94.58 72.14 60.14 0.209 12726
 12728 3 -94.61 71.95 60.2 0.203 12727
 12729 3 -94.69 71.8 60.2 0.214 12728
 12730 3 -94.85 71.7 60.1 0.163 12729
 12731 3 -94.94 71.61 60.17 0.16 12730
 12732 3 -95.07 71.55 60.21 0.188 12731
 12733 3 -95.1 71.39 60.29 0.228 12732
 12734 3 -95.13 71.3 60.34 0.245 12733
 12735 3 -95.3 71.19 60.36 0.224 12734
 12736 3 -95.5 71.03 60.48 0.185 12735
 12737 3 -95.63 70.94 60.6 0.185 12736
 12738 3 -95.82 70.89 60.63 0.181 12737
 12739 3 -95.99 70.86 60.56 0.171 12738
 12740 3 -96.08 70.78 60.56 0.173 12739
 12741 3 -96.19 70.66 60.48 0.198 12740
 12742 3 -96.3 70.5 60.53 0.215 12741
 12743 3 -96.41 70.36 60.49 0.209 12742
 12744 3 -96.51 70.28 60.56 0.196 12743
 12745 3 -96.59 70.19 60.53 0.173 12744
 12746 3 -96.69 70.1 60.49 0.199 12745
 12747 3 -96.72 70 60.36 0.234 12746
 12748 3 -96.78 69.78 60.29 0.234 12747
 12749 3 -96.86 69.6 60.35 0.247 12748
 12750 3 -97 69.52 60.36 0.282 12749
 12751 3 -97.09 69.46 60.48 0.335 12750
 12752 3 -97.16 69.37 60.5 0.397 12751
 12753 3 -97.28 69.27 60.42 0.486 12752
 12754 3 -97.44 69.18 60.39 0.52 12753
 12755 3 -97.45 69.04 60.35 0.594 12754
 12756 3 -97.5 68.9 60.28 0.625 12755
 12757 3 -97.19 68.54 60.85 0.114 12756
 12758 3 -97.7 68.88 60.07 0.631 12756
 12759 3 -97.76 68.76 60 0.605 12758
 12760 3 -97.86 68.62 60.12 0.5 12759
 12761 3 -97.95 68.48 60.12 0.363 12760
 12762 3 -97.97 68.82 60.12 0.149 12761
 12763 3 -97.84 68.84 60.05 0.266 12762
 12764 3 -97.69 68.82 59.99 0.296 12763
 12765 3 -97.51 68.9 59.83 0.285 12764
 12766 3 -97.39 69.01 59.82 0.181 12765
 12767 3 -98.06 68.32 60.17 0.313 12761
 12768 3 -98.03 68.18 60 0.283 12767
 12769 3 -98.17 68.01 59.9 0.202 12768
 12770 3 -98.28 67.95 59.86 0.204 12769
 12771 3 -98.34 67.84 59.85 0.162 12770
 12772 3 -98.45 67.7 59.79 0.163 12771
 12773 3 -98.59 67.65 59.69 0.157 12772
 12774 3 -98.67 67.51 59.72 0.231 12773
 12775 3 -98.73 67.46 59.65 0.314 12774
 12776 3 -98.78 67.34 59.75 0.397 12775
 12777 3 -98.89 67.23 59.79 0.356 12776
 12778 3 -98.92 67.07 59.87 0.354 12777
 12779 3 -98.98 66.92 59.82 0.32 12778
 12780 3 -99.09 66.81 59.65 0.273 12779
 12781 3 -99.2 66.54 59.43 0.14 12780
 12782 3 -99.36 66.43 59.37 0.134 12781
 12783 3 -99.45 66.29 59.4 0.111 12782
 12784 3 -99.47 66.15 59.32 0.165 12783
 12785 3 -99.53 66.06 59.25 0.173 12784
 12786 3 -99.67 65.93 59.32 0.175 12785
 12787 3 -99.8 65.79 59.32 0.157 12786
 12788 3 -99.89 65.6 59.26 0.13 12787
 12789 3 -99.89 65.43 59.21 0.171 12788
 12790 3 -99.89 65.32 59.21 0.205 12789
 12791 3 -99.89 65.2 59.29 0.218 12790
 12792 3 -100 65.15 59.39 0.143 12791
 12793 3 -100.09 65.01 59.46 0.074 12792
 12794 3 -93.58 77.92 59.21 0.176 12692
 12795 3 -93.36 90.53 56.12 0.19 12604
 12796 3 -93.25 90.58 56.37 0.136 12795
 12797 3 -93.23 90.55 56.54 0.102 12796
 12798 3 -93.14 90.58 56.68 0.192 12797
 12799 3 -93.11 90.67 56.73 0.258 12798
 12800 3 -93.03 90.76 56.79 0.384 12799
 12801 3 -92.89 90.86 56.93 0.581 12800
 12802 3 -92.86 90.75 57.04 0.653 12801
 12803 3 -92.88 91.08 57.12 0.598 12802
 12804 3 -92.8 91.25 57.14 0.566 12803
 12805 3 -92.77 91.36 57.19 0.493 12804
 12806 3 -92.69 91.5 57.19 0.457 12805
 12807 3 -93.14 91.95 57.4 0.168 12806
 12808 3 -93.08 92.12 57.51 0.143 12807
 12809 3 -93.08 92.31 57.59 0.156 12808
 12810 3 -93.09 92.44 57.61 0.175 12809
 12811 3 -93.06 92.59 57.71 0.176 12810
 12812 3 -92.97 92.76 57.75 0.233 12811
 12813 3 -92.78 92.94 57.77 0.19 12812
 12814 3 -92.61 93 57.83 0.157 12813
 12815 3 -91.97 91.26 57.32 0.27 12806
 12816 3 -92.53 90.01 57.04 0.174 12802
 12817 3 -92.44 89.92 57.07 0.232 12816
 12818 3 -92.39 89.81 57.14 0.265 12817
 12819 3 -92.23 89.81 57.36 0.152 12818
 12820 3 -92.42 89.53 57.04 0.107 12818
 12821 3 -92.41 89.39 57.02 0.115 12820
 12822 3 -92.38 89.26 57.05 0.126 12821
 12823 3 -92.39 89.14 57.16 0.171 12822
 12824 3 -92.39 89.01 57.26 0.194 12823
 12825 3 -92.3 88.83 57.37 0.193 12824
 12826 3 -92.3 88.64 57.4 0.205 12825
 12827 3 -92.3 88.45 57.44 0.211 12826
 12828 3 -92.34 88.28 57.51 0.177 12827
 12829 3 -92.33 88.06 57.57 0.159 12828
 12830 3 -92.29 87.84 57.66 0.142 12829
 12831 3 -92.23 87.64 57.68 0.15 12830
 12832 3 -92.18 87.48 57.64 0.16 12831
 12833 3 -92.17 87.34 57.68 0.18 12832
 12834 3 -92.14 87.23 57.69 0.167 12833
 12835 3 -92.09 87.01 57.64 0.154 12834
 12836 3 -92.04 86.91 57.69 0.154 12835
 12837 3 -91.96 86.75 57.71 0.138 12836
 12838 3 -91.87 86.64 57.74 0.144 12837
 12839 3 -91.79 86.5 57.69 0.131 12838
 12840 3 -91.81 86.37 57.7 0.136 12839
 12841 3 -91.78 86.19 57.69 0.157 12840
 12842 3 -91.74 86 57.67 0.207 12841
 12843 3 -91.68 85.8 57.67 0.216 12842
 12844 3 -91.64 85.53 57.66 0.158 12843
 12845 3 -91.53 85.36 57.66 0.156 12844
 12846 3 -91.39 85.2 57.66 0.17 12845
 12847 3 -91.29 85.03 57.66 0.174 12846
 12848 3 -91.26 84.91 57.66 0.156 12847
 12849 3 -91.28 84.69 57.56 0.153 12848
 12850 3 -91.34 84.51 57.49 0.137 12849
 12851 3 -91.32 84.34 57.48 0.123 12850
 12852 3 -91.31 84.2 57.47 0.143 12851
 12853 3 -91.34 84.01 57.34 0.157 12852
 12854 3 -91.35 83.89 57.3 0.175 12853
 12855 3 -91.29 83.78 57.26 0.255 12854
 12856 3 -91.4 83.61 57.23 0.411 12855
 12857 3 -91.43 83.48 57.2 0.41 12856
 12858 3 -91.43 83.39 57.09 0.438 12857
 12859 3 -91.43 83.28 56.95 0.469 12858
 12860 3 -91.37 83.13 56.88 0.464 12859
 12861 3 -91.32 82.97 56.84 0.442 12860
 12862 3 -91.29 82.9 56.74 0.406 12861
 12863 3 -91.07 82.71 56.73 0.316 12862
 12864 3 -91.01 82.58 56.56 0.267 12863
 12865 3 -90.98 82.44 56.38 0.255 12864
 12866 3 -91.01 82.36 56.1 0.165 12865
 12867 3 -91.07 82.44 55.98 0.197 12866
 12868 3 -91.17 82.44 55.91 0.254 12867
 12869 3 -91.29 82.44 55.84 0.312 12868
 12870 3 -91.43 82.47 55.77 0.316 12869
 12871 3 -91.46 82.49 55.63 0.194 12870
 12872 3 -91.45 82.6 55.59 0.089 12871
 12873 3 -91.65 82.13 55.76 0.11 12870
 12874 3 -91.76 82.05 55.77 0.091 12873
 12875 3 -91.89 81.99 55.74 0.073 12874
 12876 3 -91.82 82.97 56.55 0.107 12862
 12877 3 -91.84 82.77 56.4 0.127 12876
 12878 3 -91.71 82.71 56.34 0.135 12877
 12879 3 -92.73 92.69 52.37 0.153 12578
 12880 3 -92.72 92.52 52.3 0.156 12879
 12881 3 -92.75 92.4 52.11 0.14 12880
 12882 3 -92.78 92.33 51.98 0.151 12881
 12883 3 -92.8 92.18 51.9 0.138 12882
 12884 3 -92.83 92.08 51.83 0.149 12883
 12885 3 -92.84 91.86 51.76 0.141 12884
 12886 3 -92.88 91.79 51.65 0.133 12885
 12887 3 -92.86 91.57 51.58 0.121 12886
 12888 3 -92.88 91.41 51.54 0.151 12887
 12889 3 -92.83 91.29 51.5 0.171 12888
 12890 3 -92.83 91.1 51.52 0.169 12889
 12891 3 -92.8 90.91 51.47 0.16 12890
 12892 3 -92.8 90.8 51.41 0.145 12891
 12893 3 -92.73 90.61 51.32 0.146 12892
 12894 3 -92.69 90.46 51.23 0.153 12893
 12895 3 -92.58 90.3 51.21 0.166 12894
 12896 3 -92.5 90.11 51.18 0.157 12895
 12897 3 -92.42 89.9 51.15 0.157 12896
 12898 3 -92.36 89.71 51.12 0.164 12897
 12899 3 -92.34 89.54 51.07 0.182 12898
 12900 3 -92.33 89.33 50.97 0.168 12899
 12901 3 -92.25 89.21 50.87 0.208 12900
 12902 3 -92.08 89.04 50.83 0.122 12901
 12903 3 -92.08 88.91 50.72 0.112 12902
 12904 3 -92 88.85 50.65 0.103 12903
 12905 3 -91.86 88.71 50.5 0.142 12904
 12906 3 -91.72 88.57 50.5 0.161 12905
 12907 3 -91.59 88.4 50.47 0.156 12906
 12908 3 -91.52 88.24 50.51 0.129 12907
 12909 3 -91.42 88.13 50.48 0.147 12908
 12910 3 -91.3 88 50.48 0.18 12909
 12911 3 -91.17 87.91 50.41 0.172 12910
 12912 3 -90.95 87.83 50.36 0.171 12911
 12913 3 -90.77 87.83 50.37 0.196 12912
 12914 3 -90.56 87.85 50.34 0.167 12913
 12915 3 -90.39 87.82 50.44 0.166 12914
 12916 3 -90.2 87.66 50.48 0.13 12915
 12917 3 -90.12 87.49 50.47 0.099 12916
 12918 3 -89.95 87.33 50.55 0.135 12917
 12919 3 -89.87 87.19 50.62 0.12 12918
 12920 3 -89.78 87.08 50.57 0.15 12919
 12921 3 -89.7 86.99 50.58 0.144 12920
 12922 3 -89.62 86.86 50.65 0.156 12921
 12923 3 -89.59 86.75 50.8 0.19 12922
 12924 3 -89.59 86.69 50.94 0.285 12923
 12925 3 -89.62 86.58 51.02 0.311 12924
 12926 3 -89.64 86.46 51.09 0.355 12925
 12927 3 -89.59 86.38 51.27 0.498 12926
 12928 3 -89.6 86.41 51.48 0.563 12927
 12929 3 -89.59 86.47 51.59 0.6 12928
 12930 3 -89.65 86.33 51.73 0.629 12929
 12931 3 -89.96 86.1 51.88 0.511 12930
 12932 3 -90.78 86.22 51.95 0.097 12931
 12933 3 -90.87 86.36 51.97 0.101 12932
 12934 3 -90.98 86.44 51.95 0.121 12933
 12935 3 -91.12 86.6 51.91 0.14 12934
 12936 3 -91.23 86.72 51.95 0.125 12935
 12937 3 -91.34 86.91 52.02 0.104 12936
 12938 3 -91.43 87.08 52.15 0.091 12937
 12939 3 -91.49 87.13 52.26 0.134 12938
 12940 3 -91.65 87.07 52.4 0.183 12939
 12941 3 -91.78 87.02 52.47 0.217 12940
 12942 3 -91.9 86.66 52.55 0.241 12941
 12943 3 -92.01 86.46 52.56 0.149 12942
 12944 3 -92.09 86.33 52.59 0.077 12943
 12945 3 -91.93 87.35 52.61 0.092 12941
 12946 3 -91.98 87.4 52.77 0.119 12945
 12947 3 -92.1 87.47 52.87 0.11 12946
 12948 3 -92.23 87.49 53.01 0.097 12947
 12949 3 -92.37 87.46 53.15 0.055 12948
 12950 3 -89.81 86 51.95 0.408 12931
 12951 3 -89.93 85.85 52.01 0.407 12950
 12952 3 -90.37 85.71 52.15 0.215 12951
 12953 3 -90.43 85.6 52.34 0.185 12952
 12954 3 -90.46 85.49 52.45 0.168 12953
 12955 3 -90.54 85.35 52.48 0.172 12954
 12956 3 -90.64 85.21 52.55 0.148 12955
 12957 3 -90.78 85.08 52.78 0.093 12956
 12958 3 -90.84 84.96 52.87 0.134 12957
 12959 3 -94.1 102.87 45.42 0.402 12515
 12960 3 -94.3 102.99 45.36 0.393 12959
 12961 3 -94.41 103.1 45.32 0.448 12960
 12962 3 -94.55 103.19 45.13 0.414 12961
 12963 3 -94.66 103.3 45.04 0.459 12962
 12964 3 -94.85 103.3 45.07 0.43 12963
 12965 3 -95.08 102.99 45.13 0.135 12964
 12966 3 -95.07 102.8 45.2 0.000125 12965
 12967 3 -94.96 103.49 45 0.383 12964
 12968 3 -95.07 103.6 44.95 0.405 12967
 12969 3 -95.18 103.69 44.89 0.46 12968
 12970 3 -95.29 103.69 44.71 0.483 12969
 12971 3 -95.37 103.69 44.58 0.53 12970
 12972 3 -95.47 103.8 44.53 0.586 12971
 12973 3 -95.63 103.91 44.49 0.637 12972
 12974 3 -95.72 104 44.46 0.653 12973
 12975 3 -95.85 104 44.14 0.05 12974
 12976 3 -95.96 103.91 43.96 0.075 12975
 12977 3 -95.83 103.99 44.85 0.377 12974
 12978 3 -96.08 104.1 45.45 0.348 12977
 12979 3 -96.29 104.19 45.53 0.343 12978
 12980 3 -96.43 104.19 45.57 0.37 12979
 12981 3 -96.6 104.19 45.63 0.43 12980
 12982 3 -96.69 104.3 45.59 0.472 12981
 12983 3 -96.77 103.79 46.21 0.213 12982
 12984 3 -96.77 103.79 46.45 0.134 12983
 12985 3 -96.82 103.69 46.57 0.165 12984
 12986 3 -96.87 103.49 46.65 0.172 12985
 12987 3 -96.94 103.38 46.74 0.207 12986
 12988 3 -96.93 103.38 46.96 0.193 12987
 12989 3 -96.91 103.29 47.11 0.215 12988
 12990 3 -96.8 103.19 47.22 0.264 12989
 12991 3 -96.8 103.18 47.33 0.354 12990
 12992 3 -97.15 102.99 46.96 0.107 12991
 12993 3 -97.3 102.99 46.89 0.135 12992
 12994 3 -97.43 102.99 46.82 0.07 12993
 12995 3 -97.51 102.88 46.68 0.000125 12994
 12996 3 -96.71 103.08 47.61 0.429 12991
 12997 3 -96.71 102.97 47.75 0.488 12996
 12998 3 -96.72 102.97 47.92 0.499 12997
 12999 3 -96.68 102.97 48.06 0.519 12998
 13000 3 -95.8 103.18 48.07 0.147 12999
 13001 3 -95.52 103.16 48.13 0.157 13000
 13002 3 -95.38 103.16 48.21 0.185 13001
 13003 3 -95.24 103.16 48.25 0.182 13002
 13004 3 -94.96 103.16 48.24 0.000125 13003
 13005 3 -97.16 102.77 47.99 0.291 12999
 13006 3 -97.68 102.88 47.64 0.123 13005
 13007 3 -97.83 102.88 47.43 0.148 13006
 13008 3 -98.01 102.99 47.33 0.139 13007
 13009 3 -98.16 103.08 47.22 0.13 13008
 13010 3 -98.3 103.08 47.2 0.15 13009
 13011 3 -98.49 103.08 47.14 0.153 13010
 13012 3 -98.63 103.08 47.07 0.192 13011
 13013 3 -98.82 103.19 47.04 0.248 13012
 13014 3 -98.96 103.19 47 0.285 13013
 13015 3 -99.15 103.29 46.99 0.344 13014
 13016 3 -99.35 103.19 46.82 0.359 13015
 13017 3 -99.51 103.3 46.82 0.394 13016
 13018 3 -99.66 103.3 46.72 0.457 13017
 13019 3 -99.87 103.3 46.71 0.474 13018
 13020 3 -99.96 103.4 46.79 0.476 13019
 13021 3 -100.16 103.49 46.89 0.431 13020
 13022 3 -100.37 103.49 46.89 0.43 13021
 13023 3 -100.96 103.3 47.14 0.178 13022
 13024 3 -101.16 103.31 47.13 0.181 13023
 13025 3 -101.37 103.31 47.11 0.272 13024
 13026 3 -101.77 103.11 47.01 0.211 13025
 13027 3 -101.96 103.11 46.97 0.193 13026
 13028 3 -102.16 103 46.97 0.169 13027
 13029 3 -102.37 102.91 46.97 0.14 13028
 13030 3 -102.46 102.81 46.96 0.147 13029
 13031 3 -102.66 102.81 46.96 0.147 13030
 13032 3 -102.77 102.61 46.96 0.157 13031
 13033 3 -102.87 102.5 46.96 0.159 13032
 13034 3 -103.07 102.41 46.96 0.146 13033
 13035 3 -103.27 102.31 47.04 0.122 13034
 13036 3 -103.38 102.2 47.11 0.131 13035
 13037 3 -103.47 102.11 47.13 0.11 13036
 13038 3 -103.57 102.11 47.14 0.131 13037
 13039 3 -103.68 101.91 47.18 0.18 13038
 13040 3 -103.77 101.7 47.2 0.189 13039
 13041 3 -103.97 101.5 47.24 0.174 13040
 13042 3 -104.07 101.41 47.25 0.181 13041
 13043 3 -104.27 101.31 47.28 0.153 13042
 13044 3 -104.38 101.2 47.29 0.148 13043
 13045 3 -104.68 101.11 47.32 0.125 13044
 13046 3 -104.77 101.11 47.38 0.1 13045
 13047 3 -104.88 100.91 47.46 0.103 13046
 13048 3 -105.07 100.81 47.45 0.106 13047
 13049 3 -105.18 100.81 47.36 0.099 13048
 13050 3 -105.38 100.81 47.25 0.12 13049
 13051 3 -105.47 100.72 47.17 0.15 13050
 13052 3 -105.57 100.72 47.2 0.181 13051
 13053 3 -105.77 100.61 47.26 0.231 13052
 13054 3 -105.97 100.61 47.36 0.153 13053
 13055 3 -106.18 100.72 47.46 0.106 13054
 13056 3 -106.38 100.72 47.5 0.148 13055
 13057 3 -106.57 100.61 47.53 0.125 13056
 13058 3 -106.77 100.51 47.53 0.112 13057
 13059 3 -106.88 100.51 47.54 0.103 13058
 13060 3 -106.97 100.42 47.63 0.119 13059
 13061 3 -107.18 100.42 47.75 0.134 13060
 13062 3 -107.27 100.31 47.89 0.157 13061
 13063 3 -107.38 100.2 48.04 0.142 13062
 13064 3 -107.47 100.2 48.17 0.143 13063
 13065 3 -107.68 100 48.21 0.123 13064
 13066 3 -107.77 99.98 48.28 0.117 13065
 13067 3 -107.97 99.91 48.36 0.116 13066
 13068 3 -108.07 99.86 48.42 0.125 13067
 13069 3 -108.38 99.81 48.46 0.161 13068
 13070 3 -108.57 99.74 48.45 0.164 13069
 13071 3 -108.77 99.73 48.36 0.148 13070
 13072 3 -108.97 99.73 48.36 0.138 13071
 13073 3 -109.07 99.65 48.36 0.135 13072
 13074 3 -109.27 99.63 48.31 0.148 13073
 13075 3 -109.57 99.76 48.39 0.188 13074
 13076 3 -109.68 99.77 48.39 0.21 13075
 13077 3 -109.88 99.87 48.43 0.234 13076
 13078 3 -110.18 99.93 48.43 0.221 13077
 13079 3 -110.47 99.85 48.36 0.18 13078
 13080 3 -110.68 99.85 48.25 0.101 13079
 13081 3 -110.68 99.96 48.18 0.092 13080
 13082 3 -110.68 100.12 48.15 0.000125 13081
 13083 3 -101.16 103.5 47.32 0.268 13025
 13084 3 -100.77 103.49 47.49 0.147 13083
 13085 3 -100.66 103.49 47.57 0.121 13084
 13086 3 -100.46 103.49 47.67 0.137 13085
 13087 3 -100.27 103.49 47.75 0.131 13086
 13088 3 -100.07 103.58 47.82 0.126 13087
 13089 3 -99.96 103.58 47.78 0.094 13088
 13090 3 -99.57 103.19 46.39 0.132 13020
 13091 3 -99.57 103.19 46.54 0.138 13090
 13092 3 -99.66 103.3 46.64 0.047 13091
 13093 3 -96.74 104.6 45.34 0.338 12982
 13094 3 -96.82 104.69 45.31 0.353 13093
 13095 3 -96.94 104.8 45.24 0.342 13094
 13096 3 -97.16 104.99 45.2 0.344 13095
 13097 3 -97.27 105.1 45.2 0.37 13096
 13098 3 -97.45 105.19 45.14 0.382 13097
 13099 3 -97.59 105.3 45.1 0.372 13098
 13100 3 -97.73 105.41 45.13 0.374 13099
 13101 3 -97.9 105.5 45.13 0.433 13100
 13102 3 -98.01 105.6 45.19 0.49 13101
 13103 3 -98.06 105.8 45.3 0.54 13102
 13104 3 -98.09 105.9 45.28 0.63 13103
 13105 3 -98.2 105.99 45.3 0.66 13104
 13106 3 -98.23 106.1 45.42 0.663 13105
 13107 3 -98.32 106.19 45.38 0.655 13106
 13108 3 -98.45 106.6 44.7 0.408 13107
 13109 3 -98.53 106.8 44.52 0.345 13108
 13110 3 -98.62 106.91 44.35 0.306 13109
 13111 3 -98.86 107.02 44.14 0.27 13110
 13112 3 -98.95 107.11 44.07 0.299 13111
 13113 3 -99.06 107.21 43.95 0.35 13112
 13114 3 -99.23 107.52 43.99 0.373 13113
 13115 3 -99.36 107.61 43.85 0.404 13114
 13116 3 -99 107.52 43.31 0.162 13115
 13117 3 -98.92 107.52 43.12 0.192 13116
 13118 3 -98.84 107.52 42.88 0.189 13117
 13119 3 -98.79 107.52 42.67 0.169 13118
 13120 3 -98.73 107.52 42.45 0.171 13119
 13121 3 -98.67 107.52 42.31 0.174 13120
 13122 3 -98.62 107.52 42.1 0.14 13121
 13123 3 -98.56 107.52 41.94 0.116 13122
 13124 3 -98.57 107.54 41.81 0.114 13123
 13125 3 -98.54 107.54 41.67 0.147 13124
 13126 3 -98.54 107.63 41.49 0.144 13125
 13127 3 -98.56 107.63 41.31 0.19 13126
 13128 3 -98.57 107.74 41.1 0.241 13127
 13129 3 -98.54 107.83 40.99 0.246 13128
 13130 3 -98.45 107.82 40.87 0.299 13129
 13131 3 -98.64 108.24 40.99 0.174 13130
 13132 3 -98.73 108.33 41.03 0.164 13131
 13133 3 -98.81 108.44 41.05 0.104 13132
 13134 3 -98.86 108.63 41.12 0.149 13133
 13135 3 -98.87 108.83 41.09 0.163 13134
 13136 3 -98.86 108.94 41.06 0.137 13135
 13137 3 -98.84 109.13 41.05 0.11 13136
 13138 3 -98.84 109.24 41.03 0.123 13137
 13139 3 -98.78 109.54 40.95 0.219 13138
 13140 3 -98.76 109.63 40.91 0.202 13139
 13141 3 -98.56 109.82 40.87 0.138 13140
 13142 3 -98.53 109.93 40.77 0.127 13141
 13143 3 -98.4 110.12 40.7 0.195 13142
 13144 3 -98.37 110.23 40.63 0.214 13143
 13145 3 -98.34 110.34 40.6 0.275 13144
 13146 3 -98.29 110.43 40.62 0.332 13145
 13147 3 -98.18 110.54 40.55 0.371 13146
 13148 3 -98.2 110.64 40.44 0.399 13147
 13149 3 -98.15 110.64 40.24 0.416 13148
 13150 3 -98.04 110.73 40.16 0.405 13149
 13151 3 -97.86 110.93 40.19 0.314 13150
 13152 3 -97.68 111.04 40.09 0.213 13151
 13153 3 -97.64 111.04 39.85 0.25 13152
 13154 3 -97.54 111.14 39.66 0.198 13153
 13155 3 -97.36 111.23 39.52 0.107 13154
 13156 3 -97.32 111.34 39.3 0.124 13155
 13157 3 -97.23 111.34 39.13 0.18 13156
 13158 3 -97.15 111.45 38.99 0.175 13157
 13159 3 -97.09 111.54 38.84 0.153 13158
 13160 3 -96.92 111.65 38.62 0.176 13159
 13161 3 -96.81 111.84 38.53 0.188 13160
 13162 3 -96.7 111.84 38.35 0.211 13161
 13163 3 -96.62 111.84 38.21 0.264 13162
 13164 3 -96.71 111.84 38.09 0.368 13163
 13165 3 -96.67 111.95 37.92 0.409 13164
 13166 3 -96.73 112.06 37.74 0.404 13165
 13167 3 -96.87 112.15 37.63 0.386 13166
 13168 3 -96.95 112.15 37.53 0.4 13167
 13169 3 -96.98 112.26 37.48 0.429 13168
 13170 3 -97.04 112.35 37.39 0.476 13169
 13171 3 -97.06 112.35 37.21 0.527 13170
 13172 3 -97.09 112.35 37.09 0.471 13171
 13173 3 -97.15 112.35 36.88 0.429 13172
 13174 3 -97.29 112.26 36.7 0.384 13173
 13175 3 -97.42 112.37 36.6 0.338 13174
 13176 3 -97.51 112.46 36.56 0.275 13175
 13177 3 -97.51 112.67 36.56 0.223 13176
 13178 3 -97.5 112.87 36.6 0.183 13177
 13179 3 -97.68 113.26 36.73 0.129 13178
 13180 3 -97.73 113.37 36.76 0.147 13179
 13181 3 -97.78 113.46 36.76 0.148 13180
 13182 3 -97.87 113.57 36.72 0.141 13181
 13183 3 -97.95 113.67 36.66 0.14 13182
 13184 3 -97.97 113.87 36.66 0.145 13183
 13185 3 -97.94 113.96 36.51 0.116 13184
 13186 3 -98 114.07 36.48 0.14 13185
 13187 3 -98.05 114.26 36.51 0.143 13186
 13188 3 -98.13 114.46 36.55 0.127 13187
 13189 3 -98.2 114.57 36.55 0.104 13188
 13190 3 -98.3 114.76 36.61 0.138 13189
 13191 3 -98.42 114.76 36.74 0.144 13190
 13192 3 -98.41 114.87 36.87 0.159 13191
 13193 3 -98.36 115.07 36.98 0.108 13192
 13194 3 -98.39 115.26 37.08 0.111 13193
 13195 3 -98.45 115.35 37.19 0.132 13194
 13196 3 -98.5 115.45 37.27 0.121 13195
 13197 3 -98.55 115.56 37.34 0.14 13196
 13198 3 -98.63 115.76 37.41 0.138 13197
 13199 3 -98.74 115.85 37.48 0.154 13198
 13200 3 -98.85 115.95 37.41 0.125 13199
 13201 3 -98.92 116.06 37.51 0.105 13200
 13202 3 -98.86 116.35 37.54 0.475 13201
 13203 3 -98.72 116.45 37.52 0.564 13202
 13204 3 -98.69 116.56 37.55 0.559 13203
 13205 3 -98.42 116.56 37.79 0.471 13204
 13206 3 -98.36 116.85 37.76 0.376 13205
 13207 3 -98.44 117.26 37.26 0.117 13206
 13208 3 -98.47 117.45 37.2 0.133 13207
 13209 3 -98.45 117.56 37.15 0.155 13208
 13210 3 -98.44 117.76 37.09 0.208 13209
 13211 3 -98.55 117.96 37.12 0.195 13210
 13212 3 -98.56 118.07 37.09 0.232 13211
 13213 3 -98.6 118.26 37.09 0.235 13212
 13214 3 -98.88 118.37 37.12 0.194 13213
 13215 3 -99.19 118.46 37.23 0.047 13214
 13216 3 -98.03 115.85 38.11 0.163 13205
 13217 3 -97.97 115.84 38.23 0.173 13216
 13218 3 -97.85 115.65 38.26 0.158 13217
 13219 3 -97.7 115.45 38.23 0.119 13218
 13220 3 -97.67 115.34 38.34 0.129 13219
 13221 3 -97.69 115.15 38.4 0.151 13220
 13222 3 -97.69 114.95 38.4 0.159 13221
 13223 3 -97.66 114.84 38.41 0.184 13222
 13224 3 -97.61 114.74 38.41 0.239 13223
 13225 3 -97.58 114.65 38.48 0.256 13224
 13226 3 -97.6 114.54 38.56 0.314 13225
 13227 3 -97.66 114.45 38.69 0.363 13226
 13228 3 -97.75 114.24 38.76 0.48 13227
 13229 3 -97.8 114.04 38.76 0.501 13228
 13230 3 -97.66 113.84 38.73 0.406 13229
 13231 3 -97.51 113.54 38.51 0.269 13230
 13232 3 -97.59 113.34 38.55 0.222 13231
 13233 3 -97.59 113.24 38.43 0.174 13232
 13234 3 -97.56 113.15 38.31 0.123 13233
 13235 3 -97.9 113.54 38.69 0.155 13230
 13236 3 -99.48 107.71 43.99 0.349 13115
 13237 3 -99.65 107.91 44.09 0.318 13236
 13238 3 -99.65 108.02 44.12 0.32 13237
 13239 3 -99.84 108.21 44.02 0.307 13238
 13240 3 -99.84 108.32 43.99 0.321 13239
 13241 3 -100.04 108.41 44.03 0.306 13240
 13242 3 -100.15 108.52 43.92 0.342 13241
 13243 3 -100.25 108.71 43.92 0.395 13242
 13244 3 -100.25 108.82 43.94 0.407 13243
 13245 3 -100.34 108.91 43.85 0.418 13244
 13246 3 -100.34 109.11 43.85 0.392 13245
 13247 3 -100.54 109.21 43.82 0.336 13246
 13248 3 -100.65 109.32 43.75 0.306 13247
 13249 3 -100.75 109.52 43.71 0.313 13248
 13250 3 -100.84 109.72 43.69 0.306 13249
 13251 3 -100.95 109.83 43.6 0.354 13250
 13252 3 -101.04 109.93 43.53 0.39 13251
 13253 3 -101.25 110.02 43.42 0.408 13252
 13254 3 -101.45 110.13 43.34 0.462 13253
 13255 3 -101.65 110.02 43.21 0.444 13254
 13256 3 -101.75 110.13 43.21 0.409 13255
 13257 3 -101.75 110.33 43.25 0.412 13256
 13258 3 -101.75 110.52 43.24 0.354 13257
 13259 3 -101.84 110.72 43.38 0.376 13258
 13260 3 -102.04 110.83 43.39 0.41 13259
 13261 3 -102.04 110.93 43.42 0.394 13260
 13262 3 -102.15 111.13 43.38 0.306 13261
 13263 3 -102.23 111.33 43.31 0.296 13262
 13264 3 -102.23 111.43 43.25 0.286 13263
 13265 3 -102.43 111.52 43.21 0.306 13264
 13266 3 -102.54 111.63 43.27 0.292 13265
 13267 3 -102.73 111.63 43.27 0.33 13266
 13268 3 -102.84 111.43 43.45 0.085 13267
 13269 3 -102.73 111.22 43.55 0.145 13268
 13270 3 -102.54 110.93 43.66 0.206 13269
 13271 3 -102.45 110.72 43.87 0.105 13270
 13272 3 -102.34 110.72 43.99 0.064 13271
 13273 3 -102.04 110.71 44.19 0.083 13272
 13274 3 -101.84 110.71 44.2 0.116 13273
 13275 3 -101.65 110.71 44.27 0.093 13274
 13276 3 -101.45 110.71 44.31 0.095 13275
 13277 3 -101.25 110.61 44.31 0.093 13276
 13278 3 -101.15 110.52 44.41 0.102 13277
 13279 3 -100.95 110.52 44.49 0.107 13278
 13280 3 -100.84 110.41 44.6 0.032 13279
 13281 3 -100.84 110.32 44.66 0.073 13280
 13282 3 -102.84 111.83 43.19 0.368 13267
 13283 3 -102.84 111.94 43.1 0.397 13282
 13284 3 -102.73 111.94 42.74 0.598 13283
 13285 3 -102.93 112.04 42.77 0.603 13284
 13286 3 -103.04 112.13 42.77 0.678 13285
 13287 3 -103.14 112.13 42.64 0.677 13286
 13288 3 -103.34 112.24 42.69 0.67 13287
 13289 3 -103.43 112.44 42.69 0.681 13288
 13290 3 -103.54 112.54 42.7 0.631 13289
 13291 3 -103.73 112.63 42.67 0.613 13290
 13292 3 -103.84 112.83 42.73 0.569 13291
 13293 3 -103.93 112.94 42.73 0.556 13292
 13294 3 -104.14 113.04 42.68 0.559 13293
 13295 3 -104.23 113.13 42.59 0.52 13294
 13296 3 -104.34 113.24 42.66 0.548 13295
 13297 3 -104.54 113.24 42.7 0.531 13296
 13298 3 -104.64 113.33 42.73 0.538 13297
 13299 3 -104.84 113.33 42.79 0.53 13298
 13300 3 -104.73 113.33 43.3 0.077 13299
 13301 3 -104.64 113.33 43.52 0.09 13300
 13302 3 -104.73 113.45 43.63 0.129 13301
 13303 3 -104.64 113.34 43.93 0.101 13302
 13304 3 -104.64 113.44 44.12 0.05 13303
 13305 3 -104.73 113.53 44.26 0.118 13304
 13306 3 -104.84 113.64 44.38 0.143 13305
 13307 3 -104.73 113.73 44.48 0.187 13306
 13308 3 -104.84 113.75 43.59 0.137 13302
 13309 3 -104.92 113.84 43.44 0.000125 13308
 13310 3 -104.93 113.44 42.73 0.518 13299
 13311 3 -104.93 113.74 42.84 0.412 13310
 13312 3 -105.14 113.74 42.79 0.441 13311
 13313 3 -105.33 113.83 42.73 0.463 13312
 13314 3 -105.42 113.94 42.65 0.562 13313
 13315 3 -105.53 114.05 42.66 0.573 13314
 13316 3 -105.72 114.16 42.7 0.607 13315
 13317 3 -106.03 114.25 42.93 0.446 13316
 13318 3 -106.22 114.34 43.01 0.461 13317
 13319 3 -106.42 114.34 43.12 0.471 13318
 13320 3 -106.63 114.45 43.12 0.441 13319
 13321 3 -106.83 114.56 43.08 0.457 13320
 13322 3 -107.03 114.56 42.98 0.425 13321
 13323 3 -107.22 114.56 42.91 0.426 13322
 13324 3 -107.33 114.56 42.81 0.446 13323
 13325 3 -107.53 114.56 42.66 0.48 13324
 13326 3 -107.72 114.56 42.58 0.467 13325
 13327 3 -107.92 114.56 42.45 0.47 13326
 13328 3 -108.22 114.47 42.37 0.558 13327
 13329 3 -108.33 114.47 42.27 0.569 13328
 13330 3 -108.53 114.47 42.26 0.613 13329
 13331 3 -108.72 114.47 42.22 0.66 13330
 13332 3 -108.92 114.26 42.18 0.599 13331
 13333 3 -109.22 114.17 42.12 0.617 13332
 13334 3 -109.33 114.17 41.99 0.591 13333
 13335 3 -109.53 114.17 41.87 0.646 13334
 13336 3 -109.63 114.17 41.69 0.699 13335
 13337 3 -109.92 114.17 41.68 0.689 13336
 13338 3 -109.92 114.28 41.56 0.7 13337
 13339 3 -110.33 114.47 42.38 0.283 13338
 13340 3 -110.53 114.56 42.41 0.228 13339
 13341 3 -110.63 114.67 42.44 0.183 13340
 13342 3 -110.83 114.76 42.31 0.187 13341
 13343 3 -111.03 114.86 42.26 0.149 13342
 13344 3 -110.03 114.37 41.51 0.398 13338
 13345 3 -110.13 114.28 41.29 0.356 13344
 13346 3 -110.42 114.37 41.34 0.306 13345
 13347 3 -110.63 114.37 41.37 0.346 13346
 13348 3 -110.72 114.37 41.31 0.349 13347
 13349 3 -110.92 114.37 41.31 0.366 13348
 13350 3 -111.13 114.37 41.29 0.358 13349
 13351 3 -111.22 114.47 41.13 0.329 13350
 13352 3 -111.42 114.47 41.12 0.298 13351
 13353 3 -111.63 114.58 41.09 0.25 13352
 13354 3 -111.92 114.59 41.01 0.294 13353
 13355 3 -112.22 114.48 41.11 0.288 13354
 13356 3 -112.33 114.39 41.11 0.322 13355
 13357 3 -112.73 113.78 40.99 0.552 13356
 13358 3 -112.93 112.98 41.19 0.171 13357
 13359 3 -113.04 112.89 41.26 0.156 13358
 13360 3 -113.14 112.69 41.31 0.146 13359
 13361 3 -113.23 112.59 41.32 0.138 13360
 13362 3 -113.23 112.39 41.35 0.17 13361
 13363 3 -113.23 112.28 41.37 0.181 13362
 13364 3 -113.23 112.09 41.45 0.127 13363
 13365 3 -113.23 111.97 41.59 0.256 13364
 13366 3 -113.23 111.87 41.66 0.284 13365
 13367 3 -113.25 111.58 41.6 0.318 13366
 13368 3 -113.25 111.47 41.59 0.333 13367
 13369 3 -113.15 111.37 41.6 0.364 13368
 13370 3 -113.15 111.28 41.67 0.415 13369
 13371 3 -113.15 111.17 41.74 0.426 13370
 13372 3 -113.25 110.97 41.74 0.464 13371
 13373 3 -113.34 110.87 41.75 0.496 13372
 13374 3 -113.34 110.78 41.85 0.443 13373
 13375 3 -112.83 113.89 40.95 0.512 13357
 13376 3 -112.84 113.59 41.01 0.31 13375
 13377 3 -112.64 113.39 40.98 0.222 13376
 13378 3 -112.54 113.28 40.98 0.22 13377
 13379 3 -112.34 113.28 41.09 0.18 13378
 13380 3 -112.23 113.19 41.18 0.19 13379
 13381 3 -112.04 113.17 41.23 0.206 13380
 13382 3 -111.84 113.08 41.31 0.18 13381
 13383 3 -111.54 113.08 41.3 0.257 13382
 13384 3 -111.23 113.17 41.34 0.29 13383
 13385 3 -111.14 112.97 41.36 0.373 13384
 13386 3 -111.04 112.87 41.43 0.396 13385
 13387 3 -110.84 112.87 41.43 0.482 13386
 13388 3 -110.73 112.87 41.44 0.554 13387
 13389 3 -110.54 112.87 41.65 0.563 13388
 13390 3 -110.43 112.87 41.76 0.567 13389
 13391 3 -110.23 112.97 41.76 0.577 13390
 13392 3 -110.14 112.86 41.84 0.566 13391
 13393 3 -109.93 112.86 41.88 0.491 13392
 13394 3 -109.84 112.97 41.88 0.412 13393
 13395 3 -109.73 112.97 41.91 0.308 13394
 13396 3 -109.54 113.06 41.94 0.183 13395
 13397 3 -109.34 113.06 41.98 0.17 13396
 13398 3 -109.04 113.06 41.94 0.202 13397
 13399 3 -108.73 113.17 41.99 0.189 13398
 13400 3 -108.34 113.47 42.2 0.292 13399
 13401 3 -108.23 113.47 42.31 0.304 13400
 13402 3 -108.04 113.36 42.34 0.303 13401
 13403 3 -107.84 113.36 42.41 0.307 13402
 13404 3 -110.43 113.58 40.9 0.158 13388
 13405 3 -110.14 113.58 40.74 0.095 13404
 13406 3 -109.93 113.58 40.62 0.097 13405
 13407 3 -109.73 113.47 40.56 0.000125 13406
 13408 3 -113.22 113.98 40.77 0.534 13375
 13409 3 -113.33 114.19 40.73 0.479 13408
 13410 3 -113.53 114.28 40.81 0.441 13409
 13411 3 -113.63 114.28 40.73 0.5 13410
 13412 3 -113.92 114.09 40.69 0.562 13411
 13413 3 -114.04 113.69 40.8 0.251 13412
 13414 3 -113.84 113.69 40.76 0.196 13413
 13415 3 -114.13 113.98 40.73 0.614 13412
 13416 3 -114.43 113.59 41.06 0.507 13415
 13417 3 -114.53 113.98 40.88 0.684 13416
 13418 3 -114.63 113.89 40.84 0.76 13417
 13419 3 -114.84 113.78 40.98 0.694 13418
 13420 3 -115.14 113.78 41.05 0.643 13419
 13421 3 -115.34 113.78 41.06 0.561 13420
 13422 3 -115.43 113.69 41.04 0.497 13421
 13423 3 -115.72 114 40.83 0.318 13422
 13424 3 -115.92 113.89 40.81 0.279 13423
 13425 3 -116.03 113.89 40.8 0.277 13424
 13426 3 -116.23 113.81 40.8 0.275 13425
 13427 3 -116.34 113.81 40.8 0.318 13426
 13428 3 -116.54 113.81 40.83 0.361 13427
 13429 3 -116.64 113.71 40.72 0.332 13428
 13430 3 -116.73 113.71 40.55 0.348 13429
 13431 3 -116.84 113.6 40.54 0.402 13430
 13432 3 -117.04 113.6 40.48 0.493 13431
 13433 3 -117.14 113.71 40.44 0.562 13432
 13434 3 -117.34 113.71 40.44 0.567 13433
 13435 3 -117.72 114.51 40.51 0.219 13434
 13436 3 -117.83 114.62 40.48 0.24 13435
 13437 3 -117.92 114.82 40.47 0.233 13436
 13438 3 -118.13 114.92 40.48 0.161 13437
 13439 3 -118.03 115.01 40.43 0.153 13438
 13440 3 -118.22 115.21 40.43 0.178 13439
 13441 3 -118.22 115.32 40.34 0.185 13440
 13442 3 -118.33 115.51 40.27 0.184 13441
 13443 3 -118.42 115.71 40.3 0.173 13442
 13444 3 -118.53 115.82 40.24 0.198 13443
 13445 3 -118.72 115.92 40.29 0.181 13444
 13446 3 -118.63 115.92 40.06 0.431 13445
 13447 3 -118.91 116.12 40.18 0.374 13446
 13448 3 -118.61 116.51 40.29 0.128 13447
 13449 3 -118.52 116.71 40.34 0.129 13448
 13450 3 -118.41 116.82 40.43 0.178 13449
 13451 3 -118.31 116.92 40.48 0.167 13450
 13452 3 -118.22 117.12 40.59 0.17 13451
 13453 3 -118.22 117.21 40.73 0.187 13452
 13454 3 -118.02 117.4 40.88 0.179 13453
 13455 3 -117.91 117.6 41.01 0.116 13454
 13456 3 -117.91 117.71 41.05 0.156 13455
 13457 3 -117.91 117.9 41.12 0.186 13456
 13458 3 -117.81 118.01 41.15 0.182 13457
 13459 3 -117.72 118.1 41.13 0.22 13458
 13460 3 -117.72 118.31 41.36 0.144 13459
 13461 3 -117.72 118.4 41.44 0.172 13460
 13462 3 -117.61 118.51 41.48 0.147 13461
 13463 3 -117.61 118.71 41.49 0.112 13462
 13464 3 -117.52 118.81 41.51 0.105 13463
 13465 3 -117.52 119.01 41.51 0.123 13464
 13466 3 -117.52 119.31 41.48 0.169 13465
 13467 3 -117.52 119.51 41.48 0.199 13466
 13468 3 -117.41 119.71 41.41 0.234 13467
 13469 3 -117.41 119.81 41.3 0.226 13468
 13470 3 -117.3 119.9 41.22 0.181 13469
 13471 3 -117.2 120.01 41.15 0.218 13470
 13472 3 -117.11 120.1 41.11 0.236 13471
 13473 3 -117.11 120.21 41.01 0.241 13472
 13474 3 -117.11 120.31 40.93 0.307 13473
 13475 3 -117.2 120.4 40.87 0.376 13474
 13476 3 -117.11 120.51 40.8 0.399 13475
 13477 3 -117.11 120.6 40.86 0.461 13476
 13478 3 -117.2 120.6 40.73 0.539 13477
 13479 3 -117.11 120.71 40.66 0.563 13478
 13480 3 -117.2 120.9 40.76 0.466 13479
 13481 3 -117.11 121.1 40.66 0.395 13480
 13482 3 -117.3 121.21 40.76 0.254 13481
 13483 3 -117.3 121.31 40.8 0.079 13482
 13484 3 -119.11 116.21 40.19 0.271 13447
 13485 3 -119.22 116.21 40.09 0.234 13484
 13486 3 -119.41 116.21 40.05 0.292 13485
 13487 3 -119.52 116.21 39.95 0.291 13486
 13488 3 -119.72 116.23 39.88 0.265 13487
 13489 3 -119.91 116.23 39.91 0.264 13488
 13490 3 -120.11 116.12 39.98 0.261 13489
 13491 3 -120.33 116.02 40.06 0.306 13490
 13492 3 -120.42 115.93 40.12 0.357 13491
 13493 3 -120.53 115.93 40.19 0.39 13492
 13494 3 -120.42 115.51 40.22 0.226 13493
 13495 3 -120.53 115.42 40.29 0.266 13494
 13496 3 -119.92 115.51 40.44 0.107 13495
 13497 3 -120.83 115.32 40.45 0.293 13495
 13498 3 -121.03 115.42 40.55 0.275 13497
 13499 3 -121.13 115.42 40.62 0.285 13498
 13500 3 -121.33 115.32 40.68 0.253 13499
 13501 3 -121.53 115.51 40.76 0.209 13500
 13502 3 -121.63 115.42 40.87 0.172 13501
 13503 3 -121.83 115.51 40.91 0.166 13502
 13504 3 -121.92 115.51 40.98 0.166 13503
 13505 3 -122.13 115.51 40.99 0.195 13504
 13506 3 -122.22 115.51 41.06 0.203 13505
 13507 3 -122.33 115.71 41.09 0.2 13506
 13508 3 -122.52 115.82 41.09 0.199 13507
 13509 3 -122.72 115.92 41.04 0.217 13508
 13510 3 -122.91 115.92 40.98 0.259 13509
 13511 3 -123.02 116.01 40.98 0.267 13510
 13512 3 -123.22 116.12 40.95 0.28 13511
 13513 3 -123.41 116.02 40.97 0.314 13512
 13514 3 -123.72 115.82 40.94 0.256 13513
 13515 3 -124.03 115.62 40.93 0.194 13514
 13516 3 -124.13 115.43 40.84 0.216 13515
 13517 3 -124.13 115.32 40.76 0.206 13516
 13518 3 -124.33 115.32 40.69 0.214 13517
 13519 3 -124.33 115.23 40.54 0.225 13518
 13520 3 -124.42 115.23 40.4 0.258 13519
 13521 3 -124.42 115.34 40.13 0.275 13520
 13522 3 -124.42 115.43 39.91 0.249 13521
 13523 3 -124.53 115.54 39.76 0.307 13522
 13524 3 -124.63 115.63 39.68 0.351 13523
 13525 3 -124.83 115.73 39.62 0.33 13524
 13526 3 -125.03 115.63 39.61 0.362 13525
 13527 3 -125.13 115.73 39.51 0.347 13526
 13528 3 -125.33 115.43 39.47 0.226 13527
 13529 3 -125.53 115.43 39.45 0.23 13528
 13530 3 -125.72 115.34 39.41 0.257 13529
 13531 3 -125.92 115.35 39.34 0.243 13530
 13532 3 -126.13 115.35 39.34 0.233 13531
 13533 3 -126.33 115.25 39.33 0.214 13532
 13534 3 -126.53 115.25 39.22 0.242 13533
 13535 3 -126.72 115.25 39.13 0.219 13534
 13536 3 -126.92 115.25 39.05 0.222 13535
 13537 3 -127.03 115.25 38.98 0.229 13536
 13538 3 -127.22 115.36 38.91 0.26 13537
 13539 3 -127.42 115.25 38.86 0.326 13538
 13540 3 -127.63 115.16 38.87 0.435 13539
 13541 3 -127.83 115.16 38.8 0.527 13540
 13542 3 -127.93 115.07 38.77 0.597 13541
 13543 3 -128.22 115.07 38.63 0.616 13542
 13544 3 -128.32 115.07 38.52 0.626 13543
 13545 3 -128.53 115.16 38.51 0.64 13544
 13546 3 -128.72 115.16 38.56 0.626 13545
 13547 3 -128.93 115.16 38.52 0.56 13546
 13548 3 -129.13 115.07 38.56 0.478 13547
 13549 3 -129.43 115.16 38.52 0.411 13548
 13550 3 -129.82 115.07 38.66 0.235 13549
 13551 3 -130.03 114.97 38.66 0.232 13550
 13552 3 -130.13 114.97 38.62 0.237 13551
 13553 3 -130.32 114.86 38.61 0.225 13552
 13554 3 -130.63 114.86 38.58 0.221 13553
 13555 3 -130.72 114.77 38.54 0.249 13554
 13556 3 -130.93 114.68 38.49 0.222 13555
 13557 3 -131.03 114.68 38.44 0.21 13556
 13558 3 -131.22 114.58 38.41 0.245 13557
 13559 3 -131.43 114.47 38.4 0.232 13558
 13560 3 -131.53 114.47 38.43 0.224 13559
 13561 3 -131.72 114.38 38.43 0.242 13560
 13562 3 -131.82 114.38 38.4 0.274 13561
 13563 3 -132.13 114.47 38.41 0.29 13562
 13564 3 -132.32 114.47 38.44 0.298 13563
 13565 3 -131.82 114.88 38.61 0.083 13564
 13566 3 -132.53 114.47 38.4 0.246 13564
 13567 3 -132.72 114.47 38.33 0.238 13566
 13568 3 -132.93 114.47 38.27 0.233 13567
 13569 3 -133.13 114.58 38.23 0.231 13568
 13570 3 -133.32 114.58 38.16 0.24 13569
 13571 3 -133.53 114.49 37.99 0.229 13570
 13572 3 -133.53 114.49 37.83 0.208 13571
 13573 3 -133.72 114.49 37.69 0.215 13572
 13574 3 -133.82 114.38 37.58 0.211 13573
 13575 3 -133.93 114.28 37.48 0.218 13574
 13576 3 -134.03 114.28 37.37 0.222 13575
 13577 3 -134.13 114.28 37.31 0.205 13576
 13578 3 -134.32 114.19 37.24 0.2 13577
 13579 3 -134.53 114.1 37.2 0.232 13578
 13580 3 -134.63 114.1 37.15 0.199 13579
 13581 3 -134.82 114.1 37.16 0.21 13580
 13582 3 -134.93 113.99 37.12 0.222 13581
 13583 3 -135.13 113.99 37.09 0.234 13582
 13584 3 -135.32 114.1 37.01 0.214 13583
 13585 3 -135.53 114.1 36.94 0.267 13584
 13586 3 -135.63 114.19 36.81 0.238 13585
 13587 3 -135.72 114.3 36.62 0.234 13586
 13588 3 -135.72 114.3 36.47 0.233 13587
 13589 3 -135.82 114.41 36.29 0.265 13588
 13590 3 -135.93 114.41 36.08 0.234 13589
 13591 3 -135.93 114.41 35.91 0.193 13590
 13592 3 -136.03 114.41 35.8 0.237 13591
 13593 3 -136.13 114.41 35.69 0.246 13592
 13594 3 -136.32 114.3 35.59 0.236 13593
 13595 3 -136.53 114.32 35.45 0.276 13594
 13596 3 -136.63 114.32 35.34 0.253 13595
 13597 3 -136.82 114.32 35.29 0.205 13596
 13598 3 -136.93 114.41 35.27 0.194 13597
 13599 3 -137.13 114.52 35.23 0.217 13598
 13600 3 -137.22 114.61 35.23 0.229 13599
 13601 3 -137.32 114.72 35.22 0.247 13600
 13602 3 -137.63 114.72 35.23 0.262 13601
 13603 3 -137.82 114.72 35.19 0.238 13602
 13604 3 -138.03 114.72 35.09 0.203 13603
 13605 3 -138.22 114.72 35.05 0.227 13604
 13606 3 -138.43 114.72 34.98 0.214 13605
 13607 3 -138.63 114.63 34.94 0.222 13606
 13608 3 -138.82 114.52 34.91 0.26 13607
 13609 3 -139.13 114.43 34.94 0.271 13608
 13610 3 -139.43 114.53 34.98 0.292 13609
 13611 3 -139.63 114.53 34.95 0.25 13610
 13612 3 -139.82 114.53 34.91 0.284 13611
 13613 3 -139.93 114.73 34.86 0.282 13612
 13614 3 -140.03 114.73 34.62 0.278 13613
 13615 3 -140.13 114.73 34.48 0.27 13614
 13616 3 -140.22 114.84 34.3 0.26 13615
 13617 3 -140.32 114.84 34.18 0.222 13616
 13618 3 -140.43 114.84 34.06 0.308 13617
 13619 3 -140.43 115.04 33.87 0.195 13618
 13620 3 -140.43 115.24 33.76 0.224 13619
 13621 3 -140.32 115.33 33.69 0.19 13620
 13622 3 -140.32 115.53 33.56 0.214 13621
 13623 3 -140.32 115.63 33.45 0.249 13622
 13624 3 -140.22 115.74 33.3 0.393 13623
 13625 3 -140.32 115.83 33.19 0.491 13624
 13626 3 -140.32 116.03 33.16 0.539 13625
 13627 3 -140.32 116.13 33.12 0.581 13626
 13628 3 -140.43 116.14 33.05 0.638 13627
 13629 3 -140.53 116.24 32.98 0.713 13628
 13630 3 -140.03 116.74 33.27 0.473 13629
 13631 3 -139.82 116.74 33.26 0.396 13630
 13632 3 -139.32 117.03 33.76 0.131 13631
 13633 3 -139.32 117.03 33.91 0.101 13632
 13634 3 -139.22 117.13 34.01 0.095 13633
 13635 3 -139.13 117.22 34.16 0.091 13634
 13636 3 -139.03 117.52 34.16 0.114 13635
 13637 3 -138.93 117.63 34.12 0.082 13636
 13638 3 -138.81 117.72 34.09 0.113 13637
 13639 3 -138.72 117.83 33.94 0.136 13638
 13640 3 -138.51 117.93 33.8 0.083 13639
 13641 3 -138.41 118.02 33.84 0.099 13640
 13642 3 -138.22 118.13 33.84 0.168 13641
 13643 3 -138.01 118.22 33.87 0.172 13642
 13644 3 -137.81 118.33 33.91 0.187 13643
 13645 3 -137.62 118.33 33.91 0.215 13644
 13646 3 -137.62 118.33 34.04 0.137 13645
 13647 3 -137.51 118.43 34.18 0.121 13646
 13648 3 -137.31 118.43 34.27 0.106 13647
 13649 3 -137.12 118.43 34.26 0.118 13648
 13650 3 -136.91 118.43 34.29 0.126 13649
 13651 3 -140.93 115.74 32.59 0.46 13629
 13652 3 -141.03 115.85 32.51 0.471 13651
 13653 3 -141.13 115.85 32.41 0.549 13652
 13654 3 -141.22 115.85 32.3 0.622 13653
 13655 3 -141.32 115.86 32.19 0.684 13654
 13656 3 -141.43 115.96 32.04 0.62 13655
 13657 3 -141.43 116.05 31.91 0.576 13656
 13658 3 -141.53 116.16 31.8 0.543 13657
 13659 3 -141.63 116.16 31.71 0.638 13658
 13660 3 -142.32 115.75 31.78 0.218 13659
 13661 3 -142.63 115.76 31.66 0.185 13660
 13662 3 -142.82 115.87 31.53 0.169 13661
 13663 3 -142.82 115.97 31.46 0.149 13662
 13664 3 -142.93 116.17 31.42 0.113 13663
 13665 3 -143.13 116.17 31.28 0.151 13664
 13666 3 -143.22 116.28 31.14 0.141 13665
 13667 3 -143.22 116.37 31.09 0.155 13666
 13668 3 -143.22 116.47 30.98 0.155 13667
 13669 3 -143.22 116.66 30.89 0.216 13668
 13670 3 -143.22 116.86 30.82 0.291 13669
 13671 3 -143.32 116.97 30.82 0.347 13670
 13672 3 -143.32 116.36 30.48 0.088 13671
 13673 3 -143.43 116.27 30.42 0.095 13672
 13674 3 -143.43 116.18 30.35 0.074 13673
 13675 3 -143.63 116.08 30.3 0.086 13674
 13676 3 -143.82 116.08 30.32 0.076 13675
 13677 3 -143.93 116.09 30.35 0.101 13676
 13678 3 -144.03 115.98 30.34 0.138 13677
 13679 3 -144.22 115.89 30.35 0.156 13678
 13680 3 -144.32 115.78 30.35 0.213 13679
 13681 3 -144.53 115.89 30.34 0.09 13680
 13682 3 -143.43 117.16 30.76 0.371 13671
 13683 3 -143.43 117.27 30.62 0.435 13682
 13684 3 -143.32 117.47 30.55 0.465 13683
 13685 3 -143.22 117.57 30.5 0.495 13684
 13686 3 -143.22 117.77 30.44 0.522 13685
 13687 3 -143.32 117.88 30.35 0.549 13686
 13688 3 -143.32 118.08 30.32 0.64 13687
 13689 3 -143.03 118.18 30.28 0.515 13688
 13690 3 -143.03 118.18 30.07 0.397 13689
 13691 3 -143.13 118.27 29.91 0.229 13690
 13692 3 -144.22 117.77 30.03 0.156 13688
 13693 3 -144.43 117.78 29.96 0.109 13692
 13694 3 -144.53 117.78 29.85 0.141 13693
 13695 3 -144.72 117.89 29.73 0.146 13694
 13696 3 -144.93 117.89 29.57 0.155 13695
 13697 3 -145.03 118 29.41 0.183 13696
 13698 3 -145.13 118 29.3 0.182 13697
 13699 3 -145.22 118 29.19 0.173 13698
 13700 3 -145.43 117.89 29.09 0.168 13699
 13701 3 -145.53 117.79 29.05 0.162 13700
 13702 3 -145.63 117.79 29 0.176 13701
 13703 3 -145.82 117.7 28.96 0.169 13702
 13704 3 -146.03 117.61 28.85 0.205 13703
 13705 3 -146.22 117.5 28.76 0.229 13704
 13706 3 -146.22 117.4 28.66 0.298 13705
 13707 3 -146.22 117.4 28.48 0.263 13706
 13708 3 -146.32 117.4 28.37 0.199 13707
 13709 3 -146.22 117.4 28.16 0.17 13708
 13710 3 -146.22 117.39 28.01 0.251 13709
 13711 3 -146.32 117.4 27.96 0.248 13710
 13712 3 -146.53 117.51 27.76 0.161 13711
 13713 3 -146.63 117.71 27.62 0.133 13712
 13714 3 -146.63 117.8 27.44 0.138 13713
 13715 3 -146.72 117.91 27.32 0.106 13714
 13716 3 -146.72 118 27.16 0.153 13715
 13717 3 -146.82 118 27 0.122 13716
 13718 3 -146.93 118.11 26.85 0.123 13717
 13719 3 -147.03 118.22 26.76 0.136 13718
 13720 3 -147.22 118.22 26.66 0.163 13719
 13721 3 -147.32 118.11 26.53 0.16 13720
 13722 3 -147.43 118.02 26.46 0.253 13721
 13723 3 -147.63 117.91 26.44 0.326 13722
 13724 3 -147.43 118.11 26.1 0.044 13723
 13725 3 -147.53 118.22 25.96 0.117 13724
 13726 3 -147.63 118.13 25.78 0.076 13725
 13727 3 -147.63 118.22 25.66 0.073 13726
 13728 3 -147.72 118.33 25.57 0.103 13727
 13729 3 -147.72 118.13 25.3 0.101 13728
 13730 3 -147.82 118.13 25.14 0.047 13729
 13731 3 -147.82 118.13 25.01 0.134 13730
 13732 3 -148.03 118.13 24.91 0.149 13731
 13733 3 -148.22 118.13 24.91 0.098 13732
 13734 3 -148.43 118.22 24.89 0.096 13733
 13735 3 -148.53 118.24 24.82 0.079 13734
 13736 3 -148.72 118.24 24.8 0.096 13735
 13737 3 -148.72 118.33 24.67 0.11 13736
 13738 3 -148.72 118.44 24.53 0.11 13737
 13739 3 -147.72 117.72 26.44 0.344 13723
 13740 3 -147.72 117.52 26.34 0.379 13739
 13741 3 -147.72 117.41 26.25 0.345 13740
 13742 3 -147.63 117.32 26.16 0.384 13741
 13743 3 -148.32 117.53 26.26 0.069 13742
 13744 3 -148.43 117.62 26.12 0.071 13743
 13745 3 -148.32 117.73 25.96 0.064 13744
 13746 3 -148.32 117.83 25.89 0.09 13745
 13747 3 -147.32 117.11 25.91 0.204 13742
 13748 3 -147.22 116.91 25.82 0.153 13747
 13749 3 -147.13 116.82 25.78 0.108 13748
 13750 3 -147.03 116.72 25.69 0.103 13749
 13751 3 -147.03 116.63 25.55 0.143 13750
 13752 3 -146.93 116.52 25.5 0.169 13751
 13753 3 -146.93 116.43 25.42 0.225 13752
 13754 3 -146.82 116.33 25.34 0.279 13753
 13755 3 -146.82 116.13 25.32 0.293 13754
 13756 3 -146.94 115.93 25.26 0.298 13755
 13757 3 -147.03 115.83 25.16 0.26 13756
 13758 3 -147.03 115.52 25.16 0.241 13757
 13759 3 -147.13 115.33 25.17 0.153 13758
 13760 3 -147.13 115.13 25.21 0.127 13759
 13761 3 -147.03 114.93 25.21 0.127 13760
 13762 3 -147.13 114.72 25.14 0.116 13761
 13763 3 -147.13 114.52 25.14 0.121 13762
 13764 3 -147.13 114.43 25.21 0.109 13763
 13765 3 -147.13 114.33 25.16 0.115 13764
 13766 3 -147.13 114.13 25.16 0.12 13765
 13767 3 -147.03 113.93 25.25 0.116 13766
 13768 3 -147.03 113.83 25.3 0.089 13767
 13769 3 -146.95 113.63 25.3 0.133 13768
 13770 3 -146.95 113.52 25.34 0.154 13769
 13771 3 -147.04 113.33 25.34 0.119 13770
 13772 3 -147.04 113.13 25.3 0.12 13771
 13773 3 -146.95 112.93 25.26 0.104 13772
 13774 3 -146.95 112.83 25.23 0.085 13773
 13775 3 -146.85 112.72 25.14 0.089 13774
 13776 3 -146.85 112.63 25.05 0.13 13775
 13777 3 -146.74 112.52 24.98 0.135 13776
 13778 3 -146.64 112.33 24.9 0.147 13777
 13779 3 -146.76 112.13 24.83 0.184 13778
 13780 3 -146.76 111.93 24.79 0.15 13779
 13781 3 -146.76 111.83 24.7 0.142 13780
 13782 3 -146.86 111.63 24.65 0.135 13781
 13783 3 -146.86 111.52 24.63 0.186 13782
 13784 3 -146.76 111.43 24.4 0.129 13783
 13785 3 -146.66 111.33 24.29 0.163 13784
 13786 3 -146.66 111.44 23.95 0.086 13785
 13787 3 -146.55 111.44 23.88 0.076 13786
 13788 3 -146.55 111.53 23.72 0.06 13787
 13789 3 -146.66 111.44 23.6 0.093 13788
 13790 3 -146.55 111.44 23.49 0.085 13789
 13791 3 -146.76 111.13 24.52 0.103 13785
 13792 3 -146.76 111.02 24.58 0.088 13791
 13793 3 -146.76 110.83 24.58 0.11 13792
 13794 3 -146.66 110.72 24.52 0.118 13793
 13795 3 -146.45 110.72 24.49 0.115 13794
 13796 3 -146.26 110.63 24.63 0.102 13795
 13797 3 -146.05 110.43 24.74 0.107 13796
 13798 3 -145.95 110.33 24.77 0.098 13797
 13799 3 -145.76 110.33 24.72 0.067 13798
 13800 3 -145.66 110.22 24.79 0.085 13799
 13801 3 -145.45 110.13 24.76 0.103 13800
 13802 3 -145.45 109.93 24.74 0.09 13801
 13803 3 -145.45 109.83 24.72 0.063 13802
 13804 3 -145.45 109.63 24.68 0.087 13803
 13805 3 -145.36 109.52 24.65 0.097 13804
 13806 3 -145.26 109.43 24.56 0.098 13805
 13807 3 -145.26 109.33 24.42 0.09 13806
 13808 3 -145.26 109.13 24.35 0.129 13807
 13809 3 -145.26 109.02 24.36 0.107 13808
 13810 3 -146.55 110.43 24.35 0.103 13795
 13811 3 -146.55 110.24 24.27 0.097 13810
 13812 3 -146.55 110.03 24.27 0.091 13811
 13813 3 -146.45 109.94 24.22 0.103 13812
 13814 3 -146.36 109.74 24.22 0.094 13813
 13815 3 -146.36 109.63 24.24 0.065 13814
 13816 3 -146.74 113.63 25.35 0.099 13770
 13817 3 -146.64 113.52 25.37 0.108 13816
 13818 3 -146.54 113.43 25.35 0.061 13817
 13819 3 -146.43 117.3 27.73 0.079 13712
 13820 3 -146.32 117.21 27.66 0.076 13819
 13821 3 -146.22 117.11 27.71 0.104 13820
 13822 3 -146.13 117.19 27.78 0.117 13821
 13823 3 -146.03 117.19 27.89 0.071 13822
 13824 3 -140.82 116.75 31.26 0.195 13659
 13825 3 -140.82 116.96 31.16 0.236 13824
 13826 3 -140.72 117.16 31.07 0.184 13825
 13827 3 -140.72 117.36 31.05 0.194 13826
 13828 3 -140.53 117.46 30.96 0.198 13827
 13829 3 -140.53 117.66 30.89 0.226 13828
 13830 3 -140.43 117.77 30.78 0.188 13829
 13831 3 -140.32 117.86 30.71 0.184 13830
 13832 3 -140.22 118.07 30.66 0.187 13831
 13833 3 -140.13 118.16 30.57 0.223 13832
 13834 3 -140.03 118.27 30.48 0.231 13833
 13835 3 -139.93 118.36 30.37 0.271 13834
 13836 3 -140.03 118.36 30.05 0.15 13835
 13837 3 -140.03 118.27 29.85 0.143 13836
 13838 3 -140.03 118.16 29.69 0.18 13837
 13839 3 -139.93 118.27 29.46 0.197 13838
 13840 3 -139.82 118.27 29.26 0.191 13839
 13841 3 -139.93 118.18 29.03 0.17 13840
 13842 3 -139.82 118.18 28.87 0.151 13841
 13843 3 -139.82 118.08 28.78 0.192 13842
 13844 3 -139.82 118.08 28.57 0.191 13843
 13845 3 -139.82 117.97 28.37 0.226 13844
 13846 3 -139.93 118.27 28.37 0.046 13845
 13847 3 -140.03 118.27 28.32 0.097 13846
 13848 3 -139.93 117.88 28.32 0.195 13845
 13849 3 -140.03 117.69 28.12 0.187 13848
 13850 3 -140.03 117.49 27.96 0.178 13849
 13851 3 -140.03 117.49 27.82 0.182 13850
 13852 3 -140.22 117.49 27.66 0.206 13851
 13853 3 -140.22 117.58 27.51 0.207 13852
 13854 3 -140.22 117.78 27.46 0.272 13853
 13855 3 -140.13 117.99 27.62 0.163 13854
 13856 3 -140.13 118.19 27.64 0.194 13855
 13857 3 -140.32 118.19 27.85 0.145 13856
 13858 3 -140.43 118.19 27.89 0.077 13857
 13859 3 -139.82 118.49 27.44 0.129 13856
 13860 3 -139.72 118.58 27.41 0.128 13859
 13861 3 -139.63 118.88 27.48 0.102 13860
 13862 3 -139.63 118.99 27.6 0.132 13861
 13863 3 -139.53 119.08 27.71 0.095 13862
 13864 3 -140.32 117.58 27.25 0.139 13854
 13865 3 -140.32 117.6 27.1 0.142 13864
 13866 3 -140.32 117.69 27 0.123 13865
 13867 3 -140.22 117.6 26.91 0.148 13866
 13868 3 -140.22 117.69 26.82 0.141 13867
 13869 3 -140.22 117.89 26.71 0.122 13868
 13870 3 -140.22 117.99 26.66 0.14 13869
 13871 3 -140.13 118.19 26.62 0.102 13870
 13872 3 -140.13 118.3 26.46 0.118 13871
 13873 3 -140.13 118.39 26.32 0.138 13872
 13874 3 -140.03 118.39 26.12 0.134 13873
 13875 3 -140.03 118.49 26.03 0.147 13874
 13876 3 -139.93 118.61 25.87 0.121 13875
 13877 3 -139.93 118.71 25.71 0.133 13876
 13878 3 -139.72 118.7 25.57 0.156 13877
 13879 3 -139.72 118.6 25.44 0.133 13878
 13880 3 -139.63 118.6 25.32 0.121 13879
 13881 3 -139.53 118.7 25.16 0.091 13880
 13882 3 -139.43 118.7 25.03 0.107 13881
 13883 3 -139.32 118.79 24.91 0.099 13882
 13884 3 -139.32 118.9 24.73 0.138 13883
 13885 3 -139.32 118.9 24.53 0.13 13884
 13886 3 -139.43 119.01 24.41 0.12 13885
 13887 3 -139.43 119.1 24.32 0.109 13886
 13888 3 -139.53 119.21 24.19 0.161 13887
 13889 3 -139.63 119.31 24.12 0.179 13888
 13890 3 -139.72 119.51 24.07 0.166 13889
 13891 3 -139.72 119.6 24.01 0.111 13890
 13892 3 -139.72 119.81 23.98 0.112 13891
 13893 3 -139.63 119.9 23.92 0.114 13892
 13894 3 -139.72 120.01 23.78 0.121 13893
 13895 3 -139.63 120.1 23.67 0.15 13894
 13896 3 -139.53 120.1 23.55 0.144 13895
 13897 3 -139.43 120.21 23.41 0.113 13896
 13898 3 -139.32 120.21 23.3 0.118 13897
 13899 3 -139.22 120.32 23.14 0.112 13898
 13900 3 -139.13 120.32 22.96 0.134 13899
 13901 3 -139.03 120.32 22.84 0.16 13900
 13902 3 -138.82 120.42 22.67 0.119 13901
 13903 3 -138.63 120.42 22.6 0.098 13902
 13904 3 -138.53 120.42 22.5 0.107 13903
 13905 3 -138.43 120.42 22.39 0.135 13904
 13906 3 -138.32 120.51 22.32 0.12 13905
 13907 3 -138.13 120.51 22.21 0.106 13906
 13908 3 -138.03 120.62 22.12 0.106 13907
 13909 3 -137.93 120.62 21.98 0.112 13908
 13910 3 -137.82 120.71 21.87 0.084 13909
 13911 3 -137.72 120.82 21.66 0.153 13910
 13912 3 -137.63 120.93 21.46 0.128 13911
 13913 3 -137.53 121.02 21.32 0.114 13912
 13914 3 -137.51 121.12 21.21 0.109 13913
 13915 3 -137.41 121.12 21.07 0.092 13914
 13916 3 -137.32 121.12 20.98 0.126 13915
 13917 3 -137.32 121.12 20.87 0.147 13916
 13918 3 -137.22 121.12 20.78 0.21 13917
 13919 3 -137.22 120.82 20.67 0.083 13918
 13920 3 -137.13 120.62 20.6 0.136 13919
 13921 3 -137.13 120.52 20.57 0.132 13920
 13922 3 -137.13 120.23 20.64 0.086 13921
 13923 3 -137.13 120.12 20.62 0.13 13922
 13924 3 -137.13 119.93 20.62 0.1 13923
 13925 3 -137.13 119.73 20.64 0.087 13924
 13926 3 -137.03 119.52 20.67 0.082 13925
 13927 3 -137.03 119.23 20.73 0.102 13926
 13928 3 -137.03 119.02 20.76 0.121 13927
 13929 3 -136.93 118.93 20.71 0.085 13928
 13930 3 -137.03 118.73 20.67 0.098 13929
 13931 3 -137.03 118.62 20.62 0.134 13930
 13932 3 -137.13 118.43 20.64 0.084 13931
 13933 3 -137.13 118.23 20.59 0.102 13932
 13934 3 -137.13 118.12 20.6 0.116 13933
 13935 3 -137.13 117.93 20.5 0.171 13934
 13936 3 -137.03 117.73 20.32 0.148 13935
 13937 3 -136.93 117.63 20.14 0.106 13936
 13938 3 -136.82 117.43 20.1 0.091 13937
 13939 3 -136.84 117.34 20.03 0.092 13938
 13940 3 -136.84 117.13 20 0.112 13939
 13941 3 -136.84 116.93 20.01 0.076 13940
 13942 3 -136.84 116.84 20.07 0.088 13941
 13943 3 -136.84 116.63 20.14 0.063 13942
 13944 3 -136.84 116.54 20.19 0.072 13943
 13945 3 -136.84 116.43 20.23 0.000125 13944
 13946 3 -137.01 121.32 20.66 0.148 13918
 13947 3 -136.91 121.43 20.58 0.118 13946
 13948 3 -136.91 121.52 20.43 0.133 13947
 13949 3 -136.91 121.52 20.33 0.135 13948
 13950 3 -137.01 121.63 20.22 0.21 13949
 13951 3 -137.01 121.73 20.11 0.245 13950
 13952 3 -137.12 121.73 20.04 0.237 13951
 13953 3 -137.01 121.73 19.93 0.283 13952
 13954 3 -136.91 121.83 19.84 0.246 13953
 13955 3 -136.91 122.23 19.9 0.085 13954
 13956 3 -136.9 122.33 19.84 0.117 13955
 13957 3 -136.9 122.42 19.74 0.122 13956
 13958 3 -137 122.53 19.68 0.082 13957
 13959 3 -137 122.72 19.63 0.107 13958
 13960 3 -136.9 122.83 19.52 0.101 13959
 13961 3 -136.9 123.03 19.38 0.099 13960
 13962 3 -136.9 123.22 19.24 0.097 13961
 13963 3 -136.9 123.33 19.15 0.095 13962
 13964 3 -136.9 123.44 19.04 0.106 13963
 13965 3 -136.9 123.53 18.97 0.1 13964
 13966 3 -136.9 123.73 18.93 0.096 13965
 13967 3 -136.9 123.84 18.83 0.124 13966
 13968 3 -136.8 123.84 18.72 0.145 13967
 13969 3 -136.8 124.03 18.63 0.113 13968
 13970 3 -136.8 124.23 18.5 0.114 13969
 13971 3 -136.9 124.34 18.41 0.099 13970
 13972 3 -136.8 124.44 18.38 0.096 13971
 13973 3 -136.8 124.64 18.45 0.172 13972
 13974 3 -136.71 124.73 18.43 0.193 13973
 13975 3 -136.71 125.03 18.45 0.139 13974
 13976 3 -136.71 125.23 18.5 0.152 13975
 13977 3 -136.61 125.44 18.33 0.088 13976
 13978 3 -136.61 125.64 18.31 0.123 13977
 13979 3 -136.59 125.84 18.27 0.129 13978
 13980 3 -136.59 125.94 18.11 0.138 13979
 13981 3 -136.49 126.14 17.97 0.108 13980
 13982 3 -136.49 126.23 17.86 0.123 13981
 13983 3 -136.4 126.34 17.83 0.203 13982
 13984 3 -136.4 126.44 17.75 0.267 13983
 13985 3 -136.4 126.55 17.7 0.295 13984
 13986 3 -136.4 126.64 17.59 0.201 13985
 13987 3 -136.2 126.84 17.47 0.163 13986
 13988 3 -136.2 126.95 17.33 0.141 13987
 13989 3 -135.99 127.05 17.2 0.096 13988
 13990 3 -135.9 127.14 17.18 0.118 13989
 13991 3 -135.9 127.34 17.15 0.12 13990
 13992 3 -135.8 127.45 17.06 0.085 13991
 13993 3 -135.59 127.55 17 0.102 13992
 13994 3 -135.49 127.64 16.95 0.113 13993
 13995 3 -135.4 127.75 16.93 0.112 13994
 13996 3 -135.4 127.84 16.79 0.139 13995
 13997 3 -135.3 127.55 16.59 0.093 13996
 13998 3 -135.4 127.55 16.45 0.108 13997
 13999 3 -135.49 127.45 16.4 0.079 13998
 14000 3 -135.49 127.34 16.34 0.072 13999
 14001 3 -135.59 127.14 16.4 0.1 14000
 14002 3 -135.7 127.05 16.4 0.065 14001
 14003 3 -135.2 128.14 16.79 0.128 13996
 14004 3 -135.2 128.34 16.75 0.082 14003
 14005 3 -135.2 128.44 16.72 0.107 14004
 14006 3 -135.2 128.54 16.68 0.102 14005
 14007 3 -135.09 128.65 16.75 0.099 14006
 14008 3 -134.99 128.84 16.81 0.094 14007
 14009 3 -134.99 129.04 16.88 0.114 14008
 14010 3 -134.99 129.25 16.93 0.069 14009
 14011 3 -134.99 129.44 16.88 0.065 14010
 14012 3 -134.99 129.65 16.93 0.089 14011
 14013 3 -134.99 129.84 16.97 0.098 14012
 14014 3 -134.9 129.94 17.02 0.09 14013
 14015 3 -134.89 130.15 17.05 0.094 14014
 14016 3 -134.89 130.25 17.12 0.079 14015
 14017 3 -134.99 130.44 17.21 0.11 14016
 14018 3 -134.99 130.53 17.35 0.144 14017
 14019 3 -135.09 130.63 17.51 0.143 14018
 14020 3 -135.28 130.94 17.6 0.094 14019
 14021 3 -135.27 131.13 17.6 0.132 14020
 14022 3 -135.17 131.44 17.58 0.086 14021
 14023 3 -135.27 131.53 17.58 0.097 14022
 14024 3 -135.27 131.74 17.51 0.127 14023
 14025 3 -135.17 131.84 17.55 0.089 14024
 14026 3 -135.17 132.03 17.57 0.056 14025
 14027 3 -135.17 132.24 17.53 0.109 14026
 14028 3 -135.27 132.44 17.49 0.09 14027
 14029 3 -135.27 132.53 17.55 0.129 14028
 14030 3 -135.48 132.63 17.64 0.083 14029
 14031 3 -135.58 132.63 17.69 0.036 14030
 14032 3 -135.58 132.74 17.76 0.049 14031
 14033 3 -135.08 132.53 17.39 0.117 14029
 14034 3 -134.98 132.65 17.08 0.155 14033
 14035 3 -134.88 132.65 16.92 0.103 14034
 14036 3 -134.77 132.65 16.74 0.114 14035
 14037 3 -134.67 132.65 16.64 0.000125 14036
 14038 3 -136.63 121.53 19.49 0.075 13954
 14039 3 -136.63 121.42 19.4 0.108 14038
 14040 3 -136.53 121.22 19.1 0.16 14039
 14041 3 -136.43 121.12 19.01 0.175 14040
 14042 3 -136.32 121.03 18.85 0.219 14041
 14043 3 -136.22 120.94 18.82 0.202 14042
 14044 3 -136.13 120.53 18.64 0.145 14043
 14045 3 -136.22 120.34 18.76 0.049 14044
 14046 3 -136.03 120.14 18.78 0.093 14045
 14047 3 -136.03 120.03 18.64 0.101 14046
 14048 3 -136.22 119.84 18.66 0.069 14047
 14049 3 -136.22 119.94 18.76 0.095 14048
 14050 3 -136.43 119.84 18.87 0.086 14049
 14051 3 -136.53 119.73 18.91 0.057 14050
 14052 3 -136.63 119.64 18.91 0.094 14051
 14053 3 -136.72 119.53 18.96 0.094 14052
 14054 3 -136.72 119.34 18.89 0.108 14053
 14055 3 -136.72 119.23 18.78 0.124 14054
 14056 3 -136.72 119.03 18.6 0.094 14055
 14057 3 -136.63 118.94 18.46 0.101 14056
 14058 3 -136.43 118.84 18.35 0.096 14057
 14059 3 -136.63 118.73 18.26 0.109 14058
 14060 3 -136.63 118.64 18.07 0.079 14059
 14061 3 -136.53 118.53 18 0.056 14060
 14062 3 -136.43 118.44 17.89 0.096 14061
 14063 3 -136.32 118.23 17.8 0.079 14062
 14064 3 -136.32 118.14 17.73 0.09 14063
 14065 3 -136.34 117.95 17.66 0.104 14064
 14066 3 -136.34 117.84 17.62 0.113 14065
 14067 3 -136.44 117.64 17.57 0.076 14066
 14068 3 -136.53 117.55 17.59 0.076 14067
 14069 3 -136.53 117.45 17.51 0.074 14068
 14070 3 -136.53 117.34 17.53 0.139 14069
 14071 3 -136.63 117.25 17.51 0.16 14070
 14072 3 -136.84 117.34 17.69 0.081 14071
 14073 3 -136.84 117.25 17.82 0.09 14072
 14074 3 -136.94 117.23 17.96 0.000125 14073
 14075 3 -136.34 117.14 17.37 0.107 14071
 14076 3 -136.44 116.84 17.48 0.135 14075
 14077 3 -136.23 116.75 17.48 0.12 14076
 14078 3 -136.03 116.75 17.39 0.071 14077
 14079 3 -135.94 116.84 17.35 0.071 14078
 14080 3 -136.53 116.64 17.44 0.098 14076
 14081 3 -136.53 116.45 17.42 0.075 14080
 14082 3 -136.53 116.34 17.16 0.117 14081
 14083 3 -136.53 116.34 17.01 0.113 14082
 14084 3 -136.53 116.25 17.46 0.083 14081
 14085 3 -136.63 116.05 17.48 0.19 14084
 14086 3 -136.23 115.84 17.39 0.1 14085
 14087 3 -135.82 120.34 18.55 0.105 14044
 14088 3 -135.93 120.14 18.51 0.119 14087
 14089 3 -135.82 120.03 18.35 0.125 14088
 14090 3 -135.82 119.94 18.28 0.113 14089
 14091 3 -135.82 119.84 18.21 0.147 14090
 14092 3 -135.82 119.73 18.12 0.151 14091
 14093 3 -135.43 119.73 17.94 0.157 14092
 14094 3 -135.32 119.53 17.78 0.131 14093
 14095 3 -135.22 119.44 17.69 0.135 14094
 14096 3 -135.13 119.34 17.51 0.122 14095
 14097 3 -135.03 119.34 17.39 0.135 14096
 14098 3 -134.82 119.23 17.32 0.144 14097
 14099 3 -134.82 119.14 17.25 0.148 14098
 14100 3 -134.72 118.95 17.16 0.132 14099
 14101 3 -134.72 118.84 17.09 0.113 14100
 14102 3 -134.72 118.64 17.07 0.128 14101
 14103 3 -134.63 118.45 17.03 0.132 14102
 14104 3 -134.53 118.34 17.01 0.144 14103
 14105 3 -134.43 118.25 17.03 0.14 14104
 14106 3 -134.34 118.03 17.12 0.149 14105
 14107 3 -134.34 117.84 17.21 0.139 14106
 14108 3 -134.44 117.64 17.17 0.12 14107
 14109 3 -134.44 117.44 17.28 0.174 14108
 14110 3 -134.53 117.44 17.44 0.176 14109
 14111 3 -134.44 117.34 17.57 0.174 14110
 14112 3 -134.53 117.14 17.67 0.205 14111
 14113 3 -134.73 117.03 17.76 0.264 14112
 14114 3 -134.73 116.84 17.78 0.255 14113
 14115 3 -134.84 116.64 17.73 0.198 14114
 14116 3 -134.94 116.53 17.64 0.164 14115
 14117 3 -134.84 116.23 17.55 0.072 14116
 14118 3 -134.73 116.03 17.53 0.073 14117
 14119 3 -134.73 115.73 17.57 0.082 14118
 14120 3 -134.53 115.53 17.44 0.092 14119
 14121 3 -134.44 115.34 17.41 0.061 14120
 14122 3 -134.34 115.14 17.35 0.11 14121
 14123 3 -134.34 115.03 17.19 0.13 14122
 14124 3 -134.34 114.95 17.03 0.1 14123
 14125 3 -134.44 114.84 16.94 0.079 14124
 14126 3 -134.44 114.75 16.87 0.111 14125
 14127 3 -134.44 114.55 16.82 0.109 14126
 14128 3 -134.44 114.34 16.73 0.172 14127
 14129 3 -134.44 114.25 16.64 0.171 14128
 14130 3 -134.34 114.45 16.46 0.096 14129
 14131 3 -134.35 114.34 16.32 0.103 14130
 14132 3 -134.25 114.34 16.17 0.089 14131
 14133 3 -134.15 114.34 16.01 0.083 14132
 14134 3 -134.04 114.34 15.87 0.129 14133
 14135 3 -133.85 114.36 15.72 0.091 14134
 14136 3 -133.75 114.36 15.49 0.098 14135
 14137 3 -133.65 114.36 15.25 0.075 14136
 14138 3 -133.44 114.36 15.14 0.083 14137
 14139 3 -133.44 114.36 15.02 0.072 14138
 14140 3 -133.35 114.36 14.92 0.078 14139
 14141 3 -133.25 114.25 14.84 0.098 14140
 14142 3 -133.25 114.35 14.68 0.067 14141
 14143 3 -133.25 114.44 14.56 0.071 14142
 14144 3 -133.15 114.44 14.44 0.056 14143
 14145 3 -133.04 114.55 14.36 0.057 14144
 14146 3 -132.94 114.66 14.23 0.129 14145
 14147 3 -132.85 114.66 14.08 0.125 14146
 14148 3 -132.85 114.66 13.75 0.09 14147
 14149 3 -132.75 114.66 13.57 0.114 14148
 14150 3 -132.65 114.66 13.41 0.129 14149
 14151 3 -132.65 114.85 13.35 0.085 14150
 14152 3 -132.75 114.96 13.27 0.1 14151
 14153 3 -134.44 114.05 16.6 0.098 14129
 14154 3 -134.44 113.84 16.62 0.085 14153
 14155 3 -134.44 113.75 16.51 0.099 14154
 14156 3 -134.44 113.64 16.46 0.08 14155
 14157 3 -134.55 113.45 16.39 0.087 14156
 14158 3 -134.45 113.34 16.46 0.12 14157
 14159 3 -134.45 113.14 16.39 0.13 14158
 14160 3 -134.36 113.05 16.21 0.055 14159
 14161 3 -134.26 112.95 16.19 0.039 14160
 14162 3 -134.16 112.95 16.14 0.07 14161
 14163 3 -134.05 112.95 16.05 0.095 14162
 14164 3 -135.82 119.64 18.07 0.107 14092
 14165 3 -135.93 119.53 18 0.042 14164
 14166 3 -136.13 121.03 18.62 0.188 14043
 14167 3 -135.93 121.03 18.57 0.093 14166
 14168 3 -136.03 121.23 18.48 0.109 14166
 14169 3 -136.03 121.14 18.71 0.028 14168
 14170 3 -135.93 121.44 18.33 0.109 14168
 14171 3 -135.93 121.53 18.22 0.143 14170
 14172 3 -135.93 121.53 18.09 0.172 14171
 14173 3 -135.93 121.53 17.97 0.275 14172
 14174 3 -135.82 121.53 17.86 0.39 14173
 14175 3 -135.72 121.53 17.72 0.453 14174
 14176 3 -135.63 121.64 17.61 0.513 14175
 14177 3 -135.63 121.64 17.45 0.527 14176
 14178 3 -135.53 121.64 17.29 0.519 14177
 14179 3 -135.63 121.75 17.15 0.504 14178
 14180 3 -135.63 121.64 16.95 0.476 14179
 14181 3 -135.72 121.75 16.79 0.414 14180
 14182 3 -135.53 121.84 16.7 0.195 14181
 14183 3 -135.43 121.64 16.36 0.087 14182
 14184 3 -135.53 121.56 16.2 0.108 14183
 14185 3 -139.63 118.27 28.35 0.09 13848
 14186 3 -139.53 118.38 28.34 0.089 14185
 14187 3 -139.53 118.58 28.28 0.094 14186
 14188 3 -140.22 118.07 29.78 0.071 13838
 14189 3 -140.32 117.97 29.82 0.114 14188
 14190 3 -140.63 117.97 29.85 0.11 14189
 14191 3 -140.53 117.77 30.05 0.108 14189
 14192 3 -140.53 117.66 30.16 0.088 14191
 14193 3 -140.63 117.47 30.3 0.082 14192
 14194 3 -140.63 117.36 30.32 0.108 14193
 14195 3 -140.72 117.27 30.35 0.09 14194
 14196 3 -140.82 117.07 30.3 0.086 14195
 14197 3 -140.82 116.97 30.35 0.099 14196
 14198 3 -140.93 116.77 30.39 0.133 14197
 14199 3 -141.03 116.66 30.34 0.112 14198
 14200 3 -141.13 116.57 30.19 0.082 14199
 14201 3 -141.13 116.36 30.16 0.086 14200
 14202 3 -141.22 116.27 30.07 0.09 14201
 14203 3 -141.32 116.16 29.98 0.141 14202
 14204 3 -141.63 116.07 30.01 0.102 14203
 14205 3 -141.72 115.97 29.91 0.085 14204
 14206 3 -141.72 115.88 29.8 0.093 14205
 14207 3 -141.82 115.77 29.67 0.06 14206
 14208 3 -141.82 115.77 29.55 0.115 14207
 14209 3 -141.93 115.88 29.51 0.121 14208
 14210 3 -142.03 115.88 29.46 0.136 14209
 14211 3 -142.22 115.77 29.41 0.091 14210
 14212 3 -142.43 115.68 29.39 0.113 14211
 14213 3 -142.53 115.58 29.34 0.087 14212
 14214 3 -142.72 115.47 29.28 0.137 14213
 14215 3 -142.82 115.47 29.19 0.124 14214
 14216 3 -142.93 115.27 29.28 0.08 14215
 14217 3 -142.93 115.08 29.25 0.128 14216
 14218 3 -142.94 114.97 29.19 0.141 14217
 14219 3 -142.73 114.88 29.12 0.088 14218
 14220 3 -142.63 114.78 29.05 0.066 14219
 14221 3 -142.53 114.78 28.96 0.142 14220
 14222 3 -142.34 114.78 28.78 0.137 14221
 14223 3 -142.34 114.78 28.62 0.088 14222
 14224 3 -142.34 114.78 28.51 0.079 14223
 14225 3 -143.13 114.78 29.19 0.09 14218
 14226 3 -143.23 114.69 29.23 0.09 14225
 14227 3 -143.34 114.58 29.23 0.078 14226
 14228 3 -143.53 114.38 29.14 0.091 14227
 14229 3 -143.63 114.38 29.12 0.000125 14228
 14230 3 -139.72 118.86 30.48 0.111 13835
 14231 3 -139.72 119.07 30.44 0.12 14230
 14232 3 -139.72 119.16 30.35 0.118 14231
 14233 3 -139.72 119.27 30.3 0.123 14232
 14234 3 -139.62 119.47 30.19 0.121 14233
 14235 3 -139.51 119.57 30.14 0.127 14234
 14236 3 -139.51 119.86 30.1 0.165 14235
 14237 3 -139.41 119.97 30.07 0.184 14236
 14238 3 -139.41 120.16 30.05 0.191 14237
 14239 3 -139.31 120.47 30.09 0.194 14238
 14240 3 -139.22 120.66 30.17 0.203 14239
 14241 3 -139.22 120.86 30.21 0.165 14240
 14242 3 -139.22 120.97 30.26 0.119 14241
 14243 3 -139.22 121.16 30.25 0.135 14242
 14244 3 -139.22 121.36 30.25 0.171 14243
 14245 3 -139.12 121.57 30.22 0.202 14244
 14246 3 -139.01 121.66 30.25 0.197 14245
 14247 3 -138.91 121.77 30.29 0.164 14246
 14248 3 -138.91 121.86 30.2 0.188 14247
 14249 3 -138.81 121.97 30.15 0.261 14248
 14250 3 -138.91 122.07 29.79 0.071 14249
 14251 3 -138.81 122.07 29.65 0.072 14250
 14252 3 -138.81 122.27 29.61 0.07 14251
 14253 3 -138.81 122.36 29.5 0.104 14252
 14254 3 -138.71 122.57 29.47 0.097 14253
 14255 3 -138.8 122.77 29.4 0.144 14254
 14256 3 -138.8 122.86 29.2 0.073 14255
 14257 3 -138.8 122.97 29.15 0.119 14256
 14258 3 -138.8 122.97 29.02 0.127 14257
 14259 3 -138.99 123.08 29.02 0.076 14258
 14260 3 -138.72 122.16 30.5 0.123 14249
 14261 3 -138.5 122.46 30.63 0.294 14260
 14262 3 -138.3 122.55 30.7 0.31 14261
 14263 3 -138.2 122.66 30.86 0.328 14262
 14264 3 -138.09 122.75 30.99 0.341 14263
 14265 3 -138.09 122.86 31.15 0.325 14264
 14266 3 -137.9 122.85 31.25 0.355 14265
 14267 3 -137.9 122.96 31.18 0.474 14266
 14268 3 -137.8 122.94 31.29 0.481 14267
 14269 3 -137.9 122.85 31.89 0.177 14268
 14270 3 -137.7 123.14 31.86 0.105 14269
 14271 3 -137.59 123.14 31.77 0.077 14270
 14272 3 -137.59 123.24 31.63 0.091 14271
 14273 3 -137.49 123.35 31.56 0.062 14272
 14274 3 -137.49 123.55 31.47 0.106 14273
 14275 3 -138.09 122.85 32.01 0.169 14269
 14276 3 -138.2 122.94 32.23 0.148 14275
 14277 3 -138.2 122.94 32.42 0.123 14276
 14278 3 -138.3 123.03 32.6 0.136 14277
 14279 3 -138.4 123.13 32.68 0.144 14278
 14280 3 -138.59 123.13 32.85 0.17 14279
 14281 3 -138.59 123.24 32.89 0.218 14280
 14282 3 -138.59 123.24 33.15 0.17 14281
 14283 3 -138.49 123.33 33.25 0.199 14282
 14284 3 -138.7 123.24 33.51 0.112 14283
 14285 3 -138.8 123.24 33.64 0.11 14284
 14286 3 -138.9 123.33 33.82 0.108 14285
 14287 3 -138.99 123.33 33.9 0.168 14286
 14288 3 -139.09 123.33 33.97 0.181 14287
 14289 3 -139.2 123.43 34.11 0.179 14288
 14290 3 -139.3 123.43 34.19 0.191 14289
 14291 3 -139.4 123.52 34.29 0.177 14290
 14292 3 -139.59 123.52 34.42 0.19 14291
 14293 3 -139.7 123.44 34.62 0.18 14292
 14294 3 -139.8 123.53 34.79 0.11 14293
 14295 3 -139.9 123.53 34.9 0.143 14294
 14296 3 -139.9 123.53 35.11 0.132 14295
 14297 3 -139.9 123.53 35.25 0.125 14296
 14298 3 -139.99 123.53 35.39 0.153 14297
 14299 3 -140.09 123.62 35.53 0.161 14298
 14300 3 -140.2 123.62 35.69 0.172 14299
 14301 3 -140.4 123.53 35.79 0.156 14300
 14302 3 -140.4 123.42 35.86 0.187 14301
 14303 3 -140.3 123.33 36.11 0.145 14302
 14304 3 -140.4 123.33 36.28 0.142 14303
 14305 3 -140.4 123.12 36.33 0.175 14304
 14306 3 -140.3 122.92 36.5 0.142 14305
 14307 3 -140.3 122.92 36.68 0.15 14306
 14308 3 -140.3 123.01 36.86 0.164 14307
 14309 3 -140.4 122.92 37.11 0.228 14308
 14310 3 -140.4 122.81 37.28 0.213 14309
 14311 3 -140.49 122.62 37.47 0.165 14310
 14312 3 -140.49 122.51 37.6 0.184 14311
 14313 3 -140.5 122.42 37.71 0.202 14312
 14314 3 -140.41 122.22 37.47 0.173 14313
 14315 3 -140.31 122.22 37.3 0.17 14314
 14316 3 -140.21 122.31 37.22 0.166 14315
 14317 3 -140 122.42 37.23 0.082 14316
 14318 3 -139.81 122.42 37.26 0.068 14317
 14319 3 -139.59 122.62 37.33 0.075 14318
 14320 3 -139.59 122.81 37.42 0.105 14319
 14321 3 -139.4 122.92 37.4 0.108 14320
 14322 3 -139.3 123.01 37.39 0.13 14321
 14323 3 -139.09 123.22 37.3 0.103 14322
 14324 3 -139.09 123.42 37.3 0.126 14323
 14325 3 -138.99 123.62 37.21 0.087 14324
 14326 3 -138.9 123.72 37.05 0.106 14325
 14327 3 -138.8 123.81 36.93 0.09 14326
 14328 3 -138.7 123.92 36.86 0.099 14327
 14329 3 -138.7 123.92 36.75 0.121 14328
 14330 3 -138.49 124.01 36.68 0.104 14329
 14331 3 -140.5 122.4 37.97 0.158 14313
 14332 3 -140.5 122.4 38.15 0.139 14331
 14333 3 -140.5 122.31 38.33 0.138 14332
 14334 3 -140.5 122.31 38.47 0.154 14333
 14335 3 -140.5 122.11 38.6 0.119 14334
 14336 3 -140.5 122 38.71 0.139 14335
 14337 3 -140.41 122 38.9 0.141 14336
 14338 3 -140.41 121.9 39.04 0.162 14337
 14339 3 -140.41 121.79 39.11 0.154 14338
 14340 3 -140.5 121.7 39.17 0.095 14339
 14341 3 -140.5 121.59 39.28 0.112 14340
 14342 3 -140.5 121.5 39.36 0.164 14341
 14343 3 -140.41 121.39 39.5 0.149 14342
 14344 3 -140.31 121.29 39.54 0.18 14343
 14345 3 -140.31 121.2 39.65 0.168 14344
 14346 3 -140.21 121.09 39.76 0.128 14345
 14347 3 -140.21 121 39.94 0.149 14346
 14348 3 -140.31 120.89 39.99 0.114 14347
 14349 3 -140.31 120.7 40.11 0.137 14348
 14350 3 -140.31 120.5 40.19 0.153 14349
 14351 3 -140.41 120.39 40.3 0.147 14350
 14352 3 -140.41 120.28 40.37 0.159 14351
 14353 3 -140.5 120.19 40.48 0.153 14352
 14354 3 -140.5 120.09 40.62 0.169 14353
 14355 3 -140.6 119.98 40.72 0.145 14354
 14356 3 -140.6 119.98 40.87 0.118 14355
 14357 3 -140.71 119.89 41.08 0.137 14356
 14358 3 -140.81 119.78 41.26 0.148 14357
 14359 3 -140.81 119.78 41.43 0.171 14358
 14360 3 -140.71 119.67 41.62 0.15 14359
 14361 3 -140.72 119.28 41.8 0.209 14360
 14362 3 -140.51 119.17 41.68 0.092 14361
 14363 3 -140.51 118.78 42.01 0.352 14361
 14364 3 -140.51 118.78 42.37 0.486 14363
 14365 3 -140.62 118.68 42.49 0.484 14364
 14366 3 -140.72 118.59 42.66 0.487 14365
 14367 3 -140.81 118.49 42.76 0.459 14366
 14368 3 -141.01 118.48 42.9 0.448 14367
 14369 3 -141.01 118.57 43.12 0.44 14368
 14370 3 -141.12 118.48 43.19 0.364 14369
 14371 3 -141.12 118.48 43.33 0.191 14370
 14372 3 -141.31 118.27 43.51 0.201 14371
 14373 3 -141.31 118.07 43.56 0.2 14372
 14374 3 -141.31 117.98 43.61 0.166 14373
 14375 3 -141.22 117.88 43.61 0.132 14374
 14376 3 -141.22 117.88 43.72 0.127 14375
 14377 3 -141.22 117.68 43.76 0.147 14376
 14378 3 -141.22 117.57 43.83 0.17 14377
 14379 3 -141.22 117.38 43.97 0.147 14378
 14380 3 -141.31 117.27 44.04 0.189 14379
 14381 3 -141.31 117.07 44.08 0.184 14380
 14382 3 -141.31 116.96 44.3 0.164 14381
 14383 3 -141.31 116.96 44.44 0.188 14382
 14384 3 -141.31 116.96 44.54 0.152 14383
 14385 3 -141.22 116.96 44.63 0.13 14384
 14386 3 -141.22 116.96 44.77 0.116 14385
 14387 3 -141.22 116.87 44.9 0.092 14386
 14388 3 -141.31 116.87 45.02 0.111 14387
 14389 3 -141.22 116.76 45.24 0.15 14388
 14390 3 -141.22 116.65 45.37 0.131 14389
 14391 3 -141.22 116.55 45.54 0.125 14390
 14392 3 -141.22 116.55 45.69 0.138 14391
 14393 3 -141.31 116.46 45.8 0.141 14392
 14394 3 -141.22 116.46 45.98 0.15 14393
 14395 3 -141.22 116.46 46.13 0.168 14394
 14396 3 -141.22 116.35 46.41 0.271 14395
 14397 3 -141.22 116.24 46.47 0.17 14396
 14398 3 -141.22 116.15 46.52 0.114 14397
 14399 3 -141.22 115.95 46.62 0.144 14398
 14400 3 -141.12 115.85 46.73 0.113 14399
 14401 3 -141.12 115.65 46.8 0.129 14400
 14402 3 -141.01 115.65 46.97 0.136 14401
 14403 3 -140.91 115.65 47.12 0.146 14402
 14404 3 -140.91 115.65 47.3 0.121 14403
 14405 3 -140.91 115.65 47.48 0.164 14404
 14406 3 -140.91 115.63 47.69 0.121 14405
 14407 3 -141.01 115.54 47.83 0.116 14406
 14408 3 -141.12 115.43 47.91 0.129 14407
 14409 3 -141.12 115.24 47.97 0.115 14408
 14410 3 -141.12 115.04 47.98 0.128 14409
 14411 3 -141.12 114.84 48.02 0.115 14410
 14412 3 -141.31 114.74 48.05 0.106 14411
 14413 3 -141.31 114.63 48.13 0.098 14412
 14414 3 -141.41 114.54 48.3 0.172 14413
 14415 3 -141.51 114.43 48.41 0.15 14414
 14416 3 -141.62 114.35 48.54 0.16 14415
 14417 3 -141.62 114.25 48.69 0.136 14416
 14418 3 -141.51 114.14 48.8 0.115 14417
 14419 3 -141.41 113.94 48.87 0.122 14418
 14420 3 -141.42 113.83 48.97 0.147 14419
 14421 3 -141.32 113.83 49.08 0.171 14420
 14422 3 -141.13 113.83 49.2 0.169 14421
 14423 3 -140.82 113.74 49.37 0.251 14422
 14424 3 -140.73 113.64 49.43 0.194 14423
 14425 3 -140.82 113.64 49.52 0.152 14424
 14426 3 -140.42 113.83 49.79 0.087 14423
 14427 3 -140.32 113.83 49.87 0.121 14426
 14428 3 -140.22 114.13 49.97 0.088 14427
 14429 3 -140.12 114.22 50.05 0.075 14428
 14430 3 -140.12 114.22 50.16 0.059 14429
 14431 3 -141.72 116.35 46.51 0.119 14396
 14432 3 -141.81 116.45 46.63 0.113 14431
 14433 3 -141.91 116.54 46.68 0.119 14432
 14434 3 -142.01 116.54 46.72 0.069 14433
 14435 3 -142.22 116.65 46.79 0.082 14434
 14436 3 -142.31 116.65 46.86 0.081 14435
 14437 3 -142.41 116.65 46.91 0.063 14436
 14438 3 -142.51 116.74 46.94 0.084 14437
 14439 3 -142.62 116.74 46.93 0.064 14438
 14440 3 -142.72 116.96 46.87 0.076 14439
 14441 3 -141.51 116.76 44.59 0.111 14383
 14442 3 -141.72 116.66 44.77 0.094 14441
 14443 3 -141.81 116.66 44.86 0.078 14442
 14444 3 -141.81 116.46 44.9 0.103 14443
 14445 3 -141.91 116.37 45.01 0.086 14444
 14446 3 -141.91 116.26 45.09 0.116 14445
 14447 3 -142.01 116.16 45.19 0.126 14446
 14448 3 -142.12 116.16 45.31 0.114 14447
 14449 3 -142.22 116.07 45.44 0.113 14448
 14450 3 -142.31 115.96 45.51 0.114 14449
 14451 3 -142.41 115.96 45.59 0.096 14450
 14452 3 -142.51 115.96 45.62 0.123 14451
 14453 3 -142.62 115.96 45.59 0.135 14452
 14454 3 -142.72 115.96 45.62 0.09 14453
 14455 3 -142.91 115.96 45.69 0.127 14454
 14456 3 -143.01 115.87 45.76 0.128 14455
 14457 3 -143.12 115.85 45.87 0.117 14456
 14458 3 -143.22 115.96 45.99 0.149 14457
 14459 3 -143.31 115.85 46.12 0.156 14458
 14460 3 -143.41 115.76 46.05 0.154 14459
 14461 3 -143.51 115.65 46.34 0.134 14460
 14462 3 -143.62 115.55 46.37 0.133 14461
 14463 3 -143.81 115.46 46.37 0.096 14462
 14464 3 -143.91 115.35 46.36 0.118 14463
 14465 3 -144.01 115.27 46.36 0.087 14464
 14466 3 -144.01 115.05 46.31 0.105 14465
 14467 3 -144.12 114.86 46.3 0.137 14466
 14468 3 -144.12 114.76 46.22 0.171 14467
 14469 3 -144.31 114.77 46.16 0.244 14468
 14470 3 -144.41 114.56 46.19 0.188 14469
 14471 3 -144.63 114.47 46.23 0.204 14470
 14472 3 -144.82 114.36 46.34 0.205 14471
 14473 3 -145.03 114.27 46.44 0.103 14472
 14474 3 -145.22 114.16 46.58 0.133 14473
 14475 3 -145.32 114.07 46.66 0.084 14474
 14476 3 -145.43 114.07 46.73 0.099 14475
 14477 3 -145.53 113.98 46.84 0.097 14476
 14478 3 -145.64 113.87 47.04 0.113 14477
 14479 3 -145.83 113.78 47.2 0.092 14478
 14480 3 -145.94 113.87 47.3 0.071 14479
 14481 3 -146.04 113.87 47.41 0.122 14480
 14482 3 -146.03 113.98 47.49 0.117 14481
 14483 3 -146.23 113.67 47.66 0.087 14482
 14484 3 -146.44 113.57 47.7 0.076 14483
 14485 3 -146.54 113.48 47.73 0.056 14484
 14486 3 -145.93 114.07 47.62 0.121 14482
 14487 3 -145.81 114.37 47.73 0.114 14486
 14488 3 -145.81 114.48 47.72 0.118 14487
 14489 3 -145.81 114.67 47.66 0.079 14488
 14490 3 -145.81 114.78 47.56 0.135 14489
 14491 3 -145.72 114.87 47.47 0.099 14490
 14492 3 -145.62 114.98 47.41 0.103 14491
 14493 3 -145.62 115.17 47.3 0.077 14492
 14494 3 -145.62 115.28 47.26 0.085 14493
 14495 3 -145.62 115.48 47.26 0.095 14494
 14496 3 -143.51 115.76 45.91 0.095 14460
 14497 3 -143.51 115.87 45.72 0.107 14496
 14498 3 -141.62 118.27 43.73 0.157 14372
 14499 3 -141.62 118.48 43.88 0.103 14498
 14500 3 -140.41 118.58 41.94 0.102 14363
 14501 3 -140.31 118.58 41.87 0.011 14500
 14502 3 -138.7 123.35 32.54 0.139 14281
 14503 3 -138.8 123.35 32.3 0.169 14502
 14504 3 -139.2 123.24 32.23 0.145 14503
 14505 3 -139.3 123.14 32.22 0.077 14504
 14506 3 -137.59 123.16 31 0.319 14268
 14507 3 -137.2 123.16 30.95 0.157 14506
 14508 3 -137.2 123.24 31.08 0.215 14507
 14509 3 -136.9 123.36 30.86 0.119 14508
 14510 3 -136.8 123.36 30.88 0.154 14509
 14511 3 -136.59 123.46 30.72 0.112 14510
 14512 3 -136.4 123.46 30.7 0.154 14511
 14513 3 -136.3 123.46 30.59 0.227 14512
 14514 3 -136.3 123.75 30.75 0.15 14513
 14515 3 -136.3 123.86 30.75 0.148 14514
 14516 3 -136.2 123.94 30.72 0.122 14515
 14517 3 -136.2 124.14 30.74 0.138 14516
 14518 3 -136.3 124.25 30.66 0.082 14517
 14519 3 -136.4 124.36 30.66 0.094 14518
 14520 3 -136.4 124.66 30.75 0.069 14519
 14521 3 -136.3 124.64 30.83 0.092 14520
 14522 3 -136.3 124.55 31.02 0.145 14521
 14523 3 -136.2 124.94 30.86 0.073 14521
 14524 3 -136.09 124.94 30.9 0.071 14523
 14525 3 -135.99 125.05 30.95 0.06 14524
 14526 3 -135.99 125.35 31.04 0.1 14525
 14527 3 -135.99 125.55 31.06 0.122 14526
 14528 3 -135.9 125.64 31.13 0.121 14527
 14529 3 -135.8 125.85 31.15 0.113 14528
 14530 3 -135.7 125.94 31.15 0.091 14529
 14531 3 -135.7 126.14 31.24 0.086 14530
 14532 3 -135.7 126.14 31.36 0.084 14531
 14533 3 -135.59 126.35 31.5 0.089 14532
 14534 3 -135.59 126.44 31.61 0.091 14533
 14535 3 -135.59 126.55 31.72 0.14 14534
 14536 3 -135.68 126.63 31.86 0.125 14535
 14537 3 -135.68 126.63 31.97 0.138 14536
 14538 3 -135.68 126.53 32.12 0.09 14537
 14539 3 -135.59 126.44 32.26 0.101 14538
 14540 3 -135.68 126.33 32.4 0.067 14539
 14541 3 -135.78 126.44 32.46 0.147 14540
 14542 3 -135.99 126.33 32.51 0.161 14541
 14543 3 -136.18 126.33 32.48 0.127 14542
 14544 3 -136.28 126.33 32.54 0.045 14543
 14545 3 -135.49 126.94 31.93 0.121 14537
 14546 3 -135.39 127.03 31.89 0.093 14545
 14547 3 -135.39 127.24 31.83 0.068 14546
 14548 3 -135.28 127.33 31.74 0.104 14547
 14549 3 -135.28 127.44 31.59 0.076 14548
 14550 3 -135.39 127.44 31.47 0.062 14549
 14551 3 -135.39 127.55 31.4 0.079 14550
 14552 3 -135.28 127.55 31.24 0.108 14551
 14553 3 -135.18 127.55 31.09 0.095 14552
 14554 3 -135.09 127.55 30.97 0.108 14553
 14555 3 -134.89 127.55 30.86 0.101 14554
 14556 3 -134.78 127.55 30.83 0.107 14555
 14557 3 -134.68 127.54 30.74 0.089 14556
 14558 3 -134.49 127.63 30.72 0.076 14557
 14559 3 -134.28 127.73 30.74 0.069 14558
 14560 3 -134.18 127.84 30.72 0.096 14559
 14561 3 -134.09 127.93 30.72 0.128 14560
 14562 3 -133.89 127.84 30.56 0.095 14561
 14563 3 -133.78 127.84 30.43 0.097 14562
 14564 3 -133.68 127.84 30.34 0.099 14563
 14565 3 -133.59 127.84 30.29 0.000125 14564
 14566 3 -133.99 128.23 30.75 0.135 14561
 14567 3 -133.99 128.33 30.81 0.071 14566
 14568 3 -133.99 128.44 30.84 0.089 14567
 14569 3 -133.89 128.63 30.9 0.107 14568
 14570 3 -133.78 128.94 30.9 0.118 14569
 14571 3 -133.68 129.04 30.93 0.144 14570
 14572 3 -133.59 129.23 30.97 0.147 14571
 14573 3 -133.49 129.33 30.97 0.129 14572
 14574 3 -136.2 123.36 30.43 0.152 14513
 14575 3 -135.99 123.36 30.36 0.13 14574
 14576 3 -135.8 123.36 30.29 0.128 14575
 14577 3 -135.59 123.46 30.2 0.201 14576
 14578 3 -135.4 123.54 30.11 0.18 14577
 14579 3 -135.09 123.74 29.86 0.158 14578
 14580 3 -135.09 123.65 29.68 0.102 14579
 14581 3 -134.99 123.45 29.49 0.106 14580
 14582 3 -134.99 123.35 29.38 0.101 14581
 14583 3 -134.99 123.24 29.33 0.211 14582
 14584 3 -135.09 123.15 29.24 0.307 14583
 14585 3 -134.99 123.26 29.15 0.412 14584
 14586 3 -134.99 123.26 29.02 0.514 14585
 14587 3 -134.99 123.26 28.91 0.591 14586
 14588 3 -135.09 123.26 28.81 0.643 14587
 14589 3 -134.99 123.35 28.68 0.623 14588
 14590 3 -134.99 123.15 28.58 0.609 14589
 14591 3 -135.09 123.76 28.38 0.077 14590
 14592 3 -134.99 123.65 28.38 0.068 14591
 14593 3 -135.09 123.15 28.56 0.495 14590
 14594 3 -135.4 122.65 28.45 0.3 14593
 14595 3 -135.5 122.76 28.31 0.09 14594
 14596 3 -135.61 122.46 28.29 0.18 14594
 14597 3 -135.72 122.26 28.15 0.183 14596
 14598 3 -135.81 122.07 28.11 0.121 14597
 14599 3 -135.91 121.87 28.08 0.144 14598
 14600 3 -136.01 121.67 28.04 0.146 14599
 14601 3 -136.12 121.57 28 0.118 14600
 14602 3 -136.12 121.46 27.88 0.095 14601
 14603 3 -136.22 121.26 27.78 0.101 14602
 14604 3 -136.22 121.17 27.71 0.077 14603
 14605 3 -136.22 120.96 27.62 0.144 14604
 14606 3 -136.22 120.87 27.46 0.137 14605
 14607 3 -136.31 120.87 27.34 0.151 14606
 14608 3 -136.41 120.87 27.23 0.19 14607
 14609 3 -136.41 120.87 27.12 0.24 14608
 14610 3 -136.22 120.77 26.96 0.165 14609
 14611 3 -136.12 120.77 26.73 0.076 14610
 14612 3 -136.12 120.68 26.6 0.094 14611
 14613 3 -136.12 120.77 26.48 0.071 14612
 14614 3 -136.12 120.77 26.34 0.051 14613
 14615 3 -136.12 120.77 26.21 0.109 14614
 14616 3 -136.01 120.77 26.07 0.165 14615
 14617 3 -135.91 120.68 25.94 0.156 14616
 14618 3 -135.91 120.57 26.01 0.113 14617
 14619 3 -135.81 120.48 25.96 0.068 14618
 14620 3 -135.72 120.37 25.94 0.109 14619
 14621 3 -135.51 120.27 25.98 0.099 14620
 14622 3 -135.22 120.27 26.12 0.079 14621
 14623 3 -135.12 120.37 26.1 0.069 14622
 14624 3 -135.01 120.37 26.16 0.087 14623
 14625 3 -134.72 120.27 26.1 0.092 14624
 14626 3 -134.62 120.18 26.05 0.077 14625
 14627 3 -134.62 120.07 25.98 0.103 14626
 14628 3 -134.41 120.07 25.91 0.088 14627
 14629 3 -134.31 120.07 25.78 0.089 14628
 14630 3 -134.12 120.07 25.66 0.04 14629
 14631 3 -134.01 119.98 25.6 0.103 14630
 14632 3 -133.81 120.07 25.46 0.093 14631
 14633 3 -133.72 119.98 25.37 0.065 14632
 14634 3 -133.63 119.77 25.35 0.061 14633
 14635 3 -133.63 119.57 25.39 0.031 14634
 14636 3 -135.81 120.79 25.71 0.122 14617
 14637 3 -135.62 120.88 25.51 0.05 14636
 14638 3 -135.51 120.98 25.48 0.081 14637
 14639 3 -136.81 120.77 27.21 0.073 14609
 14640 3 -136.91 120.77 27.3 0.053 14639
 14641 3 -137.01 120.76 27.39 0.000125 14640
 14642 3 -136.12 121.17 27.94 0.083 14605
 14643 3 -136.12 121.07 28.1 0.097 14642
 14644 3 -135.91 121.07 28.12 0.112 14643
 14645 3 -135.72 121.07 28.1 0.119 14644
 14646 3 -135.62 120.85 28.19 0.117 14645
 14647 3 -135.51 120.76 28.17 0.064 14646
 14648 3 -135.41 120.65 28.26 0.097 14647
 14649 3 -135.31 120.56 28.25 0.103 14648
 14650 3 -135.22 120.46 28.23 0.087 14649
 14651 3 -134.21 122.96 28.4 0.153 14593
 14652 3 -134 122.85 28.31 0.138 14651
 14653 3 -133.9 122.85 28.16 0.155 14652
 14654 3 -133.9 122.76 28 0.116 14653
 14655 3 -133.9 122.65 27.86 0.131 14654
 14656 3 -133.8 122.56 27.72 0.121 14655
 14657 3 -133.8 122.46 27.65 0.179 14656
 14658 3 -133.62 122.26 27.52 0.148 14657
 14659 3 -133.41 122.26 27.45 0.118 14658
 14660 3 -133.41 122.07 27.36 0.145 14659
 14661 3 -133.41 121.96 27.29 0.134 14660
 14662 3 -133.41 121.76 27.22 0.125 14661
 14663 3 -133.41 121.67 27.15 0.117 14662
 14664 3 -133.41 121.46 27.11 0.138 14663
 14665 3 -133.51 121.26 27.1 0.195 14664
 14666 3 -133.62 121.26 27.07 0.268 14665
 14667 3 -133.81 120.96 27.44 0.119 14666
 14668 3 -134.01 120.87 27.48 0.122 14667
 14669 3 -134.01 120.76 27.46 0.148 14668
 14670 3 -133.91 120.57 27.35 0.086 14669
 14671 3 -133.81 120.57 27.21 0.098 14670
 14672 3 -133.62 120.57 27.12 0.07 14671
 14673 3 -133.51 120.57 27.03 0.088 14672
 14674 3 -133.41 120.57 26.94 0.081 14673
 14675 3 -133.31 120.46 26.75 0.111 14674
 14676 3 -133.31 120.46 26.6 0.094 14675
 14677 3 -133.41 120.37 26.51 0.09 14676
 14678 3 -133.51 120.26 26.42 0.078 14677
 14679 3 -133.62 120.07 26.37 0.076 14678
 14680 3 -133.72 119.98 26.39 0.068 14679
 14681 3 -133.81 119.87 26.39 0.086 14680
 14682 3 -133.81 119.77 26.35 0.083 14681
 14683 3 -133.72 119.67 26.51 0.104 14682
 14684 3 -133.72 119.57 26.59 0.103 14683
 14685 3 -133.63 119.46 26.59 0.064 14684
 14686 3 -133.32 119.46 26.57 0.136 14685
 14687 3 -134.22 120.67 27.55 0.11 14669
 14688 3 -134.31 120.57 27.69 0.085 14687
 14689 3 -134.41 120.46 27.76 0.08 14688
 14690 3 -133.51 121.37 26.86 0.148 14666
 14691 3 -133.41 121.57 26.79 0.251 14690
 14692 3 -133.22 121.96 26.63 0.084 14691
 14693 3 -133.12 122.07 26.5 0.119 14692
 14694 3 -133.01 122.17 26.4 0.119 14693
 14695 3 -132.9 122.37 26.36 0.129 14694
 14696 3 -132.9 122.57 26.38 0.114 14695
 14697 3 -133 122.67 26.47 0.000125 14696
 14698 3 -134.8 124.04 29.66 0.131 14579
 14699 3 -134.7 124.15 29.59 0.148 14698
 14700 3 -134.59 124.24 29.59 0.163 14699
 14701 3 -134.49 124.45 29.56 0.165 14700
 14702 3 -134.4 124.54 29.61 0.201 14701
 14703 3 -134.3 124.74 29.59 0.271 14702
 14704 3 -134.2 124.74 29.5 0.351 14703
 14705 3 -134.09 124.85 29.43 0.383 14704
 14706 3 -133.9 124.95 29.47 0.404 14705
 14707 3 -133.8 125.04 29.45 0.451 14706
 14708 3 -133.59 125.04 29.36 0.447 14707
 14709 3 -133.4 125.04 29.36 0.472 14708
 14710 3 -133.3 125.15 29.41 0.467 14709
 14711 3 -133.09 124.95 28.9 0.16 14710
 14712 3 -132.9 124.95 28.59 0.138 14711
 14713 3 -132.8 124.95 28.54 0.132 14712
 14714 3 -132.59 124.85 28.5 0.186 14713
 14715 3 -132.4 124.85 28.34 0.227 14714
 14716 3 -132.3 124.76 28.11 0.145 14715
 14717 3 -132.3 124.76 27.99 0.131 14716
 14718 3 -132.2 124.76 27.75 0.104 14717
 14719 3 -131.99 124.76 27.61 0.175 14718
 14720 3 -131.8 124.76 27.52 0.21 14719
 14721 3 -131.9 124.76 27.16 0.109 14720
 14722 3 -131.99 124.67 27 0.119 14721
 14723 3 -131.9 124.67 26.86 0.111 14722
 14724 3 -131.8 124.76 26.75 0.103 14723
 14725 3 -131.8 124.76 26.63 0.099 14724
 14726 3 -131.7 124.87 26.47 0.149 14725
 14727 3 -131.59 124.87 26.31 0.141 14726
 14728 3 -131.59 124.96 26.16 0.145 14727
 14729 3 -131.49 124.96 26.04 0.173 14728
 14730 3 -131.3 125.07 25.99 0.218 14729
 14731 3 -131.4 125.37 26.04 0.081 14730
 14732 3 -131.3 125.46 25.97 0.087 14731
 14733 3 -131.2 125.67 25.91 0.141 14732
 14734 3 -131.09 125.67 25.86 0.192 14733
 14735 3 -130.8 125.66 26 0.105 14734
 14736 3 -130.59 125.75 26.08 0.129 14735
 14737 3 -130.49 125.75 26.13 0.134 14736
 14738 3 -130.4 125.66 26.31 0.124 14737
 14739 3 -130.4 125.57 26.43 0.113 14738
 14740 3 -130.3 125.45 26.4 0.11 14739
 14741 3 -130.3 125.25 26.45 0.088 14740
 14742 3 -130.3 125.06 26.47 0.119 14741
 14743 3 -130.2 125.06 26.52 0.095 14742
 14744 3 -129.99 124.95 26.52 0.115 14743
 14745 3 -131.2 124.76 25.84 0.129 14730
 14746 3 -130.99 124.75 25.81 0.209 14745
 14747 3 -130.9 124.36 25.77 0.128 14746
 14748 3 -130.9 124.25 25.68 0.168 14747
 14749 3 -130.8 124.06 25.5 0.21 14748
 14750 3 -130.9 123.97 25.45 0.184 14749
 14751 3 -130.9 123.86 25.18 0.14 14750
 14752 3 -130.8 123.76 25 0.127 14751
 14753 3 -130.8 123.67 24.84 0.114 14752
 14754 3 -130.8 123.56 24.7 0.073 14753
 14755 3 -130.8 123.47 24.58 0.126 14754
 14756 3 -130.9 123.47 24.38 0.123 14755
 14757 3 -130.8 123.37 24.24 0.097 14756
 14758 3 -130.71 123.37 24.13 0.085 14757
 14759 3 -130.71 123.17 24.08 0.121 14758
 14760 3 -130.4 123.17 23.95 0.217 14759
 14761 3 -130.3 123.28 23.83 0.206 14760
 14762 3 -130.21 123.37 23.75 0.18 14761
 14763 3 -130 123.47 23.68 0.144 14762
 14764 3 -129.8 123.58 23.56 0.09 14763
 14765 3 -129.61 123.67 23.52 0.089 14764
 14766 3 -129.5 123.78 23.5 0.079 14765
 14767 3 -131 123.08 24.16 0.107 14759
 14768 3 -131.11 123.08 24.15 0.128 14767
 14769 3 -131.21 123.17 24.11 0.131 14768
 14770 3 -131.3 123.28 24 0.000125 14769
 14771 3 -131.09 125.07 25.83 0.098 14746
 14772 3 -130.99 125.06 25.7 0.098 14771
 14773 3 -130.9 125.06 25.61 0.092 14772
 14774 3 -131.59 124.76 27.66 0.184 14720
 14775 3 -131.49 124.85 28.08 0.085 14774
 14776 3 -131.3 124.95 28.11 0.081 14775
 14777 3 -131.2 124.95 28.13 0.084 14776
 14778 3 -130.99 125.04 28.09 0.072 14777
 14779 3 -130.9 125.24 28.15 0.093 14778
 14780 3 -130.8 125.35 28.29 0.114 14779
 14781 3 -130.7 125.35 28.4 0.146 14780
 14782 3 -130.49 125.45 28.47 0.141 14781
 14783 3 -130.4 125.65 28.47 0.138 14782
 14784 3 -130.2 125.74 28.45 0.11 14783
 14785 3 -130.09 125.95 28.5 0.081 14784
 14786 3 -130.2 126.04 28.49 0.111 14785
 14787 3 -130.2 126.24 28.47 0.079 14786
 14788 3 -130.3 126.35 28.36 0.096 14787
 14789 3 -130.3 126.45 28.22 0.126 14788
 14790 3 -130.3 126.54 28.06 0.131 14789
 14791 3 -130.3 126.65 28 0.162 14790
 14792 3 -130.3 126.74 27.93 0.111 14791
 14793 3 -133.4 125.24 29.58 0.221 14710
 14794 3 -133.3 125.43 29.93 0.072 14793
 14795 3 -133.59 125.74 29.91 0.126 14793
 14796 3 -133.7 125.85 29.86 0.129 14795
 14797 3 -133.8 126.04 29.77 0.117 14796
 14798 3 -133.9 126.04 29.66 0.056 14797
 14799 3 -134.09 126.15 29.63 0.112 14798
 14800 3 -134.3 126.24 29.54 0.13 14799
 14801 3 -134.3 126.15 29.38 0.000125 14800
 14802 3 -139.12 122.25 30.54 0.095 14260
 14803 3 -139.22 122.16 30.5 0.117 14802
 14804 3 -139.41 122.16 30.5 0.11 14803
 14805 3 -139.51 122.16 30.61 0.135 14804
 14806 3 -139.62 122.16 30.84 0.113 14805
 14807 3 -139.72 122.25 30.93 0.102 14806
 14808 3 -139.91 122.36 30.9 0.092 14807
 14809 3 -140 122.46 30.88 0.09 14808
 14810 3 -140.21 122.46 30.9 0.106 14809
 14811 3 -140.3 122.55 30.95 0.092 14810
 14812 3 -140.4 122.55 31 0.079 14811
 14813 3 -140.7 122.66 31 0.06 14812
 14814 3 -140.9 122.66 31.06 0.078 14813
 14815 3 -141.09 122.66 31.11 0.095 14814
 14816 3 -141.13 114.94 32.69 0.102 13651
 14817 3 -141.03 114.85 32.66 0.000125 14816
 14818 3 -131.63 114.18 38.16 0.139 13562
 14819 3 -131.72 114.18 38.01 0.107 14818
 14820 3 -131.72 114.08 37.87 0.084 14819
 14821 3 -131.82 114.08 37.74 0.095 14820
 14822 3 -131.82 113.99 37.66 0.058 14821
 14823 3 -120.81 116.32 40.26 0.283 13493
 14824 3 -121.02 116.32 40.22 0.231 14823
 14825 3 -121.22 116.43 40.08 0.23 14824
 14826 3 -121.31 116.62 39.95 0.205 14825
 14827 3 -121.52 116.52 39.84 0.196 14826
 14828 3 -121.61 116.52 39.72 0.228 14827
 14829 3 -121.81 116.52 39.69 0.266 14828
 14830 3 -121.91 116.52 39.62 0.276 14829
 14831 3 -122.02 116.43 39.55 0.356 14830
 14832 3 -122.22 116.54 39.48 0.401 14831
 14833 3 -122.31 116.63 39.44 0.439 14832
 14834 3 -122.41 116.54 39.41 0.488 14833
 14835 3 -122.52 116.73 39.4 0.494 14834
 14836 3 -122.61 116.84 39.37 0.523 14835
 14837 3 -123.02 116.63 39.34 0.365 14836
 14838 3 -123.22 116.63 39.34 0.41 14837
 14839 3 -123.52 116.54 39.26 0.495 14838
 14840 3 -123.61 116.63 39.15 0.5 14839
 14841 3 -123.72 116.73 39.04 0.517 14840
 14842 3 -123.81 116.63 38.98 0.528 14841
 14843 3 -123.91 116.63 38.86 0.552 14842
 14844 3 -124.11 116.65 38.8 0.508 14843
 14845 3 -124.22 116.65 38.69 0.455 14844
 14846 3 -124.31 116.74 38.55 0.412 14845
 14847 3 -124.52 116.74 38.48 0.414 14846
 14848 3 -124.61 116.74 38.37 0.443 14847
 14849 3 -124.72 116.85 38.3 0.448 14848
 14850 3 -124.63 116.45 38.05 0.271 14849
 14851 3 -124.72 116.24 37.93 0.229 14850
 14852 3 -124.83 116.15 37.8 0.248 14851
 14853 3 -125.03 116.06 37.72 0.223 14852
 14854 3 -125.22 115.85 37.65 0.174 14853
 14855 3 -125.33 115.85 37.62 0.139 14854
 14856 3 -125.42 115.76 37.62 0.141 14855
 14857 3 -125.53 115.65 37.61 0.153 14856
 14858 3 -125.63 115.46 37.59 0.153 14857
 14859 3 -125.63 115.15 37.55 0.159 14858
 14860 3 -125.72 114.96 37.59 0.175 14859
 14861 3 -125.83 114.65 37.59 0.16 14860
 14862 3 -125.83 114.46 37.52 0.146 14861
 14863 3 -125.83 114.35 37.38 0.17 14862
 14864 3 -125.92 114.26 37.31 0.218 14863
 14865 3 -125.92 114.15 37.3 0.29 14864
 14866 3 -126.13 113.96 37.26 0.402 14865
 14867 3 -126.23 113.65 37.29 0.376 14866
 14868 3 -126.43 113.56 37.27 0.335 14867
 14869 3 -126.43 113.46 37.26 0.319 14868
 14870 3 -126.73 113.37 37.29 0.22 14869
 14871 3 -126.84 113.17 37.27 0.208 14870
 14872 3 -127.14 112.96 37.37 0.138 14871
 14873 3 -127.34 112.87 37.44 0.138 14872
 14874 3 -127.34 112.67 37.48 0.143 14873
 14875 3 -127.45 112.46 37.62 0.132 14874
 14876 3 -127.54 112.46 37.7 0.126 14875
 14877 3 -127.65 112.35 37.75 0.117 14876
 14878 3 -127.75 112.26 37.77 0.137 14877
 14879 3 -127.84 112.07 37.81 0.134 14878
 14880 3 -128.04 111.97 37.81 0.146 14879
 14881 3 -128.04 111.77 37.88 0.165 14880
 14882 3 -128.24 111.57 37.92 0.184 14881
 14883 3 -128.24 111.47 37.99 0.192 14882
 14884 3 -128.24 111.27 38.12 0.135 14883
 14885 3 -128.24 111.07 38.13 0.158 14884
 14886 3 -128.14 110.97 38.1 0.175 14885
 14887 3 -128.04 110.77 38.13 0.159 14886
 14888 3 -128.04 110.57 38.13 0.152 14887
 14889 3 -128.04 110.36 38.1 0.172 14888
 14890 3 -127.95 110.07 38.16 0.12 14889
 14891 3 -127.95 109.86 38.23 0.133 14890
 14892 3 -127.95 109.66 38.24 0.206 14891
 14893 3 -127.95 109.47 38.28 0.199 14892
 14894 3 -127.95 109.27 38.35 0.189 14893
 14895 3 -127.95 109.16 38.42 0.158 14894
 14896 3 -127.95 108.97 38.59 0.154 14895
 14897 3 -127.95 108.86 38.67 0.169 14896
 14898 3 -128.04 108.77 38.73 0.155 14897
 14899 3 -128.14 108.66 38.82 0.142 14898
 14900 3 -128.16 108.47 38.85 0.153 14899
 14901 3 -128.26 108.36 38.96 0.166 14900
 14902 3 -128.26 108.16 39.05 0.15 14901
 14903 3 -128.36 108.16 39.1 0.131 14902
 14904 3 -128.45 107.96 39.17 0.19 14903
 14905 3 -128.45 107.75 39.17 0.145 14904
 14906 3 -128.55 107.55 39.19 0.175 14905
 14907 3 -128.66 107.55 39.23 0.205 14906
 14908 3 -128.76 107.55 39.21 0.243 14907
 14909 3 -128.86 107.46 39.25 0.269 14908
 14910 3 -129.05 107.36 39.34 0.238 14909
 14911 3 -129.16 107.36 39.37 0.211 14910
 14912 3 -129.26 107.25 39.35 0.228 14911
 14913 3 -129.36 107.16 39.38 0.239 14912
 14914 3 -129.45 107.05 39.45 0.277 14913
 14915 3 -129.55 106.96 39.49 0.317 14914
 14916 3 -129.66 106.86 39.62 0.367 14915
 14917 3 -129.66 106.75 39.63 0.421 14916
 14918 3 -129.66 106.55 39.56 0.487 14917
 14919 3 -129.55 106.55 39.52 0.588 14918
 14920 3 -129.26 106.57 38.95 0.352 14919
 14921 3 -129.26 106.57 38.82 0.408 14920
 14922 3 -129.36 106.47 38.7 0.32 14921
 14923 3 -129.26 106.27 38.6 0.179 14922
 14924 3 -130.05 106.46 39.88 0.405 14919
 14925 3 -130.16 106.36 39.88 0.441 14924
 14926 3 -130.36 106.25 39.89 0.423 14925
 14927 3 -130.55 106.25 39.94 0.375 14926
 14928 3 -130.86 106.36 40.09 0.191 14927
 14929 3 -131.16 106.25 40.05 0.208 14928
 14930 3 -131.26 106.25 40.02 0.191 14929
 14931 3 -131.45 106.25 40 0.238 14930
 14932 3 -131.66 106.25 39.99 0.26 14931
 14933 3 -131.86 106.16 39.99 0.277 14932
 14934 3 -131.95 106.16 39.94 0.324 14933
 14935 3 -132.16 106.16 39.92 0.378 14934
 14936 3 -132.36 106.16 39.92 0.392 14935
 14937 3 -132.66 106.36 39.92 0.414 14936
 14938 3 -132.76 106.27 39.85 0.402 14937
 14939 3 -132.95 106.36 39.85 0.388 14938
 14940 3 -133.16 106.36 39.85 0.354 14939
 14941 3 -133.26 106.36 39.88 0.262 14940
 14942 3 -133.36 106.47 39.94 0.000125 14941
 14943 3 -125.02 117.35 38.73 0.165 14849
 14944 3 -125.22 117.35 38.73 0.167 14943
 14945 3 -125.41 117.45 38.69 0.176 14944
 14946 3 -125.52 117.54 38.66 0.202 14945
 14947 3 -125.72 117.65 38.61 0.212 14946
 14948 3 -125.81 117.74 38.59 0.201 14947
 14949 3 -126.02 117.74 38.62 0.188 14948
 14950 3 -126.22 117.85 38.65 0.181 14949
 14951 3 -126.41 117.85 38.63 0.24 14950
 14952 3 -126.61 117.95 38.66 0.216 14951
 14953 3 -126.81 117.85 38.8 0.161 14952
 14954 3 -127.02 117.86 38.84 0.187 14953
 14955 3 -127.22 117.96 38.91 0.2 14954
 14956 3 -127.41 117.96 38.95 0.217 14955
 14957 3 -127.61 118.05 38.98 0.189 14956
 14958 3 -127.81 118.05 39.02 0.191 14957
 14959 3 -128.01 118.05 39.01 0.181 14958
 14960 3 -128.22 118.16 39.02 0.175 14959
 14961 3 -128.31 118.25 39.12 0.193 14960
 14962 3 -128.51 118.25 39.11 0.185 14961
 14963 3 -128.72 118.36 39.12 0.193 14962
 14964 3 -128.81 118.46 39.23 0.164 14963
 14965 3 -128.91 118.46 39.27 0.172 14964
 14966 3 -129.01 118.55 39.34 0.183 14965
 14967 3 -129.12 118.55 39.3 0.19 14966
 14968 3 -129.22 118.66 39.3 0.205 14967
 14969 3 -129.31 118.75 39.3 0.209 14968
 14970 3 -129.31 118.86 39.3 0.254 14969
 14971 3 -129.41 118.97 39.23 0.236 14970
 14972 3 -129.51 119.16 39.29 0.236 14971
 14973 3 -129.62 119.27 39.26 0.192 14972
 14974 3 -129.72 119.47 39.23 0.12 14973
 14975 3 -129.81 119.57 39.27 0.14 14974
 14976 3 -129.91 119.66 39.4 0.181 14975
 14977 3 -130.01 119.75 39.55 0.211 14976
 14978 3 -130.12 119.96 39.63 0.194 14977
 14979 3 -130.22 120.05 39.69 0.228 14978
 14980 3 -130.31 120.16 39.84 0.166 14979
 14981 3 -130.5 120.16 39.81 0.186 14980
 14982 3 -130.6 120.25 39.83 0.189 14981
 14983 3 -130.81 120.16 39.93 0.179 14982
 14984 3 -131 120.16 39.93 0.184 14983
 14985 3 -131.1 120.16 40.01 0.184 14984
 14986 3 -131.21 120.25 40.09 0.187 14985
 14987 3 -131.5 120.36 40.11 0.212 14986
 14988 3 -131.71 120.36 40.05 0.173 14987
 14989 3 -131.91 120.36 40.05 0.184 14988
 14990 3 -132.21 120.36 40.06 0.244 14989
 14991 3 -132.31 120.36 40.05 0.267 14990
 14992 3 -132.31 120.27 39.58 0.145 14991
 14993 3 -132.31 120.16 39.48 0.113 14992
 14994 3 -132.41 120.07 39.27 0.148 14993
 14995 3 -132.51 120.07 39.12 0.154 14994
 14996 3 -132.62 119.97 39.05 0.129 14995
 14997 3 -132.72 119.97 38.94 0.133 14996
 14998 3 -132.72 119.88 38.77 0.134 14997
 14999 3 -132.81 119.88 38.61 0.144 14998
 15000 3 -133.01 119.88 38.48 0.169 14999
 15001 3 -133.12 119.88 38.27 0.18 15000
 15002 3 -133.31 119.88 38.11 0.17 15001
 15003 3 -133.31 119.78 37.97 0.175 15002
 15004 3 -133.41 119.69 37.87 0.17 15003
 15005 3 -133.62 119.69 37.73 0.164 15004
 15006 3 -133.72 119.69 37.61 0.179 15005
 15007 3 -133.72 119.58 37.45 0.165 15006
 15008 3 -133.91 119.49 37.34 0.163 15007
 15009 3 -134.01 119.58 37.29 0.131 15008
 15010 3 -134.12 119.6 37.15 0.181 15009
 15011 3 -134.31 119.6 37.09 0.216 15010
 15012 3 -134.31 119.6 36.88 0.199 15011
 15013 3 -134.41 119.49 36.77 0.191 15012
 15014 3 -134.62 119.39 36.69 0.246 15013
 15015 3 -134.62 119.39 36.58 0.279 15014
 15016 3 -134.72 119.39 36.51 0.34 15015
 15017 3 -134.81 119.39 36.44 0.38 15016
 15018 3 -134.91 119.39 36.34 0.425 15017
 15019 3 -135.01 119.3 36.19 0.486 15018
 15020 3 -135.12 119.21 36.09 0.533 15019
 15021 3 -135.12 119.21 35.97 0.55 15020
 15022 3 -135.12 119.11 35.87 0.585 15021
 15023 3 -135.22 119.11 35.8 0.572 15022
 15024 3 -135.51 119 35.83 0.531 15023
 15025 3 -135.41 118.91 35.66 0.506 15024
 15026 3 -135.51 118.8 35.51 0.436 15025
 15027 3 -135.41 118.82 35.12 0.27 15026
 15028 3 -135.62 119.02 34.91 0.167 15027
 15029 3 -135.72 119.02 34.84 0.184 15028
 15030 3 -135.91 118.91 34.84 0.187 15029
 15031 3 -136.01 118.72 34.87 0.206 15030
 15032 3 -136.12 118.61 34.83 0.267 15031
 15033 3 -136.22 118.61 34.86 0.357 15032
 15034 3 -136.31 118.41 34.94 0.502 15033
 15035 3 -136.41 118.32 34.99 0.531 15034
 15036 3 -136.62 118.22 35.05 0.525 15035
 15037 3 -136.62 118.02 35.05 0.32 15036
 15038 3 -132.6 120.25 40.3 0.199 14991
 15039 3 -132.71 120.16 40.34 0.184 15038
 15040 3 -132.91 120.05 40.38 0.145 15039
 15041 3 -133.21 120.07 40.43 0.152 15040
 15042 3 -133.31 119.97 40.48 0.163 15041
 15043 3 -133.5 119.97 40.48 0.179 15042
 15044 3 -133.71 119.97 40.59 0.147 15043
 15045 3 -133.91 119.98 40.66 0.143 15044
 15046 3 -134 120.06 40.74 0.172 15045
 15047 3 -134.21 120.17 40.83 0.192 15046
 15048 3 -134.31 120.26 40.88 0.183 15047
 15049 3 -134.5 120.26 40.91 0.189 15048
 15050 3 -134.71 120.28 40.91 0.229 15049
 15051 3 -134.81 120.37 40.95 0.249 15050
 15052 3 -135 120.37 40.95 0.292 15051
 15053 3 -135.21 120.48 40.98 0.314 15052
 15054 3 -135.31 120.58 41.01 0.35 15053
 15055 3 -135.41 120.58 41.09 0.365 15054
 15056 3 -135.6 120.58 41.16 0.4 15055
 15057 3 -135.71 120.67 41.16 0.458 15056
 15058 3 -135.81 120.67 41.19 0.478 15057
 15059 3 -136.1 120.58 41.12 0.485 15058
 15060 3 -136.21 120.58 41.16 0.541 15059
 15061 3 -136.31 120.67 41.16 0.563 15060
 15062 3 -136.41 120.78 41.06 0.579 15061
 15063 3 -136 121.17 40.36 0.188 15062
 15064 3 -135.91 121.28 40.36 0.231 15063
 15065 3 -135.71 121.39 40 0.111 15064
 15066 3 -135.6 121.48 39.93 0.114 15065
 15067 3 -135.5 121.69 39.9 0.109 15066
 15068 3 -135.41 121.89 39.93 0.108 15067
 15069 3 -135.41 121.98 40.11 0.116 15068
 15070 3 -135.41 122.17 40.21 0.178 15069
 15071 3 -136.5 120.67 41.55 0.4 15062
 15072 3 -136.6 120.67 41.61 0.381 15071
 15073 3 -136.71 120.76 41.7 0.344 15072
 15074 3 -136.6 120.87 41.95 0.267 15073
 15075 3 -136.71 120.97 42.23 0.242 15074
 15076 3 -136.71 120.97 42.37 0.224 15075
 15077 3 -136.81 120.87 42.52 0.21 15076
 15078 3 -136.91 120.87 42.66 0.177 15077
 15079 3 -136.91 120.75 42.86 0.177 15078
 15080 3 -137 120.75 42.94 0.207 15079
 15081 3 -137.1 120.75 43.09 0.275 15080
 15082 3 -137.1 120.65 43.19 0.352 15081
 15083 3 -137.21 120.56 43.34 0.5 15082
 15084 3 -137.21 120.65 43.45 0.525 15083
 15085 3 -137.31 120.65 43.58 0.553 15084
 15086 3 -137.41 120.65 43.69 0.569 15085
 15087 3 -137.5 120.75 43.79 0.571 15086
 15088 3 -137.5 120.86 43.87 0.606 15087
 15089 3 -137.71 121.45 43.94 0.439 15088
 15090 3 -137.91 121.36 44.1 0.4 15089
 15091 3 -137.91 121.45 44.18 0.402 15090
 15092 3 -138 121.45 44.3 0.293 15091
 15093 3 -138 121.34 44.4 0.258 15092
 15094 3 -138.21 121.34 44.53 0.329 15093
 15095 3 -138.41 121.34 44.61 0.375 15094
 15096 3 -138.5 121.46 44.67 0.418 15095
 15097 3 -138.6 121.65 44.65 0.443 15096
 15098 3 -138.71 121.76 44.75 0.463 15097
 15099 3 -138.81 121.85 44.83 0.518 15098
 15100 3 -138.91 121.96 44.86 0.476 15099
 15101 3 -139.1 121.96 44.79 0.456 15100
 15102 3 -139.41 122.26 44.55 0.244 15101
 15103 3 -139.5 122.37 44.55 0.287 15102
 15104 3 -139.49 122.76 44.43 0.181 15103
 15105 3 -139.59 122.87 44.54 0.167 15104
 15106 3 -139.68 122.87 44.62 0.196 15105
 15107 3 -139.68 123.16 44.58 0.201 15106
 15108 3 -139.78 123.26 44.58 0.197 15107
 15109 3 -139.89 123.37 44.61 0.303 15108
 15110 3 -139.99 123.46 44.69 0.329 15109
 15111 3 -140.09 123.57 44.73 0.322 15110
 15112 3 -140.09 123.76 44.79 0.329 15111
 15113 3 -140.28 123.76 44.89 0.365 15112
 15114 3 -140.39 123.96 44.75 0.403 15113
 15115 3 -140.39 124.07 44.83 0.429 15114
 15116 3 -140.49 124.16 44.86 0.442 15115
 15117 3 -140.59 124.16 44.9 0.433 15116
 15118 3 -140.68 124.26 44.79 0.349 15117
 15119 3 -140.89 124.37 44.69 0.287 15118
 15120 3 -140.99 124.46 44.72 0.241 15119
 15121 3 -141.09 124.46 44.61 0.251 15120
 15122 3 -141.18 124.66 44.53 0.234 15121
 15123 3 -141.28 124.66 44.43 0.224 15122
 15124 3 -141.49 124.57 44.33 0.218 15123
 15125 3 -141.59 124.66 44.33 0.265 15124
 15126 3 -141.68 124.87 44.29 0.271 15125
 15127 3 -141.78 125.07 44.25 0.366 15126
 15128 3 -141.89 125.18 44.25 0.413 15127
 15129 3 -141.99 125.38 44.25 0.438 15128
 15130 3 -142.09 125.48 44.21 0.4 15129
 15131 3 -142.28 125.27 44.23 0.107 15130
 15132 3 -142.39 125.48 44.33 0.141 15131
 15133 3 -142.28 125.48 44.36 0.062 15132
 15134 3 -142.18 125.57 44.21 0.382 15130
 15135 3 -142.18 125.77 44.21 0.335 15134
 15136 3 -142.18 125.88 44.12 0.323 15135
 15137 3 -142.39 125.98 44.04 0.296 15136
 15138 3 -142.49 126.07 43.94 0.242 15137
 15139 3 -142.59 126.27 43.9 0.208 15138
 15140 3 -142.68 126.38 43.72 0.194 15139
 15141 3 -142.68 126.48 43.61 0.204 15140
 15142 3 -142.78 126.48 43.5 0.17 15141
 15143 3 -142.89 126.59 43.35 0.167 15142
 15144 3 -143.09 126.79 43.36 0.216 15143
 15145 3 -143.49 126.68 43.42 0.216 15144
 15146 3 -143.59 126.59 43.4 0.157 15145
 15147 3 -143.78 126.68 43.46 0.129 15146
 15148 3 -143.99 126.79 43.47 0.161 15147
 15149 3 -144.09 126.79 43.44 0.14 15148
 15150 3 -144.18 126.88 43.36 0.127 15149
 15151 3 -144.28 126.99 43.33 0.116 15150
 15152 3 -144.39 127.09 43.3 0.1 15151
 15153 3 -144.47 127.18 43.29 0.062 15152
 15154 3 -143.08 127.18 43.22 0.124 15144
 15155 3 -143.08 127.29 43.14 0.129 15154
 15156 3 -143.08 127.49 43.05 0.096 15155
 15157 3 -142.97 127.49 42.93 0.099 15156
 15158 3 -142.97 127.68 42.9 0.102 15157
 15159 3 -142.97 127.88 42.83 0.143 15158
 15160 3 -142.87 128.09 42.78 0.143 15159
 15161 3 -142.68 128.18 42.75 0.12 15160
 15162 3 -142.68 128.29 42.82 0.109 15161
 15163 3 -142.58 128.38 42.78 0.103 15162
 15164 3 -142.47 128.48 42.75 0.056 15163
 15165 3 -142.37 128.69 42.67 0.124 15164
 15166 3 -142.37 128.79 42.68 0.139 15165
 15167 3 -142.37 128.98 42.72 0.152 15166
 15168 3 -142.27 129.19 42.69 0.107 15167
 15169 3 -142.27 129.29 42.68 0.125 15168
 15170 3 -142.27 129.48 42.68 0.127 15169
 15171 3 -142.18 129.58 42.71 0.12 15170
 15172 3 -142.08 129.69 42.67 0.105 15171
 15173 3 -141.97 129.79 42.69 0.113 15172
 15174 3 -141.87 129.88 42.75 0.085 15173
 15175 3 -138.21 121.25 44.01 0.018 15090
 15176 3 -121.91 117.63 39.36 0.123 14836
 15177 3 -121.81 117.73 39.38 0.135 15176
 15178 3 -121.81 117.93 39.45 0.138 15177
 15179 3 -121.72 118.02 39.51 0.119 15178
 15180 3 -121.72 118.12 39.58 0.131 15179
 15181 3 -121.52 118.23 39.62 0.127 15180
 15182 3 -121.41 118.43 39.55 0.119 15181
 15183 3 -121.31 118.52 39.51 0.136 15182
 15184 3 -121.31 118.62 39.49 0.165 15183
 15185 3 -121.22 118.82 39.56 0.09 15184
 15186 3 -121.22 119.02 39.59 0.078 15185
 15187 3 -121.31 119.12 39.62 0.083 15186
 15188 3 -118.22 115.71 39.88 0.251 13446
 15189 3 -117.92 115.82 39.91 0.232 15188
 15190 3 -117.72 115.92 39.98 0.2 15189
 15191 3 -117.52 116.12 39.93 0.226 15190
 15192 3 -117.31 116.12 39.83 0.18 15191
 15193 3 -117.13 116.11 39.73 0.178 15192
 15194 3 -117.03 116 39.59 0.204 15193
 15195 3 -116.92 115.7 39.47 0.154 15194
 15196 3 -116.83 115.7 39.55 0.175 15195
 15197 3 -116.72 115.61 39.61 0.169 15196
 15198 3 -116.63 115.5 39.66 0.159 15197
 15199 3 -116.53 115.41 39.76 0.172 15198
 15200 3 -116.33 115.41 39.86 0.16 15199
 15201 3 -116.22 115.5 40.13 0.23 15200
 15202 3 -116.03 115.5 40.2 0.233 15201
 15203 3 -115.83 115.59 40.26 0.214 15202
 15204 3 -115.63 115.7 40.26 0.211 15203
 15205 3 -115.42 115.7 40.23 0.349 15204
 15206 3 -115.22 115.59 40.44 0.468 15205
 15207 3 -115.13 115.59 40.58 0.481 15206
 15208 3 -114.92 115.7 40.62 0.529 15207
 15209 3 -114.63 115.7 40.69 0.554 15208
 15210 3 -114.53 115.78 40.84 0.536 15209
 15211 3 -114.31 115.89 40.87 0.506 15210
 15212 3 -114.22 115.78 40.9 0.455 15211
 15213 3 -114.13 115.69 40.98 0.365 15212
 15214 3 -113.92 115.59 40.98 0.298 15213
 15215 3 -113.83 115.69 41.09 0.255 15214
 15216 3 -113.63 115.59 41.09 0.25 15215
 15217 3 -113.42 115.59 41.09 0.263 15216
 15218 3 -113.22 115.59 41.16 0.277 15217
 15219 3 -113.03 115.59 41.16 0.28 15218
 15220 3 -112.83 115.59 41.29 0.28 15219
 15221 3 -112.72 115.59 41.3 0.275 15220
 15222 3 -112.53 115.59 41.3 0.236 15221
 15223 3 -112.33 115.47 41.38 0.203 15222
 15224 3 -112.22 115.47 41.47 0.206 15223
 15225 3 -112.03 115.37 41.49 0.212 15224
 15226 3 -111.92 115.28 41.52 0.228 15225
 15227 3 -111.72 115.17 41.59 0.208 15226
 15228 3 -111.63 115.17 41.73 0.22 15227
 15229 3 -111.53 115.08 41.8 0.223 15228
 15230 3 -111.33 114.97 41.84 0.239 15229
 15231 3 -111.33 114.97 42.02 0.226 15230
 15232 3 -111.22 114.87 42.12 0.186 15231
 15233 3 -111.13 114.86 42.22 0.179 15232
 15234 3 -117.23 113.31 40.41 0.463 13434
 15235 3 -117.34 113.1 40.44 0.392 15234
 15236 3 -117.43 113.01 40.38 0.382 15235
 15237 3 -117.43 112.82 40.36 0.389 15236
 15238 3 -117.54 112.71 40.31 0.329 15237
 15239 3 -117.54 112.51 40.38 0.28 15238
 15240 3 -117.64 112.42 40.32 0.308 15239
 15241 3 -117.84 112.21 40.45 0.383 15240
 15242 3 -118.04 112.1 40.66 0.418 15241
 15243 3 -118.15 111.9 40.7 0.43 15242
 15244 3 -118.25 111.81 40.88 0.406 15243
 15245 3 -118.45 111.71 41.06 0.364 15244
 15246 3 -118.65 111.6 41.17 0.358 15245
 15247 3 -118.84 111.51 41.21 0.395 15246
 15248 3 -118.95 111.4 41.35 0.45 15247
 15249 3 -119.04 111.31 41.37 0.474 15248
 15250 3 -119.04 111.1 41.45 0.464 15249
 15251 3 -119.15 111.01 41.59 0.434 15250
 15252 3 -119.25 110.9 41.6 0.45 15251
 15253 3 -119.25 110.81 41.85 0.354 15252
 15254 3 -119.45 110.51 42.19 0.39 15253
 15255 3 -119.54 110.2 42.38 0.165 15254
 15256 3 -119.34 110.2 42.2 0.124 15255
 15257 3 -119.25 110.31 42.13 0.091 15256
 15258 3 -119.04 110.4 42.03 0.144 15257
 15259 3 -118.95 110.51 42.02 0.178 15258
 15260 3 -118.84 110.51 41.98 0.147 15259
 15261 3 -118.65 110.6 41.96 0.135 15260
 15262 3 -118.54 110.71 41.95 0.102 15261
 15263 3 -119.65 110.4 42.31 0.383 15254
 15264 3 -119.75 110.29 42.41 0.419 15263
 15265 3 -119.95 110.1 42.7 0.33 15264
 15266 3 -120.04 110.1 42.89 0.332 15265
 15267 3 -120.25 109.9 43.12 0.284 15266
 15268 3 -120.34 109.79 43.28 0.294 15267
 15269 3 -120.54 109.7 43.41 0.302 15268
 15270 3 -120.65 109.6 43.56 0.281 15269
 15271 3 -120.75 109.49 43.74 0.305 15270
 15272 3 -120.84 109.29 43.89 0.388 15271
 15273 3 -121.04 109.18 43.98 0.41 15272
 15274 3 -121.15 109.09 44.05 0.431 15273
 15275 3 -121.25 109.1 43.59 0.27 15274
 15276 3 -121.34 108.98 44.13 0.523 15275
 15277 3 -121.65 109.1 43.67 0.391 15276
 15278 3 -121.84 109.1 43.66 0.453 15277
 15279 3 -122.04 109 43.63 0.463 15278
 15280 3 -122.15 108.99 43.5 0.414 15279
 15281 3 -122.25 108.91 43.5 0.357 15280
 15282 3 -122.34 108.61 43.49 0.275 15281
 15283 3 -122.54 108.5 43.55 0.221 15282
 15284 3 -122.65 108.41 43.57 0.16 15283
 15285 3 -122.75 108.11 43.6 0.114 15284
 15286 3 -122.84 108 43.62 0.112 15285
 15287 3 -123.04 108.11 43.59 0.057 15286
 15288 3 -121.45 108.89 44.67 0.285 15276
 15289 3 -121.54 108.69 44.82 0.31 15288
 15290 3 -121.65 108.6 44.92 0.312 15289
 15291 3 -121.65 108.39 45.03 0.324 15290
 15292 3 -121.75 108.3 45.14 0.318 15291
 15293 3 -121.84 108.19 45.2 0.345 15292
 15294 3 -121.84 107.99 45.14 0.37 15293
 15295 3 -121.95 107.89 45.14 0.413 15294
 15296 3 -121.54 107.58 45.48 0.152 15295
 15297 3 -121.65 107.49 45.62 0.135 15296
 15298 3 -121.54 107.38 45.73 0.145 15297
 15299 3 -121.65 107.28 45.98 0.125 15298
 15300 3 -122.04 107.8 45.17 0.489 15295
 15301 3 -121.34 107.6 44.81 0.187 15300
 15302 3 -121.15 107.6 44.69 0.146 15301
 15303 3 -121.04 107.48 44.55 0.094 15302
 15304 3 -120.95 107.38 44.44 0.134 15303
 15305 3 -120.75 107.29 44.35 0.133 15304
 15306 3 -120.54 107.29 44.38 0.123 15305
 15307 3 -120.54 107.18 44.25 0.131 15306
 15308 3 -120.45 107.09 44.23 0.152 15307
 15309 3 -120.36 106.98 44.14 0.151 15308
 15310 3 -120.36 106.88 44.09 0.16 15309
 15311 3 -120.15 106.79 44.02 0.121 15310
 15312 3 -120.15 106.68 43.85 0.088 15311
 15313 3 -120.06 106.48 43.81 0.148 15312
 15314 3 -120.06 106.38 43.85 0.213 15313
 15315 3 -119.95 106.38 44 0.16 15314
 15316 3 -119.95 106.18 44.24 0.095 15315
 15317 3 -122.25 107.8 45.2 0.489 15300
 15318 3 -122.34 107.69 45.3 0.442 15317
 15319 3 -122.54 107.6 45.38 0.435 15318
 15320 3 -122.65 107.58 45.57 0.429 15319
 15321 3 -122.75 107.49 45.49 0.503 15320
 15322 3 -122.84 107.6 44.74 0.111 15321
 15323 3 -122.65 107.69 44.71 0.098 15322
 15324 3 -122.75 107.38 45.67 0.415 15321
 15325 3 -122.84 107.28 46.1 0.376 15324
 15326 3 -122.84 107.19 46.21 0.479 15325
 15327 3 -122.84 106.99 46.27 0.517 15326
 15328 3 -122.95 106.99 46.45 0.492 15327
 15329 3 -123.04 106.88 46.57 0.519 15328
 15330 3 -123.04 106.78 46.66 0.578 15329
 15331 3 -123.04 106.69 46.6 0.691 15330
 15332 3 -123.15 106.88 47.2 0.42 15331
 15333 3 -123.25 106.77 47.24 0.464 15332
 15334 3 -123.34 106.68 47.35 0.503 15333
 15335 3 -123.34 106.58 47.46 0.557 15334
 15336 3 -122.65 106.18 47.27 0.132 15335
 15337 3 -122.56 106.18 47.21 0.11 15336
 15338 3 -122.36 106.08 47.17 0.036 15337
 15339 3 -123.54 106.58 47.62 0.534 15335
 15340 3 -123.75 106.47 47.7 0.524 15339
 15341 3 -123.75 106.47 47.85 0.492 15340
 15342 3 -124.04 106.47 47.99 0.464 15341
 15343 3 -124.15 106.27 48.09 0.508 15342
 15344 3 -124.25 106.18 48.1 0.575 15343
 15345 3 -124.34 106.08 48.14 0.566 15344
 15346 3 -124.56 105.88 48.14 0.557 15345
 15347 3 -124.76 105.77 48.14 0.502 15346
 15348 3 -124.86 105.68 48.2 0.466 15347
 15349 3 -124.95 105.58 48.13 0.506 15348
 15350 3 -124.95 105.58 47.46 0.113 15349
 15351 3 -124.86 105.58 47.41 0.15 15350
 15352 3 -124.65 105.58 47.38 0.107 15351
 15353 3 -124.45 105.58 47.39 0.121 15352
 15354 3 -125.36 105.68 48.1 0.496 15349
 15355 3 -125.45 105.68 48.31 0.468 15354
 15356 3 -125.86 105.68 47.71 0.128 15355
 15357 3 -125.95 105.69 47.64 0.135 15356
 15358 3 -126.26 105.69 47.6 0.125 15357
 15359 3 -126.45 105.69 47.52 0.108 15358
 15360 3 -126.56 105.78 47.52 0.063 15359
 15361 3 -125.45 105.58 48.63 0.421 15355
 15362 3 -125.56 105.47 48.74 0.437 15361
 15363 3 -125.65 105.48 48.85 0.427 15362
 15364 3 -125.86 105.48 48.95 0.407 15363
 15365 3 -126.06 105.48 49.03 0.414 15364
 15366 3 -126.26 105.37 49.09 0.421 15365
 15367 3 -126.45 105.58 49.25 0.441 15366
 15368 3 -126.45 105.48 49.35 0.409 15367
 15369 3 -126.56 105.28 49.35 0.461 15368
 15370 3 -126.56 105.37 49.53 0.459 15369
 15371 3 -126.65 105.37 49.69 0.576 15370
 15372 3 -126.76 105.37 49.75 0.745 15371
 15373 3 -126.76 105.37 49.92 0.962 15372
 15374 3 -126.86 105.37 49.99 1.049 15373
 15375 3 -127.26 105.28 49.88 1.057 15374
 15376 3 -127.77 105.17 49.53 0.876 15375
 15377 3 -127.86 105.37 50.03 0.484 15376
 15378 3 -127.86 105.37 50.24 0.000125 15377
 15379 3 -127.96 104.69 48.56 0.433 15376
 15380 3 -128.06 104.59 48.41 0.488 15379
 15381 3 -128.17 104.5 48.31 0.55 15380
 15382 3 -128.37 104.59 48.3 0.575 15381
 15383 3 -128.77 104.98 48.7 0.228 15382
 15384 3 -128.87 105.09 49.13 0.044 15383
 15385 3 -128.17 104.39 47.95 0.376 15382
 15386 3 -128.27 104.09 47.81 0.383 15385
 15387 3 -128.17 103.89 47.69 0.446 15386
 15388 3 -127.46 103.7 47.57 0.127 15387
 15389 3 -127.27 103.7 47.58 0.155 15388
 15390 3 -127.16 103.79 47.6 0.167 15389
 15391 3 -126.96 103.79 47.64 0.133 15390
 15392 3 -126.87 103.89 47.67 0.12 15391
 15393 3 -126.66 103.99 47.71 0.187 15392
 15394 3 -126.57 104.08 47.75 0.188 15393
 15395 3 -126.37 104.08 47.95 0.182 15394
 15396 3 -126.16 104.08 48.03 0.226 15395
 15397 3 -126.07 104.18 48.13 0.21 15396
 15398 3 -125.87 104.18 48.24 0.265 15397
 15399 3 -125.66 104.18 48.3 0.246 15398
 15400 3 -125.37 104.08 48.41 0.262 15399
 15401 3 -125.27 104.08 48.49 0.275 15400
 15402 3 -124.87 103.88 48.51 0.191 15401
 15403 3 -124.66 103.77 48.64 0.195 15402
 15404 3 -124.37 103.66 48.75 0.152 15403
 15405 3 -124.27 103.57 48.76 0.164 15404
 15406 3 -124.16 103.47 48.82 0.172 15405
 15407 3 -124.07 103.36 48.86 0.195 15406
 15408 3 -123.87 103.27 48.96 0.22 15407
 15409 3 -123.87 103.16 48.99 0.22 15408
 15410 3 -123.77 102.97 48.99 0.233 15409
 15411 3 -123.66 102.77 49.07 0.19 15410
 15412 3 -123.57 102.57 49.14 0.18 15411
 15413 3 -123.46 102.47 49.18 0.196 15412
 15414 3 -123.37 102.36 49.28 0.179 15413
 15415 3 -123.37 102.16 49.36 0.19 15414
 15416 3 -123.37 101.96 49.39 0.201 15415
 15417 3 -123.37 101.86 49.53 0.172 15416
 15418 3 -123.27 101.75 49.68 0.208 15417
 15419 3 -123.16 101.66 49.92 0.319 15418
 15420 3 -123.18 101.46 49.93 0.29 15419
 15421 3 -123.18 101.36 50 0.371 15420
 15422 3 -123.18 101.25 50.11 0.427 15421
 15423 3 -123.07 101.16 50.18 0.441 15422
 15424 3 -122.97 101.05 50.25 0.419 15423
 15425 3 -122.97 100.96 50.31 0.43 15424
 15426 3 -122.97 100.85 50.4 0.379 15425
 15427 3 -122.97 100.74 50.42 0.321 15426
 15428 3 -122.88 100.55 50.5 0.288 15427
 15429 3 -122.88 100.44 50.6 0.294 15428
 15430 3 -122.88 100.35 50.67 0.272 15429
 15431 3 -122.88 100.24 50.64 0.254 15430
 15432 3 -122.97 99.99 50.57 0.218 15431
 15433 3 -122.97 99.85 50.65 0.216 15432
 15434 3 -123.07 99.49 50.43 0.138 15433
 15435 3 -123.07 99.38 50.38 0.121 15434
 15436 3 -122.77 99.75 50.86 0.157 15433
 15437 3 -122.88 99.57 51.03 0.183 15436
 15438 3 -123.07 99.44 51.11 0.163 15437
 15439 3 -123.18 99.3 51.21 0.152 15438
 15440 3 -123.18 99.22 51.32 0.127 15439
 15441 3 -123.38 99.09 51.43 0.154 15440
 15442 3 -123.47 98.95 51.5 0.121 15441
 15443 3 -123.57 98.86 51.56 0.149 15442
 15444 3 -123.68 98.76 51.6 0.171 15443
 15445 3 -123.77 98.64 51.65 0.145 15444
 15446 3 -123.88 98.53 51.67 0.149 15445
 15447 3 -123.97 98.42 51.71 0.153 15446
 15448 3 -124.07 98.37 51.75 0.166 15447
 15449 3 -124.27 98.23 51.75 0.148 15448
 15450 3 -124.38 98.14 51.79 0.167 15449
 15451 3 -124.47 98.08 51.86 0.14 15450
 15452 3 -124.57 98 51.92 0.159 15451
 15453 3 -124.68 97.92 51.96 0.141 15452
 15454 3 -124.77 97.81 52.11 0.114 15453
 15455 3 -124.88 97.72 52.15 0.125 15454
 15456 3 -125.07 97.67 52.29 0.156 15455
 15457 3 -125.18 97.59 52.42 0.158 15456
 15458 3 -125.38 97.47 52.42 0.155 15457
 15459 3 -125.38 97.36 52.39 0.154 15458
 15460 3 -125.57 97.23 52.43 0.147 15459
 15461 3 -125.77 97.14 52.46 0.17 15460
 15462 3 -125.88 97.09 52.46 0.181 15461
 15463 3 -126.07 97.03 52.47 0.158 15462
 15464 3 -126.18 96.94 52.4 0.173 15463
 15465 3 -126.29 96.84 52.39 0.236 15464
 15466 3 -126.49 96.78 52.43 0.219 15465
 15467 3 -126.68 96.75 52.51 0.213 15466
 15468 3 -126.79 96.67 52.54 0.233 15467
 15469 3 -126.89 96.53 52.58 0.241 15468
 15470 3 -127.09 96.42 52.63 0.223 15469
 15471 3 -127.3 96.4 52.63 0.215 15470
 15472 3 -127.39 96.4 52.58 0.199 15471
 15473 3 -127.59 96.39 52.6 0.19 15472
 15474 3 -127.8 96.37 52.61 0.215 15473
 15475 3 -127.9 96.37 52.61 0.237 15474
 15476 3 -128.09 96.34 52.63 0.28 15475
 15477 3 -128.29 96.22 52.64 0.346 15476
 15478 3 -128.4 96.17 52.67 0.363 15477
 15479 3 -128.5 96.03 52.71 0.386 15478
 15480 3 -128.69 95.98 52.86 0.361 15479
 15481 3 -128.9 95.95 52.88 0.359 15480
 15482 3 -129 95.89 52.95 0.367 15481
 15483 3 -129.19 95.75 52.93 0.412 15482
 15484 3 -129.29 95.62 52.89 0.461 15483
 15485 3 -129.5 95.61 53 0.444 15484
 15486 3 -129.59 95.39 52.89 0.449 15485
 15487 3 -129.69 95.28 52.86 0.442 15486
 15488 3 -129.9 95.14 52.82 0.4 15487
 15489 3 -130.09 95 52.79 0.399 15488
 15490 3 -130.19 94.89 52.83 0.437 15489
 15491 3 -130.29 94.84 52.89 0.493 15490
 15492 3 -130.4 94.63 52.89 0.409 15491
 15493 3 -130.5 94.48 52.87 0.286 15492
 15494 3 -130.09 95.54 53.24 0.091 15491
 15495 3 -128.27 103.89 47.59 0.335 15387
 15496 3 -128.37 103.79 47.43 0.355 15495
 15497 3 -128.46 103.81 47.25 0.355 15496
 15498 3 -128.67 103.81 47.24 0.324 15497
 15499 3 -128.77 103.81 47.11 0.333 15498
 15500 3 -128.87 103.7 47 0.328 15499
 15501 3 -128.37 103.61 46.64 0.115 15500
 15502 3 -128.37 103.4 46.6 0.105 15501
 15503 3 -128.27 103.4 46.53 0.099 15502
 15504 3 -128.37 103.2 46.43 0.124 15503
 15505 3 -128.37 103.11 46.29 0.073 15504
 15506 3 -128.46 103 46.18 0.066 15505
 15507 3 -128.46 102.9 46.11 0.082 15506
 15508 3 -128.27 103 45.79 0.066 15507
 15509 3 -128.27 103.11 45.75 0.122 15508
 15510 3 -128.17 103.3 45.72 0.07 15509
 15511 3 -128.46 102.81 46 0.075 15507
 15512 3 -128.58 102.62 45.92 0.058 15511
 15513 3 -128.68 102.51 45.83 0.087 15512
 15514 3 -128.87 102.42 45.88 0.083 15513
 15515 3 -128.98 102.31 45.88 0.075 15514
 15516 3 -129.08 102.22 45.82 0.072 15515
 15517 3 -129.18 101.92 45.78 0.137 15516
 15518 3 -129.27 101.72 45.82 0.117 15517
 15519 3 -129.37 101.62 45.86 0.098 15518
 15520 3 -129.48 101.51 45.88 0.102 15519
 15521 3 -129.58 101.42 45.88 0.07 15520
 15522 3 -129.77 101.31 45.86 0.062 15521
 15523 3 -129.87 101.22 45.86 0.076 15522
 15524 3 -129.37 103.81 47.25 0.163 15500
 15525 3 -129.56 103.7 47.2 0.191 15524
 15526 3 -129.87 103.7 47.21 0.142 15525
 15527 3 -130.06 103.61 47.18 0.187 15526
 15528 3 -130.27 103.5 47.11 0.201 15527
 15529 3 -130.46 103.5 47.04 0.213 15528
 15530 3 -130.67 103.5 47.07 0.177 15529
 15531 3 -130.77 103.4 47.07 0.156 15530
 15532 3 -130.96 103.4 47.1 0.175 15531
 15533 3 -131.06 103.2 46.99 0.197 15532
 15534 3 -131.17 103.11 46.93 0.217 15533
 15535 3 -131.37 103.12 46.95 0.235 15534
 15536 3 -131.46 102.9 47 0.206 15535
 15537 3 -131.56 102.92 47 0.188 15536
 15538 3 -131.67 102.72 46.93 0.211 15537
 15539 3 -131.77 102.62 47 0.262 15538
 15540 3 -131.87 102.42 47.01 0.328 15539
 15541 3 -131.98 102.31 46.95 0.396 15540
 15542 3 -132.08 102.31 46.93 0.417 15541
 15543 3 -132.18 102.12 47.03 0.409 15542
 15544 3 -132.37 102 47.26 0.352 15543
 15545 3 -132.58 101.9 47.43 0.298 15544
 15546 3 -132.68 101.7 47.57 0.304 15545
 15547 3 -132.77 101.5 47.72 0.414 15546
 15548 3 -132.87 101.4 47.75 0.454 15547
 15549 3 -133.08 101.31 47.85 0.438 15548
 15550 3 -133.18 101.2 47.89 0.416 15549
 15551 3 -133.37 101.11 47.97 0.373 15550
 15552 3 -133.48 101.11 48 0.36 15551
 15553 3 -133.68 101 48.03 0.351 15552
 15554 3 -133.87 101 47.99 0.342 15553
 15555 3 -133.98 100.9 48 0.34 15554
 15556 3 -134.18 100.81 48 0.392 15555
 15557 3 -134.37 100.81 48.07 0.389 15556
 15558 3 -134.48 100.7 48.14 0.38 15557
 15559 3 -134.68 100.71 48.71 0.113 15558
 15560 3 -134.77 100.71 48.82 0.03 15559
 15561 3 -134.68 100.7 48.08 0.384 15558
 15562 3 -134.87 100.61 48.11 0.377 15561
 15563 3 -135.08 100.62 48.15 0.3 15562
 15564 3 -135.37 100.41 48.21 0.362 15563
 15565 3 -135.48 100.41 48.26 0.404 15564
 15566 3 -135.08 99.98 48.07 0.157 15565
 15567 3 -134.98 99.83 48 0.16 15566
 15568 3 -134.98 99.7 47.93 0.173 15567
 15569 3 -134.98 99.56 48 0.158 15568
 15570 3 -134.98 99.4 47.95 0.113 15569
 15571 3 -134.98 99.25 47.9 0.095 15570
 15572 3 -134.87 99.11 47.86 0.11 15571
 15573 3 -134.77 99 47.88 0.112 15572
 15574 3 -134.68 98.86 47.92 0.129 15573
 15575 3 -134.58 98.75 47.93 0.126 15574
 15576 3 -134.48 98.65 47.92 0.165 15575
 15577 3 -134.37 98.54 47.93 0.186 15576
 15578 3 -134.48 98.26 47.89 0.177 15577
 15579 3 -134.49 98.12 47.86 0.18 15578
 15580 3 -134.39 98 47.83 0.2 15579
 15581 3 -134.28 97.87 47.74 0.142 15580
 15582 3 -134.18 97.75 47.72 0.115 15581
 15583 3 -133.99 97.62 47.74 0.127 15582
 15584 3 -135.87 100.71 48.39 0.195 15565
 15585 3 -136.08 100.71 48.43 0.222 15584
 15586 3 -136.18 100.73 48.38 0.231 15585
 15587 3 -136.37 100.63 48.46 0.209 15586
 15588 3 -136.58 100.63 48.42 0.274 15587
 15589 3 -136.68 100.73 48.36 0.314 15588
 15590 3 -136.87 100.82 48.39 0.424 15589
 15591 3 -137.08 100.82 48.4 0.492 15590
 15592 3 -137.18 100.73 48.36 0.525 15591
 15593 3 -137.48 100.23 48.78 0.191 15592
 15594 3 -137.58 100.04 48.96 0.212 15593
 15595 3 -137.68 99.95 49.08 0.219 15594
 15596 3 -137.77 99.79 49.18 0.241 15595
 15597 3 -137.87 99.68 49.25 0.219 15596
 15598 3 -137.98 99.54 49.32 0.235 15597
 15599 3 -137.98 99.46 49.39 0.311 15598
 15600 3 -138.08 99.35 49.43 0.317 15599
 15601 3 -138.18 99.18 49.57 0.34 15600
 15602 3 -138.27 99.15 49.61 0.411 15601
 15603 3 -138.48 99.07 49.71 0.438 15602
 15604 3 -138.68 98.99 49.79 0.447 15603
 15605 3 -138.77 98.9 49.92 0.461 15604
 15606 3 -138.87 98.76 49.89 0.439 15605
 15607 3 -138.87 98.54 49.95 0.395 15606
 15608 3 -138.98 98.45 49.93 0.408 15607
 15609 3 -138.98 98.29 49.97 0.441 15608
 15610 3 -139.08 98.15 50 0.462 15609
 15611 3 -139.18 98.02 50 0.453 15610
 15612 3 -139.27 97.85 50.04 0.389 15611
 15613 3 -139.28 97.68 49.82 0.279 15612
 15614 3 -139.39 97.63 49.76 0.202 15613
 15615 3 -139.39 97.49 49.75 0.000125 15614
 15616 3 -137.27 100.93 48.26 0.363 15592
 15617 3 -137.48 100.82 48.43 0.174 15616
 15618 3 -134.68 100.7 48.06 0.233 15563
 15619 3 -134.48 100.7 48 0.213 15618
 15620 3 -134.37 100.61 47.93 0.087 15619
 15621 3 -127.96 103.7 47.03 0.088 15497
 15622 3 -127.87 103.5 46.93 0.08 15621
 15623 3 -127.66 103.4 46.89 0.124 15622
 15624 3 -127.57 103.3 46.83 0.109 15623
 15625 3 -127.46 103.19 46.68 0.102 15624
 15626 3 -125.84 105.56 50.85 0.236 15375
 15627 3 -125.84 105.67 51 0.201 15626
 15628 3 -125.65 105.76 51.03 0.236 15627
 15629 3 -125.65 105.75 51.25 0.266 15628
 15630 3 -125.54 105.75 51.42 0.282 15629
 15631 3 -125.54 106.06 51.52 0.261 15630
 15632 3 -125.54 106.25 51.6 0.254 15631
 15633 3 -125.54 106.36 51.7 0.265 15632
 15634 3 -125.45 106.36 51.94 0.28 15633
 15635 3 -125.54 106.45 52.1 0.329 15634
 15636 3 -125.54 106.56 52.23 0.393 15635
 15637 3 -125.54 106.64 52.5 0.352 15636
 15638 3 -125.84 106.64 52.67 0.165 15637
 15639 3 -125.95 106.64 52.73 0.16 15638
 15640 3 -126.04 106.84 52.77 0.142 15639
 15641 3 -126.25 106.84 52.81 0.146 15640
 15642 3 -126.54 106.95 52.87 0.164 15641
 15643 3 -126.75 106.95 52.85 0.176 15642
 15644 3 -126.84 107.14 52.81 0.154 15643
 15645 3 -126.95 107.25 52.82 0.147 15644
 15646 3 -127.15 107.34 52.92 0.181 15645
 15647 3 -127.25 107.45 52.92 0.19 15646
 15648 3 -127.34 107.54 52.94 0.226 15647
 15649 3 -127.54 107.56 52.94 0.261 15648
 15650 3 -127.75 107.65 52.98 0.248 15649
 15651 3 -127.95 107.75 53.02 0.263 15650
 15652 3 -128.35 107.75 53.1 0.204 15651
 15653 3 -128.45 107.75 53.07 0.19 15652
 15654 3 -128.54 107.86 52.99 0.195 15653
 15655 3 -128.64 107.86 52.91 0.239 15654
 15656 3 -128.85 107.86 52.85 0.342 15655
 15657 3 -128.95 107.86 52.77 0.434 15656
 15658 3 -129.04 107.86 52.7 0.482 15657
 15659 3 -129.24 107.86 52.67 0.474 15658
 15660 3 -129.45 107.75 52.66 0.454 15659
 15661 3 -129.64 107.75 52.6 0.487 15660
 15662 3 -129.85 107.75 52.56 0.455 15661
 15663 3 -129.95 107.76 52.45 0.409 15662
 15664 3 -130.04 107.56 52.35 0.392 15663
 15665 3 -130.24 107.76 52.37 0.286 15664
 15666 3 -130.35 107.76 52.31 0.272 15665
 15667 3 -130.54 107.87 52.25 0.241 15666
 15668 3 -130.74 107.97 52.23 0.219 15667
 15669 3 -130.85 107.97 52.17 0.232 15668
 15670 3 -131.04 107.98 52.14 0.21 15669
 15671 3 -131.24 108.07 52.19 0.205 15670
 15672 3 -131.35 108.07 52.17 0.18 15671
 15673 3 -131.45 108.18 52.24 0.157 15672
 15674 3 -131.64 108.27 52.24 0.205 15673
 15675 3 -131.85 108.38 52.28 0.131 15674
 15676 3 -132.04 108.48 52.31 0.165 15675
 15677 3 -132.14 108.57 52.32 0.135 15676
 15678 3 -132.24 108.68 52.27 0.179 15677
 15679 3 -132.35 108.77 52.28 0.175 15678
 15680 3 -132.45 108.88 52.24 0.172 15679
 15681 3 -132.54 108.98 52.21 0.175 15680
 15682 3 -132.73 109.09 52.12 0.181 15681
 15683 3 -132.83 109.18 52.06 0.213 15682
 15684 3 -132.94 109.18 52.02 0.22 15683
 15685 3 -133.23 109.29 51.96 0.203 15684
 15686 3 -133.33 109.38 51.95 0.176 15685
 15687 3 -133.54 109.38 51.92 0.172 15686
 15688 3 -133.73 109.38 51.95 0.184 15687
 15689 3 -133.94 109.38 51.95 0.205 15688
 15690 3 -134.23 109.38 51.87 0.172 15689
 15691 3 -134.44 109.38 51.78 0.143 15690
 15692 3 -134.64 109.38 51.74 0.177 15691
 15693 3 -134.83 109.38 51.73 0.202 15692
 15694 3 -135.04 109.38 51.81 0.209 15693
 15695 3 -135.23 109.49 51.81 0.207 15694
 15696 3 -135.33 109.49 51.75 0.181 15695
 15697 3 -135.44 109.59 51.8 0.187 15696
 15698 3 -135.64 109.7 51.74 0.174 15697
 15699 3 -135.73 109.79 51.7 0.196 15698
 15700 3 -135.94 109.9 51.74 0.201 15699
 15701 3 -136.14 110.1 51.74 0.216 15700
 15702 3 -136.23 110.2 51.67 0.192 15701
 15703 3 -136.33 110.29 51.64 0.159 15702
 15704 3 -136.54 110.49 51.67 0.152 15703
 15705 3 -136.64 110.6 51.69 0.169 15704
 15706 3 -136.73 110.7 51.63 0.186 15705
 15707 3 -136.94 110.79 51.6 0.237 15706
 15708 3 -137.04 110.9 51.52 0.269 15707
 15709 3 -137.14 110.99 51.49 0.33 15708
 15710 3 -137.23 110.99 51.37 0.382 15709
 15711 3 -137.44 111.1 51.34 0.468 15710
 15712 3 -137.54 111.2 51.27 0.482 15711
 15713 3 -137.64 111.21 51.16 0.496 15712
 15714 3 -137.73 111.4 51.17 0.518 15713
 15715 3 -137.83 111.51 51.13 0.51 15714
 15716 3 -138.04 111.6 51.06 0.476 15715
 15717 3 -138.04 111.8 51.09 0.437 15716
 15718 3 -138.04 112.01 51.06 0.417 15717
 15719 3 -138.14 112.21 51.17 0.437 15718
 15720 3 -138.14 112.3 51.25 0.492 15719
 15721 3 -138.14 112.4 51.32 0.543 15720
 15722 3 -138.44 112.4 51.2 0.418 15721
 15723 3 -138.54 112.51 51.31 0.352 15722
 15724 3 -138.73 112.51 50.95 0.068 15723
 15725 3 -138.64 112.6 50.87 0.000125 15724
 15726 3 -138.54 112.72 51.4 0.306 15723
 15727 3 -138.64 112.81 51.38 0.293 15726
 15728 3 -138.73 112.91 51.34 0.329 15727
 15729 3 -138.83 112.91 51.29 0.374 15728
 15730 3 -138.94 113.02 51.26 0.472 15729
 15731 3 -138.82 113.3 51.09 0.376 15730
 15732 3 -138.73 113.3 50.93 0.363 15731
 15733 3 -138.52 113.3 50.63 0.327 15732
 15734 3 -138.52 113.4 50.52 0.339 15733
 15735 3 -138.73 113.4 50.48 0.262 15734
 15736 3 -138.92 113.41 50.41 0.142 15735
 15737 3 -138.82 113.41 50.29 0.000125 15736
 15738 3 -139.44 112.52 51.31 0.226 15730
 15739 3 -139.73 112.41 51.31 0.192 15738
 15740 3 -139.94 112.41 51.25 0.203 15739
 15741 3 -140.14 112.41 51.12 0.201 15740
 15742 3 -140.23 112.31 50.91 0.145 15741
 15743 3 -140.33 112.22 50.85 0.139 15742
 15744 3 -140.54 112.13 50.8 0.161 15743
 15745 3 -140.73 112.13 50.73 0.148 15744
 15746 3 -140.83 112.13 50.62 0.17 15745
 15747 3 -140.94 112.13 50.49 0.219 15746
 15748 3 -141.04 112.02 50.49 0.277 15747
 15749 3 -141.04 112.33 50.19 0.126 15748
 15750 3 -141.14 112.52 50.09 0.086 15749
 15751 3 -141.14 112.63 49.98 0.156 15750
 15752 3 -141.14 112.94 49.91 0.134 15751
 15753 3 -141.04 113.14 49.84 0.109 15752
 15754 3 -141.04 113.33 49.79 0.116 15753
 15755 3 -140.94 113.44 49.66 0.118 15754
 15756 3 -140.94 111.92 50.59 0.219 15748
 15757 3 -140.64 111.63 50.77 0.215 15756
 15758 3 -140.44 111.63 50.84 0.162 15757
 15759 3 -140.23 111.61 50.92 0.122 15758
 15760 3 -140.23 111.41 50.95 0.1 15759
 15761 3 -140.04 111.41 50.96 0.093 15760
 15762 3 -139.94 111.31 51.02 0.095 15761
 15763 3 -139.83 111.22 51.17 0.204 15762
 15764 3 -139.94 111.02 51.21 0.183 15763
 15765 3 -140.23 110.91 51.31 0.127 15764
 15766 3 -139.54 111.22 51.31 0.136 15763
 15767 3 -139.33 111.22 51.31 0.128 15766
 15768 3 -139.04 111.52 51.5 0.292 15767
 15769 3 -138.94 111.41 51.53 0.29 15768
 15770 3 -138.73 111.41 51.64 0.31 15769
 15771 3 -138.54 111.3 51.8 0.288 15770
 15772 3 -138.33 111.41 51.99 0.234 15771
 15773 3 -138.23 111.41 52.1 0.166 15772
 15774 3 -139.23 111.71 51.85 0.101 15768
 15775 3 -139.23 111.71 51.99 0.077 15774
 15776 3 -139.44 111.71 52.1 0.081 15775
 15777 3 -139.54 111.8 52.2 0.076 15776
 15778 3 -141.23 112.13 50.46 0.149 15756
 15779 3 -141.44 112.13 50.37 0.167 15778
 15780 3 -141.54 112.13 50.27 0.156 15779
 15781 3 -141.83 112.03 50.27 0.154 15780
 15782 3 -141.94 112.03 50.28 0.151 15781
 15783 3 -142.04 112.03 50.38 0.19 15782
 15784 3 -142.14 112.03 50.44 0.271 15783
 15785 3 -142.33 112.14 50.44 0.462 15784
 15786 3 -142.44 112.34 50.38 0.483 15785
 15787 3 -142.73 112.34 50.3 0.466 15786
 15788 3 -142.83 112.34 50.25 0.48 15787
 15789 3 -143.04 112.45 50.2 0.485 15788
 15790 3 -143.14 112.45 50.16 0.472 15789
 15791 3 -143.33 112.45 50.1 0.399 15790
 15792 3 -143.54 112.45 50.03 0.352 15791
 15793 3 -143.64 112.45 50.13 0.326 15792
 15794 3 -143.83 112.15 50.3 0.178 15793
 15795 3 -143.94 112.15 50.38 0.131 15794
 15796 3 -144.14 112.04 50.45 0.11 15795
 15797 3 -144.23 112.15 50.49 0.129 15796
 15798 3 -144.54 112.15 50.52 0.131 15797
 15799 3 -144.64 112.15 50.49 0.111 15798
 15800 3 -144.73 111.95 50.41 0.132 15799
 15801 3 -144.83 111.95 50.35 0.139 15800
 15802 3 -144.94 111.84 50.24 0.151 15801
 15803 3 -145.04 111.84 50.13 0.13 15802
 15804 3 -145.14 111.75 50.06 0.173 15803
 15805 3 -145.33 111.75 50.03 0.143 15804
 15806 3 -145.44 111.65 49.99 0.144 15805
 15807 3 -145.64 111.65 50 0.149 15806
 15808 3 -145.83 111.76 50.06 0.121 15807
 15809 3 -146.04 111.76 50.06 0.121 15808
 15810 3 -146.14 111.76 50.13 0.136 15809
 15811 3 -146.33 111.76 50.23 0.144 15810
 15812 3 -146.44 111.76 50.27 0.093 15811
 15813 3 -146.54 111.76 50.32 0.065 15812
 15814 3 -146.64 111.75 50.5 0.128 15813
 15815 3 -146.64 111.84 50.63 0.104 15814
 15816 3 -146.54 111.84 50.85 0.134 15815
 15817 3 -146.54 111.95 50.95 0.000125 15816
 15818 3 -143.73 112.75 49.93 0.22 15793
 15819 3 -143.83 112.84 49.84 0.25 15818
 15820 3 -143.94 112.95 49.8 0.282 15819
 15821 3 -144.04 112.95 49.7 0.326 15820
 15822 3 -144.04 113.06 49.54 0.359 15821
 15823 3 -144.04 113.15 49.48 0.397 15822
 15824 3 -144.23 113.15 49.34 0.506 15823
 15825 3 -144.44 113.26 49.27 0.602 15824
 15826 3 -144.44 113.45 49.27 0.629 15825
 15827 3 -145.23 112.76 49.3 0.187 15826
 15828 3 -145.33 112.76 49.27 0.135 15827
 15829 3 -145.54 112.86 49.29 0.124 15828
 15830 3 -145.64 112.86 49.23 0.138 15829
 15831 3 -145.73 112.95 49.2 0.131 15830
 15832 3 -145.94 113.06 49.13 0.115 15831
 15833 3 -146.14 113.15 49.12 0.067 15832
 15834 3 -146.23 113.06 49.12 0.124 15833
 15835 3 -146.33 113.06 49.06 0.165 15834
 15836 3 -146.54 113.06 49.05 0.174 15835
 15837 3 -146.64 112.87 49.08 0.151 15836
 15838 3 -146.64 112.67 49.09 0.099 15837
 15839 3 -146.73 112.56 49.11 0.069 15838
 15840 3 -146.83 112.47 49.12 0.082 15839
 15841 3 -146.94 112.37 49.24 0.075 15840
 15842 3 -147.04 112.37 49.21 0.124 15841
 15843 3 -147.23 112.37 49.17 0.158 15842
 15844 3 -147.33 112.37 49.09 0.206 15843
 15845 3 -147.33 112.56 48.98 0.157 15844
 15846 3 -147.33 112.67 48.79 0.127 15845
 15847 3 -147.44 112.06 49.24 0.131 15844
 15848 3 -144.54 113.56 49.16 0.445 15847
 15849 3 -144.14 112.86 49.05 0.089 15848
 15850 3 -144.23 112.76 49.13 0.081 15849
 15851 3 -144.23 112.45 49.2 0.078 15850
 15852 3 -144.64 113.65 49.06 0.445 15848
 15853 3 -144.64 113.76 48.94 0.369 15852
 15854 3 -144.63 113.86 48.84 0.000125 15853
 15855 3 -144.12 114.15 49.45 0.222 15826
 15856 3 -144.22 114.36 49.62 0.103 15855
 15857 3 -144.14 113.26 49.31 0.094 15824
 15858 3 -144.04 113.45 49.34 0.123 15857
 15859 3 -144.04 113.56 49.33 0.047 15858
 15860 3 -137.33 112.99 51.45 0.091 15721
 15861 3 -137.23 113.1 51.51 0.118 15860
 15862 3 -137.13 113.2 51.62 0.144 15861
 15863 3 -137.02 113.29 51.68 0.14 15862
 15864 3 -137.02 113.49 51.73 0.135 15863
 15865 3 -136.92 113.6 51.74 0.117 15864
 15866 3 -136.73 113.7 51.77 0.122 15865
 15867 3 -136.63 113.79 51.84 0.077 15866
 15868 3 -136.52 113.9 51.87 0.085 15867
 15869 3 -136.41 113.99 51.87 0.086 15868
 15870 3 -136.31 114.1 51.95 0.076 15869
 15871 3 -136.31 114.2 52.01 0.073 15870
 15872 3 -136.22 114.38 52.11 0.094 15871
 15873 3 -136.22 114.38 52.23 0.102 15872
 15874 3 -136.12 114.49 52.3 0.115 15873
 15875 3 -136.01 114.59 52.41 0.098 15874
 15876 3 -135.91 114.79 52.44 0.139 15875
 15877 3 -135.81 114.88 52.43 0.102 15876
 15878 3 -135.72 114.99 52.48 0.075 15877
 15879 3 -135.62 114.99 52.45 0.09 15878
 15880 3 -135.51 115.09 52.43 0.091 15879
 15881 3 -135.22 115.29 52.44 0.089 15880
 15882 3 -135.12 115.29 52.48 0.146 15881
 15883 3 -135.01 115.29 52.44 0.171 15882
 15884 3 -134.91 115.29 52.4 0.253 15883
 15885 3 -134.72 115.38 52.47 0.257 15884
 15886 3 -134.72 115.79 52.48 0.16 15885
 15887 3 -134.62 115.88 52.48 0.148 15886
 15888 3 -134.51 115.99 52.49 0.174 15887
 15889 3 -134.41 116.18 52.56 0.146 15888
 15890 3 -134.31 116.38 52.72 0.134 15889
 15891 3 -134.31 116.48 52.69 0.167 15890
 15892 3 -134.12 116.57 52.8 0.155 15891
 15893 3 -134.12 116.38 53.01 0.099 15892
 15894 3 -134.12 116.38 53.12 0.121 15893
 15895 3 -134.12 116.38 53.27 0.103 15894
 15896 3 -134.12 116.48 53.4 0.138 15895
 15897 3 -134.1 116.57 53.49 0.128 15896
 15898 3 -134.1 116.68 53.59 0.128 15897
 15899 3 -134 116.77 53.73 0.085 15898
 15900 3 -133.91 116.87 53.81 0.105 15899
 15901 3 -134.1 116.77 52.86 0.133 15892
 15902 3 -134.1 116.88 52.91 0.135 15901
 15903 3 -134 117.07 52.86 0.063 15902
 15904 3 -134 117.27 52.84 0.087 15903
 15905 3 -134.51 115.18 52.52 0.166 15885
 15906 3 -134.41 115.09 52.55 0.145 15905
 15907 3 -134.12 114.98 52.62 0.157 15906
 15908 3 -134.01 114.98 52.74 0.109 15907
 15909 3 -134.01 114.88 52.86 0.059 15908
 15910 3 -129.74 107.26 51.87 0.167 15664
 15911 3 -129.74 107.06 51.74 0.079 15910
 15912 3 -129.64 107.06 51.63 0.077 15911
 15913 3 -129.54 107.56 52.74 0.133 15660
 15914 3 -125.04 106.75 52.64 0.188 15637
 15915 3 -124.95 106.84 52.82 0.176 15914
 15916 3 -124.84 106.84 52.96 0.129 15915
 15917 3 -124.84 106.84 53.13 0.157 15916
 15918 3 -124.95 106.75 53.27 0.167 15917
 15919 3 -124.95 106.73 53.41 0.169 15918
 15920 3 -125.04 106.64 53.57 0.158 15919
 15921 3 -125.15 106.64 53.71 0.156 15920
 15922 3 -125.34 106.64 53.87 0.126 15921
 15923 3 -125.34 106.73 54.07 0.135 15922
 15924 3 -125.45 106.73 54.24 0.149 15923
 15925 3 -125.54 106.73 54.35 0.147 15924
 15926 3 -125.65 106.94 54.52 0.134 15925
 15927 3 -125.75 107.03 54.63 0.132 15926
 15928 3 -125.84 107.03 54.73 0.15 15927
 15929 3 -125.95 107.12 54.85 0.155 15928
 15930 3 -125.95 107.12 54.99 0.155 15929
 15931 3 -126.04 107.23 55.14 0.155 15930
 15932 3 -126.04 107.33 55.25 0.145 15931
 15933 3 -126.04 107.42 55.35 0.153 15932
 15934 3 -126.15 107.53 55.52 0.154 15933
 15935 3 -126.25 107.62 55.6 0.156 15934
 15936 3 -126.25 107.62 55.74 0.152 15935
 15937 3 -126.34 107.73 55.84 0.153 15936
 15938 3 -126.34 107.92 55.95 0.143 15937
 15939 3 -126.34 108.12 56.02 0.168 15938
 15940 3 -126.43 108.33 56.1 0.17 15939
 15941 3 -126.54 108.62 56.06 0.22 15940
 15942 3 -126.54 108.73 56.1 0.261 15941
 15943 3 -126.54 108.92 56.13 0.279 15942
 15944 3 -126.54 109.12 56.06 0.325 15943
 15945 3 -126.54 109.23 55.99 0.346 15944
 15946 3 -126.64 109.33 55.91 0.393 15945
 15947 3 -126.54 109.53 55.91 0.425 15946
 15948 3 -126.64 109.62 55.88 0.458 15947
 15949 3 -125.93 110.01 56.19 0.159 15948
 15950 3 -125.84 110.22 56.25 0.163 15949
 15951 3 -125.73 110.42 56.25 0.164 15950
 15952 3 -125.54 110.62 56.23 0.129 15951
 15953 3 -125.43 110.81 56.2 0.159 15952
 15954 3 -125.43 111.01 56.2 0.184 15953
 15955 3 -125.34 111.12 56.23 0.22 15954
 15956 3 -125.43 111.22 56.34 0.283 15955
 15957 3 -125.34 111.42 56.39 0.331 15956
 15958 3 -125.34 111.51 56.49 0.376 15957
 15959 3 -125.32 111.72 56.52 0.396 15958
 15960 3 -125.23 111.81 56.62 0.39 15959
 15961 3 -125.23 112.01 56.66 0.407 15960
 15962 3 -125.32 112.12 56.73 0.406 15961
 15963 3 -125.32 112.22 56.88 0.354 15962
 15964 3 -125.32 112.31 57.09 0.304 15963
 15965 3 -125.32 112.5 57.32 0.253 15964
 15966 3 -125.32 112.61 57.57 0.151 15965
 15967 3 -125.32 112.61 57.73 0.124 15966
 15968 3 -125.42 112.81 57.76 0.116 15967
 15969 3 -125.32 113 57.77 0.14 15968
 15970 3 -125.23 113.11 57.79 0.145 15969
 15971 3 -125.12 113.2 57.77 0.154 15970
 15972 3 -125.03 113.31 57.76 0.154 15971
 15973 3 -124.82 113.31 57.81 0.128 15972
 15974 3 -124.73 113.4 57.81 0.134 15973
 15975 3 -124.53 113.5 57.76 0.124 15974
 15976 3 -124.32 113.5 57.76 0.102 15975
 15977 3 -124.23 113.61 57.76 0.102 15976
 15978 3 -124.03 113.7 57.76 0.117 15977
 15979 3 -123.92 113.7 57.66 0.141 15978
 15980 3 -123.82 113.9 57.66 0.121 15979
 15981 3 -123.73 114 57.63 0.135 15980
 15982 3 -123.52 114.2 57.59 0.073 15981
 15983 3 -123.41 114.31 57.59 0.082 15982
 15984 3 -123.22 114.29 57.62 0.094 15983
 15985 3 -123.11 114.39 57.65 0.099 15984
 15986 3 -123.02 114.5 57.62 0.067 15985
 15987 3 -122.72 114.5 57.62 0.098 15986
 15988 3 -122.61 114.7 57.62 0.145 15987
 15989 3 -122.52 114.79 57.58 0.179 15988
 15990 3 -122.41 114.89 57.48 0.146 15989
 15991 3 -122.31 115.11 57.26 0.11 15990
 15992 3 -122.22 115.2 57.27 0.094 15991
 15993 3 -122.22 115.4 57.23 0.136 15992
 15994 3 -122.11 115.5 57.23 0.11 15993
 15995 3 -122.11 115.59 57.29 0.121 15994
 15996 3 -122.11 115.81 57.26 0.089 15995
 15997 3 -122.2 115.9 57.26 0.115 15996
 15998 3 -122.41 116 57.23 0.162 15997
 15999 3 -122.5 116.2 57.29 0.151 15998
 16000 3 -122.61 116.31 57.37 0.122 15999
 16001 3 -122.7 116.39 57.45 0.058 16000
 16002 3 -127.43 109.63 55.75 0.215 15948
 16003 3 -127.73 109.74 55.7 0.193 16002
 16004 3 -127.84 109.74 55.63 0.145 16003
 16005 3 -128.14 109.84 55.63 0.162 16004
 16006 3 -128.33 109.84 55.62 0.129 16005
 16007 3 -128.54 109.85 55.59 0.149 16006
 16008 3 -128.73 109.85 55.6 0.173 16007
 16009 3 -128.94 109.85 55.59 0.14 16008
 16010 3 -129.04 109.74 55.6 0.219 16009
 16011 3 -128.73 109.93 55.92 0.099 16010
 16012 3 -128.64 110.04 56 0.08 16011
 16013 3 -128.44 110.04 56.02 0.081 16012
 16014 3 -128.33 110.13 56.09 0.08 16013
 16015 3 -128.14 110.13 56.12 0.115 16014
 16016 3 -129.23 109.65 55.52 0.195 16010
 16017 3 -129.33 109.74 55.74 0.122 16016
 16018 3 -129.44 109.74 55.85 0.15 16017
 16019 3 -129.64 109.74 55.95 0.125 16018
 16020 3 -129.83 109.74 55.98 0.101 16019
 16021 3 -129.94 109.84 56.1 0.132 16020
 16022 3 -130.04 109.74 56.2 0.143 16021
 16023 3 -130.23 109.63 56.35 0.131 16022
 16024 3 -130.44 109.63 56.38 0.153 16023
 16025 3 -130.64 109.63 56.41 0.133 16024
 16026 3 -130.73 109.54 56.38 0.176 16025
 16027 3 -130.94 109.63 56.38 0.177 16026
 16028 3 -131.14 109.54 56.38 0.202 16027
 16029 3 -131.33 109.54 56.31 0.156 16028
 16030 3 -131.54 109.45 56.25 0.161 16029
 16031 3 -131.64 109.45 56.19 0.163 16030
 16032 3 -131.73 109.45 56.07 0.117 16031
 16033 3 -131.83 109.35 56.03 0.12 16032
 16034 3 -131.94 109.35 55.96 0.163 16033
 16035 3 -132.04 109.35 55.84 0.168 16034
 16036 3 -132.14 109.15 55.67 0.182 16035
 16037 3 -132.23 109.04 55.6 0.205 16036
 16038 3 -132.33 108.96 55.5 0.216 16037
 16039 3 -132.44 108.85 55.28 0.183 16038
 16040 3 -132.54 108.85 55.17 0.167 16039
 16041 3 -132.54 108.76 55.07 0.188 16040
 16042 3 -132.54 108.65 54.87 0.141 16041
 16043 3 -132.54 108.65 54.77 0.169 16042
 16044 3 -132.64 108.65 54.55 0.132 16043
 16045 3 -132.73 108.66 54.44 0.147 16044
 16046 3 -132.83 108.76 54.24 0.14 16045
 16047 3 -132.83 108.76 54.06 0.14 16046
 16048 3 -132.94 108.76 54 0.166 16047
 16049 3 -132.94 108.66 53.98 0.171 16048
 16050 3 -133.14 108.76 53.92 0.195 16049
 16051 3 -133.33 108.76 53.84 0.237 16050
 16052 3 -133.54 108.76 53.84 0.219 16051
 16053 3 -133.64 108.87 53.88 0.257 16052
 16054 3 -133.83 108.87 53.98 0.274 16053
 16055 3 -133.94 108.87 54.06 0.338 16054
 16056 3 -134.04 108.87 54.13 0.402 16055
 16057 3 -134.23 109.57 54.1 0.139 16056
 16058 3 -134.44 109.66 54.02 0.153 16057
 16059 3 -134.54 109.76 53.99 0.151 16058
 16060 3 -134.73 109.88 53.92 0.15 16059
 16061 3 -134.94 109.88 53.91 0.154 16060
 16062 3 -135.14 109.98 53.92 0.172 16061
 16063 3 -135.33 109.98 53.95 0.151 16062
 16064 3 -135.44 109.98 53.92 0.205 16063
 16065 3 -135.54 109.88 53.88 0.286 16064
 16066 3 -135.64 109.77 53.88 0.319 16065
 16067 3 -135.73 109.38 53.73 0.181 16066
 16068 3 -135.83 109.48 53.6 0.214 16067
 16069 3 -135.83 109.57 53.44 0.2 16068
 16070 3 -135.83 109.77 53.38 0.127 16069
 16071 3 -135.83 110.19 54.02 0.198 16066
 16072 3 -135.94 110.19 54.06 0.191 16071
 16073 3 -136.14 110.19 54.07 0.244 16072
 16074 3 -136.23 110.19 54.13 0.308 16073
 16075 3 -136.44 110.08 54.16 0.435 16074
 16076 3 -136.54 109.99 54.17 0.508 16075
 16077 3 -136.64 109.89 54.19 0.583 16076
 16078 3 -136.83 109.78 54.2 0.763 16077
 16079 3 -136.14 109.47 55.09 0.268 16078
 16080 3 -136.04 109.58 55.23 0.309 16079
 16081 3 -136.04 109.58 55.38 0.397 16080
 16082 3 -135.94 109.58 55.46 0.476 16081
 16083 3 -135.83 109.56 55.6 0.512 16082
 16084 3 -135.73 109.56 55.74 0.54 16083
 16085 3 -135.64 109.47 55.8 0.523 16084
 16086 3 -135.54 109.56 55.85 0.447 16085
 16087 3 -135.33 109.66 55.88 0.449 16086
 16088 3 -135.23 109.86 55.96 0.395 16087
 16089 3 -135.23 109.97 56.09 0.363 16088
 16090 3 -135.14 110.56 56.19 0.127 16089
 16091 3 -135.23 110.86 56.24 0.093 16090
 16092 3 -135.14 110.97 56.23 0.114 16091
 16093 3 -135.23 111.06 56.24 0.117 16092
 16094 3 -135.23 111.27 56.38 0.115 16093
 16095 3 -135.14 111.36 56.48 0.125 16094
 16096 3 -135.14 111.55 56.49 0.086 16095
 16097 3 -135.14 111.66 56.55 0.13 16096
 16098 3 -135.13 111.86 56.49 0.128 16097
 16099 3 -135.13 112.05 56.46 0.131 16098
 16100 3 -135.13 112.25 56.52 0.125 16099
 16101 3 -135.13 112.46 56.5 0.151 16100
 16102 3 -135.13 112.66 56.48 0.084 16101
 16103 3 -135.02 112.86 56.58 0.075 16102
 16104 3 -135.02 112.96 56.66 0.081 16103
 16105 3 -134.92 113.16 56.73 0.089 16104
 16106 3 -134.92 113.36 56.81 0.079 16105
 16107 3 -134.82 113.55 56.93 0.121 16106
 16108 3 -134.82 113.66 56.94 0.109 16107
 16109 3 -134.82 113.86 57.06 0.104 16108
 16110 3 -134.73 113.96 57.16 0.123 16109
 16111 3 -134.72 114.06 57.29 0.134 16110
 16112 3 -134.72 114.17 57.37 0.11 16111
 16113 3 -134.62 114.26 57.41 0.136 16112
 16114 3 -134.62 114.26 57.61 0.136 16113
 16115 3 -134.62 114.26 57.73 0.075 16114
 16116 3 -135.23 110.06 56.3 0.199 16089
 16117 3 -135.14 110.16 56.41 0.131 16116
 16118 3 -135.04 110.16 56.5 0.119 16117
 16119 3 -134.83 110.25 56.59 0.146 16118
 16120 3 -137.14 109.89 53.98 0.64 16078
 16121 3 -137.33 109.78 53.99 0.544 16120
 16122 3 -137.44 109.78 54.13 0.425 16121
 16123 3 -137.54 110.49 53.88 0.143 16122
 16124 3 -137.64 110.39 53.81 0.122 16123
 16125 3 -137.83 110.39 53.77 0.154 16124
 16126 3 -137.94 110.5 53.67 0.141 16125
 16127 3 -137.54 109.78 54.17 0.351 16122
 16128 3 -137.54 109.89 54.31 0.068 16127
 16129 3 -137.64 109.7 54.41 0.375 16127
 16130 3 -137.73 109.7 54.49 0.386 16129
 16131 3 -138.04 109.59 54.35 0.201 16130
 16132 3 -138.14 109.5 54.42 0.192 16131
 16133 3 -138.23 109.4 54.6 0.157 16132
 16134 3 -138.04 109.28 55 0.298 16133
 16135 3 -138.14 109.09 55.14 0.257 16134
 16136 3 -138.23 108.89 55.37 0.179 16135
 16137 3 -138.44 108.89 55.46 0.16 16136
 16138 3 -138.54 108.89 55.52 0.198 16137
 16139 3 -138.73 108.78 55.56 0.171 16138
 16140 3 -139.04 108.68 55.6 0.145 16139
 16141 3 -139.23 108.59 55.63 0.139 16140
 16142 3 -139.44 108.59 55.59 0.128 16141
 16143 3 -139.54 108.48 55.59 0.119 16142
 16144 3 -139.83 108.39 55.64 0.108 16143
 16145 3 -140.04 108.39 55.66 0.106 16144
 16146 3 -140.23 108.28 55.71 0.095 16145
 16147 3 -140.33 108.39 55.77 0.095 16146
 16148 3 -140.54 108.39 55.75 0.098 16147
 16149 3 -140.73 108.48 55.77 0.116 16148
 16150 3 -140.83 108.59 55.77 0.102 16149
 16151 3 -140.94 108.59 55.85 0.168 16150
 16152 3 -141.14 108.68 55.88 0.213 16151
 16153 3 -141.14 108.78 56.02 0.23 16152
 16154 3 -141.14 109.09 56.31 0.131 16153
 16155 3 -141.04 109.09 56.45 0.034 16154
 16156 3 -137.83 109.28 55.1 0.221 16134
 16157 3 -137.73 109.28 55.12 0.162 16156
 16158 3 -134.33 108.46 54.06 0.47 16056
 16159 3 -134.45 108.37 53.99 0.384 16158
 16160 3 -134.64 108.37 54.1 0.221 16159
 16161 3 -134.83 108.46 54.1 0.124 16160
 16162 3 -132.23 108.76 54.77 0.165 16043
 16163 3 -132.14 108.76 54.69 0.198 16162
 16164 3 -131.94 108.76 54.67 0.119 16163
 16165 3 -129.33 109.74 55.14 0.103 16016
 16166 3 -129.33 109.85 55.06 0.232 16165
 16167 3 -129.44 109.85 54.77 0.12 16166
 16168 3 -129.54 109.85 54.7 0.204 16167
 16169 3 -129.73 109.85 54.62 0.205 16168
 16170 3 -129.94 109.85 54.59 0.223 16169
 16171 3 -129.83 110.05 54.42 0.128 16170
 16172 3 -129.83 110.26 54.52 0.111 16171
 16173 3 -129.83 110.46 54.45 0.054 16172
 16174 3 -130.23 109.85 54.81 0.101 16170
 16175 3 -130.44 109.85 54.8 0.124 16174
 16176 3 -130.73 109.85 54.78 0.112 16175
 16177 3 -130.94 109.96 54.77 0.128 16176
 16178 3 -131.14 109.96 54.73 0.098 16177
 16179 3 -131.33 110.05 54.75 0.098 16178
 16180 3 -131.44 110.15 54.71 0.112 16179
 16181 3 -131.54 110.15 54.7 0.11 16180
 16182 3 -131.73 110.26 54.7 0.115 16181
 16183 3 -131.94 110.26 54.63 0.092 16182
 16184 3 -132.04 110.15 54.56 0.102 16183
 16185 3 -132.14 110.15 54.42 0.112 16184
 16186 3 -132.44 110.16 54.42 0.18 16185
 16187 3 -132.64 110.16 54.35 0.239 16186
 16188 3 -132.73 110.07 54.27 0.256 16187
 16189 3 -132.33 110.46 54.2 0.155 16188
 16190 3 -132.44 110.57 54.17 0.205 16189
 16191 3 -132.64 110.76 54.24 0.125 16190
 16192 3 -132.83 110.66 54.13 0.2 16191
 16193 3 -133.04 110.76 54.12 0.243 16192
 16194 3 -133.14 110.87 54.09 0.268 16193
 16195 3 -133.33 110.87 54.03 0.257 16194
 16196 3 -133.54 110.87 54.05 0.235 16195
 16197 3 -133.94 110.76 53.87 0.172 16196
 16198 3 -134.14 110.76 53.81 0.147 16197
 16199 3 -134.33 110.77 53.71 0.106 16198
 16200 3 -134.54 110.68 53.59 0.112 16199
 16201 3 -134.64 110.77 53.53 0.131 16200
 16202 3 -134.83 110.88 53.6 0.077 16201
 16203 3 -134.94 110.98 53.62 0.124 16202
 16204 3 -135.14 110.98 53.64 0.138 16203
 16205 3 -135.44 111.07 53.57 0.122 16204
 16206 3 -135.54 111.07 53.56 0.102 16205
 16207 3 -135.73 111.07 53.39 0.133 16206
 16208 3 -135.83 111.27 53.27 0.123 16207
 16209 3 -136.04 111.38 53.31 0.224 16208
 16210 3 -136.33 111.29 53.17 0.097 16209
 16211 3 -136.44 111.38 53.1 0.169 16210
 16212 3 -136.64 111.38 53.06 0.137 16211
 16213 3 -136.83 111.5 53.03 0.126 16212
 16214 3 -137.04 111.5 52.92 0.207 16213
 16215 3 -137.14 111.6 52.85 0.239 16214
 16216 3 -137.44 111.6 52.7 0.188 16215
 16217 3 -137.64 111.6 52.62 0.173 16216
 16218 3 -137.83 111.5 52.46 0.183 16217
 16219 3 -138.04 111.41 52.34 0.115 16218
 16220 3 -138.14 111.41 52.2 0.156 16219
 16221 3 -135.83 111.57 53.45 0.141 16209
 16222 3 -135.73 111.77 53.63 0.073 16221
 16223 3 -135.64 111.88 53.7 0.07 16222
 16224 3 -135.54 111.88 53.77 0.000125 16223
 16225 3 -131.73 110.66 54 0.097 16190
 16226 3 -131.54 110.76 53.95 0.072 16225
 16227 3 -131.33 110.87 53.92 0.102 16226
 16228 3 -131.14 110.87 53.92 0.082 16227
 16229 3 -130.94 110.96 53.96 0.07 16228
 16230 3 -130.73 110.96 53.99 0.081 16229
 16231 3 -130.64 110.96 54.09 0.083 16230
 16232 3 -130.54 110.96 54.23 0.107 16231
 16233 3 -130.33 111.05 54.31 0.101 16232
 16234 3 -130.23 111.05 54.3 0.078 16233
 16235 3 -130.04 110.96 54.3 0.123 16234
 16236 3 -129.94 110.96 54.21 0.12 16235
 16237 3 -129.94 110.85 54.13 0.083 16236
 16238 3 -129.83 110.85 54.14 0.000125 16237
 16239 3 -129.33 110.15 54.75 0.099 16168
 16240 3 -129.23 110.15 54.81 0.000125 16239
 16241 3 -129.33 110.24 55.25 0.07 16166
 16242 3 -129.44 110.35 55.14 0.093 16241
 16243 3 -129.33 110.45 55.05 0.124 16242
 16244 3 -129.33 110.54 55 0.067 16243
 16245 3 -125.45 105.56 51.52 0.292 15630
 16246 3 -125.34 105.65 51.63 0.296 16245
 16247 3 -125.25 105.65 51.71 0.299 16246
 16248 3 -125.04 105.65 51.77 0.194 16247
 16249 3 -125.04 105.86 51.67 0.000125 16248
 16250 3 -123.95 106.08 47.2 0.171 15340
 16251 3 -123.95 105.97 47.17 0.176 16250
 16252 3 -124.15 105.77 47.28 0.167 16251
 16253 3 -124.36 105.68 47.38 0.107 16252
 16254 3 -123.15 106.28 46.12 0.17 15331
 16255 3 -123.26 106.19 46.06 0.077 16254
 16256 3 -122.25 107.19 46.53 0.116 15326
 16257 3 -122.15 107.19 46.42 0.128 16256
 16258 3 -121.95 107.19 46.3 0.162 16257
 16259 3 -121.75 107.28 46.1 0.144 16258
 16260 3 -123.04 107.6 44.84 0.198 15324
 16261 3 -123.25 107.49 44.71 0.202 16260
 16262 3 -123.34 107.39 44.64 0.191 16261
 16263 3 -123.54 107.41 44.56 0.221 16262
 16264 3 -123.75 107.3 44.46 0.25 16263
 16265 3 -123.75 107.11 44.35 0.213 16264
 16266 3 -123.95 107.11 44.3 0.191 16265
 16267 3 -124.15 107 44.31 0.201 16266
 16268 3 -124.26 107 44.21 0.276 16267
 16269 3 -124.36 106.91 44.02 0.359 16268
 16270 3 -124.56 106.91 44.05 0.414 16269
 16271 3 -124.86 106.91 44 0.431 16270
 16272 3 -124.95 106.8 43.94 0.422 16271
 16273 3 -125.06 106.72 43.85 0.37 16272
 16274 3 -125.15 106.72 43.63 0.241 16273
 16275 3 -125.36 106.72 43.71 0.000125 16274
 16276 3 -115.64 113.28 41.18 0.426 13422
 16277 3 -115.93 113.1 41.05 0.246 16276
 16278 3 -116.04 113.1 41.12 0.234 16277
 16279 3 -116.04 113.1 41.23 0.15 16278
 16280 3 -116.23 113.01 41.23 0.113 16279
 16281 3 -116.34 113.01 41.24 0.132 16280
 16282 3 -116.43 112.9 41.3 0.185 16281
 16283 3 -116.64 112.81 41.29 0.199 16282
 16284 3 -116.73 112.51 41.21 0.26 16283
 16285 3 -116.73 112.4 41.2 0.268 16284
 16286 3 -116.73 112.21 41.19 0.276 16285
 16287 3 -116.93 112.21 41.3 0.289 16286
 16288 3 -117.14 112.1 41.32 0.237 16287
 16289 3 -117.54 112.01 41.49 0.153 16288
 16290 3 -117.64 111.9 41.57 0.145 16289
 16291 3 -117.73 111.81 41.7 0.16 16290
 16292 3 -117.73 111.7 41.75 0.169 16291
 16293 3 -117.95 111.51 41.75 0.175 16292
 16294 3 -118.04 111.4 41.77 0.155 16293
 16295 3 -118.15 111.21 41.77 0.16 16294
 16296 3 -118.25 111.01 41.87 0.092 16295
 16297 3 -118.34 110.9 41.92 0.143 16296
 16298 3 -118.34 110.79 41.91 0.138 16297
 16299 3 -114.53 114.39 40.05 0.244 13418
 16300 3 -114.72 114.5 39.98 0.209 16299
 16301 3 -114.83 114.5 39.87 0.216 16300
 16302 3 -114.83 114.59 39.73 0.252 16301
 16303 3 -114.83 114.7 39.62 0.297 16302
 16304 3 -114.83 114.7 39.51 0.341 16303
 16305 3 -114.83 114.7 39.4 0.398 16304
 16306 3 -114.83 114.7 39.29 0.468 16305
 16307 3 -114.72 114.7 39.23 0.561 16306
 16308 3 -114.92 113.91 39.02 0.192 16307
 16309 3 -115.03 113.81 39.02 0.127 16308
 16310 3 -115.14 113.7 38.91 0.111 16309
 16311 3 -115.14 113.5 38.87 0.104 16310
 16312 3 -115.14 113.41 38.76 0.119 16311
 16313 3 -115.14 113.31 38.74 0.18 16312
 16314 3 -115.34 113.11 38.63 0.121 16313
 16315 3 -115.43 113 38.66 0.06 16314
 16316 3 -114.63 114.81 39.2 0.241 16307
 16317 3 -114.53 115.11 39.06 0.159 16316
 16318 3 -114.42 115.2 38.98 0.000125 16317
 16319 3 -114.63 114.91 39.19 0.241 16316
 16320 3 -114.83 115.61 39.63 0.107 16319
 16321 3 -114.83 115.89 39.69 0.128 16320
 16322 3 -114.83 116.09 39.69 0.146 16321
 16323 3 -114.72 116.39 39.66 0.097 16322
 16324 3 -114.61 116.5 39.63 0.104 16323
 16325 3 -114.61 116.7 39.66 0.099 16324
 16326 3 -114.61 116.8 39.68 0.143 16325
 16327 3 -114.31 116.89 39.69 0.086 16326
 16328 3 -114.31 117.09 39.73 0.11 16327
 16329 3 -114.31 117.2 39.76 0.042 16328
 16330 3 -114.81 117 39.7 0.121 16326
 16331 3 -115.02 117.2 39.83 0.124 16330
 16332 3 -115.11 117.3 39.93 0.071 16331
 16333 3 -114.53 114.5 38.98 0.209 16319
 16334 3 -114.53 114.31 38.94 0.000125 16333
 16335 3 -115.13 114.91 39.01 0.184 16306
 16336 3 -115.13 114.91 38.87 0.228 16335
 16337 3 -115.22 115 38.72 0.235 16336
 16338 3 -115.22 115.22 38.58 0.168 16337
 16339 3 -115.33 115.31 38.47 0.179 16338
 16340 3 -115.42 115.42 38.33 0.181 16339
 16341 3 -115.53 115.42 38.19 0.198 16340
 16342 3 -115.63 115.61 38.09 0.139 16341
 16343 3 -115.72 115.72 37.94 0.17 16342
 16344 3 -115.83 115.81 37.84 0.135 16343
 16345 3 -116.03 115.81 37.76 0.144 16344
 16346 3 -116.13 115.83 37.66 0.128 16345
 16347 3 -116.22 116.03 37.58 0.157 16346
 16348 3 -116.33 116.12 37.48 0.143 16347
 16349 3 -116.42 116.22 37.44 0.176 16348
 16350 3 -116.63 116.22 37.37 0.179 16349
 16351 3 -116.83 116.22 37.27 0.144 16350
 16352 3 -117.03 116.22 37.18 0.181 16351
 16353 3 -117.22 116.22 37.06 0.168 16352
 16354 3 -117.33 116.12 36.95 0.167 16353
 16355 3 -117.42 116.14 36.8 0.211 16354
 16356 3 -117.53 116.23 36.62 0.196 16355
 16357 3 -117.72 116.34 36.43 0.152 16356
 16358 3 -117.72 116.44 36.26 0.15 16357
 16359 3 -117.72 116.53 36.12 0.155 16358
 16360 3 -117.83 116.64 36.05 0.158 16359
 16361 3 -117.92 116.64 35.94 0.16 16360
 16362 3 -118.03 116.64 35.81 0.201 16361
 16363 3 -118.22 116.64 35.69 0.209 16362
 16364 3 -118.22 116.55 35.49 0.205 16363
 16365 3 -118.42 116.45 35.27 0.171 16364
 16366 3 -118.53 116.34 35.19 0.214 16365
 16367 3 -118.63 116.34 35.11 0.228 16366
 16368 3 -118.83 116.25 34.98 0.217 16367
 16369 3 -118.92 116.25 34.88 0.188 16368
 16370 3 -119.03 116.25 34.81 0.147 16369
 16371 3 -119.13 116.16 34.72 0.139 16370
 16372 3 -119.22 116.16 34.65 0.188 16371
 16373 3 -119.33 116.16 34.59 0.175 16372
 16374 3 -119.33 115.95 34.45 0.126 16373
 16375 3 -119.33 115.75 34.55 0.000125 16374
 16376 3 -119.53 116.25 34.55 0.13 16373
 16377 3 -119.72 116.16 34.47 0.215 16376
 16378 3 -119.83 116.16 34.48 0.233 16377
 16379 3 -120.03 116.45 34.66 0.21 16378
 16380 3 -120.33 116.45 34.69 0.332 16379
 16381 3 -120.03 116.95 34.76 0.123 16380
 16382 3 -119.72 117.06 34.66 0.147 16381
 16383 3 -119.53 117.25 34.52 0.162 16382
 16384 3 -119.42 117.36 34.48 0.153 16383
 16385 3 -119.33 117.45 34.51 0.124 16384
 16386 3 -119.13 117.45 34.49 0.123 16385
 16387 3 -119.02 117.56 34.49 0.132 16386
 16388 3 -119.02 117.66 34.59 0.154 16387
 16389 3 -118.91 117.75 34.62 0.215 16388
 16390 3 -118.91 117.86 34.81 0.18 16389
 16391 3 -118.91 117.95 34.91 0.171 16390
 16392 3 -118.91 118.25 35.05 0.156 16391
 16393 3 -118.81 118.45 35.08 0.155 16392
 16394 3 -118.72 118.75 35.06 0.11 16393
 16395 3 -118.61 118.95 35.01 0.108 16394
 16396 3 -118.61 119.14 35.16 0.123 16395
 16397 3 -118.52 119.25 35.22 0.111 16396
 16398 3 -118.41 119.45 35.29 0.129 16397
 16399 3 -118.31 119.55 35.3 0.098 16398
 16400 3 -118.11 119.64 35.23 0.095 16399
 16401 3 -117.91 119.64 35.34 0.111 16400
 16402 3 -117.72 119.75 35.37 0.097 16401
 16403 3 -117.61 119.84 35.45 0.086 16402
 16404 3 -117.61 119.95 35.48 0.119 16403
 16405 3 -117.41 120.05 35.55 0.135 16404
 16406 3 -117.31 120.14 35.66 0.158 16405
 16407 3 -117.22 120.23 35.7 0.168 16406
 16408 3 -117.11 120.34 35.72 0.152 16407
 16409 3 -116.91 120.34 35.8 0.143 16408
 16410 3 -116.91 120.44 35.91 0.138 16409
 16411 3 -116.91 120.44 36.08 0.13 16410
 16412 3 -116.81 120.34 36.19 0.091 16411
 16413 3 -116.72 120.44 36.23 0.147 16412
 16414 3 -116.52 120.44 36.3 0.118 16413
 16415 3 -116.52 120.44 36.41 0.174 16414
 16416 3 -116.52 120.53 36.49 0.201 16415
 16417 3 -116.81 120.64 36.69 0.087 16416
 16418 3 -116.81 120.62 36.81 0.123 16417
 16419 3 -116.81 120.72 36.93 0.13 16418
 16420 3 -116.8 120.92 36.98 0.134 16419
 16421 3 -116.8 121.12 37.11 0.133 16420
 16422 3 -116.8 121.22 37.19 0.153 16421
 16423 3 -116.7 121.22 37.31 0.157 16422
 16424 3 -116.61 121.42 37.4 0.107 16423
 16425 3 -116.5 121.62 37.5 0.149 16424
 16426 3 -116.41 121.83 37.61 0.163 16425
 16427 3 -116.3 121.92 37.68 0.163 16426
 16428 3 -116.41 122.11 37.8 0.144 16427
 16429 3 -116.3 122.11 38.03 0.189 16428
 16430 3 -116.3 122.22 38 0.261 16429
 16431 3 -116.3 122.31 38.11 0.275 16430
 16432 3 -116.29 122.51 38.11 0.154 16431
 16433 3 -116.1 122.61 38.21 0.137 16432
 16434 3 -115.99 122.61 38.29 0.089 16433
 16435 3 -115.9 122.61 38.4 0.141 16434
 16436 3 -115.79 122.72 38.4 0.13 16435
 16437 3 -115.69 122.81 38.4 0.184 16436
 16438 3 -115.6 122.81 38.5 0.304 16437
 16439 3 -115.6 122.81 38.6 0.402 16438
 16440 3 -115.49 122.91 38.73 0.453 16439
 16441 3 -115.29 123 38.83 0.475 16440
 16442 3 -115.29 123.2 38.9 0.53 16441
 16443 3 -115.29 123.41 38.97 0.517 16442
 16444 3 -115.19 123.31 39.15 0.474 16443
 16445 3 -115.29 123.31 39.43 0.425 16444
 16446 3 -115.4 123.31 39.62 0.41 16445
 16447 3 -115.4 123.31 39.72 0.351 16446
 16448 3 -115.49 124.2 38.79 0.068 16443
 16449 3 -115.49 124.31 38.78 0.095 16448
 16450 3 -115.49 124.5 38.83 0.094 16449
 16451 3 -115.49 124.7 38.83 0.094 16450
 16452 3 -115.49 124.81 38.86 0.09 16451
 16453 3 -115.49 125.11 38.94 0.13 16452
 16454 3 -115.38 125.2 38.97 0.123 16453
 16455 3 -115.29 125.41 39.01 0.068 16454
 16456 3 -115.18 125.5 39.08 0.058 16455
 16457 3 -114.99 125.61 39.05 0.115 16456
 16458 3 -116.31 120.53 36.49 0.08 16416
 16459 3 -116.22 120.64 36.55 0.077 16458
 16460 3 -116.11 120.72 36.59 0.08 16459
 16461 3 -115.81 120.83 36.66 0.067 16460
 16462 3 -118.72 117.86 34.4 0.092 16389
 16463 3 -118.52 117.86 34.31 0.089 16462
 16464 3 -118.41 117.95 34.19 0.126 16463
 16465 3 -120.53 116.16 34.69 0.229 16380
 16466 3 -120.63 115.95 34.77 0.212 16465
 16467 3 -120.72 115.86 34.84 0.243 16466
 16468 3 -120.83 115.86 34.84 0.226 16467
 16469 3 -121.13 115.86 34.77 0.148 16468
 16470 3 -121.33 115.86 34.69 0.171 16469
 16471 3 -121.42 115.75 34.69 0.154 16470
 16472 3 -121.63 115.66 34.72 0.179 16471
 16473 3 -121.72 115.56 34.77 0.217 16472
 16474 3 -121.53 115.45 35.02 0.096 16473
 16475 3 -121.42 115.45 35.11 0.084 16474
 16476 3 -121.22 115.45 35.08 0.121 16475
 16477 3 -121.03 115.45 35.12 0.103 16476
 16478 3 -120.92 115.56 35.19 0.095 16477
 16479 3 -120.72 115.66 35.23 0.091 16478
 16480 3 -120.72 115.86 35.26 0.115 16479
 16481 3 -120.72 116.06 35.29 0.119 16480
 16482 3 -120.83 116.25 35.31 0.1 16481
 16483 3 -120.72 116.36 35.44 0.077 16482
 16484 3 -120.83 116.45 35.48 0.075 16483
 16485 3 -120.92 116.56 35.54 0.064 16484
 16486 3 -120.92 116.75 35.51 0.103 16485
 16487 3 -120.92 116.86 35.47 0.109 16486
 16488 3 -120.72 116.95 35.51 0.088 16487
 16489 3 -120.72 117.14 35.55 0.063 16488
 16490 3 -120.72 117.25 35.62 0.112 16489
 16491 3 -120.61 117.34 35.74 0.061 16490
 16492 3 -120.72 117.34 35.86 0.078 16491
 16493 3 -120.61 117.34 35.93 0.114 16492
 16494 3 -120.52 117.34 35.99 0.147 16493
 16495 3 -121.83 115.45 34.72 0.188 16473
 16496 3 -122.03 115.36 34.62 0.193 16495
 16497 3 -122.22 115.26 34.59 0.192 16496
 16498 3 -122.33 115.17 34.47 0.171 16497
 16499 3 -122.53 115.07 34.38 0.216 16498
 16500 3 -122.33 114.76 34.48 0.074 16499
 16501 3 -122.42 114.57 34.61 0.092 16500
 16502 3 -122.53 114.48 34.73 0.107 16501
 16503 3 -122.72 114.98 34.27 0.159 16499
 16504 3 -122.72 114.97 34.09 0.182 16503
 16505 3 -122.83 115.06 33.99 0.183 16504
 16506 3 -122.92 115.06 33.91 0.245 16505
 16507 3 -123.13 114.79 33.8 0.191 16506
 16508 3 -123.22 114.48 33.81 0.17 16507
 16509 3 -123.33 114.38 33.81 0.193 16508
 16510 3 -123.33 114.18 33.83 0.209 16509
 16511 3 -123.42 114.09 33.8 0.232 16510
 16512 3 -123.53 113.98 33.73 0.289 16511
 16513 3 -123.72 113.88 33.76 0.315 16512
 16514 3 -123.83 113.88 33.83 0.265 16513
 16515 3 -123.65 113.68 33.36 0.063 16514
 16516 3 -123.65 113.48 33.3 0.086 16515
 16517 3 -123.83 113.79 33.97 0.122 16514
 16518 3 -124.04 113.59 34.01 0.141 16517
 16519 3 -124.15 113.48 34.06 0.192 16518
 16520 3 -124.15 113.48 34.18 0.263 16519
 16521 3 -123.84 113.57 34.24 0.125 16520
 16522 3 -123.73 113.68 34.24 0.000125 16521
 16523 3 -124.34 113.38 34.15 0.252 16520
 16524 3 -124.54 113.29 34.16 0.237 16523
 16525 3 -124.84 113.18 34.01 0.172 16524
 16526 3 -125.04 113.09 33.94 0.159 16525
 16527 3 -125.15 113.09 33.88 0.16 16526
 16528 3 -125.34 112.98 33.83 0.159 16527
 16529 3 -125.45 112.98 33.86 0.181 16528
 16530 3 -125.54 112.88 33.74 0.17 16529
 16531 3 -125.65 112.88 33.69 0.153 16530
 16532 3 -125.84 112.98 33.73 0.176 16531
 16533 3 -125.95 113.09 33.74 0.234 16532
 16534 3 -126.04 113.38 33.94 0.064 16533
 16535 3 -126.04 113.48 33.98 0.102 16534
 16536 3 -125.95 113.59 33.98 0.135 16535
 16537 3 -125.83 113.79 33.9 0.103 16536
 16538 3 -125.83 113.88 33.8 0.000125 16537
 16539 3 -126.04 112.99 33.52 0.142 16533
 16540 3 -126.15 112.99 33.47 0.15 16539
 16541 3 -126.34 112.9 33.4 0.145 16540
 16542 3 -126.45 112.9 33.26 0.171 16541
 16543 3 -126.45 112.9 33.11 0.172 16542
 16544 3 -126.54 112.9 32.98 0.168 16543
 16545 3 -126.65 112.9 32.84 0.172 16544
 16546 3 -126.75 112.9 32.73 0.164 16545
 16547 3 -126.84 113.01 32.55 0.148 16546
 16548 3 -126.95 113.21 32.34 0.172 16547
 16549 3 -127.04 113.31 32.23 0.139 16548
 16550 3 -127.15 113.4 32.05 0.147 16549
 16551 3 -127.25 113.51 31.97 0.195 16550
 16552 3 -127.34 113.51 31.87 0.213 16551
 16553 3 -127.45 113.51 31.8 0.23 16552
 16554 3 -127.54 113.4 31.73 0.203 16553
 16555 3 -127.75 113.32 31.64 0.158 16554
 16556 3 -127.75 113.32 31.48 0.157 16555
 16557 3 -127.75 113.21 31.23 0.162 16556
 16558 3 -127.84 113.21 31.1 0.156 16557
 16559 3 -127.84 113.12 30.98 0.122 16558
 16560 3 -127.84 113.01 30.85 0.127 16559
 16561 3 -127.84 112.92 30.76 0.168 16560
 16562 3 -127.84 112.82 30.64 0.155 16561
 16563 3 -127.84 112.73 30.51 0.173 16562
 16564 3 -127.75 112.62 30.31 0.161 16563
 16565 3 -127.65 112.43 30.15 0.162 16564
 16566 3 -127.54 112.23 29.95 0.203 16565
 16567 3 -127.34 112.12 29.7 0.107 16566
 16568 3 -127.34 112.12 29.58 0.094 16567
 16569 3 -127.25 112.11 29.47 0.092 16568
 16570 3 -127.25 112.01 29.38 0.113 16569
 16571 3 -127.15 112.01 29.2 0.155 16570
 16572 3 -127.25 111.92 29.08 0.174 16571
 16573 3 -127.25 111.92 28.93 0.16 16572
 16574 3 -127.25 111.83 28.77 0.147 16573
 16575 3 -127.25 111.83 28.61 0.152 16574
 16576 3 -127.25 111.83 28.47 0.12 16575
 16577 3 -127.34 111.72 28.31 0.15 16576
 16578 3 -127.34 111.62 28.13 0.144 16577
 16579 3 -127.34 111.53 27.97 0.134 16578
 16580 3 -127.34 111.53 27.81 0.119 16579
 16581 3 -127.26 111.44 27.63 0.136 16580
 16582 3 -127.26 111.44 27.45 0.133 16581
 16583 3 -127.15 111.34 27.26 0.137 16582
 16584 3 -127.15 111.23 27.06 0.137 16583
 16585 3 -127.26 111.14 26.99 0.154 16584
 16586 3 -127.26 111.03 26.81 0.148 16585
 16587 3 -127.15 110.95 26.63 0.149 16586
 16588 3 -127.15 110.95 26.45 0.158 16587
 16589 3 -127.26 110.84 26.33 0.137 16588
 16590 3 -127.36 110.75 26.22 0.132 16589
 16591 3 -127.45 110.64 26.1 0.12 16590
 16592 3 -127.36 110.55 26.01 0.149 16591
 16593 3 -127.45 110.45 25.86 0.154 16592
 16594 3 -127.56 110.34 25.74 0.175 16593
 16595 3 -127.76 110.16 25.72 0.102 16594
 16596 3 -127.86 110.16 25.65 0.145 16595
 16597 3 -128.16 110.16 25.67 0.149 16596
 16598 3 -128.26 110.16 25.7 0.137 16597
 16599 3 -128.45 110.16 25.76 0.136 16598
 16600 3 -128.66 110.25 25.85 0.142 16599
 16601 3 -128.76 110.25 25.93 0.154 16600
 16602 3 -128.95 110.16 26.04 0.154 16601
 16603 3 -129.16 110.05 26.22 0.137 16602
 16604 3 -129.36 110.06 26.2 0.12 16603
 16605 3 -129.66 110.05 26.36 0.165 16604
 16606 3 -129.76 109.95 26.4 0.238 16605
 16607 3 -129.95 109.95 26.27 0.305 16606
 16608 3 -130.05 109.95 25.81 0.115 16607
 16609 3 -130.16 109.95 25.67 0.144 16608
 16610 3 -130.26 109.95 25.52 0.175 16609
 16611 3 -130.26 110.06 25.27 0.139 16610
 16612 3 -130.36 110.17 25.15 0.121 16611
 16613 3 -130.45 110.26 25.01 0.097 16612
 16614 3 -130.55 110.36 24.95 0.084 16613
 16615 3 -130.66 110.36 24.88 0.112 16614
 16616 3 -130.76 110.47 24.79 0.151 16615
 16617 3 -130.95 110.36 24.63 0.11 16616
 16618 3 -131.05 110.47 24.54 0.119 16617
 16619 3 -130.95 110.67 24.54 0.057 16618
 16620 3 -131.05 110.76 24.56 0.061 16619
 16621 3 -131.16 110.86 24.58 0.052 16620
 16622 3 -131.16 110.58 24.4 0.112 16618
 16623 3 -131.26 110.58 24.29 0.115 16622
 16624 3 -131.36 110.58 24.2 0.13 16623
 16625 3 -131.45 110.67 24.08 0.095 16624
 16626 3 -131.55 110.78 24.02 0.074 16625
 16627 3 -131.55 110.87 23.93 0.096 16626
 16628 3 -131.55 110.97 23.88 0.087 16627
 16629 3 -131.55 111.08 23.81 0.124 16628
 16630 3 -131.55 111.28 23.79 0.106 16629
 16631 3 -131.55 111.47 23.85 0.139 16630
 16632 3 -131.55 111.58 23.95 0.137 16631
 16633 3 -131.45 111.67 24.11 0.116 16632
 16634 3 -131.36 111.78 24.15 0.092 16633
 16635 3 -131.36 111.87 24.31 0.101 16634
 16636 3 -131.45 111.97 24.45 0.126 16635
 16637 3 -131.55 111.97 24.6 0.082 16636
 16638 3 -131.55 112.17 24.74 0.115 16637
 16639 3 -131.64 112.26 24.81 0.13 16638
 16640 3 -131.64 112.47 24.86 0.122 16639
 16641 3 -131.54 112.67 24.96 0.091 16640
 16642 3 -131.54 112.86 25.05 0.107 16641
 16643 3 -131.54 113.06 25.16 0.129 16642
 16644 3 -131.64 113.18 25.26 0.175 16643
 16645 3 -131.74 113.37 25.48 0.139 16644
 16646 3 -131.85 113.37 25.5 0.2 16645
 16647 3 -131.85 113.57 25.57 0.241 16646
 16648 3 -131.64 113.57 25.53 0.231 16647
 16649 3 -131.53 113.77 25.57 0.235 16648
 16650 3 -131.53 113.87 25.57 0.209 16649
 16651 3 -131.44 114.07 25.62 0.199 16650
 16652 3 -131.34 114.17 25.76 0.144 16651
 16653 3 -131.23 114.26 25.71 0.149 16652
 16654 3 -131.13 114.26 25.69 0.11 16653
 16655 3 -131.03 114.36 25.69 0.1 16654
 16656 3 -130.84 114.45 25.66 0.097 16655
 16657 3 -130.63 114.45 25.6 0.122 16656
 16658 3 -130.44 114.56 25.48 0.105 16657
 16659 3 -130.34 114.56 25.39 0.119 16658
 16660 3 -130.03 114.36 25.39 0.098 16659
 16661 3 -129.94 114.25 25.41 0.089 16660
 16662 3 -129.73 114.25 25.41 0.095 16661
 16663 3 -129.63 114.36 25.44 0.099 16662
 16664 3 -129.44 114.36 25.48 0.113 16663
 16665 3 -130.13 114.67 25.21 0.11 16659
 16666 3 -130.03 114.56 25.14 0.131 16665
 16667 3 -130.13 114.56 25.01 0.163 16666
 16668 3 -130.34 114.47 25.01 0.093 16667
 16669 3 -130.44 114.47 24.91 0.125 16668
 16670 3 -130.34 114.36 24.76 0.176 16669
 16671 3 -130.23 114.17 24.59 0.107 16670
 16672 3 -130.13 114.06 24.46 0.088 16671
 16673 3 -130.23 113.97 24.39 0.132 16672
 16674 3 -130.13 114.06 24.19 0.101 16673
 16675 3 -129.94 114.17 24.05 0.108 16674
 16676 3 -130.03 114.37 24.03 0.066 16675
 16677 3 -129.94 114.58 23.96 0.12 16676
 16678 3 -129.84 114.97 23.96 0.143 16677
 16679 3 -129.73 115.08 23.98 0.071 16678
 16680 3 -129.53 115.17 23.94 0.077 16679
 16681 3 -129.53 115.28 23.89 0.086 16680
 16682 3 -129.44 115.37 23.8 0.08 16681
 16683 3 -129.23 115.47 23.78 0.094 16682
 16684 3 -129.13 115.47 23.8 0.049 16683
 16685 3 -130.34 113.86 24.51 0.101 16673
 16686 3 -130.34 113.67 24.62 0.099 16685
 16687 3 -130.45 113.56 24.78 0.11 16686
 16688 3 -130.64 113.47 24.89 0.134 16687
 16689 3 -130.85 113.47 24.96 0.07 16688
 16690 3 -129.94 114.47 24.89 0.159 16667
 16691 3 -129.94 114.36 24.78 0.143 16690
 16692 3 -129.84 114.17 24.66 0.093 16691
 16693 3 -129.73 114.06 24.6 0.045 16692
 16694 3 -129.63 114.06 24.46 0.055 16693
 16695 3 -129.53 114.06 24.35 0.077 16694
 16696 3 -129.44 113.97 24.32 0.062 16695
 16697 3 -129.34 113.86 24.12 0.107 16696
 16698 3 -129.34 113.76 24.01 0.109 16697
 16699 3 -129.23 113.67 23.87 0.076 16698
 16700 3 -129.14 113.56 23.84 0.095 16699
 16701 3 -128.95 113.47 23.76 0.104 16700
 16702 3 -128.85 113.37 23.67 0.129 16701
 16703 3 -128.74 113.28 23.51 0.093 16702
 16704 3 -128.64 113.17 23.37 0.067 16703
 16705 3 -128.64 113.08 23.3 0.092 16704
 16706 3 -128.54 112.97 23.25 0.079 16705
 16707 3 -130.86 110.76 24.76 0.098 16616
 16708 3 -130.16 109.86 26.47 0.27 16607
 16709 3 -130.36 109.76 26.51 0.265 16708
 16710 3 -130.45 109.87 26.54 0.263 16709
 16711 3 -130.45 110.06 26.85 0.064 16710
 16712 3 -130.55 110.06 26.72 0.075 16711
 16713 3 -130.76 110.06 26.7 0.11 16712
 16714 3 -130.95 110.07 26.7 0.108 16713
 16715 3 -130.76 109.67 26.45 0.194 16710
 16716 3 -130.86 109.37 26.4 0.153 16715
 16717 3 -131.05 109.26 26.4 0.139 16716
 16718 3 -131.16 109.07 26.38 0.108 16717
 16719 3 -131.36 109.07 26.42 0.098 16718
 16720 3 -131.45 108.87 26.49 0.125 16719
 16721 3 -131.66 108.87 26.52 0.147 16720
 16722 3 -131.76 108.76 26.58 0.157 16721
 16723 3 -131.95 108.76 26.58 0.17 16722
 16724 3 -132.16 108.67 26.56 0.218 16723
 16725 3 -132.26 108.57 26.61 0.274 16724
 16726 3 -132.36 108.37 26.54 0.333 16725
 16727 3 -132.45 108.37 26.6 0.36 16726
 16728 3 -132.55 108.26 26.54 0.422 16727
 16729 3 -132.76 108.07 26.63 0.42 16728
 16730 3 -132.86 108.07 26.74 0.455 16729
 16731 3 -132.95 107.96 26.9 0.468 16730
 16732 3 -133.16 107.96 26.95 0.497 16731
 16733 3 -133.26 107.96 26.97 0.576 16732
 16734 3 -133.45 107.87 27.1 0.593 16733
 16735 3 -133.67 107.57 26.92 0.499 16734
 16736 3 -133.47 107.07 26.38 0.143 16735
 16737 3 -133.67 106.96 26.42 0.11 16736
 16738 3 -133.57 106.67 26.31 0.122 16737
 16739 3 -133.57 106.46 26.33 0.081 16738
 16740 3 -133.36 106.37 26.35 0.031 16739
 16741 3 -133.47 106.27 26.26 0.077 16740
 16742 3 -133.36 106.27 26.17 0.078 16741
 16743 3 -133.26 106.07 26.11 0.096 16742
 16744 3 -133.86 107.37 27.01 0.162 16735
 16745 3 -133.97 107.17 26.99 0.139 16744
 16746 3 -134.07 107.07 26.99 0.163 16745
 16747 3 -134.17 106.87 27.06 0.103 16746
 16748 3 -134.26 106.87 27.13 0.09 16747
 16749 3 -134.36 106.76 27.24 0.092 16748
 16750 3 -134.47 106.67 27.22 0.095 16749
 16751 3 -134.57 106.57 27.22 0.11 16750
 16752 3 -134.76 106.46 27.06 0.112 16751
 16753 3 -134.97 106.46 26.93 0.091 16752
 16754 3 -135.07 106.46 26.81 0.109 16753
 16755 3 -135.17 106.48 26.72 0.109 16754
 16756 3 -135.26 106.37 26.63 0.09 16755
 16757 3 -135.26 106.18 26.43 0.074 16756
 16758 3 -135.26 106.07 26.36 0.139 16757
 16759 3 -135.26 105.98 26.31 0.145 16758
 16760 3 -135.26 105.87 26.24 0.089 16759
 16761 3 -132.76 108.57 26.11 0.095 16728
 16762 3 -132.86 108.68 25.99 0.084 16761
 16763 3 -133.05 108.68 25.97 0.074 16762
 16764 3 -133.16 108.57 25.93 0.132 16763
 16765 3 -133.16 108.48 25.7 0.083 16764
 16766 3 -133.26 108.48 25.67 0.134 16765
 16767 3 -133.45 108.57 25.63 0.069 16766
 16768 3 -133.55 108.68 25.61 0.067 16767
 16769 3 -133.76 108.77 25.61 0.063 16768
 16770 3 -127.25 112.31 29.56 0.047 16570
 16771 3 -115.22 114.61 38.63 0.081 16337
 16772 3 -115.33 114.51 38.59 0.068 16771
 16773 3 -115.53 114.31 38.43 0.056 16772
 16774 3 -115.53 114.22 38.31 0.086 16773
 16775 3 -115.53 114.11 38.2 0.094 16774
 16776 3 -115.42 114.11 38.04 0.091 16775
 16777 3 -115.53 114.11 37.88 0.128 16776
 16778 3 -115.42 113.92 37.76 0.193 16777
 16779 3 -115.33 114.11 37.54 0.095 16778
 16780 3 -115.22 114.12 37.4 0.125 16779
 16781 3 -115.33 114.12 37.29 0.116 16780
 16782 3 -115.33 114.12 37.11 0.122 16781
 16783 3 -115.53 114.03 36.98 0.114 16782
 16784 3 -115.63 114.03 36.87 0.117 16783
 16785 3 -115.72 113.92 36.73 0.105 16784
 16786 3 -115.83 113.83 36.69 0.131 16785
 16787 3 -115.64 113.72 37.94 0.101 16778
 16788 3 -115.64 113.61 37.84 0.117 16787
 16789 3 -115.54 113.42 37.66 0.1 16788
 16790 3 -115.43 113.22 37.63 0.125 16789
 16791 3 -115.43 113.11 37.58 0.168 16790
 16792 3 -115.43 113.01 37.51 0.078 16791
 16793 3 -115.45 112.72 37.52 0.05 16792
 16794 3 -115.34 112.61 37.59 0.108 16793
 16795 3 -115.34 112.42 37.64 0.106 16794
 16796 3 -115.34 112.22 37.6 0.137 16795
 16797 3 -115.45 112.11 37.56 0.094 16796
 16798 3 -115.45 111.92 37.59 0.053 16797
 16799 3 -115.65 111.92 37.49 0.077 16798
 16800 3 -115.65 111.72 37.32 0.081 16799
 16801 3 -115.65 111.62 37.37 0.119 16800
 16802 3 -110.03 114.17 41.91 0.163 16801
 16803 3 -109.92 114.26 41.84 0.000125 16802
 16804 3 -109.53 114.48 40.41 0.215 13344
 16805 3 -109.53 114.48 40.3 0.27 16804
 16806 3 -109.53 114.48 40.19 0.336 16805
 16807 3 -109.53 114.48 40.05 0.36 16806
 16808 3 -109.53 114.48 39.88 0.343 16807
 16809 3 -109.63 114.39 39.74 0.316 16808
 16810 3 -109.72 114.28 39.66 0.332 16809
 16811 3 -109.83 114.28 39.55 0.336 16810
 16812 3 -109.92 114.28 39.48 0.344 16811
 16813 3 -110.13 114.19 39.47 0.313 16812
 16814 3 -110.22 114 39.44 0.301 16813
 16815 3 -110.33 114 39.18 0.263 16814
 16816 3 -110.33 113.89 39.04 0.306 16815
 16817 3 -110.42 113.8 38.97 0.339 16816
 16818 3 -110.43 113.7 38.83 0.341 16817
 16819 3 -110.43 113.59 38.66 0.359 16818
 16820 3 -110.04 113.7 38.23 0.145 16819
 16821 3 -109.93 113.6 38.09 0.121 16820
 16822 3 -109.84 113.6 37.91 0.162 16821
 16823 3 -109.84 113.49 37.73 0.174 16822
 16824 3 -109.73 113.4 37.58 0.15 16823
 16825 3 -109.64 113.4 37.41 0.125 16824
 16826 3 -109.54 113.3 37.3 0.117 16825
 16827 3 -109.43 113.19 37.08 0.134 16826
 16828 3 -109.34 113.19 36.91 0.144 16827
 16829 3 -109.23 113.1 36.73 0.135 16828
 16830 3 -109.23 113.1 36.59 0.143 16829
 16831 3 -109.14 113.1 36.43 0.123 16830
 16832 3 -109.15 113 36.3 0.129 16831
 16833 3 -109.04 113 36.13 0.119 16832
 16834 3 -109.04 112.91 35.97 0.123 16833
 16835 3 -108.95 112.91 35.84 0.133 16834
 16836 3 -109.04 112.91 35.59 0.178 16835
 16837 3 -109.04 112.91 35.44 0.162 16836
 16838 3 -109.04 112.82 35.27 0.178 16837
 16839 3 -109.04 112.71 35.07 0.131 16838
 16840 3 -109.04 112.61 34.87 0.167 16839
 16841 3 -108.95 112.61 34.73 0.17 16840
 16842 3 -108.95 112.52 34.59 0.178 16841
 16843 3 -109.04 112.52 34.46 0.153 16842
 16844 3 -108.95 112.33 34.31 0.171 16843
 16845 3 -108.95 112.22 34.17 0.204 16844
 16846 3 -108.84 112.22 34.06 0.226 16845
 16847 3 -108.95 112.13 33.95 0.286 16846
 16848 3 -109.54 112.22 33.92 0.122 16847
 16849 3 -109.75 112.22 33.78 0.078 16848
 16850 3 -109.84 112.33 33.69 0.105 16849
 16851 3 -109.95 112.43 33.66 0.125 16850
 16852 3 -110.04 112.52 33.63 0.128 16851
 16853 3 -110.15 112.63 33.6 0.105 16852
 16854 3 -110.25 112.63 33.53 0.105 16853
 16855 3 -110.34 112.74 33.48 0.102 16854
 16856 3 -110.45 112.74 33.41 0.119 16855
 16857 3 -110.54 112.83 33.41 0.097 16856
 16858 3 -108.65 112.13 33.62 0.175 16847
 16859 3 -108.65 112.13 33.45 0.173 16858
 16860 3 -108.54 112.13 33.3 0.189 16859
 16861 3 -108.45 112.13 33.14 0.193 16860
 16862 3 -108.34 112.13 32.99 0.224 16861
 16863 3 -108.34 111.94 32.94 0.297 16862
 16864 3 -108.34 111.94 32.8 0.362 16863
 16865 3 -108.25 111.94 32.67 0.414 16864
 16866 3 -108.25 111.83 32.56 0.429 16865
 16867 3 -108.15 111.83 32.42 0.407 16866
 16868 3 -108.15 111.94 32.27 0.372 16867
 16869 3 -108.04 111.94 32.14 0.39 16868
 16870 3 -108.15 112.24 31.95 0.204 16869
 16871 3 -108.15 112.54 31.85 0.098 16870
 16872 3 -108.15 112.74 31.79 0.13 16871
 16873 3 -108.15 112.83 31.74 0.135 16872
 16874 3 -108.15 112.94 31.69 0.089 16873
 16875 3 -108.25 113.15 31.62 0.104 16874
 16876 3 -108.34 113.15 31.48 0.11 16875
 16877 3 -108.25 113.05 31.39 0.000125 16876
 16878 3 -107.84 111.54 32.14 0.267 16869
 16879 3 -107.75 111.33 32 0.178 16878
 16880 3 -107.75 111.24 31.83 0.164 16879
 16881 3 -107.75 111.24 31.7 0.152 16880
 16882 3 -107.84 111.23 31.54 0.168 16881
 16883 3 -107.84 111.23 31.36 0.143 16882
 16884 3 -107.84 111.34 31.2 0.181 16883
 16885 3 -107.84 111.43 31.1 0.229 16884
 16886 3 -107.95 111.54 30.99 0.274 16885
 16887 3 -107.95 111.54 30.83 0.241 16886
 16888 3 -107.95 111.54 30.63 0.19 16887
 16889 3 -107.95 111.64 30.52 0.209 16888
 16890 3 -107.95 111.74 30.36 0.231 16889
 16891 3 -107.84 111.65 30.11 0.179 16890
 16892 3 -107.84 111.74 29.92 0.161 16891
 16893 3 -107.84 111.84 29.81 0.187 16892
 16894 3 -107.75 111.95 29.77 0.251 16893
 16895 3 -107.65 112.15 29.74 0.346 16894
 16896 3 -107.84 112.15 29.22 0.167 16895
 16897 3 -107.95 112.15 29.13 0.155 16896
 16898 3 -107.95 112.26 29.11 0.148 16897
 16899 3 -107.95 112.26 28.95 0.208 16898
 16900 3 -108.04 112.76 29.24 0.101 16899
 16901 3 -108.15 112.85 29.33 0.137 16900
 16902 3 -108.25 112.95 29.42 0.133 16901
 16903 3 -108.25 113.04 29.57 0.115 16902
 16904 3 -108.25 113.15 29.73 0.088 16903
 16905 3 -108.34 113.24 29.82 0.105 16904
 16906 3 -108.34 113.34 29.91 0.116 16905
 16907 3 -108.45 113.45 30 0.108 16906
 16908 3 -108.04 112.26 28.54 0.2 16899
 16909 3 -108.15 112.26 28.38 0.218 16908
 16910 3 -108.15 112.17 28.17 0.184 16909
 16911 3 -108.25 112.07 28.04 0.187 16910
 16912 3 -108.34 112.17 27.93 0.217 16911
 16913 3 -108.45 112.17 27.81 0.21 16912
 16914 3 -108.54 112.17 27.67 0.193 16913
 16915 3 -108.75 112.17 27.49 0.235 16914
 16916 3 -108.84 112.26 27.4 0.207 16915
 16917 3 -108.84 112.26 27.27 0.173 16916
 16918 3 -108.75 112.37 27.17 0.218 16917
 16919 3 -108.75 112.37 27.04 0.306 16918
 16920 3 -108.84 112.37 26.9 0.39 16919
 16921 3 -108.75 112.28 26.74 0.405 16920
 16922 3 -108.75 112.28 26.6 0.414 16921
 16923 3 -108.65 112.18 26.43 0.389 16922
 16924 3 -108.54 112.07 26.27 0.437 16923
 16925 3 -108.54 112.18 26.11 0.442 16924
 16926 3 -108.54 112.18 25.93 0.427 16925
 16927 3 -108.54 112.09 25.81 0.35 16926
 16928 3 -108.45 112.09 25.67 0.281 16927
 16929 3 -108.45 112.09 25.45 0.248 16928
 16930 3 -108.54 112.09 25.31 0.177 16929
 16931 3 -108.56 111.98 25.1 0.141 16930
 16932 3 -108.56 111.98 24.97 0.148 16931
 16933 3 -108.56 111.89 24.81 0.136 16932
 16934 3 -108.56 111.9 24.61 0.118 16933
 16935 3 -108.56 111.9 24.47 0.137 16934
 16936 3 -108.56 111.79 24.36 0.134 16935
 16937 3 -108.45 111.7 24.24 0.127 16936
 16938 3 -108.45 111.7 24.11 0.154 16937
 16939 3 -108.45 111.59 23.93 0.208 16938
 16940 3 -108.36 111.59 23.79 0.207 16939
 16941 3 -108.26 111.49 23.61 0.137 16940
 16942 3 -108.26 111.4 23.47 0.137 16941
 16943 3 -108.26 111.31 23.31 0.137 16942
 16944 3 -108.26 111.31 23.13 0.154 16943
 16945 3 -108.26 111.2 22.93 0.139 16944
 16946 3 -108.26 111.1 22.77 0.124 16945
 16947 3 -108.15 111.01 22.65 0.161 16946
 16948 3 -108.15 111 22.51 0.152 16947
 16949 3 -108.15 110.89 22.35 0.168 16948
 16950 3 -108.06 111 22.17 0.174 16949
 16951 3 -108.06 111 22.04 0.16 16950
 16952 3 -108.06 111 21.9 0.224 16951
 16953 3 -108.06 111.2 21.81 0.274 16952
 16954 3 -108.06 111 21.58 0.275 16953
 16955 3 -108.15 111.11 21.36 0.302 16954
 16956 3 -108.15 111.11 21.17 0.27 16955
 16957 3 -108.06 111.22 20.92 0.206 16956
 16958 3 -108.06 111.22 20.74 0.158 16957
 16959 3 -108.15 111.22 20.58 0.118 16958
 16960 3 -108.15 111.11 20.36 0.144 16959
 16961 3 -108.15 111.22 20.2 0.182 16960
 16962 3 -108.26 111.22 20.04 0.176 16961
 16963 3 -108.26 111.31 19.9 0.245 16962
 16964 3 -108.26 111.42 19.79 0.297 16963
 16965 3 -108.26 111.53 19.7 0.423 16964
 16966 3 -108.26 111.53 19.56 0.453 16965
 16967 3 -108.26 111.53 19.38 0.443 16966
 16968 3 -108.15 111.53 19.2 0.439 16967
 16969 3 -108.15 111.53 19.02 0.424 16968
 16970 3 -108.15 111.53 18.88 0.406 16969
 16971 3 -108.15 111.53 18.7 0.422 16970
 16972 3 -108.15 111.53 18.51 0.396 16971
 16973 3 -108.26 111.64 18.43 0.437 16972
 16974 3 -108.45 111.03 18.33 0.16 16973
 16975 3 -108.45 110.94 18.2 0.098 16974
 16976 3 -108.26 111.94 18.45 0.376 16973
 16977 3 -108.26 112.03 18.31 0.395 16976
 16978 3 -108.36 112.14 18.13 0.502 16977
 16979 3 -108.15 111.94 17.72 0.318 16978
 16980 3 -108.36 111.84 17.54 0.286 16979
 16981 3 -108.36 111.84 17.38 0.288 16980
 16982 3 -108.26 111.94 17.27 0.293 16981
 16983 3 -107.76 112.05 17.08 0.063 16982
 16984 3 -107.65 112.14 16.97 0.125 16983
 16985 3 -107.56 112.14 16.81 0.141 16984
 16986 3 -107.36 112.25 16.7 0.164 16985
 16987 3 -107.26 112.55 16.74 0.09 16986
 16988 3 -107.15 112.55 16.65 0.109 16987
 16989 3 -107.06 112.55 16.52 0.104 16988
 16990 3 -106.95 112.55 16.42 0.084 16989
 16991 3 -106.86 112.64 16.31 0.111 16990
 16992 3 -106.86 112.75 16.22 0.119 16991
 16993 3 -106.95 112.84 16.27 0.079 16992
 16994 3 -107.06 112.84 16.17 0.132 16993
 16995 3 -107.06 112.95 15.91 0.04 16994
 16996 3 -107.06 112.86 15.83 0.083 16995
 16997 3 -107.06 112.75 15.71 0.098 16996
 16998 3 -107.15 112.86 15.63 0.059 16997
 16999 3 -108.26 111.94 17.13 0.14 16982
 17000 3 -108.45 112.53 18.42 0.429 16978
 17001 3 -108.45 112.64 18.54 0.373 17000
 17002 3 -108.56 112.83 18.61 0.382 17001
 17003 3 -108.95 112.94 18.39 0.175 17002
 17004 3 -108.95 113.03 18.44 0.144 17003
 17005 3 -109.06 113.14 18.48 0.139 17004
 17006 3 -109.26 113.23 18.51 0.094 17005
 17007 3 -109.36 113.23 18.55 0.083 17006
 17008 3 -109.56 113.44 18.66 0.101 17007
 17009 3 -109.65 113.53 18.73 0.154 17008
 17010 3 -109.64 113.64 18.8 0.171 17009
 17011 3 -109.75 113.73 18.76 0.16 17010
 17012 3 -109.74 113.83 18.78 0.14 17011
 17013 3 -109.83 114.03 18.87 0.116 17012
 17014 3 -110.03 114.14 18.89 0.132 17013
 17015 3 -110.14 114.23 18.92 0.127 17014
 17016 3 -110.33 114.33 18.98 0.13 17015
 17017 3 -110.53 114.33 19.12 0.117 17016
 17018 3 -110.74 114.23 19.23 0.138 17017
 17019 3 -110.83 114.23 19.35 0.105 17018
 17020 3 -111.03 114.23 19.48 0.12 17019
 17021 3 -111.14 114.14 19.66 0.053 17020
 17022 3 -111.24 114.04 19.85 0.09 17021
 17023 3 -111.44 113.93 19.96 0.111 17022
 17024 3 -111.53 113.84 19.96 0.149 17023
 17025 3 -111.74 113.73 20.16 0.136 17024
 17026 3 -111.83 113.64 20.21 0.135 17025
 17027 3 -111.94 113.64 20.32 0.125 17026
 17028 3 -112.15 113.43 20.23 0.101 17027
 17029 3 -112.36 113.34 20.3 0.176 17028
 17030 3 -112.45 113.23 20.19 0.159 17029
 17031 3 -112.56 113.14 20.14 0.118 17030
 17032 3 -112.76 113.04 20.14 0.127 17031
 17033 3 -112.86 112.93 20.17 0.153 17032
 17034 3 -113.06 112.95 20.07 0.151 17033
 17035 3 -113.15 112.95 20.01 0.166 17034
 17036 3 -113.36 112.95 19.92 0.146 17035
 17037 3 -108.26 112.92 18.78 0.193 17002
 17038 3 -108.15 113.03 18.69 0.227 17037
 17039 3 -108.15 113.14 18.35 0.093 17038
 17040 3 -108.06 113.13 18.8 0.121 17038
 17041 3 -107.86 113.22 18.85 0.099 17040
 17042 3 -108.56 111.9 23.54 0.198 16940
 17043 3 -108.56 111.9 23.36 0.146 17042
 17044 3 -108.45 112.01 23.06 0.098 17043
 17045 3 -108.45 112.01 22.88 0.112 17044
 17046 3 -108.45 112.01 22.7 0.114 17045
 17047 3 -107.54 112.24 29.92 0.238 16895
 17048 3 -107.25 112.45 30.17 0.19 17047
 17049 3 -107.54 112.34 29.99 0.238 17047
 17050 3 -108.04 112.15 29.92 0.131 17049
 17051 3 -107.95 112.15 30.08 0.08 17050
 17052 3 -108.25 111.95 30.52 0.063 16890
 17053 3 -108.34 112.04 30.54 0.116 17052
 17054 3 -108.54 112.15 30.63 0.162 17053
 17055 3 -108.65 112.14 30.7 0.145 17054
 17056 3 -108.75 112.34 30.67 0.137 17055
 17057 3 -108.84 112.46 30.7 0.092 17056
 17058 3 -108.95 112.66 30.68 0.095 17057
 17059 3 -109.15 112.66 30.67 0.094 17058
 17060 3 -109.25 112.75 30.65 0.089 17059
 17061 3 -109.34 112.85 30.52 0.148 17060
 17062 3 -109.54 112.96 30.39 0.13 17061
 17063 3 -109.75 113.05 30.39 0.105 17062
 17064 3 -109.84 113.05 30.34 0.095 17063
 17065 3 -110.04 113.16 30.39 0.088 17064
 17066 3 -110.15 113.25 30.39 0.1 17065
 17067 3 -110.25 113.35 30.28 0.096 17066
 17068 3 -110.54 113.35 30.17 0.081 17067
 17069 3 -110.75 113.36 30.05 0.118 17068
 17070 3 -110.75 113.46 29.89 0.108 17069
 17071 3 -110.84 113.59 38.84 0.211 16819
 17072 3 -110.93 113.5 38.8 0.174 17071
 17073 3 -111.04 113.3 38.74 0.15 17072
 17074 3 -111.14 113.3 38.73 0.165 17073
 17075 3 -111.14 113.2 38.66 0.202 17074
 17076 3 -111.23 113.09 38.59 0.221 17075
 17077 3 -111.34 113 38.55 0.284 17076
 17078 3 -111.43 112.91 38.58 0.317 17077
 17079 3 -111.54 112.81 38.56 0.327 17078
 17080 3 -111.73 112.81 38.56 0.329 17079
 17081 3 -111.93 112.81 38.56 0.315 17080
 17082 3 -112.23 113.2 38.41 0.085 17081
 17083 3 -112.34 113.2 38.37 0.072 17082
 17084 3 -112.54 113.2 38.34 0.121 17083
 17085 3 -112.64 113.11 38.34 0.123 17084
 17086 3 -112.84 113 38.34 0.149 17085
 17087 3 -112.93 112.91 38.38 0.182 17086
 17088 3 -113.04 112.81 38.48 0.123 17087
 17089 3 -113.14 112.7 38.48 0.094 17088
 17090 3 -113.23 112.61 38.31 0.076 17089
 17091 3 -113.34 112.5 38.34 0.103 17090
 17092 3 -112.14 112.7 38.52 0.26 17081
 17093 3 -112.23 112.7 38.41 0.23 17092
 17094 3 -112.23 112.61 38.27 0.12 17093
 17095 3 -111.64 113.31 38.41 0.121 17078
 17096 3 -111.54 113.31 38.23 0.133 17095
 17097 3 -111.73 113.5 38.19 0.152 17096
 17098 3 -111.84 113.61 38.22 0.115 17097
 17099 3 -111.93 113.7 38.16 0.14 17098
 17100 3 -112.13 113.81 38.09 0.115 17099
 17101 3 -112.22 113.91 38.09 0.127 17100
 17102 3 -112.33 114.11 38.13 0.067 17101
 17103 3 -105.22 114.55 42.3 0.265 13316
 17104 3 -105.13 114.85 42.22 0.195 17103
 17105 3 -105.13 115.05 42.16 0.156 17104
 17106 3 -105.13 115.24 42.12 0.14 17105
 17107 3 -105.13 115.35 42.08 0.166 17106
 17108 3 -105.11 115.55 42.01 0.168 17107
 17109 3 -105.22 115.74 41.95 0.178 17108
 17110 3 -105.22 115.85 41.88 0.16 17109
 17111 3 -105.22 116.05 41.84 0.178 17110
 17112 3 -105.11 116.24 41.83 0.181 17111
 17113 3 -105.11 116.44 41.79 0.15 17112
 17114 3 -105.11 116.55 41.84 0.188 17113
 17115 3 -105.02 116.74 41.91 0.184 17114
 17116 3 -105.02 116.94 41.94 0.15 17115
 17117 3 -105.02 117.24 41.98 0.144 17116
 17118 3 -105.11 117.35 42.02 0.138 17117
 17119 3 -105.11 117.55 42.04 0.148 17118
 17120 3 -105.22 117.74 42.11 0.139 17119
 17121 3 -105.31 117.94 42.19 0.151 17120
 17122 3 -105.31 118.24 42.33 0.168 17121
 17123 3 -105.31 118.44 42.38 0.163 17122
 17124 3 -105.22 118.65 42.45 0.135 17123
 17125 3 -105.22 118.85 42.54 0.156 17124
 17126 3 -105.22 118.94 42.66 0.196 17125
 17127 3 -105.22 119.05 42.66 0.257 17126
 17128 3 -105.11 119.24 42.41 0.136 17127
 17129 3 -105.11 119.44 42.31 0.126 17128
 17130 3 -105.2 119.55 42.16 0.137 17129
 17131 3 -105.2 119.65 42.02 0.148 17130
 17132 3 -105.11 119.85 42.01 0.16 17131
 17133 3 -105.2 119.94 41.87 0.144 17132
 17134 3 -105.2 120.05 41.74 0.149 17133
 17135 3 -105.2 120.15 41.62 0.178 17134
 17136 3 -105.2 120.25 41.51 0.224 17135
 17137 3 -105.3 119.96 41.34 0.126 17136
 17138 3 -105.2 119.96 41.19 0.102 17137
 17139 3 -105.11 120.55 41.48 0.141 17136
 17140 3 -105.11 120.66 41.45 0.147 17139
 17141 3 -105.2 120.75 41.3 0.148 17140
 17142 3 -105.2 120.85 41.24 0.16 17141
 17143 3 -105.2 121.05 41.2 0.149 17142
 17144 3 -105.2 121.16 41.18 0.156 17143
 17145 3 -105.2 121.35 41.13 0.168 17144
 17146 3 -105.2 121.55 41.09 0.167 17145
 17147 3 -105.2 121.75 41.08 0.145 17146
 17148 3 -105.2 121.96 41.15 0.171 17147
 17149 3 -105.2 122.16 41.14 0.186 17148
 17150 3 -105.11 122.25 41.18 0.177 17149
 17151 3 -105.11 122.46 41.17 0.164 17150
 17152 3 -104.99 122.55 41.14 0.159 17151
 17153 3 -104.9 122.75 41.15 0.119 17152
 17154 3 -104.79 122.96 41.11 0.153 17153
 17155 3 -104.79 123.16 41.11 0.157 17154
 17156 3 -104.69 123.25 41.03 0.147 17155
 17157 3 -104.69 123.46 40.96 0.149 17156
 17158 3 -104.6 123.55 40.9 0.165 17157
 17159 3 -104.59 123.75 40.83 0.157 17158
 17160 3 -104.49 123.96 40.78 0.174 17159
 17161 3 -104.38 124.16 40.83 0.153 17160
 17162 3 -104.29 124.46 40.86 0.179 17161
 17163 3 -104.18 124.66 40.85 0.203 17162
 17164 3 -104.09 124.85 40.89 0.168 17163
 17165 3 -104.09 125.05 40.96 0.137 17164
 17166 3 -103.99 125.25 41 0.145 17165
 17167 3 -103.99 125.46 41 0.131 17166
 17168 3 -103.99 125.66 40.92 0.157 17167
 17169 3 -103.88 125.96 40.96 0.167 17168
 17170 3 -103.88 126.16 41 0.157 17169
 17171 3 -103.88 126.35 41.05 0.175 17170
 17172 3 -103.88 126.55 41.11 0.138 17171
 17173 3 -103.88 126.75 41.14 0.158 17172
 17174 3 -103.88 126.85 41.11 0.142 17173
 17175 3 -103.99 127.05 41.12 0.165 17174
 17176 3 -103.99 127.25 41.08 0.156 17175
 17177 3 -103.99 127.46 41.05 0.179 17176
 17178 3 -104.18 127.66 41.18 0.174 17177
 17179 3 -104.27 127.75 41.15 0.176 17178
 17180 3 -104.38 127.85 41.18 0.143 17179
 17181 3 -104.57 127.96 41.26 0.129 17180
 17182 3 -104.57 128.15 41.25 0.153 17181
 17183 3 -104.68 128.36 41.23 0.144 17182
 17184 3 -104.68 128.46 41.15 0.142 17183
 17185 3 -104.77 128.65 41.1 0.17 17184
 17186 3 -104.88 128.76 40.96 0.148 17185
 17187 3 -104.98 128.86 40.86 0.125 17186
 17188 3 -105.07 128.96 40.82 0.16 17187
 17189 3 -105.18 129.15 40.75 0.171 17188
 17190 3 -105.18 129.26 40.65 0.176 17189
 17191 3 -105.27 129.46 40.58 0.201 17190
 17192 3 -105.48 129.65 40.58 0.22 17191
 17193 3 -105.57 129.86 40.58 0.207 17192
 17194 3 -105.77 129.96 40.57 0.194 17193
 17195 3 -105.77 130.06 40.51 0.209 17194
 17196 3 -105.88 130.27 40.54 0.21 17195
 17197 3 -106.18 130.36 40.54 0.168 17196
 17198 3 -106.27 130.46 40.49 0.151 17197
 17199 3 -106.57 130.46 40.57 0.133 17198
 17200 3 -106.77 130.46 40.6 0.153 17199
 17201 3 -106.88 130.56 40.63 0.162 17200
 17202 3 -107.07 130.77 40.7 0.161 17201
 17203 3 -107.18 130.86 40.71 0.151 17202
 17204 3 -107.38 130.86 40.78 0.121 17203
 17205 3 -107.48 130.97 40.89 0.135 17204
 17206 3 -107.57 130.97 40.96 0.172 17205
 17207 3 -107.68 130.97 41.03 0.221 17206
 17208 3 -107.88 131.07 41.09 0.349 17207
 17209 3 -107.98 130.97 41.07 0.53 17208
 17210 3 -108.18 130.97 41.03 0.554 17209
 17211 3 -108.27 131.07 41.07 0.539 17210
 17212 3 -108.38 130.28 40.93 0.169 17211
 17213 3 -108.48 130.18 40.79 0.172 17212
 17214 3 -108.68 130.07 40.72 0.161 17213
 17215 3 -108.77 129.87 40.6 0.196 17214
 17216 3 -108.77 129.78 40.4 0.145 17215
 17217 3 -108.88 129.69 40.3 0.201 17216
 17218 3 -108.88 129.49 40.28 0.214 17217
 17219 3 -108.88 129.28 40.29 0.246 17218
 17220 3 -108.77 129.19 40.19 0.282 17219
 17221 3 -108.77 129.09 40.07 0.287 17220
 17222 3 -108.98 129.09 39.96 0.417 17221
 17223 3 -108.98 128.99 39.86 0.503 17222
 17224 3 -108.98 128.88 39.73 0.539 17223
 17225 3 -109.07 128.78 39.72 0.552 17224
 17226 3 -108.98 128.69 39.57 0.557 17225
 17227 3 -108.88 128.49 39.53 0.508 17226
 17228 3 -108.88 128.28 39.42 0.427 17227
 17229 3 -108.88 128.19 39.36 0.391 17228
 17230 3 -108.47 131.47 41.25 0.495 17211
 17231 3 -108.56 131.47 41.34 0.492 17230
 17232 3 -108.65 131.57 41.41 0.498 17231
 17233 3 -108.76 131.68 41.46 0.47 17232
 17234 3 -108.86 131.78 41.49 0.461 17233
 17235 3 -109.06 131.87 41.46 0.449 17234
 17236 3 -109.06 132.07 41.42 0.4 17235
 17237 3 -109.15 132.07 41.49 0.265 17236
 17238 3 -109.15 132.06 41.81 0.000125 17237
 17239 3 -105.41 119.05 42.9 0.327 17127
 17240 3 -105.61 119.05 43.09 0.469 17239
 17241 3 -105.61 119.05 43.22 0.476 17240
 17242 3 -105.81 118.95 43.3 0.457 17241
 17243 3 -106.02 118.84 43.31 0.447 17242
 17244 3 -106.22 118.75 43.26 0.417 17243
 17245 3 -106.41 118.84 43.23 0.342 17244
 17246 3 -106.81 119.06 43.16 0.173 17245
 17247 3 -107.02 119.06 43.15 0.145 17246
 17248 3 -107.11 119.16 43.11 0.049 17247
 17249 3 -105.43 113.05 42.66 0.291 13310
 17250 3 -105.64 113.06 42.66 0.301 17249
 17251 3 -105.84 113.16 42.62 0.313 17250
 17252 3 -106.04 113.16 42.66 0.317 17251
 17253 3 -106.14 113.25 42.68 0.312 17252
 17254 3 -106.34 113.25 42.69 0.303 17253
 17255 3 -106.64 113.25 42.68 0.317 17254
 17256 3 -106.84 113.25 42.69 0.277 17255
 17257 3 -107.04 113.36 42.66 0.268 17256
 17258 3 -107.23 113.36 42.63 0.242 17257
 17259 3 -107.43 113.36 42.58 0.244 17258
 17260 3 -107.73 113.36 42.51 0.272 17259
 17261 3 -102.34 111.74 42.03 0.246 13284
 17262 3 -102.14 111.74 41.85 0.326 17261
 17263 3 -101.95 111.65 41.32 0.1 17262
 17264 3 -102.04 111.55 41.24 0.084 17263
 17265 3 -101.93 111.74 41.89 0.314 17262
 17266 3 -101.73 111.74 41.92 0.306 17265
 17267 3 -101.54 111.74 42.02 0.338 17266
 17268 3 -100.93 111.83 41.6 0.674 17267
 17269 3 -100.23 111.63 42.07 0.018 17268
 17270 3 -100.84 111.74 41.56 0.712 17268
 17271 3 -101.04 111.35 40.71 0.114 17270
 17272 3 -100.95 111.24 40.69 0.105 17271
 17273 3 -100.75 110.94 40.74 0.123 17272
 17274 3 -100.65 110.85 40.74 0.12 17273
 17275 3 -100.54 110.74 40.74 0.137 17274
 17276 3 -100.54 110.65 40.8 0.124 17275
 17277 3 -100.45 110.55 40.91 0.092 17276
 17278 3 -100.45 110.44 41.02 0.133 17277
 17279 3 -100.34 110.24 40.96 0.122 17278
 17280 3 -100.34 110.05 40.92 0.106 17279
 17281 3 -100.75 111.63 41.48 0.629 17270
 17282 3 -100.75 111.33 41.45 0.506 17281
 17283 3 -100.75 111.13 41.52 0.295 17282
 17284 3 -100.75 111.04 41.77 0.264 17283
 17285 3 -100.65 110.94 41.74 0.194 17284
 17286 3 -100.65 110.83 41.81 0.164 17285
 17287 3 -100.45 110.83 41.87 0.168 17286
 17288 3 -101.04 110.83 42.03 0.112 17284
 17289 3 -101.15 110.63 42.2 0.129 17288
 17290 3 -101.15 110.44 42.23 0.102 17289
 17291 3 -100.75 111.54 41.42 0.629 17281
 17292 3 -100.84 111.83 41.56 0.591 17291
 17293 3 -100.04 111.24 41.3 0.257 17292
 17294 3 -99.95 111.13 41.31 0.199 17293
 17295 3 -99.95 111.04 41.45 0.175 17294
 17296 3 -99.84 110.94 41.45 0.151 17295
 17297 3 -99.65 110.94 41.23 0.041 17296
 17298 3 -99.84 110.74 41.55 0.149 17296
 17299 3 -99.84 110.63 41.63 0.148 17298
 17300 3 -99.65 110.54 41.67 0.113 17299
 17301 3 -99.51 110.63 41.99 0.061 17300
 17302 3 -100.73 111.94 41.56 0.591 17292
 17303 3 -101.34 112.05 41.17 0.151 17302
 17304 3 -101.34 112.24 41.13 0.056 17303
 17305 3 -100.64 111.94 41.52 0.591 17304
 17306 3 -101.54 111.65 40.82 0.143 17305
 17307 3 -101.54 111.74 40.64 0.163 17306
 17308 3 -101.75 111.74 40.49 0.143 17307
 17309 3 -101.84 111.85 40.38 0.156 17308
 17310 3 -101.95 111.85 40.35 0.183 17309
 17311 3 -102.15 111.96 40.27 0.223 17310
 17312 3 -102.23 112.05 40.19 0.308 17311
 17313 3 -101.84 112.25 39.74 0.135 17312
 17314 3 -101.73 112.35 39.63 0.119 17313
 17315 3 -101.64 112.35 39.56 0.106 17314
 17316 3 -101.54 112.35 39.49 0.118 17315
 17317 3 -101.34 112.35 39.39 0.133 17316
 17318 3 -101.23 112.25 39.31 0.17 17317
 17319 3 -101.25 112.16 39.1 0.096 17318
 17320 3 -101.04 112.16 38.99 0.112 17319
 17321 3 -100.95 112.27 38.88 0.152 17320
 17322 3 -100.84 112.27 38.85 0.111 17321
 17323 3 -102.23 112.16 40.1 0.176 17312
 17324 3 -102.54 112.35 39.99 0.135 17323
 17325 3 -102.64 112.55 39.98 0.086 17324
 17326 3 -102.73 112.66 39.88 0.125 17325
 17327 3 -102.84 112.66 39.78 0.101 17326
 17328 3 -102.93 112.75 39.7 0.103 17327
 17329 3 -102.93 112.86 39.63 0.124 17328
 17330 3 -102.93 112.96 39.63 0.21 17329
 17331 3 -103.04 113.07 39.58 0.267 17330
 17332 3 -102.73 113.07 39.33 0.156 17331
 17333 3 -102.54 113.07 39.15 0.107 17332
 17334 3 -102.43 113.07 39.04 0.135 17333
 17335 3 -102.34 113.16 38.97 0.000125 17334
 17336 3 -103.43 113.07 39.55 0.143 17331
 17337 3 -103.54 113.16 39.51 0.141 17336
 17338 3 -103.73 113.16 39.41 0.146 17337
 17339 3 -103.93 113.36 39.37 0.132 17338
 17340 3 -104.04 113.36 39.33 0.122 17339
 17341 3 -104.14 113.46 39.3 0.137 17340
 17342 3 -104.34 113.46 39.26 0.135 17341
 17343 3 -104.43 113.57 39.23 0.111 17342
 17344 3 -104.64 113.66 39.22 0.138 17343
 17345 3 -104.73 113.77 39.11 0.11 17344
 17346 3 -104.83 113.86 39.05 0.088 17345
 17347 3 -104.92 113.97 38.98 0.088 17346
 17348 3 -104.83 114.08 38.91 0.153 17347
 17349 3 -104.53 113.97 38.91 0.073 17348
 17350 3 -104.42 114.07 38.95 0.097 17349
 17351 3 -104.13 114.07 38.9 0.106 17350
 17352 3 -103.83 114.07 38.87 0.106 17351
 17353 3 -103.72 113.96 38.84 0.104 17352
 17354 3 -103.63 113.96 38.76 0.067 17353
 17355 3 -103.53 113.96 38.72 0.057 17354
 17356 3 -103.42 113.96 38.65 0.081 17355
 17357 3 -103.22 113.96 38.59 0.098 17356
 17358 3 -103.03 113.96 38.58 0.107 17357
 17359 3 -102.72 113.96 38.56 0.149 17358
 17360 3 -102.42 113.96 38.55 0.123 17359
 17361 3 -102.33 113.86 38.54 0.11 17360
 17362 3 -102.22 113.86 38.58 0.088 17361
 17363 3 -102.13 113.86 38.69 0.085 17362
 17364 3 -102.14 113.66 38.76 0.092 17363
 17365 3 -102.14 113.57 38.81 0.144 17364
 17366 3 -102.04 113.46 38.84 0.142 17365
 17367 3 -102.04 113.36 39.01 0.09 17366
 17368 3 -105.13 114.18 38.94 0.118 17348
 17369 3 -105.22 114.27 38.91 0.117 17368
 17370 3 -105.33 114.27 38.79 0.127 17369
 17371 3 -105.53 114.38 38.7 0.167 17370
 17372 3 -105.63 114.58 38.65 0.169 17371
 17373 3 -105.72 114.68 38.56 0.135 17372
 17374 3 -105.92 114.77 38.52 0.144 17373
 17375 3 -105.92 114.97 38.51 0.219 17374
 17376 3 -105.92 115.08 38.48 0.24 17375
 17377 3 -106.22 115.27 38.38 0.204 17376
 17378 3 -106.22 115.38 38.44 0.194 17377
 17379 3 -106.42 115.47 38.55 0.122 17378
 17380 3 -106.63 115.47 38.59 0.113 17379
 17381 3 -106.72 115.68 38.66 0.114 17380
 17382 3 -106.83 115.77 38.76 0.117 17381
 17383 3 -107.03 115.77 38.79 0.123 17382
 17384 3 -107.13 115.77 38.84 0.117 17383
 17385 3 -107.22 115.77 38.94 0.164 17384
 17386 3 -107.22 115.77 39.05 0.202 17385
 17387 3 -106.92 115.88 39.12 0.109 17386
 17388 3 -106.72 115.88 39.15 0.092 17387
 17389 3 -106.53 115.77 39.09 0.085 17388
 17390 3 -106.42 115.77 39.01 0.108 17389
 17391 3 -106.33 115.77 38.95 0.108 17390
 17392 3 -106.13 115.77 38.86 0.085 17391
 17393 3 -105.92 115.77 38.9 0.072 17392
 17394 3 -105.72 115.77 38.87 0.085 17393
 17395 3 -105.53 115.77 38.84 0.124 17394
 17396 3 -105.33 115.77 38.84 0.07 17395
 17397 3 -107.63 115.77 38.95 0.164 17386
 17398 3 -107.83 115.68 38.98 0.163 17397
 17399 3 -108.03 115.88 39.06 0.13 17398
 17400 3 -108.13 116.08 39.09 0.129 17399
 17401 3 -108.22 116.18 39.18 0.138 17400
 17402 3 -108.31 116.27 39.22 0.135 17401
 17403 3 -108.41 116.38 39.29 0.114 17402
 17404 3 -108.52 116.58 39.31 0.153 17403
 17405 3 -108.81 116.38 39.13 0.127 17404
 17406 3 -109.03 116.29 39.01 0.137 17405
 17407 3 -108.92 116.38 38.65 0.074 17406
 17408 3 -108.81 116.49 38.54 0.054 17407
 17409 3 -108.81 116.49 38.44 0.063 17408
 17410 3 -108.83 116.38 38.26 0.082 17409
 17411 3 -108.83 116.19 38.09 0.108 17410
 17412 3 -108.83 116.19 37.95 0.068 17411
 17413 3 -108.83 116.1 37.83 0.104 17412
 17414 3 -108.83 116.1 37.65 0.105 17413
 17415 3 -109.03 116.1 37.55 0.072 17414
 17416 3 -108.61 116.77 39.56 0.094 17404
 17417 3 -108.61 116.89 39.66 0.149 17416
 17418 3 -108.61 116.98 39.77 0.141 17417
 17419 3 -108.72 117.09 39.83 0.191 17418
 17420 3 -108.72 117.28 39.88 0.255 17419
 17421 3 -109.02 117.09 39.55 0.081 17420
 17422 3 -108.72 117.39 39.91 0.15 17420
 17423 3 -108.61 117.69 40.01 0.13 17422
 17424 3 -108.72 117.78 40.09 0.123 17423
 17425 3 -108.81 117.98 40.02 0.102 17424
 17426 3 -108.81 118.09 39.95 0.1 17425
 17427 3 -108.81 118.19 39.84 0.115 17426
 17428 3 -108.91 118.28 39.8 0.105 17427
 17429 3 -109.02 118.39 39.73 0.114 17428
 17430 3 -109.11 118.59 39.73 0.101 17429
 17431 3 -109.31 118.69 39.73 0.104 17430
 17432 3 -109.31 119.09 39.76 0.13 17431
 17433 3 -108.41 117.37 40.16 0.077 17422
 17434 3 -108.31 117.47 40.26 0.097 17433
 17435 3 -108.31 117.47 40.37 0.103 17434
 17436 3 -108.22 117.47 40.44 0.094 17435
 17437 3 -108.22 117.28 40.48 0.097 17436
 17438 3 -108.02 117.37 40.61 0.037 17437
 17439 3 -102.54 111.75 40.66 0.116 17323
 17440 3 -102.45 111.65 40.95 0.153 17439
 17441 3 -102.25 111.65 41.1 0.089 17440
 17442 3 -102.15 111.55 41.2 0.052 17441
 17443 3 -100.43 112.24 41.57 0.481 17302
 17444 3 -100.43 112.33 41.64 0.439 17443
 17445 3 -100.43 112.44 41.6 0.456 17444
 17446 3 -100.54 112.54 41.63 0.565 17445
 17447 3 -100.04 112.74 41.57 0.314 17446
 17448 3 -99.84 112.83 41.63 0.306 17447
 17449 3 -99.64 112.83 41.6 0.347 17448
 17450 3 -99.54 112.83 41.46 0.334 17449
 17451 3 -99.51 112.74 41.07 0.314 17450
 17452 3 -99.36 112.74 40.85 0.181 17451
 17453 3 -99.54 112.83 41.77 0.116 17450
 17454 3 -100.75 111.44 41.38 0.629 17291
 17455 3 -100.04 111.54 41.34 0.07 17454
 17456 3 -100.04 111.63 41.25 0.058 17455
 17457 3 -99.95 111.74 41.17 0.105 17456
 17458 3 -99.84 111.85 41.06 0.196 17457
 17459 3 -99.84 111.94 40.94 0.253 17458
 17460 3 -99.73 111.94 40.8 0.246 17459
 17461 3 -99.64 112.05 40.71 0.206 17460
 17462 3 -99.54 112.24 40.63 0.152 17461
 17463 3 -99.54 112.35 40.5 0.153 17462
 17464 3 -99.45 112.44 40.42 0.039 17463
 17465 3 -99.51 112.55 40.31 0.069 17464
 17466 3 -99.54 112.55 40.13 0.112 17465
 17467 3 -99.54 112.65 39.99 0.109 17466
 17468 3 -99.42 112.55 40.74 0.087 17463
 17469 3 -100.04 112.24 41 0.064 17459
 17470 3 -100.14 112.35 40.92 0.099 17469
 17471 3 -100.34 112.35 40.84 0.083 17470
 17472 3 -100.43 112.35 40.92 0.048 17471
 17473 3 -98.86 106.71 43.56 0.17 13113
 17474 3 -98.73 106.61 43.45 0.125 17473
 17475 3 -98.67 106.52 43.25 0.086 17474
 17476 3 -98.67 106.41 43.24 0.112 17475
 17477 3 -98.64 106.21 43.32 0.123 17476
 17478 3 -98.54 106.21 43.39 0.000125 17477
 17479 3 -98.46 106.19 45.77 0.283 13107
 17480 3 -98.67 106.19 45.69 0.154 17479
 17481 3 -98.67 106.3 45.87 0.07 17480
 17482 3 -95.9 103.99 45.04 0.377 12977
 17483 3 -95.63 104.2 43.64 0.267 17482
 17484 3 -95.57 104.49 43.49 0.16 17483
 17485 3 -95.62 104.59 43.41 0.137 17484
 17486 3 -95.57 104.7 43.31 0.111 17485
 17487 3 -95.58 104.81 43.17 0.14 17486
 17488 3 -95.47 105.01 43.06 0.138 17487
 17489 3 -95.44 105.1 42.95 0.124 17488
 17490 3 -95.27 105.1 42.85 0.126 17489
 17491 3 -95.17 105.2 42.78 0.133 17490
 17492 3 -95.09 105.31 42.69 0.148 17491
 17493 3 -95.15 105.51 42.6 0.159 17492
 17494 3 -95.15 105.6 42.45 0.169 17493
 17495 3 -95.23 105.6 42.23 0.166 17494
 17496 3 -95.23 105.81 42.14 0.183 17495
 17497 3 -95.26 106.01 42.06 0.196 17496
 17498 3 -95.34 106.21 42.02 0.188 17497
 17499 3 -95.48 106.32 41.96 0.191 17498
 17500 3 -95.62 106.42 41.95 0.212 17499
 17501 3 -95.76 106.42 41.89 0.302 17500
 17502 3 -95.76 106.51 41.74 0.378 17501
 17503 3 -95.84 106.62 41.67 0.446 17502
 17504 3 -95.92 106.62 41.53 0.524 17503
 17505 3 -95.9 106.82 41.45 0.566 17504
 17506 3 -95.87 106.82 41.31 0.655 17505
 17507 3 -95.84 106.92 41.25 0.686 17506
 17508 3 -95.93 106.92 41.17 0.665 17507
 17509 3 -96.15 107.03 41.07 0.484 17508
 17510 3 -96.45 107.12 41 0.387 17509
 17511 3 -96.56 107.12 40.84 0.346 17510
 17512 3 -96.76 107.23 40.7 0.288 17511
 17513 3 -96.82 107.32 40.59 0.292 17512
 17514 3 -96.87 107.43 40.45 0.263 17513
 17515 3 -96.92 107.53 40.35 0.219 17514
 17516 3 -97.01 107.62 40.24 0.232 17515
 17517 3 -97.06 107.73 40.1 0.251 17516
 17518 3 -96.93 107.84 39.85 0.182 17517
 17519 3 -96.95 107.84 39.63 0.162 17518
 17520 3 -96.87 107.93 39.52 0.185 17519
 17521 3 -96.84 108.04 39.46 0.233 17520
 17522 3 -96.79 108.14 39.3 0.283 17521
 17523 3 -96.75 108.14 39.17 0.301 17522
 17524 3 -96.76 108.04 38.81 0.21 17523
 17525 3 -96.75 107.95 38.66 0.318 17524
 17526 3 -96.78 107.84 38.52 0.37 17525
 17527 3 -96.79 107.84 38.37 0.397 17526
 17528 3 -96.81 107.95 38.24 0.494 17527
 17529 3 -96.84 107.84 38.1 0.473 17528
 17530 3 -97.15 107.84 38.05 0.36 17529
 17531 3 -97.59 108.15 38.3 0.125 17530
 17532 3 -97.68 108.24 38.38 0.000125 17531
 17533 3 -96.71 107.84 38.59 0.134 17532
 17534 3 -96.15 108.24 37.85 0.214 17529
 17535 3 -95.84 108.24 37.81 0.208 17534
 17536 3 -95.64 108.24 37.74 0.247 17535
 17537 3 -95.51 108.24 37.6 0.34 17536
 17538 3 -95.4 108.24 37.53 0.409 17537
 17539 3 -95.29 108.24 37.46 0.463 17538
 17540 3 -95.23 108.15 37.35 0.512 17539
 17541 3 -95.28 107.95 38.17 0.126 17540
 17542 3 -95.25 107.74 38.3 0.135 17541
 17543 3 -95.31 107.65 38.34 0.129 17542
 17544 3 -95.37 107.54 38.24 0.098 17543
 17545 3 -95.15 108.26 37.03 0.41 17540
 17546 3 -95.14 108.26 36.87 0.381 17545
 17547 3 -95.31 108.06 36.42 0.25 17546
 17548 3 -95.34 108.06 36.24 0.241 17547
 17549 3 -95.42 108.07 36.13 0.216 17548
 17550 3 -95.42 108.07 36.02 0.157 17549
 17551 3 -95.48 107.96 35.8 0.135 17550
 17552 3 -95.56 107.96 35.67 0.113 17551
 17553 3 -95.88 103.9 43.49 0.15 17483
 17554 3 -95.96 103.99 43.46 0.116 17553
 17555 3 -90.34 107.77 30.65 0.051 9436
 17556 3 -90.18 111.73 22.95 0.154 9394
 17557 3 -90.09 111.92 22.95 0.171 17556
 17558 3 -90.06 112.03 22.86 0.219 17557
 17559 3 -90.06 112.12 22.74 0.313 17558
 17560 3 -90 112.23 22.67 0.405 17559
 17561 3 -90.01 112.34 22.65 0.458 17560
 17562 3 -90.12 112.43 22.65 0.561 17561
 17563 3 -90.2 112.64 22.67 0.594 17562
 17564 3 -90.11 112.84 22.47 0.451 17563
 17565 3 -89.95 112.93 22.4 0.364 17564
 17566 3 -89.84 112.93 22.42 0.344 17565
 17567 3 -89.61 113.14 22.19 0.142 17566
 17568 3 -89.37 113.14 22.23 0.108 17567
 17569 3 -89.2 113.23 22.17 0.124 17568
 17570 3 -89.12 113.23 22.05 0.154 17569
 17571 3 -89.09 113.43 21.92 0.195 17570
 17572 3 -88.98 113.43 21.76 0.181 17571
 17573 3 -88.65 113.43 21.53 0.082 17572
 17574 3 -88.63 113.64 21.42 0.088 17573
 17575 3 -88.66 113.73 21.32 0.082 17574
 17576 3 -88.61 113.84 21.28 0.1 17575
 17577 3 -88.66 113.93 21.23 0.092 17576
 17578 3 -88.64 114.14 21.28 0.085 17577
 17579 3 -89.79 113.23 22.12 0.114 17567
 17580 3 -89.84 113.34 22.05 0.106 17579
 17581 3 -89.95 113.54 22.1 0.121 17580
 17582 3 -90.05 113.73 22.23 0.064 17581
 17583 3 -90.06 113.84 22.26 0.113 17582
 17584 3 -90.03 114.04 22.28 0.067 17583
 17585 3 -90.76 113.46 18.82 0.081 9375
 17586 3 -91.19 114.2 15.6 0.119 9362
 17587 3 -92.33 115.09 15.2 0.123 9353
 17588 3 -92.49 115.09 15.23 0.089 17587
 17589 3 -92.66 115.09 15.34 0.099 17588
 17590 3 -92.8 115.09 15.35 0.075 17589
 17591 3 -93 115.11 15.3 0.112 17590
 17592 3 -93.2 115.01 15.25 0.107 17591
 17593 3 -93.3 115.01 15.17 0.054 17592
 17594 3 -93.44 115.01 15.02 0.094 17593
 17595 3 -93.5 114.9 14.92 0.081 17594
 17596 3 -91.63 118.41 11.81 0.131 9329
 17597 3 -91.44 118.41 11.75 0.116 17596
 17598 3 -91.27 118.41 11.72 0.132 17597
 17599 3 -91.19 118.52 11.59 0.216 17598
 17600 3 -91.14 118.52 11.5 0.291 17599
 17601 3 -91.05 118.52 11.34 0.376 17600
 17602 3 -90.94 118.52 11.3 0.411 17601
 17603 3 -90.83 118.41 11.23 0.478 17602
 17604 3 -90.78 118.31 11.18 0.544 17603
 17605 3 -90.69 118.42 11.08 0.577 17604
 17606 3 -90.66 119.03 10.5 0.267 17605
 17607 3 -90.61 119.13 10.34 0.229 17606
 17608 3 -90.58 119.22 10.24 0.218 17607
 17609 3 -90.61 119.63 10.3 0.13 17608
 17610 3 -90.55 119.83 10.26 0.09 17609
 17611 3 -90.49 119.83 10.17 0.077 17610
 17612 3 -90.41 120.03 10.09 0.117 17611
 17613 3 -90.33 120.13 9.98 0.171 17612
 17614 3 -90.3 120.22 9.86 0.115 17613
 17615 3 -90.55 117.92 11.01 0.542 17605
 17616 3 -90.53 117.72 10.84 0.517 17615
 17617 3 -90.44 117.63 10.89 0.501 17616
 17618 3 -90.31 117.53 10.92 0.47 17617
 17619 3 -90.2 117.41 10.95 0.456 17618
 17620 3 -90.11 117.42 10.75 0.375 17619
 17621 3 -90.02 117.33 10.68 0.294 17620
 17622 3 -89.88 117.13 10.72 0.304 17621
 17623 3 -89.77 117.13 10.59 0.312 17622
 17624 3 -89.69 117.03 10.43 0.248 17623
 17625 3 -89.63 117.03 10.32 0.217 17624
 17626 3 -89.53 117.13 10.26 0.159 17625
 17627 3 -90.22 117.52 11.78 0.07 17619
 17628 3 -90.24 117.52 11.92 0.151 17627
 17629 3 -90.2 117.52 12.07 0.141 17628
 17630 3 -90.2 117.5 12.24 0.108 17629
 17631 3 -90.25 117.5 12.44 0.104 17630
 17632 3 -90.25 117.5 12.56 0.086 17631
 17633 3 -93.05 121.85 9.16 0.093 9284
 17634 3 -92.92 121.94 9.1 0.118 17633
 17635 3 -92.83 122.05 9.1 0.143 17634
 17636 3 -92.81 122.05 8.92 0.116 17635
 17637 3 -92.8 122.25 8.96 0.000125 17636
 17638 3 -94.27 129.76 6.45 0.364 9235
 17639 3 -94.34 129.87 6.57 0.242 17638
 17640 3 -94.43 133.57 5.16 0.249 9208
 17641 3 -94.62 133.69 5.05 0.275 17640
 17642 3 -94.7 133.69 4.94 0.346 17641
 17643 3 -94.67 133.59 4.81 0.396 17642
 17644 3 -94.7 133.59 4.65 0.425 17643
 17645 3 -94.73 133.48 4.53 0.45 17644
 17646 3 -94.79 133.59 4.4 0.448 17645
 17647 3 -94.81 133.59 4.23 0.466 17646
 17648 3 -94.84 133.5 4.06 0.448 17647
 17649 3 -94.95 133.4 3.95 0.451 17648
 17650 3 -95 133.29 3.82 0.433 17649
 17651 3 -95.04 133.19 3.73 0.391 17650
 17652 3 -94.76 132.79 3.46 0.199 17651
 17653 3 -94.62 132.69 3.29 0.161 17652
 17654 3 -94.53 132.6 3.27 0.149 17653
 17655 3 -95.45 133.4 3.71 0.248 17651
 17656 3 -95.73 133.29 3.65 0.151 17655
 17657 3 -95.89 133.29 3.52 0.21 17656
 17658 3 -96.06 133.29 3.44 0.248 17657
 17659 3 -96.23 133.29 3.38 0.217 17658
 17660 3 -96.47 133.31 3.27 0.16 17659
 17661 3 -96.59 133.21 3.25 0.154 17660
 17662 3 -96.67 133.21 3.09 0.155 17661
 17663 3 -96.7 133.1 2.92 0.175 17662
 17664 3 -96.72 133.1 2.73 0.151 17663
 17665 3 -96.73 133.1 2.63 0.117 17664
 17666 3 -96.72 133 2.52 0.117 17665
 17667 3 -96.76 133.1 2.38 0.191 17666
 17668 3 -96.81 133.01 2.07 0.178 17667
 17669 3 -96.87 133.01 1.82 0.172 17668
 17670 3 -96.92 133.12 1.61 0.171 17669
 17671 3 -97.03 133.12 1.4 0.165 17670
 17672 3 -97.06 133.22 1.24 0.152 17671
 17673 3 -97.15 133.32 0.99 0.156 17672
 17674 3 -97.18 133.43 0.76 0.191 17673
 17675 3 -97.14 133.43 0.5 0.218 17674
 17676 3 -97.17 133.53 0.24 0.21 17675
 17677 3 -97.12 133.53 -0.05 0.173 17676
 17678 3 -97.09 133.53 -0.23 0.208 17677
 17679 3 -97.12 133.53 -0.4 0.198 17678
 17680 3 -97.06 133.53 -0.53 0.192 17679
 17681 3 -97.04 133.53 -0.69 0.187 17680
 17682 3 -97.03 133.53 -0.85 0.186 17681
 17683 3 -97.04 133.44 -1.03 0.195 17682
 17684 3 -97.06 133.44 -1.2 0.22 17683
 17685 3 -97.12 133.44 -1.38 0.209 17684
 17686 3 -97.15 133.34 -1.58 0.251 17685
 17687 3 -97.17 133.34 -1.71 0.268 17686
 17688 3 -97.17 133.24 -1.85 0.217 17687
 17689 3 -97.23 133.24 -2.01 0.154 17688
 17690 3 -97.22 133.34 -2.12 0.159 17689
 17691 3 -97.17 133.24 -2.39 0.185 17690
 17692 3 -97.15 133.34 -2.58 0.237 17691
 17693 3 -97.08 133.45 -2.73 0.285 17692
 17694 3 -97 133.45 -2.92 0.324 17693
 17695 3 -97 133.34 -3.04 0.438 17694
 17696 3 -97 133.34 -3.19 0.512 17695
 17697 3 -96.98 133.15 -3.27 0.555 17696
 17698 3 -97.03 133.15 -3.5 0.637 17697
 17699 3 -97.01 133.05 -3.65 0.608 17698
 17700 3 -97.03 133.15 -3.83 0.596 17699
 17701 3 -97.12 133.25 -3.98 0.572 17700
 17702 3 -97.2 133.36 -4.18 0.552 17701
 17703 3 -97.31 133.25 -4.24 0.506 17702
 17704 3 -97.68 132.96 -4.24 0.347 17703
 17705 3 -98.22 132.77 -4.35 0.216 17704
 17706 3 -98.26 132.67 -4.48 0.197 17705
 17707 3 -98.37 132.67 -4.53 0.192 17706
 17708 3 -98.56 132.56 -4.69 0.158 17707
 17709 3 -98.62 132.56 -4.8 0.13 17708
 17710 3 -98.67 132.67 -4.97 0.189 17709
 17711 3 -98.7 132.67 -5.15 0.197 17710
 17712 3 -98.75 132.67 -5.31 0.178 17711
 17713 3 -98.73 132.68 -5.49 0.163 17712
 17714 3 -98.78 132.68 -5.65 0.153 17713
 17715 3 -98.75 132.77 -5.81 0.178 17714
 17716 3 -98.67 132.77 -5.95 0.196 17715
 17717 3 -98.56 132.77 -6.06 0.196 17716
 17718 3 -98.42 132.68 -6.2 0.186 17717
 17719 3 -98.31 132.68 -6.4 0.199 17718
 17720 3 -98.2 132.68 -6.59 0.182 17719
 17721 3 -98.17 132.68 -6.72 0.161 17720
 17722 3 -98.14 132.59 -6.88 0.17 17721
 17723 3 -98.12 132.59 -7.03 0.136 17722
 17724 3 -97.98 132.49 -7.15 0.139 17723
 17725 3 -97.92 132.59 -7.28 0.174 17724
 17726 3 -97.81 132.59 -7.47 0.182 17725
 17727 3 -97.83 132.59 -7.64 0.22 17726
 17728 3 -97.86 132.59 -7.77 0.244 17727
 17729 3 -97.84 132.59 -7.98 0.302 17728
 17730 3 -97.81 132.7 -8.16 0.389 17729
 17731 3 -97.83 132.7 -8.3 0.476 17730
 17732 3 -97.93 132.59 -8.4 0.448 17731
 17733 3 -97.98 132.49 -8.56 0.47 17732
 17734 3 -97.98 132.59 -8.73 0.474 17733
 17735 3 -98.06 132.59 -8.88 0.516 17734
 17736 3 -98.04 132.59 -9 0.506 17735
 17737 3 -98.01 132.5 -9.16 0.46 17736
 17738 3 -98.11 132.4 -9.29 0.374 17737
 17739 3 -98.09 132.3 -9.45 0.257 17738
 17740 3 -98.14 132.11 -9.54 0.238 17739
 17741 3 -98.15 132.11 -9.68 0.307 17740
 17742 3 -98.23 132 -9.75 0.349 17741
 17743 3 -98.42 131.9 -9.78 0.361 17742
 17744 3 -98.45 131.9 -9.93 0.504 17743
 17745 3 -98.51 131.8 -10 0.655 17744
 17746 3 -98.56 132.21 -10.33 0.517 17745
 17747 3 -98.51 131.9 -9.96 0.158 17746
 17748 3 -98.53 131.9 -9.86 0.000125 17747
 17749 3 -98.59 132.52 -10.58 0.471 17746
 17750 3 -98.53 132.62 -10.78 0.474 17749
 17751 3 -98.81 132.31 -11.03 0.315 17750
 17752 3 -98.98 132.02 -11.43 0.189 17751
 17753 3 -98.95 131.93 -11.62 0.166 17752
 17754 3 -98.92 131.83 -11.81 0.153 17753
 17755 3 -98.92 131.83 -12.01 0.167 17754
 17756 3 -98.93 131.71 -12.17 0.162 17755
 17757 3 -98.98 131.71 -12.32 0.174 17756
 17758 3 -99 131.63 -12.48 0.166 17757
 17759 3 -99.03 131.63 -12.64 0.156 17758
 17760 3 -99.04 131.52 -12.8 0.154 17759
 17761 3 -99.01 131.63 -12.96 0.152 17760
 17762 3 -98.97 131.73 -13.15 0.176 17761
 17763 3 -98.95 131.73 -13.33 0.215 17762
 17764 3 -98.97 131.83 -13.5 0.249 17763
 17765 3 -99 131.83 -13.62 0.314 17764
 17766 3 -98.98 131.94 -13.72 0.394 17765
 17767 3 -98.62 131.64 -14.15 0.199 17766
 17768 3 -98.48 131.54 -14.34 0.162 17767
 17769 3 -98.33 131.54 -14.54 0.131 17768
 17770 3 -98.23 131.64 -14.63 0.183 17769
 17771 3 -98.2 131.73 -14.67 0.193 17770
 17772 3 -98.15 131.73 -14.97 0.172 17771
 17773 3 -98.09 131.74 -15.15 0.179 17772
 17774 3 -98.06 131.85 -15.37 0.144 17773
 17775 3 -98 131.74 -15.54 0.154 17774
 17776 3 -97.89 131.74 -15.68 0.168 17775
 17777 3 -97.81 131.64 -15.83 0.183 17776
 17778 3 -97.72 131.74 -16.04 0.129 17777
 17779 3 -97.59 131.74 -16.14 0.151 17778
 17780 3 -97.48 131.74 -16.25 0.169 17779
 17781 3 -97.45 131.76 -16.43 0.135 17780
 17782 3 -97.42 131.76 -16.57 0.111 17781
 17783 3 -97.36 131.76 -16.66 0.121 17782
 17784 3 -97.23 131.66 -16.88 0.135 17783
 17785 3 -97.14 131.66 -17.04 0.161 17784
 17786 3 -97.09 131.66 -17.22 0.173 17785
 17787 3 -96.97 131.66 -17.36 0.156 17786
 17788 3 -96.84 131.66 -17.68 0.17 17787
 17789 3 -96.72 131.67 -17.88 0.178 17788
 17790 3 -96.59 131.76 -18.06 0.209 17789
 17791 3 -96.53 131.76 -18.22 0.236 17790
 17792 3 -96.42 131.85 -18.36 0.294 17791
 17793 3 -96.34 132.06 -18.45 0.299 17792
 17794 3 -96.39 132.16 -18.54 0.349 17793
 17795 3 -96.39 132.25 -18.61 0.383 17794
 17796 3 -96.45 132.35 -18.61 0.387 17795
 17797 3 -96.43 132.45 -18.7 0.439 17796
 17798 3 -96.4 132.56 -18.75 0.426 17797
 17799 3 -96.36 132.75 -18.77 0.45 17798
 17800 3 -96.31 132.85 -18.77 0.467 17799
 17801 3 -96.28 132.95 -18.88 0.488 17800
 17802 3 -96.23 133.06 -18.97 0.513 17801
 17803 3 -96.26 133.16 -18.98 0.521 17802
 17804 3 -96.2 133.35 -19.06 0.419 17803
 17805 3 -96.14 133.37 -19.23 0.351 17804
 17806 3 -96.12 133.66 -19.52 0.205 17805
 17807 3 -99.2 132.14 -13.64 0.263 17766
 17808 3 -99.26 132.14 -13.73 0.316 17807
 17809 3 -99.31 132.23 -13.92 0.466 17808
 17810 3 -99.28 132.33 -14.06 0.472 17809
 17811 3 -99.31 132.33 -14.22 0.479 17810
 17812 3 -99.25 132.44 -14.4 0.453 17811
 17813 3 -99.17 132.54 -14.56 0.381 17812
 17814 3 -99.39 132.54 -14.65 0.378 17813
 17815 3 -99.47 132.74 -14.71 0.437 17814
 17816 3 -99.42 132.85 -14.79 0.478 17815
 17817 3 -99.42 132.95 -14.96 0.524 17816
 17818 3 -99.45 133.04 -15.05 0.588 17817
 17819 3 -99.5 133.04 -15.2 0.591 17818
 17820 3 -99.48 133.14 -15.18 0.55 17819
 17821 3 -99.59 133.24 -15.16 0.536 17820
 17822 3 -99.39 133.45 -15.23 0.567 17821
 17823 3 -99.34 133.64 -15.15 0.216 17822
 17824 3 -99.42 133.74 -15.18 0.174 17823
 17825 3 -99.31 133.54 -15.25 0.591 17822
 17826 3 -99.31 133.74 -15.25 0.524 17825
 17827 3 -99.23 133.95 -15.3 0.437 17826
 17828 3 -99.06 134.24 -15.07 0.213 17827
 17829 3 -99.29 133.95 -15.53 0.186 17827
 17830 3 -98.92 132.95 -15.81 0.201 17825
 17831 3 -98.92 132.76 -16.01 0.145 17830
 17832 3 -99.03 132.76 -16.12 0.03 17831
 17833 3 -98.01 133.12 -10.89 0.18 17750
 17834 3 -97.93 133.21 -10.95 0.172 17833
 17835 3 -97.83 133.3 -11.14 0.112 17834
 17836 3 -97.78 133.41 -11.2 0.123 17835
 17837 3 -97.72 133.51 -11.3 0.127 17836
 17838 3 -97.64 133.7 -11.31 0.139 17837
 17839 3 -97.56 133.8 -11.33 0.121 17838
 17840 3 -97.56 134.01 -11.3 0.134 17839
 17841 3 -97.59 134.11 -11.18 0.16 17840
 17842 3 -97.67 134.2 -11.14 0.14 17841
 17843 3 -97.68 134.41 -11.06 0.137 17842
 17844 3 -97.67 134.51 -10.95 0.149 17843
 17845 3 -97.62 134.7 -10.79 0.153 17844
 17846 3 -97.62 134.81 -10.65 0.166 17845
 17847 3 -97.65 134.92 -10.48 0.131 17846
 17848 3 -97.67 135.02 -10.47 0.137 17847
 17849 3 -97.7 135.21 -10.41 0.178 17848
 17850 3 -97.68 135.4 -10.33 0.214 17849
 17851 3 -97.73 135.61 -10.3 0.191 17850
 17852 3 -97.76 135.8 -10.25 0.185 17851
 17853 3 -97.7 135.9 -10.2 0.188 17852
 17854 3 -97.59 136.11 -10.23 0.24 17853
 17855 3 -97.45 136.21 -10.17 0.251 17854
 17856 3 -97.34 136.3 -10.09 0.296 17855
 17857 3 -97.28 136.3 -10 0.375 17856
 17858 3 -97.28 136.3 -9.87 0.466 17857
 17859 3 -97.2 136.4 -9.8 0.54 17858
 17860 3 -97.12 136.5 -9.74 0.583 17859
 17861 3 -97.12 136.71 -9.68 0.603 17860
 17862 3 -97.03 136.8 -9.64 0.577 17861
 17863 3 -96.89 137 -9.67 0.56 17862
 17864 3 -96.73 137.3 -9.84 0.4 17863
 17865 3 -96.59 137.39 -9.84 0.371 17864
 17866 3 -96.42 137.6 -10.25 0.226 17865
 17867 3 -96.47 137.7 -10.24 0.178 17866
 17868 3 -96.26 137.79 -10.42 0.156 17867
 17869 3 -96.23 137.89 -10.5 0.149 17868
 17870 3 -96.17 138.1 -10.61 0.179 17869
 17871 3 -96.2 138.2 -10.63 0.188 17870
 17872 3 -96.2 138.29 -10.75 0.172 17871
 17873 3 -96.14 138.51 -10.9 0.134 17872
 17874 3 -96.03 138.61 -10.93 0.123 17873
 17875 3 -95.92 138.7 -10.89 0.102 17874
 17876 3 -95.84 138.79 -10.88 0.115 17875
 17877 3 -95.72 138.89 -10.97 0.131 17876
 17878 3 -95.54 138.91 -11.06 0.147 17877
 17879 3 -95.43 138.91 -11.21 0.16 17878
 17880 3 -95.34 139.01 -11.3 0.16 17879
 17881 3 -95.31 139.11 -11.36 0.142 17880
 17882 3 -95.17 139.2 -11.55 0.139 17881
 17883 3 -95.06 139.2 -11.72 0.074 17882
 17884 3 -94.98 139.2 -11.86 0.123 17883
 17885 3 -97.12 133.2 -8.36 0.173 17731
 17886 3 -96.97 133.2 -8.37 0.158 17885
 17887 3 -96.76 133.2 -8.39 0.165 17886
 17888 3 -96.58 133.28 -8.37 0.215 17887
 17889 3 -96.42 133.28 -8.3 0.21 17888
 17890 3 -96.34 133.39 -8.28 0.19 17889
 17891 3 -96.23 133.49 -8.3 0.154 17890
 17892 3 -96.14 133.59 -8.3 0.116 17891
 17893 3 -94.01 135.28 6.15 0.189 9202
 17894 3 -94.01 135.26 6.3 0.154 17893
 17895 3 -94.09 135.26 6.41 0.175 17894
 17896 3 -94.14 135.26 6.6 0.17 17895
 17897 3 -94.2 135.37 6.69 0.229 17896
 17898 3 -94.2 135.47 6.85 0.28 17897
 17899 3 -94.18 135.56 6.9 0.268 17898
 17900 3 -94.12 135.66 7.02 0.323 17899
 17901 3 -94.2 135.66 7.11 0.34 17900
 17902 3 -94.08 135.56 7.36 0.369 17901
 17903 3 -94.2 135.56 7.49 0.415 17902
 17904 3 -94.23 135.66 7.6 0.455 17903
 17905 3 -94.26 135.75 7.81 0.622 17904
 17906 3 -94.28 135.96 7.83 0.615 17905
 17907 3 -94.09 136.35 7.83 0.428 17906
 17908 3 -94.08 136.35 7.97 0.366 17907
 17909 3 -94.09 136.46 8.08 0.304 17908
 17910 3 -94.28 136.56 8.3 0.243 17909
 17911 3 -94.31 136.75 8.47 0.227 17910
 17912 3 -94.42 136.75 8.71 0.242 17911
 17913 3 -94.5 136.94 8.82 0.217 17912
 17914 3 -94.5 137.04 8.99 0.213 17913
 17915 3 -94.51 137.04 9.21 0.171 17914
 17916 3 -94.53 137.15 9.3 0.177 17915
 17917 3 -94.56 137.25 9.46 0.177 17916
 17918 3 -94.56 137.35 9.57 0.196 17917
 17919 3 -94.53 137.44 9.78 0.187 17918
 17920 3 -94.58 137.55 9.88 0.165 17919
 17921 3 -94.54 137.64 10.05 0.188 17920
 17922 3 -94.62 137.85 10.22 0.144 17921
 17923 3 -94.62 137.95 10.4 0.145 17922
 17924 3 -94.54 138.04 10.54 0.173 17923
 17925 3 -94.62 138.24 10.59 0.175 17924
 17926 3 -94.61 138.35 10.74 0.171 17925
 17927 3 -94.64 138.54 10.81 0.162 17926
 17928 3 -94.73 138.64 10.98 0.241 17927
 17929 3 -94.78 138.74 11.07 0.27 17928
 17930 3 -94.61 138.83 11.37 0.17 17929
 17931 3 -94.56 139.04 11.4 0.151 17930
 17932 3 -94.59 139.04 11.57 0.16 17931
 17933 3 -94.64 139.23 11.73 0.172 17932
 17934 3 -94.64 139.44 11.81 0.161 17933
 17935 3 -94.64 139.54 11.94 0.165 17934
 17936 3 -94.69 139.73 12.02 0.141 17935
 17937 3 -94.78 139.94 12.14 0.145 17936
 17938 3 -94.85 140.14 12.23 0.152 17937
 17939 3 -94.92 140.23 12.31 0.145 17938
 17940 3 -94.92 140.32 12.47 0.173 17939
 17941 3 -94.97 140.42 12.62 0.168 17940
 17942 3 -95.03 140.52 12.72 0.14 17941
 17943 3 -95.13 140.63 12.81 0.162 17942
 17944 3 -95.22 140.73 12.92 0.164 17943
 17945 3 -95.25 140.82 13.08 0.152 17944
 17946 3 -95.19 140.92 13.15 0.186 17945
 17947 3 -95.41 141.13 13.45 0.166 17946
 17948 3 -95.52 141.13 13.64 0.162 17947
 17949 3 -95.61 141.23 13.81 0.153 17948
 17950 3 -95.67 141.22 13.98 0.163 17949
 17951 3 -95.78 141.32 14.19 0.206 17950
 17952 3 -95.88 141.42 14.31 0.176 17951
 17953 3 -96.02 141.51 14.46 0.163 17952
 17954 3 -96.08 141.72 14.63 0.123 17953
 17955 3 -96.16 141.72 14.75 0.138 17954
 17956 3 -96.25 141.82 14.89 0.15 17955
 17957 3 -96.27 141.92 15.04 0.172 17956
 17958 3 -96.3 141.92 15.21 0.179 17957
 17959 3 -96.36 142.01 15.39 0.194 17958
 17960 3 -96.36 142.01 15.57 0.154 17959
 17961 3 -96.42 142.11 15.72 0.162 17960
 17962 3 -96.5 142.11 15.82 0.159 17961
 17963 3 -96.57 142.2 15.98 0.151 17962
 17964 3 -96.58 142.3 16.18 0.162 17963
 17965 3 -96.69 142.3 16.34 0.159 17964
 17966 3 -96.72 142.42 16.48 0.182 17965
 17967 3 -96.75 142.4 16.64 0.186 17966
 17968 3 -96.86 142.5 16.84 0.179 17967
 17969 3 -96.89 142.5 17.02 0.161 17968
 17970 3 -96.94 142.5 17.16 0.169 17969
 17971 3 -96.99 142.5 17.25 0.174 17970
 17972 3 -97.02 142.5 17.43 0.2 17971
 17973 3 -97.07 142.5 17.61 0.204 17972
 17974 3 -97.11 142.61 17.81 0.196 17973
 17975 3 -97.17 142.59 17.95 0.177 17974
 17976 3 -97.14 142.59 18.18 0.181 17975
 17977 3 -97.16 142.59 18.43 0.211 17976
 17978 3 -97.19 142.59 18.68 0.181 17977
 17979 3 -97.25 142.59 18.84 0.175 17978
 17980 3 -97.33 142.59 18.98 0.218 17979
 17981 3 -97.35 142.49 19.09 0.285 17980
 17982 3 -97.39 142.39 19.2 0.326 17981
 17983 3 -97.38 142.39 19.31 0.377 17982
 17984 3 -97.41 142.28 19.41 0.42 17983
 17985 3 -97.49 142.39 19.56 0.46 17984
 17986 3 -97.58 142.39 19.72 0.457 17985
 17987 3 -97.69 142.49 19.86 0.44 17986
 17988 3 -97.85 142.49 20 0.434 17987
 17989 3 -98 142.49 20.13 0.468 17988
 17990 3 -98.03 142.39 20.29 0.479 17989
 17991 3 -98.13 142.39 20.43 0.459 17990
 17992 3 -98.21 142.37 20.57 0.439 17991
 17993 3 -98.22 142.48 20.68 0.396 17992
 17994 3 -98.35 142.48 20.82 0.322 17993
 17995 3 -98.52 142.48 20.93 0.243 17994
 17996 3 -98.66 142.48 21.07 0.214 17995
 17997 3 -98.83 142.58 21.2 0.206 17996
 17998 3 -98.94 142.48 21.29 0.154 17997
 17999 3 -99.08 142.37 21.45 0.176 17998
 18000 3 -99.19 142.27 21.66 0.158 17999
 18001 3 -99.27 142.08 21.81 0.148 18000
 18002 3 -99.33 141.98 21.95 0.131 18001
 18003 3 -99.44 141.98 22.09 0.147 18002
 18004 3 -99.63 141.98 22.14 0.148 18003
 18005 3 -99.74 141.88 22.29 0.151 18004
 18006 3 -99.83 141.88 22.34 0.177 18005
 18007 3 -100.03 142.07 22.48 0.175 18006
 18008 3 -100.24 142.07 22.63 0.14 18007
 18009 3 -100.44 142.07 22.77 0.147 18008
 18010 3 -100.53 142.18 22.88 0.16 18009
 18011 3 -100.74 142.07 22.98 0.194 18010
 18012 3 -100.83 142.07 23.09 0.291 18011
 18013 3 -100.94 142.07 23.18 0.329 18012
 18014 3 -101.13 142.07 23.23 0.338 18013
 18015 3 -101.24 142.07 23.34 0.376 18014
 18016 3 -101.33 141.97 23.47 0.415 18015
 18017 3 -101.24 141.47 23.61 0.087 18016
 18018 3 -101.33 141.47 23.73 0.101 18017
 18019 3 -101.44 141.47 23.79 0.146 18018
 18020 3 -101.44 141.18 23.84 0.096 18019
 18021 3 -101.44 141.07 23.86 0.064 18020
 18022 3 -101.63 140.97 23.81 0.092 18021
 18023 3 -101.74 140.97 23.84 0.025 18022
 18024 3 -101.83 140.97 23.89 0.078 18023
 18025 3 -101.94 140.97 23.97 0.135 18024
 18026 3 -101.94 140.88 24.02 0.195 18025
 18027 3 -102.13 140.78 24.04 0.24 18026
 18028 3 -102.24 140.78 23.95 0.139 18027
 18029 3 -101.44 142.07 23.54 0.383 18016
 18030 3 -101.63 141.88 22.91 0.111 18029
 18031 3 -101.63 141.78 22.75 0.088 18030
 18032 3 -101.74 141.78 22.66 0.044 18031
 18033 3 -101.44 142.18 23.64 0.405 18029
 18034 3 -101.53 142.28 23.77 0.425 18033
 18035 3 -101.63 142.28 23.89 0.447 18034
 18036 3 -101.44 142.66 24.56 0.167 18035
 18037 3 -101.44 142.76 24.77 0.126 18036
 18038 3 -101.44 142.87 24.91 0.148 18037
 18039 3 -101.44 142.97 25.06 0.137 18038
 18040 3 -101.44 142.85 25.2 0.164 18039
 18041 3 -101.33 142.96 25.43 0.401 18040
 18042 3 -101.24 142.96 25.5 0.421 18041
 18043 3 -101.24 143.06 25.61 0.44 18042
 18044 3 -101.44 143.06 25.86 0.407 18043
 18045 3 -101.53 143.16 26.06 0.389 18044
 18046 3 -101.63 143.25 26.18 0.423 18045
 18047 3 -101.63 143.35 26.25 0.479 18046
 18048 3 -101.83 143.25 26.56 0.369 18047
 18049 3 -101.92 143.34 26.68 0.3 18048
 18050 3 -102.13 143.34 26.82 0.252 18049
 18051 3 -102.22 143.44 26.93 0.154 18050
 18052 3 -102.22 143.54 27.02 0.143 18051
 18053 3 -102.52 143.54 27.04 0.209 18052
 18054 3 -102.63 143.54 27.14 0.199 18053
 18055 3 -102.63 143.65 27.18 0.158 18054
 18056 3 -102.83 143.75 27.27 0.146 18055
 18057 3 -102.92 143.84 27.34 0.147 18056
 18058 3 -103.02 143.94 27.38 0.141 18057
 18059 3 -103.22 144.04 27.39 0.134 18058
 18060 3 -103.33 144.16 27.43 0.159 18059
 18061 3 -103.52 144.26 27.5 0.143 18060
 18062 3 -103.63 144.26 27.57 0.131 18061
 18063 3 -103.83 144.35 27.66 0.16 18062
 18064 3 -104.02 144.35 27.79 0.189 18063
 18065 3 -104.22 144.45 27.86 0.143 18064
 18066 3 -104.33 144.45 28 0.155 18065
 18067 3 -104.52 144.55 28.13 0.15 18066
 18068 3 -104.63 144.55 28.23 0.164 18067
 18069 3 -104.83 144.66 28.29 0.138 18068
 18070 3 -105.02 144.76 28.38 0.155 18069
 18071 3 -105.22 144.76 28.5 0.159 18070
 18072 3 -105.33 144.85 28.56 0.169 18071
 18073 3 -105.42 144.95 28.59 0.146 18072
 18074 3 -105.52 145.05 28.68 0.122 18073
 18075 3 -105.52 145.14 28.79 0.136 18074
 18076 3 -105.63 145.35 28.79 0.121 18075
 18077 3 -105.72 145.45 28.79 0.155 18076
 18078 3 -105.92 145.45 28.88 0.167 18077
 18079 3 -106.02 145.54 28.91 0.139 18078
 18080 3 -106.22 145.54 29.02 0.159 18079
 18081 3 -106.33 145.45 29.07 0.157 18080
 18082 3 -106.52 145.45 29.22 0.165 18081
 18083 3 -106.72 145.35 29.25 0.17 18082
 18084 3 -106.83 145.35 29.29 0.195 18083
 18085 3 -106.92 145.35 29.36 0.198 18084
 18086 3 -107.13 145.25 29.38 0.248 18085
 18087 3 -107.33 145.14 29.43 0.298 18086
 18088 3 -107.42 145.14 29.36 0.394 18087
 18089 3 -107.52 145.14 29.32 0.435 18088
 18090 3 -107.63 145.16 29.25 0.571 18089
 18091 3 -107.72 145.16 29.2 0.511 18090
 18092 3 -107.83 145.35 29.98 0.212 18091
 18093 3 -107.92 145.45 30.13 0.202 18092
 18094 3 -108.02 145.45 30.23 0.159 18093
 18095 3 -108.13 145.45 30.23 0.096 18094
 18096 3 -107.92 145.26 28.95 0.536 18091
 18097 3 -108.02 145.26 28.84 0.625 18096
 18098 3 -108.13 145.05 28.75 0.672 18097
 18099 3 -107.72 144.67 27.86 0.28 18098
 18100 3 -107.63 144.47 27.57 0.222 18099
 18101 3 -107.83 144.36 27.52 0.094 18100
 18102 3 -107.83 144.26 27.41 0.12 18101
 18103 3 -107.83 144.17 27.29 0.000125 18102
 18104 3 -107.42 144.47 27.34 0.132 18100
 18105 3 -107.33 144.47 27.2 0.148 18104
 18106 3 -107.33 144.36 27.07 0.169 18105
 18107 3 -107.33 144.26 26.97 0.186 18106
 18108 3 -107.22 144.17 26.82 0.166 18107
 18109 3 -107.22 144.07 26.64 0.137 18108
 18110 3 -107.13 143.98 26.54 0.134 18109
 18111 3 -107.02 143.98 26.47 0.153 18110
 18112 3 -106.92 143.98 26.31 0.122 18111
 18113 3 -106.92 143.98 26.13 0.109 18112
 18114 3 -106.83 143.88 26.04 0.116 18113
 18115 3 -106.72 143.88 25.95 0.108 18114
 18116 3 -108.52 145.26 29.04 0.408 18098
 18117 3 -108.33 145.95 29.25 0.101 18116
 18118 3 -108.33 146.05 29.31 0.109 18117
 18119 3 -101.22 143.85 26.04 0.319 18047
 18120 3 -101.22 143.96 26.02 0.36 18119
 18121 3 -101.22 144.16 26.07 0.31 18120
 18122 3 -101.24 142.25 25.39 0.035 18041
 18123 3 -101.13 142.16 25.48 0.077 18122
 18124 3 -101.94 141.87 24.09 0.167 18035
 18125 3 -102.03 141.76 24.27 0.126 18124
 18126 3 -102.24 141.76 24.45 0.178 18125
 18127 3 -102.33 141.76 24.59 0.192 18126
 18128 3 -102.53 141.76 24.82 0.221 18127
 18129 3 -102.83 141.66 24.97 0.215 18128
 18130 3 -103.03 141.56 25.04 0.167 18129
 18131 3 -103.13 141.56 25.07 0.155 18130
 18132 3 -103.24 141.47 25.02 0.188 18131
 18133 3 -103.53 141.47 25.36 0.187 18132
 18134 3 -103.53 141.26 25.63 0.126 18133
 18135 3 -103.63 141.16 25.79 0.097 18134
 18136 3 -103.74 141.06 25.89 0.125 18135
 18137 3 -103.83 140.96 26.06 0.136 18136
 18138 3 -104.03 140.96 26.23 0.156 18137
 18139 3 -104.13 140.85 26.34 0.137 18138
 18140 3 -104.24 140.76 26.47 0.127 18139
 18141 3 -104.44 140.57 26.54 0.094 18140
 18142 3 -104.53 140.57 26.59 0.128 18141
 18143 3 -104.63 140.36 26.68 0.144 18142
 18144 3 -104.74 140.26 26.79 0.144 18143
 18145 3 -104.83 140.17 26.91 0.186 18144
 18146 3 -104.94 140.17 27 0.219 18145
 18147 3 -105.13 140.07 27.07 0.254 18146
 18148 3 -105.13 139.97 27.11 0.287 18147
 18149 3 -105.25 139.76 27.14 0.375 18148
 18150 3 -105.34 139.67 27.2 0.483 18149
 18151 3 -105.45 139.57 27.34 0.524 18150
 18152 3 -105.54 139.55 27.5 0.518 18151
 18153 3 -105.54 139.35 27.5 0.54 18152
 18154 3 -105.75 139.26 27.56 0.607 18153
 18155 3 -105.26 138.57 26.8 0.165 18154
 18156 3 -105.26 138.36 26.71 0.161 18155
 18157 3 -105.36 138.26 26.6 0.146 18156
 18158 3 -105.26 138.07 26.46 0.142 18157
 18159 3 -105.26 137.97 26.28 0.136 18158
 18160 3 -105.15 137.88 26.15 0.134 18159
 18161 3 -105.26 137.77 25.92 0.223 18160
 18162 3 -105.26 137.77 25.8 0.144 18161
 18163 3 -105.36 137.77 25.64 0.108 18162
 18164 3 -106.04 139.55 27.95 0.385 18154
 18165 3 -106.34 139.66 28.18 0.254 18164
 18166 3 -106.54 139.66 28.31 0.221 18165
 18167 3 -106.75 139.76 28.47 0.222 18166
 18168 3 -106.83 139.85 28.68 0.155 18167
 18169 3 -107.04 139.76 28.91 0.118 18168
 18170 3 -107.14 139.76 29.04 0.156 18169
 18171 3 -107.14 139.75 29.16 0.202 18170
 18172 3 -107.03 139.85 29.32 0.258 18171
 18173 3 -107.04 139.75 29.48 0.318 18172
 18174 3 -107.04 139.75 29.64 0.425 18173
 18175 3 -107.04 139.75 29.75 0.532 18174
 18176 3 -107.03 139.85 29.82 0.614 18175
 18177 3 -107.03 139.85 29.98 0.629 18176
 18178 3 -107.04 139.75 30.14 0.589 18177
 18179 3 -107.04 139.64 30.29 0.521 18178
 18180 3 -107.14 139.54 30.5 0.416 18179
 18181 3 -107.25 139.44 30.66 0.398 18180
 18182 3 -107.75 139.33 31.04 0.133 18181
 18183 3 -107.75 139.33 31.2 0.143 18182
 18184 3 -107.95 139.33 31.32 0.147 18183
 18185 3 -108.04 139.34 31.43 0.155 18184
 18186 3 -108.14 139.34 31.59 0.158 18185
 18187 3 -108.34 139.24 31.7 0.154 18186
 18188 3 -108.54 139.24 31.75 0.208 18187
 18189 3 -108.75 139.15 31.89 0.204 18188
 18190 3 -108.95 139.15 32 0.214 18189
 18191 3 -109.25 139.15 32.13 0.155 18190
 18192 3 -109.45 139.15 32.17 0.154 18191
 18193 3 -109.64 139.24 32.3 0.167 18192
 18194 3 -109.75 139.24 32.41 0.174 18193
 18195 3 -109.84 139.43 32.46 0.219 18194
 18196 3 -109.95 139.53 32.52 0.264 18195
 18197 3 -110.25 139.74 32.55 0.411 18196
 18198 3 -110.54 139.84 32.53 0.434 18197
 18199 3 -110.64 139.83 32.59 0.361 18198
 18200 3 -94.72 141.02 12.94 0.104 17946
 18201 3 -94.6 141.02 12.95 0.055 18200
 18202 3 -95.17 138.85 10.82 0.172 17929
 18203 3 -95.31 138.85 10.75 0.123 18202
 18204 3 -95.37 138.95 10.66 0.139 18203
 18205 3 -95.51 138.95 10.65 0.141 18204
 18206 3 -95.61 139.04 10.6 0.137 18205
 18207 3 -95.76 139.04 10.62 0.174 18206
 18208 3 -95.76 139.14 10.54 0.171 18207
 18209 3 -95.76 139.24 10.38 0.113 18208
 18210 3 -95.89 139.36 10.27 0.134 18209
 18211 3 -95.95 139.45 10.17 0.187 18210
 18212 3 -96.01 139.55 10.06 0.176 18211
 18213 3 -96.08 139.55 9.97 0.236 18212
 18214 3 -96.12 139.45 9.81 0.272 18213
 18215 3 -96.09 139.55 9.72 0.268 18214
 18216 3 -96.22 139.55 9.66 0.422 18215
 18217 3 -96.27 139.66 9.61 0.429 18216
 18218 3 -96.42 139.66 9.54 0.501 18217
 18219 3 -96.46 139.86 9.52 0.518 18218
 18220 3 -96.53 139.95 9.41 0.467 18219
 18221 3 -96.55 140.07 9.29 0.37 18220
 18222 3 -96.66 140.07 9.14 0.307 18221
 18223 3 -96.69 140.17 9.06 0.242 18222
 18224 3 -96.69 140.17 8.92 0.23 18223
 18225 3 -96.64 140.26 8.83 0.128 18224
 18226 3 -91.25 137.09 2.36 0.128 9175
 18227 3 -91.12 136.99 2.32 0.113 18226
 18228 3 -91 136.89 2.31 0.073 18227
 18229 3 -90.97 136.68 2.32 0.083 18228
 18230 3 -90.89 136.49 2.48 0.131 18229
 18231 3 -90.76 136.59 2.65 0.098 18230
 18232 3 -90.76 136.59 2.75 0.000125 18231
 18233 3 -59.89 141.83 7.97 0.26 8814
```
