## Supplementary material for "Automated Proofreading of Digitally Reconstructed Neural Morphology Enhances Accuracy, Scalability, and Standardization": Standardization and accuracy results: 720575940618518582.CNG.swc

```
# SWC to SWC conversion from L-Measure. Sridevi Polavaram: spolavar@gmu.edu
# Original fileName:Z://nmo_swc//out_Final//Source_Temp1//720575940618518582.CNG.swc
#
 1 1 0 0 0 3.471 -1
 2 1 0.11 0 -0.14 3.468 1
 3 1 0.29 0.18 0.03 3.466 2
 4 1 0.52 0.19 -0.08 3.466 3
 5 1 0.45 0.37 -0.18 3.407 4
 6 1 0.52 0.43 -0.33 3.367 5
 7 1 0.52 0.87 -0.1 3.285 6
 8 1 0.6 0.9 -0.25 3.222 7
 9 1 0.67 0.87 -0.41 3.168 8
 10 1 0.77 0.99 -0.5 3.115 9
 11 1 0.88 1.06 -0.53 3.012 10
 12 1 0.91 1.07 -0.7 2.955 11
 13 1 1.03 1.29 -0.69 2.864 12
 14 1 1.02 1.33 -0.9 2.846 13
 15 1 1.2 1.58 -0.8 2.811 14
 16 1 1.26 1.55 -0.95 2.719 15
 17 1 1.02 1.73 -1.17 2.572 16
 18 1 1.11 1.75 -1.19 2.479 17
 19 1 1.36 1.74 -1.11 2.411 18
 20 1 1.27 1.75 -1.34 2.29 19
 21 1 1.36 1.8 -1.39 2.188 20
 22 1 1.45 1.85 -1.43 2.034 21
 23 1 1.43 2.15 -1.36 1.968 22
 24 1 1.48 2.36 -1.17 1.749 23
 25 1 1.5 2.44 -1.41 1.752 24
 26 1 1.56 2.36 -1.56 1.689 25
 27 1 1.54 2.47 -1.75 1.593 26
 28 3 1.47 2.74 -1.69 1.418 27
 29 3 1.59 2.63 -1.89 1.328 28
 30 3 1.65 2.84 -2.01 1.02 29
 31 3 1.67 2.88 -2.17 0.898 30
 32 3 1.75 3.05 -2.15 0.786 31
 33 3 2.46 2.69 -2.69 0.098 32
 34 3 2.51 2.69 -2.59 0.117 33
 35 3 1.75 3.19 -2.23 0.68 32
 36 3 1.8 3.24 -2.42 0.586 35
 37 3 1.84 3.36 -2.42 0.492 36
 38 3 1.93 3.47 -2.51 0.465 37
 39 3 2.08 3.61 -2.57 0.501 38
 40 3 1.98 3.92 -2.49 0.52 39
 41 3 1.9 4.16 -2.49 0.441 40
 42 3 2.12 4.25 -2.59 0.465 41
 43 3 2.14 4.34 -2.65 0.464 42
 44 3 2.04 4.46 -2.78 0.488 43
 45 3 2.04 4.59 -2.8 0.484 44
 46 3 2.06 4.68 -2.9 0.4 45
 47 3 2.16 4.85 -2.86 0.383 46
 48 3 2.27 5.1 -2.8 0.36 47
 49 3 2.27 5.3 -2.84 0.386 48
 50 3 2.31 5.51 -2.9 0.405 49
 51 3 2.25 5.67 -2.99 0.367 50
 52 3 2.24 5.92 -2.99 0.44 51
 53 3 2.25 6.17 -3.01 0.428 52
 54 3 2.25 6.29 -3.09 0.388 53
 55 3 2.35 6.48 -3.13 0.387 54
 56 3 2.37 6.68 -3.21 0.382 55
 57 3 2.43 6.89 -3.28 0.379 56
 58 3 2.37 7.22 -3.36 0.381 57
 59 3 2.37 7.37 -3.46 0.369 58
 60 3 2.31 7.59 -3.57 0.37 59
 61 3 2.22 7.82 -3.67 0.415 60
 62 3 2.27 7.99 -3.76 0.406 61
 63 3 2.25 8.14 -3.9 0.401 62
 64 3 2.27 8.31 -3.94 0.381 63
 65 3 2.24 8.53 -3.98 0.393 64
 66 3 2.18 8.67 -4.11 0.376 65
 67 3 2.16 8.84 -4.19 0.351 66
 68 3 2.12 8.99 -4.32 0.349 67
 69 3 2.06 9.13 -4.44 0.308 68
 70 3 2.04 9.26 -4.53 0.288 69
 71 3 2.06 9.39 -4.61 0.296 70
 72 3 2 9.53 -4.73 0.321 71
 73 3 1.95 9.67 -4.82 0.307 72
 74 3 1.98 9.81 -4.86 0.312 73
 75 3 1.93 9.95 -4.99 0.281 74
 76 3 1.9 10.09 -5.09 0.326 75
 77 3 1.9 10.24 -5.17 0.321 76
 78 3 1.9 10.4 -5.31 0.289 77
 79 3 1.91 10.56 -5.37 0.261 78
 80 3 1.87 10.73 -5.41 0.273 79
 81 3 1.87 10.9 -5.52 0.278 80
 82 3 1.83 11.06 -5.61 0.276 81
 83 3 1.85 11.25 -5.65 0.277 82
 84 3 1.76 11.4 -5.7 0.277 83
 85 3 1.75 11.58 -5.77 0.302 84
 86 3 1.76 11.75 -5.86 0.298 85
 87 3 1.67 12 -5.86 0.298 86
 88 3 1.61 12.24 -5.87 0.331 87
 89 3 1.52 12.47 -5.94 0.38 88
 90 3 1.57 12.65 -5.95 0.346 89
 91 3 1.47 12.88 -5.91 0.328 90
 92 3 1.36 13.09 -5.86 0.313 91
 93 3 1.3 13.22 -5.83 0.26 92
 94 3 1.25 13.38 -5.9 0.258 93
 95 3 1.19 13.59 -5.97 0.304 94
 96 3 1.16 13.8 -6.02 0.288 95
 97 3 1.09 13.97 -6.07 0.304 96
 98 3 1.05 14.1 -6.08 0.29 97
 99 3 0.97 14.27 -6.11 0.286 98
 100 3 0.94 14.46 -6.19 0.266 99
 101 3 0.81 14.55 -6.24 0.269 100
 102 3 0.77 14.67 -6.33 0.267 101
 103 3 0.73 14.77 -6.41 0.273 102
 104 3 0.65 14.9 -6.44 0.291 103
 105 3 0.54 15.04 -6.43 0.304 104
 106 3 0.44 15.14 -6.44 0.319 105
 107 3 0.3 15.25 -6.5 0.272 106
 108 3 0.16 15.34 -6.53 0.288 107
 109 3 0.02 15.45 -6.57 0.29 108
 110 3 -0.1 15.51 -6.6 0.304 109
 111 3 -0.25 15.6 -6.61 0.31 110
 112 3 -0.43 15.74 -6.68 0.327 111
 113 3 -0.57 15.81 -6.7 0.343 112
 114 3 -0.72 15.82 -6.82 0.368 113
 115 3 -0.89 15.9 -6.9 0.36 114
 116 3 -0.93 15.99 -7.03 0.391 115
 117 3 -0.99 16.06 -7.16 0.416 116
 118 3 -1.28 16.15 -7.1 0.384 117
 119 3 -1.23 16.18 -7.32 0.475 118
 120 3 -1.33 16.27 -7.39 0.429 119
 121 3 -1.38 16.43 -7.41 0.392 120
 122 3 -1.49 16.43 -7.57 0.419 121
 123 3 -1.55 16.52 -7.66 0.422 122
 124 3 -1.89 16.47 -7.54 0.462 123
 125 3 -2.14 16.49 -7.58 0.523 124
 126 3 -2.25 16.47 -7.66 0.525 125
 127 3 -2.39 16.41 -7.77 0.484 126
 128 3 -2.41 16.34 -7.89 0.441 127
 129 3 -2.41 16.27 -8.07 0.424 128
 130 3 -2.45 16.22 -8.21 0.368 129
 131 3 -2.56 16.22 -8.32 0.32 130
 132 3 -2.62 16.2 -8.42 0.29 131
 133 3 -2.71 16.13 -8.54 0.262 132
 134 3 -2.83 16.07 -8.65 0.301 133
 135 3 -2.95 16.07 -8.73 0.256 134
 136 3 -3.06 16.09 -8.83 0.242 135
 137 3 -3.23 16.04 -8.89 0.26 136
 138 3 -3.37 16 -8.92 0.279 137
 139 3 -3.48 15.99 -9.04 0.261 138
 140 3 -3.62 15.96 -9.07 0.289 139
 141 3 -3.77 15.9 -9.14 0.283 140
 142 3 -3.93 15.81 -9.22 0.264 141
 143 3 -4.16 15.72 -9.25 0.283 142
 144 3 -4.3 15.65 -9.33 0.287 143
 145 3 -4.5 15.56 -9.35 0.249 144
 146 3 -4.67 15.46 -9.35 0.265 145
 147 3 -4.84 15.39 -9.4 0.254 146
 148 3 -5 15.39 -9.41 0.262 147
 149 3 -5.12 15.32 -9.46 0.237 148
 150 3 -5.28 15.15 -9.57 0.26 149
 151 3 -5.46 15.02 -9.64 0.282 150
 152 3 -5.67 14.92 -9.71 0.275 151
 153 3 -5.87 14.82 -9.69 0.278 152
 154 3 -6.08 14.73 -9.81 0.281 153
 155 3 -6.22 14.68 -9.91 0.276 154
 156 3 -6.38 14.63 -10.13 0.263 155
 157 3 -6.55 14.6 -10.15 0.292 156
 158 3 -6.73 14.48 -10.25 0.311 157
 159 3 -6.92 14.47 -10.28 0.292 158
 160 3 -7.05 14.3 -10.38 0.339 159
 161 3 -7.22 14.22 -10.49 0.356 160
 162 3 -7.31 14.09 -10.65 0.389 161
 163 3 -7.47 13.96 -10.66 0.453 162
 164 3 -7.59 13.88 -10.73 0.511 163
 165 3 -7.77 13.82 -10.75 0.574 164
 166 3 -7.8 13.74 -10.97 0.585 165
 167 3 -7.92 13.65 -11.1 0.59 166
 168 3 -8.02 13.62 -11.22 0.561 167
 169 3 -8.19 13.48 -11.22 0.571 168
 170 3 -8.33 13.39 -11.25 0.519 169
 171 3 -8.43 13.3 -11.4 0.476 170
 172 3 -8.48 13.22 -11.5 0.422 171
 173 3 -8.57 13.12 -11.59 0.355 172
 174 3 -8.64 13.04 -11.69 0.337 173
 175 3 -8.75 12.89 -11.83 0.303 174
 176 3 -8.81 12.81 -11.93 0.283 175
 177 3 -8.89 12.66 -12.08 0.251 176
 178 3 -8.98 12.47 -12.16 0.267 177
 179 3 -9.06 12.31 -12.32 0.263 178
 180 3 -9.16 12.14 -12.41 0.269 179
 181 3 -9.35 12.05 -12.47 0.272 180
 182 3 -9.47 11.91 -12.58 0.278 181
 183 3 -9.58 11.81 -12.68 0.274 182
 184 3 -9.79 11.75 -12.75 0.279 183
 185 3 -9.89 11.7 -12.85 0.283 184
 186 3 -10.04 11.56 -13.05 0.329 185
 187 3 -10.2 11.5 -13.18 0.345 186
 188 3 -10.28 11.44 -13.33 0.337 187
 189 3 -10.32 11.38 -13.53 0.306 188
 190 3 -10.33 11.2 -13.77 0.336 189
 191 3 -10.45 11.14 -13.86 0.312 190
 192 3 -10.57 10.99 -14.06 0.322 191
 193 3 -10.72 10.88 -14.16 0.338 192
 194 3 -10.93 10.72 -14.22 0.383 193
 195 3 -11.06 10.55 -14.26 0.394 194
 196 3 -11.19 10.39 -14.4 0.441 195
 197 3 -11.32 10.19 -14.46 0.457 196
 198 3 -11.47 10.03 -14.5 0.448 197
 199 3 -11.62 9.98 -14.61 0.462 198
 200 3 -11.73 9.84 -14.77 0.554 199
 201 3 -11.86 9.7 -14.83 0.584 200
 202 3 -11.97 9.64 -14.92 0.627 201
 203 3 -12.06 9.56 -15.08 0.639 202
 204 3 -12.18 9.45 -15.22 0.64 203
 205 3 -12.3 9.21 -15.26 0.591 204
 206 3 -12.44 9.12 -15.25 0.566 205
 207 3 -12.64 9.04 -15.36 0.464 206
 208 3 -12.81 9.03 -15.41 0.403 207
 209 3 -12.95 8.98 -15.51 0.355 208
 210 3 -13.13 8.98 -15.58 0.331 209
 211 3 -13.32 8.91 -15.56 0.266 210
 212 3 -13.47 8.86 -15.58 0.291 211
 213 3 -13.65 8.87 -15.6 0.249 212
 214 3 -13.74 8.73 -15.66 0.288 213
 215 3 -13.88 8.56 -15.89 0.379 214
 216 3 -13.99 8.48 -16.03 0.405 215
 217 3 -14.22 8.31 -16.05 0.472 216
 218 3 -14.41 8.25 -16.14 0.531 217
 219 3 -14.64 8.15 -16.12 0.581 218
 220 3 -14.78 8 -16.19 0.569 219
 221 3 -14.97 7.96 -16.23 0.573 220
 222 3 -15.13 7.73 -16.23 0.557 221
 223 3 -15.22 7.61 -16.32 0.539 222
 224 3 -15.33 7.52 -16.41 0.467 223
 225 3 -15.5 7.4 -16.39 0.425 224
 226 3 -15.6 7.4 -16.48 0.318 225
 227 3 -15.63 7.48 -16.69 0.295 226
 228 3 -15.66 7.35 -16.78 0.305 227
 229 3 -15.7 7.35 -16.94 0.23 228
 230 3 -15.79 7.38 -17.05 0.302 229
 231 3 -16.02 7.28 -17.01 0.358 230
 232 3 -16.16 7.19 -17.03 0.354 231
 233 3 -16.36 7.13 -17.1 0.351 232
 234 3 -16.5 7.07 -17.17 0.316 233
 235 3 -16.73 6.99 -17.23 0.315 234
 236 3 -16.91 6.93 -17.3 0.325 235
 237 3 -17.11 6.86 -17.32 0.322 236
 238 3 -17.3 6.82 -17.42 0.348 237
 239 3 -17.45 6.76 -17.48 0.343 238
 240 3 -17.61 6.69 -17.57 0.321 239
 241 3 -17.79 6.63 -17.6 0.316 240
 242 3 -18.05 6.47 -17.51 0.32 241
 243 3 -18.2 6.4 -17.64 0.33 242
 244 3 -18.43 6.38 -17.69 0.324 243
 245 3 -18.64 6.36 -17.75 0.318 244
 246 3 -18.89 6.22 -17.73 0.311 245
 247 3 -19.11 6.14 -17.73 0.332 246
 248 3 -19.29 6.06 -17.8 0.354 247
 249 3 -19.38 5.98 -17.85 0.349 248
 250 3 -19.64 5.89 -17.82 0.333 249
 251 3 -19.86 5.84 -17.89 0.326 250
 252 3 -20 5.74 -17.94 0.323 251
 253 3 -20.14 5.64 -18.01 0.37 252
 254 3 -20.39 5.64 -18.03 0.39 253
 255 3 -20.61 5.57 -18.08 0.392 254
 256 3 -21 5.59 -18.05 0.426 255
 257 3 -21.23 5.52 -18.08 0.459 256
 258 3 -21.54 5.43 -18.07 0.473 257
 259 3 -21.61 5.32 -18.16 0.432 258
 260 3 -21.84 5.27 -18.21 0.412 259
 261 3 -22.04 5.24 -18.3 0.372 260
 262 3 -22.27 5.17 -18.42 0.396 261
 263 3 -22.64 5.03 -18.35 0.45 262
 264 3 -22.86 4.98 -18.42 0.472 263
 265 3 -23.04 4.98 -18.51 0.444 264
 266 3 -23.36 4.93 -18.51 0.46 265
 267 3 -23.52 4.89 -18.62 0.487 266
 268 3 -23.64 4.89 -18.73 0.508 267
 269 3 -23.86 4.86 -18.76 0.54 268
 270 3 -24.04 4.82 -18.87 0.538 269
 271 3 -24.11 4.81 -19.03 0.5 270
 272 3 -24.29 4.78 -19.1 0.452 271
 273 3 -24.47 4.72 -19.19 0.438 272
 274 3 -24.68 4.6 -19.26 0.387 273
 275 3 -24.88 4.48 -19.32 0.404 274
 276 3 -25.07 4.39 -19.42 0.389 275
 277 3 -25.32 4.39 -19.48 0.43 276
 278 3 -25.52 4.3 -19.58 0.447 277
 279 3 -25.7 4.22 -19.66 0.42 278
 280 3 -26.05 4.11 -19.64 0.387 279
 281 3 -26.27 4.02 -19.64 0.377 280
 282 3 -26.52 3.95 -19.64 0.381 281
 283 3 -26.73 3.89 -19.67 0.379 282
 284 3 -27 3.77 -19.62 0.395 283
 285 3 -27.22 3.68 -19.64 0.403 284
 286 3 -27.41 3.64 -19.66 0.414 285
 287 3 -27.73 3.54 -19.67 0.468 286
 288 3 -27.86 3.52 -19.73 0.4 287
 289 3 -28.07 3.45 -19.75 0.387 288
 290 3 -28.36 3.35 -19.8 0.419 289
 291 3 -28.54 3.23 -19.92 0.416 290
 292 3 -28.75 3.16 -20.03 0.467 291
 293 3 -28.97 3.12 -20.12 0.575 292
 294 3 -29.2 3.02 -20.23 0.636 293
 295 3 -29.23 3.2 -20.47 0.661 294
 296 3 -29.5 3.25 -20.58 0.675 295
 297 3 -29.64 2.98 -20.56 0.751 296
 298 3 -29.66 3.02 -20.76 0.712 297
 299 3 -29.86 3.04 -20.86 0.703 298
 300 3 -30 3 -20.92 0.706 299
 301 3 -30.18 2.91 -20.99 0.666 300
 302 3 -30.36 2.93 -21.02 0.69 301
 303 3 -30.54 3 -21.04 0.645 302
 304 3 -30.64 2.98 -21.09 0.587 303
 305 3 -31.04 3 -21.04 0.468 304
 306 3 -31.27 3.08 -21.04 0.399 305
 307 3 -31.5 3.02 -21.06 0.354 306
 308 3 -31.77 2.95 -21.04 0.369 307
 309 3 -31.99 3.02 -21.08 0.322 308
 310 3 -32.24 2.98 -21.11 0.292 309
 311 3 -32.5 3 -21.15 0.311 310
 312 3 -32.72 2.95 -21.22 0.323 311
 313 3 -32.94 2.95 -21.24 0.323 312
 314 3 -33.19 2.91 -21.29 0.335 313
 315 3 -33.4 2.85 -21.33 0.374 314
 316 3 -33.58 2.79 -21.4 0.34 315
 317 3 -33.76 2.75 -21.47 0.354 316
 318 3 -33.9 2.62 -21.54 0.334 317
 319 3 -33.97 2.66 -21.68 0.32 318
 320 3 -34.07 2.64 -21.81 0.316 319
 321 3 -34.24 2.64 -21.86 0.34 320
 322 3 -34.44 2.64 -21.9 0.326 321
 323 3 -34.65 2.56 -21.95 0.325 322
 324 3 -34.92 2.6 -21.93 0.332 323
 325 3 -35.11 2.6 -22.01 0.355 324
 326 3 -35.35 2.56 -22.09 0.345 325
 327 3 -35.47 2.79 -22.29 0.386 326
 328 3 -35.72 2.81 -22.36 0.411 327
 329 3 -35.9 2.73 -22.36 0.467 328
 330 3 -36.07 2.72 -22.45 0.474 329
 331 3 -36.26 2.75 -22.49 0.509 330
 332 3 -36.47 2.7 -22.52 0.582 331
 333 3 -36.75 2.7 -22.61 0.612 332
 334 3 -36.94 2.75 -22.74 0.652 333
 335 3 -37.21 2.7 -22.74 0.655 334
 336 3 -37.36 2.83 -22.84 0.668 335
 337 3 -37.61 2.87 -22.88 0.63 336
 338 3 -37.78 2.87 -22.97 0.546 337
 339 3 -37.97 2.85 -23.06 0.498 338
 340 3 -38.11 2.85 -23.17 0.447 339
 341 3 -38.28 3 -23.18 0.383 340
 342 3 -38.47 3.06 -23.18 0.349 341
 343 3 -38.68 3.16 -23.2 0.342 342
 344 3 -38.86 3.23 -23.26 0.343 343
 345 3 -39.07 3.23 -23.33 0.35 344
 346 3 -39.21 3.29 -23.45 0.369 345
 347 3 -39.36 3.41 -23.52 0.388 346
 348 3 -39.47 3.47 -23.63 0.362 347
 349 3 -39.57 3.56 -23.74 0.332 348
 350 3 -39.75 3.68 -23.79 0.369 349
 351 3 -39.86 3.73 -23.86 0.38 350
 352 3 -40 3.77 -23.93 0.357 351
 353 3 -40.14 3.85 -24.04 0.357 352
 354 3 -40.33 3.91 -24.06 0.343 353
 355 3 -40.47 3.98 -24.17 0.357 354
 356 3 -40.61 4.02 -24.24 0.331 355
 357 3 -40.74 4.06 -24.36 0.346 356
 358 3 -40.89 4.13 -24.47 0.388 357
 359 3 -41.04 4.14 -24.63 0.417 358
 360 3 -41.14 4.23 -24.74 0.474 359
 361 3 -41.39 4.26 -24.81 0.516 360
 362 3 -41.43 4.43 -24.95 0.51 361
 363 3 -41.61 4.49 -25.02 0.542 362
 364 3 -41.72 4.6 -25.15 0.537 363
 365 3 -41.75 4.77 -25.26 0.455 364
 366 3 -41.93 4.85 -25.42 0.418 365
 367 3 -42.06 5.01 -25.49 0.415 366
 368 3 -42.15 5.18 -25.52 0.4 367
 369 3 -42.33 5.21 -25.65 0.4 368
 370 3 -42.47 5.27 -25.76 0.412 369
 371 3 -42.61 5.4 -25.83 0.387 370
 372 3 -42.72 5.49 -25.91 0.407 371
 373 3 -42.86 5.59 -26.05 0.378 372
 374 3 -43.04 5.65 -26.03 0.379 373
 375 3 -43.21 5.76 -26.07 0.385 374
 376 3 -43.39 5.85 -26.07 0.36 375
 377 3 -43.56 5.96 -26.09 0.385 376
 378 3 -43.81 6.02 -26.07 0.343 377
 379 3 -43.93 5.94 -26.16 0.324 378
 380 3 -43.99 6.19 -26.25 0.334 379
 381 3 -44.03 6.36 -26.34 0.316 380
 382 3 -44.22 6.38 -26.28 0.362 381
 383 3 -44.43 6.43 -26.32 0.386 382
 384 3 -44.58 6.56 -26.32 0.392 383
 385 3 -44.75 6.73 -26.37 0.368 384
 386 3 -44.9 6.85 -26.37 0.374 385
 387 3 -45.07 7.02 -26.41 0.36 386
 388 3 -45.26 7.05 -26.46 0.368 387
 389 3 -45.43 7.21 -26.46 0.395 388
 390 3 -45.67 7.26 -26.5 0.434 389
 391 3 -45.87 7.27 -26.57 0.43 390
 392 3 -46.04 7.39 -26.64 0.513 391
 393 3 -46.15 7.48 -26.69 0.471 392
 394 3 -46.29 7.56 -26.78 0.408 393
 395 3 -46.93 7.8 -26.75 0.54 394
 396 3 -47.14 7.9 -26.78 0.651 395
 397 3 -47.28 7.88 -26.89 0.746 396
 398 3 -47.44 7.98 -26.96 0.834 397
 399 3 -47.58 8.05 -27.03 0.878 398
 400 3 -47.44 8.06 -27.21 0.962 399
 401 3 -47.35 8.07 -27.44 1.028 400
 402 3 -47.43 8.19 -27.55 1.086 401
 403 3 -47.56 8.22 -27.82 1.114 402
 404 3 -47.54 8.32 -28.09 1.151 403
 405 3 -47.76 8.37 -28.19 1.196 404
 406 3 -47.71 8.46 -28.46 1.196 405
 407 3 -48.03 8.48 -28.53 1.207 406
 408 3 -48.11 8.72 -28.59 1.199 407
 409 3 -48.15 8.84 -28.82 1.188 408
 410 3 -48.22 9 -28.87 1.142 409
 411 3 -48.42 9.12 -28.87 1.11 410
 412 3 -48.43 9.24 -28.98 1.118 411
 413 3 -48.38 9.38 -29.12 1.103 412
 414 3 -48.49 9.47 -29.21 1.072 413
 415 3 -48.53 9.61 -29.32 1.038 414
 416 3 -48.64 9.67 -29.43 1.009 415
 417 3 -48.67 9.81 -29.53 0.976 416
 418 3 -48.78 9.91 -29.62 0.897 417
 419 3 -48.82 10.01 -29.75 0.821 418
 420 3 -48.91 10.13 -29.89 0.74 419
 421 3 -49.05 10.29 -29.94 0.633 420
 422 3 -49.17 10.38 -30.05 0.534 421
 423 3 -49.3 10.53 -30.12 0.459 422
 424 3 -49.42 10.66 -30.21 0.421 423
 425 3 -49.5 10.81 -30.28 0.405 424
 426 3 -49.56 10.94 -30.35 0.388 425
 427 3 -49.66 11.04 -30.47 0.372 426
 428 3 -49.7 11.17 -30.56 0.379 427
 429 3 -49.75 11.36 -30.63 0.374 428
 430 3 -49.81 11.5 -30.74 0.365 429
 431 3 -49.92 11.64 -30.88 0.381 430
 432 3 -49.99 11.78 -30.99 0.384 431
 433 3 -50.05 11.89 -31.11 0.382 432
 434 3 -50.14 12 -31.2 0.341 433
 435 3 -50.2 12.15 -31.38 0.372 434
 436 3 -50.35 12.36 -31.47 0.371 435
 437 3 -50.53 12.59 -31.53 0.365 436
 438 3 -50.63 12.74 -31.65 0.38 437
 439 3 -50.78 12.94 -31.72 0.368 438
 440 3 -50.85 13.06 -31.83 0.37 439
 441 3 -51.02 13.2 -31.95 0.368 440
 442 3 -51.16 13.28 -32.01 0.344 441
 443 3 -51.27 13.45 -32.16 0.353 442
 444 3 -51.42 13.56 -32.2 0.368 443
 445 3 -51.53 13.67 -32.31 0.368 444
 446 3 -51.68 13.8 -32.42 0.395 445
 447 3 -51.77 13.97 -32.5 0.399 446
 448 3 -51.88 14.06 -32.6 0.431 447
 449 3 -52.03 14.23 -32.71 0.456 448
 450 3 -52.13 14.39 -32.8 0.475 449
 451 3 -52.98 15.71 -33.16 1.05 450
 452 3 -53.07 16.05 -33.52 0.694 451
 453 3 -53.35 16.3 -33.5 0.95 452
 454 3 -53.91 16.83 -33.53 0.918 453
 455 3 -53.99 17.03 -33.62 0.891 454
 456 3 -54.03 17.15 -33.71 0.859 455
 457 3 -54.13 17.48 -33.78 0.819 456
 458 3 -54.3 17.67 -33.83 0.784 457
 459 3 -54.35 17.81 -33.92 0.757 458
 460 3 -54.53 18.12 -33.94 0.714 459
 461 3 -54.56 18.24 -34.01 0.647 460
 462 3 -54.82 18.6 -34.04 0.528 461
 463 3 -54.96 18.83 -34.14 0.452 462
 464 3 -55.17 19.1 -34.14 0.386 463
 465 3 -55.2 19.3 -34.24 0.372 464
 466 3 -55.28 19.44 -34.29 0.363 465
 467 3 -55.35 19.6 -34.42 0.376 466
 468 3 -55.34 19.78 -34.47 0.378 467
 469 3 -55.42 19.92 -34.54 0.352 468
 470 3 -55.42 20.1 -34.64 0.343 469
 471 3 -55.5 20.23 -34.76 0.364 470
 472 3 -55.5 20.44 -34.82 0.375 471
 473 3 -55.6 20.58 -34.89 0.343 472
 474 3 -55.61 20.74 -34.94 0.352 473
 475 3 -55.61 20.87 -35.1 0.388 474
 476 3 -55.6 21.03 -35.21 0.399 475
 477 3 -55.67 21.23 -35.28 0.397 476
 478 3 -55.67 21.4 -35.29 0.392 477
 479 3 -55.71 21.56 -35.4 0.389 478
 480 3 -55.68 21.71 -35.56 0.365 479
 481 3 -55.63 21.78 -35.69 0.334 480
 482 3 -55.75 21.98 -35.68 0.395 481
 483 3 -55.71 22.14 -35.71 0.358 482
 484 3 -55.96 22.26 -35.74 0.336 483
 485 3 -55.91 22.46 -35.75 0.326 484
 486 3 -55.99 22.64 -35.85 0.385 485
 487 3 -55.89 22.81 -35.96 0.401 486
 488 3 -55.92 23.01 -36.08 0.377 487
 489 3 -55.92 23.15 -36.18 0.356 488
 490 3 -55.96 23.3 -36.26 0.333 489
 491 3 -55.96 23.53 -36.36 0.322 490
 492 3 -56 23.71 -36.43 0.322 491
 493 3 -55.99 23.85 -36.47 0.325 492
 494 3 -55.99 24.01 -36.56 0.307 493
 495 3 -55.99 24.15 -36.61 0.31 494
 496 3 -55.99 24.3 -36.71 0.326 495
 497 3 -56.01 24.46 -36.76 0.355 496
 498 3 -56.1 24.64 -36.83 0.395 497
 499 3 -56.09 24.78 -36.93 0.421 498
 500 3 -56.08 24.92 -37.07 0.48 499
 501 3 -56.38 25.15 -37.07 0.562 500
 502 3 -56.44 25.28 -37.18 0.557 501
 503 3 -56.41 25.37 -37.33 0.545 502
 504 3 -56.31 25.51 -37.5 0.625 503
 505 3 -56.38 25.67 -37.57 0.691 504
 506 3 -56.56 25.87 -37.58 0.572 505
 507 3 -56.41 25.94 -37.79 0.564 506
 508 3 -56.73 25.96 -37.62 0.482 507
 509 3 -57.02 26.28 -37.51 0.527 508
 510 3 -56.83 26.65 -37.4 0.182 509
 511 3 -56.41 26.35 -37.84 0.53 507
 512 3 -56.54 26.26 -37.94 0.542 511
 513 3 -56.04 26.88 -38.14 0.272 512
 514 3 -56.51 26.96 -38.01 0.36 513
 515 3 -56.1 27.23 -38.32 0.112 514
 516 3 -56.34 27.3 -38.33 0.242 515
 517 3 -56.52 27.48 -38.32 0.215 516
 518 3 -56.59 27.72 -38.2 0.141 517
 519 3 -56.7 27.89 -38.18 0.158 518
 520 3 -57.09 27.87 -38.22 0.372 519
 521 3 -57.3 28.17 -38.15 0.269 520
 522 3 -57.17 28.58 -38.12 0.184 521
 523 3 -57.16 28.71 -38.33 0.217 522
 524 3 -57.06 28.77 -38.37 0.318 523
 525 3 -57.13 28.93 -38.44 0.306 524
 526 3 -57.15 29.07 -38.5 0.321 525
 527 3 -57.12 29.18 -38.58 0.339 526
 528 3 -57.16 29.39 -38.66 0.368 527
 529 3 -57.23 29.64 -38.68 0.377 528
 530 3 -57.31 29.86 -38.75 0.383 529
 531 3 -57.3 30.05 -38.8 0.386 530
 532 3 -57.34 30.23 -38.87 0.407 531
 533 3 -57.29 30.5 -39.3 0.187 532
 534 3 -57.31 30.68 -39.34 0.247 533
 535 3 -57.27 30.91 -39.3 0.31 534
 536 3 -57.23 31.14 -39.27 0.343 535
 537 3 -57.34 31.38 -39.26 0.395 536
 538 3 -57.42 31.57 -39.33 0.404 537
 539 3 -57.45 31.75 -39.37 0.391 538
 540 3 -57.49 31.95 -39.43 0.4 539
 541 3 -57.48 32.1 -39.5 0.416 540
 542 3 -57.58 32.29 -39.55 0.427 541
 543 3 -57.54 32.47 -39.55 0.432 542
 544 3 -57.54 32.68 -39.51 0.397 543
 545 3 -57.48 32.81 -39.54 0.388 544
 546 3 -57.62 32.92 -39.75 0.422 545
 547 3 -57.7 33 -39.73 0.424 546
 548 3 -57.59 33.19 -39.73 0.452 547
 549 3 -57.63 33.39 -39.72 0.456 548
 550 3 -57.65 33.61 -39.83 0.472 549
 551 3 -57.69 33.83 -39.83 0.48 550
 552 3 -57.73 33.99 -39.91 0.496 551
 553 3 -57.79 34.15 -39.99 0.507 552
 554 3 -57.83 34.33 -40.06 0.519 553
 555 3 -57.8 34.49 -40.12 0.539 554
 556 3 -57.85 34.64 -40.2 0.562 555
 557 3 -57.92 34.79 -40.23 0.573 556
 558 3 -57.97 34.99 -40.33 0.573 557
 559 3 -58.04 35.11 -40.4 0.559 558
 560 3 -58.08 35.32 -40.45 0.573 559
 561 3 -58.08 35.49 -40.52 0.554 560
 562 3 -58.13 35.68 -40.59 0.539 561
 563 3 -58.16 35.87 -40.67 0.502 562
 564 3 -58.16 36.04 -40.81 0.483 563
 565 3 -58.17 36.22 -40.84 0.455 564
 566 3 -58.17 36.43 -40.88 0.425 565
 567 3 -58.15 36.53 -41.02 0.39 566
 568 3 -58.2 36.76 -41.06 0.377 567
 569 3 -58.16 36.89 -41.19 0.371 568
 570 3 -58.17 37.06 -41.23 0.354 569
 571 3 -58.15 37.25 -41.28 0.374 570
 572 3 -58.17 37.43 -41.37 0.367 571
 573 3 -58.17 37.6 -41.48 0.388 572
 574 3 -58.12 37.79 -41.52 0.389 573
 575 3 -58.13 37.96 -41.59 0.376 574
 576 3 -58.13 38.14 -41.66 0.394 575
 577 3 -58.17 38.31 -41.73 0.399 576
 578 3 -58.16 38.49 -41.78 0.36 577
 579 3 -58.17 38.64 -41.81 0.379 578
 580 3 -58.12 38.86 -41.85 0.351 579
 581 3 -58.08 39.07 -41.95 0.35 580
 582 3 -58.09 39.24 -41.98 0.356 581
 583 3 -58.08 39.44 -42.05 0.346 582
 584 3 -58.09 39.65 -42.08 0.365 583
 585 3 -58.16 39.83 -42.09 0.344 584
 586 3 -58.12 39.94 -42.23 0.361 585
 587 3 -58.19 40.11 -42.28 0.36 586
 588 3 -58.2 40.29 -42.41 0.341 587
 589 3 -58.19 40.44 -42.48 0.332 588
 590 3 -58.22 40.64 -42.45 0.334 589
 591 3 -58.24 40.85 -42.48 0.323 590
 592 3 -58.22 41.03 -42.55 0.348 591
 593 3 -58.22 41.19 -42.59 0.359 592
 594 3 -58.22 41.37 -42.71 0.364 593
 595 3 -58.22 41.56 -42.81 0.383 594
 596 3 -58.3 41.79 -42.88 0.401 595
 597 3 -58.29 42 -42.92 0.407 596
 598 3 -58.26 42.18 -42.95 0.426 597
 599 3 -58.26 42.36 -42.98 0.413 598
 600 3 -58.29 42.57 -43.03 0.443 599
 601 3 -58.22 42.68 -43.09 0.439 600
 602 3 -58.25 42.89 -43.1 0.462 601
 603 3 -58.26 43.11 -43.16 0.44 602
 604 3 -58.19 43.25 -43.14 0.489 603
 605 3 -58.19 43.46 -43.16 0.49 604
 606 3 -58.15 43.68 -43.21 0.45 605
 607 3 -58.15 43.93 -43.18 0.429 606
 608 3 -58.12 44.15 -43.17 0.407 607
 609 3 -58.12 44.35 -43.21 0.364 608
 610 3 -58.11 44.53 -43.25 0.378 609
 611 3 -58.08 44.72 -43.21 0.373 610
 612 3 -58.05 44.96 -43.21 0.387 611
 613 3 -58.04 45.14 -43.24 0.371 612
 614 3 -58.05 45.35 -43.21 0.358 613
 615 3 -58.08 45.54 -43.25 0.37 614
 616 3 -58.04 45.75 -43.27 0.355 615
 617 3 -58.05 45.97 -43.24 0.389 616
 618 3 -58.07 46.18 -43.24 0.392 617
 619 3 -57.98 46.46 -43.21 0.395 618
 620 3 -57.97 46.72 -43.21 0.428 619
 621 3 -57.97 46.93 -43.17 0.435 620
 622 3 -57.97 47.08 -43.1 0.405 621
 623 3 -57.94 47.28 -43.04 0.437 622
 624 3 -57.9 47.49 -42.99 0.416 623
 625 3 -57.89 47.64 -42.93 0.448 624
 626 3 -57.86 47.92 -42.92 0.452 625
 627 3 -57.8 48.14 -42.92 0.51 626
 628 3 -57.66 48.49 -42.88 0.557 627
 629 3 -57.69 48.6 -42.85 0.565 628
 630 3 -57.75 48.75 -42.89 0.606 629
 631 3 -57.78 48.9 -42.82 0.597 630
 632 3 -57.76 49.07 -42.89 0.614 631
 633 3 -57.69 49.21 -42.82 0.633 632
 634 3 -57.58 49.43 -42.78 0.65 633
 635 3 -57.55 49.75 -42.91 0.645 634
 636 3 -57.51 49.97 -42.82 0.636 635
 637 3 -57.54 50.17 -42.74 0.614 636
 638 3 -57.53 50.35 -42.79 0.558 637
 639 3 -57.48 50.58 -42.71 0.555 638
 640 3 -57.54 50.69 -42.7 0.522 639
 641 3 -57.44 50.94 -42.66 0.502 640
 642 3 -57.39 51.17 -42.66 0.472 641
 643 3 -57.3 51.4 -42.78 0.444 642
 644 3 -57.36 51.56 -42.75 0.44 643
 645 3 -57.32 51.82 -42.86 0.414 644
 646 3 -57.33 52.03 -42.92 0.38 645
 647 3 -57.32 52.18 -42.96 0.402 646
 648 3 -57.33 52.42 -42.97 0.367 647
 649 3 -57.33 52.61 -43.03 0.354 648
 650 3 -57.32 52.81 -43.11 0.36 649
 651 3 -57.36 53.01 -43.14 0.345 650
 652 3 -57.39 53.18 -43.08 0.369 651
 653 3 -57.39 53.37 -43.1 0.373 652
 654 3 -57.33 53.57 -43.14 0.335 653
 655 3 -57.39 53.78 -43.15 0.369 654
 656 3 -57.4 54 -43.15 0.357 655
 657 3 -57.4 54.24 -43.18 0.374 656
 658 3 -57.36 54.47 -43.19 0.377 657
 659 3 -57.29 54.64 -43.17 0.382 658
 660 3 -57.22 54.86 -43.15 0.412 659
 661 3 -57.19 55.07 -43.11 0.456 660
 662 3 -57.15 55.28 -43.04 0.464 661
 663 3 -57.03 55.44 -43.03 0.49 662
 664 3 -57.03 55.65 -42.93 0.551 663
 665 3 -56.94 55.89 -42.94 0.552 664
 666 3 -56.89 56.07 -42.97 0.541 665
 667 3 -56.76 56.28 -43.01 0.526 666
 668 3 -56.65 56.47 -43 0.469 667
 669 3 -56.54 56.6 -42.93 0.438 668
 670 3 -56.41 56.75 -42.92 0.378 669
 671 3 -56.32 56.93 -42.89 0.37 670
 672 3 -56.22 57.12 -42.83 0.335 671
 673 3 -56.14 57.36 -42.76 0.364 672
 674 3 -56.15 57.54 -42.86 0.357 673
 675 3 -56.09 57.76 -42.86 0.373 674
 676 3 -56.05 57.93 -42.86 0.36 675
 677 3 -56.04 58.12 -42.89 0.375 676
 678 3 -56.04 58.29 -42.92 0.354 677
 679 3 -56.11 58.54 -42.93 0.38 678
 680 3 -56.11 58.75 -42.98 0.347 679
 681 3 -56.12 58.96 -43.05 0.283 680
 682 3 -56.07 59.08 -43.04 0.322 681
 683 3 -56.22 59.58 -42.93 0.387 682
 684 3 -56.25 59.79 -42.9 0.434 683
 685 3 -56.19 59.96 -42.86 0.503 684
 686 3 -56.05 59.99 -42.86 0.464 685
 687 3 -56.04 60.31 -42.83 0.545 686
 688 3 -55.97 60.71 -42.71 0.63 687
 689 3 -55.94 60.93 -42.65 0.714 688
 690 3 -55.89 61.01 -42.69 0.763 689
 691 3 -55.94 61.21 -42.68 0.834 690
 692 3 -55.89 61.47 -42.79 0.901 691
 693 3 -55.83 61.68 -42.82 0.918 692
 694 3 -55.72 61.82 -42.75 0.941 693
 695 3 -55.64 62 -42.61 0.938 694
 696 3 -55.54 62.14 -42.51 0.894 695
 697 3 -55.47 62.36 -42.3 0.758 696
 698 3 -55.43 62.56 -42.23 0.703 697
 699 3 -55.3 62.76 -42.19 0.657 698
 700 3 -55.23 62.99 -42.22 0.609 699
 701 3 -55.15 63.12 -42.18 0.551 700
 702 3 -54.9 63.22 -42.31 0.467 701
 703 3 -54.82 63.33 -42.3 0.412 702
 704 3 -54.87 63.56 -42.33 0.389 703
 705 3 -54.87 63.61 -42.19 0.353 704
 706 3 -54.66 63.72 -42.2 0.301 705
 707 3 -54.58 63.9 -42.18 0.33 706
 708 3 -54.48 63.86 -42.09 0.322 707
 709 3 -54.39 64.11 -42.01 0.382 708
 710 3 -54.42 64.15 -41.87 0.332 709
 711 3 -54.24 64.37 -41.86 0.405 710
 712 3 -54.1 64.59 -41.8 0.405 711
 713 3 -54.03 64.81 -41.73 0.412 712
 714 3 -54.04 65.01 -41.65 0.415 713
 715 3 -53.96 65.17 -41.59 0.432 714
 716 3 -53.86 65.39 -41.51 0.435 715
 717 3 -53.78 65.57 -41.48 0.421 716
 718 3 -53.68 65.7 -41.33 0.402 717
 719 3 -53.57 65.87 -41.3 0.408 718
 720 3 -53.53 66.14 -41.24 0.395 719
 721 3 -53.47 66.31 -41.16 0.372 720
 722 3 -53.38 66.59 -41.12 0.39 721
 723 3 -53.22 66.82 -41.12 0.386 722
 724 3 -53.06 67 -41.09 0.351 723
 725 3 -52.93 67.11 -40.97 0.356 724
 726 3 -52.82 67.23 -40.9 0.325 725
 727 3 -52.71 67.47 -40.86 0.342 726
 728 3 -52.6 67.53 -40.77 0.362 727
 729 3 -52.5 67.65 -40.72 0.359 728
 730 3 -52.43 67.84 -40.69 0.38 729
 731 3 -52.28 67.95 -40.62 0.405 730
 732 3 -52.21 68.12 -40.52 0.442 731
 733 3 -52.1 68.26 -40.41 0.51 732
 734 3 -52.07 68.42 -40.26 0.509 733
 735 3 -51.97 68.61 -40.24 0.598 734
 736 3 -51.86 68.67 -40.09 0.583 735
 737 3 -51.78 68.81 -40.04 0.61 736
 738 3 -51.72 68.95 -39.91 0.587 737
 739 3 -51.53 69.03 -39.84 0.555 738
 740 3 -51.53 69.23 -39.73 0.57 739
 741 3 -51.39 69.45 -39.66 0.558 740
 742 3 -51.28 69.54 -39.59 0.5 741
 743 3 -51.07 69.56 -39.49 0.49 742
 744 3 -50.89 69.7 -39.44 0.453 743
 745 3 -50.78 69.87 -39.41 0.423 744
 746 3 -50.65 70.06 -39.3 0.401 745
 747 3 -50.49 70.22 -39.23 0.406 746
 748 3 -50.28 70.32 -39.19 0.393 747
 749 3 -50 70.45 -39.06 0.46 748
 750 3 -49.63 70.59 -38.99 0.36 749
 751 3 -49.53 70.67 -38.93 0.362 750
 752 3 -49.28 70.72 -38.87 0.396 751
 753 3 -49.21 70.81 -38.76 0.432 752
 754 3 -49.07 70.86 -38.76 0.374 753
 755 3 -49.03 70.76 -38.56 0.375 754
 756 3 -48.85 70.84 -38.55 0.374 755
 757 3 -48.71 70.97 -38.51 0.388 756
 758 3 -48.57 70.98 -38.36 0.401 757
 759 3 -48.42 71.07 -38.26 0.425 758
 760 3 -48.33 71.17 -38.13 0.432 759
 761 3 -48.18 71.29 -38.08 0.412 760
 762 3 -48.13 71.39 -37.95 0.431 761
 763 3 -48 71.45 -37.87 0.389 762
 764 3 -47.75 71.78 -37.8 0.491 763
 765 3 -47.49 72.4 -37.98 0.101 764
 766 3 -47.49 72.26 -38.11 0.076 765
 767 3 -47.43 72.15 -38.16 0.075 766
 768 3 -47.43 72.06 -38.34 0.106 767
 769 3 -47.4 71.95 -38.4 0.152 768
 770 3 -47.31 71.76 -38.44 0.172 769
 771 3 -47.07 71.54 -38.49 0.114 770
 772 3 -47 71.45 -38.59 0.098 771
 773 3 -46.95 71.34 -38.65 0.131 772
 774 3 -46.88 71.2 -38.69 0.164 773
 775 3 -46.74 71.03 -38.76 0.051 774
 776 3 -46.71 70.93 -38.79 0.064 775
 777 3 -47.67 71.81 -37.69 0.407 764
 778 3 -47.53 71.79 -37.59 0.416 777
 779 3 -47.35 71.93 -37.52 0.388 778
 780 3 -47.22 71.9 -37.41 0.347 779
 781 3 -47.1 71.98 -37.3 0.357 780
 782 3 -46.96 72.01 -37.22 0.361 781
 783 3 -46.79 72.09 -37.12 0.372 782
 784 3 -46.68 72.09 -37.01 0.326 783
 785 3 -46.56 72.17 -36.94 0.314 784
 786 3 -46.45 72.25 -36.84 0.333 785
 787 3 -46.24 72.34 -36.74 0.332 786
 788 3 -46.13 72.39 -36.62 0.341 787
 789 3 -46.03 72.48 -36.55 0.353 788
 790 3 -45.96 72.62 -36.43 0.331 789
 791 3 -45.82 72.7 -36.27 0.322 790
 792 3 -45.77 72.82 -36.13 0.323 791
 793 3 -45.68 72.97 -36.06 0.364 792
 794 3 -45.56 73.07 -35.98 0.395 793
 795 3 -45.43 73.15 -35.87 0.418 794
 796 3 -45.29 73.26 -35.76 0.437 795
 797 3 -45.2 73.39 -35.73 0.457 796
 798 3 -45.14 73.48 -35.62 0.516 797
 799 3 -45.07 73.53 -35.44 0.611 798
 800 3 -44.93 73.61 -35.3 0.687 799
 801 3 -44.85 73.76 -35.23 0.728 800
 802 3 -44.82 73.92 -35.2 0.759 801
 803 3 -44.77 74.03 -35.09 0.752 802
 804 3 -44.68 74.14 -34.94 0.716 803
 805 3 -44.58 74.23 -34.9 0.655 804
 806 3 -44.63 74.34 -34.81 0.587 805
 807 3 -44.54 74.48 -34.73 0.495 806
 808 3 -44.43 74.67 -34.74 0.426 807
 809 3 -44.43 74.81 -34.69 0.366 808
 810 3 -44.39 74.98 -34.69 0.317 809
 811 3 -44.47 75.17 -34.69 0.319 810
 812 3 -44.58 75.37 -34.65 0.347 811
 813 3 -44.64 75.54 -34.56 0.343 812
 814 3 -44.64 75.81 -34.45 0.364 813
 815 3 -44.75 75.92 -34.51 0.324 814
 816 3 -44.74 76.09 -34.38 0.327 815
 817 3 -44.77 76.28 -34.37 0.318 816
 818 3 -44.79 76.48 -34.37 0.359 817
 819 3 -44.82 76.68 -34.31 0.368 818
 820 3 -44.79 76.93 -34.24 0.374 819
 821 3 -44.78 77.14 -34.13 0.382 820
 822 3 -44.77 77.28 -34.06 0.369 821
 823 3 -44.75 77.43 -33.99 0.4 822
 824 3 -44.75 77.6 -33.92 0.4 823
 825 3 -44.72 77.76 -33.8 0.38 824
 826 3 -44.81 77.96 -33.74 0.397 825
 827 3 -44.82 78.16 -33.67 0.392 826
 828 3 -44.99 78.4 -33.7 0.465 827
 829 3 -44.96 78.6 -33.62 0.518 828
 830 3 -45.03 78.79 -33.59 0.536 829
 831 3 -45.04 78.98 -33.52 0.572 830
 832 3 -45.14 79.15 -33.49 0.611 831
 833 3 -45.2 79.29 -33.38 0.63 832
 834 3 -45.28 79.48 -33.3 0.616 833
 835 3 -45.34 79.6 -33.28 0.591 834
 836 3 -45.42 79.71 -33.23 0.557 835
 837 3 -45.45 79.85 -33.07 0.537 836
 838 3 -45.53 79.96 -32.95 0.52 837
 839 3 -45.59 80.13 -32.88 0.471 838
 840 3 -45.7 80.27 -32.85 0.423 839
 841 3 -45.74 80.46 -32.8 0.411 840
 842 3 -45.77 80.66 -32.69 0.389 841
 843 3 -45.95 80.79 -32.63 0.393 842
 844 3 -46.07 80.96 -32.53 0.425 843
 845 3 -46.13 81.1 -32.5 0.436 844
 846 3 -46.09 81.41 -32.48 0.389 845
 847 3 -46.13 81.6 -32.48 0.375 846
 848 3 -46.17 81.77 -32.48 0.372 847
 849 3 -46.23 81.93 -32.45 0.37 848
 850 3 -46.2 82.13 -32.44 0.381 849
 851 3 -46.26 82.27 -32.3 0.378 850
 852 3 -46.27 82.49 -32.31 0.389 851
 853 3 -46.35 82.63 -32.34 0.376 852
 854 3 -46.37 82.82 -32.31 0.369 853
 855 3 -46.42 82.96 -32.24 0.371 854
 856 3 -46.49 83.16 -32.16 0.375 855
 857 3 -46.59 83.4 -32.13 0.375 856
 858 3 -46.6 83.54 -32.01 0.38 857
 859 3 -46.67 83.71 -31.9 0.389 858
 860 3 -46.74 83.85 -31.77 0.409 859
 861 3 -46.82 83.98 -31.67 0.4 860
 862 3 -46.92 84.18 -31.72 0.398 861
 863 3 -46.98 84.35 -31.63 0.423 862
 864 3 -46.99 84.52 -31.59 0.44 863
 865 3 -47.05 84.68 -31.48 0.455 864
 866 3 -47.09 84.85 -31.43 0.466 865
 867 3 -47.13 84.96 -31.36 0.442 866
 868 3 -47.17 85.07 -31.3 0.388 867
 869 3 -47.24 85.23 -31.23 0.384 868
 870 3 -47.26 85.35 -31.14 0.385 869
 871 3 -47.32 85.48 -31.09 0.391 870
 872 3 -47.38 85.58 -31 0.395 871
 873 3 -47.56 85.77 -30.91 0.394 872
 874 3 -47.67 85.96 -30.82 0.421 873
 875 3 -47.77 86.15 -30.78 0.4 874
 876 3 -47.7 86.21 -30.64 0.382 875
 877 3 -47.71 86.33 -30.53 0.381 876
 878 3 -47.77 86.54 -30.46 0.384 877
 879 3 -47.81 86.63 -30.34 0.4 878
 880 3 -47.77 86.77 -30.21 0.415 879
 881 3 -47.81 86.91 -30.09 0.451 880
 882 3 -47.8 87.13 -30 0.475 881
 883 3 -47.74 87.19 -29.86 0.471 882
 884 3 -47.76 87.32 -29.71 0.51 883
 885 3 -47.73 87.52 -29.57 0.524 884
 886 3 -47.8 87.57 -29.44 0.532 885
 887 3 -47.69 87.87 -29.3 0.607 886
 888 3 -47.78 87.8 -29.21 0.594 887
 889 3 -47.78 87.82 -29.09 0.642 888
 890 3 -47.85 87.88 -28.96 0.658 889
 891 3 -47.84 88.04 -28.84 0.665 890
 892 3 -47.92 88.21 -28.75 0.658 891
 893 3 -47.99 88.27 -28.66 0.628 892
 894 3 -47.99 88.44 -28.53 0.565 893
 895 3 -47.98 88.62 -28.37 0.52 894
 896 3 -47.94 88.9 -28.25 0.435 895
 897 3 -47.96 88.9 -28.07 0.465 896
 898 3 -48.06 88.88 -27.91 0.47 897
 899 3 -48.26 89.02 -27.91 0.398 898
 900 3 -48.34 89.05 -27.8 0.36 899
 901 3 -48.23 89.1 -27.64 0.372 900
 902 3 -48.34 89.16 -27.59 0.36 901
 903 3 -48.38 89.35 -27.52 0.383 902
 904 3 -48.39 89.51 -27.39 0.425 903
 905 3 -48.48 89.63 -27.3 0.442 904
 906 3 -48.51 89.79 -27.19 0.453 905
 907 3 -48.57 89.88 -27.07 0.42 906
 908 3 -48.6 90.07 -26.91 0.39 907
 909 3 -48.67 90.21 -26.78 0.412 908
 910 3 -48.69 90.3 -26.64 0.407 909
 911 3 -48.69 90.4 -26.48 0.406 910
 912 3 -48.67 90.54 -26.37 0.408 911
 913 3 -48.67 90.67 -26.23 0.411 912
 914 3 -48.7 90.8 -26.16 0.393 913
 915 3 -48.59 90.92 -26 0.406 914
 916 3 -48.6 91 -25.89 0.409 915
 917 3 -48.63 91.08 -25.78 0.387 916
 918 3 -48.6 91.22 -25.66 0.351 917
 919 3 -48.59 91.44 -25.55 0.364 918
 920 3 -48.57 91.61 -25.44 0.372 919
 921 3 -48.57 91.66 -25.27 0.383 920
 922 3 -48.59 91.8 -25.16 0.398 921
 923 3 -48.62 91.91 -25.05 0.407 922
 924 3 -48.57 92.06 -24.89 0.387 923
 925 3 -48.57 92.19 -24.78 0.361 924
 926 3 -48.62 92.33 -24.68 0.375 925
 927 3 -48.7 92.44 -24.57 0.379 926
 928 3 -48.69 92.59 -24.46 0.396 927
 929 3 -48.7 92.77 -24.35 0.41 928
 930 3 -48.71 92.89 -24.26 0.416 929
 931 3 -48.76 92.99 -24.17 0.422 930
 932 3 -48.74 93.14 -24.04 0.48 931
 933 3 -48.73 93.27 -23.92 0.503 932
 934 3 -48.77 93.44 -23.76 0.501 933
 935 3 -48.82 93.58 -23.67 0.509 934
 936 3 -48.76 93.75 -23.49 0.483 935
 937 3 -48.31 94.16 -23.54 0.112 936
 938 3 -48.32 94.25 -23.72 0.129 937
 939 3 -48.35 94.3 -23.85 0.082 938
 940 3 -48.37 94.25 -23.97 0.096 939
 941 3 -48.45 94.11 -24.03 0.158 940
 942 3 -48.44 94.16 -24.13 0.191 941
 943 3 -48.2 94.36 -24.31 0.084 942
 944 3 -48.1 94.45 -24.42 0.065 943
 945 3 -48.06 94.55 -24.58 0.098 944
 946 3 -47.91 94.52 -24.72 0.131 945
 947 3 -47.8 94.44 -24.88 0.115 946
 948 3 -47.64 94.39 -25.01 0.088 947
 949 3 -47.6 94.36 -25.15 0.077 948
 950 3 -47.55 94.36 -25.26 0.089 949
 951 3 -47.45 94.3 -25.31 0.137 950
 952 3 -47.41 94.24 -25.4 0.163 951
 953 3 -47.57 94.22 -25.58 0.088 952
 954 3 -47.57 94.19 -25.72 0.1 953
 955 3 -47.56 94.13 -25.99 0.126 954
 956 3 -47.59 94.07 -26.17 0.102 955
 957 3 -47.59 93.93 -26.29 0.131 956
 958 3 -47.55 93.87 -26.42 0.159 957
 959 3 -47.42 93.9 -26.56 0.126 958
 960 3 -47.24 93.93 -26.7 0.086 959
 961 3 -47.2 93.88 -26.81 0.085 960
 962 3 -47.13 93.82 -26.94 0.082 961
 963 3 -47.06 93.79 -27.06 0.078 962
 964 3 -46.94 93.76 -27.22 0.063 963
 965 3 -46.88 93.71 -27.35 0.021 964
 966 3 -48.89 93.92 -23.42 0.518 936
 967 3 -48.99 94.08 -23.31 0.526 966
 968 3 -48.92 94.22 -23.2 0.538 967
 969 3 -48.88 94.38 -23.12 0.547 968
 970 3 -48.87 94.53 -22.99 0.578 969
 971 3 -48.87 94.61 -22.85 0.602 970
 972 3 -48.88 94.72 -22.7 0.62 971
 973 3 -48.74 94.8 -22.54 0.614 972
 974 3 -48.72 95 -22.47 0.599 973
 975 3 -48.75 95.11 -22.35 0.573 974
 976 3 -48.78 95.22 -22.28 0.589 975
 977 3 -48.75 95.33 -22.15 0.585 976
 978 3 -48.78 95.36 -22.01 0.602 977
 979 3 -48.74 95.44 -21.85 0.606 978
 980 3 -48.79 95.53 -21.74 0.578 979
 981 3 -48.77 95.61 -21.62 0.512 980
 982 3 -48.77 95.74 -21.49 0.488 981
 983 3 -48.71 95.83 -21.38 0.482 982
 984 3 -48.68 95.97 -21.29 0.472 983
 985 3 -48.65 96.08 -21.13 0.462 984
 986 3 -48.68 96.22 -21.06 0.451 985
 987 3 -48.64 96.28 -20.88 0.446 986
 988 3 -48.61 96.41 -20.74 0.441 987
 989 3 -48.56 96.56 -20.62 0.426 988
 990 3 -48.45 96.67 -20.44 0.426 989
 991 3 -48.43 96.8 -20.31 0.435 990
 992 3 -48.35 97 -20.19 0.408 991
 993 3 -48.42 97.11 -20.04 0.44 992
 994 3 -48.4 97.28 -19.99 0.419 993
 995 3 -48.33 97.39 -19.83 0.424 994
 996 3 -48.29 97.47 -19.65 0.398 995
 997 3 -48.28 97.64 -19.56 0.373 996
 998 3 -48.27 97.72 -19.4 0.39 997
 999 3 -48.24 97.84 -19.31 0.365 998
 1000 3 -48.21 97.99 -19.19 0.359 999
 1001 3 -48.17 98.09 -19.1 0.369 1000
 1002 3 -48.18 98.25 -18.97 0.371 1001
 1003 3 -48.14 98.39 -18.88 0.371 1002
 1004 3 -48.07 98.55 -18.76 0.39 1003
 1005 3 -48.08 98.72 -18.67 0.392 1004
 1006 3 -48.07 98.89 -18.58 0.414 1005
 1007 3 -48.1 99 -18.42 0.417 1006
 1008 3 -48 99.09 -18.31 0.409 1007
 1009 3 -47.93 99.17 -18.17 0.41 1008
 1010 3 -47.99 99.33 -18.03 0.398 1009
 1011 3 -47.92 99.52 -17.88 0.413 1010
 1012 3 -47.89 99.66 -17.74 0.417 1011
 1013 3 -47.85 99.78 -17.56 0.43 1012
 1014 3 -47.86 99.97 -17.42 0.433 1013
 1015 3 -47.81 100.17 -17.29 0.433 1014
 1016 3 -47.77 100.28 -17.15 0.45 1015
 1017 3 -47.77 100.47 -17.12 0.433 1016
 1018 3 -47.1 100.38 -17.22 0.071 1017
 1019 3 -46.95 100.38 -17.24 0.107 1018
 1020 3 -46.81 100.38 -17.37 0.112 1019
 1021 3 -46.72 100.38 -17.47 0.118 1020
 1022 3 -46.63 100.28 -17.58 0.094 1021
 1023 3 -46.5 100.17 -17.65 0.085 1022
 1024 3 -46.43 100.08 -17.74 0.105 1023
 1025 3 -46.33 99.97 -17.88 0.155 1024
 1026 3 -46.29 99.88 -17.97 0.138 1025
 1027 3 -46.1 99.78 -18.13 0.119 1026
 1028 3 -46 99.78 -18.13 0.105 1027
 1029 3 -45.83 99.67 -18.17 0.124 1028
 1030 3 -45.64 99.58 -18.19 0.11 1029
 1031 3 -45.5 99.49 -18.19 0.128 1030
 1032 3 -45.46 99.39 -18.19 0.177 1031
 1033 3 -45.32 99.34 -18.15 0.198 1032
 1034 3 -45.24 99.27 -18.15 0.229 1033
 1035 3 -45.07 99.25 -18.12 0.196 1034
 1036 3 -47.75 100.48 -16.92 0.431 1017
 1037 3 -47.67 100.59 -16.72 0.41 1036
 1038 3 -47.75 100.59 -16.62 0.394 1037
 1039 3 -47.68 100.79 -16.58 0.448 1038
 1040 3 -47.67 100.98 -16.49 0.443 1039
 1041 3 -47.64 101.09 -16.35 0.422 1040
 1042 3 -47.57 101.09 -16.15 0.417 1041
 1043 3 -47.52 101.18 -16.06 0.421 1042
 1044 3 -47.49 101.29 -15.96 0.42 1043
 1045 3 -47.54 101.48 -15.86 0.453 1044
 1046 3 -47.52 101.59 -15.76 0.446 1045
 1047 3 -47.53 101.68 -15.6 0.454 1046
 1048 3 -47.46 101.79 -15.48 0.447 1047
 1049 3 -47.46 101.89 -15.37 0.414 1048
 1050 3 -47.42 101.98 -15.26 0.385 1049
 1051 3 -47.4 102.18 -15.12 0.37 1050
 1052 3 -47.42 102.29 -15.03 0.37 1051
 1053 3 -47.36 102.48 -14.94 0.402 1052
 1054 3 -47.32 102.59 -14.8 0.412 1053
 1055 3 -47.24 102.79 -14.62 0.418 1054
 1056 3 -47.21 102.89 -14.4 0.433 1055
 1057 3 -47.2 103.09 -14.24 0.478 1056
 1058 3 -47.18 103.18 -14.07 0.496 1057
 1059 3 -47.13 103.39 -13.96 0.511 1058
 1060 3 -47.15 103.48 -13.88 0.525 1059
 1061 3 -47.07 103.68 -13.63 0.555 1060
 1062 3 -47.1 103.79 -13.51 0.599 1061
 1063 3 -47.25 103.98 -13.45 0.672 1062
 1064 3 -47.22 104.09 -13.29 0.709 1063
 1065 3 -47.21 104.09 -13.11 0.772 1064
 1066 3 -47.15 104.29 -12.94 0.798 1065
 1067 3 -47.17 104.48 -12.86 0.818 1066
 1068 3 -47.33 104.39 -12.71 0.823 1067
 1069 3 -47.35 104.48 -12.57 0.808 1068
 1070 3 -47.39 104.68 -12.46 0.781 1069
 1071 3 -47.38 104.78 -12.37 0.714 1070
 1072 3 -47.46 104.78 -12.24 0.666 1071
 1073 3 -47.4 104.78 -12.11 0.6 1072
 1074 3 -47.39 104.87 -12.01 0.556 1073
 1075 3 -47.38 104.87 -11.88 0.519 1074
 1076 3 -47.36 104.98 -11.72 0.454 1075
 1077 3 -47.33 104.98 -11.56 0.46 1076
 1078 3 -47.31 105.07 -11.44 0.461 1077
 1079 3 -47.45 105.18 -11.31 0.458 1078
 1080 3 -47.49 105.28 -11.22 0.455 1079
 1081 3 -47.54 105.37 -11.06 0.453 1080
 1082 3 -47.5 105.57 -10.95 0.421 1081
 1083 3 -47.57 105.68 -10.72 0.404 1082
 1084 3 -47.61 105.78 -10.59 0.417 1083
 1085 3 -47.68 105.98 -10.45 0.468 1084
 1086 3 -47.75 105.98 -10.29 0.483 1085
 1087 3 -47.81 106.07 -10.13 0.483 1086
 1088 3 -47.93 106.07 -9.97 0.492 1087
 1089 3 -47.88 106.18 -9.85 0.535 1088
 1090 3 -47.89 106.07 -9.6 0.538 1089
 1091 3 -47.96 106.07 -9.46 0.523 1090
 1092 3 -48.14 106.18 -9.41 0.579 1091
 1093 3 -48.25 106.26 -9.34 0.59 1092
 1094 3 -48.39 106.26 -9.23 0.596 1093
 1095 3 -48.43 106.37 -9.11 0.598 1094
 1096 3 -48.53 106.56 -9.02 0.559 1095
 1097 3 -48.64 106.56 -8.93 0.497 1096
 1098 3 -48.6 106.67 -8.72 0.58 1097
 1099 3 -48.72 106.96 -8.78 0.474 1098
 1100 3 -48.71 106.87 -8.57 0.542 1099
 1101 3 -48.79 106.96 -8.51 0.502 1100
 1102 3 -48.89 107.06 -8.39 0.484 1101
 1103 3 -48.89 107.18 -8.24 0.489 1102
 1104 3 -49.02 107.27 -8.18 0.468 1103
 1105 3 -49.06 107.27 -8.04 0.467 1104
 1106 3 -49.14 107.47 -8 0.45 1105
 1107 3 -49.25 107.68 -7.87 0.474 1106
 1108 3 -49.35 107.77 -7.79 0.427 1107
 1109 3 -49.43 107.88 -7.62 0.401 1108
 1110 3 -49.46 107.97 -7.47 0.408 1109
 1111 3 -49.53 108.07 -7.34 0.398 1110
 1112 3 -49.57 108.18 -7.28 0.399 1111
 1113 3 -49.67 108.27 -7.09 0.427 1112
 1114 3 -49.75 108.38 -7.04 0.425 1113
 1115 3 -49.82 108.47 -6.92 0.445 1114
 1116 3 -49.9 108.57 -6.79 0.456 1115
 1117 3 -50.03 108.77 -6.7 0.483 1116
 1118 3 -50.11 108.88 -6.62 0.447 1117
 1119 3 -50.24 108.97 -6.49 0.433 1118
 1120 3 -50.32 109.07 -6.38 0.414 1119
 1121 3 -50.32 109.18 -6.32 0.417 1120
 1122 3 -50.46 109.27 -6.16 0.446 1121
 1123 3 -50.53 109.38 -6.08 0.415 1122
 1124 3 -50.71 109.57 -6.05 0.474 1123
 1125 3 -50.82 109.68 -5.97 0.484 1124
 1126 3 -50.97 109.88 -5.85 0.521 1125
 1127 3 -51.14 109.97 -5.8 0.496 1126
 1128 3 -51.25 109.97 -5.68 0.52 1127
 1129 3 -51.33 110.18 -5.56 0.556 1128
 1130 3 -51.46 110.18 -5.44 0.545 1129
 1131 3 -51.57 110.38 -5.34 0.559 1130
 1132 3 -51.74 110.47 -5.26 0.532 1131
 1133 3 -51.77 110.47 -5.13 0.515 1132
 1134 3 -51.85 110.57 -5.01 0.536 1133
 1135 3 -51.96 110.57 -4.88 0.499 1134
 1136 3 -52.22 110.68 -4.76 0.559 1135
 1137 3 -52.39 110.77 -4.64 0.558 1136
 1138 3 -52.5 110.77 -4.5 0.584 1137
 1139 3 -52.6 110.88 -4.34 0.593 1138
 1140 3 -52.68 110.88 -4.25 0.569 1139
 1141 3 -52.71 111.07 -4.13 0.549 1140
 1142 3 -52.85 111.07 -4.03 0.507 1141
 1143 3 -52.93 111.07 -3.88 0.489 1142
 1144 3 -53.06 111.18 -3.78 0.486 1143
 1145 3 -53.08 111.27 -3.68 0.461 1144
 1146 3 -53.24 111.38 -3.61 0.431 1145
 1147 3 -53.27 111.47 -3.43 0.437 1146
 1148 3 -52.82 111.16 -2.76 0.088 1147
 1149 3 -52.64 111.16 -2.64 0.106 1148
 1150 3 -52.57 111.27 -2.51 0.078 1149
 1151 3 -52.46 111.46 -2.59 0.138 1150
 1152 3 -52.43 111.77 -2.55 0.097 1151
 1153 3 -52.42 111.86 -2.47 0.101 1152
 1154 3 -52.35 111.96 -2.32 0.1 1153
 1155 3 -52.28 112.16 -2.22 0.104 1154
 1156 3 -52.25 112.16 -2.08 0.073 1155
 1157 3 -52.24 112.36 -2.01 0.075 1156
 1158 3 -53.32 111.47 -3.34 0.436 1147
 1159 3 -53.15 111.57 -3.41 0.018 1158
 1160 3 -53.39 111.47 -3.24 0.436 1158
 1161 3 -53.29 111.47 -3.36 0.397 1160
 1162 3 -52.95 110.86 -2.76 0.069 1161
 1163 3 -53 110.77 -2.76 0.074 1162
 1164 3 -53.08 110.66 -2.76 0.063 1163
 1165 3 -53.17 110.57 -2.76 0.114 1164
 1166 3 -53.15 110.46 -2.78 0.139 1165
 1167 3 -53.2 110.36 -2.78 0.155 1166
 1168 3 -53.03 110.07 -2.88 0.079 1167
 1169 3 -53.35 110.27 -2.59 0.062 1167
 1170 3 -53.32 110.07 -2.59 0.119 1169
 1171 3 -53.25 109.96 -2.55 0.107 1170
 1172 3 -53.14 109.77 -2.49 0.096 1171
 1173 3 -53.2 109.57 -2.49 0.125 1172
 1174 3 -53.21 109.36 -2.41 0.071 1173
 1175 3 -53.52 111.46 -3.11 0.454 1160
 1176 3 -53.68 111.46 -2.8 0.421 1175
 1177 3 -53.88 111.46 -2.64 0.432 1176
 1178 3 -53.89 111.46 -2.45 0.397 1177
 1179 3 -54.03 111.36 -2.28 0.405 1178
 1180 3 -54.17 111.46 -2.14 0.392 1179
 1181 3 -54.25 111.46 -1.94 0.389 1180
 1182 3 -54.21 111.36 -1.77 0.392 1181
 1183 3 -54.32 111.36 -1.56 0.366 1182
 1184 3 -54.38 111.46 -1.37 0.384 1183
 1185 3 -54.45 111.58 -1.23 0.399 1184
 1186 3 -54.53 111.58 -1.1 0.41 1185
 1187 3 -54.61 111.47 -0.98 0.415 1186
 1188 3 -54.85 111.47 -0.81 0.545 1187
 1189 3 -55.06 111.58 -0.65 0.718 1188
 1190 3 -55.47 112.87 -0.68 0.158 1189
 1191 3 -55.53 112.97 -0.72 0.192 1190
 1192 3 -55.52 113.08 -0.85 0.185 1191
 1193 3 -55.57 113.28 -0.95 0.15 1192
 1194 3 -55.64 113.47 -1.02 0.134 1193
 1195 3 -55.65 113.58 -1.11 0.131 1194
 1196 3 -55.71 113.67 -1.24 0.132 1195
 1197 3 -55.74 113.87 -1.32 0.137 1196
 1198 3 -55.77 114.08 -1.35 0.123 1197
 1199 3 -55.77 114.28 -1.47 0.18 1198
 1200 3 -55.72 114.37 -1.56 0.204 1199
 1201 3 -55.64 114.47 -1.58 0.313 1200
 1202 3 -55.6 114.67 -1.57 0.424 1201
 1203 3 -55.52 114.78 -1.65 0.595 1202
 1204 3 -55.39 114.87 -1.6 0.689 1203
 1205 3 -55.32 114.97 -1.6 0.728 1204
 1206 3 -55.24 115.07 -1.66 0.75 1205
 1207 3 -55.9 115.97 -1.61 0.148 1206
 1208 3 -55.89 116.17 -1.54 0.15 1207
 1209 3 -55.86 116.28 -1.52 0.171 1208
 1210 3 -56.03 116.47 -1.43 0.13 1209
 1211 3 -56.07 116.58 -1.3 0.104 1210
 1212 3 -56.18 116.67 -1.22 0.117 1211
 1213 3 -56.21 116.78 -1.1 0.137 1212
 1214 3 -56.28 116.97 -1.08 0.123 1213
 1215 3 -56.39 117.08 -1.08 0.11 1214
 1216 3 -56.45 117.17 -1.03 0.116 1215
 1217 3 -56.54 117.37 -0.96 0.107 1216
 1218 3 -56.57 117.47 -0.97 0.108 1217
 1219 3 -56.64 117.67 -0.83 0.153 1218
 1220 3 -56.74 117.78 -0.72 0.152 1219
 1221 3 -56.72 117.97 -0.68 0.158 1220
 1222 3 -56.78 117.97 -0.45 0.153 1221
 1223 3 -56.81 118.17 -0.29 0.14 1222
 1224 3 -56.85 118.28 -0.11 0.177 1223
 1225 3 -56.85 118.37 0.01 0.19 1224
 1226 3 -56.86 118.47 0.16 0.223 1225
 1227 3 -56.82 118.58 0.23 0.244 1226
 1228 3 -56.89 118.78 0.3 0.149 1227
 1229 3 -56.96 118.97 0.46 0.099 1228
 1230 3 -56.97 119.17 0.53 0.103 1229
 1231 3 -57.02 119.28 0.63 0.182 1230
 1232 3 -56.99 119.47 0.7 0.205 1231
 1233 3 -57 119.58 0.84 0.256 1232
 1234 3 -56.93 119.67 0.96 0.251 1233
 1235 3 -56.95 119.78 1.07 0.21 1234
 1236 3 -56.96 119.87 1.21 0.164 1235
 1237 3 -56.99 120.08 1.44 0.141 1236
 1238 3 -56.93 120.08 1.65 0.106 1237
 1239 3 -56.97 120.17 1.77 0.103 1238
 1240 3 -56.95 120.28 1.94 0.125 1239
 1241 3 -56.95 120.37 2.07 0.142 1240
 1242 3 -56.93 120.47 2.21 0.141 1241
 1243 3 -56.96 120.58 2.36 0.093 1242
 1244 3 -56.96 120.78 2.5 0.112 1243
 1245 3 -56.96 120.87 2.63 0.133 1244
 1246 3 -56.95 120.97 2.71 0.136 1245
 1247 3 -56.95 121.17 2.79 0.132 1246
 1248 3 -56.9 121.47 2.88 0.13 1247
 1249 3 -56.96 121.58 2.98 0.12 1248
 1250 3 -56.99 121.78 3.07 0.14 1249
 1251 3 -57.04 121.97 3.21 0.16 1250
 1252 3 -57.11 122.08 3.32 0.171 1251
 1253 3 -57.25 122.17 3.42 0.163 1252
 1254 3 -57.38 122.37 3.5 0.124 1253
 1255 3 -57.45 122.47 3.61 0.123 1254
 1256 3 -57.61 122.37 3.69 0.063 1255
 1257 3 -57.72 122.28 3.71 0.000125 1256
 1258 3 -57.47 122.58 3.65 0.11 1255
 1259 3 -57.54 122.67 3.79 0.157 1258
 1260 3 -57.57 122.78 3.81 0.208 1259
 1261 3 -57.56 122.97 3.83 0.169 1260
 1262 3 -57.4 123.17 4.07 0.149 1261
 1263 3 -57.36 123.28 4.15 0.262 1262
 1264 3 -57.32 123.37 4.23 0.328 1263
 1265 3 -57.27 123.47 4.3 0.377 1264
 1266 3 -56.86 123.17 4.28 0.083 1265
 1267 3 -56.7 123.08 4.27 0.052 1266
 1268 3 -56.64 122.97 4.18 0.093 1267
 1269 3 -56.56 122.78 4.12 0.103 1268
 1270 3 -56.43 122.67 4.06 0.074 1269
 1271 3 -57.35 123.67 4.37 0.376 1265
 1272 3 -57.33 123.78 4.41 0.363 1271
 1273 3 -57.36 123.87 4.53 0.35 1272
 1274 3 -57.32 124.08 4.61 0.339 1273
 1275 3 -57.39 124.17 4.8 0.273 1274
 1276 3 -57.32 124.28 4.64 0.268 1275
 1277 3 -57.46 124.28 4.8 0.302 1276
 1278 3 -57.83 124.47 5.17 0.099 1277
 1279 3 -57.89 124.58 5.23 0.161 1278
 1280 3 -57.96 124.78 5.3 0.201 1279
 1281 3 -58.11 124.87 5.44 0.212 1280
 1282 3 -58.17 124.87 5.6 0.243 1281
 1283 3 -58.21 124.97 5.72 0.24 1282
 1284 3 -58.28 124.97 5.86 0.228 1283
 1285 3 -58.28 125.08 6.01 0.225 1284
 1286 3 -58.2 125.17 6.06 0.248 1285
 1287 3 -57.79 124.87 5.98 0.056 1286
 1288 3 -57.64 124.78 5.98 0.1 1287
 1289 3 -57.53 124.67 5.96 0.093 1288
 1290 3 -57.39 124.58 5.88 0.093 1289
 1291 3 -57.25 124.47 5.76 0.065 1290
 1292 3 -57.04 124.47 5.73 0.094 1291
 1293 3 -56.96 124.37 5.76 0.105 1292
 1294 3 -56.75 124.28 5.86 0.143 1293
 1295 3 -56.61 124.28 5.9 0.151 1294
 1296 3 -56.53 124.47 6.11 0.086 1295
 1297 3 -58.35 125.37 6.21 0.136 1286
 1298 3 -58.46 125.48 6.35 0.119 1297
 1299 3 -58.56 125.68 6.5 0.093 1298
 1300 3 -58.64 125.79 6.57 0.082 1299
 1301 3 -58.68 125.87 6.72 0.103 1300
 1302 3 -58.68 125.98 6.85 0.114 1301
 1303 3 -58.72 126.07 6.97 0.13 1302
 1304 3 -58.79 126.18 6.97 0.149 1303
 1305 3 -58.86 126.28 7.01 0.216 1304
 1306 3 -58.85 126.37 7.1 0.243 1305
 1307 3 -58.83 126.57 7.14 0.23 1306
 1308 3 -58.83 126.68 7.19 0.248 1307
 1309 3 -58.46 126.68 6.98 0.071 1308
 1310 3 -58.42 126.78 6.96 0.073 1309
 1311 3 -58.24 126.78 6.93 0.000125 1310
 1312 3 -59.06 126.78 7.38 0.153 1308
 1313 3 -59.18 126.98 7.51 0.138 1312
 1314 3 -59.32 127.07 7.56 0.175 1313
 1315 3 -59.39 127.18 7.68 0.195 1314
 1316 3 -59.42 127.28 7.81 0.183 1315
 1317 3 -59.57 127.28 8 0.166 1316
 1318 3 -59.7 127.37 8.22 0.109 1317
 1319 3 -59.78 127.48 8.36 0.118 1318
 1320 3 -59.88 127.48 8.44 0.121 1319
 1321 3 -59.99 127.68 8.52 0.098 1320
 1322 3 -60.06 127.78 8.59 0.131 1321
 1323 3 -60.18 127.87 8.69 0.161 1322
 1324 3 -60.28 127.98 8.82 0.167 1323
 1325 3 -60.32 128.18 8.97 0.146 1324
 1326 3 -60.36 128.18 9.07 0.119 1325
 1327 3 -60.47 128.37 9.22 0.112 1326
 1328 3 -60.47 128.58 9.22 0.113 1327
 1329 3 -60.53 128.68 9.27 0.105 1328
 1330 3 -60.57 128.78 9.39 0.08 1329
 1331 3 -60.53 128.87 9.37 0.092 1330
 1332 3 -60.43 129.08 9.36 0.08 1331
 1333 3 -60.42 129.28 9.39 0.095 1332
 1334 3 -60.35 129.37 9.38 0.127 1333
 1335 3 -60.28 129.47 9.41 0.211 1334
 1336 3 -60.17 129.68 9.39 0.288 1335
 1337 3 -60.08 129.78 9.44 0.311 1336
 1338 3 -60.07 129.97 9.44 0.305 1337
 1339 3 -59.97 130.08 9.47 0.263 1338
 1340 3 -59.96 130.28 9.58 0.237 1339
 1341 3 -60 130.37 9.71 0.192 1340
 1342 3 -60.06 130.47 9.96 0.245 1341
 1343 3 -60.08 130.47 10.06 0.302 1342
 1344 3 -60.08 130.58 10.29 0.366 1343
 1345 3 -60.14 130.68 10.38 0.439 1344
 1346 3 -60.22 130.78 10.5 0.465 1345
 1347 3 -60.22 130.97 10.56 0.415 1346
 1348 3 -60.35 131.08 10.66 0.366 1347
 1349 3 -60.43 131.18 10.82 0.344 1348
 1350 3 -60.46 131.18 11 0.299 1349
 1351 3 -60.53 131.28 11.17 0.221 1350
 1352 3 -60.54 131.37 11.36 0.149 1351
 1353 3 -60.52 131.47 11.56 0.137 1352
 1354 3 -60.52 131.68 11.72 0.078 1353
 1355 3 -60.53 131.87 11.77 0.099 1354
 1356 3 -60.54 131.97 11.88 0.131 1355
 1357 3 -60.6 132.08 11.94 0.114 1356
 1358 3 -60.67 132.37 11.97 0.089 1357
 1359 3 -60.71 132.47 12.06 0.145 1358
 1360 3 -60.77 132.58 12.13 0.191 1359
 1361 3 -60.78 132.68 12.22 0.255 1360
 1362 3 -60.81 132.68 12.32 0.359 1361
 1363 3 -60.85 132.78 12.47 0.361 1362
 1364 3 -60.83 132.87 12.6 0.324 1363
 1365 3 -60.86 132.97 12.68 0.215 1364
 1366 3 -60.96 132.87 12.9 0.178 1365
 1367 3 -61.11 132.78 13.18 0.131 1366
 1368 3 -61.18 132.78 13.33 0.13 1367
 1369 3 -61.28 132.87 13.48 0.102 1368
 1370 3 -61.45 132.97 13.61 0.124 1369
 1371 3 -61.5 132.97 13.71 0.133 1370
 1372 3 -61.54 133.08 13.88 0.13 1371
 1373 3 -61.58 133.18 14.02 0.125 1372
 1374 3 -61.68 133.29 14.13 0.145 1373
 1375 3 -61.78 133.38 14.29 0.154 1374
 1376 3 -61.85 133.38 14.44 0.158 1375
 1377 3 -61.88 133.48 14.58 0.142 1376
 1378 3 -61.95 133.38 14.8 0.099 1377
 1379 3 -62 133.48 14.93 0.182 1378
 1380 3 -61.93 133.59 15.05 0.155 1379
 1381 3 -61.95 133.69 15.19 0.147 1380
 1382 3 -61.89 133.79 15.3 0.113 1381
 1383 3 -61.92 133.79 15.47 0.103 1382
 1384 3 -61.85 133.88 15.62 0.118 1383
 1385 3 -61.82 133.88 15.78 0.149 1384
 1386 3 -61.78 133.88 15.94 0.149 1385
 1387 3 -61.77 133.79 16.03 0.138 1386
 1388 3 -61.65 133.79 16.12 0.164 1387
 1389 3 -61.6 133.79 16.22 0.124 1388
 1390 3 -61.63 133.69 16.31 0.082 1389
 1391 3 -61.54 133.69 16.4 0.045 1390
 1392 3 -61.49 133.59 16.49 0.094 1391
 1393 3 -61.45 133.48 16.67 0.139 1392
 1394 3 -61.61 133.29 16.69 0.053 1393
 1395 3 -61.39 133.48 16.8 0.146 1393
 1396 3 -61.25 133.69 16.83 0.146 1395
 1397 3 -61.2 133.79 16.9 0.194 1396
 1398 3 -61.17 133.98 16.99 0.246 1397
 1399 3 -61.03 134.09 16.94 0.272 1398
 1400 3 -61 134.19 17.01 0.26 1399
 1401 3 -60.96 134.29 16.92 0.211 1400
 1402 3 -60.81 134.59 16.63 0.11 1401
 1403 3 -60.71 134.69 16.51 0.077 1402
 1404 3 -60.6 134.79 16.49 0.095 1403
 1405 3 -60.43 134.79 16.44 0.103 1404
 1406 3 -61.22 134.29 17.28 0.035 1400
 1407 3 -55.03 115.07 -1.68 0.704 1206
 1408 3 -54.82 114.96 -1.69 0.64 1407
 1409 3 -54.75 115.07 -1.73 0.643 1408
 1410 3 -54.45 115.07 -2.74 0.193 1409
 1411 3 -54.32 115.16 -2.82 0.201 1410
 1412 3 -54.21 115.07 -2.84 0.116 1411
 1413 3 -54.15 115.16 -2.95 0.126 1412
 1414 3 -53.93 115.27 -3.05 0.15 1413
 1415 3 -53.78 115.27 -3.09 0.173 1414
 1416 3 -53.63 115.27 -3.26 0.191 1415
 1417 3 -53.46 115.38 -3.3 0.191 1416
 1418 3 -53.35 115.38 -3.39 0.186 1417
 1419 3 -53.18 115.57 -3.49 0.233 1418
 1420 3 -53.14 115.57 -3.64 0.22 1419
 1421 3 -53.25 115.27 -3.78 0.056 1420
 1422 3 -53.29 115.27 -3.89 0.074 1421
 1423 3 -53.31 115.18 -4.01 0.081 1422
 1424 3 -53.35 115.18 -4.17 0.066 1423
 1425 3 -53.36 115.27 -4.26 0.098 1424
 1426 3 -53.33 115.38 -4.39 0.129 1425
 1427 3 -53.42 115.57 -4.44 0.077 1426
 1428 3 -53.53 115.57 -4.55 0.059 1427
 1429 3 -53.58 115.77 -4.59 0.136 1428
 1430 3 -53.71 115.88 -4.51 0.136 1429
 1431 3 -53.95 115.97 -4.54 0.101 1430
 1432 3 -54.03 115.97 -4.65 0.093 1431
 1433 3 -53.27 115.18 -4.54 0.092 1426
 1434 3 -53.28 115.07 -4.67 0.078 1433
 1435 3 -53.22 114.97 -4.85 0.075 1434
 1436 3 -53.2 114.97 -5 0.077 1435
 1437 3 -53.14 114.88 -5.06 0.105 1436
 1438 3 -53.1 114.77 -5.18 0.096 1437
 1439 3 -53.03 114.68 -5.3 0.093 1438
 1440 3 -53 114.57 -5.39 0.109 1439
 1441 3 -52.96 114.38 -5.63 0.138 1440
 1442 3 -53.02 114.18 -5.8 0.147 1441
 1443 3 -53.04 114.07 -5.96 0.15 1442
 1444 3 -53.07 113.97 -6.04 0.154 1443
 1445 3 -53.14 114.07 -6.22 0.082 1444
 1446 3 -53.29 114.07 -6.39 0.076 1445
 1447 3 -53.04 113.77 -6.13 0.097 1444
 1448 3 -52.96 113.57 -6.19 0.071 1447
 1449 3 -52.89 113.47 -6.34 0.113 1448
 1450 3 -52.86 113.57 -6.5 0.151 1449
 1451 3 -52.71 113.47 -6.59 0.097 1450
 1452 3 -52.68 113.38 -6.68 0.07 1451
 1453 3 -53.03 115.77 -3.7 0.17 1420
 1454 3 -52.96 115.97 -3.74 0.166 1453
 1455 3 -52.88 116.07 -3.82 0.167 1454
 1456 3 -52.81 116.18 -3.86 0.163 1455
 1457 3 -52.71 116.38 -3.88 0.164 1456
 1458 3 -52.54 116.47 -3.82 0.149 1457
 1459 3 -52.49 116.57 -3.84 0.188 1458
 1460 3 -52.49 116.77 -3.86 0.234 1459
 1461 3 -52.33 116.88 -3.95 0.26 1460
 1462 3 -52.21 116.97 -3.95 0.257 1461
 1463 3 -52.15 117.07 -4.03 0.19 1462
 1464 3 -52.06 117.27 -4.03 0.168 1463
 1465 3 -51.96 117.38 -4.09 0.243 1464
 1466 3 -51.85 117.07 -4.58 0.092 1465
 1467 3 -51.83 116.97 -4.76 0.068 1466
 1468 3 -51.83 116.88 -4.88 0.103 1467
 1469 3 -51.85 116.77 -5.01 0.147 1468
 1470 3 -51.86 116.68 -5.14 0.091 1469
 1471 3 -51.78 116.47 -5.29 0.068 1470
 1472 3 -51.71 116.38 -5.43 0.077 1471
 1473 3 -51.5 116.27 -5.58 0.081 1472
 1474 3 -51.88 117.57 -4.03 0.252 1465
 1475 3 -51.79 117.77 -4.18 0.188 1474
 1476 3 -51.78 117.88 -4.19 0.189 1475
 1477 3 -51.78 118.18 -4.03 0.163 1476
 1478 3 -51.71 118.38 -4.04 0.194 1477
 1479 3 -51.68 118.47 -3.96 0.179 1478
 1480 3 -51.68 118.77 -3.9 0.187 1479
 1481 3 -51.65 118.88 -3.79 0.236 1480
 1482 3 -51.68 119.07 -3.69 0.209 1481
 1483 3 -51.68 119.27 -3.54 0.182 1482
 1484 3 -51.63 119.47 -3.46 0.19 1483
 1485 3 -51.56 119.57 -3.46 0.176 1484
 1486 3 -51.46 119.77 -3.42 0.212 1485
 1487 3 -51.39 119.97 -3.37 0.184 1486
 1488 3 -51.28 120.07 -3.33 0.169 1487
 1489 3 -51.21 120.27 -3.19 0.161 1488
 1490 3 -51.15 120.38 -3.15 0.152 1489
 1491 3 -51.03 120.57 -3 0.151 1490
 1492 3 -50.96 120.68 -2.96 0.147 1491
 1493 3 -50.89 120.88 -2.87 0.167 1492
 1494 3 -50.86 120.97 -2.81 0.185 1493
 1495 3 -50.86 121.18 -2.69 0.183 1494
 1496 3 -50.82 121.27 -2.54 0.178 1495
 1497 3 -50.82 121.38 -2.4 0.21 1496
 1498 3 -50.88 121.38 -2.23 0.214 1497
 1499 3 -50.89 121.47 -2.1 0.275 1498
 1500 3 -50.89 121.57 -2.02 0.325 1499
 1501 3 -50.89 121.68 -1.93 0.338 1500
 1502 3 -50.95 121.86 -1.79 0.385 1501
 1503 3 -50.93 121.96 -1.66 0.412 1502
 1504 3 -50.96 122.16 -1.57 0.456 1503
 1505 3 -50.99 122.27 -1.47 0.496 1504
 1506 3 -50.9 122.36 -1.32 0.501 1505
 1507 3 -50.9 122.46 -1.21 0.473 1506
 1508 3 -51 122.66 -1.12 0.445 1507
 1509 3 -51.07 122.77 -0.96 0.425 1508
 1510 3 -51.14 122.86 -0.86 0.398 1509
 1511 3 -51.14 122.86 -0.71 0.386 1510
 1512 3 -51.04 122.96 -0.56 0.315 1511
 1513 3 -51.04 123.16 -0.45 0.279 1512
 1514 3 -51.02 123.36 -0.34 0.235 1513
 1515 3 -50.96 123.57 -0.23 0.204 1514
 1516 3 -50.93 123.77 -0.22 0.207 1515
 1517 3 -51.14 123.87 -0.07 0.071 1516
 1518 3 -51.22 123.97 0.04 0.063 1517
 1519 3 -51.25 124.08 0.11 0.091 1518
 1520 3 -51.29 124.17 0.32 0.078 1519
 1521 3 -51.29 124.28 0.45 0.044 1520
 1522 3 -51.25 124.37 0.55 0.08 1521
 1523 3 -51.25 124.47 0.63 0.056 1522
 1524 3 -50.75 123.96 -0.19 0.184 1516
 1525 3 -50.57 124.07 -0.15 0.177 1524
 1526 3 -50.5 124.27 -0.13 0.183 1525
 1527 3 -50.39 124.46 -0.13 0.301 1526
 1528 3 -50.18 124.27 -0.53 0.073 1527
 1529 3 -50.1 124.16 -0.55 0.109 1528
 1530 3 -50.07 124.07 -0.68 0.124 1529
 1531 3 -50 123.96 -0.82 0.071 1530
 1532 3 -50.36 124.57 -0.02 0.283 1527
 1533 3 -50.36 124.78 0.11 0.248 1532
 1534 3 -50.31 124.87 0.27 0.221 1533
 1535 3 -50.27 125.08 0.39 0.251 1534
 1536 3 -50.28 125.17 0.52 0.19 1535
 1537 3 -50.18 125.28 0.54 0.171 1536
 1538 3 -50.08 125.28 0.68 0.161 1537
 1539 3 -50.04 125.47 0.76 0.178 1538
 1540 3 -49.96 125.58 0.85 0.181 1539
 1541 3 -49.93 125.67 0.94 0.192 1540
 1542 3 -49.82 125.78 1.03 0.208 1541
 1543 3 -49.82 125.87 1.16 0.22 1542
 1544 3 -49.81 125.97 1.24 0.193 1543
 1545 3 -49.78 126.08 1.41 0.208 1544
 1546 3 -49.82 126.28 1.52 0.194 1545
 1547 3 -49.89 126.37 1.65 0.145 1546
 1548 3 -49.92 126.47 1.71 0.164 1547
 1549 3 -49.89 126.67 1.84 0.143 1548
 1550 3 -49.95 126.78 1.96 0.152 1549
 1551 3 -49.99 126.97 2.07 0.157 1550
 1552 3 -50 127.17 2.27 0.193 1551
 1553 3 -50.03 127.28 2.44 0.22 1552
 1554 3 -49.99 127.47 2.54 0.218 1553
 1555 3 -50 127.58 2.69 0.214 1554
 1556 3 -49.85 127.28 2.71 0.055 1555
 1557 3 -49.75 127.17 2.77 0.042 1556
 1558 3 -49.67 127.08 2.77 0.055 1557
 1559 3 -49.57 126.97 2.79 0.082 1558
 1560 3 -49.5 126.87 2.79 0.063 1559
 1561 3 -49.99 127.78 2.79 0.184 1555
 1562 3 -50 127.97 2.92 0.211 1561
 1563 3 -49.99 128.08 3.04 0.223 1562
 1564 3 -49.96 128.27 3.16 0.193 1563
 1565 3 -49.96 128.38 3.31 0.156 1564
 1566 3 -49.96 128.48 3.43 0.144 1565
 1567 3 -49.9 128.58 3.55 0.167 1566
 1568 3 -49.92 128.67 3.66 0.185 1567
 1569 3 -49.93 128.88 3.76 0.193 1568
 1570 3 -49.96 128.98 3.88 0.196 1569
 1571 3 -50.04 129.17 3.97 0.202 1570
 1572 3 -50.11 129.38 4.07 0.215 1571
 1573 3 -50.2 129.48 4.14 0.246 1572
 1574 3 -50.25 129.67 4.22 0.281 1573
 1575 3 -50.39 129.88 4.29 0.316 1574
 1576 3 -50.43 129.98 4.39 0.373 1575
 1577 3 -50.46 130.17 4.47 0.404 1576
 1578 3 -50.49 130.27 4.61 0.385 1577
 1579 3 -50.52 130.48 4.67 0.377 1578
 1580 3 -50.57 130.58 4.76 0.322 1579
 1581 3 -50.64 130.67 4.89 0.251 1580
 1582 3 -50.71 130.77 5.09 0.203 1581
 1583 3 -50.78 130.88 5.27 0.175 1582
 1584 3 -50.75 130.98 5.47 0.182 1583
 1585 3 -50.82 131.08 5.6 0.237 1584
 1586 3 -50.85 131.27 5.67 0.26 1585
 1587 3 -50.85 131.48 5.67 0.304 1586
 1588 3 -50.81 131.58 5.72 0.353 1587
 1589 3 -50.82 131.77 5.75 0.398 1588
 1590 3 -50.86 131.88 5.81 0.436 1589
 1591 3 -50.78 132.08 5.82 0.47 1590
 1592 3 -50.75 132.17 5.89 0.483 1591
 1593 3 -50.78 132.38 5.93 0.502 1592
 1594 3 -50.75 132.48 6.06 0.497 1593
 1595 3 -50.82 132.58 6.22 0.383 1594
 1596 3 -50.83 132.67 6.3 0.357 1595
 1597 3 -50.86 132.77 6.4 0.285 1596
 1598 3 -50.96 132.88 6.55 0.248 1597
 1599 3 -51.07 132.98 6.75 0.212 1598
 1600 3 -51.14 133.08 6.82 0.212 1599
 1601 3 -51.24 133.17 6.94 0.177 1600
 1602 3 -51.32 133.38 7.1 0.154 1601
 1603 3 -51.31 133.48 7.19 0.147 1602
 1604 3 -51.27 133.48 7.29 0.162 1603
 1605 3 -51.22 133.67 7.39 0.186 1604
 1606 3 -51.1 133.77 7.44 0.198 1605
 1607 3 -51.04 133.88 7.51 0.187 1606
 1608 3 -50.96 133.98 7.61 0.198 1607
 1609 3 -50.88 134.08 7.72 0.217 1608
 1610 3 -50.83 134.27 7.82 0.221 1609
 1611 3 -50.78 134.48 7.9 0.198 1610
 1612 3 -50.81 134.58 8.06 0.202 1611
 1613 3 -50.78 134.77 8.16 0.243 1612
 1614 3 -50.75 134.88 8.25 0.241 1613
 1615 3 -50.83 134.98 8.34 0.203 1614
 1616 3 -50.95 135.17 8.46 0.182 1615
 1617 3 -50.93 135.38 8.5 0.199 1616
 1618 3 -50.92 135.58 8.57 0.203 1617
 1619 3 -50.89 135.67 8.67 0.214 1618
 1620 3 -50.78 135.88 8.77 0.188 1619
 1621 3 -50.7 136.08 8.87 0.199 1620
 1622 3 -50.65 136.17 8.92 0.175 1621
 1623 3 -50.6 136.27 9.03 0.159 1622
 1624 3 -50.5 136.39 9.16 0.139 1623
 1625 3 -50.46 136.49 9.28 0.185 1624
 1626 3 -50.43 136.68 9.39 0.181 1625
 1627 3 -50.43 136.89 9.55 0.199 1626
 1628 3 -50.45 136.99 9.65 0.199 1627
 1629 3 -50.46 137.18 9.73 0.195 1628
 1630 3 -50.53 137.39 9.79 0.179 1629
 1631 3 -50.53 137.39 10.05 0.161 1630
 1632 3 -50.57 137.49 10.05 0.202 1631
 1633 3 -50.54 137.68 10.14 0.232 1632
 1634 3 -50.53 137.78 10.21 0.243 1633
 1635 3 -50.47 137.89 10.33 0.251 1634
 1636 3 -50.46 137.99 10.47 0.256 1635
 1637 3 -50.5 137.99 10.62 0.229 1636
 1638 3 -50.5 138.09 10.7 0.212 1637
 1639 3 -50.53 138.09 10.87 0.166 1638
 1640 3 -50.52 138.28 10.96 0.173 1639
 1641 3 -50.53 138.28 11.1 0.208 1640
 1642 3 -50.52 138.37 11.26 0.201 1641
 1643 3 -50.53 138.47 11.39 0.192 1642
 1644 3 -50.54 138.58 11.49 0.181 1643
 1645 3 -50.61 138.68 11.66 0.15 1644
 1646 3 -50.75 138.78 11.77 0.181 1645
 1647 3 -50.82 138.97 11.85 0.198 1646
 1648 3 -50.89 138.97 11.96 0.205 1647
 1649 3 -50.96 139.18 12.05 0.184 1648
 1650 3 -51.07 139.28 12.21 0.159 1649
 1651 3 -51.14 139.37 12.3 0.198 1650
 1652 3 -51.17 139.47 12.4 0.219 1651
 1653 3 -51.14 139.47 12.55 0.199 1652
 1654 3 -51.17 139.58 12.68 0.191 1653
 1655 3 -51.14 139.68 12.83 0.19 1654
 1656 3 -51.08 139.78 13.03 0.212 1655
 1657 3 -51.08 139.78 13.15 0.204 1656
 1658 3 -51.06 139.87 13.28 0.194 1657
 1659 3 -51 139.97 13.38 0.211 1658
 1660 3 -51 139.97 13.56 0.192 1659
 1661 3 -50.99 139.97 13.72 0.178 1660
 1662 3 -50.99 140.08 13.88 0.197 1661
 1663 3 -50.99 140.18 14.05 0.196 1662
 1664 3 -50.97 140.18 14.19 0.197 1663
 1665 3 -50.97 140.28 14.36 0.189 1664
 1666 3 -50.93 140.28 14.51 0.211 1665
 1667 3 -50.93 140.47 14.7 0.229 1666
 1668 3 -50.9 140.58 14.83 0.223 1667
 1669 3 -50.92 140.78 14.96 0.188 1668
 1670 3 -50.93 140.87 15.1 0.211 1669
 1671 3 -51.03 140.97 15.3 0.215 1670
 1672 3 -51.11 140.97 15.46 0.203 1671
 1673 3 -51.2 140.97 15.58 0.227 1672
 1674 3 -51.28 140.97 15.69 0.276 1673
 1675 3 -51.32 140.78 15.79 0.384 1674
 1676 3 -50.72 140.97 15.77 0.056 1675
 1677 3 -50.65 140.97 15.63 0.091 1676
 1678 3 -50.57 141.08 15.46 0.082 1677
 1679 3 -50.53 141.08 15.3 0.073 1678
 1680 3 -50.53 141.08 15.16 0.046 1679
 1681 3 -50.54 141.28 14.97 0.093 1680
 1682 3 -50.56 141.37 14.8 0.095 1681
 1683 3 -50.54 141.47 14.65 0.112 1682
 1684 3 -50.52 141.58 14.4 0.127 1683
 1685 3 -51.29 140.78 15.94 0.565 1675
 1686 3 -51.32 140.68 16.03 0.639 1685
 1687 3 -51.57 140.58 16.1 0.676 1686
 1688 3 -51.65 140.47 16.22 0.706 1687
 1689 3 -51.71 140.47 16.35 0.708 1688
 1690 3 -51.75 140.47 16.47 0.684 1689
 1691 3 -51.83 140.58 16.63 0.655 1690
 1692 3 -51.89 140.47 16.72 0.599 1691
 1693 3 -51.93 140.58 16.9 0.503 1692
 1694 3 -51.74 141.08 17.33 0.153 1693
 1695 3 -51.75 141.18 17.56 0.148 1694
 1696 3 -51.78 141.19 17.74 0.128 1695
 1697 3 -51.83 141.29 17.92 0.131 1696
 1698 3 -51.89 141.29 18.06 0.159 1697
 1699 3 -51.89 141.29 18.22 0.161 1698
 1700 3 -51.85 141.38 18.4 0.152 1699
 1701 3 -51.82 141.38 18.55 0.17 1700
 1702 3 -51.85 141.48 18.74 0.185 1701
 1703 3 -51.85 141.48 18.88 0.145 1702
 1704 3 -51.85 141.59 19.06 0.17 1703
 1705 3 -51.92 141.59 19.19 0.235 1704
 1706 3 -51.89 141.69 19.37 0.247 1705
 1707 3 -51.93 141.79 19.47 0.32 1706
 1708 3 -51.95 141.98 19.55 0.396 1707
 1709 3 -51.93 141.98 19.65 0.448 1708
 1710 3 -51.95 142.09 19.8 0.447 1709
 1711 3 -51.96 142.09 19.94 0.447 1710
 1712 3 -51.93 142.09 20.15 0.398 1711
 1713 3 -51.86 142.09 20.28 0.372 1712
 1714 3 -52.45 142.59 20.15 0.088 1713
 1715 3 -52.45 142.69 20.28 0.112 1714
 1716 3 -52.45 142.88 20.42 0.139 1715
 1717 3 -52.46 142.98 20.55 0.098 1716
 1718 3 -52.45 143.09 20.74 0.122 1717
 1719 3 -52.42 143.09 20.96 0.12 1718
 1720 3 -52.46 143.19 21.08 0.11 1719
 1721 3 -52.54 143.19 21.17 0.137 1720
 1722 3 -52.64 142.98 21.28 0.117 1721
 1723 3 -52.75 142.98 21.4 0.124 1722
 1724 3 -52.85 143.09 21.56 0.106 1723
 1725 3 -52.93 143.19 21.65 0.123 1724
 1726 3 -52.96 143.29 21.76 0.105 1725
 1727 3 -53.06 143.29 21.96 0.138 1726
 1728 3 -53.03 143.38 22.1 0.135 1727
 1729 3 -53 143.38 22.28 0.116 1728
 1730 3 -53.06 143.47 22.4 0.127 1729
 1731 3 -53.02 143.67 22.49 0.102 1730
 1732 3 -53.03 143.78 22.62 0.115 1731
 1733 3 -53.07 143.88 22.74 0.129 1732
 1734 3 -53.1 143.97 22.87 0.134 1733
 1735 3 -53.15 143.97 23.03 0.129 1734
 1736 3 -53.24 143.97 23.15 0.182 1735
 1737 3 -53.32 143.97 23.28 0.245 1736
 1738 3 -53.32 143.97 23.42 0.321 1737
 1739 3 -53.29 144.07 23.58 0.334 1738
 1740 3 -53.28 144.17 23.69 0.389 1739
 1741 3 -53.15 144.78 23.77 0.143 1740
 1742 3 -53.18 144.88 23.77 0.132 1741
 1743 3 -53.18 144.97 23.89 0.093 1742
 1744 3 -53.18 145.17 24 0.111 1743
 1745 3 -53.1 145.17 24.11 0.178 1744
 1746 3 -53.1 145.38 24.21 0.188 1745
 1747 3 -53.21 145.47 24.43 0.102 1746
 1748 3 -53.22 145.57 24.54 0.119 1747
 1749 3 -53.27 145.57 24.66 0.136 1748
 1750 3 -53.32 145.57 24.87 0.172 1749
 1751 3 -53.28 145.57 25 0.2 1750
 1752 3 -53.33 145.57 25.2 0.207 1751
 1753 3 -53.32 145.78 25.36 0.165 1752
 1754 3 -53.29 145.97 25.43 0.147 1753
 1755 3 -53.25 146.28 25.5 0.134 1754
 1756 3 -53.25 146.57 25.55 0.108 1755
 1757 3 -53.29 146.78 25.59 0.123 1756
 1758 3 -53.28 146.97 25.68 0.14 1757
 1759 3 -53.29 147.17 25.71 0.103 1758
 1760 3 -53.25 147.38 25.77 0.113 1759
 1761 3 -53.21 147.47 25.86 0.148 1760
 1762 3 -53.17 147.57 25.7 0.179 1761
 1763 3 -53.21 147.78 25.77 0.198 1762
 1764 3 -53.39 147.79 26.14 0.107 1763
 1765 3 -53.5 147.79 26.37 0.133 1764
 1766 3 -53.61 147.68 26.55 0.121 1765
 1767 3 -53.64 147.68 26.71 0.11 1766
 1768 3 -53.68 147.58 26.86 0.125 1767
 1769 3 -53.7 147.58 27.02 0.107 1768
 1770 3 -53.77 147.68 27.14 0.071 1769
 1771 3 -53.82 147.79 27.25 0.096 1770
 1772 3 -53.85 147.89 27.41 0.124 1771
 1773 3 -53.85 147.98 27.57 0.13 1772
 1774 3 -53.82 148.08 27.73 0.109 1773
 1775 3 -53.82 148.18 27.89 0.124 1774
 1776 3 -53.82 148.29 28.04 0.127 1775
 1777 3 -53.92 148.29 28.14 0.109 1776
 1778 3 -54.02 148.39 28.3 0.102 1777
 1779 3 -54.07 148.58 28.39 0.113 1778
 1780 3 -54.17 148.58 28.48 0.095 1779
 1781 3 -54.18 148.68 28.57 0.126 1780
 1782 3 -54.21 148.79 28.66 0.13 1781
 1783 3 -54.15 148.89 28.93 0.096 1782
 1784 3 -54.07 148.98 29.09 0.103 1783
 1785 3 -53.97 148.98 29.14 0.169 1784
 1786 3 -53.88 149.08 29.3 0.149 1785
 1787 3 -53.75 149.08 29.43 0.117 1786
 1788 3 -53.75 149.18 29.48 0.145 1787
 1789 3 -53.68 149.29 29.55 0.175 1788
 1790 3 -53.6 149.29 29.68 0.182 1789
 1791 3 -53.53 149.29 29.77 0.248 1790
 1792 3 -53.38 149.39 29.98 0.305 1791
 1793 3 -53.29 149.39 30.12 0.314 1792
 1794 3 -53.25 149.58 30.23 0.292 1793
 1795 3 -53.17 149.68 30.34 0.226 1794
 1796 3 -53.03 149.89 30.43 0.146 1795
 1797 3 -53 149.98 30.5 0.141 1796
 1798 3 -52.96 150.08 30.62 0.076 1797
 1799 3 -52.89 150.18 30.68 0.064 1798
 1800 3 -52.85 150.29 30.8 0.111 1799
 1801 3 -52.82 150.39 30.91 0.125 1800
 1802 3 -52.82 150.48 30.98 0.107 1801
 1803 3 -52.79 150.48 31.11 0.113 1802
 1804 3 -52.77 150.58 31.25 0.093 1803
 1805 3 -52.71 150.58 31.36 0.134 1804
 1806 3 -52.75 150.68 31.55 0.14 1805
 1807 3 -52.82 150.79 31.68 0.114 1806
 1808 3 -52.85 150.98 31.82 0.113 1807
 1809 3 -52.93 151.08 31.93 0.115 1808
 1810 3 -52.99 151.18 32.03 0.095 1809
 1811 3 -52.96 151.29 32.11 0.122 1810
 1812 3 -52.89 151.39 32.19 0.2 1811
 1813 3 -52.85 151.58 32.25 0.223 1812
 1814 3 -52.83 151.79 32.39 0.236 1813
 1815 3 -52.81 151.89 32.54 0.254 1814
 1816 3 -52.78 151.89 32.65 0.304 1815
 1817 3 -52.75 151.98 32.79 0.346 1816
 1818 3 -52.82 151.98 32.93 0.355 1817
 1819 3 -52.83 151.98 33.1 0.299 1818
 1820 3 -52.78 151.98 33.21 0.199 1819
 1821 3 -52.78 151.98 33.33 0.137 1820
 1822 3 -52.68 151.98 33.49 0.092 1821
 1823 3 -52.63 151.98 33.61 0.103 1822
 1824 3 -52.56 151.98 33.71 0.095 1823
 1825 3 -52.43 152.08 33.83 0.11 1824
 1826 3 -52.39 152.18 33.94 0.155 1825
 1827 3 -52.29 152.29 34 0.152 1826
 1828 3 -52.17 152.29 34.13 0.117 1827
 1829 3 -52.03 152.39 34.24 0.108 1828
 1830 3 -51.95 152.39 34.32 0.122 1829
 1831 3 -51.82 152.39 34.46 0.112 1830
 1832 3 -51.72 152.48 34.54 0.147 1831
 1833 3 -51.61 152.48 34.61 0.16 1832
 1834 3 -51.43 152.58 34.67 0.152 1833
 1835 3 -51.22 152.58 34.69 0.116 1834
 1836 3 -51.06 152.68 34.72 0.141 1835
 1837 3 -50.85 152.68 34.79 0.272 1836
 1838 3 -50.78 152.68 34.93 0.301 1837
 1839 3 -50.56 152.58 34.85 0.216 1838
 1840 3 -50.4 152.58 34.89 0.14 1839
 1841 3 -50.24 152.48 34.85 0.122 1840
 1842 3 -50 152.39 34.78 0.129 1841
 1843 3 -49.93 152.29 34.79 0.151 1842
 1844 3 -49.79 152.08 34.93 0.054 1843
 1845 3 -51.08 152.89 35.22 0.209 1838
 1846 3 -51.18 152.98 35.29 0.079 1845
 1847 3 -53.97 149.48 29.93 0.087 1791
 1848 3 -54.02 149.68 29.96 0.058 1847
 1849 3 -51.71 142.09 20.44 0.291 1713
 1850 3 -51.79 142.19 20.49 0.227 1849
 1851 3 -51.58 141.98 20.78 0.178 1850
 1852 3 -51.61 141.98 20.99 0.204 1851
 1853 3 -51.64 142.19 21.13 0.157 1852
 1854 3 -51.58 142.19 21.33 0.133 1853
 1855 3 -51.61 142.29 21.44 0.177 1854
 1856 3 -51.65 142.29 21.63 0.213 1855
 1857 3 -51.67 142.38 21.81 0.204 1856
 1858 3 -51.53 142.29 22.03 0.155 1857
 1859 3 -51.47 142.38 22.22 0.15 1858
 1860 3 -51.43 142.48 22.37 0.148 1859
 1861 3 -51.46 142.48 22.51 0.136 1860
 1862 3 -51.46 142.48 22.67 0.129 1861
 1863 3 -51.45 142.48 22.85 0.128 1862
 1864 3 -51.43 142.59 23.01 0.123 1863
 1865 3 -51.45 142.69 23.12 0.138 1864
 1866 3 -51.39 142.78 23.24 0.145 1865
 1867 3 -51.39 142.88 23.42 0.206 1866
 1868 3 -51.32 143.07 23.62 0.155 1867
 1869 3 -51.27 143.17 23.72 0.148 1868
 1870 3 -51.24 143.28 23.87 0.181 1869
 1871 3 -51.21 143.38 24.05 0.187 1870
 1872 3 -51.21 143.47 24.22 0.179 1871
 1873 3 -51.15 143.57 24.4 0.163 1872
 1874 3 -51.1 143.57 24.58 0.159 1873
 1875 3 -51.06 143.57 24.69 0.154 1874
 1876 3 -51.1 143.67 24.87 0.148 1875
 1877 3 -51.1 143.67 25.06 0.174 1876
 1878 3 -51.07 143.67 25.21 0.204 1877
 1879 3 -50.99 143.67 25.33 0.251 1878
 1880 3 -50.92 143.78 25.4 0.297 1879
 1881 3 -50.89 143.88 25.51 0.334 1880
 1882 3 -50.9 143.88 25.67 0.359 1881
 1883 3 -50.85 143.88 25.8 0.362 1882
 1884 3 -50.82 143.97 25.9 0.36 1883
 1885 3 -50.85 144.07 26.01 0.321 1884
 1886 3 -50.78 144.07 26.12 0.342 1885
 1887 3 -50.78 144.17 26.17 0.328 1886
 1888 3 -50.74 144.38 26.26 0.305 1887
 1889 3 -50.68 144.57 26.37 0.357 1888
 1890 3 -50.71 144.78 26.4 0.4 1889
 1891 3 -50.67 144.97 25.83 0.101 1890
 1892 3 -50.68 144.88 25.69 0.08 1891
 1893 3 -50.7 144.88 25.53 0.13 1892
 1894 3 -50.68 144.67 25.4 0.143 1893
 1895 3 -50.6 144.57 25.26 0.106 1894
 1896 3 -50.54 144.47 25.19 0.131 1895
 1897 3 -50.43 144.28 25.1 0.14 1896
 1898 3 -50.31 144.28 24.96 0.102 1897
 1899 3 -50.25 144.28 24.85 0.072 1898
 1900 3 -50.18 144.28 24.76 0.077 1899
 1901 3 -50.1 144.38 24.62 0.144 1900
 1902 3 -50.04 144.38 24.37 0.167 1901
 1903 3 -49.95 144.47 24.17 0.171 1902
 1904 3 -49.83 144.59 23.97 0.18 1903
 1905 3 -49.75 144.59 23.88 0.222 1904
 1906 3 -49.71 144.48 23.72 0.27 1905
 1907 3 -49.64 144.48 23.6 0.298 1906
 1908 3 -49.63 144.59 23.4 0.285 1907
 1909 3 -49.7 144.59 23.21 0.313 1908
 1910 3 -49.71 144.59 23.05 0.356 1909
 1911 3 -49.75 144.59 22.9 0.307 1910
 1912 3 -49.75 144.69 22.72 0.241 1911
 1913 3 -50.61 144.78 26.55 0.406 1890
 1914 3 -50.58 144.78 26.71 0.364 1913
 1915 3 -50.56 144.88 26.9 0.335 1914
 1916 3 -50.47 144.88 27.08 0.267 1915
 1917 3 -50.46 144.79 27.3 0.185 1916
 1918 3 -50.39 144.68 27.51 0.134 1917
 1919 3 -50.35 144.68 27.71 0.113 1918
 1920 3 -50.28 144.68 27.81 0.154 1919
 1921 3 -50.21 144.68 27.97 0.206 1920
 1922 3 -50.25 144.79 28.17 0.205 1921
 1923 3 -50.25 144.89 28.37 0.212 1922
 1924 3 -50.32 144.98 28.62 0.2 1923
 1925 3 -50.31 145.08 28.76 0.168 1924
 1926 3 -50.35 145.29 28.78 0.169 1925
 1927 3 -50.4 145.39 28.9 0.137 1926
 1928 3 -50.45 145.58 28.99 0.132 1927
 1929 3 -50.54 145.68 29.15 0.119 1928
 1930 3 -50.64 145.79 29.26 0.111 1929
 1931 3 -50.71 145.79 29.38 0.117 1930
 1932 3 -50.82 145.89 29.55 0.118 1931
 1933 3 -50.89 145.98 29.62 0.117 1932
 1934 3 -50.96 145.98 29.77 0.129 1933
 1935 3 -51.03 146.08 29.91 0.137 1934
 1936 3 -51.03 146.18 30.05 0.117 1935
 1937 3 -51 146.08 30.18 0.104 1936
 1938 3 -51.08 146.08 30.27 0.11 1937
 1939 3 -51.15 146.18 30.39 0.168 1938
 1940 3 -51.18 146.39 30.61 0.172 1939
 1941 3 -51.13 146.48 30.84 0.137 1940
 1942 3 -51.1 146.68 30.96 0.144 1941
 1943 3 -51.1 146.79 31.09 0.142 1942
 1944 3 -51.07 146.98 31.25 0.127 1943
 1945 3 -51.07 147.08 31.39 0.124 1944
 1946 3 -51.1 147.08 31.52 0.18 1945
 1947 3 -51.18 147.18 31.66 0.256 1946
 1948 3 -51.29 147.29 31.77 0.299 1947
 1949 3 -51.26 147.39 31.9 0.361 1948
 1950 3 -51.33 147.48 32.03 0.393 1949
 1951 3 -51.32 147.58 32.14 0.428 1950
 1952 3 -51.37 147.79 32.21 0.424 1951
 1953 3 -51.34 147.98 32.32 0.416 1952
 1954 3 -51.3 148.08 32.43 0.36 1953
 1955 3 -51.28 148.18 32.5 0.324 1954
 1956 3 -51.19 148.29 32.56 0.262 1955
 1957 3 -51.14 148.39 32.67 0.226 1956
 1958 3 -50.9 148.48 32.82 0.145 1957
 1959 3 -50.86 148.48 32.93 0.148 1958
 1960 3 -50.78 148.58 33.06 0.167 1959
 1961 3 -50.93 148.68 33.4 0.15 1960
 1962 3 -50.96 148.79 33.5 0.146 1961
 1963 3 -50.94 148.79 33.64 0.149 1962
 1964 3 -50.98 148.89 33.75 0.131 1963
 1965 3 -51.01 148.98 33.9 0.145 1964
 1966 3 -51.05 149.18 34.04 0.156 1965
 1967 3 -51.03 149.29 34.17 0.134 1966
 1968 3 -51 149.48 34.29 0.151 1967
 1969 3 -51 149.58 34.43 0.151 1968
 1970 3 -51.07 149.79 34.57 0.18 1969
 1971 3 -51.07 149.89 34.69 0.168 1970
 1972 3 -51.12 149.98 34.82 0.181 1971
 1973 3 -51.15 150.18 34.88 0.16 1972
 1974 3 -51.16 150.29 34.99 0.208 1973
 1975 3 -51.15 150.48 35.08 0.214 1974
 1976 3 -51.11 150.58 35.29 0.176 1975
 1977 3 -51.11 150.68 35.44 0.161 1976
 1978 3 -51.08 150.68 35.61 0.174 1977
 1979 3 -51 150.79 35.81 0.134 1978
 1980 3 -50.93 150.79 35.96 0.106 1979
 1981 3 -50.84 150.8 36.1 0.116 1980
 1982 3 -50.76 150.78 36.24 0.116 1981
 1983 3 -50.76 150.89 36.39 0.128 1982
 1984 3 -50.79 150.89 36.54 0.129 1983
 1985 3 -50.73 150.99 36.64 0.136 1984
 1986 3 -50.72 150.99 36.78 0.17 1985
 1987 3 -50.65 150.99 36.93 0.174 1986
 1988 3 -50.61 150.99 37.11 0.161 1987
 1989 3 -50.64 151.09 37.29 0.162 1988
 1990 3 -50.68 151.18 37.4 0.116 1989
 1991 3 -50.66 151.28 37.54 0.125 1990
 1992 3 -50.71 151.49 37.61 0.124 1991
 1993 3 -50.62 151.59 37.68 0.137 1992
 1994 3 -50.55 151.68 37.81 0.134 1993
 1995 3 -50.5 151.68 37.93 0.164 1994
 1996 3 -50.43 151.78 37.99 0.175 1995
 1997 3 -50.36 151.89 38.06 0.147 1996
 1998 3 -50.28 152.09 38.11 0.132 1997
 1999 3 -50.16 152.18 38.18 0.151 1998
 2000 3 -50.08 152.28 38.25 0.157 1999
 2001 3 -50.03 152.39 38.35 0.213 2000
 2002 3 -49.97 152.39 38.46 0.223 2001
 2003 3 -49.9 152.49 38.56 0.226 2002
 2004 3 -49.86 152.68 38.61 0.152 2003
 2005 3 -49.86 152.78 38.67 0.12 2004
 2006 3 -49.82 152.99 38.75 0.098 2005
 2007 3 -49.78 153.09 38.89 0.117 2006
 2008 3 -49.72 153.18 39 0.133 2007
 2009 3 -49.69 153.18 39.13 0.164 2008
 2010 3 -49.61 153.28 39.25 0.164 2009
 2011 3 -49.54 153.39 39.35 0.137 2010
 2012 3 -49.46 153.49 39.43 0.141 2011
 2013 3 -49.39 153.49 39.64 0.132 2012
 2014 3 -49.26 153.68 39.78 0.225 2013
 2015 3 -49.18 153.78 39.9 0.215 2014
 2016 3 -49.07 153.78 40.04 0.257 2015
 2017 3 -48.98 153.89 40.15 0.256 2016
 2018 3 -48.91 153.99 40.26 0.293 2017
 2019 3 -48.86 154.09 40.36 0.319 2018
 2020 3 -48.75 154.18 40.46 0.35 2019
 2021 3 -48.64 154.18 40.54 0.373 2020
 2022 3 -48.57 154.28 40.64 0.413 2021
 2023 3 -48.47 154.39 40.74 0.391 2022
 2024 3 -48.4 154.49 40.86 0.343 2023
 2025 3 -48.33 154.59 40.96 0.339 2024
 2026 3 -48.18 154.68 41.04 0.296 2025
 2027 3 -48.03 154.78 41.07 0.289 2026
 2028 3 -47.84 155.09 41.07 0.228 2027
 2029 3 -47.75 155.28 41.29 0.131 2028
 2030 3 -47.71 155.39 41.38 0.123 2029
 2031 3 -47.68 155.39 41.56 0.11 2030
 2032 3 -47.61 155.49 41.65 0.096 2031
 2033 3 -47.51 155.59 41.76 0.138 2032
 2034 3 -47.44 155.59 41.85 0.133 2033
 2035 3 -47.36 155.78 41.94 0.131 2034
 2036 3 -47.26 155.89 41.97 0.104 2035
 2037 3 -47.18 155.99 42 0.145 2036
 2038 3 -47.15 156.18 42.04 0.162 2037
 2039 3 -47.08 156.28 42.1 0.171 2038
 2040 3 -46.98 156.28 42.18 0.149 2039
 2041 3 -46.79 156.39 42.28 0.162 2040
 2042 3 -46.65 156.59 42.36 0.162 2041
 2043 3 -46.55 156.68 42.39 0.161 2042
 2044 3 -46.44 156.78 42.49 0.125 2043
 2045 3 -46.33 156.78 42.61 0.087 2044
 2046 3 -46.22 156.89 42.68 0.081 2045
 2047 3 -46.15 156.99 42.72 0.1 2046
 2048 3 -46.08 156.99 42.82 0.096 2047
 2049 3 -45.83 156.99 42.85 0.142 2048
 2050 3 -45.65 157.09 42.82 0.169 2049
 2051 3 -45.47 157.09 42.68 0.138 2050
 2052 3 -45.44 157.28 42.65 0.158 2051
 2053 3 -45.33 157.28 42.64 0.138 2052
 2054 3 -45.12 157.28 42.69 0.124 2053
 2055 3 -44.98 157.28 42.69 0.116 2054
 2056 3 -44.86 157.18 42.68 0.134 2055
 2057 3 -44.72 157.09 42.64 0.121 2056
 2058 3 -44.5 156.99 42.64 0.147 2057
 2059 3 -44.37 156.99 42.68 0.126 2058
 2060 3 -44.19 156.99 42.68 0.116 2059
 2061 3 -43.86 157.09 42.68 0.134 2060
 2062 3 -43.73 156.99 42.74 0.125 2061
 2063 3 -43.55 156.99 42.78 0.126 2062
 2064 3 -43.34 157.09 42.85 0.112 2063
 2065 3 -43.19 157.18 42.82 0.096 2064
 2066 3 -43.01 157.28 42.9 0.119 2065
 2067 3 -42.9 157.28 42.93 0.163 2066
 2068 3 -42.75 157.39 43 0.138 2067
 2069 3 -42.54 157.49 43.18 0.136 2068
 2070 3 -42.44 157.49 43.21 0.16 2069
 2071 3 -42.36 157.59 43.22 0.217 2070
 2072 3 -42.26 157.68 43.17 0.293 2071
 2073 3 -42.15 157.78 43.19 0.345 2072
 2074 3 -42.03 157.78 43.21 0.354 2073
 2075 3 -41.91 157.99 43.21 0.378 2074
 2076 3 -41.78 157.99 43.18 0.371 2075
 2077 3 -41.61 157.99 43.15 0.301 2076
 2078 3 -41.48 158.09 43.1 0.197 2077
 2079 3 -41.3 158.28 42.89 0.104 2078
 2080 3 -41.19 158.39 42.87 0.093 2079
 2081 3 -41.07 158.39 42.84 0.099 2080
 2082 3 -40.94 158.49 42.83 0.088 2081
 2083 3 -40.84 158.49 42.83 0.103 2082
 2084 3 -40.71 158.49 42.8 0.165 2083
 2085 3 -40.59 158.59 42.89 0.227 2084
 2086 3 -40.46 158.59 42.93 0.25 2085
 2087 3 -40.29 158.49 42.87 0.219 2086
 2088 3 -40.15 158.39 42.89 0.116 2087
 2089 3 -40.15 158.28 42.95 0.084 2088
 2090 3 -40.33 158.99 42.94 0.128 2087
 2091 3 -40.4 159.09 42.93 0.154 2090
 2092 3 -40.33 159.49 43.01 0.1 2091
 2093 3 -40.34 159.59 43.02 0.131 2092
 2094 3 -40.3 159.78 43.02 0.191 2093
 2095 3 -40.23 159.89 43 0.233 2094
 2096 3 -40.19 159.99 42.94 0.256 2095
 2097 3 -40.12 160.09 42.97 0.23 2096
 2098 3 -40.28 160.18 42.65 0.127 2097
 2099 3 -40.33 160.18 42.44 0.000125 2098
 2100 3 -45.87 156.78 43.25 0.073 2049
 2101 3 -45.87 156.78 43.36 0.064 2100
 2102 3 -46.03 157.09 42.88 0.089 2048
 2103 3 -46.04 157.09 43 0.08 2102
 2104 3 -47.75 155.28 40.93 0.11 2028
 2105 3 -47.69 155.49 40.86 0.123 2104
 2106 3 -47.66 155.59 40.81 0.143 2105
 2107 3 -47.65 155.68 40.75 0.156 2106
 2108 3 -47.72 155.78 40.67 0.204 2107
 2109 3 -48.01 155.78 40.64 0.095 2108
 2110 3 -48.09 155.89 40.6 0.092 2109
 2111 3 -48.19 155.89 40.5 0.099 2110
 2112 3 -48.19 156.09 40.44 0.076 2111
 2113 3 -48.25 156.18 40.34 0.056 2112
 2114 3 -47.59 155.78 40.44 0.153 2108
 2115 3 -47.59 155.89 40.28 0.149 2114
 2116 3 -47.64 155.99 40.11 0.116 2115
 2117 3 -47.68 155.99 39.9 0.118 2116
 2118 3 -47.66 156.09 39.71 0.108 2117
 2119 3 -47.69 156.09 39.56 0.138 2118
 2120 3 -47.76 156.09 39.38 0.126 2119
 2121 3 -47.73 156.09 39.18 0.134 2120
 2122 3 -47.72 156.09 38.99 0.144 2121
 2123 3 -47.65 156.09 38.79 0.151 2122
 2124 3 -47.64 156.09 38.67 0.186 2123
 2125 3 -47.69 155.99 38.54 0.235 2124
 2126 3 -47.69 155.89 38.46 0.258 2125
 2127 3 -47.46 155.99 38.24 0.151 2126
 2128 3 -47.25 156.09 38.08 0.156 2127
 2129 3 -47.16 156.19 38 0.119 2128
 2130 3 -47.07 156.19 37.88 0.101 2129
 2131 3 -47 156.3 37.74 0.105 2130
 2132 3 -46.93 156.3 37.61 0.132 2131
 2133 3 -46.83 156.39 37.44 0.146 2132
 2134 3 -46.72 156.48 37.36 0.161 2133
 2135 3 -46.64 156.58 37.25 0.126 2134
 2136 3 -46.56 156.68 37.25 0.114 2135
 2137 3 -46.43 156.79 37.17 0.111 2136
 2138 3 -46.25 156.68 37.11 0.17 2137
 2139 3 -46.08 156.68 37.04 0.129 2138
 2140 3 -46 156.79 37.03 0.155 2139
 2141 3 -45.9 156.89 36.96 0.148 2140
 2142 3 -45.79 156.89 36.94 0.195 2141
 2143 3 -45.67 156.89 36.96 0.209 2142
 2144 3 -45.57 156.98 36.93 0.23 2143
 2145 3 -45.46 157.08 36.67 0.149 2144
 2146 3 -45.39 157.18 36.46 0.109 2145
 2147 3 -45.32 157.29 36.39 0.108 2146
 2148 3 -45.24 157.39 36.28 0.145 2147
 2149 3 -45.17 157.48 36.19 0.13 2148
 2150 3 -45 157.58 36.19 0.098 2149
 2151 3 -44.89 157.58 36.13 0.12 2150
 2152 3 -44.78 157.68 36.11 0.177 2151
 2153 3 -44.63 157.79 36.07 0.206 2152
 2154 3 -44.57 157.89 36.03 0.236 2153
 2155 3 -44.47 157.98 35.93 0.283 2154
 2156 3 -44.38 158.08 35.75 0.417 2155
 2157 3 -44.32 158.18 35.66 0.431 2156
 2158 3 -44.21 158.29 35.6 0.462 2157
 2159 3 -44.08 158.39 35.6 0.439 2158
 2160 3 -43.97 158.29 35.54 0.433 2159
 2161 3 -43.77 158.18 35.53 0.427 2160
 2162 3 -43.65 158.29 35.46 0.406 2161
 2163 3 -43.53 158.29 35.39 0.439 2162
 2164 3 -43.46 158.18 35.29 0.423 2163
 2165 3 -43.42 158.29 35.17 0.438 2164
 2166 3 -43.33 158.18 34.97 0.377 2165
 2167 3 -43.35 158.29 34.78 0.296 2166
 2168 3 -43.15 158.39 34.74 0.209 2167
 2169 3 -43.02 158.39 34.64 0.187 2168
 2170 3 -42.78 158.48 34.61 0.152 2169
 2171 3 -42.65 158.48 34.57 0.145 2170
 2172 3 -42.43 158.39 34.57 0.106 2171
 2173 3 -42.31 158.48 34.51 0.097 2172
 2174 3 -42.18 158.58 34.5 0.128 2173
 2175 3 -42.11 158.68 34.47 0.147 2174
 2176 3 -41.95 158.79 34.46 0.173 2175
 2177 3 -41.82 158.89 34.39 0.169 2176
 2178 3 -41.64 158.98 34.33 0.151 2177
 2179 3 -41.47 158.98 34.33 0.119 2178
 2180 3 -41.39 159.08 34.3 0.107 2179
 2181 3 -41.24 159.18 34.33 0.146 2180
 2182 3 -41.03 159.18 34.27 0.1 2181
 2183 3 -40.92 159.18 34.27 0.126 2182
 2184 3 -40.71 159.18 34.26 0.206 2183
 2185 3 -40.6 159.18 34.15 0.192 2184
 2186 3 -40.47 159.18 34.11 0.137 2185
 2187 3 -40.31 159.18 34.12 0.085 2186
 2188 3 -40.18 159.18 34.07 0.104 2187
 2189 3 -40.06 159.29 33.95 0.103 2188
 2190 3 -39.93 159.29 33.84 0.082 2189
 2191 3 -39.83 159.39 33.8 0.152 2190
 2192 3 -39.77 159.48 33.77 0.199 2191
 2193 3 -39.64 159.39 33.76 0.227 2192
 2194 3 -39.46 159.48 33.76 0.193 2193
 2195 3 -48.21 155.78 38.49 0.102 2126
 2196 3 -48.34 155.68 38.46 0.079 2195
 2197 3 -48.44 155.59 38.4 0.096 2196
 2198 3 -50.46 148.68 33 0.084 1960
 2199 3 -50.35 148.89 32.83 0.085 2198
 2200 3 -51.53 142.78 23.76 0.055 1867
 2201 3 -50.96 135.58 8.31 0.08 1618
 2202 3 -50.97 135.58 8.21 0.048 2201
 2203 3 -55.46 111.67 -0.6 0.672 1189
 2204 3 -55.6 111.28 -0.37 0.695 2203
 2205 3 -55.6 111.28 -0.22 0.715 2204
 2206 3 -55.53 111.17 -0.09 0.689 2205
 2207 3 -55.53 111.08 0.06 0.676 2206
 2208 3 -55.54 110.97 0.23 0.648 2207
 2209 3 -55.68 110.87 0.46 0.663 2208
 2210 3 -55.78 110.78 0.6 0.743 2209
 2211 3 -55.75 110.58 0.91 0.737 2210
 2212 3 -55.72 110.78 1 0.834 2211
 2213 3 -55.63 110.67 1.21 0.856 2212
 2214 3 -55.74 110.78 1.38 0.903 2213
 2215 3 -55.68 110.67 1.59 0.886 2214
 2216 3 -55.64 110.97 1.64 0.89 2215
 2217 3 -55.54 110.97 1.79 0.882 2216
 2218 3 -55.58 111.17 1.91 0.816 2217
 2219 3 -55.61 111.08 2.07 0.78 2218
 2220 3 -55.64 111.17 2.22 0.738 2219
 2221 3 -55.64 111.17 2.41 0.714 2220
 2222 3 -55.64 111.28 2.6 0.688 2221
 2223 3 -55.67 111.17 2.8 0.655 2222
 2224 3 -55.64 111.37 2.95 0.633 2223
 2225 3 -55.68 111.28 3.18 0.586 2224
 2226 3 -55.75 111.28 3.33 0.559 2225
 2227 3 -55.78 111.28 3.51 0.525 2226
 2228 3 -55.85 111.28 3.7 0.499 2227
 2229 3 -55.86 111.17 3.88 0.481 2228
 2230 3 -55.92 111.08 4.08 0.468 2229
 2231 3 -55.93 111.08 4.23 0.421 2230
 2232 3 -55.96 110.97 4.41 0.432 2231
 2233 3 -55.97 111.08 4.65 0.438 2232
 2234 3 -56.04 111.08 4.84 0.43 2233
 2235 3 -56.07 111.08 5.03 0.426 2234
 2236 3 -56.2 110.97 5.27 0.389 2235
 2237 3 -56.29 110.97 5.45 0.387 2236
 2238 3 -56.35 110.97 5.58 0.407 2237
 2239 3 -56.39 110.97 5.78 0.397 2238
 2240 3 -56.43 110.87 5.96 0.387 2239
 2241 3 -56.49 110.87 6.11 0.4 2240
 2242 3 -56.53 110.87 6.29 0.394 2241
 2243 3 -56.64 110.87 6.45 0.389 2242
 2244 3 -56.71 110.87 6.66 0.375 2243
 2245 3 -56.72 110.87 6.83 0.421 2244
 2246 3 -56.82 110.88 6.92 0.463 2245
 2247 3 -56.82 110.88 7.11 0.478 2246
 2248 3 -56.83 110.79 7.32 0.476 2247
 2249 3 -56.86 110.79 7.49 0.425 2248
 2250 3 -56.79 110.78 7.7 0.433 2249
 2251 3 -56.9 110.68 7.89 0.412 2250
 2252 3 -56.94 110.57 8.05 0.451 2251
 2253 3 -57 110.68 8.17 0.425 2252
 2254 3 -56.97 110.57 8.33 0.4 2253
 2255 3 -56.98 110.48 8.5 0.389 2254
 2256 3 -57.03 110.57 8.67 0.458 2255
 2257 3 -57.09 110.48 8.85 0.445 2256
 2258 3 -57.21 110.48 9.01 0.422 2257
 2259 3 -57.28 110.48 9.17 0.414 2258
 2260 3 -57.4 110.37 9.35 0.417 2259
 2261 3 -57.5 110.37 9.48 0.402 2260
 2262 3 -57.64 110.28 9.75 0.416 2261
 2263 3 -57.82 110.18 9.98 0.367 2262
 2264 3 -57.69 110.07 9.99 0.393 2263
 2265 3 -57.61 110.07 10.08 0.343 2264
 2266 3 -57.76 109.98 10.14 0.372 2265
 2267 3 -57.94 109.98 10.39 0.449 2266
 2268 3 -57.97 109.78 10.48 0.438 2267
 2269 3 -58 109.68 10.64 0.46 2268
 2270 3 -58.01 109.57 10.77 0.424 2269
 2271 3 -58.11 109.48 10.96 0.416 2270
 2272 3 -58.14 109.28 11.11 0.486 2271
 2273 3 -58.16 109.07 11.23 0.507 2272
 2274 3 -58.05 108.98 11.33 0.507 2273
 2275 3 -58.14 108.78 11.48 0.532 2274
 2276 3 -58.19 108.68 11.71 0.594 2275
 2277 3 -58.18 108.57 11.86 0.646 2276
 2278 3 -58.16 108.48 11.97 0.684 2277
 2279 3 -58.19 108.48 12.21 0.767 2278
 2280 3 -58.09 108.37 12.3 0.794 2279
 2281 3 -58.22 108.28 12.51 0.843 2280
 2282 3 -58.15 108.28 12.69 0.893 2281
 2283 3 -58.04 108.07 12.76 0.874 2282
 2284 3 -57.9 108.07 12.85 0.825 2283
 2285 3 -57.9 107.98 13.07 0.813 2284
 2286 3 -57.84 107.98 13.19 0.758 2285
 2287 3 -57.69 107.98 13.33 0.683 2286
 2288 3 -57.65 107.87 13.39 0.632 2287
 2289 3 -57.53 107.87 13.48 0.587 2288
 2290 3 -57.41 107.78 13.51 0.577 2289
 2291 3 -57.34 107.68 13.61 0.58 2290
 2292 3 -57.21 107.68 13.77 0.567 2291
 2293 3 -57.11 107.57 13.84 0.521 2292
 2294 3 -57.03 107.48 13.96 0.445 2293
 2295 3 -56.87 107.48 14.06 0.463 2294
 2296 3 -56.78 107.37 14.15 0.47 2295
 2297 3 -56.72 107.28 14.25 0.469 2296
 2298 3 -56.62 107.18 14.32 0.469 2297
 2299 3 -56.58 107.07 14.41 0.44 2298
 2300 3 -56.53 106.98 14.54 0.471 2299
 2301 3 -56.36 106.87 14.63 0.483 2300
 2302 3 -56.21 106.87 14.78 0.464 2301
 2303 3 -56.01 106.87 14.97 0.485 2302
 2304 3 -55.93 106.68 15.01 0.457 2303
 2305 3 -55.69 106.68 14.97 0.398 2304
 2306 3 -55.65 106.48 15.08 0.383 2305
 2307 3 -55.59 106.37 15.02 0.403 2306
 2308 3 -55.55 106.28 15.11 0.401 2307
 2309 3 -55.53 106.07 15.06 0.362 2308
 2310 3 -55.4 106.07 15.16 0.411 2309
 2311 3 -55.3 105.98 15.09 0.423 2310
 2312 3 -55.21 105.78 15.25 0.525 2311
 2313 3 -55.04 105.78 15.34 0.498 2312
 2314 3 -54.83 105.78 15.25 0.477 2313
 2315 3 -54.72 105.78 15.3 0.487 2314
 2316 3 -54.55 105.68 15.3 0.503 2315
 2317 3 -54.41 105.68 15.39 0.515 2316
 2318 3 -54.18 105.57 15.4 0.509 2317
 2319 3 -54.04 105.48 15.53 0.499 2318
 2320 3 -53.84 105.48 15.55 0.447 2319
 2321 3 -53.79 105.37 15.62 0.46 2320
 2322 3 -53.72 105.18 15.59 0.463 2321
 2323 3 -53.55 105.07 15.53 0.445 2322
 2324 3 -53.44 104.98 15.61 0.434 2323
 2325 3 -53.28 104.87 15.68 0.408 2324
 2326 3 -53.14 104.78 15.67 0.393 2325
 2327 3 -53.01 104.78 15.65 0.404 2326
 2328 3 -52.87 104.57 15.66 0.396 2327
 2329 3 -52.72 104.48 15.59 0.404 2328
 2330 3 -52.57 104.37 15.58 0.401 2329
 2331 3 -52.43 104.28 15.6 0.384 2330
 2332 3 -52.28 104.18 15.58 0.388 2331
 2333 3 -52.11 104.18 15.58 0.387 2332
 2334 3 -51.97 104.18 15.53 0.396 2333
 2335 3 -51.83 104.07 15.49 0.421 2334
 2336 3 -51.68 103.98 15.37 0.431 2335
 2337 3 -51.54 103.87 15.34 0.435 2336
 2338 3 -51.4 103.68 15.32 0.43 2337
 2339 3 -51.22 103.68 15.25 0.431 2338
 2340 3 -51.14 103.57 15.19 0.443 2339
 2341 3 -50.93 103.37 15.12 0.451 2340
 2342 3 -50.78 103.28 15.08 0.397 2341
 2343 3 -50.62 103.18 15 0.392 2342
 2344 3 -50.46 103.07 14.92 0.402 2343
 2345 3 -50.3 102.87 14.85 0.394 2344
 2346 3 -50.21 102.87 14.75 0.399 2345
 2347 3 -50.03 102.78 14.68 0.393 2346
 2348 3 -49.82 102.68 14.64 0.431 2347
 2349 3 -49.64 102.68 14.59 0.443 2348
 2350 3 -48.61 102.78 14.18 0.903 2349
 2351 3 -48.65 102.57 14.06 0.786 2350
 2352 3 -48.72 102.48 14 0.77 2351
 2353 3 -48.78 102.37 13.94 0.736 2352
 2354 3 -48.79 101.98 13.89 0.608 2353
 2355 3 -48.83 101.87 13.8 0.57 2354
 2356 3 -48.79 101.87 13.67 0.535 2355
 2357 3 -48.84 101.68 13.58 0.541 2356
 2358 3 -48.86 101.48 13.51 0.537 2357
 2359 3 -48.8 101.37 13.41 0.511 2358
 2360 3 -48.8 101.28 13.26 0.468 2359
 2361 3 -48.72 101.18 13.16 0.494 2360
 2362 3 -48.61 101.07 13.11 0.53 2361
 2363 3 -48.69 100.98 13 0.531 2362
 2364 3 -48.73 100.87 12.86 0.531 2363
 2365 3 -48.69 100.68 12.82 0.557 2364
 2366 3 -48.68 100.48 12.71 0.588 2365
 2367 3 -48.73 100.07 12.68 0.686 2366
 2368 3 -48.91 99.17 12.98 0.124 2367
 2369 3 -49.09 99.18 13.17 0.096 2368
 2370 3 -49.22 99.23 13.23 0.1 2369
 2371 3 -49.34 99.31 13.33 0.072 2370
 2372 3 -48.57 99.87 12.58 0.707 2367
 2373 3 -48.65 99.87 12.48 0.65 2372
 2374 3 -48.65 99.78 12.36 0.629 2373
 2375 3 -48.62 99.68 12.24 0.612 2374
 2376 3 -48.61 99.65 12.11 0.571 2375
 2377 3 -48.57 99.67 11.98 0.519 2376
 2378 3 -48.58 99.54 11.83 0.494 2377
 2379 3 -48.44 99.46 11.73 0.473 2378
 2380 3 -48.34 99.37 11.57 0.446 2379
 2381 3 -48.33 99.31 11.4 0.405 2380
 2382 3 -48.23 99.18 11.28 0.404 2381
 2383 3 -48.22 99.07 11.11 0.407 2382
 2384 3 -48.11 99.03 10.99 0.385 2383
 2385 3 -48.07 98.9 10.87 0.335 2384
 2386 3 -48 98.79 10.73 0.343 2385
 2387 3 -47.94 98.7 10.57 0.33 2386
 2388 3 -47.83 98.62 10.4 0.354 2387
 2389 3 -47.79 98.46 10.26 0.36 2388
 2390 3 -47.76 98.34 10.18 0.371 2389
 2391 3 -47.65 98.19 10.09 0.368 2390
 2392 3 -47.51 98 9.87 0.434 2391
 2393 3 -47.54 97.87 9.74 0.48 2392
 2394 3 -47.5 97.77 9.6 0.538 2393
 2395 3 -47.51 97.67 9.42 0.561 2394
 2396 3 -47.51 97.56 9.23 0.557 2395
 2397 3 -47.53 97.39 9.16 0.589 2396
 2398 3 -47.36 97.09 8.9 0.669 2397
 2399 3 -47.47 96.95 8.84 0.674 2398
 2400 3 -47.44 96.78 8.78 0.707 2399
 2401 3 -47.46 96.61 8.77 0.747 2400
 2402 3 -47.4 96.39 8.66 0.849 2401
 2403 3 -47.33 96.14 8.52 0.927 2402
 2404 3 -47.48 96.06 8.6 0.873 2403
 2405 3 -47.5 95.92 8.52 0.814 2404
 2406 3 -47.59 95.77 8.54 0.778 2405
 2407 3 -47.66 95.58 8.56 0.766 2406
 2408 3 -47.76 95.45 8.52 0.735 2407
 2409 3 -47.79 95.31 8.51 0.676 2408
 2410 3 -47.87 95.12 8.54 0.637 2409
 2411 3 -47.94 94.98 8.53 0.579 2410
 2412 3 -48.03 94.81 8.54 0.571 2411
 2413 3 -48.12 94.67 8.54 0.54 2412
 2414 3 -48.11 94.53 8.53 0.493 2413
 2415 3 -48.19 94.36 8.51 0.444 2414
 2416 3 -48.28 94.17 8.51 0.413 2415
 2417 3 -48.26 94 8.43 0.41 2416
 2418 3 -48.33 93.81 8.36 0.433 2417
 2419 3 -48.44 93.67 8.28 0.421 2418
 2420 3 -48.54 93.53 8.23 0.44 2419
 2421 3 -48.54 93.33 8.15 0.397 2420
 2422 3 -48.65 93.28 8.04 0.396 2421
 2423 3 -48.64 93.08 7.95 0.418 2422
 2424 3 -48.76 92.92 7.88 0.428 2423
 2425 3 -48.68 92.72 7.73 0.444 2424
 2426 3 -48.86 92.58 7.64 0.45 2425
 2427 3 -48.94 92.42 7.61 0.425 2426
 2428 3 -48.98 92.23 7.57 0.4 2427
 2429 3 -49.03 91.98 7.55 0.383 2428
 2430 3 -49.15 91.86 7.44 0.395 2429
 2431 3 -49.21 91.72 7.44 0.397 2430
 2432 3 -49.32 91.56 7.39 0.387 2431
 2433 3 -49.39 91.39 7.36 0.41 2432
 2434 3 -49.43 91.33 7.22 0.409 2433
 2435 3 -49.47 91.11 7.18 0.401 2434
 2436 3 -49.54 90.97 7.11 0.428 2435
 2437 3 -49.58 90.89 7.02 0.447 2436
 2438 3 -49.62 90.81 6.91 0.47 2437
 2439 3 -49.66 90.69 6.82 0.481 2438
 2440 3 -49.72 90.5 6.81 0.518 2439
 2441 3 -49.86 90.42 6.7 0.527 2440
 2442 3 -49.78 90.25 6.57 0.609 2441
 2443 3 -49.86 90.11 6.52 0.613 2442
 2444 3 -49.89 90.02 6.39 0.638 2443
 2445 3 -49.84 89.97 6.22 0.619 2444
 2446 3 -49.83 89.77 6.15 0.585 2445
 2447 3 -49.83 89.64 6.05 0.571 2446
 2448 3 -49.84 89.52 5.94 0.582 2447
 2449 3 -49.79 89.37 5.85 0.572 2448
 2450 3 -49.76 89.2 5.8 0.569 2449
 2451 3 -49.76 89.11 5.65 0.605 2450
 2452 3 -49.87 88.95 5.53 0.646 2451
 2453 3 -49.94 88.81 5.48 0.64 2452
 2454 3 -49.96 88.73 5.39 0.646 2453
 2455 3 -50.04 88.7 5.24 0.648 2454
 2456 3 -50.11 88.61 5.14 0.662 2455
 2457 3 -50.09 88.56 4.98 0.704 2456
 2458 3 -50.18 88.58 4.84 0.76 2457
 2459 3 -50.01 88.62 4.49 0.751 2458
 2460 3 -50.07 88.62 4.4 0.725 2459
 2461 3 -50.11 88.45 4.34 0.718 2460
 2462 3 -50.22 88.39 4.24 0.708 2461
 2463 3 -50.19 88.37 4.06 0.694 2462
 2464 3 -50.15 88.17 3.93 0.67 2463
 2465 3 -50.22 88.11 3.81 0.628 2464
 2466 3 -50.28 88 3.71 0.622 2465
 2467 3 -50.4 87.95 3.65 0.629 2466
 2468 3 -50.68 87.81 3.58 0.573 2467
 2469 3 -50.72 87.72 3.5 0.513 2468
 2470 3 -50.68 87.81 3.38 0.571 2469
 2471 3 -50.76 87.78 3.21 0.581 2470
 2472 3 -50.97 87.72 3.17 0.571 2471
 2473 3 -50.97 87.59 3.02 0.554 2472
 2474 3 -51.12 87.53 2.94 0.551 2473
 2475 3 -51.26 87.5 2.83 0.557 2474
 2476 3 -51.3 87.45 2.73 0.613 2475
 2477 3 -51.4 87.33 2.63 0.625 2476
 2478 3 -51.51 87.27 2.5 0.661 2477
 2479 3 -51.55 87.25 2.38 0.672 2478
 2480 3 -51.64 87.25 2.27 0.675 2479
 2481 3 -51.69 87.22 2.13 0.657 2480
 2482 3 -51.86 87.11 2.06 0.675 2481
 2483 3 -51.9 87.02 1.96 0.682 2482
 2484 3 -52.15 87 1.92 0.675 2483
 2485 3 -52.41 86.95 1.84 0.664 2484
 2486 3 -52.59 86.84 1.73 0.689 2485
 2487 3 -52.71 86.78 1.62 0.689 2486
 2488 3 -52.84 86.69 1.49 0.684 2487
 2489 3 -53.01 86.61 1.34 0.651 2488
 2490 3 -53.07 86.5 1.23 0.667 2489
 2491 3 -53.04 86.33 1.15 0.65 2490
 2492 3 -53.18 86.33 0.99 0.633 2491
 2493 3 -53.25 86.2 0.9 0.592 2492
 2494 3 -53.33 86.06 0.79 0.578 2493
 2495 3 -53.36 86 0.67 0.558 2494
 2496 3 -53.41 85.87 0.56 0.551 2495
 2497 3 -53.47 85.78 0.42 0.538 2496
 2498 3 -53.54 85.7 0.32 0.543 2497
 2499 3 -53.61 85.7 0.18 0.505 2498
 2500 3 -53.61 85.59 0.03 0.489 2499
 2501 3 -53.69 85.52 -0.04 0.494 2500
 2502 3 -53.75 85.36 -0.16 0.508 2501
 2503 3 -53.86 85.36 -0.31 0.512 2502
 2504 3 -53.98 85.25 -0.45 0.498 2503
 2505 3 -54.07 85.16 -0.57 0.523 2504
 2506 3 -54.03 85.09 -0.71 0.55 2505
 2507 3 -54.26 85.12 -0.92 0.583 2506
 2508 3 -54.98 85.78 -1.21 0.235 2507
 2509 3 -55.01 85.97 -1.22 0.239 2508
 2510 3 -55.26 86.22 -1.02 0.147 2509
 2511 3 -55.36 86.3 -0.93 0.134 2510
 2512 3 -55.51 86.44 -0.91 0.143 2511
 2513 3 -55.65 86.45 -0.83 0.158 2512
 2514 3 -55.62 86.17 -0.66 0.047 2513
 2515 3 -55.64 86.05 -0.59 0.064 2514
 2516 3 -55.71 85.97 -0.53 0.027 2515
 2517 3 -55.76 85.86 -0.45 0.056 2516
 2518 3 -55.84 85.77 -0.41 0.074 2517
 2519 3 -55.71 86.56 -0.79 0.143 2513
 2520 3 -55.73 86.62 -0.7 0.133 2519
 2521 3 -55.96 86.75 -0.66 0.183 2520
 2522 3 -56.09 86.91 -0.57 0.184 2521
 2523 3 -56.21 87.03 -0.51 0.159 2522
 2524 3 -56.4 87.11 -0.45 0.161 2523
 2525 3 -56.5 87.2 -0.41 0.135 2524
 2526 3 -56.58 87.28 -0.45 0.133 2525
 2527 3 -56.73 87.33 -0.46 0.142 2526
 2528 3 -56.8 87.42 -0.52 0.149 2527
 2529 3 -56.97 87.55 -0.52 0.197 2528
 2530 3 -57.15 87.7 -0.57 0.233 2529
 2531 3 -57.29 87.89 -0.53 0.249 2530
 2532 3 -57.54 88.02 -0.51 0.227 2531
 2533 3 -57.68 88.16 -0.56 0.248 2532
 2534 3 -57.86 88.2 -0.59 0.23 2533
 2535 3 -58.09 88.34 -0.57 0.193 2534
 2536 3 -58.25 88.48 -0.53 0.196 2535
 2537 3 -58.32 88.64 -0.56 0.165 2536
 2538 3 -58.39 88.8 -0.57 0.156 2537
 2539 3 -58.36 89.02 -0.58 0.131 2538
 2540 3 -58.43 89.16 -0.62 0.147 2539
 2541 3 -58.54 89.31 -0.62 0.165 2540
 2542 3 -58.68 89.53 -0.59 0.155 2541
 2543 3 -58.79 89.75 -0.57 0.172 2542
 2544 3 -58.84 89.94 -0.6 0.228 2543
 2545 3 -59 90.09 -0.56 0.222 2544
 2546 3 -59.11 90.3 -0.47 0.203 2545
 2547 3 -59.26 90.48 -0.41 0.152 2546
 2548 3 -59.34 90.69 -0.4 0.154 2547
 2549 3 -59.46 90.81 -0.37 0.165 2548
 2550 3 -59.55 90.95 -0.29 0.188 2549
 2551 3 -59.69 91.08 -0.19 0.176 2550
 2552 3 -59.76 91.23 -0.07 0.131 2551
 2553 3 -59.79 91.33 0.05 0.149 2552
 2554 3 -59.86 91.39 0.13 0.133 2553
 2555 3 -59.97 91.45 0.18 0.154 2554
 2556 3 -60.04 91.61 0.24 0.206 2555
 2557 3 -60.14 91.8 0.32 0.161 2556
 2558 3 -60.23 91.95 0.36 0.164 2557
 2559 3 -60.3 92.17 0.42 0.176 2558
 2560 3 -60.36 92.36 0.46 0.205 2559
 2561 3 -60.43 92.56 0.53 0.205 2560
 2562 3 -60.44 92.78 0.55 0.179 2561
 2563 3 -60.44 92.98 0.58 0.138 2562
 2564 3 -60.4 93.16 0.56 0.135 2563
 2565 3 -60.43 93.37 0.57 0.157 2564
 2566 3 -60.36 93.52 0.53 0.152 2565
 2567 3 -60.36 93.7 0.5 0.163 2566
 2568 3 -60.33 93.81 0.44 0.166 2567
 2569 3 -60.26 93.92 0.39 0.145 2568
 2570 3 -60.26 94.17 0.35 0.141 2569
 2571 3 -60.21 94.31 0.18 0.156 2570
 2572 3 -60.18 94.5 0.08 0.167 2571
 2573 3 -60.11 94.67 0.07 0.23 2572
 2574 3 -60.11 94.81 0.08 0.313 2573
 2575 3 -60.11 94.97 0.02 0.401 2574
 2576 3 -60.11 95.08 -0.04 0.432 2575
 2577 3 -60.12 95.22 -0.1 0.429 2576
 2578 3 -60.11 95.45 -0.12 0.392 2577
 2579 3 -60.18 95.59 -0.1 0.314 2578
 2580 3 -60.07 95.7 -0.23 0.31 2579
 2581 3 -59.72 95.75 -0.66 0.12 2580
 2582 3 -59.62 95.89 -0.68 0.082 2581
 2583 3 -59.48 95.97 -0.8 0.115 2582
 2584 3 -59.36 95.98 -0.87 0.128 2583
 2585 3 -59.22 96.03 -0.94 0.156 2584
 2586 3 -59.11 96.14 -1.08 0.167 2585
 2587 3 -59.03 96.14 -1.18 0.22 2586
 2588 3 -58.97 96.14 -1.3 0.294 2587
 2589 3 -58.86 96.12 -1.35 0.419 2588
 2590 3 -58.72 96.14 -1.38 0.5 2589
 2591 3 -58.96 96.97 -1.06 0.096 2590
 2592 3 -58.62 96.11 -1.41 0.608 2590
 2593 3 -58.51 96.03 -1.47 0.692 2592
 2594 3 -58.44 96.08 -1.55 0.725 2593
 2595 3 -58.26 96.06 -1.58 0.774 2594
 2596 3 -58.07 95.97 -1.65 0.756 2595
 2597 3 -57.91 95.97 -1.68 0.719 2596
 2598 3 -57.8 95.98 -1.64 0.606 2597
 2599 3 -57.75 96.09 -1.57 0.432 2598
 2600 3 -57.65 96.09 -1.74 0.35 2599
 2601 3 -57.97 95.06 -2.41 0.176 2597
 2602 3 -57.94 94.95 -2.49 0.169 2601
 2603 3 -57.84 94.82 -2.68 0.135 2602
 2604 3 -57.76 94.76 -2.82 0.136 2603
 2605 3 -57.71 94.61 -2.95 0.192 2604
 2606 3 -57.68 94.51 -3.12 0.179 2605
 2607 3 -57.61 94.4 -3.26 0.17 2606
 2608 3 -57.55 94.32 -3.45 0.129 2607
 2609 3 -57.62 94.19 -3.64 0.12 2608
 2610 3 -57.68 94.13 -3.72 0.137 2609
 2611 3 -57.8 94.04 -3.8 0.15 2610
 2612 3 -57.98 94.13 -3.95 0.182 2611
 2613 3 -58.15 94.19 -3.99 0.188 2612
 2614 3 -58.29 94.22 -4.09 0.217 2613
 2615 3 -58.41 94.26 -4.2 0.218 2614
 2616 3 -58.58 94.35 -4.32 0.228 2615
 2617 3 -58.68 94.38 -4.45 0.213 2616
 2618 3 -58.76 94.46 -4.7 0.228 2617
 2619 3 -58.9 94.49 -4.82 0.206 2618
 2620 3 -59.08 94.6 -4.85 0.166 2619
 2621 3 -59.29 94.63 -4.85 0.171 2620
 2622 3 -59.41 94.69 -4.9 0.154 2621
 2623 3 -59.53 94.8 -4.9 0.162 2622
 2624 3 -59.68 94.88 -4.91 0.165 2623
 2625 3 -59.78 94.86 -4.98 0.28 2624
 2626 3 -59.88 94.9 -5.02 0.37 2625
 2627 3 -59.96 94.83 -5 0.43 2626
 2628 3 -60.13 94.74 -4.91 0.554 2627
 2629 3 -60.34 94.71 -4.92 0.65 2628
 2630 3 -60.46 94.55 -4.87 0.681 2629
 2631 3 -60.55 94.46 -4.87 0.685 2630
 2632 3 -60.65 94.36 -4.91 0.64 2631
 2633 3 -60.32 93.55 -5.24 0.096 2632
 2634 3 -60.36 93.27 -5.35 0.126 2633
 2635 3 -60.79 94.36 -4.79 0.579 2632
 2636 3 -61.13 95.21 -4.63 0.189 2635
 2637 3 -61.25 95.32 -4.74 0.13 2636
 2638 3 -61.38 95.36 -4.79 0.114 2637
 2639 3 -61.53 95.33 -4.91 0.153 2638
 2640 3 -61.67 95.38 -4.95 0.195 2639
 2641 3 -61.68 95.16 -5.04 0.151 2640
 2642 3 -61.75 95.07 -5.11 0.217 2641
 2643 3 -61.79 94.6 -5.2 0.186 2642
 2644 3 -61.92 94.32 -5.2 0.124 2643
 2645 3 -60.83 94.19 -4.99 0.347 2635
 2646 3 -60.94 94.3 -4.98 0.149 2645
 2647 3 -59.25 96.56 -1.1 0.057 2587
 2648 3 -59.29 96.7 -1.08 0.121 2647
 2649 3 -60.25 95.81 0.02 0.181 2580
 2650 3 -60.33 96.03 0.3 0.134 2649
 2651 3 -60.4 96.11 0.4 0.089 2650
 2652 3 -60.53 96.17 0.5 0.139 2651
 2653 3 -60.61 96.08 0.56 0.164 2652
 2654 3 -60.83 96.27 0.65 0.16 2653
 2655 3 -60.9 96.36 0.74 0.187 2654
 2656 3 -61.04 96.33 0.81 0.192 2655
 2657 3 -61.29 96.14 0.78 0.106 2656
 2658 3 -61.47 96.11 0.88 0.125 2657
 2659 3 -61.61 96.11 0.94 0.117 2658
 2660 3 -61.78 96.06 1 0.143 2659
 2661 3 -61.89 96 1.12 0.136 2660
 2662 3 -62.07 95.94 1.19 0.101 2661
 2663 3 -62.19 95.94 1.26 0.101 2662
 2664 3 -62.33 95.86 1.24 0.114 2663
 2665 3 -62.48 95.84 1.21 0.148 2664
 2666 3 -62.61 95.84 1.24 0.247 2665
 2667 3 -62.76 95.83 1.26 0.316 2666
 2668 3 -62.94 95.81 1.32 0.331 2667
 2669 3 -63.11 95.75 1.25 0.298 2668
 2670 3 -63.3 95.75 1.26 0.266 2669
 2671 3 -63.5 95.81 1.26 0.231 2670
 2672 3 -63.71 95.94 1.27 0.256 2671
 2673 3 -63.9 96.11 1.34 0.219 2672
 2674 3 -63.97 96.31 1.41 0.171 2673
 2675 3 -64.08 96.53 1.5 0.168 2674
 2676 3 -64.2 96.69 1.64 0.203 2675
 2677 3 -64.31 96.77 1.73 0.179 2676
 2678 3 -64.45 96.86 1.86 0.115 2677
 2679 3 -64.54 97.03 1.86 0.162 2678
 2680 3 -64.64 97.03 1.88 0.205 2679
 2681 3 -64.78 97.03 1.92 0.276 2680
 2682 3 -64.95 97.14 1.98 0.309 2681
 2683 3 -65.08 97.2 2 0.356 2682
 2684 3 -65.22 97.22 2 0.379 2683
 2685 3 -65.34 97.14 2.02 0.396 2684
 2686 3 -65.44 97 2.04 0.382 2685
 2687 3 -65.62 97.02 1.86 0.424 2686
 2688 3 -65.64 97.08 1.04 0.145 2687
 2689 3 -65.53 97.03 0.8 0.156 2688
 2690 3 -65.45 97.08 0.67 0.163 2689
 2691 3 -65.45 97.14 0.56 0.112 2690
 2692 3 -65.5 96.5 2.65 0.076 2687
 2693 3 -65.47 96.39 2.84 0.053 2692
 2694 3 -65.44 96.31 2.92 0.102 2693
 2695 3 -65.53 96.22 3.06 0.113 2694
 2696 3 -65.54 96.2 3.21 0.187 2695
 2697 3 -65.53 96.2 3.31 0.206 2696
 2698 3 -65.56 96.03 3.44 0.144 2697
 2699 3 -65.53 96.06 3.59 0.08 2698
 2700 3 -65.53 96.04 3.77 0.094 2699
 2701 3 -65.54 96.12 3.88 0.092 2700
 2702 3 -65.62 96.15 4.01 0.06 2701
 2703 3 -65.65 96.21 4.12 0.101 2702
 2704 3 -65.75 96.49 4.01 0.126 2703
 2705 3 -65.89 96.62 3.96 0.115 2704
 2706 3 -66 96.78 3.96 0.171 2705
 2707 3 -66.03 97.06 4 0.121 2706
 2708 3 -66.15 97.18 4.04 0.114 2707
 2709 3 -66.37 97.18 4.04 0.116 2708
 2710 3 -66.53 97.2 4.04 0.09 2709
 2711 3 -60.64 95.94 0.89 0.096 2653
 2712 3 -54.22 85.03 -1.04 0.578 2507
 2713 3 -54.29 84.95 -1.11 0.556 2712
 2714 3 -54.39 84.81 -1.23 0.573 2713
 2715 3 -54.43 84.7 -1.3 0.61 2714
 2716 3 -54.4 84.6 -1.46 0.624 2715
 2717 3 -54.44 84.57 -1.61 0.604 2716
 2718 3 -54.54 84.46 -1.73 0.604 2717
 2719 3 -54.59 84.41 -1.87 0.606 2718
 2720 3 -54.59 84.32 -1.98 0.592 2719
 2721 3 -54.62 84.32 -2.11 0.588 2720
 2722 3 -54.8 84.18 -2.31 0.587 2721
 2723 3 -54.86 84.1 -2.44 0.58 2722
 2724 3 -54.87 83.96 -2.54 0.595 2723
 2725 3 -54.93 83.82 -2.65 0.581 2724
 2726 3 -55.01 83.69 -2.83 0.585 2725
 2727 3 -55.09 83.6 -2.98 0.586 2726
 2728 3 -55.32 83.46 -3.15 0.559 2727
 2729 3 -55.47 83.33 -3.31 0.477 2728
 2730 3 -55.4 83.19 -3.44 0.561 2729
 2731 3 -55.4 83.07 -3.6 0.575 2730
 2732 3 -55.47 82.97 -3.77 0.583 2731
 2733 3 -55.48 82.88 -3.92 0.586 2732
 2734 3 -55.58 82.77 -4.1 0.592 2733
 2735 3 -55.61 82.58 -4.06 0.608 2734
 2736 3 -55.58 82.52 -4.3 0.595 2735
 2737 3 -55.55 82.3 -4.4 0.584 2736
 2738 3 -55.65 82.22 -4.51 0.582 2737
 2739 3 -55.69 82.16 -4.61 0.581 2738
 2740 3 -55.69 82.08 -4.77 0.621 2739
 2741 3 -55.78 82.01 -4.77 0.718 2740
 2742 3 -55.94 81.97 -4.94 0.747 2741
 2743 3 -55.8 81.88 -5.26 0.833 2742
 2744 3 -55.76 81.66 -5.27 0.889 2743
 2745 3 -55.76 81.46 -5.27 0.877 2744
 2746 3 -55.75 81.29 -5.36 0.852 2745
 2747 3 -55.87 81.1 -5.36 0.838 2746
 2748 3 -55.93 81.05 -5.52 0.826 2747
 2749 3 -55.87 80.93 -5.69 0.774 2748
 2750 3 -56.01 80.8 -5.7 0.779 2749
 2751 3 -56.11 80.74 -5.8 0.77 2750
 2752 3 -56.08 80.55 -5.94 0.721 2751
 2753 3 -56.09 80.43 -6.03 0.68 2752
 2754 3 -56.22 80.38 -6.06 0.714 2753
 2755 3 -56.44 80.35 -6.15 0.676 2754
 2756 3 -56.44 80.19 -6.24 0.605 2755
 2757 3 -56.46 80.07 -6.34 0.561 2756
 2758 3 -56.48 79.93 -6.39 0.549 2757
 2759 3 -56.53 79.77 -6.4 0.569 2758
 2760 3 -56.58 79.66 -6.52 0.553 2759
 2761 3 -56.65 79.54 -6.6 0.495 2760
 2762 3 -56.69 79.35 -6.68 0.513 2761
 2763 3 -56.69 79.16 -6.76 0.5 2762
 2764 3 -56.72 79.04 -6.83 0.468 2763
 2765 3 -56.76 78.91 -6.9 0.464 2764
 2766 3 -56.72 78.71 -7.1 0.453 2765
 2767 3 -56.82 78.52 -7.14 0.488 2766
 2768 3 -56.79 78.29 -7.36 0.532 2767
 2769 3 -56.89 78.18 -7.38 0.591 2768
 2770 3 -56.89 77.86 -7.43 0.639 2769
 2771 3 -56.94 77.74 -7.51 0.627 2770
 2772 3 -57.01 77.57 -7.56 0.639 2771
 2773 3 -57.05 77.4 -7.55 0.648 2772
 2774 3 -57.04 77.19 -7.59 0.65 2773
 2775 3 -57.11 77.04 -7.67 0.598 2774
 2776 3 -57.14 76.88 -7.76 0.558 2775
 2777 3 -57.19 76.71 -7.86 0.531 2776
 2778 3 -57.23 76.6 -7.94 0.53 2777
 2779 3 -57.26 76.46 -8.01 0.522 2778
 2780 3 -57.29 76.35 -8.17 0.531 2779
 2781 3 -57.28 76.29 -8.31 0.511 2780
 2782 3 -57.39 76.13 -8.34 0.491 2781
 2783 3 -57.51 76.01 -8.44 0.511 2782
 2784 3 -57.5 75.85 -8.58 0.473 2783
 2785 3 -57.47 75.74 -8.74 0.473 2784
 2786 3 -57.65 75.55 -8.73 0.454 2785
 2787 3 -57.69 75.43 -8.81 0.471 2786
 2788 3 -57.84 75.21 -8.86 0.509 2787
 2789 3 -57.84 75.02 -8.92 0.522 2788
 2790 3 -57.9 74.85 -9.01 0.497 2789
 2791 3 -57.93 74.69 -9.07 0.477 2790
 2792 3 -58.01 74.55 -9.15 0.463 2791
 2793 3 -58.01 74.38 -9.18 0.443 2792
 2794 3 -58.04 74.27 -9.28 0.458 2793
 2795 3 -58.11 74.1 -9.35 0.464 2794
 2796 3 -58.14 74.01 -9.46 0.463 2795
 2797 3 -58.34 73.79 -9.48 0.484 2796
 2798 3 -58.29 73.61 -9.51 0.517 2797
 2799 3 -58.36 73.52 -9.65 0.54 2798
 2800 3 -58.44 73.35 -9.71 0.538 2799
 2801 3 -58.51 73.19 -9.79 0.536 2800
 2802 3 -58.61 73.02 -9.94 0.563 2801
 2803 3 -58.66 72.88 -10.03 0.574 2802
 2804 3 -58.83 72.82 -10.25 0.648 2803
 2805 3 -59 73.55 -10.74 0.141 2804
 2806 3 -59.08 73.69 -10.83 0.114 2805
 2807 3 -59.08 73.77 -10.9 0.129 2806
 2808 3 -59.19 73.88 -11 0.125 2807
 2809 3 -59.22 74.02 -11 0.132 2808
 2810 3 -59.32 74.19 -10.94 0.169 2809
 2811 3 -59.4 74.35 -10.95 0.216 2810
 2812 3 -59.48 74.52 -11.01 0.247 2811
 2813 3 -59.54 74.65 -11.12 0.292 2812
 2814 3 -59.65 74.82 -11.15 0.269 2813
 2815 3 -59.76 74.97 -11.15 0.233 2814
 2816 3 -59.9 75.05 -11.18 0.154 2815
 2817 3 -60.03 75.11 -11.21 0.166 2816
 2818 3 -60.11 75.21 -11.28 0.127 2817
 2819 3 -60.3 75.24 -11.35 0.089 2818
 2820 3 -60.43 75.3 -11.41 0.131 2819
 2821 3 -60.5 75.35 -11.57 0.145 2820
 2822 3 -60.61 75.3 -11.67 0.122 2821
 2823 3 -60.69 75.27 -11.75 0.111 2822
 2824 3 -60.73 75.35 -12.01 0.078 2823
 2825 3 -60.82 75.35 -12.11 0.12 2824
 2826 3 -60.87 75.43 -12.2 0.192 2825
 2827 3 -60.98 75.41 -12.26 0.296 2826
 2828 3 -61.3 75.18 -12.1 0.199 2827
 2829 3 -61.37 75.1 -12.13 0.259 2828
 2830 3 -61.18 74.91 -12.35 0.178 2829
 2831 3 -61.14 74.76 -12.43 0.184 2830
 2832 3 -60.9 74.97 -12.44 0.036 2831
 2833 3 -60.84 75.04 -12.51 0.113 2832
 2834 3 -60.84 75.13 -12.6 0.052 2833
 2835 3 -61.71 75.22 -11.85 0.132 2829
 2836 3 -61.83 75.33 -11.84 0.158 2835
 2837 3 -62.01 75.51 -11.76 0.132 2836
 2838 3 -62.11 75.57 -11.75 0.22 2837
 2839 3 -62.19 75.69 -11.76 0.302 2838
 2840 3 -62.32 75.77 -11.76 0.365 2839
 2841 3 -62.44 75.85 -11.74 0.382 2840
 2842 3 -62.57 75.91 -11.65 0.339 2841
 2843 3 -62.78 75.93 -11.52 0.226 2842
 2844 3 -62.83 75.94 -11.34 0.182 2843
 2845 3 -62.98 76.02 -11.17 0.148 2844
 2846 3 -63.11 76.08 -11.01 0.13 2845
 2847 3 -63.28 76.16 -10.93 0.156 2846
 2848 3 -60.75 75.71 -12.51 0.176 2827
 2849 3 -60.69 75.73 -12.68 0.188 2848
 2850 3 -60.61 75.73 -12.88 0.155 2849
 2851 3 -60.55 75.84 -13.01 0.126 2850
 2852 3 -60.53 75.84 -13.26 0.136 2851
 2853 3 -60.51 75.84 -13.45 0.139 2852
 2854 3 -60.41 75.9 -13.53 0.142 2853
 2855 3 -60.36 76 -13.61 0.114 2854
 2856 3 -60.32 76.09 -13.79 0.127 2855
 2857 3 -60.29 76.23 -13.93 0.146 2856
 2858 3 -60.3 76.26 -14.13 0.141 2857
 2859 3 -60.28 76.21 -14.32 0.121 2858
 2860 3 -60.16 76.15 -14.49 0.104 2859
 2861 3 -60.14 76.09 -14.65 0.119 2860
 2862 3 -60.15 75.98 -14.85 0.091 2861
 2863 3 -60.19 75.9 -14.98 0.081 2862
 2864 3 -60.22 75.84 -15.15 0.118 2863
 2865 3 -60.22 75.78 -15.26 0.135 2864
 2866 3 -60.15 75.79 -15.4 0.169 2865
 2867 3 -60.19 75.81 -15.54 0.128 2866
 2868 3 -60.14 75.81 -15.69 0.108 2867
 2869 3 -60.05 75.84 -15.77 0.139 2868
 2870 3 -59.9 75.82 -15.91 0.15 2869
 2871 3 -59.84 75.82 -16.13 0.123 2870
 2872 3 -59.78 75.76 -16.31 0.105 2871
 2873 3 -59.75 75.73 -16.47 0.118 2872
 2874 3 -59.71 75.75 -16.61 0.118 2873
 2875 3 -59.65 75.78 -16.79 0.125 2874
 2876 3 -59.64 75.87 -16.95 0.075 2875
 2877 3 -59.59 75.85 -17.11 0.117 2876
 2878 3 -59.58 75.85 -17.24 0.216 2877
 2879 3 -59.48 75.89 -17.33 0.262 2878
 2880 3 -59.43 75.81 -17.45 0.298 2879
 2881 3 -59.46 75.71 -17.61 0.265 2880
 2882 3 -59.46 75.68 -17.74 0.25 2881
 2883 3 -59.4 75.67 -17.93 0.227 2882
 2884 3 -59.37 75.68 -18.06 0.18 2883
 2885 3 -59.29 75.76 -18.22 0.174 2884
 2886 3 -59.31 75.87 -18.45 0.145 2885
 2887 3 -59.36 75.98 -18.54 0.114 2886
 2888 3 -59.43 76.07 -18.72 0.117 2887
 2889 3 -59.47 76.09 -18.85 0.152 2888
 2890 3 -59.43 76.07 -19.02 0.119 2889
 2891 3 -59.38 76.15 -19.2 0.000125 2890
 2892 3 -59.19 71.82 -10.5 1.143 2804
 2893 3 -59.05 71.8 -10.62 1.021 2892
 2894 3 -58.89 71.9 -10.74 0.982 2893
 2895 3 -58.83 71.82 -10.95 0.806 2894
 2896 3 -58.69 71.83 -11.03 0.746 2895
 2897 3 -58.71 71.82 -11.17 0.655 2896
 2898 3 -58.62 71.69 -11.18 0.565 2897
 2899 3 -58.61 71.66 -11.31 0.439 2898
 2900 3 -58.54 71.52 -11.44 0.223 2899
 2901 3 -58.53 71.44 -11.57 0.183 2900
 2902 3 -58.58 71.12 -11.85 0.312 2901
 2903 3 -58.73 70.85 -12.17 0.205 2902
 2904 3 -58.87 70.64 -12.42 0.192 2903
 2905 3 -58.97 70.51 -12.51 0.23 2904
 2906 3 -59.15 70.35 -12.6 0.227 2905
 2907 3 -59.4 70.26 -12.68 0.192 2906
 2908 3 -59.58 70.2 -12.77 0.184 2907
 2909 3 -59.72 70.2 -12.86 0.182 2908
 2910 3 -59.86 70.2 -12.94 0.159 2909
 2911 3 -59.94 70.23 -13.06 0.143 2910
 2912 3 -60.04 70.29 -13.2 0.117 2911
 2913 3 -60.08 70.31 -13.34 0.097 2912
 2914 3 -60.12 70.37 -13.45 0.125 2913
 2915 3 -60.12 70.39 -13.58 0.181 2914
 2916 3 -60.19 70.39 -13.76 0.18 2915
 2917 3 -60.23 70.4 -13.96 0.178 2916
 2918 3 -60.29 70.31 -14.18 0.178 2917
 2919 3 -60.33 70.2 -14.35 0.14 2918
 2920 3 -60.33 70.18 -14.48 0.133 2919
 2921 3 -60.43 69.9 -14.66 0.183 2920
 2922 3 -60.53 69.84 -14.81 0.177 2921
 2923 3 -60.59 69.76 -14.94 0.178 2922
 2924 3 -60.65 69.64 -15.11 0.191 2923
 2925 3 -60.73 69.46 -15.25 0.161 2924
 2926 3 -60.79 69.51 -15.37 0.155 2925
 2927 3 -60.79 69.48 -15.52 0.129 2926
 2928 3 -60.84 69.54 -15.69 0.155 2927
 2929 3 -60.94 69.59 -15.79 0.159 2928
 2930 3 -61.01 69.7 -15.95 0.151 2929
 2931 3 -61.09 69.73 -16.11 0.175 2930
 2932 3 -61.21 69.85 -16.24 0.19 2931
 2933 3 -61.37 69.9 -16.29 0.194 2932
 2934 3 -61.51 69.95 -16.4 0.193 2933
 2935 3 -61.72 69.96 -16.42 0.221 2934
 2936 3 -61.9 69.92 -16.45 0.21 2935
 2937 3 -62.05 69.73 -16.63 0.153 2936
 2938 3 -62.14 69.65 -16.72 0.147 2937
 2939 3 -62.22 69.54 -16.86 0.139 2938
 2940 3 -62.37 69.45 -16.97 0.193 2939
 2941 3 -62.47 69.35 -17.08 0.14 2940
 2942 3 -62.58 69.25 -17.15 0.151 2941
 2943 3 -62.64 69.18 -17.24 0.175 2942
 2944 3 -62.69 69.06 -17.33 0.174 2943
 2945 3 -62.79 69.03 -17.45 0.174 2944
 2946 3 -62.83 68.89 -17.61 0.167 2945
 2947 3 -62.9 68.75 -17.72 0.148 2946
 2948 3 -63.01 68.64 -17.81 0.152 2947
 2949 3 -63.07 68.53 -17.93 0.139 2948
 2950 3 -63.15 68.43 -18.02 0.18 2949
 2951 3 -63.26 68.42 -18.06 0.158 2950
 2952 3 -63.32 68.29 -18.2 0.165 2951
 2953 3 -63.4 68.26 -18.33 0.178 2952
 2954 3 -63.53 68.21 -18.47 0.181 2953
 2955 3 -63.58 68.2 -18.61 0.162 2954
 2956 3 -63.69 68.18 -18.68 0.178 2955
 2957 3 -63.72 68.26 -18.86 0.205 2956
 2958 3 -63.8 68.34 -19.01 0.192 2957
 2959 3 -63.87 68.48 -19.2 0.173 2958
 2960 3 -63.95 68.59 -19.29 0.254 2959
 2961 3 -63.95 68.65 -19.45 0.326 2960
 2962 3 -64 68.56 -19.58 0.399 2961
 2963 3 -64.09 68.56 -19.7 0.459 2962
 2964 3 -64.22 68.43 -19.79 0.511 2963
 2965 3 -64.26 68.48 -19.92 0.509 2964
 2966 3 -64.29 68.29 -19.99 0.482 2965
 2967 3 -64.23 68.18 -20.13 0.503 2966
 2968 3 -63.69 67.87 -20.54 0.188 2967
 2969 3 -63.65 67.78 -20.7 0.139 2968
 2970 3 -63.59 67.7 -20.81 0.143 2969
 2971 3 -63.54 67.59 -20.99 0.123 2970
 2972 3 -63.54 67.51 -21.11 0.121 2971
 2973 3 -63.48 67.32 -21.18 0.142 2972
 2974 3 -63.5 67.2 -21.31 0.174 2973
 2975 3 -63.58 67.06 -21.4 0.174 2974
 2976 3 -63.65 66.95 -21.48 0.162 2975
 2977 3 -63.69 66.84 -21.69 0.172 2976
 2978 3 -63.76 66.73 -21.78 0.205 2977
 2979 3 -63.86 66.67 -21.91 0.245 2978
 2980 3 -63.97 66.34 -21.91 0.159 2979
 2981 3 -63.98 66.17 -22.01 0.139 2980
 2982 3 -63.98 66.04 -22.09 0.138 2981
 2983 3 -64 65.81 -22.17 0.114 2982
 2984 3 -63.97 65.62 -22.26 0.138 2983
 2985 3 -63.91 65.37 -22.39 0.198 2984
 2986 3 -63.91 65.18 -22.48 0.227 2985
 2987 3 -63.84 65.04 -22.55 0.269 2986
 2988 3 -63.46 65.06 -22.57 0.091 2987
 2989 3 -63.37 65 -22.66 0.197 2988
 2990 3 -63.26 65.03 -22.8 0.25 2989
 2991 3 -63.19 64.94 -22.82 0.324 2990
 2992 3 -63.08 64.91 -22.89 0.363 2991
 2993 3 -62.9 64.86 -22.89 0.367 2992
 2994 3 -62.73 64.81 -22.82 0.334 2993
 2995 3 -62.66 64.75 -22.91 0.272 2994
 2996 3 -62.4 64.19 -23.1 0.108 2995
 2997 3 -62.33 64 -23.21 0.094 2996
 2998 3 -62.26 63.94 -23.3 0.102 2997
 2999 3 -62.19 63.91 -23.48 0.114 2998
 3000 3 -62.09 63.87 -23.69 0.11 2999
 3001 3 -62 63.83 -23.85 0.109 3000
 3002 3 -61.93 63.78 -23.98 0.112 3001
 3003 3 -61.86 63.77 -24.1 0.128 3002
 3004 3 -61.8 63.73 -24.28 0.1 3003
 3005 3 -61.73 63.71 -24.44 0.097 3004
 3006 3 -61.71 63.73 -24.57 0.115 3005
 3007 3 -61.72 63.66 -24.66 0.107 3006
 3008 3 -61.66 63.62 -24.78 0.11 3007
 3009 3 -61.65 63.52 -24.91 0.112 3008
 3010 3 -61.61 63.38 -25.1 0.115 3009
 3011 3 -61.65 63.3 -25.28 0.125 3010
 3012 3 -61.59 63.21 -25.46 0.128 3011
 3013 3 -61.66 63.16 -25.6 0.107 3012
 3014 3 -61.72 63.13 -25.78 0.115 3013
 3015 3 -61.71 63.2 -25.94 0.099 3014
 3016 3 -61.75 63.26 -26.05 0.189 3015
 3017 3 -61.79 63.31 -26.19 0.238 3016
 3018 3 -62.12 63.58 -25.91 0.081 3017
 3019 3 -62.18 63.63 -25.78 0.105 3018
 3020 3 -61.66 63.27 -26.53 0.205 3017
 3021 3 -61.57 63.3 -26.71 0.126 3020
 3022 3 -61.43 63.28 -26.91 0.091 3021
 3023 3 -61.4 63.16 -27.14 0.118 3022
 3024 3 -61.45 63.13 -27.26 0.101 3023
 3025 3 -61.43 63.13 -27.41 0.082 3024
 3026 3 -61.38 63.06 -27.59 0.059 3025
 3027 3 -61.36 63.14 -27.69 0.066 3026
 3028 3 -61.32 63.2 -27.85 0.145 3027
 3029 3 -61.27 63.2 -28.03 0.175 3028
 3030 3 -61.31 63.21 -28.21 0.182 3029
 3031 3 -61.43 63.42 -28.41 0.098 3030
 3032 3 -61.46 63.49 -28.55 0.113 3031
 3033 3 -61.46 63.64 -28.73 0.099 3032
 3034 3 -61.5 63.7 -28.85 0.104 3033
 3035 3 -61.56 63.71 -29.1 0.101 3034
 3036 3 -64.2 64.76 -22.53 0.148 2987
 3037 3 -64.33 64.62 -22.48 0.106 3036
 3038 3 -64.45 64.45 -22.37 0.092 3037
 3039 3 -64.54 64.4 -22.32 0.13 3038
 3040 3 -64.69 64.29 -22.19 0.156 3039
 3041 3 -64.84 64.23 -22.07 0.14 3040
 3042 3 -65 64.12 -22.07 0.129 3041
 3043 3 -65.2 64.04 -21.98 0.114 3042
 3044 3 -65.33 63.96 -22.05 0.153 3043
 3045 3 -65.51 63.85 -22.07 0.203 3044
 3046 3 -65.75 63.71 -21.98 0.173 3045
 3047 3 -65.87 63.64 -21.96 0.178 3046
 3048 3 -65.92 63.96 -21.84 0.104 3047
 3049 3 -66.01 64.04 -21.66 0.067 3048
 3050 3 -66.08 64.09 -21.59 0.133 3049
 3051 3 -66.04 64.1 -21.48 0.153 3050
 3052 3 -66.17 64.2 -21.26 0.155 3051
 3053 3 -66.14 64.23 -21.12 0.043 3052
 3054 3 -65.98 63.38 -22.01 0.118 3047
 3055 3 -66.08 63.27 -22.07 0.149 3054
 3056 3 -66.14 63.17 -22.1 0.128 3055
 3057 3 -66.23 63.02 -22.14 0.11 3056
 3058 3 -66.33 62.96 -22.26 0.127 3057
 3059 3 -66.39 62.89 -22.35 0.168 3058
 3060 3 -66.45 62.84 -22.46 0.183 3059
 3061 3 -66.5 62.77 -22.53 0.265 3060
 3062 3 -66.61 62.64 -22.51 0.512 3061
 3063 3 -66.7 62.54 -22.46 0.56 3062
 3064 3 -66.79 62.5 -22.55 0.652 3063
 3065 3 -66.94 62.4 -22.53 0.715 3064
 3066 3 -67.08 62.38 -22.62 0.728 3065
 3067 3 -67.14 62.28 -22.69 0.735 3066
 3068 3 -67.2 62.17 -22.85 0.693 3067
 3069 3 -67.2 62.04 -22.98 0.653 3068
 3070 3 -67.25 62 -23.14 0.56 3069
 3071 3 -67.51 62.4 -23.96 0.123 3070
 3072 3 -67.56 62.45 -24.07 0.083 3071
 3073 3 -67.67 62.56 -24.28 0.166 3072
 3074 3 -67.64 62.63 -24.35 0.191 3073
 3075 3 -67.62 62.76 -24.53 0.179 3074
 3076 3 -67.7 62.92 -24.62 0.132 3075
 3077 3 -67.78 63.05 -24.76 0.097 3076
 3078 3 -67.84 63.19 -24.76 0.2 3077
 3079 3 -67.87 63.31 -24.82 0.251 3078
 3080 3 -67.89 63.44 -24.91 0.21 3079
 3081 3 -67.83 63.56 -24.96 0.16 3080
 3082 3 -67.75 63.7 -25.1 0.119 3081
 3083 3 -67.76 63.74 -25.3 0.105 3082
 3084 3 -67.83 63.81 -25.46 0.129 3083
 3085 3 -67.87 63.88 -25.66 0.124 3084
 3086 3 -67.87 63.88 -25.78 0.16 3085
 3087 3 -67.73 63.88 -25.96 0.129 3086
 3088 3 -67.7 63.94 -26.09 0.174 3087
 3089 3 -67.75 63.98 -26.25 0.16 3088
 3090 3 -67.82 64.05 -26.37 0.174 3089
 3091 3 -67.89 64.22 -26.53 0.124 3090
 3092 3 -67.99 64.34 -26.6 0.158 3091
 3093 3 -67.99 64.42 -26.73 0.216 3092
 3094 3 -68.08 64.55 -26.87 0.208 3093
 3095 3 -68.11 64.58 -26.98 0.268 3094
 3096 3 -67.99 64.42 -27.19 0.207 3095
 3097 3 -68.05 64.52 -27.32 0.221 3096
 3098 3 -68.03 64.67 -27.37 0.203 3097
 3099 3 -68.05 65.03 -27.36 0.07 3098
 3100 3 -68 65.17 -27.35 0.067 3099
 3101 3 -67.94 65.28 -27.4 0.074 3100
 3102 3 -67.88 65.28 -27.49 0.000125 3101
 3103 3 -68.27 65.09 -26.72 0.126 3095
 3104 3 -68.32 65.28 -26.65 0.085 3103
 3105 3 -68.39 65.36 -26.6 0.072 3104
 3106 3 -68.47 65.42 -26.54 0.039 3105
 3107 3 -68.58 65.45 -26.56 0.091 3106
 3108 3 -68.6 65.28 -26.7 0.089 3107
 3109 3 -67.29 61.75 -23.03 0.379 3070
 3110 3 -67.33 61.17 -23.12 0.102 3109
 3111 3 -67.39 61.1 -23.32 0.074 3110
 3112 3 -67.42 60.97 -23.41 0.102 3111
 3113 3 -67.53 60.9 -23.41 0.134 3112
 3114 3 -67.61 60.99 -23.41 0.068 3113
 3115 3 -64 66.89 -22.08 0.165 2979
 3116 3 -64.11 66.93 -22.22 0.148 3115
 3117 3 -64.29 66.93 -22.33 0.126 3116
 3118 3 -64.4 67.01 -22.4 0.118 3117
 3119 3 -64.81 67.06 -22.11 0.083 3118
 3120 3 -64.87 67.04 -21.99 0.088 3119
 3121 3 -64.48 67.15 -22.61 0.098 3118
 3122 3 -64.5 67.26 -22.76 0.144 3121
 3123 3 -64.48 67.35 -22.81 0.187 3122
 3124 3 -64.54 67.42 -22.92 0.238 3123
 3125 3 -64.54 67.45 -23.04 0.236 3124
 3126 3 -64.59 67.5 -23.17 0.24 3125
 3127 3 -64.59 67.53 -23.33 0.211 3126
 3128 3 -64.59 67.64 -23.47 0.198 3127
 3129 3 -64.64 67.64 -23.63 0.212 3128
 3130 3 -64.61 67.74 -23.83 0.17 3129
 3131 3 -64.66 67.92 -24.02 0.173 3130
 3132 3 -64.72 68.05 -24.17 0.156 3131
 3133 3 -64.78 68.14 -24.33 0.209 3132
 3134 3 -64.8 68.24 -24.4 0.268 3133
 3135 3 -65.07 68.61 -24.4 0.128 3134
 3136 3 -65.08 68.72 -24.45 0.11 3135
 3137 3 -65.14 68.86 -24.49 0.147 3136
 3138 3 -65.24 68.91 -24.58 0.306 3137
 3139 3 -65.52 68.53 -24.49 0.069 3138
 3140 3 -65.63 68.5 -24.49 0.086 3139
 3141 3 -65.75 68.42 -24.45 0.152 3140
 3142 3 -65.91 68.39 -24.49 0.177 3141
 3143 3 -66 68.45 -24.4 0.199 3142
 3144 3 -66.13 68.3 -24.72 0.099 3143
 3145 3 -66.22 68.36 -24.77 0.147 3144
 3146 3 -66.3 68.49 -24.81 0.167 3145
 3147 3 -66.43 68.63 -24.9 0.105 3146
 3148 3 -66.52 68.63 -25.02 0.05 3147
 3149 3 -66.58 68.67 -25.1 0.046 3148
 3150 3 -66.46 68.63 -24.63 0.065 3146
 3151 3 -66.52 68.83 -24.61 0.12 3150
 3152 3 -66.55 69.03 -24.58 0.132 3151
 3153 3 -66.53 69.19 -24.61 0.123 3152
 3154 3 -65.94 68.64 -24.18 0.091 3143
 3155 3 -65.99 68.78 -24.1 0.099 3154
 3156 3 -66.03 68.86 -23.99 0.062 3155
 3157 3 -65.19 69.06 -24.7 0.292 3138
 3158 3 -65.24 69.16 -24.72 0.325 3157
 3159 3 -65.32 69.25 -24.81 0.394 3158
 3160 3 -65.32 69.39 -24.77 0.431 3159
 3161 3 -65.38 69.53 -24.81 0.394 3160
 3162 3 -65.44 69.66 -24.9 0.335 3161
 3163 3 -65.46 69.74 -25.02 0.294 3162
 3164 3 -65.5 69.83 -25.13 0.277 3163
 3165 3 -65.61 69.88 -25.29 0.234 3164
 3166 3 -65.66 69.92 -25.56 0.199 3165
 3167 3 -65.72 70.11 -25.68 0.199 3166
 3168 3 -65.66 70.16 -25.92 0.196 3167
 3169 3 -65.74 70.22 -26.02 0.25 3168
 3170 3 -65.82 70.3 -26.06 0.265 3169
 3171 3 -66.08 70.58 -25.9 0.15 3170
 3172 3 -66.25 70.45 -25.99 0.051 3171
 3173 3 -66.3 70.47 -25.9 0.07 3172
 3174 3 -66.11 70.83 -25.63 0.117 3171
 3175 3 -66.1 71.05 -25.54 0.087 3174
 3176 3 -66.16 71.16 -25.61 0.098 3175
 3177 3 -66.25 71.33 -25.61 0.119 3176
 3178 3 -66.32 71.41 -25.61 0.188 3177
 3179 3 -66.24 71.22 -25.31 0.05 3178
 3180 3 -66.27 71.17 -25.17 0.103 3179
 3181 3 -66.25 71.55 -25.67 0.119 3178
 3182 3 -66.36 71.5 -25.86 0.065 3181
 3183 3 -66.38 71.69 -25.97 0.059 3182
 3184 3 -66.46 71.78 -26.04 0.034 3183
 3185 3 -66.53 71.86 -26.08 0.07 3184
 3186 3 -66.55 71.99 -26.15 0.057 3185
 3187 3 -66.57 72.08 -26.1 0.079 3186
 3188 3 -66.5 72.22 -26.04 0.123 3187
 3189 3 -66.44 72.42 -26.26 0.063 3188
 3190 3 -66.41 72.55 -26.24 0.082 3189
 3191 3 -66.46 72.64 -26.27 0.12 3190
 3192 3 -66.47 72.77 -26.29 0.122 3191
 3193 3 -66.49 72.91 -26.27 0.1 3192
 3194 3 -66.52 73.09 -26.29 0.057 3193
 3195 3 -66.58 73.19 -26.35 0.097 3194
 3196 3 -66.61 73.34 -26.35 0.000125 3195
 3197 3 -66.63 72.3 -25.86 0.083 3188
 3198 3 -66.68 72.39 -25.74 0.077 3197
 3199 3 -66.74 72.55 -25.56 0.081 3198
 3200 3 -66.78 72.64 -25.47 0.075 3199
 3201 3 -66.77 72.66 -25.24 0.097 3200
 3202 3 -66.25 71.67 -25.72 0.135 3181
 3203 3 -66.3 71.8 -25.74 0.162 3202
 3204 3 -66.53 71.97 -25.86 0.097 3203
 3205 3 -66.58 72.08 -25.74 0.000125 3204
 3206 3 -65.71 70.03 -26.42 0.094 3170
 3207 3 -65.55 69.94 -26.49 0.078 3206
 3208 3 -65.47 69.92 -26.63 0.082 3207
 3209 3 -65.44 69.89 -26.76 0.097 3208
 3210 3 -64.55 68.25 -24.42 0.197 3134
 3211 3 -64.44 68.27 -24.54 0.141 3210
 3212 3 -64.3 68.28 -24.6 0.073 3211
 3213 3 -64.27 68.27 -24.72 0.07 3212
 3214 3 -64.16 68.28 -24.88 0.084 3213
 3215 3 -64.14 68.3 -24.99 0.142 3214
 3216 3 -64.1 68.28 -25.15 0.205 3215
 3217 3 -64.03 68.31 -25.26 0.262 3216
 3218 3 -63.94 68.36 -25.35 0.323 3217
 3219 3 -63.93 68.22 -25.47 0.331 3218
 3220 3 -63.92 68.17 -25.58 0.348 3219
 3221 3 -63.94 68.11 -25.74 0.336 3220
 3222 3 -63.96 68.08 -25.88 0.337 3221
 3223 3 -63.9 68 -26.06 0.316 3222
 3224 3 -63.81 67.97 -26.17 0.32 3223
 3225 3 -63.68 67.94 -26.29 0.291 3224
 3226 3 -63.57 67.81 -26.36 0.249 3225
 3227 3 -63.22 67.64 -26.42 0.123 3226
 3228 3 -63.17 67.47 -26.51 0.158 3227
 3229 3 -63.25 67.3 -26.61 0.112 3228
 3230 3 -64.56 68.28 -20.11 0.202 2967
 3231 3 -64.67 68.2 -20.24 0.09 3230
 3232 3 -64.78 68.07 -20.29 0.096 3231
 3233 3 -64.83 67.95 -20.33 0.132 3232
 3234 3 -64.97 67.87 -20.36 0.098 3233
 3235 3 -65.06 67.81 -20.38 0.043 3234
 3236 3 -65.14 67.73 -20.42 0.055 3235
 3237 3 -65.2 67.65 -20.38 0.108 3236
 3238 3 -65.23 67.56 -20.52 0.045 3237
 3239 3 -65.37 67.53 -20.65 0.101 3238
 3240 3 -65.26 67.71 -20.15 0.05 3237
 3241 3 -65.31 67.68 -19.97 0.059 3240
 3242 3 -58.48 71.03 -11.83 0.249 2902
 3243 3 -58.4 70.81 -11.86 0.206 3242
 3244 3 -58.36 70.65 -11.92 0.193 3243
 3245 3 -58.26 70.37 -12.01 0.19 3244
 3246 3 -58.18 70.2 -12.04 0.158 3245
 3247 3 -58.12 70 -12.06 0.145 3246
 3248 3 -58.07 69.89 -12.06 0.143 3247
 3249 3 -58.04 69.73 -12.06 0.158 3248
 3250 3 -58.04 69.45 -12.09 0.115 3249
 3251 3 -58.03 69.39 -12.01 0.11 3250
 3252 3 -58 69.26 -12 0.138 3251
 3253 3 -57.94 69 -12.11 0.197 3252
 3254 3 -57.82 68.84 -12.18 0.179 3253
 3255 3 -57.73 68.68 -12.25 0.167 3254
 3256 3 -57.61 68.56 -12.35 0.161 3255
 3257 3 -57.51 68.39 -12.47 0.148 3256
 3258 3 -57.4 68.21 -12.61 0.143 3257
 3259 3 -57.32 68.06 -12.74 0.153 3258
 3260 3 -57.16 67.95 -12.8 0.123 3259
 3261 3 -57.09 67.82 -12.87 0.121 3260
 3262 3 -57.03 67.73 -12.97 0.129 3261
 3263 3 -56.91 67.57 -13 0.127 3262
 3264 3 -56.83 67.4 -13.09 0.159 3263
 3265 3 -56.61 67.23 -13.12 0.189 3264
 3266 3 -56.54 67.01 -13.16 0.183 3265
 3267 3 -56.57 66.82 -13.25 0.137 3266
 3268 3 -56.5 66.65 -13.32 0.092 3267
 3269 3 -56.44 66.48 -13.33 0.155 3268
 3270 3 -56.4 66.32 -13.39 0.154 3269
 3271 3 -56.19 66.06 -13.65 0.229 3270
 3272 3 -56.11 66.01 -13.57 0.174 3271
 3273 3 -56.01 65.82 -13.53 0.123 3272
 3274 3 -55.94 65.68 -13.59 0.161 3273
 3275 3 -55.76 65.57 -13.59 0.165 3274
 3276 3 -55.62 65.42 -13.64 0.154 3275
 3277 3 -55.54 65.26 -13.66 0.151 3276
 3278 3 -55.41 65.04 -13.67 0.214 3277
 3279 3 -55.33 65.04 -13.6 0.187 3278
 3280 3 -55.25 64.93 -13.59 0.165 3279
 3281 3 -55.18 64.79 -13.53 0.157 3280
 3282 3 -55.11 64.67 -13.47 0.189 3281
 3283 3 -55.05 64.54 -13.42 0.199 3282
 3284 3 -55 64.4 -13.34 0.209 3283
 3285 3 -54.94 64.23 -13.32 0.225 3284
 3286 3 -54.87 64.1 -13.34 0.239 3285
 3287 3 -54.76 63.93 -13.36 0.206 3286
 3288 3 -54.68 63.82 -13.45 0.153 3287
 3289 3 -54.54 63.67 -13.5 0.196 3288
 3290 3 -54.43 63.49 -13.5 0.19 3289
 3291 3 -54.32 63.32 -13.5 0.199 3290
 3292 3 -54.26 63.17 -13.51 0.198 3291
 3293 3 -54.26 62.92 -13.57 0.191 3292
 3294 3 -54.21 62.67 -13.58 0.197 3293
 3295 3 -54.11 62.4 -13.58 0.213 3294
 3296 3 -54.11 62.1 -13.59 0.245 3295
 3297 3 -54.03 61.67 -13.43 0.411 3296
 3298 3 -54.01 61.39 -13.41 0.491 3297
 3299 3 -53.96 60.88 -13.41 0.672 3298
 3300 3 -53.87 60.81 -13.48 0.626 3299
 3301 3 -53.76 60.84 -13.58 0.591 3300
 3302 3 -53.76 60.85 -13.68 0.497 3301
 3303 3 -53.69 60.78 -13.77 0.441 3302
 3304 3 -53.66 60.67 -13.9 0.385 3303
 3305 3 -53.61 60.64 -13.99 0.295 3304
 3306 3 -53.55 60.57 -14.09 0.142 3305
 3307 3 -53.98 59.74 -13.32 0.234 3299
 3308 3 -53.94 59.39 -13.34 0.161 3307
 3309 3 -54.01 59.27 -13.36 0.226 3308
 3310 3 -54 59.07 -13.44 0.209 3309
 3311 3 -53.79 58.85 -13.64 0.13 3310
 3312 3 -53.68 58.78 -13.71 0.109 3311
 3313 3 -53.62 58.68 -13.77 0.133 3312
 3314 3 -53.53 58.54 -13.8 0.131 3313
 3315 3 -53.36 58.53 -13.85 0.137 3314
 3316 3 -53.29 58.42 -13.96 0.156 3315
 3317 3 -53.19 58.25 -14.02 0.17 3316
 3318 3 -53.09 58.15 -14.14 0.184 3317
 3319 3 -53 58 -14.26 0.161 3318
 3320 3 -52.91 57.85 -14.33 0.133 3319
 3321 3 -52.76 57.68 -14.35 0.145 3320
 3322 3 -52.66 57.53 -14.4 0.197 3321
 3323 3 -52.54 57.42 -14.49 0.222 3322
 3324 3 -52.48 57.31 -14.55 0.255 3323
 3325 3 -52.4 57.25 -14.66 0.279 3324
 3326 3 -52.61 56.84 -14.83 0.11 3325
 3327 3 -52.84 56.92 -14.74 0.072 3326
 3328 3 -52.94 56.93 -14.56 0.07 3327
 3329 3 -53.04 56.97 -14.44 0.104 3328
 3330 3 -52.22 57.28 -14.74 0.273 3325
 3331 3 -52.09 57.17 -14.79 0.304 3330
 3332 3 -51.97 57.04 -14.83 0.312 3331
 3333 3 -51.83 57.07 -14.86 0.319 3332
 3334 3 -51.8 56.53 -15.15 0.146 3333
 3335 3 -51.76 56.29 -15.23 0.126 3334
 3336 3 -51.53 57.6 -14.51 0.105 3333
 3337 3 -51.4 57.6 -14.52 0.167 3336
 3338 3 -51.29 57.6 -14.51 0.289 3337
 3339 3 -51.23 57.61 -14.34 0.484 3338
 3340 3 -51.12 57.64 -14.21 0.594 3339
 3341 3 -51.04 57.67 -14.15 0.638 3340
 3342 3 -50.96 57.81 -14.02 0.656 3341
 3343 3 -50.84 57.79 -13.99 0.65 3342
 3344 3 -50.64 57.72 -14 0.496 3343
 3345 3 -50.55 57.14 -14.1 0.098 3344
 3346 3 -50.44 57.11 -14.02 0.000125 3345
 3347 3 -50.65 57.89 -13.89 0.207 3344
 3348 3 -50.64 58.06 -13.74 0.000125 3347
 3349 3 -50.65 57.99 -13.83 0.207 3347
 3350 3 -50.58 58.63 -13.72 0.059 3349
 3351 3 -50.51 58.75 -13.61 0.114 3350
 3352 3 -50.44 58.82 -13.59 0.193 3351
 3353 3 -50.28 58.67 -13.51 0.154 3352
 3354 3 -50.22 58.74 -13.41 0.13 3353
 3355 3 -50.15 58.7 -13.32 0.163 3354
 3356 3 -50.12 58.97 -13.23 0.076 3355
 3357 3 -50.11 59.11 -13.16 0.084 3356
 3358 3 -50.12 59.32 -13.15 0.095 3357
 3359 3 -50.04 59.49 -13.06 0.068 3358
 3360 3 -49.97 59.46 -12.91 0.107 3359
 3361 3 -49.83 59.67 -12.79 0.08 3360
 3362 3 -49.8 59.74 -12.68 0.000125 3361
 3363 3 -50.11 58.56 -13.22 0.115 3355
 3364 3 -50.04 58.36 -13.11 0.075 3363
 3365 3 -49.86 58.28 -13.02 0.117 3364
 3366 3 -49.76 58.17 -12.94 0.087 3365
 3367 3 -49.58 58.11 -12.9 0.08 3366
 3368 3 -50.48 59.21 -13.64 0.133 3352
 3369 3 -50.44 59.38 -13.64 0.107 3368
 3370 3 -50.33 59.52 -13.57 0.112 3369
 3371 3 -50.47 59.68 -13.5 0.101 3370
 3372 3 -50.48 59.89 -13.43 0.102 3371
 3373 3 -50.48 59.96 -13.35 0.09 3372
 3374 3 -50.44 60.02 -13.24 0.039 3373
 3375 3 -54.15 63.25 -13.32 0.07 3291
 3376 3 -54.11 63.31 -13.22 0.117 3375
 3377 3 -54.16 63.36 -13.08 0.062 3376
 3378 3 -54.11 63.53 -13.03 0.036 3377
 3379 3 -59.76 70.57 -10.76 0.638 2892
 3380 3 -59.83 71.32 -10.21 0.186 3379
 3381 3 -59.87 71.36 -10.1 0.113 3380
 3382 3 -59.86 70.26 -10.93 0.492 3379
 3383 3 -59.98 70.1 -10.93 0.465 3382
 3384 3 -60.08 69.8 -11.11 0.397 3383
 3385 3 -60.15 69.66 -11.18 0.387 3384
 3386 3 -60.19 69.41 -11.18 0.355 3385
 3387 3 -60.21 69.29 -11.19 0.341 3386
 3388 3 -60.33 69.18 -11.24 0.352 3387
 3389 3 -60.44 69.13 -11.26 0.386 3388
 3390 3 -60.5 69.02 -11.25 0.41 3389
 3391 3 -60.54 68.83 -11.19 0.439 3390
 3392 3 -60.65 68.69 -11.17 0.417 3391
 3393 3 -60.64 68.35 -11.11 0.426 3392
 3394 3 -60.61 68.13 -11.11 0.444 3393
 3395 3 -60.66 68.02 -11.01 0.465 3394
 3396 3 -60.73 67.83 -11.01 0.442 3395
 3397 3 -60.83 67.66 -11 0.44 3396
 3398 3 -60.91 67.51 -10.95 0.42 3397
 3399 3 -61.07 67.38 -10.91 0.422 3398
 3400 3 -61.19 67.27 -10.92 0.395 3399
 3401 3 -61.26 67.1 -10.91 0.398 3400
 3402 3 -61.33 66.91 -10.93 0.393 3401
 3403 3 -61.4 66.77 -10.99 0.416 3402
 3404 3 -61.46 66.57 -10.97 0.388 3403
 3405 3 -61.58 66.44 -11 0.39 3404
 3406 3 -61.68 66.29 -11.01 0.398 3405
 3407 3 -61.72 66.13 -11.05 0.423 3406
 3408 3 -61.82 65.99 -11.05 0.442 3407
 3409 3 -61.89 65.85 -11.1 0.444 3408
 3410 3 -61.91 65.63 -11.05 0.465 3409
 3411 3 -61.89 65.43 -11.12 0.463 3410
 3412 3 -61.89 65.16 -11.09 0.501 3411
 3413 3 -61.83 64.97 -11.09 0.539 3412
 3414 3 -61.83 64.86 -11.19 0.566 3413
 3415 3 -61.8 64.6 -11.23 0.584 3414
 3416 3 -61.83 64.4 -11.26 0.572 3415
 3417 3 -61.83 64.29 -11.37 0.566 3416
 3418 3 -61.86 64.02 -11.45 0.568 3417
 3419 3 -61.82 63.83 -11.6 0.583 3418
 3420 3 -61.83 63.65 -11.66 0.573 3419
 3421 3 -61.93 63.6 -11.75 0.581 3420
 3422 3 -61.91 63.47 -11.87 0.571 3421
 3423 3 -62.61 63.9 -11.8 0.155 3422
 3424 3 -62.78 63.86 -11.92 0.196 3423
 3425 3 -62.91 63.8 -12 0.227 3424
 3426 3 -63.19 63.9 -11.87 0.144 3425
 3427 3 -63.36 63.94 -11.82 0.145 3426
 3428 3 -63.55 63.96 -11.77 0.174 3427
 3429 3 -63.75 63.93 -11.81 0.169 3428
 3430 3 -63.89 63.86 -11.81 0.155 3429
 3431 3 -64.11 63.76 -11.83 0.155 3430
 3432 3 -64.28 63.62 -11.9 0.162 3431
 3433 3 -64.39 63.55 -11.87 0.184 3432
 3434 3 -64.5 63.54 -11.84 0.138 3433
 3435 3 -64.69 63.58 -11.82 0.112 3434
 3436 3 -64.84 63.55 -11.82 0.155 3435
 3437 3 -65.08 63.5 -11.8 0.133 3436
 3438 3 -65.2 63.43 -11.68 0.127 3437
 3439 3 -65.42 63.47 -11.67 0.242 3438
 3440 3 -65.53 63.46 -11.58 0.286 3439
 3441 3 -65.59 63.47 -11.5 0.363 3440
 3442 3 -65.61 63.68 -10.93 0.128 3441
 3443 3 -65.72 63.65 -10.81 0.112 3442
 3444 3 -65.78 63.72 -10.6 0.106 3443
 3445 3 -65.87 63.68 -10.43 0.076 3444
 3446 3 -65.95 63.72 -10.3 0.098 3445
 3447 3 -66.08 63.69 -10.18 0.08 3446
 3448 3 -65.78 63.32 -11.73 0.192 3441
 3449 3 -65.94 63.26 -11.67 0.173 3448
 3450 3 -66.09 63.14 -11.61 0.114 3449
 3451 3 -66.19 63.05 -11.59 0.113 3450
 3452 3 -66.34 62.97 -11.53 0.119 3451
 3453 3 -66.45 62.87 -11.5 0.125 3452
 3454 3 -66.56 62.73 -11.5 0.115 3453
 3455 3 -66.7 62.64 -11.48 0.163 3454
 3456 3 -66.79 62.48 -11.5 0.144 3455
 3457 3 -66.92 62.4 -11.44 0.125 3456
 3458 3 -66.98 62.28 -11.42 0.143 3457
 3459 3 -67.15 62.15 -11.42 0.127 3458
 3460 3 -67.25 62.04 -11.35 0.134 3459
 3461 3 -67.39 61.93 -11.33 0.117 3460
 3462 3 -67.48 61.86 -11.27 0.105 3461
 3463 3 -67.62 61.79 -11.18 0.14 3462
 3464 3 -67.72 61.73 -11.08 0.142 3463
 3465 3 -67.87 61.65 -11.07 0.184 3464
 3466 3 -67.95 61.55 -11.17 0.222 3465
 3467 3 -67.94 61.8 -11.53 0.124 3466
 3468 3 -67.98 61.9 -11.68 0.131 3467
 3469 3 -68 61.98 -11.81 0.116 3468
 3470 3 -68.06 62.04 -11.9 0.129 3469
 3471 3 -68.31 62.12 -11.89 0.197 3470
 3472 3 -68.44 62.14 -11.9 0.237 3471
 3473 3 -68.58 62.21 -11.86 0.268 3472
 3474 3 -68.7 62.22 -11.89 0.274 3473
 3475 3 -68.84 62.23 -11.85 0.175 3474
 3476 3 -68.9 62.22 -11.75 0.000125 3475
 3477 3 -68.09 61.35 -10.97 0.185 3466
 3478 3 -68.23 61.22 -10.89 0.14 3477
 3479 3 -68.37 61.16 -10.85 0.136 3478
 3480 3 -68.5 61.11 -10.73 0.136 3479
 3481 3 -68.71 61.1 -10.56 0.141 3480
 3482 3 -68.85 61.03 -10.45 0.152 3481
 3483 3 -68.96 61.07 -10.33 0.139 3482
 3484 3 -69.04 61.26 -10.25 0.121 3483
 3485 3 -69.03 61.43 -10.41 0.088 3484
 3486 3 -69.12 61.6 -10.37 0.037 3485
 3487 3 -69.12 61.62 -10.22 0.037 3486
 3488 3 -69.04 60.97 -10.3 0.09 3483
 3489 3 -69.15 60.91 -10.3 0.095 3488
 3490 3 -69.26 60.79 -10.26 0.063 3489
 3491 3 -69.34 60.65 -10.26 0.122 3490
 3492 3 -69.43 60.55 -10.23 0.1 3491
 3493 3 -69.54 60.4 -10.17 0.147 3492
 3494 3 -69.62 60.29 -10.18 0.177 3493
 3495 3 -69.71 60.21 -10.12 0.174 3494
 3496 3 -69.77 60.11 -10.09 0.157 3495
 3497 3 -69.82 60.01 -10.09 0.123 3496
 3498 3 -69.93 59.94 -10.09 0.116 3497
 3499 3 -69.99 59.79 -10.1 0.131 3498
 3500 3 -70.09 59.65 -10.16 0.201 3499
 3501 3 -70.21 59.51 -10.17 0.197 3500
 3502 3 -70.38 59.4 -10.08 0.146 3501
 3503 3 -70.48 59.28 -10.06 0.147 3502
 3504 3 -70.68 59.15 -10 0.156 3503
 3505 3 -70.91 59.08 -9.95 0.131 3504
 3506 3 -70.99 58.9 -9.98 0.269 3505
 3507 3 -71.05 58.87 -10.11 0.288 3506
 3508 3 -71.18 58.79 -10.01 0.378 3507
 3509 3 -71.37 58.76 -9.87 0.429 3508
 3510 3 -71.49 58.64 -9.73 0.379 3509
 3511 3 -71.6 58.58 -9.61 0.339 3510
 3512 3 -71.65 58.47 -9.42 0.25 3511
 3513 3 -71.71 58.23 -9.41 0.215 3512
 3514 3 -71.8 58.04 -9.35 0.156 3513
 3515 3 -71.9 57.8 -9.22 0.084 3514
 3516 3 -71.96 57.75 -9.14 0.082 3515
 3517 3 -71.99 57.71 -9 0.121 3516
 3518 3 -72.07 57.61 -8.82 0.132 3517
 3519 3 -72.15 57.54 -8.69 0.172 3518
 3520 3 -72.29 57.5 -8.59 0.139 3519
 3521 3 -72.45 57.51 -8.49 0.146 3520
 3522 3 -72.63 57.53 -8.35 0.117 3521
 3523 3 -72.74 57.47 -8.23 0.158 3522
 3524 3 -72.79 57.48 -8.09 0.145 3523
 3525 3 -72.88 57.39 -7.96 0.151 3524
 3526 3 -73.09 57.23 -7.89 0.092 3525
 3527 3 -73.24 57.16 -7.84 0.126 3526
 3528 3 -73.3 57.05 -7.76 0.117 3527
 3529 3 -73.52 57.09 -7.71 0.022 3528
 3530 3 -73.57 56.99 -7.71 0.073 3529
 3531 3 -73.24 56.99 -7.59 0.07 3528
 3532 3 -73.26 56.98 -7.41 0.08 3531
 3533 3 -73.32 57.09 -7.32 0.042 3532
 3534 3 -72.04 58.78 -9.84 0.127 3511
 3535 3 -72.15 58.91 -9.92 0.124 3534
 3536 3 -72.34 59 -9.99 0.111 3535
 3537 3 -72.49 59.08 -10.02 0.126 3536
 3538 3 -72.6 59.14 -10.01 0.133 3537
 3539 3 -72.68 59.22 -10.07 0.116 3538
 3540 3 -72.76 59.32 -10.12 0.114 3539
 3541 3 -72.87 59.47 -10.09 0.108 3540
 3542 3 -73.07 59.41 -10.01 0.097 3541
 3543 3 -73.23 59.51 -10.05 0.087 3542
 3544 3 -73.29 59.61 -10.11 0.117 3543
 3545 3 -73.43 59.68 -10.17 0.092 3544
 3546 3 -73.59 59.62 -10.28 0.074 3545
 3547 3 -73.7 59.54 -10.34 0.000125 3546
 3548 3 -62.89 63.66 -12.28 0.142 3425
 3549 3 -62.97 63.6 -12.49 0.094 3548
 3550 3 -63.03 63.46 -12.59 0.097 3549
 3551 3 -63.04 63.39 -12.68 0.109 3550
 3552 3 -63.15 63.33 -12.84 0.138 3551
 3553 3 -63.32 63.18 -12.97 0.162 3552
 3554 3 -63.44 63.08 -13.02 0.211 3553
 3555 3 -63.64 62.97 -13.12 0.172 3554
 3556 3 -63.83 62.89 -13.26 0.104 3555
 3557 3 -63.8 62.85 -13.43 0.098 3556
 3558 3 -63.79 62.79 -13.57 0.093 3557
 3559 3 -63.83 62.75 -13.7 0.117 3558
 3560 3 -63.86 62.67 -13.85 0.126 3559
 3561 3 -63.86 62.59 -13.99 0.131 3560
 3562 3 -63.87 62.53 -14.12 0.153 3561
 3563 3 -63.95 62.42 -14.23 0.159 3562
 3564 3 -64.03 62.39 -14.34 0.16 3563
 3565 3 -64.09 62.32 -14.49 0.155 3564
 3566 3 -64.2 62.17 -14.58 0.158 3565
 3567 3 -64.28 62.07 -14.64 0.115 3566
 3568 3 -64.37 61.95 -14.68 0.117 3567
 3569 3 -64.4 61.85 -14.8 0.104 3568
 3570 3 -64.48 61.74 -14.94 0.114 3569
 3571 3 -64.56 61.65 -15.1 0.157 3570
 3572 3 -64.53 61.54 -15.24 0.16 3571
 3573 3 -64.48 61.45 -15.36 0.166 3572
 3574 3 -64.5 61.35 -15.49 0.208 3573
 3575 3 -64.56 61.24 -15.62 0.18 3574
 3576 3 -64.59 61.17 -15.74 0.146 3575
 3577 3 -64.67 61.17 -15.91 0.159 3576
 3578 3 -64.72 60.99 -15.92 0.111 3577
 3579 3 -64.83 60.96 -16.07 0.072 3578
 3580 3 -64.95 60.95 -16.21 0.105 3579
 3581 3 -64.98 61.03 -16.32 0.149 3580
 3582 3 -65.09 61.04 -16.44 0.215 3581
 3583 3 -65.14 61.03 -16.57 0.265 3582
 3584 3 -65.2 61.06 -16.69 0.331 3583
 3585 3 -65.33 61.07 -16.73 0.34 3584
 3586 3 -65.45 61.14 -16.8 0.306 3585
 3587 3 -65.56 61.27 -16.87 0.258 3586
 3588 3 -65.62 61.36 -16.85 0.224 3587
 3589 3 -65.78 61.39 -16.89 0.152 3588
 3590 3 -65.92 61.39 -16.92 0.165 3589
 3591 3 -66 61.52 -16.98 0.127 3590
 3592 3 -66.12 61.59 -17.05 0.098 3591
 3593 3 -66.22 61.67 -17.12 0.106 3592
 3594 3 -66.34 61.71 -17.16 0.117 3593
 3595 3 -66.45 61.78 -17.19 0.147 3594
 3596 3 -66.58 61.85 -17.21 0.162 3595
 3597 3 -66.7 61.93 -17.35 0.112 3596
 3598 3 -66.78 62.03 -17.48 0.143 3597
 3599 3 -66.92 62.15 -17.55 0.204 3598
 3600 3 -67 62.2 -17.67 0.245 3599
 3601 3 -67.08 62.22 -17.82 0.263 3600
 3602 3 -67.23 62.24 -17.85 0.315 3601
 3603 3 -67.34 62.21 -17.92 0.271 3602
 3604 3 -67.45 62.28 -18.01 0.238 3603
 3605 3 -67.53 62.4 -18.21 0.142 3604
 3606 3 -67.58 62.43 -18.35 0.145 3605
 3607 3 -67.67 62.53 -18.44 0.205 3606
 3608 3 -67.75 62.59 -18.53 0.291 3607
 3609 3 -67.76 62.6 -18.71 0.349 3608
 3610 3 -67.81 62.77 -18.73 0.475 3609
 3611 3 -67.84 62.89 -18.84 0.539 3610
 3612 3 -67.87 62.99 -18.96 0.56 3611
 3613 3 -67.94 63.1 -19.03 0.554 3612
 3614 3 -67.98 63.21 -19.1 0.48 3613
 3615 3 -68.17 63.28 -19.14 0.466 3614
 3616 3 -68.34 63.42 -19.16 0.403 3615
 3617 3 -68.33 63.32 -19.34 0.163 3616
 3618 3 -61.76 63.12 -11.99 0.507 3422
 3619 3 -61.78 62.93 -12.07 0.499 3618
 3620 3 -61.71 62.64 -12.17 0.453 3619
 3621 3 -61.64 62.47 -12.23 0.492 3620
 3622 3 -61.64 62.3 -12.27 0.52 3621
 3623 3 -61.58 62.12 -12.34 0.524 3622
 3624 3 -61.66 61.96 -12.42 0.525 3623
 3625 3 -61.64 61.75 -12.48 0.524 3624
 3626 3 -61.73 61.58 -12.5 0.509 3625
 3627 3 -61.68 61.33 -12.5 0.496 3626
 3628 3 -61.72 61.15 -12.5 0.485 3627
 3629 3 -61.78 60.97 -12.5 0.506 3628
 3630 3 -61.83 60.76 -12.55 0.555 3629
 3631 3 -61.94 60.58 -12.6 0.538 3630
 3632 3 -62.01 60.35 -12.78 0.521 3631
 3633 3 -62.01 60.12 -12.81 0.532 3632
 3634 3 -62 59.93 -12.92 0.515 3633
 3635 3 -62.01 59.73 -13 0.497 3634
 3636 3 -61.91 59.49 -13.18 0.458 3635
 3637 3 -61.86 59.28 -13.25 0.471 3636
 3638 3 -61.79 59.14 -13.31 0.513 3637
 3639 3 -61.76 59 -13.39 0.557 3638
 3640 3 -61.65 58.85 -13.5 0.609 3639
 3641 3 -61.64 58.7 -13.51 0.607 3640
 3642 3 -61.69 58.53 -13.56 0.608 3641
 3643 3 -61.79 58.31 -13.58 0.565 3642
 3644 3 -61.8 58.13 -13.6 0.542 3643
 3645 3 -61.78 57.97 -13.74 0.518 3644
 3646 3 -61.72 57.85 -13.65 0.535 3645
 3647 3 -61.83 57.57 -13.66 0.498 3646
 3648 3 -61.84 57.39 -13.66 0.519 3647
 3649 3 -61.9 57.22 -13.64 0.52 3648
 3650 3 -61.97 57.04 -13.57 0.521 3649
 3651 3 -61.98 56.88 -13.57 0.484 3650
 3652 3 -62.02 56.67 -13.58 0.446 3651
 3653 3 -62.16 56.47 -13.65 0.439 3652
 3654 3 -62.23 56.25 -13.65 0.391 3653
 3655 3 -62.3 56.07 -13.65 0.365 3654
 3656 3 -62.27 55.88 -13.67 0.369 3655
 3657 3 -62.3 55.7 -13.65 0.409 3656
 3658 3 -62.41 55.49 -13.65 0.381 3657
 3659 3 -62.37 55.32 -13.69 0.386 3658
 3660 3 -62.34 55.11 -13.8 0.325 3659
 3661 3 -62.44 55.03 -13.73 0.334 3660
 3662 3 -62.51 54.89 -13.49 0.324 3661
 3663 3 -62.54 54.77 -13.54 0.359 3662
 3664 3 -62.59 54.6 -13.56 0.375 3663
 3665 3 -62.66 54.49 -13.47 0.384 3664
 3666 3 -62.66 54.36 -13.47 0.396 3665
 3667 3 -62.66 54.2 -13.43 0.414 3666
 3668 3 -62.69 54.06 -13.41 0.416 3667
 3669 3 -62.76 53.89 -13.41 0.444 3668
 3670 3 -62.77 53.74 -13.41 0.47 3669
 3671 3 -62.84 53.6 -13.39 0.459 3670
 3672 3 -62.91 53.46 -13.3 0.436 3671
 3673 3 -62.97 53.33 -13.23 0.409 3672
 3674 3 -62.95 53.19 -13.15 0.392 3673
 3675 3 -62.98 53 -13.13 0.37 3674
 3676 3 -63.12 52.83 -13.06 0.364 3675
 3677 3 -63.1 52.65 -13.02 0.352 3676
 3678 3 -63.12 52.51 -12.99 0.355 3677
 3679 3 -63.2 52.3 -12.91 0.348 3678
 3680 3 -63.27 52.14 -12.91 0.358 3679
 3681 3 -63.3 51.96 -12.91 0.334 3680
 3682 3 -63.42 51.83 -12.84 0.311 3681
 3683 3 -63.45 51.72 -12.71 0.343 3682
 3684 3 -63.55 51.6 -12.66 0.365 3683
 3685 3 -63.66 51.47 -12.59 0.377 3684
 3686 3 -63.7 51.33 -12.5 0.426 3685
 3687 3 -63.8 51.21 -12.42 0.44 3686
 3688 3 -63.8 51.08 -12.35 0.474 3687
 3689 3 -63.94 50.97 -12.31 0.463 3688
 3690 3 -64.01 50.8 -12.33 0.474 3689
 3691 3 -64.01 50.66 -12.25 0.515 3690
 3692 3 -63.27 50.21 -12.71 0.115 3691
 3693 3 -63.16 50.07 -12.75 0.09 3692
 3694 3 -63.04 49.97 -12.72 0.095 3693
 3695 3 -62.92 49.83 -12.68 0.112 3694
 3696 3 -62.73 49.68 -12.73 0.197 3695
 3697 3 -62.54 49.46 -12.74 0.195 3696
 3698 3 -62.27 49.22 -12.85 0.162 3697
 3699 3 -62.09 49.01 -12.93 0.21 3698
 3700 3 -61.94 48.83 -12.91 0.205 3699
 3701 3 -61.84 48.72 -12.9 0.195 3700
 3702 3 -61.59 48.57 -13.14 0.118 3701
 3703 3 -61.51 48.45 -13.21 0.123 3702
 3704 3 -61.41 48.4 -13.26 0.122 3703
 3705 3 -61.23 48.32 -13.3 0.137 3704
 3706 3 -61.05 48.35 -13.23 0.127 3705
 3707 3 -60.91 48.27 -13.22 0.197 3706
 3708 3 -60.81 48.28 -13.25 0.199 3707
 3709 3 -60.65 48.22 -13.15 0.141 3708
 3710 3 -60.41 48.13 -13.09 0.146 3709
 3711 3 -60.22 48.07 -13.14 0.122 3710
 3712 3 -60.02 48.07 -13.15 0.094 3711
 3713 3 -59.84 48.15 -13.24 0.153 3712
 3714 3 -59.69 48.1 -13.23 0.17 3713
 3715 3 -59.54 48.1 -13.24 0.144 3714
 3716 3 -59.41 48.14 -13.23 0.154 3715
 3717 3 -59.29 48.07 -13.23 0.165 3716
 3718 3 -59.15 47.93 -13.24 0.169 3717
 3719 3 -59.05 47.71 -13.26 0.118 3718
 3720 3 -58.88 47.6 -13.31 0.158 3719
 3721 3 -58.81 47.5 -13.28 0.204 3720
 3722 3 -58.7 47.52 -13.24 0.287 3721
 3723 3 -58.55 47.49 -13.22 0.376 3722
 3724 3 -58.44 47.53 -13.15 0.452 3723
 3725 3 -58.27 47.54 -13.14 0.518 3724
 3726 3 -58.15 47.54 -13.07 0.592 3725
 3727 3 -58.01 47.5 -13.03 0.645 3726
 3728 3 -57.91 47.52 -12.98 0.683 3727
 3729 3 -57.66 48.28 -13.15 0.116 3728
 3730 3 -57.54 48.31 -13.18 0.149 3729
 3731 3 -57.38 48.38 -13.33 0.168 3730
 3732 3 -57.26 48.46 -13.4 0.152 3731
 3733 3 -57.17 48.54 -13.48 0.182 3732
 3734 3 -57.79 47.43 -12.9 0.698 3728
 3735 3 -57.67 47.45 -12.83 0.673 3734
 3736 3 -57.62 47.57 -12.71 0.634 3735
 3737 3 -57.48 47.52 -12.71 0.563 3736
 3738 3 -57.02 47.82 -13.45 0.054 3737
 3739 3 -56.98 47.92 -13.57 0.074 3738
 3740 3 -56.94 48.03 -13.7 0.1 3739
 3741 3 -56.91 48.17 -13.82 0.11 3740
 3742 3 -56.91 48.32 -13.84 0.09 3741
 3743 3 -56.92 48.5 -13.82 0.117 3742
 3744 3 -57.01 48.82 -13.73 0.095 3743
 3745 3 -57.05 48.97 -13.74 0.141 3744
 3746 3 -57.06 49.1 -13.75 0.197 3745
 3747 3 -57.17 49.32 -13.57 0.000125 3746
 3748 3 -57.7 48.13 -12.31 0.052 3736
 3749 3 -57.77 48.22 -12.23 0.065 3748
 3750 3 -57.84 48.35 -12.15 0.068 3749
 3751 3 -57.97 48.47 -12.1 0.058 3750
 3752 3 -62.16 48.58 -12.76 0.103 3701
 3753 3 -62.24 48.48 -12.82 0.097 3752
 3754 3 -62.27 48.46 -12.99 0.161 3753
 3755 3 -62.27 48.37 -13.07 0.115 3754
 3756 3 -64.21 50.57 -12.11 0.457 3691
 3757 3 -64.18 50.44 -12.08 0.48 3756
 3758 3 -64.29 50.32 -11.99 0.522 3757
 3759 3 -64.29 50.12 -11.89 0.517 3758
 3760 3 -64.3 50 -11.74 0.502 3759
 3761 3 -64.41 49.87 -11.65 0.498 3760
 3762 3 -64.45 49.73 -11.61 0.49 3761
 3763 3 -64.43 49.51 -11.6 0.461 3762
 3764 3 -64.43 49.35 -11.58 0.445 3763
 3765 3 -64.43 49.22 -11.42 0.448 3764
 3766 3 -64.43 49.05 -11.41 0.45 3765
 3767 3 -64.43 48.91 -11.3 0.42 3766
 3768 3 -64.4 48.79 -11.21 0.423 3767
 3769 3 -64.4 48.65 -11.15 0.409 3768
 3770 3 -64.46 48.51 -11.1 0.444 3769
 3771 3 -64.46 48.4 -10.98 0.477 3770
 3772 3 -64.49 48.28 -10.91 0.508 3771
 3773 3 -64.43 48.14 -10.87 0.502 3772
 3774 3 -64.48 47.98 -10.83 0.531 3773
 3775 3 -64.46 47.86 -10.78 0.555 3774
 3776 3 -64.51 47.72 -10.72 0.537 3775
 3777 3 -64.48 47.61 -10.62 0.535 3776
 3778 3 -64.51 47.44 -10.59 0.532 3777
 3779 3 -64.52 47.29 -10.57 0.512 3778
 3780 3 -64.51 47.08 -10.56 0.501 3779
 3781 3 -64.49 46.93 -10.5 0.515 3780
 3782 3 -64.59 46.72 -10.48 0.511 3781
 3783 3 -64.57 46.61 -10.4 0.518 3782
 3784 3 -64.57 46.43 -10.39 0.477 3783
 3785 3 -64.52 46.29 -10.3 0.477 3784
 3786 3 -64.68 46.15 -10.18 0.435 3785
 3787 3 -64.51 46.14 -10.1 0.442 3786
 3788 3 -64.55 46.04 -10.1 0.488 3787
 3789 3 -64.57 45.71 -10.15 0.422 3788
 3790 3 -64.48 45.58 -10.1 0.442 3789
 3791 3 -64.54 45.53 -9.96 0.446 3790
 3792 3 -64.54 45.4 -9.84 0.409 3791
 3793 3 -64.51 45.15 -9.82 0.395 3792
 3794 3 -64.51 45.08 -9.72 0.427 3793
 3795 3 -64.46 44.9 -9.66 0.446 3794
 3796 3 -64.38 44.72 -9.62 0.429 3795
 3797 3 -64.38 44.66 -9.49 0.432 3796
 3798 3 -64.35 44.47 -9.46 0.479 3797
 3799 3 -64.3 44.33 -9.39 0.512 3798
 3800 3 -64.27 44.25 -9.26 0.479 3799
 3801 3 -64.3 44.1 -9.23 0.489 3800
 3802 3 -64.26 43.97 -9.13 0.491 3801
 3803 3 -64.24 43.76 -9.14 0.508 3802
 3804 3 -64.16 43.58 -9.08 0.549 3803
 3805 3 -64.13 43.51 -8.97 0.603 3804
 3806 3 -64.15 43.4 -8.9 0.629 3805
 3807 3 -64.05 43.23 -8.9 0.65 3806
 3808 3 -64.04 43.11 -8.82 0.646 3807
 3809 3 -64.01 42.97 -8.73 0.637 3808
 3810 3 -63.91 42.83 -8.71 0.643 3809
 3811 3 -63.98 42.75 -8.58 0.681 3810
 3812 3 -63.77 42.61 -8.63 0.659 3811
 3813 3 -62.91 42.69 -8.68 0.369 3812
 3814 3 -62.73 42.64 -8.71 0.417 3813
 3815 3 -62.52 42.68 -8.72 0.52 3814
 3816 3 -62.42 42.66 -8.62 0.576 3815
 3817 3 -62.27 42.76 -8.62 0.634 3816
 3818 3 -62.13 42.72 -8.57 0.679 3817
 3819 3 -62.01 42.78 -8.59 0.707 3818
 3820 3 -61.91 42.71 -8.56 0.728 3819
 3821 3 -61.83 42.65 -8.49 0.716 3820
 3822 3 -61.72 42.54 -8.49 0.665 3821
 3823 3 -61.65 42.44 -8.48 0.657 3822
 3824 3 -61.49 41.93 -8.6 0.461 3823
 3825 3 -61.33 41.54 -8.62 0.341 3824
 3826 3 -61.2 41.96 -8.47 0.082 3825
 3827 3 -61.13 42.08 -8.43 0.058 3826
 3828 3 -60.97 42.05 -8.46 0.044 3827
 3829 3 -60.88 42.14 -8.5 0.054 3828
 3830 3 -60.84 42.29 -8.51 0.068 3829
 3831 3 -60.76 42.36 -8.5 0.000125 3830
 3832 3 -61.23 41.4 -8.65 0.263 3825
 3833 3 -61.1 41.26 -8.63 0.248 3832
 3834 3 -61.02 41.18 -8.63 0.253 3833
 3835 3 -60.94 40.96 -8.71 0.281 3834
 3836 3 -60.84 40.83 -8.77 0.282 3835
 3837 3 -60.7 40.68 -8.87 0.27 3836
 3838 3 -60.66 40.54 -8.84 0.306 3837
 3839 3 -60.6 40.36 -8.88 0.384 3838
 3840 3 -60.56 40.25 -8.9 0.423 3839
 3841 3 -60.55 40.12 -8.84 0.428 3840
 3842 3 -60.55 39.97 -8.81 0.509 3841
 3843 3 -60.41 39.83 -8.82 0.519 3842
 3844 3 -60.34 39.65 -8.9 0.5 3843
 3845 3 -60.3 39.51 -8.89 0.462 3844
 3846 3 -60.17 39.41 -8.91 0.417 3845
 3847 3 -59.92 39.26 -9.06 0.342 3846
 3848 3 -59.73 39.1 -9.14 0.309 3847
 3849 3 -59.45 38.96 -9.28 0.279 3848
 3850 3 -59.3 38.75 -9.32 0.267 3849
 3851 3 -59.24 38.61 -9.32 0.235 3850
 3852 3 -59.05 38.54 -9.39 0.223 3851
 3853 3 -59.02 38.47 -9.32 0.294 3852
 3854 3 -58.7 38.43 -9.45 0.219 3853
 3855 3 -58.63 38.22 -9.41 0.27 3854
 3856 3 -58.45 38.16 -9.47 0.284 3855
 3857 3 -58.29 38.1 -9.46 0.292 3856
 3858 3 -58.15 38.08 -9.46 0.282 3857
 3859 3 -57.97 38.01 -9.46 0.327 3858
 3860 3 -57.8 37.96 -9.41 0.347 3859
 3861 3 -57.69 37.93 -9.34 0.302 3860
 3862 3 -57.62 38.04 -9.4 0.349 3861
 3863 3 -57.59 38.39 -9.25 0.116 3862
 3864 3 -57.48 38.51 -9.31 0.095 3863
 3865 3 -57.41 38.65 -9.28 0.112 3864
 3866 3 -57.3 38.82 -9.16 0.068 3865
 3867 3 -57.2 38.93 -9.05 0.083 3866
 3868 3 -57.06 39.08 -8.98 0.081 3867
 3869 3 -57.04 39.04 -8.81 0.074 3868
 3870 3 -57.09 39.05 -8.62 0.118 3869
 3871 3 -57.16 39.01 -8.52 0.077 3870
 3872 3 -57.56 37.69 -9.58 0.297 3862
 3873 3 -57.35 37.58 -9.52 0.342 3872
 3874 3 -57.17 37.4 -9.53 0.302 3873
 3875 3 -57.09 37.35 -9.57 0.325 3874
 3876 3 -57.03 37.12 -9.58 0.324 3875
 3877 3 -56.91 36.89 -9.59 0.273 3876
 3878 3 -56.82 36.76 -9.59 0.3 3877
 3879 3 -56.8 36.58 -9.53 0.325 3878
 3880 3 -56.8 36.33 -9.42 0.292 3879
 3881 3 -56.71 36.18 -9.39 0.315 3880
 3882 3 -56.6 36.11 -9.29 0.302 3881
 3883 3 -56.49 35.98 -9.22 0.303 3882
 3884 3 -56.38 35.86 -9.22 0.311 3883
 3885 3 -56.31 35.76 -9.06 0.303 3884
 3886 3 -56.21 35.61 -9.03 0.326 3885
 3887 3 -56.06 35.47 -9.04 0.272 3886
 3888 3 -55.92 35.4 -9.06 0.254 3887
 3889 3 -55.8 35.21 -9.05 0.272 3888
 3890 3 -55.61 34.96 -9.02 0.304 3889
 3891 3 -55.55 34.79 -9.05 0.307 3890
 3892 3 -55.46 34.6 -9.06 0.269 3891
 3893 3 -55.38 34.41 -9.08 0.264 3892
 3894 3 -55.31 34.18 -9.12 0.247 3893
 3895 3 -55.3 33.98 -9.13 0.247 3894
 3896 3 -55.31 33.86 -9.11 0.253 3895
 3897 3 -55.28 33.71 -9.07 0.231 3896
 3898 3 -55.2 33.58 -9.01 0.25 3897
 3899 3 -55.13 33.47 -8.97 0.253 3898
 3900 3 -55.03 33.39 -8.88 0.281 3899
 3901 3 -54.99 33.28 -8.8 0.329 3900
 3902 3 -54.95 33.11 -8.8 0.34 3901
 3903 3 -54.88 32.97 -8.78 0.297 3902
 3904 3 -54.77 32.86 -8.71 0.292 3903
 3905 3 -54.66 33.08 -8.37 0.111 3904
 3906 3 -54.59 33.12 -8.27 0.102 3905
 3907 3 -54.53 33.25 -8.05 0.092 3906
 3908 3 -54.56 33.3 -7.96 0.172 3907
 3909 3 -54.31 33.35 -7.92 0.082 3908
 3910 3 -54.24 33.39 -7.83 0.091 3909
 3911 3 -54.17 33.33 -7.75 0.029 3910
 3912 3 -54.78 32.65 -8.68 0.271 3904
 3913 3 -54.64 32.41 -8.64 0.261 3912
 3914 3 -54.61 32.23 -8.62 0.251 3913
 3915 3 -54.56 32.11 -8.6 0.25 3914
 3916 3 -54.52 31.95 -8.58 0.228 3915
 3917 3 -54.46 31.81 -8.57 0.213 3916
 3918 3 -54.38 31.65 -8.6 0.242 3917
 3919 3 -54.35 31.54 -8.53 0.257 3918
 3920 3 -54.25 31.34 -8.6 0.274 3919
 3921 3 -54.16 31.15 -8.61 0.285 3920
 3922 3 -54.03 31.02 -8.58 0.281 3921
 3923 3 -53.96 30.9 -8.6 0.24 3922
 3924 3 -53.95 30.77 -8.55 0.286 3923
 3925 3 -53.84 30.68 -8.55 0.328 3924
 3926 3 -53.78 30.56 -8.54 0.388 3925
 3927 3 -53.71 30.45 -8.56 0.471 3926
 3928 3 -53.63 30.36 -8.66 0.576 3927
 3929 3 -53.56 30.27 -8.65 0.635 3928
 3930 3 -53.46 30.2 -8.71 0.711 3929
 3931 3 -53.41 30.06 -8.7 0.769 3930
 3932 3 -53.3 29.95 -8.72 0.803 3931
 3933 3 -53.27 29.83 -8.87 0.862 3932
 3934 3 -53.24 29.65 -8.9 0.879 3933
 3935 3 -54 29.15 -9.16 0.14 3934
 3936 3 -54 29.02 -9.29 0.079 3935
 3937 3 -53.07 29.58 -8.9 0.871 3934
 3938 3 -53.14 29.15 -7.74 0.277 3937
 3939 3 -53.06 29.02 -7.68 0.261 3938
 3940 3 -52.98 28.9 -7.6 0.295 3939
 3941 3 -52.99 28.79 -7.59 0.331 3940
 3942 3 -52.95 28.7 -7.5 0.346 3941
 3943 3 -52.85 28.54 -7.5 0.406 3942
 3944 3 -52.8 28.47 -7.37 0.421 3943
 3945 3 -52.74 28.33 -7.28 0.447 3944
 3946 3 -52.74 28.17 -7.21 0.479 3945
 3947 3 -52.6 28.01 -7.17 0.488 3946
 3948 3 -52.42 27.88 -7.13 0.471 3947
 3949 3 -52.35 27.77 -7.09 0.471 3948
 3950 3 -52.23 27.68 -7.09 0.459 3949
 3951 3 -52.06 27.63 -7.02 0.418 3950
 3952 3 -51.92 27.54 -6.99 0.375 3951
 3953 3 -51.7 27.49 -6.94 0.341 3952
 3954 3 -51.43 27.45 -6.87 0.323 3953
 3955 3 -51.24 27.43 -6.79 0.34 3954
 3956 3 -50.96 27.38 -6.7 0.342 3955
 3957 3 -50.81 27.45 -6.61 0.361 3956
 3958 3 -50.74 27.47 -6.38 0.329 3957
 3959 3 -50.6 27.11 -6.58 0.104 3958
 3960 3 -50.6 26.97 -6.53 0.114 3959
 3961 3 -50.55 26.81 -6.61 0.084 3960
 3962 3 -50.48 26.74 -6.66 0.066 3961
 3963 3 -50.42 26.63 -6.73 0.069 3962
 3964 3 -50.38 26.49 -6.82 0.093 3963
 3965 3 -50.32 26.31 -6.87 0.08 3964
 3966 3 -50.31 26.18 -6.83 0.151 3965
 3967 3 -50.31 26.06 -6.75 0.185 3966
 3968 3 -50.16 25.97 -6.75 0.106 3967
 3969 3 -50.02 25.76 -6.73 0.128 3968
 3970 3 -49.91 25.58 -6.79 0.123 3969
 3971 3 -49.82 25.42 -6.67 0.142 3970
 3972 3 -49.81 25.33 -6.54 0.139 3971
 3973 3 -49.86 25.24 -6.33 0.126 3972
 3974 3 -49.92 25.09 -6.13 0.059 3973
 3975 3 -49.99 24.99 -6.09 0.089 3974
 3976 3 -50 24.81 -6.04 0.111 3975
 3977 3 -50 24.65 -6.04 0.125 3976
 3978 3 -49.99 24.49 -6.19 0.136 3977
 3979 3 -49.99 24.38 -6.25 0.07 3978
 3980 3 -50.61 27.52 -6.34 0.309 3958
 3981 3 -50.55 27.52 -6.19 0.317 3980
 3982 3 -50.49 27.61 -5.94 0.296 3981
 3983 3 -50.42 27.59 -5.78 0.283 3982
 3984 3 -50.31 27.59 -5.63 0.296 3983
 3985 3 -50.23 27.54 -5.49 0.311 3984
 3986 3 -50.17 27.52 -5.37 0.335 3985
 3987 3 -50.1 27.58 -5.24 0.325 3986
 3988 3 -50 27.61 -5.08 0.339 3987
 3989 3 -49.96 27.49 -4.95 0.327 3988
 3990 3 -49.85 27.45 -4.83 0.313 3989
 3991 3 -49.78 27.4 -4.69 0.329 3990
 3992 3 -49.75 27.42 -4.49 0.387 3991
 3993 3 -49.74 27.42 -4.32 0.396 3992
 3994 3 -49.7 27.51 -4.19 0.434 3993
 3995 3 -50.17 27.56 -3.83 0.068 3994
 3996 3 -50.21 27.58 -3.72 0.113 3995
 3997 3 -50.31 27.65 -3.58 0.085 3996
 3998 3 -50.41 27.63 -3.43 0.1 3997
 3999 3 -50.53 27.65 -3.33 0.118 3998
 4000 3 -50.66 27.59 -3.2 0.089 3999
 4001 3 -50.8 27.58 -3.06 0.07 4000
 4002 3 -50.92 27.61 -2.99 0.1 4001
 4003 3 -51.06 27.7 -2.89 0.098 4002
 4004 3 -51.18 27.81 -2.79 0.067 4003
 4005 3 -51.23 27.88 -2.64 0.099 4004
 4006 3 -51.24 27.93 -2.53 0.14 4005
 4007 3 -51.41 28.11 -2.52 0.151 4006
 4008 3 -51.6 28.24 -2.5 0.122 4007
 4009 3 -51.73 28.29 -2.44 0.089 4008
 4010 3 -49.56 27.47 -4.08 0.477 3994
 4011 3 -49.56 27.52 -3.93 0.545 4010
 4012 3 -49.49 27.51 -3.78 0.57 4011
 4013 3 -49.38 27.63 -3.74 0.558 4012
 4014 3 -49.35 27.7 -3.58 0.56 4013
 4015 3 -49.21 27.83 -3.49 0.54 4014
 4016 3 -49.11 27.81 -3.33 0.483 4015
 4017 3 -49.05 27.86 -3.18 0.401 4016
 4018 3 -48.93 27.83 -3.1 0.36 4017
 4019 3 -48.82 27.52 -2.81 0.224 4018
 4020 3 -48.73 27.34 -2.7 0.234 4019
 4021 3 -48.64 27.22 -2.6 0.22 4020
 4022 3 -48.61 27.08 -2.41 0.228 4021
 4023 3 -48.56 26.95 -2.35 0.217 4022
 4024 3 -48.56 26.84 -2.2 0.223 4023
 4025 3 -48.5 26.74 -2.08 0.208 4024
 4026 3 -48.49 26.67 -1.91 0.185 4025
 4027 3 -48.48 26.54 -1.83 0.237 4026
 4028 3 -48.39 26.49 -1.66 0.277 4027
 4029 3 -48.34 26.49 -1.42 0.241 4028
 4030 3 -48.28 26.45 -1.21 0.243 4029
 4031 3 -48.17 26.38 -0.99 0.237 4030
 4032 3 -48.13 26.34 -0.86 0.244 4031
 4033 3 -48.07 26.38 -0.69 0.243 4032
 4034 3 -47.99 26.52 -0.51 0.22 4033
 4035 3 -47.96 26.58 -0.38 0.238 4034
 4036 3 -47.91 26.58 -0.15 0.249 4035
 4037 3 -47.88 26.63 0 0.259 4036
 4038 3 -47.92 26.56 0.1 0.262 4037
 4039 3 -47.88 26.49 0.32 0.295 4038
 4040 3 -47.84 26.74 0.58 0.219 4039
 4041 3 -47.85 26.77 0.71 0.241 4040
 4042 3 -48.18 26.95 0.73 0.105 4041
 4043 3 -48.3 27.01 0.76 0.121 4042
 4044 3 -48.38 27.19 0.87 0.066 4043
 4045 3 -48.35 27.21 1.06 0.099 4044
 4046 3 -48.38 27.32 1.19 0.103 4045
 4047 3 -48.49 27.46 1.31 0.095 4046
 4048 3 -48.52 27.59 1.34 0.124 4047
 4049 3 -48.46 27.69 1.38 0.135 4048
 4050 3 -48.35 27.77 1.21 0.07 4049
 4051 3 -48.3 27.84 1.15 0.065 4050
 4052 3 -48.24 27.98 1.02 0.069 4051
 4053 3 -48.28 28.09 0.96 0.08 4052
 4054 3 -48.25 28.27 1.03 0.097 4053
 4055 3 -48.11 28.33 0.76 0.099 4054
 4056 3 -48.07 28.43 0.69 0.056 4055
 4057 3 -48.05 28.56 0.63 0.067 4056
 4058 3 -47.99 28.72 0.6 0.093 4057
 4059 3 -47.91 28.93 0.5 0.128 4058
 4060 3 -47.84 28.99 0.22 0.107 4059
 4061 3 -47.7 29.02 0.04 0.097 4060
 4062 3 -47.67 29.11 -0.09 0.099 4061
 4063 3 -47.56 29.15 -0.26 0.076 4062
 4064 3 -47.49 29.13 -0.38 0.136 4063
 4065 3 -47.38 29.34 -0.18 0.06 4064
 4066 3 -47.31 29.45 -0.23 0.103 4065
 4067 3 -47.52 29.06 -0.57 0.124 4064
 4068 3 -47.53 29.02 -0.72 0.000125 4067
 4069 3 -48.46 27.8 1.57 0.136 4049
 4070 3 -48.54 27.84 1.7 0.121 4069
 4071 3 -48.57 27.75 1.81 0.082 4070
 4072 3 -48.68 27.8 1.97 0.063 4071
 4073 3 -48.72 27.91 2.03 0.089 4072
 4074 3 -48.76 28.07 2.11 0.091 4073
 4075 3 -48.75 28.18 2.2 0.098 4074
 4076 3 -48.82 28.23 2.3 0.118 4075
 4077 3 -48.83 28.16 2.4 0.056 4076
 4078 3 -47.78 26.68 0.86 0.266 4041
 4079 3 -47.72 26.65 1.06 0.286 4078
 4080 3 -47.75 26.59 1.18 0.282 4079
 4081 3 -47.68 26.48 1.38 0.296 4080
 4082 3 -47.68 26.41 1.55 0.299 4081
 4083 3 -47.62 26.27 1.7 0.237 4082
 4084 3 -47.5 26.09 1.82 0.187 4083
 4085 3 -47.43 25.93 1.93 0.177 4084
 4086 3 -47.43 25.89 2.09 0.176 4085
 4087 3 -47.37 25.8 2.2 0.19 4086
 4088 3 -47.32 25.73 2.28 0.19 4087
 4089 3 -47.25 25.66 2.38 0.207 4088
 4090 3 -47.18 25.62 2.49 0.25 4089
 4091 3 -47.1 25.59 2.63 0.275 4090
 4092 3 -47.01 25.64 2.76 0.337 4091
 4093 3 -46.93 25.66 2.86 0.419 4092
 4094 3 -46.87 25.73 2.93 0.466 4093
 4095 3 -46.78 25.82 2.99 0.502 4094
 4096 3 -46.85 25.78 3.07 0.627 4095
 4097 3 -47.22 25.52 3.49 0.262 4096
 4098 3 -47.07 25.55 3.55 0.247 4097
 4099 3 -47.14 25.53 3.65 0.306 4098
 4100 3 -47.17 25.37 3.86 0.285 4099
 4101 3 -47.22 25.21 4.1 0.258 4100
 4102 3 -47.18 25.12 4.23 0.265 4101
 4103 3 -47.11 25.05 4.29 0.253 4102
 4104 3 -46.96 24.87 3.94 0.112 4103
 4105 3 -46.87 24.75 3.88 0.104 4104
 4106 3 -46.79 24.62 3.8 0.048 4105
 4107 3 -46.64 24.37 3.7 0.087 4106
 4108 3 -47.08 25.07 4.5 0.213 4103
 4109 3 -47.04 25.05 4.64 0.148 4108
 4110 3 -47.01 24.98 4.8 0.164 4109
 4111 3 -46.97 24.91 4.93 0.159 4110
 4112 3 -46.93 24.84 5.08 0.183 4111
 4113 3 -46.85 24.75 5.23 0.148 4112
 4114 3 -46.85 24.73 5.38 0.168 4113
 4115 3 -46.86 24.77 5.59 0.199 4114
 4116 3 -46.82 24.82 5.72 0.258 4115
 4117 3 -46.42 24.75 5.68 0.091 4116
 4118 3 -46.96 24.87 5.93 0.254 4116
 4119 3 -47.1 24.96 6.12 0.218 4118
 4120 3 -47.18 24.98 6.31 0.214 4119
 4121 3 -47.25 25.07 6.51 0.18 4120
 4122 3 -47.29 25.14 6.67 0.159 4121
 4123 3 -47.28 25.23 6.87 0.175 4122
 4124 3 -47.28 25.27 6.98 0.19 4123
 4125 3 -47.29 25.28 7.14 0.196 4124
 4126 3 -47.65 25.37 7.08 0.071 4125
 4127 3 -47.76 25.39 7.09 0.132 4126
 4128 3 -47.93 25.37 7.18 0.078 4127
 4129 3 -47.29 25.28 7.3 0.202 4125
 4130 3 -47.25 25.23 7.42 0.167 4129
 4131 3 -47.15 25.05 7.58 0.134 4130
 4132 3 -47.14 25.12 7.73 0.162 4131
 4133 3 -47.17 25.1 7.94 0.192 4132
 4134 3 -47.14 25.18 8.07 0.23 4133
 4135 3 -47.18 25.21 8.21 0.205 4134
 4136 3 -47.15 25.25 8.39 0.233 4135
 4137 3 -47.08 25.3 8.59 0.224 4136
 4138 3 -47 25.23 8.71 0.299 4137
 4139 3 -46.96 25.19 8.82 0.354 4138
 4140 3 -46.89 25.23 8.93 0.33 4139
 4141 3 -46.71 25.25 9 0.308 4140
 4142 3 -46.62 25.3 9.11 0.269 4141
 4143 3 -46.54 25.32 9.18 0.217 4142
 4144 3 -46.43 25.43 9.34 0.183 4143
 4145 3 -46.33 25.37 9.43 0.201 4144
 4146 3 -46.32 25.32 9.59 0.207 4145
 4147 3 -46.22 25.34 9.74 0.215 4146
 4148 3 -46.17 25.37 9.85 0.193 4147
 4149 3 -46.07 25.39 10 0.163 4148
 4150 3 -46.03 25.37 10.26 0.187 4149
 4151 3 -46.17 25.53 10.45 0.108 4150
 4152 3 -46.22 25.68 10.62 0.146 4151
 4153 3 -46.31 26.09 10.59 0.151 4152
 4154 3 -46.32 26.25 10.54 0.143 4153
 4155 3 -46.28 26.48 10.6 0.125 4154
 4156 3 -46.14 26.62 10.58 0.114 4155
 4157 3 -46.04 26.71 10.53 0.13 4156
 4158 3 -45.97 26.8 10.46 0.131 4157
 4159 3 -45.83 26.87 10.33 0.102 4158
 4160 3 -45.79 26.93 10.23 0.147 4159
 4161 3 -45.64 26.98 10.18 0.212 4160
 4162 3 -45.54 27.09 10.18 0.237 4161
 4163 3 -45.42 27.19 10.11 0.24 4162
 4164 3 -45.14 26.84 9.98 0.073 4163
 4165 3 -45 26.82 9.87 0.049 4164
 4166 3 -44.9 26.8 9.79 0.055 4165
 4167 3 -44.79 26.84 9.75 0.105 4166
 4168 3 -44.6 26.57 9.6 0.077 4167
 4169 3 -44.53 26.48 9.51 0.077 4168
 4170 3 -44.39 26.44 9.36 0.107 4169
 4171 3 -44.39 26.39 9.25 0.056 4170
 4172 3 -44.82 27.05 9.67 0.157 4167
 4173 3 -44.82 27.16 9.54 0.167 4172
 4174 3 -44.86 27.25 9.5 0.091 4173
 4175 3 -45.32 27.44 10.09 0.171 4163
 4176 3 -45.25 27.59 10.14 0.16 4175
 4177 3 -45.03 27.75 10.11 0.128 4176
 4178 3 -44.89 27.78 10.08 0.09 4177
 4179 3 -44.82 28 10.03 0.116 4178
 4180 3 -44.75 28.07 10 0.18 4179
 4181 3 -44.69 28.18 9.93 0.242 4180
 4182 3 -44.49 28.23 9.81 0.331 4181
 4183 3 -44.43 28.35 9.82 0.323 4182
 4184 3 -44.42 28.5 9.75 0.27 4183
 4185 3 -44.36 28.68 9.71 0.239 4184
 4186 3 -44.25 28.85 9.7 0.22 4185
 4187 3 -44.14 28.96 9.65 0.187 4186
 4188 3 -44.07 29.07 9.59 0.163 4187
 4189 3 -43.96 29.16 9.51 0.11 4188
 4190 3 -43.82 29.23 9.35 0.118 4189
 4191 3 -43.9 29.03 9.26 0.071 4190
 4192 3 -44.04 28.96 9.29 0.105 4191
 4193 3 -44.17 28.93 9.33 0.000125 4192
 4194 3 -43.79 29.37 9.34 0.115 4190
 4195 3 -43.82 29.5 9.28 0.198 4194
 4196 3 -44.17 29.21 9.25 0.133 4195
 4197 3 -44.28 29.16 9.2 0.14 4196
 4198 3 -44.4 29.14 9.12 0.15 4197
 4199 3 -44.39 29.34 8.98 0.137 4198
 4200 3 -44.4 29.37 8.82 0.091 4199
 4201 3 -44.47 29.41 8.73 0.074 4200
 4202 3 -44.5 29.34 8.62 0.094 4201
 4203 3 -44.36 29.37 8.48 0.055 4202
 4204 3 -43.58 29.91 9.32 0.17 4195
 4205 3 -43.54 30.12 9.32 0.173 4204
 4206 3 -43.56 30.27 9.29 0.178 4205
 4207 3 -43.51 30.48 9.25 0.186 4206
 4208 3 -43.46 30.62 9.2 0.245 4207
 4209 3 -43.49 30.73 9.19 0.328 4208
 4210 3 -43.43 30.89 9.17 0.358 4209
 4211 3 -43.39 31.05 9.12 0.355 4210
 4212 3 -43.32 31.23 9.1 0.306 4211
 4213 3 -43.21 31.34 9.18 0.275 4212
 4214 3 -42.97 31.62 9.44 0.141 4213
 4215 3 -43.01 31.69 9.64 0.000125 4214
 4216 3 -43.61 31.03 8.71 0.073 4211
 4217 3 -43.57 31 8.62 0.082 4216
 4218 3 -43.6 30.91 8.51 0.085 4217
 4219 3 -43.72 30.84 8.43 0.075 4218
 4220 3 -43.87 30.84 8.35 0.115 4219
 4221 3 -44 30.87 8.29 0.119 4220
 4222 3 -44.01 30.94 8.18 0.159 4221
 4223 3 -43.97 31.07 8.1 0.156 4222
 4224 3 -43.82 31.32 8.16 0.133 4223
 4225 3 -43.75 31.46 8.17 0.07 4224
 4226 3 -43.62 31.53 8.14 0.087 4225
 4227 3 -46.17 25.42 10.85 0.145 4152
 4228 3 -46.12 25.31 10.94 0.159 4227
 4229 3 -46.12 25.17 11.09 0.123 4228
 4230 3 -46.12 25.01 11.27 0.108 4229
 4231 3 -46.11 24.97 11.57 0.085 4230
 4232 3 -46.16 24.9 11.69 0.104 4231
 4233 3 -45.86 25.37 10.28 0.185 4150
 4234 3 -45.81 25.34 10.44 0.154 4233
 4235 3 -45.68 25.32 10.57 0.194 4234
 4236 3 -45.49 25.32 10.62 0.183 4235
 4237 3 -45.42 25.28 10.68 0.177 4236
 4238 3 -45.25 25.19 10.69 0.176 4237
 4239 3 -45.08 25.14 10.69 0.144 4238
 4240 3 -45.01 25.09 10.84 0.13 4239
 4241 3 -44.89 25.12 10.84 0.17 4240
 4242 3 -44.72 25.16 10.93 0.163 4241
 4243 3 -44.64 25.23 11.03 0.146 4242
 4244 3 -44.54 25.21 11.17 0.187 4243
 4245 3 -44.48 25.26 11.32 0.199 4244
 4246 3 -44.44 25.24 11.49 0.2 4245
 4247 3 -44.33 25.22 11.67 0.182 4246
 4248 3 -44.27 25.26 11.77 0.159 4247
 4249 3 -44.22 25.17 11.94 0.142 4248
 4250 3 -44.19 25.15 12.09 0.124 4249
 4251 3 -44.05 24.99 12.27 0.162 4250
 4252 3 -43.83 24.79 12.39 0.204 4251
 4253 3 -43.76 24.76 12.52 0.207 4252
 4254 3 -43.69 24.7 12.7 0.196 4253
 4255 3 -43.57 24.61 12.91 0.208 4254
 4256 3 -43.54 24.58 13.07 0.186 4255
 4257 3 -44.11 23.95 13.59 0.597 4256
 4258 3 -44 23.9 13.65 0.662 4257
 4259 3 -43.9 23.95 13.77 0.677 4258
 4260 3 -43.82 24.06 13.89 0.69 4259
 4261 3 -43.72 24.06 14 0.664 4260
 4262 3 -43.65 23.99 14.14 0.669 4261
 4263 3 -43.58 24.03 14.28 0.646 4262
 4264 3 -44.04 24.33 14.79 0.114 4263
 4265 3 -43.55 23.99 14.43 0.607 4263
 4266 3 -43.44 24.08 14.45 0.518 4265
 4267 3 -43.45 24.13 14.57 0.437 4266
 4268 3 -43.34 24.17 14.74 0.254 4267
 4269 3 -43.33 24.15 14.89 0.202 4268
 4270 3 -43.25 24.15 15.01 0.179 4269
 4271 3 -43.16 24.13 15.07 0.145 4270
 4272 3 -42.97 24.19 15.21 0.178 4271
 4273 3 -42.82 24.33 15.43 0.113 4272
 4274 3 -42.8 24.42 15.52 0.096 4273
 4275 3 -42.79 24.04 15.41 0.148 4272
 4276 3 -42.68 23.74 15.34 0.251 4275
 4277 3 -42.57 23.58 15.32 0.225 4276
 4278 3 -42.51 23.45 15.44 0.19 4277
 4279 3 -42.55 23.45 15.6 0.15 4278
 4280 3 -42.57 23.44 15.83 0.164 4279
 4281 3 -42.57 23.4 15.97 0.163 4280
 4282 3 -42.48 23.33 16.08 0.162 4281
 4283 3 -42.38 23.22 16.17 0.126 4282
 4284 3 -42.28 23.13 16.22 0.114 4283
 4285 3 -42.16 22.99 16.2 0.081 4284
 4286 3 -42.05 22.83 16.17 0.137 4285
 4287 3 -41.98 22.72 16.19 0.146 4286
 4288 3 -41.91 22.58 16.17 0.123 4287
 4289 3 -41.83 22.4 16.29 0.131 4288
 4290 3 -41.77 22.22 16.36 0.16 4289
 4291 3 -41.73 22.04 16.47 0.142 4290
 4292 3 -41.74 21.88 16.56 0.143 4291
 4293 3 -41.73 21.78 16.67 0.159 4292
 4294 3 -41.63 21.65 16.81 0.162 4293
 4295 3 -41.64 21.47 16.97 0.133 4294
 4296 3 -41.63 21.29 17.11 0.157 4295
 4297 3 -41.58 21.17 17.2 0.164 4296
 4298 3 -41.53 21.01 17.26 0.164 4297
 4299 3 -41.49 20.88 17.45 0.111 4298
 4300 3 -41.45 20.76 17.44 0.093 4299
 4301 3 -41.35 20.67 17.47 0.099 4300
 4302 3 -41.26 20.51 17.54 0.125 4301
 4303 3 -41.14 20.42 17.67 0.105 4302
 4304 3 -41.08 20.17 17.7 0.17 4303
 4305 3 -41.01 19.92 17.76 0.213 4304
 4306 3 -40.81 19.56 17.81 0.122 4305
 4307 3 -40.77 19.42 17.99 0.029 4306
 4308 3 -40.76 19.31 18.01 0.069 4307
 4309 3 -40.77 19.2 17.99 0.067 4308
 4310 3 -43.37 23.49 13.76 0.047 4261
 4311 3 -43.48 23.35 13.82 0.084 4310
 4312 3 -46.37 26.14 2.53 0.379 4096
 4313 3 -46.35 26.3 2.47 0.607 4312
 4314 3 -46.43 26.55 2.43 0.703 4313
 4315 3 -46.47 26.69 2.38 0.795 4314
 4316 3 -46.4 26.73 2.2 0.867 4315
 4317 3 -46.4 26.84 2.15 0.911 4316
 4318 3 -46.31 26.96 2.13 0.923 4317
 4319 3 -46.29 27.23 2.26 0.834 4318
 4320 3 -46.14 27.28 2.24 0.81 4319
 4321 3 -46 27.21 2.11 0.781 4320
 4322 3 -45.61 26.76 0.9 0.213 4321
 4323 3 -45.56 26.84 0.76 0.185 4322
 4324 3 -45.56 26.95 0.62 0.145 4323
 4325 3 -45.45 27.02 0.56 0.138 4324
 4326 3 -45.32 27.08 0.49 0.14 4325
 4327 3 -45.25 27.22 0.45 0.146 4326
 4328 3 -45.2 27.38 0.39 0.149 4327
 4329 3 -45.17 27.54 0.37 0.138 4328
 4330 3 -45.09 27.72 0.28 0.107 4329
 4331 3 -45.14 27.92 0.33 0.121 4330
 4332 3 -45.21 28.04 0.25 0.143 4331
 4333 3 -45.28 28.26 0.27 0.139 4332
 4334 3 -45.31 28.4 0.26 0.156 4333
 4335 3 -45.35 28.58 0.2 0.134 4334
 4336 3 -45.38 28.72 0.21 0.133 4335
 4337 3 -45.53 28.77 0.39 0.114 4336
 4338 3 -45.64 28.88 0.5 0.134 4337
 4339 3 -45.34 28.86 0.09 0.112 4336
 4340 3 -45.34 28.99 0.06 0.11 4339
 4341 3 -45.35 29.08 -0.04 0.132 4340
 4342 3 -45.3 29.13 -0.14 0.166 4341
 4343 3 -45.38 29.38 -0.24 0.139 4342
 4344 3 -45.32 29.54 -0.37 0.153 4343
 4345 3 -45.31 29.61 -0.55 0.132 4344
 4346 3 -45.31 29.72 -0.72 0.132 4345
 4347 3 -45.32 29.79 -0.82 0.127 4346
 4348 3 -45.35 29.88 -0.92 0.194 4347
 4349 3 -45.38 29.88 -1.09 0.19 4348
 4350 3 -45.35 29.88 -1.29 0.197 4349
 4351 3 -45.28 29.79 -1.48 0.169 4350
 4352 3 -45.24 29.7 -1.66 0.149 4351
 4353 3 -45.13 29.68 -1.75 0.116 4352
 4354 3 -45.02 29.61 -1.87 0.149 4353
 4355 3 -44.92 29.58 -1.99 0.158 4354
 4356 3 -44.81 29.47 -2.12 0.164 4355
 4357 3 -44.71 29.42 -2.26 0.169 4356
 4358 3 -44.6 29.36 -2.41 0.163 4357
 4359 3 -44.45 29.26 -2.6 0.169 4358
 4360 3 -44.32 29.13 -2.7 0.151 4359
 4361 3 -44.28 29.01 -2.83 0.144 4360
 4362 3 -44.24 28.86 -2.93 0.139 4361
 4363 3 -44.13 28.83 -2.95 0.124 4362
 4364 3 -44.1 28.72 -3.01 0.179 4363
 4365 3 -44.1 28.63 -3.12 0.167 4364
 4366 3 -44.07 28.54 -3.22 0.157 4365
 4367 3 -44.07 28.43 -3.31 0.128 4366
 4368 3 -43.99 28.2 -3.35 0.19 4367
 4369 3 -43.89 28.01 -3.41 0.197 4368
 4370 3 -43.82 27.84 -3.47 0.17 4369
 4371 3 -43.7 27.7 -3.56 0.182 4370
 4372 3 -43.5 27.54 -3.58 0.168 4371
 4373 3 -43.38 27.33 -3.58 0.15 4372
 4374 3 -43.24 27.08 -3.66 0.127 4373
 4375 3 -43.21 26.93 -3.7 0.143 4374
 4376 3 -43.07 26.83 -3.81 0.166 4375
 4377 3 -42.99 26.68 -3.87 0.171 4376
 4378 3 -42.88 26.54 -3.97 0.195 4377
 4379 3 -42.8 26.49 -4.05 0.175 4378
 4380 3 -42.77 26.4 -4.12 0.17 4379
 4381 3 -42.73 26.24 -4.19 0.146 4380
 4382 3 -42.73 26.13 -4.28 0.156 4381
 4383 3 -42.67 25.99 -4.33 0.138 4382
 4384 3 -42.63 25.92 -4.42 0.132 4383
 4385 3 -42.6 25.86 -4.52 0.142 4384
 4386 3 -42.6 25.76 -4.62 0.131 4385
 4387 3 -42.57 25.65 -4.73 0.141 4386
 4388 3 -42.56 25.52 -4.86 0.168 4387
 4389 3 -42.52 25.38 -4.99 0.175 4388
 4390 3 -42.49 25.27 -5.11 0.191 4389
 4391 3 -42.53 24.99 -5.23 0.136 4390
 4392 3 -42.49 24.84 -5.29 0.148 4391
 4393 3 -42.45 24.7 -5.36 0.176 4392
 4394 3 -42.32 24.49 -5.46 0.148 4393
 4395 3 -42.24 24.36 -5.53 0.156 4394
 4396 3 -42.13 24.2 -5.59 0.13 4395
 4397 3 -41.92 24.13 -5.7 0.149 4396
 4398 3 -41.81 24.09 -5.8 0.146 4397
 4399 3 -41.66 23.96 -5.86 0.143 4398
 4400 3 -41.49 24.01 -6.03 0.14 4399
 4401 3 -41.34 23.96 -6.08 0.142 4400
 4402 3 -41.17 23.91 -6.19 0.172 4401
 4403 3 -41.03 23.85 -6.2 0.223 4402
 4404 3 -40.92 23.82 -6.29 0.159 4403
 4405 3 -40.8 23.73 -6.41 0.159 4404
 4406 3 -40.61 23.67 -6.47 0.174 4405
 4407 3 -40.48 23.55 -6.61 0.152 4406
 4408 3 -40.36 23.51 -6.65 0.12 4407
 4409 3 -40.24 23.39 -6.76 0.171 4408
 4410 3 -40.13 23.35 -6.83 0.163 4409
 4411 3 -39.99 23.28 -6.94 0.157 4410
 4412 3 -39.86 23.17 -7.07 0.183 4411
 4413 3 -39.77 23.1 -7.16 0.209 4412
 4414 3 -39.67 23.08 -7.28 0.241 4413
 4415 3 -39.59 23.03 -7.37 0.265 4414
 4416 3 -39.48 22.92 -7.4 0.215 4415
 4417 3 -39.28 22.85 -7.4 0.162 4416
 4418 3 -39.1 22.75 -7.44 0.143 4417
 4419 3 -38.96 22.75 -7.51 0.12 4418
 4420 3 -38.84 22.64 -7.53 0.126 4419
 4421 3 -38.66 22.73 -7.53 0.135 4420
 4422 3 -38.52 22.71 -7.57 0.123 4421
 4423 3 -38.35 22.64 -7.61 0.133 4422
 4424 3 -38.17 22.62 -7.62 0.154 4423
 4425 3 -38.06 22.62 -7.65 0.162 4424
 4426 3 -37.98 22.57 -7.78 0.156 4425
 4427 3 -37.88 22.39 -7.89 0.082 4426
 4428 3 -37.77 22.3 -8.01 0.116 4427
 4429 3 -37.73 22.21 -8.14 0.13 4428
 4430 3 -37.6 22.1 -8.3 0.116 4429
 4431 3 -37.56 22.03 -8.41 0.116 4430
 4432 3 -37.48 22.01 -8.56 0.148 4431
 4433 3 -37.24 21.87 -8.62 0.123 4432
 4434 3 -37.13 21.82 -8.7 0.117 4433
 4435 3 -37.03 21.76 -8.84 0.117 4434
 4436 3 -36.99 21.69 -8.99 0.163 4435
 4437 3 -36.86 21.62 -9.08 0.146 4436
 4438 3 -36.81 21.48 -9.17 0.119 4437
 4439 3 -36.71 21.37 -9.31 0.116 4438
 4440 3 -36.67 21.21 -9.36 0.1 4439
 4441 3 -36.6 21.16 -9.45 0.127 4440
 4442 3 -36.61 21.03 -9.53 0.126 4441
 4443 3 -36.56 20.94 -9.67 0.15 4442
 4444 3 -36.49 20.78 -9.78 0.154 4443
 4445 3 -36.45 20.67 -9.86 0.165 4444
 4446 3 -36.35 20.55 -9.97 0.136 4445
 4447 3 -36.28 20.46 -10.05 0.146 4446
 4448 3 -36.23 20.35 -10.13 0.177 4447
 4449 3 -36.13 20.17 -10.17 0.133 4448
 4450 3 -36.09 20.05 -10.26 0.113 4449
 4451 3 -36.03 19.96 -10.36 0.123 4450
 4452 3 -35.89 19.82 -10.46 0.137 4451
 4453 3 -35.86 19.76 -10.56 0.169 4452
 4454 3 -35.81 19.67 -10.69 0.196 4453
 4455 3 -35.71 19.6 -10.77 0.263 4454
 4456 3 -35.74 19.58 -10.94 0.326 4455
 4457 3 -35.68 19.57 -11.05 0.39 4456
 4458 3 -35.71 19.57 -11.19 0.443 4457
 4459 3 -35.68 19.57 -11.33 0.473 4458
 4460 3 -35.71 19.44 -11.47 0.474 4459
 4461 3 -35.89 19.23 -11.63 0.478 4460
 4462 3 -35.92 19.1 -11.74 0.505 4461
 4463 3 -35.92 19.03 -11.86 0.466 4462
 4464 3 -35.92 18.92 -11.94 0.374 4463
 4465 3 -36.31 18.75 -12.19 0.084 4464
 4466 3 -36.5 18.69 -12.18 0.083 4465
 4467 3 -36.7 18.67 -12.14 0.094 4466
 4468 3 -36.86 18.67 -12.09 0.051 4467
 4469 3 -36.99 18.73 -12.02 0.125 4468
 4470 3 -37.13 18.75 -11.88 0.101 4469
 4471 3 -37.25 18.75 -11.71 0.086 4470
 4472 3 -37.38 18.76 -11.66 0.074 4471
 4473 3 -37.53 18.85 -11.68 0.116 4472
 4474 3 -37.67 18.85 -11.72 0.14 4473
 4475 3 -37.91 18.71 -11.61 0.116 4474
 4476 3 -38.75 22.37 -7.64 0.07 4420
 4477 3 -38.66 22.28 -7.65 0.053 4476
 4478 3 -38.7 22.17 -7.76 0.055 4477
 4479 3 -38.71 22.07 -7.86 0.106 4478
 4480 3 -38.66 21.87 -8.03 0.088 4479
 4481 3 -38.67 21.69 -8.05 0.094 4480
 4482 3 -38.71 21.57 -8.03 0.055 4481
 4483 3 -40.96 23.83 -5.89 0.101 4403
 4484 3 -40.85 23.82 -5.76 0.121 4483
 4485 3 -46 25.59 2.57 0.096 4312
 4486 3 -48.21 26.84 -0.5 0.052 4035
 4487 3 -48.32 26.95 -0.48 0.076 4486
 4488 3 -48.38 27.01 -0.32 0.099 4487
 4489 3 -48.49 27.18 -0.29 0.125 4488
 4490 3 -48.61 27.29 -0.24 0.119 4489
 4491 3 -48.86 28.15 -3.22 0.152 4018
 4492 3 -48.77 28.22 -3.2 0.142 4491
 4493 3 -48.68 28.29 -3.12 0.13 4492
 4494 3 -48.59 28.33 -3.04 0.171 4493
 4495 3 -48.55 28.31 -2.89 0.232 4494
 4496 3 -48.48 28.38 -2.78 0.2 4495
 4497 3 -48.49 28.45 -2.6 0.202 4496
 4498 3 -48.42 28.51 -2.49 0.202 4497
 4499 3 -48.39 28.65 -2.31 0.175 4498
 4500 3 -48.35 28.65 -2.12 0.188 4499
 4501 3 -48.25 28.7 -2.04 0.169 4500
 4502 3 -48.17 28.74 -1.94 0.156 4501
 4503 3 -48.06 28.77 -1.86 0.145 4502
 4504 3 -47.99 28.88 -1.81 0.159 4503
 4505 3 -47.92 29.06 -1.79 0.188 4504
 4506 3 -48.09 29.24 -1.91 0.056 4505
 4507 3 -48.24 29.27 -1.95 0.134 4506
 4508 3 -48.42 29.26 -2.04 0.082 4507
 4509 3 -47.81 29.15 -1.71 0.203 4505
 4510 3 -47.7 29.29 -1.67 0.245 4509
 4511 3 -47.64 29.47 -1.62 0.214 4510
 4512 3 -47.73 29.77 -1.54 0.175 4511
 4513 3 -47.75 29.93 -1.45 0.165 4512
 4514 3 -47.78 30.13 -1.39 0.142 4513
 4515 3 -47.74 30.24 -1.31 0.207 4514
 4516 3 -47.77 30.38 -1.24 0.277 4515
 4517 3 -47.81 30.47 -1.15 0.296 4516
 4518 3 -47.78 30.52 -1.03 0.336 4517
 4519 3 -47.74 30.63 -0.95 0.423 4518
 4520 3 -47.56 31.09 -1.37 0.124 4519
 4521 3 -47.49 31.22 -1.38 0.136 4520
 4522 3 -47.5 31.43 -1.56 0.087 4521
 4523 3 -47.78 30.4 -0.57 0.325 4519
 4524 3 -47.68 30.43 -0.51 0.453 4523
 4525 3 -47.74 30.56 -0.44 0.568 4524
 4526 3 -47.7 30.58 -0.28 0.616 4525
 4527 3 -47.71 30.7 -0.13 0.656 4526
 4528 3 -47.74 30.74 0 0.683 4527
 4529 3 -47.75 30.81 0.17 0.709 4528
 4530 3 -47.75 30.9 0.27 0.696 4529
 4531 3 -47.8 30.93 0.43 0.615 4530
 4532 3 -48.56 30.82 1.45 0.225 4531
 4533 3 -48.74 30.75 1.74 0.179 4532
 4534 3 -48.85 30.8 1.88 0.176 4533
 4535 3 -48.91 30.93 2 0.209 4534
 4536 3 -48.96 31.03 2.1 0.248 4535
 4537 3 -49 31.05 2.25 0.281 4536
 4538 3 -49.06 31.09 2.39 0.303 4537
 4539 3 -49.02 31.25 2.48 0.315 4538
 4540 3 -49.03 31.3 2.64 0.279 4539
 4541 3 -49.13 31.27 2.77 0.235 4540
 4542 3 -49.18 31.27 2.96 0.175 4541
 4543 3 -49.23 31.3 3.1 0.156 4542
 4544 3 -49.32 31.41 3.23 0.13 4543
 4545 3 -49.35 31.57 3.37 0.125 4544
 4546 3 -49.42 31.69 3.52 0.127 4545
 4547 3 -49.5 31.77 3.66 0.178 4546
 4548 3 -49.74 31.8 3.62 0.134 4547
 4549 3 -49.85 31.8 3.69 0.188 4548
 4550 3 -49.92 31.84 3.79 0.249 4549
 4551 3 -49.77 32.23 3.85 0.125 4550
 4552 3 -49.67 32.34 3.81 0.147 4551
 4553 3 -49.5 32.41 3.75 0.171 4552
 4554 3 -49.35 32.49 3.75 0.135 4553
 4555 3 -49.16 32.59 3.75 0.103 4554
 4556 3 -49.1 32.69 3.69 0.11 4555
 4557 3 -49 32.77 3.58 0.114 4556
 4558 3 -48.91 32.59 3.39 0.073 4557
 4559 3 -48.81 32.67 3.23 0.068 4558
 4560 3 -48.63 32.58 3.02 0.096 4559
 4561 3 -48.55 32.52 2.87 0.091 4560
 4562 3 -48.56 32.44 2.77 0.098 4561
 4563 3 -48.53 32.3 2.67 0.119 4562
 4564 3 -48.49 32.27 2.58 0.000125 4563
 4565 3 -49.53 31.8 3.83 0.166 4547
 4566 3 -49.57 31.87 4.04 0.12 4565
 4567 3 -49.63 31.91 4.13 0.116 4566
 4568 3 -49.67 31.98 4.25 0.153 4567
 4569 3 -49.8 32.05 4.32 0.168 4568
 4570 3 -49.93 32.08 4.5 0.1 4569
 4571 3 -49.99 32.12 4.58 0.127 4570
 4572 3 -50.07 32.23 4.67 0.127 4571
 4573 3 -50.18 32.3 4.82 0.169 4572
 4574 3 -50.29 32.37 4.95 0.174 4573
 4575 3 -50.44 32.4 5.08 0.166 4574
 4576 3 -50.57 32.4 5.25 0.165 4575
 4577 3 -50.67 32.37 5.33 0.128 4576
 4578 3 -50.75 32.42 5.37 0.121 4577
 4579 3 -50.75 32.38 5.51 0.133 4578
 4580 3 -50.87 32.33 5.61 0.155 4579
 4581 3 -50.96 32.4 5.72 0.187 4580
 4582 3 -51.06 32.54 5.83 0.176 4581
 4583 3 -51.14 32.73 5.92 0.158 4582
 4584 3 -51.18 32.79 6.04 0.136 4583
 4585 3 -51.33 32.79 6.2 0.143 4584
 4586 3 -51.37 32.83 6.36 0.15 4585
 4587 3 -51.46 32.87 6.46 0.163 4586
 4588 3 -51.6 33.02 6.51 0.121 4587
 4589 3 -51.71 33.02 6.66 0.132 4588
 4590 3 -51.82 33.05 6.78 0.121 4589
 4591 3 -51.89 33.12 6.91 0.119 4590
 4592 3 -52.07 33.2 6.95 0.121 4591
 4593 3 -52.25 33.26 6.99 0.133 4592
 4594 3 -52.32 33.37 7.01 0.209 4593
 4595 3 -52.39 33.55 6.97 0.275 4594
 4596 3 -52.5 33.66 7.03 0.316 4595
 4597 3 -52.58 33.74 7.08 0.314 4596
 4598 3 -52.74 33.79 7.21 0.305 4597
 4599 3 -52.86 33.84 7.36 0.281 4598
 4600 3 -53 33.87 7.43 0.257 4599
 4601 3 -53.12 33.94 7.53 0.254 4600
 4602 3 -53.22 33.92 7.62 0.28 4601
 4603 3 -53.29 33.99 7.74 0.307 4602
 4604 3 -53.37 34.05 7.84 0.311 4603
 4605 3 -53.68 34.01 7.93 0.218 4604
 4606 3 -53.86 34 8.06 0.238 4605
 4607 3 -54.04 33.96 8.17 0.202 4606
 4608 3 -54.25 33.95 8.27 0.139 4607
 4609 3 -54.39 34.03 8.35 0.171 4608
 4610 3 -54.51 34.06 8.42 0.169 4609
 4611 3 -54.62 34.17 8.55 0.13 4610
 4612 3 -54.72 34.24 8.59 0.133 4611
 4613 3 -54.82 34.35 8.67 0.149 4612
 4614 3 -54.97 34.38 8.83 0.132 4613
 4615 3 -55.11 34.52 8.92 0.138 4614
 4616 3 -55.28 34.57 9.01 0.149 4615
 4617 3 -55.43 34.57 9.11 0.188 4616
 4618 3 -55.61 34.62 9.24 0.238 4617
 4619 3 -55.68 34.7 9.25 0.252 4618
 4620 3 -55.89 34.67 9.39 0.218 4619
 4621 3 -56.01 34.67 9.48 0.19 4620
 4622 3 -56.22 34.67 9.56 0.165 4621
 4623 3 -56.42 34.66 9.64 0.135 4622
 4624 3 -56.62 34.77 9.74 0.318 4623
 4625 3 -56.82 34.81 9.84 0.443 4624
 4626 3 -56.96 34.74 9.96 0.47 4625
 4627 3 -57.07 34.74 10.02 0.517 4626
 4628 3 -57.19 34.7 10.16 0.558 4627
 4629 3 -57.33 34.63 10.3 0.618 4628
 4630 3 -57.46 34.66 10.42 0.639 4629
 4631 3 -57.61 34.59 10.57 0.574 4630
 4632 3 -57.75 34.66 10.64 0.548 4631
 4633 3 -57.9 34.52 10.73 0.514 4632
 4634 3 -57.96 34.62 10.82 0.494 4633
 4635 3 -58.06 34.43 10.98 0.431 4634
 4636 3 -58.18 33.63 11.2 0.127 4635
 4637 3 -58.18 33.42 11.31 0.106 4636
 4638 3 -58.15 33.24 11.35 0.136 4637
 4639 3 -58.17 33.03 11.47 0.129 4638
 4640 3 -58.18 32.84 11.58 0.093 4639
 4641 3 -58.17 32.67 11.64 0.095 4640
 4642 3 -58.18 32.53 11.7 0.126 4641
 4643 3 -58.19 32.39 11.78 0.176 4642
 4644 3 -58.14 32.24 11.78 0.168 4643
 4645 3 -58.04 32.16 11.81 0.2 4644
 4646 3 -58.04 31.97 11.77 0.221 4645
 4647 3 -57.94 31.94 11.68 0.238 4646
 4648 3 -57.96 31.81 11.81 0.291 4647
 4649 3 -57.93 31.67 11.99 0.27 4648
 4650 3 -57.96 31.74 12.32 0.116 4649
 4651 3 -58 31.67 12.44 0.06 4650
 4652 3 -57.94 31.29 11.68 0.156 4649
 4653 3 -57.9 31.13 11.74 0.135 4652
 4654 3 -57.79 30.92 11.75 0.113 4653
 4655 3 -57.75 30.81 11.67 0.125 4654
 4656 3 -57.67 30.7 11.58 0.107 4655
 4657 3 -57.57 30.63 11.45 0.129 4656
 4658 3 -57.56 30.54 11.39 0.132 4657
 4659 3 -57.47 30.38 11.38 0.129 4658
 4660 3 -57.43 30.24 11.27 0.16 4659
 4661 3 -57.39 30.15 11.15 0.163 4660
 4662 3 -57.4 29.95 11.03 0.175 4661
 4663 3 -57.42 29.88 10.83 0.222 4662
 4664 3 -57.33 29.65 10.78 0.143 4663
 4665 3 -57.36 29.47 10.75 0.126 4664
 4666 3 -57.39 29.36 10.66 0.176 4665
 4667 3 -57.4 29.22 10.6 0.165 4666
 4668 3 -57.36 29.03 10.55 0.181 4667
 4669 3 -57.39 28.9 10.44 0.197 4668
 4670 3 -57.36 28.76 10.36 0.199 4669
 4671 3 -57.36 28.58 10.3 0.208 4670
 4672 3 -57.35 28.44 10.24 0.177 4671
 4673 3 -57.22 28.22 10.19 0.122 4672
 4674 3 -57.14 28.01 10.16 0.168 4673
 4675 3 -57.07 27.86 10.1 0.198 4674
 4676 3 -57.07 27.76 10.18 0.198 4675
 4677 3 -57.04 27.56 10.18 0.169 4676
 4678 3 -56.99 27.38 10.11 0.133 4677
 4679 3 -56.92 27.29 9.92 0.139 4678
 4680 3 -56.92 27.1 9.92 0.224 4679
 4681 3 -56.93 26.9 9.9 0.232 4680
 4682 3 -56.93 26.76 9.83 0.206 4681
 4683 3 -57 26.7 9.69 0.22 4682
 4684 3 -57.01 26.65 9.56 0.251 4683
 4685 3 -57.35 26.74 9.47 0.076 4684
 4686 3 -57.46 26.79 9.47 0.101 4685
 4687 3 -57.57 26.88 9.43 0.039 4686
 4688 3 -56.94 26.63 9.47 0.18 4684
 4689 3 -56.97 26.49 9.4 0.146 4688
 4690 3 -57.14 26.29 9.35 0.081 4689
 4691 3 -57.18 26.11 9.27 0.149 4690
 4692 3 -57.18 25.95 9.23 0.156 4691
 4693 3 -57.1 25.81 9.06 0.101 4692
 4694 3 -57.07 25.63 8.97 0.096 4693
 4695 3 -57.06 25.51 8.86 0.111 4694
 4696 3 -57.07 25.4 8.72 0.094 4695
 4697 3 -57.04 25.35 8.56 0.154 4696
 4698 3 -57 25.24 8.4 0.158 4697
 4699 3 -56.97 25.15 8.28 0.202 4698
 4700 3 -56.96 25.01 8.17 0.215 4699
 4701 3 -56.93 24.88 8.03 0.198 4700
 4702 3 -56.87 24.76 7.87 0.166 4701
 4703 3 -56.82 24.63 7.69 0.139 4702
 4704 3 -56.76 24.54 7.51 0.126 4703
 4705 3 -56.75 24.42 7.38 0.134 4704
 4706 3 -56.74 24.29 7.22 0.129 4705
 4707 3 -56.75 24.2 7.05 0.111 4706
 4708 3 -56.74 24.06 6.94 0.143 4707
 4709 3 -56.71 23.96 6.84 0.186 4708
 4710 3 -56.68 23.87 6.76 0.204 4709
 4711 3 -56.67 23.73 6.63 0.214 4710
 4712 3 -56.61 23.55 6.59 0.242 4711
 4713 3 -56.68 23.34 6.52 0.179 4712
 4714 3 -56.67 23.25 6.41 0.092 4713
 4715 3 -57.64 31.85 11.32 0.084 4648
 4716 3 -57.71 31.88 11.14 0.052 4715
 4717 3 -57.72 31.85 11.01 0.063 4716
 4718 3 -58.08 34.5 11.1 0.248 4635
 4719 3 -58.07 34.75 11.12 0.000125 4718
 4720 3 -51.85 33.06 7.15 0.125 4591
 4721 3 -51.82 32.95 7.22 0.188 4720
 4722 3 -51.89 32.69 7.32 0.109 4721
 4723 3 -52 32.54 7.41 0.085 4722
 4724 3 -52.1 32.4 7.53 0.089 4723
 4725 3 -52.19 32.29 7.66 0.112 4724
 4726 3 -52.31 32.19 7.82 0.153 4725
 4727 3 -52.39 32.05 7.99 0.148 4726
 4728 3 -52.4 31.89 8.11 0.195 4727
 4729 3 -52.43 31.96 8.24 0.218 4728
 4730 3 -52.47 31.84 8.33 0.238 4729
 4731 3 -52.64 31.58 8.57 0.093 4730
 4732 3 -47.56 31.09 0.21 0.308 4531
 4733 3 -47.59 31.2 0.26 0.165 4732
 4734 3 -47.55 31.02 0.18 0.06 4733
 4735 3 -60.95 40.33 -8.9 0.084 3838
 4736 3 -64.45 42.4 -8.5 0.38 3812
 4737 3 -64.71 42.26 -8.37 0.345 4736
 4738 3 -64.88 42.22 -8.23 0.323 4737
 4739 3 -64.88 42.08 -8.15 0.361 4738
 4740 3 -64.96 41.94 -8.06 0.37 4739
 4741 3 -65.01 41.83 -7.97 0.356 4740
 4742 3 -65.13 41.76 -7.87 0.348 4741
 4743 3 -65.21 41.69 -7.7 0.343 4742
 4744 3 -65.26 41.58 -7.56 0.354 4743
 4745 3 -65.3 41.46 -7.44 0.372 4744
 4746 3 -65.32 41.36 -7.32 0.427 4745
 4747 3 -65.4 41.25 -7.19 0.485 4746
 4748 3 -65.51 41.18 -7.05 0.528 4747
 4749 3 -65.55 41.11 -6.91 0.553 4748
 4750 3 -65.63 41.04 -6.74 0.608 4749
 4751 3 -65.69 40.97 -6.66 0.678 4750
 4752 3 -65.66 40.83 -6.56 0.744 4751
 4753 3 -65.74 40.71 -6.48 0.776 4752
 4754 3 -65.83 40.68 -6.33 0.776 4753
 4755 3 -65.88 40.51 -6.3 0.723 4754
 4756 3 -65.91 40.46 -6.19 0.652 4755
 4757 3 -65.94 40.4 -6.07 0.566 4756
 4758 3 -66.05 40.29 -5.82 0.473 4757
 4759 3 -66.05 40.16 -5.65 0.409 4758
 4760 3 -66.06 40.07 -5.48 0.351 4759
 4761 3 -66.08 39.91 -5.32 0.318 4760
 4762 3 -66.05 39.73 -5.2 0.278 4761
 4763 3 -66.14 39.69 -4.98 0.308 4762
 4764 3 -66.14 39.54 -4.87 0.3 4763
 4765 3 -66.17 39.48 -4.74 0.292 4764
 4766 3 -66.19 39.37 -4.65 0.297 4765
 4767 3 -66.14 39.23 -4.57 0.311 4766
 4768 3 -66.16 39.16 -4.44 0.316 4767
 4769 3 -66.14 39.04 -4.32 0.31 4768
 4770 3 -66.11 38.92 -4.26 0.296 4769
 4771 3 -66.1 38.69 -4.23 0.29 4770
 4772 3 -66.03 38.55 -4.11 0.303 4771
 4773 3 -66.02 38.4 -4.06 0.317 4772
 4774 3 -65.94 38.3 -3.97 0.314 4773
 4775 3 -65.83 38.22 -3.85 0.326 4774
 4776 3 -65.86 38.08 -3.74 0.308 4775
 4777 3 -65.81 37.99 -3.66 0.351 4776
 4778 3 -65.75 37.84 -3.58 0.385 4777
 4779 3 -65.69 37.77 -3.43 0.405 4778
 4780 3 -65.72 37.59 -3.37 0.414 4779
 4781 3 -65.72 37.44 -3.24 0.417 4780
 4782 3 -65.71 37.26 -3.24 0.388 4781
 4783 3 -65.72 37.04 -3.18 0.345 4782
 4784 3 -65.69 36.92 -3.22 0.344 4783
 4785 3 -65.71 36.83 -3.06 0.362 4784
 4786 3 -65.5 37.09 -2.72 0.619 4785
 4787 3 -65.42 37.23 -2.51 0.732 4786
 4788 3 -65.25 37.84 -2.2 0.546 4787
 4789 3 -64.89 38.69 -2.39 0.086 4788
 4790 3 -64.78 38.8 -2.39 0.017 4789
 4791 3 -64.75 38.95 -2.28 0.134 4790
 4792 3 -64.63 39.12 -2.35 0.104 4791
 4793 3 -65.25 37.84 -2.06 0.432 4788
 4794 3 -65.19 37.94 -1.97 0.331 4793
 4795 3 -65.55 36.52 -2.6 0.317 4787
 4796 3 -65.58 36.2 -2.58 0.412 4795
 4797 3 -65.56 36.06 -2.51 0.426 4796
 4798 3 -65.56 35.94 -2.47 0.428 4797
 4799 3 -65.55 35.79 -2.31 0.441 4798
 4800 3 -65.58 35.63 -2.22 0.445 4799
 4801 3 -65.52 35.54 -2.18 0.504 4800
 4802 3 -65.55 35.38 -2.12 0.54 4801
 4803 3 -65.47 35.3 -2.14 0.61 4802
 4804 3 -65.44 35.16 -2.2 0.645 4803
 4805 3 -65.35 35.11 -2.31 0.673 4804
 4806 3 -65.56 34.84 -1.81 0.551 4805
 4807 3 -65.55 34.69 -1.71 0.512 4806
 4808 3 -65.56 34.55 -1.58 0.467 4807
 4809 3 -65.61 34.41 -1.37 0.389 4808
 4810 3 -65.58 34.3 -1.15 0.372 4809
 4811 3 -65.58 34.22 -0.91 0.343 4810
 4812 3 -65.58 34.11 -0.78 0.33 4811
 4813 3 -65.5 33.94 -0.62 0.304 4812
 4814 3 -65.46 33.8 -0.5 0.322 4813
 4815 3 -65.44 33.66 -0.4 0.314 4814
 4816 3 -65.39 33.52 -0.31 0.305 4815
 4817 3 -65.25 33.49 -0.14 0.335 4816
 4818 3 -65.27 33.3 -0.06 0.327 4817
 4819 3 -65.22 33.27 0.04 0.344 4818
 4820 3 -65.11 33.06 0.16 0.356 4819
 4821 3 -65.05 32.98 0.3 0.387 4820
 4822 3 -64.99 32.86 0.41 0.39 4821
 4823 3 -64.92 32.77 0.57 0.427 4822
 4824 3 -64.81 32.65 0.63 0.435 4823
 4825 3 -64.78 32.55 0.74 0.438 4824
 4826 3 -64.71 32.45 0.88 0.421 4825
 4827 3 -64.64 32.44 1.03 0.427 4826
 4828 3 -64.69 32.3 1.16 0.461 4827
 4829 3 -64.6 32.27 1.3 0.465 4828
 4830 3 -64.52 32.13 1.43 0.485 4829
 4831 3 -64.47 32.05 1.57 0.462 4830
 4832 3 -64.38 31.89 1.63 0.452 4831
 4833 3 -64.25 31.82 1.78 0.419 4832
 4834 3 -64.17 31.73 1.88 0.408 4833
 4835 3 -64.13 31.64 1.99 0.371 4834
 4836 3 -64.02 31.52 2.05 0.333 4835
 4837 3 -63.92 31.35 2.11 0.348 4836
 4838 3 -63.84 31.21 2.11 0.315 4837
 4839 3 -63.78 31.09 2.2 0.32 4838
 4840 3 -63.67 30.98 2.32 0.302 4839
 4841 3 -63.6 30.82 2.41 0.296 4840
 4842 3 -63.55 30.73 2.5 0.283 4841
 4843 3 -63.43 30.52 2.42 0.315 4842
 4844 3 -63.38 30.44 2.5 0.293 4843
 4845 3 -63.32 30.37 2.58 0.324 4844
 4846 3 -63.28 30.25 2.69 0.333 4845
 4847 3 -63.23 30.12 2.77 0.301 4846
 4848 3 -63.16 30.03 2.92 0.348 4847
 4849 3 -63.14 29.84 3.14 0.358 4848
 4850 3 -63.11 29.71 3.39 0.357 4849
 4851 3 -63.12 29.71 3.58 0.283 4850
 4852 3 -62.97 29.73 3.58 0.39 4851
 4853 3 -62.92 29.64 3.66 0.405 4852
 4854 3 -62.93 29.44 3.67 0.338 4853
 4855 3 -62.78 29.44 3.73 0.33 4854
 4856 3 -62.69 29.28 3.67 0.245 4855
 4857 3 -62.6 29.23 3.87 0.311 4856
 4858 3 -62.5 29.16 3.96 0.29 4857
 4859 3 -62.42 29.12 4.16 0.29 4858
 4860 3 -62.33 29.02 4.22 0.316 4859
 4861 3 -62.31 28.89 4.32 0.348 4860
 4862 3 -62.22 28.75 4.33 0.353 4861
 4863 3 -62.14 28.62 4.37 0.328 4862
 4864 3 -62 28.59 4.49 0.36 4863
 4865 3 -61.93 28.5 4.62 0.424 4864
 4866 3 -61.86 28.46 4.8 0.462 4865
 4867 3 -61.87 28.3 4.87 0.512 4866
 4868 3 -61.92 28.14 4.96 0.55 4867
 4869 3 -61.9 27.93 5 0.552 4868
 4870 3 -61.85 27.85 5.15 0.56 4869
 4871 3 -61.86 27.79 5.32 0.564 4870
 4872 3 -61.83 27.95 5.7 0.451 4871
 4873 3 -61.81 27.79 5.79 0.398 4872
 4874 3 -61.72 27.79 5.96 0.361 4873
 4875 3 -61.68 27.79 6.15 0.335 4874
 4876 3 -61.53 27.76 6.37 0.26 4875
 4877 3 -61.43 27.7 6.55 0.279 4876
 4878 3 -61.33 27.65 6.7 0.258 4877
 4879 3 -61.29 27.54 6.8 0.278 4878
 4880 3 -61.25 27.47 6.9 0.28 4879
 4881 3 -61.12 27.33 6.99 0.231 4880
 4882 3 -60.96 27.2 6.96 0.061 4881
 4883 3 -61.69 27.12 4.78 0.145 4871
 4884 3 -61.67 26.96 4.79 0.162 4883
 4885 3 -61.62 26.8 4.84 0.228 4884
 4886 3 -61.61 26.68 4.83 0.251 4885
 4887 3 -61.5 26.6 4.37 0.113 4886
 4888 3 -61.54 26.5 4.29 0.161 4887
 4889 3 -61.5 26.34 4.26 0.101 4888
 4890 3 -61.39 26.28 4.12 0.101 4889
 4891 3 -61.25 26.34 3.97 0.106 4890
 4892 3 -61.11 26.44 3.89 0.109 4891
 4893 3 -61.06 26.5 3.79 0.097 4892
 4894 3 -60.97 26.46 3.69 0.063 4893
 4895 3 -60.89 26.39 3.58 0.119 4894
 4896 3 -60.75 26.32 3.5 0.172 4895
 4897 3 -60.61 26.28 3.42 0.151 4896
 4898 3 -60.44 26.23 3.33 0.081 4897
 4899 3 -60.42 26.25 3.23 0.000125 4898
 4900 3 -61.54 26.75 4.17 0.067 4888
 4901 3 -61.33 26.82 4.12 0.132 4900
 4902 3 -61.64 26.54 5.16 0.159 4886
 4903 3 -61.61 26.42 5.26 0.162 4902
 4904 3 -61.5 26.37 5.07 0.024 4903
 4905 3 -61.56 26.39 4.96 0.033 4904
 4906 3 -61.65 26.42 5.47 0.189 4903
 4907 3 -61.6 26.31 5.58 0.171 4906
 4908 3 -61.62 26.26 5.7 0.183 4907
 4909 3 -61.61 26.1 5.83 0.16 4908
 4910 3 -61.58 26.01 5.96 0.142 4909
 4911 3 -61.5 25.99 6.09 0.157 4910
 4912 3 -61.49 25.92 6.25 0.181 4911
 4913 3 -61.39 25.83 6.33 0.16 4912
 4914 3 -61.39 25.7 6.37 0.158 4913
 4915 3 -61.62 25.45 6.67 0.14 4914
 4916 3 -61.54 25.35 6.82 0.182 4915
 4917 3 -61.47 25.24 6.96 0.202 4916
 4918 3 -61.49 25.13 7.04 0.209 4917
 4919 3 -61.29 24.85 7.28 0.312 4918
 4920 3 -61.01 24.63 7.49 0.179 4919
 4921 3 -60.79 24.6 7.58 0.17 4920
 4922 3 -60.68 24.61 7.58 0.104 4921
 4923 3 -60.89 24.49 7.8 0.127 4921
 4924 3 -60.75 24.47 7.9 0.164 4923
 4925 3 -60.62 24.45 7.94 0.153 4924
 4926 3 -60.33 24.33 8.31 0.302 4925
 4927 3 -60.24 24.24 8.16 0.113 4926
 4928 3 -60.18 24.33 8.59 0.000125 4926
 4929 3 -60.18 24.2 9.02 0.000125 4928
 4930 3 -60.22 24.01 9.03 0.185 4929
 4931 3 -60.18 23.85 9.08 0.21 4930
 4932 3 -60.07 23.79 9.15 0.23 4931
 4933 3 -59.93 23.74 9.32 0.211 4932
 4934 3 -59.79 23.7 9.41 0.228 4933
 4935 3 -59.68 23.7 9.57 0.19 4934
 4936 3 -59.64 23.65 9.69 0.206 4935
 4937 3 -59.61 23.58 9.77 0.175 4936
 4938 3 -59.46 23.47 10.17 0.000125 4937
 4939 3 -59.56 23.45 10.29 0.261 4938
 4940 3 -58.87 23.17 11.29 0.000125 4939
 4941 3 -58.48 22.65 11.76 0.788 4940
 4942 3 -58.65 22.72 11.81 0.632 4941
 4943 3 -58.76 22.74 11.87 0.465 4942
 4944 3 -58.76 22.76 12.01 0.378 4943
 4945 3 -58.87 22.74 12 0.256 4944
 4946 3 -58.87 22.65 12.58 0.144 4945
 4947 3 -58.97 22.61 12.68 0.507 4946
 4948 3 -58.9 22.36 12.7 0.496 4947
 4949 3 -58.8 22.49 12.91 0.463 4948
 4950 3 -58.58 22.54 12.99 0.328 4949
 4951 3 -58.5 22.35 12.93 0.419 4950
 4952 3 -58.33 22.28 12.95 0.48 4951
 4953 3 -58.19 22.19 12.92 0.577 4952
 4954 3 -57.73 22.65 12.94 0.413 4953
 4955 3 -57.69 22.65 13.06 0.382 4954
 4956 3 -57.65 22.67 13.18 0.343 4955
 4957 3 -57.7 22.67 13.42 0.25 4956
 4958 3 -58.37 21.95 12.98 0.427 4953
 4959 3 -58.8 21.31 12.81 0.208 4958
 4960 3 -58.65 21.15 12.74 0.187 4959
 4961 3 -58.47 21.04 12.76 0.158 4960
 4962 3 -58.47 21.83 13.01 0.427 4961
 4963 3 -57.91 21.92 12.52 0.388 4962
 4964 3 -58.23 21.7 12.46 0.387 4963
 4965 3 -58.26 21.49 12.43 0.412 4964
 4966 3 -58.15 21.35 12.51 0.337 4965
 4967 3 -58.3 21.31 12.37 0.000125 4966
 4968 3 -58.23 21.83 13.19 0.093 4958
 4969 3 -58.15 21.88 13.31 0.094 4968
 4970 3 -58.19 22.4 11.75 0.87 4941
 4971 3 -58.12 22.29 11.65 0.821 4970
 4972 3 -58.08 22.24 11.56 0.815 4971
 4973 3 -58 22.24 11.45 0.77 4972
 4974 3 -58.12 22.26 11.33 0.684 4973
 4975 3 -57.91 22.35 11.29 0.392 4974
 4976 3 -57.87 22.33 11.18 0.208 4975
 4977 3 -57.87 22.4 10.99 0.105 4976
 4978 3 -61.22 25.67 6.46 0.134 4914
 4979 3 -63.21 29.34 4.16 0.101 4855
 4980 3 -64.83 35.29 -2.93 0.39 4805
 4981 3 -64.74 35.33 -3.08 0.437 4980
 4982 3 -64.66 35.22 -3.18 0.46 4981
 4983 3 -64.56 35.23 -3.33 0.458 4982
 4984 3 -64.52 35.09 -3.43 0.397 4983
 4985 3 -64.28 35.23 -3.51 0.286 4984
 4986 3 -64.06 35.52 -3.72 0.121 4985
 4987 3 -63.95 35.58 -3.83 0.112 4986
 4988 3 -63.85 35.62 -3.95 0.142 4987
 4989 3 -63.74 35.62 -4.01 0.179 4988
 4990 3 -63.66 35.66 -4.06 0.257 4989
 4991 3 -63.67 35.76 -4.22 0.286 4990
 4992 3 -63.61 35.88 -4.3 0.337 4991
 4993 3 -63.57 35.99 -4.35 0.371 4992
 4994 3 -63.5 35.98 -4.46 0.38 4993
 4995 3 -63.39 36.15 -4.54 0.271 4994
 4996 3 -63.06 36.26 -4.39 0.123 4995
 4997 3 -62.93 36.29 -4.42 0.093 4996
 4998 3 -62.78 36.28 -4.46 0.139 4997
 4999 3 -62.64 36.3 -4.44 0.097 4998
 5000 3 -62.39 36.23 -4.35 0.086 4999
 5001 3 -62.32 36.15 -4.32 0.124 5000
 5002 3 -63.42 36.32 -4.65 0.194 4995
 5003 3 -63.8 36.51 -4.63 0.107 5002
 5004 3 -63.85 36.6 -4.76 0.107 5003
 5005 3 -63.92 36.68 -4.79 0.000125 5004
 5006 3 -63.45 35.51 -4.89 0.076 4994
 5007 3 -63.38 35.68 -5.01 0.078 5006
 5008 3 -63.35 35.79 -5 0.11 5007
 5009 3 -63.31 35.91 -5.04 0.152 5008
 5010 3 -63.24 35.93 -5.14 0.161 5009
 5011 3 -63.14 35.85 -5.38 0.073 5010
 5012 3 -63.06 35.86 -5.56 0.096 5011
 5013 3 -62.93 35.91 -5.81 0.084 5012
 5014 3 -62.89 35.94 -5.97 0.029 5013
 5015 3 -63.45 35.52 -3.74 0.131 4990
 5016 3 -63.38 35.49 -3.62 0.15 5015
 5017 3 -63.21 35.52 -3.78 0.000125 5016
 5018 3 -63.03 35.48 -3.81 0.105 5017
 5019 3 -64.86 34.44 -3.43 0.071 4984
 5020 3 -65.39 37.66 -2.62 0.475 4786
 5021 3 -65.39 37.73 -2.72 0.382 5020
 5022 3 -65.47 37.72 -2.78 0.264 5021
 5023 3 -66.05 41.61 -5.65 0.103 4754
 5024 3 -66.14 41.69 -5.52 0.115 5023
 5025 3 -66.22 41.8 -5.45 0.15 5024
 5026 3 -66.28 41.87 -5.36 0.145 5025
 5027 3 -66.28 41.95 -5.23 0.117 5026
 5028 3 -66.27 41.99 -5.08 0.105 5027
 5029 3 -66.33 42.02 -4.93 0.104 5028
 5030 3 -66.31 42.12 -4.86 0.084 5029
 5031 3 -66.33 42.19 -4.7 0.091 5030
 5032 3 -66.36 42.23 -4.58 0.127 5031
 5033 3 -66.5 42.3 -4.44 0.128 5032
 5034 3 -66.55 42.38 -4.32 0.133 5033
 5035 3 -66.58 42.44 -4.23 0.127 5034
 5036 3 -66.69 42.52 -4.07 0.125 5035
 5037 3 -66.75 42.55 -3.9 0.138 5036
 5038 3 -66.81 42.62 -3.75 0.147 5037
 5039 3 -66.86 42.72 -3.61 0.137 5038
 5040 3 -66.94 42.73 -3.46 0.138 5039
 5041 3 -67.02 42.66 -3.19 0.145 5040
 5042 3 -67.11 42.67 -2.98 0.152 5041
 5043 3 -67.17 42.7 -2.82 0.094 5042
 5044 3 -67.22 42.7 -2.69 0.111 5043
 5045 3 -67.25 42.77 -2.54 0.147 5044
 5046 3 -67.28 42.79 -2.42 0.179 5045
 5047 3 -67.36 42.9 -2.32 0.227 5046
 5048 3 -67.36 42.88 -2.15 0.299 5047
 5049 3 -67.41 42.98 -2.07 0.306 5048
 5050 3 -67.42 43.01 -1.94 0.351 5049
 5051 3 -67.44 43.13 -1.84 0.321 5050
 5052 3 -67.55 43.09 -1.72 0.237 5051
 5053 3 -67.61 43.05 -1.64 0.216 5052
 5054 3 -67.77 43.09 -1.53 0.167 5053
 5055 3 -67.89 43.11 -1.38 0.158 5054
 5056 3 -68.05 43.06 -1.28 0.17 5055
 5057 3 -68.16 43.09 -1.17 0.119 5056
 5058 3 -68.3 43.15 -1.01 0.117 5057
 5059 3 -68.47 43.19 -0.96 0.14 5058
 5060 3 -68.66 43.23 -0.9 0.134 5059
 5061 3 -68.8 43.24 -0.85 0.174 5060
 5062 3 -68.89 43.19 -0.73 0.184 5061
 5063 3 -68.96 43.17 -0.64 0.244 5062
 5064 3 -69.11 43.27 -0.57 0.247 5063
 5065 3 -69.27 43.29 -0.53 0.246 5064
 5066 3 -69.41 43.22 -0.46 0.288 5065
 5067 3 -69.58 43.12 -0.42 0.245 5066
 5068 3 -69.74 42.94 -0.34 0.186 5067
 5069 3 -69.89 42.88 -0.32 0.157 5068
 5070 3 -70.02 42.8 -0.21 0.178 5069
 5071 3 -70.16 42.8 -0.24 0.206 5070
 5072 3 -70.27 42.73 -0.2 0.181 5071
 5073 3 -70.39 42.69 -0.21 0.15 5072
 5074 3 -70.53 42.67 -0.12 0.144 5073
 5075 3 -70.64 42.62 -0.07 0.15 5074
 5076 3 -70.74 42.55 -0.02 0.154 5075
 5077 3 -70.88 42.58 0.07 0.144 5076
 5078 3 -70.97 42.52 0.12 0.142 5077
 5079 3 -71.06 42.44 0.18 0.145 5078
 5080 3 -71.19 42.37 0.26 0.141 5079
 5081 3 -71.27 42.26 0.42 0.146 5080
 5082 3 -71.41 42.22 0.5 0.116 5081
 5083 3 -71.53 42.17 0.65 0.157 5082
 5084 3 -71.6 42.23 0.71 0.199 5083
 5085 3 -71.66 42.29 0.82 0.227 5084
 5086 3 -71.86 42.09 0.96 0.167 5085
 5087 3 -71.96 42.04 1.04 0.188 5086
 5088 3 -72.13 42.08 1.15 0.104 5087
 5089 3 -72.22 42.05 1.2 0.095 5088
 5090 3 -72.36 42.09 1.28 0.105 5089
 5091 3 -72.5 42.07 1.42 0.12 5090
 5092 3 -72.66 42.09 1.52 0.145 5091
 5093 3 -72.8 42.07 1.67 0.181 5092
 5094 3 -72.96 42.12 1.75 0.249 5093
 5095 3 -73.05 42.06 1.77 0.235 5094
 5096 3 -73.14 41.88 1.86 0.196 5095
 5097 3 -73.22 41.81 2.04 0.174 5096
 5098 3 -73.35 41.74 2.23 0.153 5097
 5099 3 -73.47 41.71 2.4 0.158 5098
 5100 3 -73.55 41.6 2.64 0.145 5099
 5101 3 -73.64 41.55 2.81 0.125 5100
 5102 3 -73.75 41.45 2.87 0.119 5101
 5103 3 -73.83 41.45 2.96 0.192 5102
 5104 3 -73.94 41.45 2.96 0.255 5103
 5105 3 -74.05 41.43 2.98 0.278 5104
 5106 3 -74.16 41.41 3.02 0.324 5105
 5107 3 -74.27 41.56 2.52 0.115 5106
 5108 3 -74.39 41.7 2.39 0.1 5107
 5109 3 -74.52 41.82 2.23 0.14 5108
 5110 3 -74.58 41.91 2.08 0.158 5109
 5111 3 -74.67 42 1.84 0.146 5110
 5112 3 -74.86 42 1.61 0.163 5111
 5113 3 -74.97 42.05 1.54 0.162 5112
 5114 3 -75.08 42.06 1.5 0.154 5113
 5115 3 -75.16 42.24 1.42 0.096 5114
 5116 3 -75.27 42.28 1.38 0.051 5115
 5117 3 -74.27 41.32 3.31 0.183 5106
 5118 3 -74.33 41.13 3.5 0.102 5117
 5119 3 -74.44 41.07 3.56 0.101 5118
 5120 3 -74.52 41.02 3.69 0.095 5119
 5121 3 -74.53 40.92 3.75 0.154 5120
 5122 3 -74.66 40.87 3.85 0.195 5121
 5123 3 -74.72 40.89 3.97 0.268 5122
 5124 3 -74.86 40.92 4.11 0.465 5123
 5125 3 -74.91 40.87 4.28 0.517 5124
 5126 3 -75.05 40.88 4.32 0.51 5125
 5127 3 -75.22 40.92 4.4 0.505 5126
 5128 3 -75.72 41.53 4.15 0.09 5127
 5129 3 -75.81 41.78 4.23 0.104 5128
 5130 3 -75.89 41.92 4.22 0.131 5129
 5131 3 -75.97 42.06 4.15 0.098 5130
 5132 3 -76.02 42.25 4.06 0.133 5131
 5133 3 -76.06 42.38 3.98 0.104 5132
 5134 3 -76.08 42.56 3.83 0.132 5133
 5135 3 -76.14 42.64 3.66 0.14 5134
 5136 3 -76.19 42.7 3.55 0.182 5135
 5137 3 -76.25 42.82 3.43 0.221 5136
 5138 3 -76.3 42.95 3.38 0.211 5137
 5139 3 -76.3 43.1 3.2 0.172 5138
 5140 3 -76.39 43.27 3.16 0.119 5139
 5141 3 -76.46 43.42 3.05 0.079 5140
 5142 3 -76.47 43.57 3.01 0.105 5141
 5143 3 -76.55 43.74 2.93 0.132 5142
 5144 3 -76.61 43.87 2.93 0.125 5143
 5145 3 -76.72 44.06 2.91 0.147 5144
 5146 3 -76.81 44.24 2.89 0.107 5145
 5147 3 -76.85 44.43 2.91 0.096 5146
 5148 3 -76.8 44.52 2.84 0.145 5147
 5149 3 -76.8 44.67 2.84 0.168 5148
 5150 3 -76.8 44.85 2.86 0.159 5149
 5151 3 -76.83 45.03 2.82 0.135 5150
 5152 3 -76.83 45.24 2.74 0.128 5151
 5153 3 -76.86 45.41 2.74 0.124 5152
 5154 3 -76.91 45.63 2.66 0.139 5153
 5155 3 -76.91 45.71 2.51 0.13 5154
 5156 3 -77 45.87 2.38 0.094 5155
 5157 3 -77 46 2.3 0.155 5156
 5158 3 -77.02 46.13 2.22 0.216 5157
 5159 3 -77.13 46.2 2.24 0.274 5158
 5160 3 -77.02 46.02 2.51 0.087 5159
 5161 3 -76.89 45.99 2.61 0.092 5160
 5162 3 -76.89 45.88 2.84 0.042 5161
 5163 3 -77.16 46.37 2.14 0.338 5159
 5164 3 -77.22 46.45 2.07 0.321 5163
 5165 3 -77.33 46.5 2.05 0.282 5164
 5166 3 -77.33 46.74 1.95 0.242 5165
 5167 3 -77.36 46.95 1.99 0.139 5166
 5168 3 -77.41 47.21 2.01 0.119 5167
 5169 3 -77.5 47.43 2.05 0.103 5168
 5170 3 -77.55 47.6 2.07 0.109 5169
 5171 3 -77.67 47.74 2.09 0.109 5170
 5172 3 -77.69 47.87 2.11 0.123 5171
 5173 3 -77.78 48.02 2.07 0.103 5172
 5174 3 -77.81 48.2 2.03 0.088 5173
 5175 3 -77.88 48.3 1.97 0.101 5174
 5176 3 -77.94 48.49 1.86 0.138 5175
 5177 3 -78.02 48.63 1.8 0.095 5176
 5178 3 -78.14 48.74 1.68 0.093 5177
 5179 3 -78.19 48.85 1.57 0.138 5178
 5180 3 -78.25 49.03 1.52 0.134 5179
 5181 3 -78.35 49.13 1.45 0.166 5180
 5182 3 -78.39 49.27 1.39 0.173 5181
 5183 3 -78.42 49.38 1.27 0.195 5182
 5184 3 -78.49 49.45 1.15 0.222 5183
 5185 3 -78.5 49.52 1 0.23 5184
 5186 3 -78.64 49.81 1.08 0.112 5185
 5187 3 -78.64 49.99 1.03 0.108 5186
 5188 3 -78.63 50.1 0.95 0.111 5187
 5189 3 -78.66 50.24 0.84 0.148 5188
 5190 3 -78.69 50.38 0.67 0.181 5189
 5191 3 -78.71 50.45 0.48 0.167 5190
 5192 3 -78.74 50.63 0.34 0.162 5191
 5193 3 -78.71 50.7 0.1 0.142 5192
 5194 3 -78.77 50.78 0 0.155 5193
 5195 3 -78.76 50.88 -0.1 0.144 5194
 5196 3 -78.79 50.95 -0.25 0.081 5195
 5197 3 -78.77 51.06 -0.35 0.125 5196
 5198 3 -78.74 51.2 -0.49 0.152 5197
 5199 3 -78.74 51.39 -0.61 0.096 5198
 5200 3 -78.71 51.49 -0.65 0.077 5199
 5201 3 -78.73 51.56 -0.74 0.084 5200
 5202 3 -78.73 51.75 -0.81 0.128 5201
 5203 3 -78.74 51.95 -0.95 0.146 5202
 5204 3 -78.82 52.02 -0.97 0.242 5203
 5205 3 -78.95 52.15 -0.99 0.387 5204
 5206 3 -78.93 52.16 -1.09 0.501 5205
 5207 3 -78.96 52.24 -1.18 0.551 5206
 5208 3 -78.96 52.27 -1.36 0.605 5207
 5209 3 -78.88 52.24 -1.48 0.601 5208
 5210 3 -78.91 52.44 -1.63 0.595 5209
 5211 3 -78.87 52.49 -1.72 0.564 5210
 5212 3 -78.88 52.54 -1.86 0.527 5211
 5213 3 -78.96 52.67 -1.91 0.43 5212
 5214 3 -79.15 52.77 -1.96 0.362 5213
 5215 3 -79.51 52.91 -2.05 0.26 5214
 5216 3 -79.6 52.97 -2.09 0.374 5215
 5217 3 -79.96 53.33 -1.99 0.143 5216
 5218 3 -80.07 53.54 -2.01 0.127 5217
 5219 3 -80.15 53.72 -2.01 0.116 5218
 5220 3 -80.16 53.87 -2.01 0.11 5219
 5221 3 -80.18 54.02 -2.04 0.113 5220
 5222 3 -80.24 54.16 -2.05 0.137 5221
 5223 3 -80.27 54.34 -2.07 0.131 5222
 5224 3 -80.26 54.45 -2.11 0.178 5223
 5225 3 -80.35 54.62 -2.05 0.173 5224
 5226 3 -80.46 54.81 -2.07 0.158 5225
 5227 3 -80.49 55.01 -2 0.174 5226
 5228 3 -80.49 55.16 -2.02 0.206 5227
 5229 3 -80.51 55.36 -2.04 0.193 5228
 5230 3 -80.59 55.51 -1.97 0.169 5229
 5231 3 -80.6 55.69 -1.91 0.143 5230
 5232 3 -80.63 55.8 -1.86 0.125 5231
 5233 3 -80.7 55.98 -1.76 0.12 5232
 5234 3 -80.68 56.15 -1.71 0.11 5233
 5235 3 -80.68 56.26 -1.63 0.106 5234
 5236 3 -80.74 56.41 -1.57 0.127 5235
 5237 3 -80.74 56.53 -1.54 0.156 5236
 5238 3 -80.76 56.73 -1.48 0.216 5237
 5239 3 -80.76 56.93 -1.4 0.213 5238
 5240 3 -80.8 57.13 -1.36 0.197 5239
 5241 3 -80.82 57.32 -1.32 0.146 5240
 5242 3 -80.79 57.5 -1.31 0.124 5241
 5243 3 -80.82 57.66 -1.29 0.128 5242
 5244 3 -80.84 57.88 -1.21 0.112 5243
 5245 3 -80.87 58.05 -1.12 0.131 5244
 5246 3 -80.96 58.17 -1.1 0.132 5245
 5247 3 -81.01 58.28 -1.12 0.133 5246
 5248 3 -81.05 58.42 -1.13 0.153 5247
 5249 3 -81.1 58.63 -1.27 0.142 5248
 5250 3 -81.18 58.78 -1.35 0.241 5249
 5251 3 -81.21 58.85 -1.47 0.285 5250
 5252 3 -81.24 59.05 -1.49 0.33 5251
 5253 3 -81.3 59.24 -1.57 0.32 5252
 5254 3 -81.35 59.45 -1.62 0.266 5253
 5255 3 -81.35 59.66 -1.57 0.199 5254
 5256 3 -81.43 59.93 -1.72 0.109 5255
 5257 3 -81.46 60.1 -1.73 0.113 5256
 5258 3 -81.54 60.27 -1.74 0.216 5257
 5259 3 -81.57 60.43 -1.7 0.278 5258
 5260 3 -81.6 60.67 -1.6 0.338 5259
 5261 3 -81.52 60.95 -1.56 0.382 5260
 5262 3 -81.38 61.16 -1.5 0.299 5261
 5263 3 -81.29 62.18 -1.73 0.057 5262
 5264 3 -81.29 62.38 -1.71 0.159 5263
 5265 3 -81.21 62.55 -1.78 0.129 5264
 5266 3 -81.37 62.85 -1.76 0.196 5265
 5267 3 -81.34 62.92 -1.89 0.202 5266
 5268 3 -81.38 63.38 -2.26 0.383 5267
 5269 3 -81.48 63.37 -2.32 0.343 5268
 5270 3 -81.59 63.37 -2.35 0.29 5269
 5271 3 -81.7 63.3 -2.3 0.185 5270
 5272 3 -81.21 63.59 -2.39 0.304 5268
 5273 3 -81.12 63.66 -2.37 0.286 5272
 5274 3 -80.99 63.87 -2.41 0.235 5273
 5275 3 -80.91 63.91 -2.87 0.348 5274
 5276 3 -80.88 64.11 -2.85 0.356 5275
 5277 3 -80.79 64.28 -2.93 0.349 5276
 5278 3 -80.71 64.37 -2.99 0.303 5277
 5279 3 -80.66 64.5 -3.01 0.219 5278
 5280 3 -80.59 64.56 -3.05 0.135 5279
 5281 3 -80.48 64.87 -3.03 0.132 5280
 5282 3 -80.4 65.08 -3.05 0.143 5281
 5283 3 -80.15 65.61 -3.26 0.357 5282
 5284 3 -80.01 65.78 -3.28 0.356 5283
 5285 3 -79.96 65.95 -3.35 0.366 5284
 5286 3 -79.88 66.08 -3.39 0.342 5285
 5287 3 -79.79 66.17 -3.47 0.283 5286
 5288 3 -79.77 66.3 -3.49 0.174 5287
 5289 3 -79.71 66.61 -3.7 0.11 5288
 5290 3 -79.63 66.72 -3.78 0.095 5289
 5291 3 -79.6 66.86 -3.95 0.086 5290
 5292 3 -79.54 67 -4.05 0.059 5291
 5293 3 -79.51 67.11 -4.14 0.099 5292
 5294 3 -79.46 67.23 -4.34 0.096 5293
 5295 3 -79.43 67.28 -4.47 0.1 5294
 5296 3 -79.35 67.36 -4.59 0.093 5295
 5297 3 -79.32 67.48 -4.81 0.12 5296
 5298 3 -79.29 67.56 -5.01 0.103 5297
 5299 3 -79.21 67.61 -5.18 0.117 5298
 5300 3 -79.15 67.67 -5.35 0.134 5299
 5301 3 -79.07 67.67 -5.55 0.072 5300
 5302 3 -81.04 63.79 -2.87 0.309 5275
 5303 3 -81.16 63.62 -2.89 0.28 5302
 5304 3 -80.85 64.02 -2.35 0.166 5274
 5305 3 -81.48 63.02 -1.55 0.128 5266
 5306 3 -81.37 63 -1.47 0.000125 5305
 5307 3 -78.31 49.13 0.83 0.107 5185
 5308 3 -78.25 49.05 0.82 0.052 5307
 5309 3 -75.19 40.68 4.6 0.377 5127
 5310 3 -75.25 40.66 4.68 0.237 5309
 5311 3 -75.28 40.59 4.86 0.000125 5310
 5312 3 -65.2 42.29 -8.41 0.091 4738
 5313 3 -65.29 42.37 -8.38 0.102 5312
 5314 3 -65.43 42.57 -8.34 0.118 5313
 5315 3 -65.51 42.6 -8.24 0.096 5314
 5316 3 -65.65 42.76 -8.21 0.058 5315
 5317 3 -65.76 42.8 -8.14 0.074 5316
 5318 3 -65.85 42.9 -8.17 0.1 5317
 5319 3 -65.98 43.07 -8.14 0.089 5318
 5320 3 -66.04 43.22 -8.21 0.071 5319
 5321 3 -66.04 43.39 -8.33 0.129 5320
 5322 3 -66.04 43.51 -8.43 0.000125 5321
 5323 3 -64.51 43.87 -9.82 0.122 3799
 5324 3 -64.52 43.76 -9.8 0.122 5323
 5325 3 -64.49 43.58 -9.78 0.124 5324
 5326 3 -64.52 43.43 -9.81 0.101 5325
 5327 3 -64.54 43.28 -9.74 0.097 5326
 5328 3 -64.63 43.15 -9.63 0.089 5327
 5329 3 -64.68 43.04 -9.55 0.105 5328
 5330 3 -55.41 82.24 -6.2 0.181 2743
 5331 3 -55.29 82.33 -6.37 0.193 5330
 5332 3 -55.21 82.46 -6.43 0.16 5331
 5333 3 -55.15 82.6 -6.6 0.171 5332
 5334 3 -55 82.65 -6.64 0.184 5333
 5335 3 -54.87 82.71 -6.77 0.15 5334
 5336 3 -54.83 82.77 -6.9 0.156 5335
 5337 3 -54.79 82.83 -7.02 0.168 5336
 5338 3 -54.72 82.96 -7.1 0.252 5337
 5339 3 -54.69 83.15 -7.19 0.277 5338
 5340 3 -54.64 83.21 -7.36 0.312 5339
 5341 3 -54.65 82.94 -7.64 0.057 5340
 5342 3 -54.68 82.82 -7.81 0.116 5341
 5343 3 -54.71 82.79 -8.02 0.126 5342
 5344 3 -54.72 82.71 -8.27 0.095 5343
 5345 3 -54.71 82.65 -8.37 0.115 5344
 5346 3 -54.66 82.6 -8.62 0.136 5345
 5347 3 -54.65 82.6 -8.91 0.106 5346
 5348 3 -54.73 82.52 -9.11 0.176 5347
 5349 3 -54.75 82.57 -9.26 0.136 5348
 5350 3 -54.69 82.57 -9.43 0.149 5349
 5351 3 -54.72 82.65 -9.61 0.146 5350
 5352 3 -54.8 82.77 -9.78 0.133 5351
 5353 3 -54.87 82.85 -9.97 0.117 5352
 5354 3 -54.96 82.88 -10.1 0.117 5353
 5355 3 -55.04 82.94 -10.22 0.142 5354
 5356 3 -55.21 82.99 -10.34 0.141 5355
 5357 3 -55.33 82.99 -10.34 0.093 5356
 5358 3 -55.55 82.99 -10.37 0.119 5357
 5359 3 -55.71 83.02 -10.41 0.177 5358
 5360 3 -55.83 82.99 -10.49 0.225 5359
 5361 3 -55.89 83.02 -10.64 0.268 5360
 5362 3 -55.9 83.04 -10.89 0.253 5361
 5363 3 -55.97 83.09 -11.04 0.277 5362
 5364 3 -56.04 83.12 -11.12 0.34 5363
 5365 3 -56.15 82.63 -10.94 0.162 5364
 5366 3 -56.22 82.41 -10.88 0.000125 5365
 5367 3 -55.97 83.42 -11.37 0.288 5364
 5368 3 -55.89 83.45 -11.58 0.232 5367
 5369 3 -55.89 83.57 -11.62 0.25 5368
 5370 3 -55.89 83.7 -11.69 0.279 5369
 5371 3 -55.93 83.9 -11.69 0.309 5370
 5372 3 -55.87 84.09 -11.62 0.175 5371
 5373 3 -55.86 84.23 -11.6 0.119 5372
 5374 3 -56.09 84.46 -11.57 0.151 5373
 5375 3 -56.3 84.68 -11.51 0.114 5374
 5376 3 -56.43 84.82 -11.44 0.159 5375
 5377 3 -56.58 85 -11.44 0.132 5376
 5378 3 -56.73 85.18 -11.44 0.098 5377
 5379 3 -56.94 85.43 -11.36 0.131 5378
 5380 3 -57.03 85.46 -11.41 0.163 5379
 5381 3 -57 85.54 -11.57 0.117 5380
 5382 3 -54.59 83.38 -7.36 0.312 5340
 5383 3 -54.59 83.54 -7.41 0.304 5382
 5384 3 -54.55 83.66 -7.48 0.27 5383
 5385 3 -54.55 83.83 -7.51 0.241 5384
 5386 3 -54.5 84.04 -7.53 0.257 5385
 5387 3 -54.54 84.16 -7.64 0.261 5386
 5388 3 -54.47 84.32 -7.66 0.258 5387
 5389 3 -54.47 84.47 -7.65 0.27 5388
 5390 3 -54.44 84.65 -7.61 0.269 5389
 5391 3 -54.39 84.77 -7.69 0.268 5390
 5392 3 -54.36 84.96 -7.65 0.286 5391
 5393 3 -54.33 85.11 -7.7 0.317 5392
 5394 3 -54.33 85.27 -7.74 0.388 5393
 5395 3 -54.29 85.43 -7.73 0.49 5394
 5396 3 -54.22 85.52 -7.76 0.558 5395
 5397 3 -54.11 85.66 -7.74 0.59 5396
 5398 3 -54.08 85.77 -7.84 0.634 5397
 5399 3 -53.98 85.91 -7.87 0.661 5398
 5400 3 -53.96 86.07 -7.99 0.674 5399
 5401 3 -53.9 86.16 -8.14 0.666 5400
 5402 3 -53.98 86.32 -8.32 0.61 5401
 5403 3 -53.98 86.41 -8.49 0.556 5402
 5404 3 -53.91 86.55 -8.59 0.534 5403
 5405 3 -53.86 86.69 -8.74 0.574 5404
 5406 3 -53.87 86.9 -8.75 0.607 5405
 5407 3 -53.9 87.02 -8.87 0.577 5406
 5408 3 -53.97 87.15 -8.95 0.534 5407
 5409 3 -54.04 87.26 -9.08 0.502 5408
 5410 3 -54 87.49 -9.11 0.45 5409
 5411 3 -54.01 87.74 -9.11 0.4 5410
 5412 3 -54.09 87.93 -9.11 0.341 5411
 5413 3 -54.07 88.13 -9.19 0.274 5412
 5414 3 -54.08 88.27 -9.24 0.299 5413
 5415 3 -53.98 88.46 -9.24 0.297 5414
 5416 3 -54.06 88.6 -9.24 0.32 5415
 5417 3 -54.1 88.77 -9.18 0.329 5416
 5418 3 -54.07 88.88 -9.2 0.316 5417
 5419 3 -54.1 89.05 -9.22 0.317 5418
 5420 3 -54.06 89.29 -9.2 0.335 5419
 5421 3 -54.02 89.46 -9.22 0.329 5420
 5422 3 -54 89.66 -9.21 0.33 5421
 5423 3 -53.89 89.88 -9.16 0.333 5422
 5424 3 -53.83 90.07 -9.03 0.351 5423
 5425 3 -53.83 90.21 -9.03 0.353 5424
 5426 3 -53.77 90.41 -9.03 0.32 5425
 5427 3 -53.68 90.61 -8.95 0.362 5426
 5428 3 -53.64 90.77 -8.95 0.382 5427
 5429 3 -53.64 90.9 -9.06 0.349 5428
 5430 3 -53.57 91.13 -9.05 0.394 5429
 5431 3 -53.6 91.24 -9.06 0.381 5430
 5432 3 -53.57 91.38 -9.09 0.398 5431
 5433 3 -53.49 91.47 -9.19 0.391 5432
 5434 3 -53.46 91.65 -9.2 0.387 5433
 5435 3 -53.46 91.8 -9.28 0.37 5434
 5436 3 -53.47 91.93 -9.38 0.418 5435
 5437 3 -53.49 92.04 -9.48 0.409 5436
 5438 3 -53.47 92.13 -9.62 0.415 5437
 5439 3 -53.5 92.3 -9.62 0.425 5438
 5440 3 -53.47 92.4 -9.81 0.408 5439
 5441 3 -53.46 92.57 -9.87 0.415 5440
 5442 3 -53.49 92.68 -9.93 0.418 5441
 5443 3 -53.32 93.02 -9.77 0.313 5442
 5444 3 -53.29 93.19 -9.7 0.286 5443
 5445 3 -53.25 93.38 -9.7 0.262 5444
 5446 3 -53.2 93.57 -9.67 0.237 5445
 5447 3 -53.17 93.71 -9.75 0.24 5446
 5448 3 -53.07 93.9 -9.75 0.241 5447
 5449 3 -53.04 94.04 -9.75 0.262 5448
 5450 3 -53 94.16 -9.73 0.281 5449
 5451 3 -53.03 94.32 -9.73 0.289 5450
 5452 3 -53.03 94.51 -9.75 0.277 5451
 5453 3 -52.96 94.6 -9.79 0.281 5452
 5454 3 -52.89 94.75 -9.81 0.27 5453
 5455 3 -52.92 94.99 -9.78 0.267 5454
 5456 3 -52.89 95.19 -9.76 0.295 5455
 5457 3 -52.85 95.31 -9.85 0.323 5456
 5458 3 -52.85 95.46 -9.9 0.34 5457
 5459 3 -52.78 95.6 -9.92 0.36 5458
 5460 3 -52.71 95.78 -10.03 0.354 5459
 5461 3 -52.64 95.93 -10.18 0.4 5460
 5462 3 -52.63 96.07 -10.26 0.384 5461
 5463 3 -52.65 96.2 -10.36 0.335 5462
 5464 3 -52.61 96.39 -10.45 0.317 5463
 5465 3 -52.57 96.48 -10.68 0.275 5464
 5466 3 -52.49 96.57 -10.88 0.252 5465
 5467 3 -52.53 96.65 -11 0.254 5466
 5468 3 -52.5 96.76 -11.12 0.289 5467
 5469 3 -52.46 96.95 -11.26 0.277 5468
 5470 3 -52.43 97.07 -11.37 0.256 5469
 5471 3 -52.4 97.23 -11.4 0.255 5470
 5472 3 -52.39 97.43 -11.46 0.267 5471
 5473 3 -52.32 97.65 -11.51 0.265 5472
 5474 3 -52.31 97.9 -11.46 0.291 5473
 5475 3 -52.24 98.06 -11.55 0.361 5474
 5476 3 -52.2 98.2 -11.62 0.371 5475
 5477 3 -52.14 98.29 -11.7 0.374 5476
 5478 3 -52 98.37 -11.75 0.44 5477
 5479 3 -51.96 98.56 -11.64 0.589 5478
 5480 3 -51.9 98.78 -11.65 0.706 5479
 5481 3 -51.78 98.87 -11.54 0.705 5480
 5482 3 -51.7 98.98 -11.51 0.694 5481
 5483 3 -51.74 99.07 -11.69 0.798 5482
 5484 3 -51.75 99.2 -11.84 0.85 5483
 5485 3 -51.58 99.32 -11.89 0.856 5484
 5486 3 -51.47 99.37 -12.08 0.825 5485
 5487 3 -51.38 99.53 -12 0.793 5486
 5488 3 -51.5 99.78 -11.86 0.748 5487
 5489 3 -51.5 100.07 -11.68 0.645 5488
 5490 3 -51.45 100.28 -11.55 0.566 5489
 5491 3 -51.46 100.48 -11.46 0.518 5490
 5492 3 -51.53 100.57 -11.49 0.474 5491
 5493 3 -51.9 100.68 -10.72 0.115 5492
 5494 3 -52.04 100.68 -10.61 0.057 5493
 5495 3 -51.49 100.68 -11.84 0.279 5492
 5496 3 -51.57 100.68 -11.13 0.099 5495
 5497 3 -51.46 100.78 -12.07 0.287 5495
 5498 3 -51.39 100.87 -12.26 0.294 5497
 5499 3 -51.28 101.18 -12.49 0.291 5498
 5500 3 -51.21 101.28 -12.62 0.297 5499
 5501 3 -51.2 101.37 -12.69 0.327 5500
 5502 3 -51.11 101.48 -12.72 0.335 5501
 5503 3 -51.07 101.68 -12.74 0.322 5502
 5504 3 -50.97 101.78 -12.79 0.299 5503
 5505 3 -50.89 101.98 -12.79 0.274 5504
 5506 3 -50.82 102.18 -12.77 0.253 5505
 5507 3 -50.81 102.37 -12.77 0.227 5506
 5508 3 -50.85 102.48 -12.77 0.209 5507
 5509 3 -50.85 102.68 -12.74 0.215 5508
 5510 3 -50.88 102.78 -12.72 0.227 5509
 5511 3 -50.89 102.98 -12.82 0.202 5510
 5512 3 -50.93 103.18 -12.85 0.198 5511
 5513 3 -50.88 103.28 -12.89 0.239 5512
 5514 3 -50.96 103.48 -12.95 0.321 5513
 5515 3 -50.96 103.68 -13.04 0.398 5514
 5516 3 -51.03 103.78 -13.21 0.389 5515
 5517 3 -51 103.87 -13.31 0.411 5516
 5518 3 -51.03 103.87 -13.49 0.362 5517
 5519 3 -50.99 103.87 -13.9 0.331 5518
 5520 3 -50.85 103.78 -14.1 0.36 5519
 5521 3 -50.78 103.68 -14.22 0.367 5520
 5522 3 -50.78 103.68 -14.38 0.377 5521
 5523 3 -50.78 103.68 -14.53 0.411 5522
 5524 3 -50.82 103.59 -14.69 0.437 5523
 5525 3 -50.77 103.59 -14.82 0.443 5524
 5526 3 -50.72 103.59 -14.96 0.419 5525
 5527 3 -50.65 103.48 -15.12 0.349 5526
 5528 3 -50.57 103.59 -15.24 0.336 5527
 5529 3 -50.4 103.79 -15.39 0.334 5528
 5530 3 -50.35 103.79 -15.52 0.384 5529
 5531 3 -50.39 103.68 -15.66 0.348 5530
 5532 3 -50.24 103.79 -15.78 0.322 5531
 5533 3 -50.1 103.79 -15.91 0.296 5532
 5534 3 -50.06 103.79 -16.05 0.29 5533
 5535 3 -49.97 103.89 -16.16 0.314 5534
 5536 3 -49.96 103.89 -16.27 0.344 5535
 5537 3 -49.88 103.89 -16.41 0.32 5536
 5538 3 -49.88 103.98 -16.52 0.326 5537
 5539 3 -49.82 104.09 -16.63 0.32 5538
 5540 3 -49.7 104.09 -16.73 0.362 5539
 5541 3 -49.69 104.18 -16.86 0.392 5540
 5542 3 -49.67 104.29 -17 0.4 5541
 5543 3 -49.67 104.18 -17.11 0.396 5542
 5544 3 -49.66 104.18 -17.27 0.388 5543
 5545 3 -49.64 104.09 -17.39 0.386 5544
 5546 3 -49.67 104.09 -17.57 0.358 5545
 5547 3 -49.67 104.08 -17.71 0.305 5546
 5548 3 -49.74 104.08 -17.89 0.282 5547
 5549 3 -49.74 104.08 -18.04 0.274 5548
 5550 3 -49.64 103.97 -18.16 0.273 5549
 5551 3 -49.63 103.97 -18.32 0.261 5550
 5552 3 -49.62 103.97 -18.52 0.27 5551
 5553 3 -49.69 103.97 -18.8 0.277 5552
 5554 3 -49.66 103.97 -18.93 0.324 5553
 5555 3 -49.63 104.08 -19.07 0.339 5554
 5556 3 -49.59 104.08 -19.2 0.369 5555
 5557 3 -49.49 104.17 -19.3 0.374 5556
 5558 3 -49.16 104.58 -18.86 0.133 5557
 5559 3 -49.03 104.67 -18.84 0.143 5558
 5560 3 -48.91 104.88 -18.77 0.152 5559
 5561 3 -48.7 104.97 -18.77 0.286 5560
 5562 3 -48.59 105.08 -18.8 0.325 5561
 5563 3 -48.52 105.28 -18.82 0.33 5562
 5564 3 -48.49 105.47 -18.84 0.302 5563
 5565 3 -48.6 105.88 -18.66 0.247 5564
 5566 3 -48.6 106.38 -18.52 0.108 5565
 5567 3 -48.6 106.47 -18.46 0.125 5566
 5568 3 -48.59 106.67 -18.41 0.145 5567
 5569 3 -48.56 106.78 -18.39 0.132 5568
 5570 3 -48.57 106.97 -18.32 0.107 5569
 5571 3 -48.57 107.08 -18.25 0.125 5570
 5572 3 -48.62 107.17 -18.04 0.132 5571
 5573 3 -48.63 107.38 -17.89 0.127 5572
 5574 3 -48.63 107.58 -17.79 0.144 5573
 5575 3 -48.57 107.67 -17.71 0.149 5574
 5576 3 -48.49 107.88 -17.64 0.223 5575
 5577 3 -48.35 108.08 -17.98 0.276 5576
 5578 3 -48.34 108.28 -17.75 0.242 5577
 5579 3 -48.41 108.47 -17.55 0.212 5578
 5580 3 -48.39 108.68 -17.23 0.129 5579
 5581 3 -48.37 108.79 -17.11 0.168 5580
 5582 3 -48.28 108.89 -16.95 0.208 5581
 5583 3 -48.27 108.98 -16.79 0.239 5582
 5584 3 -48.24 109.09 -16.68 0.26 5583
 5585 3 -48.21 109.18 -16.5 0.267 5584
 5586 3 -48.2 109.29 -16.39 0.299 5585
 5587 3 -48.13 109.48 -16.27 0.31 5586
 5588 3 -48.12 109.68 -16.2 0.294 5587
 5589 3 -48.13 109.89 -16.16 0.273 5588
 5590 3 -48.02 109.98 -16.14 0.331 5589
 5591 3 -47.89 110.09 -16.13 0.353 5590
 5592 3 -47.69 109.68 -16.29 0.099 5591
 5593 3 -47.63 109.59 -16.48 0.152 5592
 5594 3 -47.6 109.68 -16.55 0.152 5593
 5595 3 -47.81 110.18 -16.11 0.34 5591
 5596 3 -47.78 110.39 -16.05 0.333 5595
 5597 3 -47.77 110.48 -16.12 0.284 5596
 5598 3 -47.7 110.68 -16.01 0.203 5597
 5599 3 -47.52 110.89 -15.87 0.123 5598
 5600 3 -47.45 111.09 -15.85 0.107 5599
 5601 3 -47.37 111.29 -15.85 0.118 5600
 5602 3 -48.42 107.97 -17.32 0.123 5576
 5603 3 -48.46 108.09 -17.05 0.087 5602
 5604 3 -48.45 108.29 -16.96 0.079 5603
 5605 3 -48.42 108.48 -16.84 0.097 5604
 5606 3 -48.49 107.17 -18.23 0.065 5571
 5607 3 -48.42 105.78 -18.54 0.113 5564
 5608 3 -48.35 105.78 -18.45 0.08 5607
 5609 3 -49.57 104.08 -19.7 0.255 5557
 5610 3 -49.59 104.08 -19.98 0.259 5609
 5611 3 -49.56 104.17 -20.13 0.262 5610
 5612 3 -49.55 104.08 -20.3 0.308 5611
 5613 3 -49.52 104.17 -20.48 0.326 5612
 5614 3 -49.42 104.17 -20.57 0.34 5613
 5615 3 -49.38 104.08 -20.79 0.31 5614
 5616 3 -49.37 104.08 -21 0.284 5615
 5617 3 -49.31 104.08 -21.18 0.249 5616
 5618 3 -49.24 104.08 -21.32 0.24 5617
 5619 3 -49.2 104.08 -21.54 0.264 5618
 5620 3 -49.12 104.08 -21.63 0.274 5619
 5621 3 -49.07 104.08 -21.77 0.274 5620
 5622 3 -49.02 104.08 -21.93 0.277 5621
 5623 3 -48.92 104.08 -22.09 0.273 5622
 5624 3 -48.87 104.08 -22.23 0.236 5623
 5625 3 -48.84 104.08 -22.38 0.249 5624
 5626 3 -48.74 104.08 -22.5 0.24 5625
 5627 3 -48.7 104.08 -22.68 0.243 5626
 5628 3 -48.67 104.08 -22.84 0.233 5627
 5629 3 -48.62 104.08 -23 0.291 5628
 5630 3 -48.57 103.97 -23.11 0.329 5629
 5631 3 -48.42 104.08 -23.25 0.391 5630
 5632 3 -48.35 103.97 -23.36 0.436 5631
 5633 3 -48.24 104.08 -23.5 0.495 5632
 5634 3 -48.2 103.97 -23.64 0.563 5633
 5635 3 -48.17 103.97 -23.8 0.577 5634
 5636 3 -48.09 104.08 -23.95 0.563 5635
 5637 3 -48.01 103.97 -24.11 0.577 5636
 5638 3 -47.95 103.97 -24.25 0.569 5637
 5639 3 -47.84 104.08 -24.39 0.529 5638
 5640 3 -47.81 104.08 -24.5 0.545 5639
 5641 3 -47.71 103.97 -24.63 0.548 5640
 5642 3 -47.7 103.97 -24.82 0.52 5641
 5643 3 -47.63 103.88 -24.98 0.484 5642
 5644 3 -47.6 103.78 -25.09 0.433 5643
 5645 3 -47.52 103.88 -25.2 0.433 5644
 5646 3 -47.38 103.99 -25.39 0.338 5645
 5647 3 -47.31 104.19 -25.63 0.305 5646
 5648 3 -47.3 104.38 -25.91 0.242 5647
 5649 3 -47.23 104.38 -26.07 0.239 5648
 5650 3 -47.17 104.38 -26.23 0.237 5649
 5651 3 -47.13 104.38 -26.41 0.283 5650
 5652 3 -47.07 104.38 -26.52 0.277 5651
 5653 3 -46.96 104.27 -26.63 0.274 5652
 5654 3 -46.88 104.27 -26.73 0.29 5653
 5655 3 -46.8 104.27 -26.88 0.279 5654
 5656 3 -46.66 104.27 -27 0.28 5655
 5657 3 -46.49 104.18 -27.05 0.258 5656
 5658 3 -46.39 104.07 -27.16 0.203 5657
 5659 3 -46.3 103.98 -27.27 0.197 5658
 5660 3 -46.2 103.88 -27.34 0.18 5659
 5661 3 -46.1 103.88 -27.39 0.151 5660
 5662 3 -45.95 103.88 -27.48 0.161 5661
 5663 3 -45.87 103.77 -27.54 0.195 5662
 5664 3 -45.77 103.77 -27.57 0.187 5663
 5665 3 -45.7 103.77 -27.66 0.174 5664
 5666 3 -45.67 103.77 -27.82 0.217 5665
 5667 3 -45.62 103.57 -27.96 0.269 5666
 5668 3 -45.59 103.48 -28.13 0.309 5667
 5669 3 -45.56 103.38 -28.27 0.321 5668
 5670 3 -45.49 103.27 -28.42 0.291 5669
 5671 3 -45.52 103.18 -28.6 0.252 5670
 5672 3 -45.38 102.98 -28.74 0.274 5671
 5673 3 -45.28 102.88 -28.81 0.266 5672
 5674 3 -45.24 102.77 -28.9 0.21 5673
 5675 3 -45.23 102.68 -29.03 0.253 5674
 5676 3 -45.2 102.57 -29.19 0.287 5675
 5677 3 -45.19 102.57 -29.31 0.308 5676
 5678 3 -45.1 102.57 -29.42 0.404 5677
 5679 3 -45.05 102.48 -29.51 0.481 5678
 5680 3 -44.95 102.48 -29.56 0.555 5679
 5681 3 -44.92 102.48 -29.72 0.662 5680
 5682 3 -44.91 102.27 -29.85 0.752 5681
 5683 3 -44.84 102.18 -29.97 0.813 5682
 5684 3 -44.77 101.98 -29.99 0.81 5683
 5685 3 -44.74 101.98 -30.24 0.86 5684
 5686 3 -44.7 101.88 -30.37 0.879 5685
 5687 3 -44.63 101.77 -30.47 0.932 5686
 5688 3 -44.57 101.57 -30.58 0.923 5687
 5689 3 -44.51 101.48 -30.67 0.869 5688
 5690 3 -44.35 101.27 -30.78 0.774 5689
 5691 3 -44.23 101.27 -30.88 0.728 5690
 5692 3 -44.17 101.18 -31.06 0.693 5691
 5693 3 -44.14 101.18 -31.24 0.559 5692
 5694 3 -44.09 101.07 -31.35 0.46 5693
 5695 3 -43.96 100.88 -31.37 0.391 5694
 5696 3 -43.81 100.68 -31.58 0.326 5695
 5697 3 -43.6 100.57 -31.63 0.303 5696
 5698 3 -43.38 100.38 -31.83 0.277 5697
 5699 3 -43.27 100.18 -31.99 0.291 5698
 5700 3 -43.13 100.18 -32.04 0.261 5699
 5701 3 -43.02 99.98 -32.1 0.292 5700
 5702 3 -42.92 99.66 -32.22 0.294 5701
 5703 3 -42.85 99.43 -32.27 0.301 5702
 5704 3 -42.84 99.24 -32.39 0.291 5703
 5705 3 -42.77 98.99 -32.43 0.28 5704
 5706 3 -42.67 98.79 -32.54 0.219 5705
 5707 3 -42.62 98.63 -32.55 0.243 5706
 5708 3 -42.52 98.41 -32.62 0.264 5707
 5709 3 -42.39 98.15 -32.71 0.244 5708
 5710 3 -42.3 97.91 -32.79 0.226 5709
 5711 3 -42.2 97.71 -32.86 0.204 5710
 5712 3 -42.09 97.57 -32.96 0.226 5711
 5713 3 -42.03 97.41 -32.97 0.241 5712
 5714 3 -41.96 97.27 -33.01 0.271 5713
 5715 3 -41.88 97.11 -33.09 0.299 5714
 5716 3 -41.77 96.93 -33.08 0.31 5715
 5717 3 -41.73 96.73 -33.32 0.324 5716
 5718 3 -41.7 96.59 -33.37 0.367 5717
 5719 3 -41.64 96.42 -33.52 0.39 5718
 5720 3 -41.6 96.26 -33.64 0.376 5719
 5721 3 -41.63 96.11 -33.78 0.343 5720
 5722 3 -41.63 95.9 -33.96 0.35 5721
 5723 3 -41.6 95.73 -34.07 0.396 5722
 5724 3 -41.63 95.56 -34.18 0.417 5723
 5725 3 -41.59 95.4 -34.24 0.419 5724
 5726 3 -41.49 95.26 -34.39 0.451 5725
 5727 3 -41.38 95.06 -34.46 0.474 5726
 5728 3 -41.34 94.92 -34.53 0.518 5727
 5729 3 -41.38 94.81 -34.58 0.564 5728
 5730 3 -41.34 94.67 -34.53 0.61 5729
 5731 3 -41.39 94.54 -34.45 0.621 5730
 5732 3 -41.32 94.37 -34.53 0.688 5731
 5733 3 -41.51 94.37 -35.46 0.152 5732
 5734 3 -41.52 94.32 -35.64 0.189 5733
 5735 3 -41.55 94.28 -35.83 0.173 5734
 5736 3 -41.49 94.28 -36.03 0.171 5735
 5737 3 -41.44 94.22 -36.11 0.168 5736
 5738 3 -41.41 94.15 -36.26 0.168 5737
 5739 3 -41.37 94.07 -36.43 0.145 5738
 5740 3 -41.31 94.03 -36.54 0.147 5739
 5741 3 -41.3 93.95 -36.64 0.182 5740
 5742 3 -41.27 93.76 -36.75 0.167 5741
 5743 3 -41.27 93.65 -36.89 0.165 5742
 5744 3 -41.23 93.5 -37.03 0.173 5743
 5745 3 -41.13 93.36 -37.11 0.152 5744
 5746 3 -41.09 93.23 -37.25 0.145 5745
 5747 3 -41.02 93.12 -37.31 0.151 5746
 5748 3 -40.92 92.98 -37.43 0.139 5747
 5749 3 -40.84 92.75 -37.51 0.148 5748
 5750 3 -40.74 92.57 -37.54 0.143 5749
 5751 3 -40.69 92.42 -37.67 0.146 5750
 5752 3 -40.63 92.28 -37.74 0.17 5751
 5753 3 -40.6 92.11 -37.86 0.152 5752
 5754 3 -40.51 91.92 -37.93 0.14 5753
 5755 3 -40.45 91.9 -38.01 0.161 5754
 5756 3 -40.37 91.84 -38.06 0.16 5755
 5757 3 -40.34 91.7 -38.18 0.152 5756
 5758 3 -40.28 91.62 -38.31 0.171 5757
 5759 3 -40.23 91.48 -38.39 0.184 5758
 5760 3 -40.27 91.28 -38.53 0.2 5759
 5761 3 -40.34 91.07 -38.64 0.223 5760
 5762 3 -40.2 91.01 -38.75 0.204 5761
 5763 3 -40.16 90.87 -38.88 0.243 5762
 5764 3 -39.81 91.03 -38.82 0.058 5763
 5765 3 -39.67 91.06 -38.78 0.075 5764
 5766 3 -39.55 91.12 -38.78 0.096 5765
 5767 3 -39.38 91.06 -38.71 0.147 5766
 5768 3 -39.21 91.04 -38.65 0.126 5767
 5769 3 -39.05 91.07 -38.57 0.078 5768
 5770 3 -38.87 91.14 -38.42 0.1 5769
 5771 3 -38.7 91.23 -38.39 0.073 5770
 5772 3 -38.74 91.34 -38.26 0.095 5771
 5773 3 -38.69 91.37 -38.11 0.106 5772
 5774 3 -38.7 91.45 -37.96 0.076 5773
 5775 3 -38.67 91.62 -37.83 0.091 5774
 5776 3 -38.63 91.78 -37.82 0.051 5775
 5777 3 -40.23 90.59 -38.97 0.261 5763
 5778 3 -40.26 90.48 -38.97 0.347 5777
 5779 3 -40.28 90.43 -39.07 0.471 5778
 5780 3 -40.05 90.22 -39.15 0.417 5779
 5781 3 -39.95 90.15 -39.25 0.464 5780
 5782 3 -39.81 90.01 -39.31 0.446 5781
 5783 3 -39.77 89.9 -39.43 0.41 5782
 5784 3 -39.7 89.73 -39.5 0.372 5783
 5785 3 -39.56 89.62 -39.51 0.328 5784
 5786 3 -39.55 89.54 -39.63 0.291 5785
 5787 3 -39.42 89.42 -39.75 0.236 5786
 5788 3 -39.31 89.29 -39.89 0.194 5787
 5789 3 -39.27 89.15 -40.08 0.16 5788
 5790 3 -39.19 89.03 -40.15 0.152 5789
 5791 3 -39.07 88.93 -40.24 0.114 5790
 5792 3 -39.05 88.81 -40.28 0.106 5791
 5793 3 -39.03 88.67 -40.32 0.105 5792
 5794 3 -38.77 88.54 -40.38 0.172 5793
 5795 3 -38.59 88.51 -40.42 0.179 5794
 5796 3 -38.49 88.43 -40.52 0.176 5795
 5797 3 -38.44 88.2 -40.69 0.15 5796
 5798 3 -38.37 88.08 -40.8 0.13 5797
 5799 3 -38.27 87.97 -40.85 0.175 5798
 5800 3 -38.32 87.77 -40.92 0.158 5799
 5801 3 -38.26 87.58 -41.02 0.211 5800
 5802 3 -38.2 87.44 -41.1 0.223 5801
 5803 3 -38.13 87.25 -41.16 0.235 5802
 5804 3 -38.12 87.11 -41.16 0.258 5803
 5805 3 -37.98 86.99 -41.19 0.323 5804
 5806 3 -37.81 86.83 -41.1 0.327 5805
 5807 3 -37.7 86.75 -41.17 0.381 5806
 5808 3 -37.59 86.69 -41.14 0.413 5807
 5809 3 -37.51 86.52 -41.14 0.408 5808
 5810 3 -37.48 86.33 -41.2 0.385 5809
 5811 3 -37.37 86.16 -41.28 0.331 5810
 5812 3 -37.21 86 -41.27 0.267 5811
 5813 3 -37.09 85.83 -41.31 0.228 5812
 5814 3 -37.01 85.61 -41.38 0.182 5813
 5815 3 -36.89 85.42 -41.42 0.17 5814
 5816 3 -36.8 85.28 -41.45 0.19 5815
 5817 3 -36.89 85.3 -41.02 0.092 5816
 5818 3 -36.96 85.21 -40.88 0.06 5817
 5819 3 -36.67 85.06 -41.7 0.153 5816
 5820 3 -36.64 84.94 -41.8 0.193 5819
 5821 3 -36.66 84.77 -41.92 0.164 5820
 5822 3 -36.66 84.66 -42.02 0.195 5821
 5823 3 -36.69 84.44 -42.1 0.21 5822
 5824 3 -36.7 84.38 -42.2 0.234 5823
 5825 3 -37.05 84.22 -42.17 0.229 5824
 5826 3 -37.23 84.05 -42.27 0.186 5825
 5827 3 -37.38 83.94 -42.27 0.169 5826
 5828 3 -37.6 83.91 -42.27 0.15 5827
 5829 3 -37.74 83.88 -42.23 0.185 5828
 5830 3 -37.89 83.77 -42.17 0.22 5829
 5831 3 -37.98 83.72 -42.13 0.257 5830
 5832 3 -38.01 84.11 -41.87 0.049 5831
 5833 3 -37.95 84.24 -41.77 0.062 5832
 5834 3 -37.88 84.44 -41.63 0.063 5833
 5835 3 -38.1 83.58 -42.2 0.186 5831
 5836 3 -38.24 83.55 -42.25 0.193 5835
 5837 3 -38.32 83.39 -42.41 0.175 5836
 5838 3 -38.44 83.25 -42.49 0.125 5837
 5839 3 -38.45 83.13 -42.63 0.168 5838
 5840 3 -38.46 82.94 -42.67 0.227 5839
 5841 3 -38.49 82.77 -42.7 0.238 5840
 5842 3 -38.6 82.64 -42.77 0.246 5841
 5843 3 -38.7 82.5 -42.84 0.282 5842
 5844 3 -38.13 82.14 -42.81 0.131 5843
 5845 3 -38.06 82 -42.77 0.102 5844
 5846 3 -37.98 81.86 -42.75 0.038 5845
 5847 3 -38.96 82.44 -42.91 0.229 5843
 5848 3 -39.16 82.21 -43.1 0.112 5847
 5849 3 -39.24 82.14 -43.24 0.099 5848
 5850 3 -39.34 82.08 -43.3 0.143 5849
 5851 3 -39.48 81.97 -43.34 0.128 5850
 5852 3 -39.57 81.91 -43.42 0.196 5851
 5853 3 -39.67 81.83 -43.49 0.223 5852
 5854 3 -39.76 81.78 -43.56 0.288 5853
 5855 3 -39.87 81.72 -43.63 0.316 5854
 5856 3 -39.94 81.72 -43.77 0.203 5855
 5857 3 -39.99 81.56 -43.98 0.172 5856
 5858 3 -40.1 81.53 -44.06 0.141 5857
 5859 3 -40.3 81.52 -44.1 0.162 5858
 5860 3 -40.49 81.44 -44.16 0.168 5859
 5861 3 -40.6 81.41 -44.21 0.128 5860
 5862 3 -40.71 81.39 -44.24 0.147 5861
 5863 3 -40.88 81.42 -44.25 0.177 5862
 5864 3 -41.06 81.33 -44.42 0.211 5863
 5865 3 -41.17 81.38 -44.46 0.214 5864
 5866 3 -41.31 81.3 -44.56 0.204 5865
 5867 3 -41.49 81.11 -44.78 0.161 5866
 5868 3 -41.59 80.94 -44.88 0.182 5867
 5869 3 -41.73 80.89 -44.88 0.183 5868
 5870 3 -41.89 80.83 -44.89 0.163 5869
 5871 3 -42.09 80.77 -44.84 0.13 5870
 5872 3 -42.27 80.74 -44.8 0.111 5871
 5873 3 -42.44 80.71 -44.73 0.123 5872
 5874 3 -42.63 80.71 -44.7 0.149 5873
 5875 3 -42.73 80.69 -44.62 0.194 5874
 5876 3 -42.84 80.72 -44.53 0.183 5875
 5877 3 -42.99 80.75 -44.45 0.219 5876
 5878 3 -43.09 80.78 -44.37 0.32 5877
 5879 3 -43.17 80.3 -44.56 0.144 5878
 5880 3 -43.23 80.21 -44.56 0.156 5879
 5881 3 -43.31 80.03 -44.59 0.121 5880
 5882 3 -43.45 79.96 -44.53 0.125 5881
 5883 3 -43.64 79.92 -44.45 0.12 5882
 5884 3 -43.81 79.89 -44.35 0.151 5883
 5885 3 -43.96 79.97 -44.27 0.105 5884
 5886 3 -44.1 80.02 -44.17 0.081 5885
 5887 3 -44.24 80.06 -44.09 0.126 5886
 5888 3 -44.31 80.16 -44.03 0.144 5887
 5889 3 -44.41 80.17 -43.95 0.152 5888
 5890 3 -44.56 80.33 -43.88 0.135 5889
 5891 3 -44.69 80.39 -43.8 0.133 5890
 5892 3 -44.81 80.39 -43.7 0.102 5891
 5893 3 -43.12 80.96 -44.21 0.288 5878
 5894 3 -43.13 81 -44.07 0.345 5893
 5895 3 -43.16 81.05 -43.95 0.404 5894
 5896 3 -43.16 81.02 -43.81 0.435 5895
 5897 3 -43.13 81.27 -43.66 0.566 5896
 5898 3 -43.12 81.42 -43.57 0.623 5897
 5899 3 -43.17 81.49 -43.45 0.649 5898
 5900 3 -43.13 81.66 -43.32 0.641 5899
 5901 3 -43.1 81.81 -43.24 0.59 5900
 5902 3 -43.09 81.94 -43.14 0.518 5901
 5903 3 -43.1 81.94 -43.02 0.449 5902
 5904 3 -43.09 82.02 -42.94 0.348 5903
 5905 3 -43.1 81.92 -42.81 0.205 5904
 5906 3 -36.49 84.36 -42.37 0.091 5824
 5907 3 -36.44 84.27 -42.46 0.116 5906
 5908 3 -36.39 84.14 -42.55 0.089 5907
 5909 3 -36.28 84.08 -42.63 0.074 5908
 5910 3 -36.16 83.96 -42.8 0.118 5909
 5911 3 -36.1 83.89 -42.92 0.126 5910
 5912 3 -36.06 83.74 -43.03 0.122 5911
 5913 3 -35.92 83.61 -43.07 0.121 5912
 5914 3 -35.84 83.52 -43.19 0.114 5913
 5915 3 -35.77 83.44 -43.28 0.114 5914
 5916 3 -35.66 83.33 -43.35 0.126 5915
 5917 3 -35.52 83.24 -43.42 0.122 5916
 5918 3 -35.32 83.08 -43.42 0.107 5917
 5919 3 -35.17 83.08 -43.6 0.126 5918
 5920 3 -35.02 82.94 -43.67 0.143 5919
 5921 3 -34.89 82.77 -43.74 0.146 5920
 5922 3 -34.8 82.53 -43.77 0.143 5921
 5923 3 -34.67 82.41 -43.87 0.158 5922
 5924 3 -34.55 82.36 -43.99 0.176 5923
 5925 3 -34.41 82.3 -44.09 0.166 5924
 5926 3 -34.31 82.27 -44.24 0.167 5925
 5927 3 -34.16 82.05 -44.32 0.117 5926
 5928 3 -34.13 81.91 -44.27 0.162 5927
 5929 3 -33.98 81.75 -44.51 0.159 5928
 5930 3 -33.88 81.55 -44.59 0.133 5929
 5931 3 -33.77 81.47 -44.68 0.14 5930
 5932 3 -33.69 81.39 -44.77 0.12 5931
 5933 3 -33.56 81.31 -44.86 0.101 5932
 5934 3 -33.45 81.25 -44.94 0.102 5933
 5935 3 -33.34 81.16 -45.01 0.122 5934
 5936 3 -33.24 80.99 -45.06 0.16 5935
 5937 3 -33.07 80.89 -45.2 0.199 5936
 5938 3 -32.99 80.8 -45.3 0.208 5937
 5939 3 -32.92 80.72 -45.41 0.183 5938
 5940 3 -32.82 80.61 -45.51 0.169 5939
 5941 3 -32.73 80.56 -45.65 0.155 5940
 5942 3 -32.63 80.52 -45.79 0.159 5941
 5943 3 -32.46 80.47 -45.91 0.18 5942
 5944 3 -32.31 80.44 -45.99 0.167 5943
 5945 3 -32.2 80.41 -46.12 0.183 5944
 5946 3 -32.05 80.36 -46.16 0.204 5945
 5947 3 -31.92 80.42 -46.24 0.243 5946
 5948 3 -31.75 80.39 -46.31 0.267 5947
 5949 3 -31.65 80.3 -46.34 0.272 5948
 5950 3 -31.49 80.19 -46.51 0.267 5949
 5951 3 -31.38 80.19 -46.59 0.279 5950
 5952 3 -31.22 80.11 -46.69 0.278 5951
 5953 3 -30.99 79.86 -46.88 0.213 5952
 5954 3 -30.88 79.56 -47.12 0.152 5953
 5955 3 -30.84 79.46 -47.3 0.107 5954
 5956 3 -30.7 79.37 -47.44 0.151 5955
 5957 3 -30.65 79.27 -47.62 0.132 5956
 5958 3 -30.47 79.26 -47.69 0.136 5957
 5959 3 -30.2 79.24 -47.83 0.153 5958
 5960 3 -29.99 79.18 -47.93 0.167 5959
 5961 3 -29.77 79.12 -47.99 0.201 5960
 5962 3 -29.59 79.15 -48.11 0.251 5961
 5963 3 -29.45 79.13 -48.15 0.286 5962
 5964 3 -29.29 79.13 -48.22 0.261 5963
 5965 3 -29.2 79.07 -48.37 0.216 5964
 5966 3 -29 79.04 -48.43 0.155 5965
 5967 3 -28.81 78.93 -48.34 0.13 5966
 5968 3 -28.63 78.79 -48.37 0.183 5967
 5969 3 -28.54 78.76 -48.3 0.172 5968
 5970 3 -28.4 78.73 -48.23 0.172 5969
 5971 3 -28.22 78.71 -48.2 0.178 5970
 5972 3 -28.04 78.74 -48.19 0.117 5971
 5973 3 -27.79 78.76 -48.11 0.152 5972
 5974 3 -27.59 78.76 -48.09 0.183 5973
 5975 3 -27.4 78.74 -48.05 0.167 5974
 5976 3 -27.22 78.68 -47.97 0.132 5975
 5977 3 -27.04 78.65 -47.94 0.119 5976
 5978 3 -26.86 78.52 -47.84 0.159 5977
 5979 3 -26.75 78.49 -47.74 0.167 5978
 5980 3 -26.65 78.43 -47.65 0.232 5979
 5981 3 -26.52 78.43 -47.62 0.255 5980
 5982 3 -26.38 78.35 -47.62 0.266 5981
 5983 3 -26.24 78.32 -47.65 0.22 5982
 5984 3 -26.15 78.26 -47.68 0.243 5983
 5985 3 -25.95 78.21 -47.76 0.206 5984
 5986 3 -25.77 78.15 -47.84 0.177 5985
 5987 3 -25.63 78.09 -47.87 0.196 5986
 5988 3 -25.5 78.05 -47.84 0.175 5987
 5989 3 -25.34 77.98 -47.97 0.131 5988
 5990 3 -25.27 77.88 -48.05 0.111 5989
 5991 3 -25.15 77.79 -48.09 0.133 5990
 5992 3 -25.06 77.71 -48.15 0.127 5991
 5993 3 -24.93 77.71 -48.2 0.122 5992
 5994 3 -24.81 77.66 -48.3 0.083 5993
 5995 3 -24.59 77.49 -48.33 0.138 5994
 5996 3 -24.38 77.43 -48.36 0.124 5995
 5997 3 -24.25 77.32 -48.43 0.145 5996
 5998 3 -24.18 77.21 -48.47 0.206 5997
 5999 3 -24.06 77.1 -48.54 0.251 5998
 6000 3 -23.97 77.01 -48.58 0.309 5999
 6001 3 -23.86 76.95 -48.64 0.356 6000
 6002 3 -23.68 76.84 -48.61 0.358 6001
 6003 3 -23.63 76.73 -48.65 0.381 6002
 6004 3 -23.56 76.57 -48.71 0.429 6003
 6005 3 -23.52 76.43 -48.73 0.415 6004
 6006 3 -23.45 76.32 -48.9 0.426 6005
 6007 3 -23.45 76.1 -49.01 0.427 6006
 6008 3 -23.45 75.96 -49.14 0.37 6007
 6009 3 -23.45 75.82 -49.23 0.341 6008
 6010 3 -23.42 75.71 -49.35 0.337 6009
 6011 3 -23.35 75.59 -49.53 0.197 6010
 6012 3 -23.28 75.51 -49.68 0.143 6011
 6013 3 -23.23 75.41 -49.82 0.151 6012
 6014 3 -23.28 75.1 -49.94 0.093 6013
 6015 3 -23.18 74.93 -50.03 0.125 6014
 6016 3 -23.19 74.76 -50.08 0.14 6015
 6017 3 -23.03 74.6 -50.17 0.178 6016
 6018 3 -22.98 74.48 -50.22 0.164 6017
 6019 3 -22.91 74.38 -50.4 0.143 6018
 6020 3 -22.73 74.24 -50.5 0.099 6019
 6021 3 -22.6 74.12 -50.58 0.105 6020
 6022 3 -22.55 74.01 -50.65 0.116 6021
 6023 3 -22.48 73.85 -50.75 0.142 6022
 6024 3 -22.48 73.71 -50.8 0.14 6023
 6025 3 -22.37 73.52 -50.89 0.141 6024
 6026 3 -22.35 73.4 -50.97 0.169 6025
 6027 3 -22.28 73.29 -51.07 0.147 6026
 6028 3 -22.14 73.1 -51.15 0.127 6027
 6029 3 -22.03 72.96 -51.23 0.149 6028
 6030 3 -21.87 72.82 -51.36 0.156 6029
 6031 3 -21.76 72.71 -51.43 0.157 6030
 6032 3 -21.69 72.59 -51.54 0.162 6031
 6033 3 -21.66 72.51 -51.71 0.176 6032
 6034 3 -21.69 72.35 -51.8 0.142 6033
 6035 3 -21.68 72.21 -51.87 0.153 6034
 6036 3 -21.66 72.05 -52.01 0.115 6035
 6037 3 -21.64 71.87 -52.08 0.109 6036
 6038 3 -21.64 71.76 -52.19 0.13 6037
 6039 3 -21.64 71.65 -52.33 0.095 6038
 6040 3 -21.6 71.6 -52.43 0.1 6039
 6041 3 -21.53 71.43 -52.54 0.142 6040
 6042 3 -21.48 71.29 -52.58 0.147 6041
 6043 3 -21.37 71.13 -52.53 0.195 6042
 6044 3 -21.32 71.02 -52.54 0.254 6043
 6045 3 -21.19 70.91 -52.54 0.329 6044
 6046 3 -21.05 70.84 -52.61 0.393 6045
 6047 3 -20.98 70.72 -52.68 0.441 6046
 6048 3 -20.85 70.62 -52.71 0.494 6047
 6049 3 -20.76 70.56 -52.86 0.508 6048
 6050 3 -20.66 70.44 -52.99 0.505 6049
 6051 3 -20.6 70.34 -53.1 0.49 6050
 6052 3 -20.6 70.09 -53.17 0.394 6051
 6053 3 -20.62 69.95 -53.28 0.36 6052
 6054 3 -20.68 69.69 -53.39 0.315 6053
 6055 3 -20.69 69.45 -53.42 0.279 6054
 6056 3 -20.64 69.29 -53.46 0.238 6055
 6057 3 -20.62 69.14 -53.57 0.185 6056
 6058 3 -20.6 69 -53.56 0.144 6057
 6059 3 -20.64 68.78 -53.54 0.096 6058
 6060 3 -20.64 68.53 -53.64 0.123 6059
 6061 3 -20.6 68.37 -53.71 0.078 6060
 6062 3 -20.55 68.23 -53.78 0.075 6061
 6063 3 -20.55 68.12 -53.81 0.104 6062
 6064 3 -20.46 67.94 -53.93 0.151 6063
 6065 3 -20.32 67.76 -54.03 0.144 6064
 6066 3 -20.28 67.58 -54.13 0.15 6065
 6067 3 -20.19 67.48 -54.17 0.203 6066
 6068 3 -20.1 67.42 -54.21 0.264 6067
 6069 3 -19.98 67.7 -53.88 0.092 6068
 6070 3 -20.07 67.76 -53.77 0.000125 6069
 6071 3 -20.03 67.23 -54.27 0.174 6068
 6072 3 -19.85 67.53 -54.25 0.097 6071
 6073 3 -19.93 67.04 -54.36 0.211 6071
 6074 3 -19.66 66.73 -54.53 0.186 6073
 6075 3 -19.59 66.62 -54.57 0.236 6074
 6076 3 -19.59 66.47 -54.6 0.262 6075
 6077 3 -19.51 66.39 -54.6 0.278 6076
 6078 3 -19.44 66.34 -54.71 0.353 6077
 6079 3 -19.35 66.34 -54.82 0.326 6078
 6080 3 -19.28 66.2 -54.81 0.36 6079
 6081 3 -19.18 66.06 -54.81 0.34 6080
 6082 3 -19.12 65.92 -54.89 0.273 6081
 6083 3 -19.01 65.89 -54.97 0.213 6082
 6084 3 -18.85 65.59 -54.96 0.163 6083
 6085 3 -18.76 65.4 -55.03 0.149 6084
 6086 3 -18.6 65.25 -55.1 0.193 6085
 6087 3 -18.44 65.08 -55.17 0.191 6086
 6088 3 -18.23 64.89 -55.21 0.233 6087
 6089 3 -18.12 64.73 -55.32 0.287 6088
 6090 3 -18.07 64.69 -55.45 0.408 6089
 6091 3 -18.01 64.56 -55.53 0.454 6090
 6092 3 -17.87 64.42 -55.6 0.47 6091
 6093 3 -17.89 64.36 -55.75 0.491 6092
 6094 3 -17.89 64.39 -55.92 0.397 6093
 6095 3 -17.87 64.28 -56.06 0.287 6094
 6096 3 -17.75 64.23 -56.16 0.208 6095
 6097 3 -17.51 63.71 -55.64 0.095 6093
 6098 3 -17.44 63.64 -55.75 0.116 6097
 6099 3 -17.46 63.43 -55.84 0.145 6098
 6100 3 -17.44 63.28 -55.95 0.135 6099
 6101 3 -17.48 63.14 -56.09 0.115 6100
 6102 3 -17.48 63.04 -56.27 0.141 6101
 6103 3 -17.48 63 -56.45 0.128 6102
 6104 3 -17.37 62.94 -56.56 0.145 6103
 6105 3 -17.3 62.9 -56.73 0.118 6104
 6106 3 -17.25 62.86 -56.88 0.114 6105
 6107 3 -17.19 62.86 -57.06 0.096 6106
 6108 3 -17.09 62.86 -57.16 0.113 6107
 6109 3 -17.01 62.86 -57.23 0.111 6108
 6110 3 -16.91 62.86 -57.31 0.16 6109
 6111 3 -16.8 62.83 -57.38 0.191 6110
 6112 3 -16.69 62.76 -57.49 0.198 6111
 6113 3 -16.69 62.71 -57.63 0.245 6112
 6114 3 -16.64 62.68 -57.74 0.314 6113
 6115 3 -16.6 62.78 -57.88 0.294 6114
 6116 3 -16.5 62.69 -57.95 0.35 6115
 6117 3 -16.48 62.51 -58.05 0.368 6116
 6118 3 -16.37 62.4 -58.1 0.384 6117
 6119 3 -16.37 62.26 -58.2 0.307 6118
 6120 3 -16.39 62.3 -58.38 0.301 6119
 6121 3 -16.41 62.15 -58.55 0.221 6120
 6122 3 -16.39 62.15 -58.67 0.168 6121
 6123 3 -16.37 61.94 -58.84 0.159 6122
 6124 3 -16.35 61.83 -58.99 0.126 6123
 6125 3 -16.3 61.76 -59.17 0.116 6124
 6126 3 -16.19 61.66 -59.31 0.122 6125
 6127 3 -16.1 61.59 -59.47 0.099 6126
 6128 3 -16.01 61.55 -59.57 0.097 6127
 6129 3 -15.87 61.64 -59.69 0.096 6128
 6130 3 -15.83 61.65 -59.8 0.115 6129
 6131 3 -15.7 61.64 -59.93 0.138 6130
 6132 3 -15.56 61.63 -60.02 0.128 6131
 6133 3 -15.44 61.68 -60.14 0.131 6132
 6134 3 -15.31 61.71 -60.26 0.106 6133
 6135 3 -15.16 61.68 -60.32 0.104 6134
 6136 3 -15.01 61.5 -60.39 0.161 6135
 6137 3 -14.86 61.45 -60.44 0.195 6136
 6138 3 -14.74 61.46 -60.55 0.223 6137
 6139 3 -14.61 61.45 -60.62 0.223 6138
 6140 3 -14.44 61.35 -60.66 0.162 6139
 6141 3 -14.26 61.24 -60.66 0.134 6140
 6142 3 -14.07 61.28 -60.64 0.127 6141
 6143 3 -13.89 61.39 -60.62 0.132 6142
 6144 3 -13.73 61.46 -60.58 0.157 6143
 6145 3 -13.59 61.5 -60.52 0.138 6144
 6146 3 -13.42 61.6 -60.39 0.142 6145
 6147 3 -13.34 61.6 -60.25 0.167 6146
 6148 3 -13.28 61.67 -60.08 0.135 6147
 6149 3 -13.34 61.85 -59.9 0.087 6148
 6150 3 -13.26 61.9 -59.79 0.09 6149
 6151 3 -13.12 62.03 -59.72 0.131 6150
 6152 3 -13.09 62.13 -59.62 0.209 6151
 6153 3 -12.99 62.2 -59.55 0.287 6152
 6154 3 -12.94 62.35 -59.19 0.166 6153
 6155 3 -13.03 62.42 -58.86 0.086 6154
 6156 3 -13.1 62.51 -58.66 0.07 6155
 6157 3 -13.16 62.54 -58.57 0.085 6156
 6158 3 -19.87 66.95 -54.42 0.211 6073
 6159 3 -19.98 67.03 -54.34 0.174 6158
 6160 3 -40.95 90.76 -38.96 0.102 5779
 6161 3 -41.13 90.86 -38.93 0.082 6160
 6162 3 -41.27 90.87 -38.82 0.135 6161
 6163 3 -41.45 90.93 -38.93 0.046 6162
 6164 3 -41.56 90.95 -38.92 0.095 6163
 6165 3 -41.37 90.84 -38.64 0.186 6162
 6166 3 -41.42 90.89 -38.47 0.17 6165
 6167 3 -41.52 91.03 -38.42 0.11 6166
 6168 3 -41.28 94.26 -34.33 0.689 5732
 6169 3 -41.16 93.98 -34.64 0.511 6168
 6170 3 -40.77 93.87 -34.36 0.281 6169
 6171 3 -40.95 93.59 -34.25 0.068 6170
 6172 3 -40.88 93.45 -34.32 0.093 6171
 6173 3 -40.73 93.31 -34.38 0.127 6172
 6174 3 -40.56 93.26 -34.45 0.102 6173
 6175 3 -40.46 93.2 -34.58 0.152 6174
 6176 3 -40.38 93.12 -34.68 0.162 6175
 6177 3 -40.17 92.81 -34.75 0.097 6176
 6178 3 -40.09 92.73 -34.79 0.099 6177
 6179 3 -40.07 92.62 -34.92 0.071 6178
 6180 3 -40.02 92.56 -35 0.117 6179
 6181 3 -39.96 92.42 -35.11 0.11 6180
 6182 3 -39.98 92.37 -35.24 0.17 6181
 6183 3 -40.13 92.26 -35.42 0.164 6182
 6184 3 -40.27 92.17 -35.51 0.159 6183
 6185 3 -40.39 92.2 -35.61 0.238 6184
 6186 3 -40.57 92.42 -35.75 0.093 6185
 6187 3 -40.49 93.84 -34.32 0.195 6170
 6188 3 -40.48 93.67 -34.29 0.151 6187
 6189 3 -40.34 93.56 -34.32 0.165 6188
 6190 3 -40.24 93.4 -34.29 0.168 6189
 6191 3 -40.13 93.23 -34.33 0.186 6190
 6192 3 -40.01 93.03 -34.4 0.148 6191
 6193 3 -39.91 92.92 -34.4 0.137 6192
 6194 3 -39.81 92.82 -34.42 0.159 6193
 6195 3 -39.63 92.7 -34.29 0.143 6194
 6196 3 -39.51 92.59 -34.28 0.137 6195
 6197 3 -39.49 92.45 -34.25 0.135 6196
 6198 3 -39.45 92.36 -34.15 0.122 6197
 6199 3 -39.35 92.23 -34.15 0.133 6198
 6200 3 -39.31 92.11 -34.14 0.133 6199
 6201 3 -39.24 91.9 -34.11 0.127 6200
 6202 3 -39.24 91.73 -34.08 0.141 6201
 6203 3 -39.24 91.54 -34.01 0.159 6202
 6204 3 -39.2 91.43 -34.04 0.149 6203
 6205 3 -39.1 91.36 -34 0.2 6204
 6206 3 -39.09 91.2 -34 0.187 6205
 6207 3 -39.06 90.98 -33.96 0.173 6206
 6208 3 -38.98 90.81 -33.89 0.179 6207
 6209 3 -38.87 90.64 -33.89 0.15 6208
 6210 3 -38.81 90.5 -33.83 0.134 6209
 6211 3 -38.7 90.32 -33.92 0.17 6210
 6212 3 -38.57 90.18 -33.93 0.148 6211
 6213 3 -38.52 90.06 -33.89 0.113 6212
 6214 3 -38.48 89.9 -33.88 0.163 6213
 6215 3 -38.39 89.76 -33.86 0.196 6214
 6216 3 -38.31 89.57 -33.85 0.201 6215
 6217 3 -38.26 89.39 -33.82 0.21 6216
 6218 3 -38.16 89.2 -33.85 0.22 6217
 6219 3 -38.03 88.98 -33.91 0.204 6218
 6220 3 -37.99 88.86 -33.92 0.233 6219
 6221 3 -37.91 88.68 -33.94 0.238 6220
 6222 3 -37.85 88.53 -33.96 0.278 6221
 6223 3 -37.81 88.36 -33.94 0.235 6222
 6224 3 -37.81 88.23 -33.88 0.191 6223
 6225 3 -37.66 88.01 -33.85 0.136 6224
 6226 3 -37.59 87.86 -33.81 0.161 6225
 6227 3 -37.51 87.7 -33.81 0.19 6226
 6228 3 -37.48 87.54 -33.74 0.24 6227
 6229 3 -37.44 87.42 -33.73 0.285 6228
 6230 3 -37.38 87.28 -33.67 0.279 6229
 6231 3 -37.32 87.12 -33.64 0.255 6230
 6232 3 -37.27 86.98 -33.67 0.266 6231
 6233 3 -37.26 86.76 -33.74 0.22 6232
 6234 3 -37.16 86.59 -33.88 0.197 6233
 6235 3 -37.19 86.61 -33.63 0.067 6234
 6236 3 -37.09 86.42 -34.03 0.175 6234
 6237 3 -37.07 86.28 -34.13 0.224 6236
 6238 3 -36.95 86.14 -34.2 0.284 6237
 6239 3 -36.94 86.03 -34.2 0.332 6238
 6240 3 -36.87 85.9 -34.27 0.356 6239
 6241 3 -36.81 85.76 -34.21 0.394 6240
 6242 3 -36.74 85.61 -34.32 0.416 6241
 6243 3 -36.63 85.47 -34.31 0.386 6242
 6244 3 -36.64 85.34 -34.44 0.333 6243
 6245 3 -36.71 85.22 -34.81 0.193 6244
 6246 3 -36.73 85.12 -34.94 0.168 6245
 6247 3 -36.74 84.95 -35.06 0.229 6246
 6248 3 -36.78 84.76 -35.17 0.165 6247
 6249 3 -36.82 84.59 -35.27 0.17 6248
 6250 3 -36.81 84.48 -35.35 0.213 6249
 6251 3 -36.78 84.36 -35.35 0.281 6250
 6252 3 -36.76 84.22 -35.42 0.296 6251
 6253 3 -36.74 84.09 -35.52 0.309 6252
 6254 3 -36.7 83.95 -35.63 0.254 6253
 6255 3 -36.77 83.95 -35.84 0.216 6254
 6256 3 -36.81 83.98 -36.1 0.166 6255
 6257 3 -36.88 83.95 -36.19 0.178 6256
 6258 3 -36.89 83.92 -36.35 0.172 6257
 6259 3 -36.88 83.84 -36.55 0.171 6258
 6260 3 -36.92 83.73 -36.63 0.173 6259
 6261 3 -36.92 83.64 -36.8 0.179 6260
 6262 3 -36.89 83.53 -36.92 0.146 6261
 6263 3 -36.95 83.42 -37.02 0.137 6262
 6264 3 -36.99 83.26 -37.1 0.119 6263
 6265 3 -36.98 83.11 -37.17 0.135 6264
 6266 3 -36.99 82.97 -37.28 0.176 6265
 6267 3 -37.05 82.78 -37.41 0.213 6266
 6268 3 -36.99 82.51 -37.52 0.243 6267
 6269 3 -36.96 82.34 -37.66 0.246 6268
 6270 3 -36.95 82.26 -37.81 0.218 6269
 6271 3 -36.95 82.17 -37.92 0.197 6270
 6272 3 -36.91 82.09 -37.99 0.197 6271
 6273 3 -37.01 82.04 -38.17 0.18 6272
 6274 3 -37.09 81.97 -38.32 0.229 6273
 6275 3 -37.2 81.79 -38.45 0.216 6274
 6276 3 -37.26 81.67 -38.5 0.209 6275
 6277 3 -37.34 81.45 -38.56 0.189 6276
 6278 3 -37.45 81.23 -38.6 0.163 6277
 6279 3 -37.52 81.09 -38.63 0.21 6278
 6280 3 -37.57 80.92 -38.7 0.188 6279
 6281 3 -37.56 80.73 -38.77 0.161 6280
 6282 3 -37.56 80.61 -38.85 0.177 6281
 6283 3 -37.52 80.45 -38.92 0.172 6282
 6284 3 -37.46 80.31 -39.1 0.156 6283
 6285 3 -37.41 80.2 -39.19 0.181 6284
 6286 3 -37.32 80.04 -39.33 0.17 6285
 6287 3 -37.26 79.95 -39.48 0.165 6286
 6288 3 -37.28 79.82 -39.58 0.171 6287
 6289 3 -37.31 79.67 -39.73 0.209 6288
 6290 3 -37.37 79.61 -39.86 0.236 6289
 6291 3 -37.38 79.45 -39.91 0.227 6290
 6292 3 -37.27 79.09 -39.94 0.217 6291
 6293 3 -37.24 78.92 -39.99 0.254 6292
 6294 3 -37.19 78.7 -40.05 0.297 6293
 6295 3 -37.2 78.59 -40.13 0.344 6294
 6296 3 -37.17 78.57 -40.3 0.339 6295
 6297 3 -37.13 78.55 -40.44 0.279 6296
 6298 3 -37.09 78.47 -40.61 0.281 6297
 6299 3 -37.05 78.39 -40.76 0.269 6298
 6300 3 -37.05 78.35 -40.87 0.288 6299
 6301 3 -36.98 78.13 -40.99 0.272 6300
 6302 3 -36.91 77.91 -41.08 0.248 6301
 6303 3 -36.87 77.77 -41.12 0.163 6302
 6304 3 -36.92 77.69 -41.16 0.142 6303
 6305 3 -36.82 77.5 -41.19 0.187 6304
 6306 3 -36.74 77.25 -41.24 0.191 6305
 6307 3 -36.67 77.14 -41.37 0.179 6306
 6308 3 -36.59 76.99 -41.56 0.145 6307
 6309 3 -36.49 76.83 -41.69 0.139 6308
 6310 3 -36.42 76.71 -41.81 0.175 6309
 6311 3 -36.38 76.55 -41.94 0.206 6310
 6312 3 -36.34 76.41 -42.01 0.257 6311
 6313 3 -36.28 76.27 -42.15 0.308 6312
 6314 3 -36.27 76.11 -42.24 0.345 6313
 6315 3 -36.24 75.94 -42.29 0.358 6314
 6316 3 -36.27 75.77 -42.33 0.381 6315
 6317 3 -36.32 75.63 -42.41 0.397 6316
 6318 3 -36.24 75.52 -42.49 0.352 6317
 6319 3 -36.02 75.27 -42.51 0.207 6318
 6320 3 -35.92 75.08 -42.58 0.166 6319
 6321 3 -35.96 74.88 -42.65 0.143 6320
 6322 3 -36.02 74.8 -42.73 0.137 6321
 6323 3 -35.99 74.69 -42.84 0.144 6322
 6324 3 -36.06 74.5 -42.91 0.137 6323
 6325 3 -36.13 74.47 -42.99 0.161 6324
 6326 3 -36.17 74.38 -43.09 0.171 6325
 6327 3 -36.13 74.27 -43.22 0.175 6326
 6328 3 -36.13 74.08 -43.26 0.16 6327
 6329 3 -35.98 73.91 -43.36 0.18 6328
 6330 3 -35.96 73.77 -43.41 0.189 6329
 6331 3 -35.91 73.6 -43.48 0.184 6330
 6332 3 -35.81 73.47 -43.49 0.191 6331
 6333 3 -35.71 73.3 -43.58 0.213 6332
 6334 3 -35.57 73.05 -43.65 0.178 6333
 6335 3 -35.45 72.91 -43.7 0.179 6334
 6336 3 -35.38 72.85 -43.87 0.177 6335
 6337 3 -35.28 72.58 -43.94 0.178 6336
 6338 3 -35.16 72.39 -44 0.173 6337
 6339 3 -35.13 72.21 -44.08 0.19 6338
 6340 3 -35.01 72.05 -44.22 0.156 6339
 6341 3 -34.96 71.92 -44.26 0.161 6340
 6342 3 -34.84 71.74 -44.36 0.207 6341
 6343 3 -34.76 71.58 -44.48 0.25 6342
 6344 3 -34.7 71.5 -44.61 0.266 6343
 6345 3 -34.59 71.33 -44.71 0.302 6344
 6346 3 -34.52 71.19 -44.79 0.354 6345
 6347 3 -34.42 71.14 -44.96 0.331 6346
 6348 3 -34.38 71 -45.04 0.285 6347
 6349 3 -34.32 70.8 -45.14 0.24 6348
 6350 3 -34.27 70.66 -45.18 0.203 6349
 6351 3 -34.2 70.28 -45.33 0.128 6350
 6352 3 -34.1 70.24 -45.42 0.125 6351
 6353 3 -34.06 70.05 -45.53 0.102 6352
 6354 3 -33.99 69.91 -45.6 0.143 6353
 6355 3 -33.98 69.75 -45.65 0.102 6354
 6356 3 -33.99 69.61 -45.65 0.099 6355
 6357 3 -33.96 69.46 -45.72 0.129 6356
 6358 3 -33.89 69.3 -45.73 0.191 6357
 6359 3 -33.72 69.22 -45.75 0.21 6358
 6360 3 -33.63 69.17 -45.78 0.25 6359
 6361 3 -33.45 69.14 -45.82 0.295 6360
 6362 3 -33.31 69.08 -45.86 0.346 6361
 6363 3 -33.18 69.02 -45.92 0.394 6362
 6364 3 -33.06 68.92 -45.97 0.451 6363
 6365 3 -32.93 68.91 -46 0.498 6364
 6366 3 -32.82 68.91 -46.14 0.543 6365
 6367 3 -32.65 68.99 -46.22 0.589 6366
 6368 3 -32.5 68.94 -46.22 0.649 6367
 6369 3 -32.38 68.91 -46.28 0.695 6368
 6370 3 -32.31 68.99 -46.47 0.723 6369
 6371 3 -32.21 69.06 -46.58 0.703 6370
 6372 3 -32.03 69.03 -46.64 0.642 6371
 6373 3 -31.73 68.33 -46.33 0.098 6372
 6374 3 -31.69 68.24 -46.37 0.089 6373
 6375 3 -31.93 69.11 -46.71 0.587 6372
 6376 3 -31.75 69.19 -46.8 0.566 6375
 6377 3 -31.62 69.1 -46.9 0.482 6376
 6378 3 -31.57 68.92 -47 0.203 6377
 6379 3 -31.5 68.96 -47.1 0.000125 6378
 6380 3 -31.1 68.46 -46.72 0.214 6377
 6381 3 -30.89 68.33 -46.79 0.193 6380
 6382 3 -30.69 68.19 -46.92 0.137 6381
 6383 3 -30.53 68.07 -47.04 0.124 6382
 6384 3 -30.44 68.04 -47.15 0.135 6383
 6385 3 -30.32 68.05 -47.32 0.16 6384
 6386 3 -30.28 68.1 -47.42 0.225 6385
 6387 3 -30.1 68.07 -47.57 0.279 6386
 6388 3 -29.98 67.66 -47.48 0.058 6387
 6389 3 -30.03 67.99 -47.72 0.212 6387
 6390 3 -29.68 67.85 -47.9 0.108 6389
 6391 3 -29.57 67.77 -48 0.107 6390
 6392 3 -29.48 67.71 -48.11 0.113 6391
 6393 3 -29.43 67.62 -48.21 0.135 6392
 6394 3 -29.34 67.49 -48.3 0.141 6393
 6395 3 -29.28 67.43 -48.43 0.162 6394
 6396 3 -29.16 67.37 -48.54 0.193 6395
 6397 3 -29.05 67.38 -48.65 0.219 6396
 6398 3 -28.96 67.35 -48.75 0.264 6397
 6399 3 -28.91 67.26 -48.87 0.333 6398
 6400 3 -28.85 67.18 -49.03 0.352 6399
 6401 3 -28.8 67.07 -49.18 0.352 6400
 6402 3 -28.69 67.04 -49.29 0.329 6401
 6403 3 -28.62 66.99 -49.43 0.272 6402
 6404 3 -28.53 66.96 -49.61 0.277 6403
 6405 3 -28.55 66.88 -49.82 0.316 6404
 6406 3 -28.78 66.88 -50.29 0.123 6405
 6407 3 -28.75 66.85 -50.43 0.153 6406
 6408 3 -28.71 66.79 -50.55 0.17 6407
 6409 3 -28.71 66.74 -50.72 0.182 6408
 6410 3 -28.75 66.74 -50.83 0.259 6409
 6411 3 -28.73 66.76 -50.93 0.344 6410
 6412 3 -28.66 66.71 -51.08 0.367 6411
 6413 3 -28.53 66.71 -51.16 0.444 6412
 6414 3 -28.5 66.71 -51.32 0.44 6413
 6415 3 -28.41 66.68 -51.46 0.478 6414
 6416 3 -28.32 66.65 -51.6 0.486 6415
 6417 3 -28.19 66.66 -51.71 0.455 6416
 6418 3 -28.39 66.07 -51.95 0.087 6417
 6419 3 -28.26 65.98 -52.06 0.128 6418
 6420 3 -28.21 65.87 -52.14 0.113 6419
 6421 3 -28.3 65.8 -52.31 0.231 6420
 6422 3 -28.44 65.84 -52.04 0.038 6421
 6423 3 -28.26 65.63 -52.36 0.307 6421
 6424 3 -28.21 65.54 -52.53 0.345 6423
 6425 3 -28.18 65.54 -52.71 0.332 6424
 6426 3 -28.07 65.57 -52.88 0.335 6425
 6427 3 -28.03 65.51 -53.07 0.336 6426
 6428 3 -27.89 65.51 -53.34 0.295 6427
 6429 3 -27.84 65.54 -53.5 0.303 6428
 6430 3 -27.76 65.51 -53.68 0.264 6429
 6431 3 -27.73 65.4 -53.89 0.204 6430
 6432 3 -27.69 65.35 -54.07 0.167 6431
 6433 3 -27.53 65.32 -54.36 0.165 6432
 6434 3 -27.44 65.32 -54.67 0.186 6433
 6435 3 -27.44 65.34 -54.84 0.185 6434
 6436 3 -27.44 65.4 -54.99 0.146 6435
 6437 3 -27.37 65.45 -55.17 0.099 6436
 6438 3 -27.41 65.5 -55.32 0.098 6437
 6439 3 -27.46 65.62 -55.42 0.073 6438
 6440 3 -27.39 65.73 -55.46 0.103 6439
 6441 3 -27.35 65.78 -55.59 0.14 6440
 6442 3 -27.37 65.79 -55.78 0.132 6441
 6443 3 -27.32 65.78 -55.97 0.087 6442
 6444 3 -27.28 65.79 -56.14 0.133 6443
 6445 3 -27.19 65.84 -56.25 0.136 6444
 6446 3 -27.07 65.92 -56.36 0.119 6445
 6447 3 -26.96 66 -56.46 0.124 6446
 6448 3 -26.91 66.08 -56.57 0.147 6447
 6449 3 -26.89 66.06 -56.71 0.119 6448
 6450 3 -26.91 66.03 -56.88 0.114 6449
 6451 3 -26.73 66.06 -57.09 0.098 6450
 6452 3 -26.66 66 -57.24 0.148 6451
 6453 3 -26.57 66.03 -57.38 0.161 6452
 6454 3 -26.48 66.01 -57.47 0.143 6453
 6455 3 -26.37 66.09 -57.59 0.092 6454
 6456 3 -26.25 66.14 -57.64 0.073 6455
 6457 3 -26.16 66.17 -57.77 0.126 6456
 6458 3 -26.12 66.2 -57.86 0.203 6457
 6459 3 -26.05 66.34 -57.89 0.274 6458
 6460 3 -25.91 66.36 -58.03 0.353 6459
 6461 3 -25.85 66.44 -58.11 0.394 6460
 6462 3 -25.73 66.5 -58.27 0.397 6461
 6463 3 -25.59 66.53 -58.39 0.399 6462
 6464 3 -25.26 66.28 -58.52 0.207 6463
 6465 3 -25.09 66.12 -58.61 0.164 6464
 6466 3 -24.96 66.09 -58.67 0.133 6465
 6467 3 -24.82 66.04 -58.78 0.091 6466
 6468 3 -24.78 66.06 -58.92 0.109 6467
 6469 3 -24.62 65.92 -59.07 0.1 6468
 6470 3 -24.48 65.87 -59.14 0.123 6469
 6471 3 -24.3 65.78 -59.13 0.09 6470
 6472 3 -24.19 65.75 -59.21 0.074 6471
 6473 3 -24.03 65.83 -59.21 0.085 6472
 6474 3 -23.85 65.73 -59.24 0.106 6473
 6475 3 -23.69 65.67 -59.25 0.092 6474
 6476 3 -23.62 65.48 -59.24 0.075 6475
 6477 3 -23.53 65.37 -59.28 0.102 6476
 6478 3 -23.44 65.4 -59.39 0.106 6477
 6479 3 -23.5 65.59 -59.49 0.143 6478
 6480 3 -28.05 66.79 -51.79 0.304 6417
 6481 3 -27.89 66.84 -51.93 0.201 6480
 6482 3 -27.73 66.8 -52.07 0.121 6481
 6483 3 -27.59 66.85 -52.16 0.073 6482
 6484 3 -27.44 66.99 -52.17 0.103 6483
 6485 3 -27.25 67.09 -52.17 0.08 6484
 6486 3 -27.07 67.1 -52.21 0.099 6485
 6487 3 -26.98 67.15 -52.21 0.143 6486
 6488 3 -26.84 67.21 -52.28 0.108 6487
 6489 3 -28.19 66.71 -49.68 0.204 6405
 6490 3 -28.14 66.63 -49.82 0.264 6489
 6491 3 -28.07 66.52 -49.92 0.283 6490
 6492 3 -27.98 66.49 -50.06 0.305 6491
 6493 3 -27.85 66.4 -50.17 0.29 6492
 6494 3 -27.78 66.37 -50.35 0.228 6493
 6495 3 -27.62 66.35 -50.52 0.163 6494
 6496 3 -27.44 66.26 -50.67 0.126 6495
 6497 3 -27.3 66.24 -50.71 0.117 6496
 6498 3 -27.18 66.15 -50.79 0.127 6497
 6499 3 -27.1 66.07 -50.92 0.139 6498
 6500 3 -26.98 65.99 -51.03 0.134 6499
 6501 3 -26.94 65.99 -51.14 0.145 6500
 6502 3 -26.93 66.01 -51.25 0.087 6501
 6503 3 -26.8 65.93 -51.32 0.095 6502
 6504 3 -26.68 65.91 -51.45 0.084 6503
 6505 3 -26.6 65.85 -51.57 0.111 6504
 6506 3 -26.55 65.76 -51.64 0.179 6505
 6507 3 -26.44 65.7 -51.85 0.161 6506
 6508 3 -26.32 65.66 -51.85 0.174 6507
 6509 3 -26.32 65.54 -51.99 0.216 6508
 6510 3 -26.28 65.43 -52.1 0.243 6509
 6511 3 -26.21 65.32 -52.27 0.269 6510
 6512 3 -26.1 65.13 -52.34 0.265 6511
 6513 3 -25.94 65.07 -52.47 0.265 6512
 6514 3 -25.8 65.01 -52.5 0.247 6513
 6515 3 -25.78 64.9 -52.6 0.235 6514
 6516 3 -25.8 64.76 -52.71 0.166 6515
 6517 3 -25.71 64.66 -52.75 0.128 6516
 6518 3 -25.6 64.49 -52.93 0.136 6517
 6519 3 -25.53 64.43 -53.09 0.121 6518
 6520 3 -25.48 64.38 -53.24 0.165 6519
 6521 3 -25.34 64.24 -53.36 0.133 6520
 6522 3 -25.23 64.21 -53.49 0.093 6521
 6523 3 -25.18 64.1 -53.64 0.071 6522
 6524 3 -25.01 64.1 -53.75 0.087 6523
 6525 3 -24.91 64.01 -53.84 0.105 6524
 6526 3 -24.85 63.91 -53.93 0.102 6525
 6527 3 -24.69 63.82 -53.99 0.12 6526
 6528 3 -24.62 63.76 -54.04 0.134 6527
 6529 3 -24.44 63.68 -54.11 0.096 6528
 6530 3 -24.32 63.61 -54.24 0.12 6529
 6531 3 -24.25 63.53 -54.34 0.143 6530
 6532 3 -24.12 63.39 -54.41 0.176 6531
 6533 3 -23.98 63.26 -54.49 0.13 6532
 6534 3 -23.89 63.19 -54.56 0.115 6533
 6535 3 -23.78 63.11 -54.64 0.089 6534
 6536 3 -23.66 63.04 -54.63 0.122 6535
 6537 3 -23.48 62.93 -54.7 0.106 6536
 6538 3 -23.32 62.78 -54.77 0.115 6537
 6539 3 -23.21 62.61 -54.79 0.113 6538
 6540 3 -23.1 62.48 -54.89 0.133 6539
 6541 3 -22.96 62.39 -55 0.12 6540
 6542 3 -22.84 62.29 -55.07 0.136 6541
 6543 3 -22.73 62.22 -55.21 0.158 6542
 6544 3 -22.68 62.15 -55.32 0.177 6543
 6545 3 -22.57 62.09 -55.46 0.218 6544
 6546 3 -22.46 62.01 -55.52 0.235 6545
 6547 3 -22.34 61.94 -55.64 0.217 6546
 6548 3 -22.21 61.86 -55.71 0.2 6547
 6549 3 -22 61.83 -55.74 0.219 6548
 6550 3 -21.82 61.86 -55.84 0.204 6549
 6551 3 -21.73 61.84 -55.96 0.195 6550
 6552 3 -21.57 61.79 -55.95 0.174 6551
 6553 3 -21.41 61.76 -55.96 0.141 6552
 6554 3 -21.3 61.82 -56.02 0.161 6553
 6555 3 -21.18 61.83 -56.06 0.197 6554
 6556 3 -21.01 61.9 -56.04 0.196 6555
 6557 3 -20.85 61.97 -56.1 0.206 6556
 6558 3 -20.71 61.97 -56.14 0.224 6557
 6559 3 -20.91 62.36 -56.21 0.088 6558
 6560 3 -20.87 62.48 -56.21 0.000125 6559
 6561 3 -20.46 61.87 -56.11 0.117 6558
 6562 3 -20.23 61.8 -56.2 0.142 6561
 6563 3 -20.1 61.75 -56.27 0.157 6562
 6564 3 -19.94 61.72 -56.35 0.245 6563
 6565 3 -19.8 61.65 -56.44 0.25 6564
 6566 3 -19.62 61.62 -56.48 0.208 6565
 6567 3 -19.48 61.65 -56.48 0.141 6566
 6568 3 -19.3 61.61 -56.59 0.129 6567
 6569 3 -19.09 61.58 -56.7 0.137 6568
 6570 3 -18.96 61.51 -56.78 0.164 6569
 6571 3 -18.73 61.46 -56.92 0.152 6570
 6572 3 -18.6 61.43 -57.03 0.18 6571
 6573 3 -18.46 61.36 -57.16 0.14 6572
 6574 3 -18.35 61.32 -57.28 0.116 6573
 6575 3 -18.23 61.19 -57.4 0.121 6574
 6576 3 -18.05 61.05 -57.53 0.13 6575
 6577 3 -17.91 60.9 -57.56 0.157 6576
 6578 3 -17.82 60.72 -57.6 0.135 6577
 6579 3 -17.66 60.65 -57.7 0.139 6578
 6580 3 -17.44 60.51 -57.74 0.145 6579
 6581 3 -17.3 60.44 -57.83 0.176 6580
 6582 3 -17.19 60.29 -57.9 0.2 6581
 6583 3 -16.98 60.12 -57.77 0.146 6582
 6584 3 -16.85 60.07 -57.77 0.139 6583
 6585 3 -16.69 60.01 -57.74 0.166 6584
 6586 3 -16.59 59.93 -57.85 0.205 6585
 6587 3 -16.48 59.76 -58.01 0.217 6586
 6588 3 -16.35 59.62 -58.13 0.263 6587
 6589 3 -16.3 59.48 -58.2 0.306 6588
 6590 3 -16.26 59.39 -58.31 0.361 6589
 6591 3 -16.19 59.25 -58.41 0.355 6590
 6592 3 -16.16 59.12 -58.49 0.294 6591
 6593 3 -15.76 58.86 -58.45 0.139 6592
 6594 3 -15.68 58.8 -58.55 0.141 6593
 6595 3 -15.59 58.64 -58.59 0.128 6594
 6596 3 -15.48 58.5 -58.62 0.136 6595
 6597 3 -15.29 58.4 -58.69 0.162 6596
 6598 3 -15.14 58.39 -58.76 0.125 6597
 6599 3 -14.96 58.29 -58.83 0.147 6598
 6600 3 -14.77 58.25 -58.87 0.099 6599
 6601 3 -14.57 58.22 -59.04 0.041 6600
 6602 3 -14.53 58.28 -59.16 0.033 6601
 6603 3 -30.51 68.2 -47.76 0.06 6389
 6604 3 -30.62 68.15 -47.8 0.047 6603
 6605 3 -30.76 68.15 -47.87 0.089 6604
 6606 3 -30.84 68.09 -47.97 0.064 6605
 6607 3 -30.89 67.96 -48.07 0.091 6606
 6608 3 -30.91 67.82 -48.1 0.034 6607
 6609 3 -30.89 67.62 -48.04 0.028 6608
 6610 3 -30.87 67.51 -48.03 0.064 6609
 6611 3 -33.08 68.24 -45.97 0.097 6365
 6612 3 -32.95 68.08 -45.97 0.111 6611
 6613 3 -32.81 68.03 -46.05 0.111 6612
 6614 3 -32.71 67.97 -46.23 0.08 6613
 6615 3 -32.6 67.97 -46.29 0.06 6614
 6616 3 -32.53 67.92 -46.43 0.038 6615
 6617 3 -37.12 78.83 -40.94 0.045 6300
 6618 3 -37.17 78.94 -41.05 0.071 6617
 6619 3 -36.27 85.17 -34.17 0.106 6244
 6620 3 -36.19 84.93 -34.2 0.099 6619
 6621 3 -36.12 84.78 -34.19 0.046 6620
 6622 3 -39.84 92.67 -34.61 0.113 6194
 6623 3 -39.81 92.5 -34.74 0.112 6622
 6624 3 -39.85 92.36 -34.86 0.123 6623
 6625 3 -39.94 92.25 -34.96 0.092 6624
 6626 3 -39.94 92.12 -35.03 0.08 6625
 6627 3 -39.95 92.01 -35.13 0.084 6626
 6628 3 -39.94 91.86 -35.18 0.131 6627
 6629 3 -39.95 91.5 -35.33 0.131 6628
 6630 3 -39.94 91.42 -35.4 0.111 6629
 6631 3 -39.96 91.23 -35.49 0.164 6630
 6632 3 -40.03 91.12 -35.61 0.154 6631
 6633 3 -39.98 91.06 -35.7 0.155 6632
 6634 3 -39.89 90.87 -35.88 0.2 6633
 6635 3 -39.81 90.7 -36.1 0.176 6634
 6636 3 -39.74 90.56 -36.28 0.123 6635
 6637 3 -39.67 90.42 -36.46 0.103 6636
 6638 3 -39.59 90.36 -36.61 0.088 6637
 6639 3 -39.49 90.37 -36.72 0.098 6638
 6640 3 -39.38 90.31 -36.81 0.162 6639
 6641 3 -39.27 90.22 -36.81 0.174 6640
 6642 3 -39.17 90.28 -36.92 0.198 6641
 6643 3 -39.14 90.15 -36.97 0.219 6642
 6644 3 -39.07 90.06 -36.93 0.188 6643
 6645 3 -38.95 89.95 -36.93 0.157 6644
 6646 3 -38.77 89.72 -36.93 0.123 6645
 6647 3 -38.63 89.54 -37.03 0.138 6646
 6648 3 -38.56 89.45 -37.08 0.155 6647
 6649 3 -38.64 89.15 -37.24 0.15 6648
 6650 3 -38.63 89 -37.33 0.171 6649
 6651 3 -38.63 88.9 -37.36 0.149 6650
 6652 3 -38.59 88.76 -37.45 0.152 6651
 6653 3 -38.45 88.67 -37.53 0.129 6652
 6654 3 -38.34 88.61 -37.6 0.212 6653
 6655 3 -38.24 88.43 -37.62 0.239 6654
 6656 3 -38.14 88.32 -37.69 0.245 6655
 6657 3 -38.12 88.17 -37.81 0.269 6656
 6658 3 -38.02 88.01 -37.89 0.235 6657
 6659 3 -37.89 87.87 -37.98 0.136 6658
 6660 3 -37.85 87.72 -38.05 0.111 6659
 6661 3 -37.88 87.56 -38.19 0.068 6660
 6662 3 -37.78 87.37 -38.32 0.082 6661
 6663 3 -38.38 89.48 -37.15 0.086 6648
 6664 3 -38.32 89.5 -37.32 0.064 6663
 6665 3 -38.23 89.51 -37.45 0.084 6664
 6666 3 -38.19 89.4 -37.56 0.103 6665
 6667 3 -38.12 89.48 -37.65 0.27 6666
 6668 3 -37.8 89.23 -37.51 0.104 6667
 6669 3 -37.66 89.15 -37.63 0.152 6668
 6670 3 -37.57 89.07 -37.7 0.127 6669
 6671 3 -37.53 88.97 -37.81 0.033 6670
 6672 3 -37.45 88.81 -37.82 0.079 6671
 6673 3 -37.38 88.62 -37.92 0.069 6672
 6674 3 -37.37 88.56 -38.02 0.077 6673
 6675 3 -38.28 89.75 -37.89 0.114 6667
 6676 3 -38.23 89.92 -37.96 0.093 6675
 6677 3 -38.17 90.03 -38.01 0.175 6676
 6678 3 -38.06 90.12 -38.14 0.18 6677
 6679 3 -38.06 90.29 -38.01 0.047 6678
 6680 3 -37.95 90.51 -37.99 0.107 6679
 6681 3 -37.81 90.64 -37.95 0.112 6680
 6682 3 -37.8 90.78 -37.95 0.094 6681
 6683 3 -37.88 90.23 -38.53 0.149 6678
 6684 3 -37.84 90.36 -38.67 0.134 6683
 6685 3 -37.89 90.48 -38.75 0.104 6684
 6686 3 -37.91 90.62 -38.72 0.067 6685
 6687 3 -41.39 93.86 -34.88 0.292 6169
 6688 3 -41.38 93.73 -34.99 0.205 6687
 6689 3 -41.39 93.51 -35.1 0.127 6688
 6690 3 -41.49 93.37 -35.21 0.145 6689
 6691 3 -41.49 93.2 -35.36 0.157 6690
 6692 3 -41.45 92.97 -35.45 0.157 6691
 6693 3 -41.57 92.76 -35.56 0.149 6692
 6694 3 -41.7 92.61 -35.65 0.12 6693
 6695 3 -41.82 92.53 -35.71 0.128 6694
 6696 3 -41.92 92.54 -35.83 0.132 6695
 6697 3 -42.05 92.53 -35.93 0.181 6696
 6698 3 -42.17 92.56 -36 0.224 6697
 6699 3 -42.1 92.78 -36.31 0.084 6698
 6700 3 -42.05 92.84 -36.4 0.175 6699
 6701 3 -41.92 92.81 -36.47 0.195 6700
 6702 3 -41.81 92.7 -36.63 0.108 6701
 6703 3 -42.45 92.42 -36.01 0.191 6698
 6704 3 -42.63 92.32 -36.11 0.196 6703
 6705 3 -42.73 92.17 -36.13 0.174 6704
 6706 3 -42.84 91.97 -36.08 0.166 6705
 6707 3 -42.89 91.76 -36.11 0.195 6706
 6708 3 -42.88 91.51 -36.13 0.183 6707
 6709 3 -42.94 91.42 -36.17 0.16 6708
 6710 3 -43.02 91.37 -36.21 0.199 6709
 6711 3 -42.99 91.18 -36.22 0.274 6710
 6712 3 -43.05 91.04 -36.32 0.275 6711
 6713 3 -43.09 90.89 -36.39 0.305 6712
 6714 3 -43.12 90.73 -36.4 0.364 6713
 6715 3 -43.17 90.67 -36.53 0.419 6714
 6716 3 -43.2 90.48 -36.63 0.488 6715
 6717 3 -43.27 90.42 -36.75 0.556 6716
 6718 3 -43.31 90.23 -36.82 0.621 6717
 6719 3 -43.44 90.12 -36.82 0.647 6718
 6720 3 -43.42 90 -36.88 0.694 6719
 6721 3 -43.51 89.9 -36.96 0.696 6720
 6722 3 -43.49 89.7 -37.04 0.71 6721
 6723 3 -43.64 89.59 -37.07 0.671 6722
 6724 3 -43.64 89.48 -37.24 0.58 6723
 6725 3 -43.7 89.42 -37.33 0.477 6724
 6726 3 -44.17 89.53 -37.32 0.177 6725
 6727 3 -44.37 89.65 -37.36 0.095 6726
 6728 3 -44.49 89.67 -37.32 0.138 6727
 6729 3 -44.64 89.59 -37.36 0.075 6728
 6730 3 -44.81 89.62 -37.35 0.159 6729
 6731 3 -44.92 89.7 -37.4 0.172 6730
 6732 3 -45.02 89.79 -37.46 0.2 6731
 6733 3 -45.13 89.92 -37.46 0.224 6732
 6734 3 -45.26 89.98 -37.42 0.198 6733
 6735 3 -45.35 90.11 -37.32 0.147 6734
 6736 3 -45.55 90.2 -37.22 0.153 6735
 6737 3 -45.7 90.31 -37.17 0.288 6736
 6738 3 -45.74 90.64 -37.14 0.175 6737
 6739 3 -45.74 90.79 -37.21 0.189 6738
 6740 3 -45.8 91.01 -37.11 0.235 6739
 6741 3 -45.84 91.26 -36.99 0.244 6740
 6742 3 -45.82 91.42 -36.97 0.253 6741
 6743 3 -45.92 91.67 -36.71 0.085 6742
 6744 3 -46.06 91.67 -36.7 0.109 6743
 6745 3 -45.98 91.75 -36.64 0.184 6744
 6746 3 -46.06 91.95 -36.49 0.217 6745
 6747 3 -46.17 92.11 -36.46 0.2 6746
 6748 3 -46.27 92.4 -36.43 0.107 6747
 6749 3 -46.28 92.5 -36.33 0.1 6748
 6750 3 -46.26 92.62 -36.24 0.106 6749
 6751 3 -46.2 92.7 -36.17 0.104 6750
 6752 3 -46.23 92.9 -36.08 0.107 6751
 6753 3 -46.24 93.06 -36 0.112 6752
 6754 3 -46.35 93.07 -35.93 0.145 6753
 6755 3 -46.34 93.15 -35.82 0.161 6754
 6756 3 -46.31 93.22 -35.68 0.169 6755
 6757 3 -46.28 93.4 -35.56 0.116 6756
 6758 3 -46.38 93.5 -35.45 0.097 6757
 6759 3 -46.45 93.64 -35.36 0.131 6758
 6760 3 -46.48 93.82 -35.22 0.115 6759
 6761 3 -46.51 94.01 -35.16 0.122 6760
 6762 3 -46.49 94.15 -35.14 0.099 6761
 6763 3 -46.52 94.36 -35.08 0.144 6762
 6764 3 -46.48 94.53 -35.04 0.084 6763
 6765 3 -46.56 94.68 -34.96 0.124 6764
 6766 3 -46.67 94.78 -34.87 0.174 6765
 6767 3 -46.78 94.93 -34.89 0.163 6766
 6768 3 -46.82 95.07 -34.96 0.255 6767
 6769 3 -46.84 95.2 -35.08 0.281 6768
 6770 3 -46.95 95.48 -34.97 0.243 6769
 6771 3 -47.01 95.79 -35 0.119 6770
 6772 3 -45.63 91.15 -37.32 0.087 6742
 6773 3 -45.59 91.06 -37.46 0.103 6772
 6774 3 -45.63 90.9 -37.5 0.09 6773
 6775 3 -45.6 90.7 -37.5 0.11 6774
 6776 3 -45.66 90.56 -37.46 0.106 6775
 6777 3 -41.48 94.48 -33.47 0.275 6168
 6778 3 -41.52 94.57 -33.21 0.184 6777
 6779 3 -41.55 94.48 -33.14 0.149 6778
 6780 3 -41.52 94.48 -33.01 0.14 6779
 6781 3 -41.56 94.28 -33.64 0.08 6777
 6782 3 -41.66 94.34 -33.61 0.056 6781
 6783 3 -41.82 94.28 -33.49 0.066 6782
 6784 3 -41.96 94.29 -33.51 0.044 6783
 6785 3 -40.73 95.03 -34.57 0.083 5728
 6786 3 -40.59 95.03 -34.6 0.085 6785
 6787 3 -40.44 94.98 -34.64 0.104 6786
 6788 3 -40.27 94.93 -34.68 0.074 6787
 6789 3 -40.17 94.87 -34.76 0.111 6788
 6790 3 -39.99 94.87 -34.81 0.097 6789
 6791 3 -39.82 95 -34.81 0.072 6790
 6792 3 -39.67 94.98 -34.79 0.083 6791
 6793 3 -39.57 95.09 -34.75 0.057 6792
 6794 3 -39.56 95.2 -34.74 0.095 6793
 6795 3 -41.38 96.76 -33.12 0.084 5718
 6796 3 -41.31 96.75 -33.26 0.124 6795
 6797 3 -41.28 96.7 -33.4 0.139 6796
 6798 3 -41.38 96.7 -33.62 0.096 6797
 6799 3 -41.27 96.65 -33.73 0.079 6798
 6800 3 -41.13 96.57 -33.79 0.117 6799
 6801 3 -41.07 96.51 -33.87 0.09 6800
 6802 3 -40.95 96.51 -34.01 0.129 6801
 6803 3 -40.78 96.51 -34.14 0.085 6802
 6804 3 -41.55 97.05 -32.65 0.121 5716
 6805 3 -41.55 97.1 -32.48 0.105 6804
 6806 3 -41.49 97.08 -32.4 0.147 6805
 6807 3 -41.41 97.15 -32.34 0.172 6806
 6808 3 -41.28 97.16 -32.29 0.235 6807
 6809 3 -41.26 97.27 -32.22 0.257 6808
 6810 3 -41.27 97.49 -32.12 0.146 6809
 6811 3 -41.31 97.69 -31.97 0.088 6810
 6812 3 -41.32 97.83 -31.85 0.118 6811
 6813 3 -41.35 97.99 -31.65 0.119 6812
 6814 3 -41.34 98.15 -31.51 0.1 6813
 6815 3 -41.42 98.21 -31.38 0.044 6814
 6816 3 -41.45 98.32 -31.24 0.103 6815
 6817 3 -41.44 98.41 -31.08 0.152 6816
 6818 3 -41.38 98.43 -30.92 0.161 6817
 6819 3 -41.42 98.35 -30.78 0.067 6818
 6820 3 -47.89 103.38 -25.25 0.178 5645
 6821 3 -48.06 103.28 -25.3 0.118 6820
 6822 3 -48.1 103.28 -25.41 0.129 6821
 6823 3 -48.13 103.28 -25.54 0.129 6822
 6824 3 -48.2 103.17 -25.55 0.16 6823
 6825 3 -48.21 102.97 -25.64 0.156 6824
 6826 3 -48.19 102.89 -25.77 0.157 6825
 6827 3 -48.13 102.69 -25.86 0.146 6826
 6828 3 -48.14 102.58 -25.98 0.126 6827
 6829 3 -48.1 102.49 -26.07 0.135 6828
 6830 3 -48.12 102.39 -26.09 0.133 6829
 6831 3 -48.07 102.18 -26.18 0.145 6830
 6832 3 -48.1 101.98 -26.3 0.123 6831
 6833 3 -48.09 101.88 -26.38 0.133 6832
 6834 3 -48.14 101.68 -26.44 0.164 6833
 6835 3 -48.13 101.48 -26.51 0.195 6834
 6836 3 -48.14 101.38 -26.65 0.163 6835
 6837 3 -48.09 101.18 -26.78 0.137 6836
 6838 3 -48.12 100.98 -26.9 0.168 6837
 6839 3 -48.14 100.88 -26.94 0.144 6838
 6840 3 -48.12 100.77 -27.12 0.147 6839
 6841 3 -48.12 100.68 -27.22 0.133 6840
 6842 3 -48.16 100.48 -27.35 0.142 6841
 6843 3 -48.14 100.38 -27.42 0.161 6842
 6844 3 -48.2 100.18 -27.6 0.144 6843
 6845 3 -48.24 100.07 -27.72 0.143 6844
 6846 3 -48.27 99.98 -27.79 0.128 6845
 6847 3 -48.31 99.88 -27.92 0.146 6846
 6848 3 -48.35 99.77 -28.04 0.137 6847
 6849 3 -48.49 99.68 -28.17 0.166 6848
 6850 3 -48.56 99.68 -28.26 0.155 6849
 6851 3 -48.59 99.58 -28.44 0.127 6850
 6852 3 -48.64 99.46 -28.58 0.14 6851
 6853 3 -48.74 99.35 -28.65 0.148 6852
 6854 3 -48.82 99.3 -28.76 0.167 6853
 6855 3 -48.95 99.1 -28.83 0.156 6854
 6856 3 -49.07 98.91 -28.88 0.199 6855
 6857 3 -49.17 98.73 -28.9 0.202 6856
 6858 3 -49.2 98.57 -29.06 0.213 6857
 6859 3 -49.24 98.46 -29.12 0.223 6858
 6860 3 -49.39 98.35 -29.2 0.167 6859
 6861 3 -49.48 98.26 -29.4 0.158 6860
 6862 3 -49.66 98.12 -29.51 0.178 6861
 6863 3 -49.71 97.9 -29.63 0.187 6862
 6864 3 -49.8 97.74 -29.72 0.232 6863
 6865 3 -49.89 97.6 -29.83 0.218 6864
 6866 3 -50.05 97.49 -30.03 0.2 6865
 6867 3 -50.13 97.29 -30.29 0.122 6866
 6868 3 -50.17 97.18 -30.44 0.145 6867
 6869 3 -50.26 97.07 -30.58 0.166 6868
 6870 3 -50.24 96.99 -30.67 0.199 6869
 6871 3 -50.3 96.79 -30.79 0.17 6870
 6872 3 -50.37 96.63 -30.9 0.166 6871
 6873 3 -50.34 96.46 -30.94 0.208 6872
 6874 3 -50.38 96.3 -31.01 0.273 6873
 6875 3 -50.39 96.27 -31.13 0.218 6874
 6876 3 -50.55 96.05 -31.24 0.207 6875
 6877 3 -50.6 95.88 -31.33 0.216 6876
 6878 3 -50.74 95.69 -31.42 0.198 6877
 6879 3 -50.87 95.48 -31.49 0.168 6878
 6880 3 -50.99 95.32 -31.56 0.156 6879
 6881 3 -51.16 95.16 -31.63 0.157 6880
 6882 3 -51.27 95.07 -31.67 0.139 6881
 6883 3 -51.35 94.91 -31.72 0.117 6882
 6884 3 -51.45 94.8 -31.78 0.12 6883
 6885 3 -51.57 94.77 -31.9 0.159 6884
 6886 3 -51.84 94.66 -32.04 0.204 6885
 6887 3 -51.88 94.51 -32.04 0.253 6886
 6888 3 -52.14 94.27 -32.27 0.264 6887
 6889 3 -52.27 94.18 -32.4 0.235 6888
 6890 3 -52.38 94.04 -32.46 0.227 6889
 6891 3 -52.52 93.98 -32.48 0.19 6890
 6892 3 -52.62 93.91 -32.55 0.179 6891
 6893 3 -52.77 93.83 -32.72 0.168 6892
 6894 3 -52.88 93.79 -32.87 0.188 6893
 6895 3 -52.94 93.77 -33.07 0.381 6894
 6896 3 -53.01 93.71 -33.15 0.478 6895
 6897 3 -53.16 93.74 -33.22 0.544 6896
 6898 3 -53.34 93.8 -33.23 0.578 6897
 6899 3 -53.44 93.79 -33.26 0.539 6898
 6900 3 -53.52 93.96 -33.36 0.464 6899
 6901 3 -53.59 93.88 -33.51 0.357 6900
 6902 3 -53.7 93.99 -33.51 0.259 6901
 6903 3 -53.82 93.94 -33.57 0.000125 6902
 6904 3 -53.26 92.99 -33.79 0.139 6899
 6905 3 -53.35 92.88 -33.93 0.137 6904
 6906 3 -53.41 92.71 -34.01 0.18 6905
 6907 3 -53.53 92.55 -34.08 0.183 6906
 6908 3 -53.52 92.46 -34.21 0.221 6907
 6909 3 -53.6 92.23 -34.3 0.267 6908
 6910 3 -53.63 92.08 -34.34 0.27 6909
 6911 3 -53.67 91.88 -34.29 0.228 6910
 6912 3 -53.8 91.74 -34.18 0.244 6911
 6913 3 -53.82 91.57 -34.08 0.225 6912
 6914 3 -53.89 91.4 -33.97 0.154 6913
 6915 3 -53.95 91.27 -33.87 0.135 6914
 6916 3 -54.03 91.16 -33.91 0.153 6915
 6917 3 -54.13 91.07 -33.91 0.143 6916
 6918 3 -54.31 90.8 -34.08 0.14 6917
 6919 3 -54.44 90.66 -34.15 0.176 6918
 6920 3 -54.56 90.62 -34.21 0.185 6919
 6921 3 -54.66 90.49 -34.32 0.218 6920
 6922 3 -54.67 90.35 -34.37 0.268 6921
 6923 3 -54.76 90.24 -34.47 0.309 6922
 6924 3 -54.88 90.19 -34.51 0.356 6923
 6925 3 -54.99 90.05 -34.54 0.409 6924
 6926 3 -55.03 89.93 -34.71 0.475 6925
 6927 3 -55.12 89.73 -34.8 0.487 6926
 6928 3 -55.19 89.58 -34.9 0.496 6927
 6929 3 -55.23 89.52 -35.01 0.449 6928
 6930 3 -55.2 89.43 -35.07 0.412 6929
 6931 3 -55.27 89.29 -35.08 0.354 6930
 6932 3 -55.32 89.07 -35 0.301 6931
 6933 3 -55.34 88.8 -34.99 0.303 6932
 6934 3 -55.44 88.68 -35.07 0.327 6933
 6935 3 -55.57 88.55 -35.1 0.357 6934
 6936 3 -55.7 88.43 -35.15 0.36 6935
 6937 3 -55.81 88.3 -35.18 0.4 6936
 6938 3 -55.94 88.19 -35.28 0.441 6937
 6939 3 -56.12 88.18 -35.4 0.475 6938
 6940 3 -56.14 88.07 -35.5 0.473 6939
 6941 3 -55.95 87.49 -35.07 0.116 6940
 6942 3 -55.95 87.35 -35.08 0.129 6941
 6943 3 -55.95 87.18 -35.06 0.212 6942
 6944 3 -55.99 86.99 -35.07 0.186 6943
 6945 3 -56.02 86.83 -35.01 0.141 6944
 6946 3 -56.14 86.6 -35.04 0.085 6945
 6947 3 -56.19 86.4 -35 0.085 6946
 6948 3 -56.24 86.23 -34.97 0.13 6947
 6949 3 -56.2 86.07 -34.95 0.119 6948
 6950 3 -56.17 85.91 -34.93 0.115 6949
 6951 3 -56.09 85.85 -34.86 0.158 6950
 6952 3 -56.07 85.73 -34.86 0.209 6951
 6953 3 -56.13 85.62 -34.86 0.184 6952
 6954 3 -56.06 85.54 -34.74 0.245 6953
 6955 3 -56.16 85.33 -34.75 0.168 6954
 6956 3 -56.16 85.18 -34.76 0.161 6955
 6957 3 -55.99 85.01 -34.71 0.116 6956
 6958 3 -55.94 84.88 -34.57 0.111 6957
 6959 3 -55.84 84.74 -34.53 0.117 6958
 6960 3 -55.8 84.55 -34.5 0.102 6959
 6961 3 -55.76 84.38 -34.53 0.111 6960
 6962 3 -55.71 84.32 -34.46 0.136 6961
 6963 3 -55.74 84.18 -34.33 0.105 6962
 6964 3 -55.74 84.08 -34.28 0.075 6963
 6965 3 -55.77 83.94 -34.36 0.135 6964
 6966 3 -55.77 83.85 -34.29 0.22 6965
 6967 3 -55.82 83.77 -34.22 0.282 6966
 6968 3 -55.81 83.6 -34.15 0.264 6967
 6969 3 -55.73 83.54 -33.97 0.251 6968
 6970 3 -55.57 83.49 -33.86 0.237 6969
 6971 3 -55.46 83.38 -33.89 0.248 6970
 6972 3 -55.3 83.27 -34 0.148 6971
 6973 3 -55.21 83.18 -34.03 0.118 6972
 6974 3 -55.12 83.07 -34.04 0.09 6973
 6975 3 -55.06 82.91 -34.06 0.103 6974
 6976 3 -55.01 82.73 -34.03 0.112 6975
 6977 3 -54.95 82.57 -34.03 0.106 6976
 6978 3 -56.2 88.02 -35.64 0.415 6940
 6979 3 -56.32 88.02 -35.81 0.361 6978
 6980 3 -56.37 87.94 -35.9 0.325 6979
 6981 3 -56.34 87.85 -36.08 0.213 6980
 6982 3 -56.31 87.91 -36.21 0.000125 6981
 6983 3 -54.51 90.16 -34.04 0.082 6922
 6984 3 -54.56 90.08 -34 0.000125 6983
 6985 3 -50.06 96.27 -31.19 0.067 6875
 6986 3 -49.99 96.18 -31.26 0.081 6985
 6987 3 -48.48 103.38 -23.16 0.117 5632
 6988 3 -48.44 103.28 -23.2 0.152 6987
 6989 3 -48.42 102.97 -23.27 0.176 6988
 6990 3 -48.66 102.78 -23.38 0.123 6989
 6991 3 -48.76 102.78 -23.32 0.124 6990
 6992 3 -48.77 102.67 -23.25 0.075 6991
 6993 3 -48.87 102.47 -23.25 0.064 6992
 6994 3 -48.84 102.38 -23.32 0.108 6993
 6995 3 -48.89 102.17 -23.3 0.107 6994
 6996 3 -48.95 101.97 -23.39 0.091 6995
 6997 3 -49.02 101.78 -23.48 0.111 6996
 6998 3 -49.13 101.58 -23.54 0.132 6997
 6999 3 -49.21 101.47 -23.52 0.164 6998
 7000 3 -49.38 101.38 -23.52 0.113 6999
 7001 3 -49.16 104.47 -21.77 0.074 5621
 7002 3 -49.2 104.58 -21.7 0.000125 7001
 7003 3 -49.39 104.58 -20.32 0.083 5614
 7004 3 -49.48 104.78 -20.38 0.1 7003
 7005 3 -49.48 104.88 -20.39 0.13 7004
 7006 3 -49.41 104.97 -20.21 0.086 7005
 7007 3 -49.34 105.17 -20.13 0.076 7006
 7008 3 -49.27 105.17 -20.04 0.077 7007
 7009 3 -49.19 105.28 -19.98 0.108 7008
 7010 3 -49.13 105.38 -19.91 0.114 7009
 7011 3 -50.57 103.29 -15.96 0.075 5531
 7012 3 -50.54 103.18 -16.05 0.133 7011
 7013 3 -50.57 103.09 -16.32 0.114 7012
 7014 3 -50.57 103.09 -16.5 0.087 7013
 7015 3 -50.57 103.09 -16.75 0.13 7014
 7016 3 -50.58 102.98 -16.91 0.121 7015
 7017 3 -50.59 102.89 -17.02 0.133 7016
 7018 3 -50.74 102.79 -17.16 0.124 7017
 7019 3 -50.8 102.79 -17.3 0.145 7018
 7020 3 -50.88 102.79 -17.48 0.14 7019
 7021 3 -50.96 102.79 -17.71 0.144 7020
 7022 3 -51.13 102.79 -17.84 0.155 7021
 7023 3 -51.28 102.68 -17.95 0.233 7022
 7024 3 -51.38 102.68 -18.07 0.258 7023
 7025 3 -51.13 102.28 -18.23 0.126 7024
 7026 3 -51.09 102.17 -18.32 0.072 7025
 7027 3 -51.05 101.97 -18.43 0.078 7026
 7028 3 -51.03 101.88 -18.55 0.000125 7027
 7029 3 -51.66 102.89 -18.05 0.131 7024
 7030 3 -51.77 102.89 -18.16 0.16 7029
 7031 3 -51.87 102.89 -18.3 0.143 7030
 7032 3 -52.09 102.68 -18.45 0.11 7031
 7033 3 -52.23 102.68 -18.55 0.114 7032
 7034 3 -52.38 102.67 -18.66 0.141 7033
 7035 3 -52.52 102.67 -18.77 0.139 7034
 7036 3 -52.63 102.78 -18.89 0.169 7035
 7037 3 -52.67 102.88 -19 0.187 7036
 7038 3 -52.73 102.97 -19.07 0.221 7037
 7039 3 -52.78 102.97 -19.36 0.162 7038
 7040 3 -52.76 103.17 -19.36 0.044 7039
 7041 3 -52.74 103.18 -18.73 0.069 7038
 7042 3 -52.8 103.39 -18.64 0.117 7041
 7043 3 -52.66 103.59 -18.43 0.137 7042
 7044 3 -52.57 103.68 -18.27 0.069 7043
 7045 3 -52.57 103.89 -18.27 0.083 7044
 7046 3 -50.84 102.68 -17.84 0.033 7021
 7047 3 -50.71 102.48 -17.96 0.076 7046
 7048 3 -50.63 102.17 -18.05 0.087 7047
 7049 3 -51.04 103.98 -13.29 0.112 5518
 7050 3 -51.11 100.57 -10.78 0.15 5491
 7051 3 -50.86 100.57 -10.75 0.172 7050
 7052 3 -50.71 100.68 -10.74 0.16 7051
 7053 3 -50.52 100.68 -10.67 0.13 7052
 7054 3 -50.35 100.68 -10.65 0.13 7053
 7055 3 -50.24 100.68 -10.69 0.135 7054
 7056 3 -50.07 100.78 -10.7 0.156 7055
 7057 3 -49.93 100.87 -10.67 0.164 7056
 7058 3 -49.85 100.68 -10.88 0.091 7057
 7059 3 -49.75 100.68 -10.95 0.073 7058
 7060 3 -49.64 100.48 -10.94 0.427 7059
 7061 3 -49.57 100.48 -10.85 0.513 7060
 7062 3 -49.52 100.37 -10.85 0.603 7061
 7063 3 -49.35 100.37 -10.89 0.652 7062
 7064 3 -49.28 100.28 -10.92 0.699 7063
 7065 3 -49.24 99.98 -10.9 0.748 7064
 7066 3 -49.03 99.98 -10.96 0.691 7065
 7067 3 -48.99 99.78 -11.03 0.669 7066
 7068 3 -48.9 99.68 -11.06 0.635 7067
 7069 3 -48.89 99.51 -11.15 0.559 7068
 7070 3 -48.17 99.78 -10.98 0.113 7069
 7071 3 -48.11 99.62 -10.97 0.116 7070
 7072 3 -48.03 99.45 -10.96 0.13 7071
 7073 3 -47.88 99.34 -10.95 0.158 7072
 7074 3 -47.74 99.21 -10.95 0.105 7073
 7075 3 -47.61 99.12 -10.92 0.132 7074
 7076 3 -47.5 99.07 -10.87 0.15 7075
 7077 3 -47.25 99.17 -10.9 0.157 7076
 7078 3 -47.15 99.28 -10.92 0.217 7077
 7079 3 -46.95 99.14 -10.71 0.14 7078
 7080 3 -46.85 99.2 -10.67 0.169 7079
 7081 3 -46.77 99.25 -10.5 0.245 7080
 7082 3 -46.65 99.31 -10.43 0.252 7081
 7083 3 -46.43 99.21 -10.46 0.215 7082
 7084 3 -46.32 99.21 -10.38 0.259 7083
 7085 3 -46.18 99.17 -10.34 0.35 7084
 7086 3 -45.99 99.2 -10.35 0.424 7085
 7087 3 -45.85 99.15 -10.25 0.428 7086
 7088 3 -45.71 99.03 -10.19 0.369 7087
 7089 3 -45.63 98.65 -10.08 0.295 7088
 7090 3 -45.6 98.54 -10.06 0.249 7089
 7091 3 -45.64 98.4 -10.17 0.079 7090
 7092 3 -45.68 98.18 -10.2 0.063 7091
 7093 3 -45.64 97.95 -10.3 0.107 7092
 7094 3 -45.6 97.7 -10.37 0.118 7093
 7095 3 -45.57 97.51 -10.37 0.103 7094
 7096 3 -45.57 97.4 -10.27 0.146 7095
 7097 3 -45.58 97.26 -10.28 0.163 7096
 7098 3 -45.6 97.09 -10.31 0.159 7097
 7099 3 -45.45 97.04 -10.09 0.129 7098
 7100 3 -45.4 96.96 -9.9 0.103 7099
 7101 3 -45.33 96.98 -9.73 0.078 7100
 7102 3 -45.29 96.93 -9.52 0.093 7101
 7103 3 -45.25 96.87 -9.43 0.000125 7102
 7104 3 -45.85 96.95 -10.39 0.1 7098
 7105 3 -46.18 96.93 -10.34 0.102 7104
 7106 3 -46.28 96.93 -10.23 0.094 7105
 7107 3 -46.39 96.87 -10.14 0.08 7106
 7108 3 -46.5 96.81 -10.08 0.122 7107
 7109 3 -46.57 96.79 -9.98 0.112 7108
 7110 3 -45.38 98.65 -9.81 0.156 7090
 7111 3 -45.21 98.54 -9.87 0.105 7110
 7112 3 -45.03 98.43 -9.92 0.123 7111
 7113 3 -44.89 98.34 -9.95 0.116 7112
 7114 3 -44.78 98.29 -9.9 0.185 7113
 7115 3 -44.7 98.29 -9.83 0.174 7114
 7116 3 -44.52 98.29 -9.77 0.155 7115
 7117 3 -44.5 98.2 -9.72 0.099 7116
 7118 3 -44.36 98.06 -9.76 0.094 7117
 7119 3 -44.24 97.87 -9.78 0.146 7118
 7120 3 -44.07 97.79 -9.79 0.159 7119
 7121 3 -43.93 97.76 -9.75 0.112 7120
 7122 3 -43.78 97.73 -9.7 0.138 7121
 7123 3 -43.68 97.76 -9.68 0.169 7122
 7124 3 -43.52 97.81 -9.68 0.215 7123
 7125 3 -43.35 97.87 -9.62 0.213 7124
 7126 3 -43.22 97.9 -9.51 0.195 7125
 7127 3 -43.21 98.04 -9.37 0.144 7126
 7128 3 -43.11 98.06 -9.31 0.19 7127
 7129 3 -43 98.09 -9.2 0.21 7128
 7130 3 -42.9 98.15 -8.98 0.273 7129
 7131 3 -42.89 98.29 -8.89 0.31 7130
 7132 3 -42.79 98.4 -8.84 0.267 7131
 7133 3 -42.71 98.56 -8.78 0.282 7132
 7134 3 -42.28 98.6 -9.03 0.161 7133
 7135 3 -42.03 98.57 -9.09 0.121 7134
 7136 3 -41.78 98.56 -9.09 0.096 7135
 7137 3 -41.61 98.59 -9.14 0.101 7136
 7138 3 -41.49 98.65 -9.2 0.083 7137
 7139 3 -41.38 98.76 -9.22 0.105 7138
 7140 3 -41.27 98.76 -9.27 0.156 7139
 7141 3 -41.07 98.73 -9.22 0.212 7140
 7142 3 -40.95 98.62 -9.18 0.243 7141
 7143 3 -40.71 99.03 -9.12 0.095 7142
 7144 3 -40.64 99.15 -9.03 0.084 7143
 7145 3 -40.57 99.26 -8.92 0.081 7144
 7146 3 -40.57 99.45 -8.88 0.086 7145
 7147 3 -40.58 99.57 -8.83 0.126 7146
 7148 3 -40.5 99.68 -8.78 0.106 7147
 7149 3 -40.49 99.87 -8.73 0.099 7148
 7150 3 -40.46 99.87 -8.59 0.108 7149
 7151 3 -40.53 99.98 -8.42 0.119 7150
 7152 3 -40.67 100.07 -8.25 0.099 7151
 7153 3 -40.75 100.18 -8.1 0.089 7152
 7154 3 -40.78 100.18 -7.92 0.086 7153
 7155 3 -40.83 100.17 -7.74 0.088 7154
 7156 3 -40.79 100.17 -7.53 0.107 7155
 7157 3 -40.81 100.26 -7.37 0.1 7156
 7158 3 -40.82 100.37 -7.24 0.128 7157
 7159 3 -40.85 100.37 -7.13 0.098 7158
 7160 3 -40.82 100.37 -6.95 0.046 7159
 7161 3 -40.85 100.26 -6.82 0.071 7160
 7162 3 -40.83 100.26 -6.7 0.072 7161
 7163 3 -40.83 100.26 -6.53 0.074 7162
 7164 3 -42.82 98.71 -8.46 0.075 7133
 7165 3 -42.82 98.84 -8.36 0.086 7164
 7166 3 -42.82 98.95 -8.26 0.093 7165
 7167 3 -42.88 98.87 -8.18 0.13 7166
 7168 3 -43.03 98.95 -8.17 0.000125 7167
 7169 3 -42.63 99.17 -8.23 0.064 7166
 7170 3 -42.65 99.31 -8.15 0.087 7169
 7171 3 -42.65 99.4 -8.08 0.066 7170
 7172 3 -44.46 98.59 -9.55 0.095 7116
 7173 3 -44.35 98.76 -9.53 0.066 7172
 7174 3 -44.22 98.9 -9.53 0.12 7173
 7175 3 -44.07 98.98 -9.51 0.144 7174
 7176 3 -43.93 99.06 -9.47 0.106 7175
 7177 3 -43.89 99.2 -9.36 0.115 7176
 7178 3 -43.83 99.25 -9.21 0.078 7177
 7179 3 -43.74 99.29 -9.17 0.079 7178
 7180 3 -47.17 99.53 -11.11 0.068 7078
 7181 3 -47.08 99.78 -11.02 0.09 7180
 7182 3 -46.97 99.87 -11.04 0.096 7181
 7183 3 -48.96 99.35 -11.2 0.423 7069
 7184 3 -49.03 99.2 -11.35 0.182 7183
 7185 3 -53.93 92.29 -10.28 0.252 5442
 7186 3 -54.02 92.37 -10.3 0.293 7185
 7187 3 -54.14 92.45 -10.38 0.361 7186
 7188 3 -54.27 92.43 -10.46 0.385 7187
 7189 3 -54.42 92.54 -10.51 0.372 7188
 7190 3 -54.57 92.65 -10.54 0.284 7189
 7191 3 -54.68 92.92 -10.5 0.225 7190
 7192 3 -54.82 92.93 -10.53 0.209 7191
 7193 3 -54.85 93.09 -10.6 0.193 7192
 7194 3 -54.86 93.26 -10.53 0.165 7193
 7195 3 -54.97 93.32 -10.53 0.165 7194
 7196 3 -55.08 93.44 -10.53 0.149 7195
 7197 3 -55.17 93.57 -10.51 0.166 7196
 7198 3 -55.28 93.69 -10.4 0.149 7197
 7199 3 -55.42 93.88 -10.42 0.177 7198
 7200 3 -55.43 94.01 -10.39 0.245 7199
 7201 3 -55.49 94.07 -10.46 0.345 7200
 7202 3 -55.56 94.16 -10.4 0.434 7201
 7203 3 -55.67 94.3 -10.39 0.573 7202
 7204 3 -55.77 94.33 -10.45 0.664 7203
 7205 3 -55.88 94.41 -10.5 0.716 7204
 7206 3 -55.86 94.63 -10.56 0.713 7205
 7207 3 -56.03 94.77 -10.59 0.649 7206
 7208 3 -56.02 94.96 -10.69 0.616 7207
 7209 3 -56.03 95.13 -10.73 0.561 7208
 7210 3 -56.03 95.35 -10.78 0.507 7209
 7211 3 -55.97 95.55 -10.75 0.452 7210
 7212 3 -55.93 95.61 -10.87 0.373 7211
 7213 3 -55.82 95.73 -11.01 0.277 7212
 7214 3 -55.78 96.04 -11.2 0.232 7213
 7215 3 -55.88 96.15 -11.28 0.222 7214
 7216 3 -55.89 96.37 -11.31 0.238 7215
 7217 3 -55.95 96.51 -11.3 0.324 7216
 7218 3 -56.03 96.59 -11.3 0.409 7217
 7219 3 -56.07 96.71 -11.34 0.476 7218
 7220 3 -56.1 96.81 -11.33 0.566 7219
 7221 3 -56.11 96.92 -11.3 0.672 7220
 7222 3 -56.27 97.02 -10.9 0.627 7221
 7223 3 -56.31 97.15 -10.78 0.661 7222
 7224 3 -56.32 97.27 -10.62 0.702 7223
 7225 3 -56.4 97.46 -10.55 0.692 7224
 7226 3 -56.43 97.57 -10.4 0.645 7225
 7227 3 -56.63 97.72 -10.35 0.611 7226
 7228 3 -56.71 97.85 -10.29 0.592 7227
 7229 3 -56.79 97.94 -10.16 0.509 7228
 7230 3 -56.92 98.05 -10.15 0.441 7229
 7231 3 -56.97 98.3 -10.19 0.365 7230
 7232 3 -57.14 98.57 -10.05 0.2 7231
 7233 3 -57.2 98.72 -9.96 0.127 7232
 7234 3 -57.35 98.97 -9.85 0.14 7233
 7235 3 -57.42 99.16 -9.79 0.12 7234
 7236 3 -57.53 99.32 -9.79 0.135 7235
 7237 3 -57.63 99.51 -9.77 0.16 7236
 7238 3 -57.72 99.63 -9.7 0.137 7237
 7239 3 -57.89 99.68 -9.56 0.08 7238
 7240 3 -57.95 99.77 -9.48 0.113 7239
 7241 3 -58.07 99.88 -9.4 0.125 7240
 7242 3 -58.15 99.97 -9.29 0.147 7241
 7243 3 -58.28 100.07 -9.22 0.168 7242
 7244 3 -58.32 100.18 -9.11 0.156 7243
 7245 3 -58.43 100.18 -8.94 0.152 7244
 7246 3 -58.5 100.27 -8.71 0.135 7245
 7247 3 -58.63 100.47 -8.55 0.091 7246
 7248 3 -58.78 100.57 -8.43 0.219 7247
 7249 3 -58.93 100.18 -8.26 0.115 7248
 7250 3 -58.82 100.38 -8.62 0.179 7249
 7251 3 -58.74 99.97 -8.54 0.082 7250
 7252 3 -58.71 99.77 -8.48 0.094 7251
 7253 3 -58.7 99.68 -8.32 0.11 7252
 7254 3 -58.74 99.44 -8.28 0.136 7253
 7255 3 -58.71 99.24 -8.29 0.09 7254
 7256 3 -58.65 99.13 -8.29 0.06 7255
 7257 3 -58.58 98.96 -8.26 0.116 7256
 7258 3 -58.52 98.8 -8.3 0.128 7257
 7259 3 -58.42 98.66 -8.37 0.086 7258
 7260 3 -58.36 98.41 -8.47 0.084 7259
 7261 3 -58.32 98.24 -8.46 0.064 7260
 7262 3 -58.28 98.11 -8.41 0.099 7261
 7263 3 -58.25 98.02 -8.46 0.062 7262
 7264 3 -58.83 100.57 -8.74 0.145 7250
 7265 3 -58.85 100.88 -8.82 0.08 7264
 7266 3 -58.82 100.88 -8.93 0.089 7265
 7267 3 -58.92 100.97 -9.03 0.09 7266
 7268 3 -58.99 101.07 -9.13 0.103 7267
 7269 3 -58.95 101.18 -9.29 0.094 7268
 7270 3 -59 101.27 -9.48 0.09 7269
 7271 3 -59.03 101.27 -9.63 0.115 7270
 7272 3 -59.1 101.38 -9.81 0.092 7271
 7273 3 -59.17 101.38 -9.98 0.072 7272
 7274 3 -59.27 101.47 -10.11 0.092 7273
 7275 3 -59.28 101.38 -10.32 0.087 7274
 7276 3 -59.28 101.27 -10.51 0.083 7275
 7277 3 -59.29 101.27 -10.68 0.078 7276
 7278 3 -59.32 101.27 -10.8 0.084 7277
 7279 3 -59.39 101.18 -10.93 0.051 7278
 7280 3 -59.4 101.18 -11.04 0.097 7279
 7281 3 -59.53 101.18 -11.12 0.107 7280
 7282 3 -59.61 101.18 -11.19 0.073 7281
 7283 3 -59.67 101.07 -11.35 0.079 7282
 7284 3 -59.6 101.29 -11.43 0.075 7283
 7285 3 -58.92 100.68 -8.36 0.173 7248
 7286 3 -59.07 100.88 -8.27 0.141 7285
 7287 3 -59.28 100.88 -8.14 0.077 7286
 7288 3 -59.36 100.97 -8.07 0.117 7287
 7289 3 -59.46 100.97 -8.03 0.197 7288
 7290 3 -59.6 101.07 -8.07 0.279 7289
 7291 3 -59.85 101.07 -7.99 0.331 7290
 7292 3 -60 101.07 -8.07 0.338 7291
 7293 3 -60.1 101.18 -8.04 0.343 7292
 7294 3 -60.25 101.07 -7.97 0.321 7293
 7295 3 -60.39 100.97 -8.04 0.25 7294
 7296 3 -60.58 100.97 -7.92 0.06 7295
 7297 3 -60.68 101.07 -7.91 0.067 7296
 7298 3 -60.03 101.47 -8.38 0.113 7293
 7299 3 -60.14 101.68 -8.3 0.13 7298
 7300 3 -60.14 101.77 -8.23 0.08 7299
 7301 3 -59.56 101.18 -8.51 0.149 7290
 7302 3 -59.5 101.27 -8.7 0.104 7301
 7303 3 -59.53 101.47 -8.78 0.106 7302
 7304 3 -59.5 101.68 -8.93 0.106 7303
 7305 3 -59.6 101.77 -8.96 0.1 7304
 7306 3 -55.77 97.55 -10 0.141 7226
 7307 3 -55.64 97.65 -9.92 0.152 7306
 7308 3 -55.63 97.72 -9.73 0.148 7307
 7309 3 -55.63 97.82 -9.58 0.157 7308
 7310 3 -55.54 97.85 -9.43 0.205 7309
 7311 3 -55.57 97.91 -9.31 0.183 7310
 7312 3 -55.54 97.99 -9.13 0.142 7311
 7313 3 -55.54 98.13 -9.02 0.124 7312
 7314 3 -55.54 98.32 -8.96 0.107 7313
 7315 3 -55.57 98.65 -8.76 0.204 7314
 7316 3 -55.57 98.8 -8.72 0.24 7315
 7317 3 -55.5 99.01 -8.78 0.162 7316
 7318 3 -55.29 99.26 -8.71 0.189 7317
 7319 3 -55.28 99.43 -8.63 0.175 7318
 7320 3 -55.18 99.6 -8.54 0.151 7319
 7321 3 -55.07 99.63 -8.47 0.066 7320
 7322 3 -55.85 98.76 -8.51 0.072 7316
 7323 3 -55.92 98.8 -8.44 0.074 7322
 7324 3 -56.03 98.91 -8.38 0.082 7323
 7325 3 -56.11 99.02 -8.24 0.113 7324
 7326 3 -56.18 99.05 -8.16 0.101 7325
 7327 3 -56.25 99.07 -8.05 0.045 7326
 7328 3 -56.02 97 -12.14 0.243 7221
 7329 3 -56.03 97.06 -12.22 0.334 7328
 7330 3 -55.95 97.14 -12.39 0.34 7329
 7331 3 -56.03 97.18 -12.5 0.288 7330
 7332 3 -56.2 97.29 -12.52 0.274 7331
 7333 3 -56.21 97.29 -12.73 0.189 7332
 7334 3 -56.38 97.43 -12.83 0.14 7333
 7335 3 -56.47 97.5 -12.94 0.147 7334
 7336 3 -56.5 97.57 -13.11 0.16 7335
 7337 3 -56.57 97.59 -13.25 0.207 7336
 7338 3 -56.64 97.68 -13.39 0.218 7337
 7339 3 -56.64 97.68 -13.63 0.145 7338
 7340 3 -56.77 97.76 -13.73 0.141 7339
 7341 3 -56.86 97.81 -13.85 0.16 7340
 7342 3 -56.92 97.87 -13.95 0.198 7341
 7343 3 -56.97 97.92 -14.04 0.212 7342
 7344 3 -56.99 97.95 -14.18 0.18 7343
 7345 3 -57.06 98.01 -14.26 0.141 7344
 7346 3 -57.11 98.1 -14.32 0.128 7345
 7347 3 -57.2 98.18 -14.39 0.145 7346
 7348 3 -57.29 98.31 -14.41 0.213 7347
 7349 3 -57.33 98.43 -14.46 0.25 7348
 7350 3 -57.45 98.51 -14.56 0.272 7349
 7351 3 -57.54 98.62 -14.63 0.264 7350
 7352 3 -57.64 98.65 -14.72 0.223 7351
 7353 3 -57.72 98.78 -14.82 0.188 7352
 7354 3 -57.81 98.89 -14.95 0.202 7353
 7355 3 -57.89 98.89 -15.11 0.195 7354
 7356 3 -57.95 98.9 -15.29 0.182 7355
 7357 3 -58.08 99.09 -15.35 0.162 7356
 7358 3 -58.14 99.23 -15.44 0.19 7357
 7359 3 -58.22 99.39 -15.55 0.216 7358
 7360 3 -58.27 99.54 -15.63 0.211 7359
 7361 3 -58.28 99.62 -15.71 0.232 7360
 7362 3 -58.25 99.87 -15.76 0.171 7361
 7363 3 -58.25 99.98 -15.88 0.158 7362
 7364 3 -58.29 100.18 -15.93 0.12 7363
 7365 3 -58.29 100.37 -16.01 0.19 7364
 7366 3 -58.32 100.48 -16.09 0.268 7365
 7367 3 -58.39 100.57 -15.96 0.307 7366
 7368 3 -58.4 100.68 -16.04 0.312 7367
 7369 3 -58.5 100.68 -15.51 0.081 7368
 7370 3 -58.5 100.78 -15.39 0.054 7369
 7371 3 -58.53 100.87 -15.28 0.073 7370
 7372 3 -58.28 100.68 -16.32 0.345 7368
 7373 3 -57.71 100.48 -16.59 0.135 7372
 7374 3 -57.54 100.48 -16.64 0.101 7373
 7375 3 -57.39 100.48 -16.7 0.111 7374
 7376 3 -57.27 100.57 -16.8 0.124 7375
 7377 3 -57.1 100.68 -16.93 0.106 7376
 7378 3 -56.97 100.78 -16.95 0.118 7377
 7379 3 -56.79 100.98 -17.07 0.091 7378
 7380 3 -56.63 100.98 -17.09 0.09 7379
 7381 3 -56.46 100.98 -17.07 0.123 7380
 7382 3 -56.32 100.98 -17.05 0.117 7381
 7383 3 -56.13 100.98 -17 0.173 7382
 7384 3 -55.75 101.28 -16.95 0.091 7383
 7385 3 -55.64 101.48 -17 0.107 7384
 7386 3 -55.63 101.39 -17.25 0.127 7385
 7387 3 -55.63 101.39 -17.39 0.144 7386
 7388 3 -55.63 101.29 -17.54 0.13 7387
 7389 3 -55.65 101.29 -17.68 0.157 7388
 7390 3 -55.68 101.18 -17.77 0.136 7389
 7391 3 -55.67 101.18 -17.88 0.109 7390
 7392 3 -55.61 101.18 -18.07 0.125 7391
 7393 3 -55.64 101.29 -18.29 0.078 7392
 7394 3 -58.42 100.78 -16.39 0.315 7372
 7395 3 -58.77 100.78 -16.43 0.258 7394
 7396 3 -59 100.78 -16.48 0.208 7395
 7397 3 -59.14 100.87 -16.52 0.207 7396
 7398 3 -59.25 100.87 -16.64 0.205 7397
 7399 3 -59.33 100.87 -16.71 0.164 7398
 7400 3 -59.43 100.78 -16.93 0.168 7399
 7401 3 -59.52 100.68 -17.05 0.178 7400
 7402 3 -59.6 100.57 -17.16 0.18 7401
 7403 3 -59.71 100.37 -17.29 0.177 7402
 7404 3 -59.72 100.37 -17.39 0.194 7403
 7405 3 -59.75 100.28 -17.48 0.22 7404
 7406 3 -59.85 100.28 -17.61 0.251 7405
 7407 3 -59.89 100.18 -17.73 0.322 7406
 7408 3 -59.89 100.18 -17.88 0.339 7407
 7409 3 -59.89 100.07 -18 0.351 7408
 7410 3 -59.96 100.07 -18.2 0.372 7409
 7411 3 -59.96 99.98 -18.34 0.363 7410
 7412 3 -60.02 99.87 -18.54 0.401 7411
 7413 3 -60.07 99.78 -18.66 0.45 7412
 7414 3 -60.15 99.59 -18.84 0.474 7413
 7415 3 -60.28 99.48 -18.96 0.464 7414
 7416 3 -60.29 99.31 -19.14 0.418 7415
 7417 3 -60.35 99.23 -19.29 0.346 7416
 7418 3 -60.35 99.07 -19.39 0.226 7417
 7419 3 -60.39 98.78 -19.48 0.155 7418
 7420 3 -60.43 98.68 -19.55 0.145 7419
 7421 3 -60.49 98.45 -19.64 0.166 7420
 7422 3 -60.5 98.34 -19.75 0.206 7421
 7423 3 -60.5 98.23 -19.82 0.206 7422
 7424 3 -60.58 98.07 -19.89 0.211 7423
 7425 3 -60.65 98 -20.02 0.18 7424
 7426 3 -60.75 97.98 -20.13 0.187 7425
 7427 3 -60.81 97.84 -20.25 0.19 7426
 7428 3 -60.89 97.79 -20.32 0.204 7427
 7429 3 -60.93 97.68 -20.45 0.214 7428
 7430 3 -61 97.54 -20.55 0.177 7429
 7431 3 -61.06 97.4 -20.64 0.15 7430
 7432 3 -61.07 97.29 -20.71 0.14 7431
 7433 3 -61.2 97.21 -20.8 0.141 7432
 7434 3 -61.27 97.09 -20.91 0.171 7433
 7435 3 -61.38 97.01 -20.98 0.18 7434
 7436 3 -61.43 96.95 -21.07 0.178 7435
 7437 3 -61.53 96.93 -21.14 0.174 7436
 7438 3 -61.6 96.85 -21.3 0.177 7437
 7439 3 -61.82 96.76 -21.39 0.163 7438
 7440 3 -61.95 96.62 -21.45 0.177 7439
 7441 3 -61.99 96.53 -21.52 0.227 7440
 7442 3 -62.01 96.39 -21.55 0.272 7441
 7443 3 -62.07 96.26 -21.57 0.287 7442
 7444 3 -62.24 96.15 -21.13 0.137 7443
 7445 3 -62.46 96.2 -21.07 0.157 7444
 7446 3 -62.57 96.18 -21.11 0.132 7445
 7447 3 -62.14 96.23 -21.8 0.23 7443
 7448 3 -62.2 96.12 -21.91 0.203 7447
 7449 3 -62.24 96.01 -22 0.2 7448
 7450 3 -62.34 95.82 -22.11 0.179 7449
 7451 3 -62.42 95.69 -22.23 0.167 7450
 7452 3 -62.56 95.5 -22.3 0.199 7451
 7453 3 -62.6 95.17 -22.41 0.206 7452
 7454 3 -62.61 94.97 -22.5 0.194 7453
 7455 3 -62.64 94.89 -22.57 0.159 7454
 7456 3 -62.64 94.75 -22.66 0.184 7455
 7457 3 -62.64 94.58 -22.76 0.177 7456
 7458 3 -62.64 94.45 -22.81 0.174 7457
 7459 3 -62.61 94.28 -22.97 0.179 7458
 7460 3 -62.64 94.17 -23.12 0.205 7459
 7461 3 -62.64 94.05 -23.31 0.22 7460
 7462 3 -62.66 93.95 -23.53 0.224 7461
 7463 3 -62.7 93.86 -23.63 0.223 7462
 7464 3 -62.67 93.67 -23.78 0.231 7463
 7465 3 -62.71 93.55 -23.88 0.279 7464
 7466 3 -62.7 93.44 -23.94 0.357 7465
 7467 3 -62.7 93.27 -23.94 0.432 7466
 7468 3 -62.67 93.08 -24.01 0.483 7467
 7469 3 -62.69 92.94 -24.08 0.516 7468
 7470 3 -62.69 92.72 -24.1 0.541 7469
 7471 3 -62.78 92.58 -24.17 0.541 7470
 7472 3 -62.84 92.5 -24.28 0.485 7471
 7473 3 -62.42 92.3 -24.22 0.171 7472
 7474 3 -62.38 92.2 -24.26 0.089 7473
 7475 3 -63.3 92.53 -24.6 0.242 7472
 7476 3 -63.31 92.42 -24.92 0.18 7475
 7477 3 -63.31 92.3 -25.08 0.151 7476
 7478 3 -63.31 92.25 -25.22 0.19 7477
 7479 3 -63.28 92.05 -25.38 0.194 7478
 7480 3 -63.26 91.89 -25.49 0.127 7479
 7481 3 -63.24 91.78 -25.58 0.135 7480
 7482 3 -63.26 91.63 -25.67 0.15 7481
 7483 3 -63.27 91.44 -25.81 0.186 7482
 7484 3 -63.3 91.33 -25.9 0.207 7483
 7485 3 -63.31 91.17 -26.01 0.209 7484
 7486 3 -63.27 90.89 -26.26 0.149 7485
 7487 3 -63.26 90.78 -26.38 0.182 7486
 7488 3 -63.3 90.66 -26.42 0.198 7487
 7489 3 -63.35 90.53 -26.54 0.216 7488
 7490 3 -63.34 90.41 -26.69 0.278 7489
 7491 3 -63.24 90.28 -26.78 0.37 7490
 7492 3 -63.09 90.19 -26.95 0.543 7491
 7493 3 -62.99 90.08 -27.04 0.596 7492
 7494 3 -62.88 90.08 -27.1 0.662 7493
 7495 3 -62.95 90.08 -27.31 0.633 7494
 7496 3 -62.99 89.77 -27.42 0.583 7495
 7497 3 -63.12 89.58 -27.42 0.49 7496
 7498 3 -63.13 89.47 -27.54 0.409 7497
 7499 3 -63.2 89.41 -27.65 0.37 7498
 7500 3 -63.12 89.41 -27.81 0.314 7499
 7501 3 -62.49 89.05 -27.85 0.127 7500
 7502 3 -62.34 89 -27.95 0.18 7501
 7503 3 -62.27 88.95 -28.06 0.226 7502
 7504 3 -62.21 88.97 -28.19 0.264 7503
 7505 3 -62.17 88.91 -28.33 0.361 7504
 7506 3 -62.05 88.89 -28.4 0.469 7505
 7507 3 -61.92 88.75 -28.47 0.503 7506
 7508 3 -61.77 88.75 -28.51 0.533 7507
 7509 3 -61.94 88.67 -28.79 0.464 7508
 7510 3 -61.64 89.44 -28.81 0.133 7509
 7511 3 -61.6 89.61 -28.97 0.106 7510
 7512 3 -61.63 89.74 -29.08 0.121 7511
 7513 3 -61.59 89.89 -29.19 0.15 7512
 7514 3 -61.51 89.97 -29.22 0.149 7513
 7515 3 -61.51 90.24 -29.08 0.124 7514
 7516 3 -61.38 90.38 -29.04 0.128 7515
 7517 3 -61.21 90.5 -29.04 0.121 7516
 7518 3 -61.13 90.58 -29.06 0.062 7517
 7519 3 -61.99 88.49 -28.94 0.423 7509
 7520 3 -61.99 88.44 -29.1 0.35 7519
 7521 3 -61.99 88.42 -29.22 0.247 7520
 7522 3 -61.94 88.2 -29.4 0.168 7521
 7523 3 -61.88 87.94 -29.54 0.136 7522
 7524 3 -61.7 87.89 -29.62 0.126 7523
 7525 3 -61.92 87.83 -29.67 0.094 7523
 7526 3 -61.94 87.7 -29.78 0.118 7525
 7527 3 -61.88 87.53 -29.88 0.113 7526
 7528 3 -61.84 87.42 -29.97 0.139 7527
 7529 3 -61.84 87.27 -30.1 0.12 7528
 7530 3 -61.81 87.14 -30.22 0.104 7529
 7531 3 -61.76 87 -30.33 0.146 7530
 7532 3 -61.7 86.89 -30.47 0.16 7531
 7533 3 -61.6 86.75 -30.53 0.205 7532
 7534 3 -61.56 86.64 -30.6 0.255 7533
 7535 3 -61.57 86.36 -30.62 0.149 7534
 7536 3 -61.52 86.14 -30.69 0.142 7535
 7537 3 -61.45 85.97 -30.73 0.166 7536
 7538 3 -61.41 85.78 -30.8 0.195 7537
 7539 3 -61.41 85.61 -30.84 0.262 7538
 7540 3 -61.49 85.53 -30.91 0.329 7539
 7541 3 -61.51 85.4 -31.03 0.335 7540
 7542 3 -61.46 85.32 -31.16 0.308 7541
 7543 3 -61.39 85.13 -31.32 0.253 7542
 7544 3 -61.27 84.74 -31.43 0.113 7543
 7545 3 -61.17 84.58 -31.5 0.137 7544
 7546 3 -61.09 84.38 -31.57 0.164 7545
 7547 3 -60.99 84.27 -31.59 0.14 7546
 7548 3 -60.88 84.1 -31.53 0.149 7547
 7549 3 -60.84 83.91 -31.55 0.132 7548
 7550 3 -60.84 83.77 -31.59 0.097 7549
 7551 3 -60.84 83.6 -31.68 0.097 7550
 7552 3 -60.77 83.48 -31.82 0.156 7551
 7553 3 -60.74 83.35 -31.89 0.211 7552
 7554 3 -60.7 83.21 -31.94 0.268 7553
 7555 3 -60.7 83.05 -31.98 0.255 7554
 7556 3 -60.67 82.85 -31.98 0.211 7555
 7557 3 -60.59 82.79 -32.09 0.1 7556
 7558 3 -61.45 87.19 -30.79 0.084 7534
 7559 3 -61.32 87.18 -30.88 0.111 7558
 7560 3 -61.24 87.27 -30.92 0.099 7559
 7561 3 -61.1 88.78 -28.13 0.254 7508
 7562 3 -60.94 88.74 -28.08 0.312 7561
 7563 3 -60.8 88.64 -28.13 0.397 7562
 7564 3 -60.62 88.69 -28.2 0.465 7563
 7565 3 -60.53 88.64 -28.29 0.564 7564
 7566 3 -60.44 88.49 -28.29 0.621 7565
 7567 3 -60.34 88.5 -28.4 0.673 7566
 7568 3 -60.2 88.5 -28.4 0.714 7567
 7569 3 -60.06 88.44 -28.33 0.697 7568
 7570 3 -59.92 88.47 -28.28 0.621 7569
 7571 3 -59.78 88.5 -28.35 0.535 7570
 7572 3 -59.71 88.5 -28.24 0.426 7571
 7573 3 -59.42 88.92 -27.7 0.061 7572
 7574 3 -59.95 89.02 -27.7 0.098 7569
 7575 3 -59.81 89.06 -27.63 0.16 7574
 7576 3 -59.73 89.16 -27.67 0.166 7575
 7577 3 -59.71 89.28 -27.69 0.121 7576
 7578 3 -59.74 89.38 -27.88 0.057 7577
 7579 3 -59.57 89.31 -27.69 0.056 7577
 7580 3 -59.49 89.41 -27.67 0.071 7579
 7581 3 -59.48 89.53 -27.54 0.083 7580
 7582 3 -59.46 89.59 -27.42 0.147 7581
 7583 3 -59.37 89.67 -27.33 0.172 7582
 7584 3 -59.28 89.7 -27.26 0.153 7583
 7585 3 -59.31 89.84 -27.06 0.092 7584
 7586 3 -59.23 89.94 -26.97 0.058 7585
 7587 3 -59.12 90 -26.87 0.11 7586
 7588 3 -59.02 90.03 -26.74 0.115 7587
 7589 3 -58.82 90.08 -26.62 0.078 7588
 7590 3 -58.77 90.16 -26.56 0.144 7589
 7591 3 -58.66 90.31 -26.54 0.267 7590
 7592 3 -58.67 90.5 -26.56 0.265 7591
 7593 3 -53.47 85.44 -7.36 0.063 5398
 7594 3 -53.4 85.3 -7.31 0.079 7593
 7595 3 -53.39 85.24 -7.22 0.065 7594
 7596 3 -53.33 85.19 -7.12 0.087 7595
 7597 3 -53.26 85.13 -6.9 0.078 7596
 7598 3 -53.26 85.04 -6.8 0.088 7597
 7599 3 -53.36 84.9 -6.9 0.069 7598
 7600 3 -46.26 95.47 7.71 0.222 2403
 7601 3 -46.14 95.44 7.71 0.264 7600
 7602 3 -45.96 95.5 7.47 0.22 7601
 7603 3 -45.76 95.53 7.18 0.18 7602
 7604 3 -45.64 95.5 7.04 0.192 7603
 7605 3 -45.57 95.48 6.9 0.209 7604
 7606 3 -45.43 95.41 6.73 0.239 7605
 7607 3 -45.33 95.39 6.68 0.209 7606
 7608 3 -45.21 95.42 6.6 0.179 7607
 7609 3 -45.19 95.45 6.46 0.139 7608
 7610 3 -45.07 95.47 6.44 0.204 7609
 7611 3 -44.9 95.48 6.43 0.163 7610
 7612 3 -44.87 95.42 6.26 0.189 7611
 7613 3 -44.78 95.39 6.13 0.217 7612
 7614 3 -44.66 95.36 6.01 0.213 7613
 7615 3 -44.55 95.36 5.92 0.224 7614
 7616 3 -44.47 95.3 5.8 0.226 7615
 7617 3 -44.4 95.33 5.69 0.232 7616
 7618 3 -44.23 95.31 5.55 0.204 7617
 7619 3 -44.07 95.27 5.51 0.221 7618
 7620 3 -43.96 95.23 5.38 0.246 7619
 7621 3 -43.79 95.2 5.22 0.234 7620
 7622 3 -43.62 95.11 5.19 0.213 7621
 7623 3 -43.51 95.14 5.03 0.243 7622
 7624 3 -43.4 95.09 4.95 0.227 7623
 7625 3 -43.3 95.11 4.77 0.239 7624
 7626 3 -43.19 95.17 4.69 0.326 7625
 7627 3 -43.12 95.17 4.57 0.396 7626
 7628 3 -43.04 95.2 4.48 0.468 7627
 7629 3 -42.97 95.31 4.4 0.52 7628
 7630 3 -42.86 95.31 4.3 0.543 7629
 7631 3 -42.78 95.42 4.23 0.559 7630
 7632 3 -42.72 95.45 4.11 0.61 7631
 7633 3 -42.97 96.22 4.35 0.086 7632
 7634 3 -43.04 96.33 4.22 0.046 7633
 7635 3 -43.04 96.47 4.14 0.066 7634
 7636 3 -43.07 96.58 4.11 0.056 7635
 7637 3 -43.08 96.72 4.09 0.053 7636
 7638 3 -43.05 96.92 4.1 0.085 7637
 7639 3 -43.05 97.08 4.08 0.098 7638
 7640 3 -43.03 97.19 4.14 0.121 7639
 7641 3 -42.9 97.31 3.98 0.053 7640
 7642 3 -42.91 97.36 3.88 0.113 7641
 7643 3 -42.89 97.39 3.72 0.099 7642
 7644 3 -42.84 97.42 3.55 0.075 7643
 7645 3 -42.78 97.52 3.49 0.045 7644
 7646 3 -42.71 97.62 3.49 0.1 7645
 7647 3 -42.68 97.78 3.6 0.126 7646
 7648 3 -42.69 97.89 3.62 0.107 7647
 7649 3 -42.61 95.31 3.93 0.579 7632
 7650 3 -42.41 95.14 3.81 0.573 7649
 7651 3 -42.33 95.12 3.71 0.59 7650
 7652 3 -42.32 95.22 3.58 0.585 7651
 7653 3 -42.19 95.2 3.44 0.533 7652
 7654 3 -42.08 95.2 3.36 0.458 7653
 7655 3 -42.03 95.17 3.21 0.383 7654
 7656 3 -41.98 95.19 3.08 0.36 7655
 7657 3 -41.83 95.54 3.06 0.264 7656
 7658 3 -41.86 95.68 3 0.329 7657
 7659 3 -41.78 95.83 3.02 0.381 7658
 7660 3 -41.76 95.93 2.94 0.465 7659
 7661 3 -41.68 96.13 2.88 0.639 7660
 7662 3 -41.57 96.18 2.88 0.699 7661
 7663 3 -41.54 96.19 2.75 0.761 7662
 7664 3 -41.55 96.35 2.66 0.828 7663
 7665 3 -41.41 96.49 2.66 0.831 7664
 7666 3 -41.29 96.47 2.51 0.787 7665
 7667 3 -41.08 96.74 2.7 0.686 7666
 7668 3 -40.96 96.8 2.66 0.657 7667
 7669 3 -40.86 96.94 2.72 0.599 7668
 7670 3 -40.76 97.02 2.62 0.519 7669
 7671 3 -40.66 97.13 2.7 0.51 7670
 7672 3 -40.51 97.16 2.62 0.474 7671
 7673 3 -40.22 97.07 2.57 0.435 7672
 7674 3 -40.44 97.49 2.37 0.099 7673
 7675 3 -40.46 97.65 2.16 0.059 7674
 7676 3 -40.41 97.76 2.05 0.056 7675
 7677 3 -40.47 97.94 1.97 0.08 7676
 7678 3 -40.48 98.07 1.97 0.048 7677
 7679 3 -40.5 98.29 1.99 0.056 7678
 7680 3 -40.47 98.41 1.97 0.08 7679
 7681 3 -40.51 98.61 1.97 0.089 7680
 7682 3 -40.61 98.8 2.07 0.096 7681
 7683 3 -40.65 98.91 2.14 0.086 7682
 7684 3 -40.76 98.99 2.2 0.117 7683
 7685 3 -40.89 98.96 2.16 0.05 7684
 7686 3 -40 96.99 2.58 0.42 7673
 7687 3 -39.59 96.35 2.65 0.146 7686
 7688 3 -39.5 96.24 2.67 0.198 7687
 7689 3 -39.44 96.1 2.63 0.244 7688
 7690 3 -39.41 95.94 2.61 0.222 7689
 7691 3 -39.32 95.74 2.6 0.239 7690
 7692 3 -39.23 95.49 2.58 0.225 7691
 7693 3 -39.18 95.18 2.54 0.195 7692
 7694 3 -39.15 95.04 2.61 0.214 7693
 7695 3 -39.04 94.91 2.61 0.177 7694
 7696 3 -38.94 94.8 2.65 0.15 7695
 7697 3 -38.91 94.63 2.71 0.14 7696
 7698 3 -38.86 94.52 2.79 0.157 7697
 7699 3 -38.78 94.4 2.83 0.169 7698
 7700 3 -38.72 94.27 2.85 0.197 7699
 7701 3 -38.62 94.21 2.88 0.213 7700
 7702 3 -38.5 94.18 3 0.216 7701
 7703 3 -38.4 94.13 3.1 0.227 7702
 7704 3 -38.44 93.94 3.11 0.11 7703
 7705 3 -38.58 93.72 3.11 0.091 7704
 7706 3 -38.58 93.51 3.08 0.119 7705
 7707 3 -38.51 93.35 3 0.1 7706
 7708 3 -38.44 93.19 2.94 0.106 7707
 7709 3 -38.33 93.02 2.98 0.065 7708
 7710 3 -37.91 94.41 3.23 0.13 7703
 7711 3 -37.79 94.49 3.27 0.125 7710
 7712 3 -37.64 94.55 3.25 0.155 7711
 7713 3 -37.54 94.66 3.27 0.141 7712
 7714 3 -37.41 94.69 3.23 0.147 7713
 7715 3 -37.28 94.63 3.17 0.153 7714
 7716 3 -37.14 94.58 3.17 0.188 7715
 7717 3 -37.03 94.63 3.13 0.198 7716
 7718 3 -36.83 94.72 3.15 0.262 7717
 7719 3 -36.68 94.79 3.19 0.314 7718
 7720 3 -36.41 95.1 3.25 0.197 7719
 7721 3 -36.32 95.32 3.35 0.128 7720
 7722 3 -36.18 95.54 3.4 0.128 7721
 7723 3 -36.09 95.57 3.48 0.117 7722
 7724 3 -36 95.68 3.48 0.102 7723
 7725 3 -35.9 95.8 3.44 0.121 7724
 7726 3 -35.83 95.91 3.42 0.135 7725
 7727 3 -35.75 96.05 3.36 0.132 7726
 7728 3 -35.66 96.16 3.38 0.152 7727
 7729 3 -35.54 96.3 3.4 0.128 7728
 7730 3 -35.36 96.46 3.38 0.15 7729
 7731 3 -35.28 96.61 3.44 0.182 7730
 7732 3 -35.15 96.71 3.5 0.213 7731
 7733 3 -35.11 96.91 3.63 0.207 7732
 7734 3 -35.01 97.08 3.67 0.184 7733
 7735 3 -34.89 97.21 3.73 0.149 7734
 7736 3 -34.78 97.41 3.81 0.129 7735
 7737 3 -34.69 97.55 3.83 0.122 7736
 7738 3 -34.55 97.63 3.79 0.144 7737
 7739 3 -34.46 97.76 3.81 0.141 7738
 7740 3 -34.34 97.85 3.86 0.171 7739
 7741 3 -34.29 97.94 3.95 0.2 7740
 7742 3 -34.21 98.01 4.02 0.27 7741
 7743 3 -34.15 98.05 4.15 0.342 7742
 7744 3 -34.03 98.08 4.2 0.41 7743
 7745 3 -33.9 98.24 4.31 0.383 7744
 7746 3 -33.86 98.46 4.36 0.366 7745
 7747 3 -33.72 98.63 4.31 0.37 7746
 7748 3 -33.61 98.77 4.23 0.374 7747
 7749 3 -33.64 98.91 4.39 0.297 7748
 7750 3 -33.61 99.11 4.53 0.226 7749
 7751 3 -33.58 99.27 4.65 0.2 7750
 7752 3 -33.53 99.55 4.66 0.124 7751
 7753 3 -33.58 99.68 4.73 0.104 7752
 7754 3 -33.58 99.88 4.85 0.132 7753
 7755 3 -33.57 99.97 4.95 0.124 7754
 7756 3 -33.59 100.07 5.06 0.153 7755
 7757 3 -33.59 100.18 5.19 0.145 7756
 7758 3 -33.54 100.27 5.36 0.157 7757
 7759 3 -33.5 100.47 5.51 0.12 7758
 7760 3 -33.51 100.47 5.65 0.177 7759
 7761 3 -33.54 100.57 5.8 0.215 7760
 7762 3 -33.59 100.77 6.01 0.223 7761
 7763 3 -33.58 100.89 6.15 0.24 7762
 7764 3 -33.58 100.98 6.29 0.225 7763
 7765 3 -33.55 101.19 6.44 0.146 7764
 7766 3 -33.54 101.39 6.6 0.155 7765
 7767 3 -33.54 101.39 6.79 0.146 7766
 7768 3 -33.54 101.48 6.94 0.148 7767
 7769 3 -33.53 101.48 7.1 0.143 7768
 7770 3 -33.51 101.48 7.3 0.162 7769
 7771 3 -33.5 101.47 7.46 0.153 7770
 7772 3 -33.46 101.37 7.68 0.136 7771
 7773 3 -33.41 101.37 7.8 0.162 7772
 7774 3 -33.4 101.37 7.93 0.165 7773
 7775 3 -33.32 101.47 8.01 0.192 7774
 7776 3 -33.19 101.37 8.04 0.348 7775
 7777 3 -33.14 101.78 8.25 0.196 7776
 7778 3 -33.07 101.87 8.33 0.148 7777
 7779 3 -32.98 102.08 8.48 0.156 7778
 7780 3 -32.9 102.17 8.6 0.138 7779
 7781 3 -32.79 102.28 8.73 0.145 7780
 7782 3 -32.65 102.37 8.83 0.125 7781
 7783 3 -32.55 102.47 8.93 0.132 7782
 7784 3 -32.41 102.58 9.02 0.107 7783
 7785 3 -32.3 102.67 9.12 0.119 7784
 7786 3 -32.23 102.87 9.2 0.12 7785
 7787 3 -32.23 102.97 9.26 0.113 7786
 7788 3 -32.16 103.17 9.35 0.122 7787
 7789 3 -32.14 103.37 9.44 0.148 7788
 7790 3 -32.09 103.47 9.57 0.159 7789
 7791 3 -32.03 103.58 9.69 0.152 7790
 7792 3 -31.94 103.67 9.79 0.135 7791
 7793 3 -31.92 103.87 9.87 0.15 7792
 7794 3 -31.9 103.97 9.98 0.13 7793
 7795 3 -31.76 104.17 10.1 0.135 7794
 7796 3 -31.74 104.28 10.17 0.136 7795
 7797 3 -31.69 104.28 10.44 0.192 7796
 7798 3 -31.61 104.47 10.58 0.203 7797
 7799 3 -31.54 104.47 10.75 0.196 7798
 7800 3 -31.45 104.67 10.91 0.237 7799
 7801 3 -31.38 104.78 11.01 0.213 7800
 7802 3 -31.38 104.97 11.12 0.181 7801
 7803 3 -31.4 105.17 11.23 0.105 7802
 7804 3 -31.44 105.28 11.33 0.112 7803
 7805 3 -31.42 105.47 11.46 0.104 7804
 7806 3 -31.45 105.47 11.56 0.097 7805
 7807 3 -31.47 105.67 11.69 0.125 7806
 7808 3 -31.47 105.78 11.85 0.146 7807
 7809 3 -31.51 105.97 12.03 0.104 7808
 7810 3 -31.61 106.17 12.07 0.135 7809
 7811 3 -31.58 106.47 12.26 0.138 7810
 7812 3 -31.56 106.58 12.38 0.149 7811
 7813 3 -31.54 106.67 12.51 0.127 7812
 7814 3 -31.51 106.87 12.6 0.144 7813
 7815 3 -31.47 106.97 12.68 0.168 7814
 7816 3 -31.51 107.17 12.77 0.167 7815
 7817 3 -31.51 107.37 12.87 0.13 7816
 7818 3 -31.54 107.47 13 0.149 7817
 7819 3 -31.51 107.58 13.1 0.153 7818
 7820 3 -31.49 107.78 13.2 0.187 7819
 7821 3 -31.4 107.97 13.26 0.146 7820
 7822 3 -31.27 108.08 13.49 0.167 7821
 7823 3 -31.2 108.17 13.6 0.153 7822
 7824 3 -31.17 108.28 13.7 0.156 7823
 7825 3 -31.13 108.37 13.79 0.163 7824
 7826 3 -31.06 108.47 13.9 0.135 7825
 7827 3 -31.01 108.58 13.94 0.109 7826
 7828 3 -30.95 108.67 14 0.148 7827
 7829 3 -30.99 108.78 14.16 0.129 7828
 7830 3 -30.95 108.97 14.23 0.172 7829
 7831 3 -30.97 109.17 14.35 0.156 7830
 7832 3 -31.02 109.28 14.51 0.109 7831
 7833 3 -31.08 109.37 14.63 0.139 7832
 7834 3 -31.06 109.47 14.79 0.156 7833
 7835 3 -31.08 109.67 14.98 0.149 7834
 7836 3 -31.11 109.67 15.11 0.133 7835
 7837 3 -31.2 109.78 15.28 0.125 7836
 7838 3 -31.22 109.87 15.4 0.133 7837
 7839 3 -31.29 109.97 15.51 0.134 7838
 7840 3 -31.31 109.97 15.67 0.155 7839
 7841 3 -31.33 110.17 15.76 0.158 7840
 7842 3 -31.29 110.28 15.92 0.15 7841
 7843 3 -31.22 110.38 16.1 0.111 7842
 7844 3 -31.22 110.38 16.33 0.121 7843
 7845 3 -31.26 110.48 16.49 0.11 7844
 7846 3 -31.29 110.59 16.67 0.139 7845
 7847 3 -31.31 110.68 16.85 0.135 7846
 7848 3 -31.31 110.68 17 0.141 7847
 7849 3 -31.33 110.79 17.16 0.145 7848
 7850 3 -31.35 110.88 17.28 0.141 7849
 7851 3 -31.36 110.98 17.41 0.12 7850
 7852 3 -31.36 111.09 17.48 0.188 7851
 7853 3 -31.36 111.18 17.69 0.361 7852
 7854 3 -31.38 111.29 17.76 0.425 7853
 7855 3 -31.4 111.48 17.85 0.462 7854
 7856 3 -31.44 111.48 18 0.472 7855
 7857 3 -31.31 111.79 18.05 0.476 7856
 7858 3 -31.27 111.88 18.16 0.469 7857
 7859 3 -31.2 111.98 18.28 0.466 7858
 7860 3 -31.13 112.18 18.3 0.499 7859
 7861 3 -31.11 112.29 18.37 0.511 7860
 7862 3 -31.06 112.38 18.46 0.501 7861
 7863 3 -30.99 112.48 18.55 0.476 7862
 7864 3 -30.85 112.59 18.64 0.465 7863
 7865 3 -30.74 112.59 18.71 0.449 7864
 7866 3 -30.81 112.68 18.94 0.342 7865
 7867 3 -30.79 112.79 19.03 0.228 7866
 7868 3 -30.86 112.98 19.19 0.106 7867
 7869 3 -30.77 113.09 19.19 0.193 7868
 7870 3 -30.79 113.18 19.32 0.196 7869
 7871 3 -30.83 113.38 19.48 0.09 7870
 7872 3 -30.83 113.59 19.51 0.106 7871
 7873 3 -30.85 113.68 19.57 0.099 7872
 7874 3 -30.86 113.79 19.67 0.108 7873
 7875 3 -30.88 113.88 19.73 0.093 7874
 7876 3 -30.9 113.98 19.84 0.11 7875
 7877 3 -30.88 114.09 19.94 0.1 7876
 7878 3 -30.86 114.18 19.98 0.131 7877
 7879 3 -30.9 114.29 20.07 0.125 7878
 7880 3 -30.97 114.38 20.19 0.133 7879
 7881 3 -31.02 114.48 20.28 0.155 7880
 7882 3 -31.11 114.59 20.44 0.12 7881
 7883 3 -31.11 114.68 20.64 0.128 7882
 7884 3 -31.13 114.79 20.76 0.141 7883
 7885 3 -31.17 114.98 20.89 0.142 7884
 7886 3 -31.22 115.09 21.01 0.135 7885
 7887 3 -31.29 115.29 21.1 0.156 7886
 7888 3 -31.31 115.48 21.23 0.195 7887
 7889 3 -31.38 115.57 21.3 0.186 7888
 7890 3 -31.49 115.48 21.64 0.09 7889
 7891 3 -31.45 115.48 21.8 0.12 7890
 7892 3 -31.38 115.57 21.87 0.145 7891
 7893 3 -31.49 115.68 22.1 0.092 7892
 7894 3 -31.61 115.78 22.23 0.065 7893
 7895 3 -31.7 115.78 22.35 0.094 7894
 7896 3 -31.4 115.78 21.23 0.089 7889
 7897 3 -31.47 115.98 21.25 0.073 7896
 7898 3 -31.6 116.18 21.39 0.062 7897
 7899 3 -31.61 116.37 21.46 0.091 7898
 7900 3 -31.61 116.48 21.5 0.091 7899
 7901 3 -31.69 116.57 21.59 0.077 7900
 7902 3 -31.72 116.68 21.66 0.075 7901
 7903 3 -31.7 116.78 21.78 0.088 7902
 7904 3 -31.7 116.98 21.87 0.09 7903
 7905 3 -31.65 117.07 21.96 0.122 7904
 7906 3 -31.61 117.18 22.07 0.169 7905
 7907 3 -31.65 117.18 22.21 0.21 7906
 7908 3 -31.69 117.28 22.3 0.193 7907
 7909 3 -31.63 117.48 22.35 0.18 7908
 7910 3 -31.6 117.57 22.41 0.17 7909
 7911 3 -31.61 117.68 22.46 0.174 7910
 7912 3 -31.67 117.78 22.5 0.126 7911
 7913 3 -31.74 117.98 22.62 0.124 7912
 7914 3 -31.85 118.07 22.71 0.131 7913
 7915 3 -31.88 118.18 22.85 0.097 7914
 7916 3 -31.92 118.28 23 0.102 7915
 7917 3 -31.97 118.28 23.14 0.123 7916
 7918 3 -31.92 118.37 23.26 0.101 7917
 7919 3 -31.88 118.48 23.35 0.094 7918
 7920 3 -31.83 118.57 23.44 0.082 7919
 7921 3 -31.79 118.68 23.51 0.101 7920
 7922 3 -31.77 118.87 23.55 0.107 7921
 7923 3 -31.72 118.98 23.62 0.147 7922
 7924 3 -31.72 119.07 23.57 0.161 7923
 7925 3 -31.74 119.18 23.53 0.138 7924
 7926 3 -31.74 119.37 23.59 0.073 7925
 7927 3 -33.19 100.97 7.9 0.188 7776
 7928 3 -33.19 100.78 7.94 0.09 7927
 7929 3 -33.36 100.27 6.01 0.103 7761
 7930 3 -33.21 100.27 6.06 0.135 7929
 7931 3 -33.08 100.18 5.97 0.111 7930
 7932 3 -33.04 100.07 5.77 0.068 7931
 7933 3 -32.91 99.97 5.65 0.089 7932
 7934 3 -32.86 99.88 5.55 0.045 7933
 7935 3 -32.89 99.88 5.45 0.061 7934
 7936 3 -32.87 99.77 5.37 0.076 7935
 7937 3 -32.9 99.66 5.18 0.098 7936
 7938 3 -32.96 99.61 5.02 0.000125 7937
 7939 3 -32.96 99.6 4.9 0.103 7938
 7940 3 -36.69 94.29 3.19 0.112 7719
 7941 3 -36.55 94.11 3.17 0.113 7940
 7942 3 -36.53 93.96 3.15 0.085 7941
 7943 3 -36.5 93.83 3.13 0.127 7942
 7944 3 -36.51 93.68 3.06 0.131 7943
 7945 3 -36.44 93.57 2.94 0.088 7944
 7946 3 -36.33 93.44 2.86 0.11 7945
 7947 3 -36.29 93.32 2.77 0.136 7946
 7948 3 -36.23 93.21 2.71 0.123 7947
 7949 3 -36.26 93.05 2.56 0.13 7948
 7950 3 -36.19 92.91 2.5 0.096 7949
 7951 3 -36.11 92.72 2.46 0.16 7950
 7952 3 -36.04 92.63 2.42 0.172 7951
 7953 3 -36 92.38 2.4 0.153 7952
 7954 3 -36.03 92.19 2.42 0.126 7953
 7955 3 -35.97 92.05 2.29 0.119 7954
 7956 3 -35.98 91.94 2.23 0.178 7955
 7957 3 -35.97 91.82 2.1 0.251 7956
 7958 3 -36.01 91.8 1.86 0.308 7957
 7959 3 -36.01 91.77 1.75 0.333 7958
 7960 3 -35.94 91.65 1.64 0.381 7959
 7961 3 -35.93 91.6 1.5 0.391 7960
 7962 3 -35.9 91.55 1.34 0.463 7961
 7963 3 -35.94 91.52 1.19 0.485 7962
 7964 3 -35.9 91.46 1.02 0.509 7963
 7965 3 -35.94 91.43 0.89 0.539 7964
 7966 3 -35.9 91.3 0.76 0.541 7965
 7967 3 -35.78 90.55 0.88 0.17 7966
 7968 3 -35.58 90.55 0.71 0.088 7967
 7969 3 -35.5 90.49 0.55 0.087 7968
 7970 3 -35.46 90.44 0.42 0.076 7969
 7971 3 -35.44 90.41 0.22 0.08 7970
 7972 3 -35.4 90.33 0.15 0.047 7971
 7973 3 -35.87 90.38 0.79 0.118 7967
 7974 3 -35.86 90.38 0.57 0.068 7973
 7975 3 -35.86 90.3 0.4 0.082 7974
 7976 3 -35.94 90.24 0.32 0.117 7975
 7977 3 -35.98 90.19 0.21 0.141 7976
 7978 3 -35.84 90.07 0.04 0.057 7977
 7979 3 -35.76 89.99 0 0.103 7978
 7980 3 -35.69 89.85 0 0.000125 7979
 7981 3 -36.15 90.05 0.25 0.157 7977
 7982 3 -36.4 89.94 0.38 0.073 7981
 7983 3 -36.46 89.88 0.44 0.07 7982
 7984 3 -36.47 89.82 0.62 0.067 7983
 7985 3 -36.47 89.71 0.71 0.076 7984
 7986 3 -36.16 89.94 0.19 0.165 7981
 7987 3 -36.25 89.88 0.14 0.177 7986
 7988 3 -39.76 97.3 2.57 0.179 7686
 7989 3 -39.55 97.43 2.57 0.162 7988
 7990 3 -39.41 97.49 2.51 0.19 7989
 7991 3 -39.3 97.55 2.47 0.183 7990
 7992 3 -39.15 97.63 2.45 0.195 7991
 7993 3 -38.97 97.71 2.47 0.157 7992
 7994 3 -38.84 97.82 2.41 0.171 7993
 7995 3 -38.79 97.91 2.35 0.183 7994
 7996 3 -38.66 98.04 2.41 0.163 7995
 7997 3 -38.54 98.07 2.35 0.173 7996
 7998 3 -38.44 98.13 2.3 0.196 7997
 7999 3 -38.33 98.26 2.2 0.225 7998
 8000 3 -38.22 98.32 2.14 0.272 7999
 8001 3 -38.11 98.43 2.12 0.262 8000
 8002 3 -38.01 98.51 2.1 0.259 8001
 8003 3 -37.86 98.55 2.01 0.213 8002
 8004 3 -37.8 98.66 1.95 0.193 8003
 8005 3 -37.72 98.71 1.82 0.17 8004
 8006 3 -37.61 98.85 1.73 0.178 8005
 8007 3 -37.5 98.97 1.66 0.245 8006
 8008 3 -37.36 99.02 1.61 0.284 8007
 8009 3 -37.22 99.07 1.53 0.307 8008
 8010 3 -37.14 99.19 1.47 0.315 8009
 8011 3 -37.01 99.33 1.47 0.339 8010
 8012 3 -36.9 99.46 1.51 0.354 8011
 8013 3 -36.82 99.55 1.54 0.427 8012
 8014 3 -36.65 99.52 1.51 0.44 8013
 8015 3 -36.44 99.36 1 0.238 8014
 8016 3 -36.3 99.43 0.93 0.264 8015
 8017 3 -36.18 99.51 0.87 0.263 8016
 8018 3 -36.01 99.6 0.81 0.232 8017
 8019 3 -35.83 99.66 0.91 0.183 8018
 8020 3 -35.65 99.77 0.9 0.182 8019
 8021 3 -35.47 99.97 0.78 0.136 8020
 8022 3 -35.39 100.07 0.69 0.131 8021
 8023 3 -35.26 100.07 0.64 0.114 8022
 8024 3 -35.18 100.18 0.54 0.117 8023
 8025 3 -35.09 100.18 0.41 0.1 8024
 8026 3 -35.04 100.27 0.25 0.125 8025
 8027 3 -34.96 100.27 0.04 0.089 8026
 8028 3 -34.83 100.47 -0.04 0.134 8027
 8029 3 -34.76 100.47 -0.12 0.165 8028
 8030 3 -34.72 100.57 -0.23 0.193 8029
 8031 3 -34.72 100.77 -0.37 0.139 8030
 8032 3 -34.72 100.88 -0.51 0.113 8031
 8033 3 -34.72 101.07 -0.6 0.113 8032
 8034 3 -34.68 101.07 -0.76 0.112 8033
 8035 3 -34.64 101.18 -0.87 0.098 8034
 8036 3 -34.68 101.38 -0.93 0.15 8035
 8037 3 -34.47 101.57 -1.06 0.192 8036
 8038 3 -34.46 101.68 -1.1 0.232 8037
 8039 3 -34.43 101.88 -1.17 0.283 8038
 8040 3 -34.5 101.88 -1.3 0.343 8039
 8041 3 -34.45 101.97 -1.48 0.504 8040
 8042 3 -34.54 101.88 -1.64 0.544 8041
 8043 3 -34.54 101.88 -1.75 0.576 8042
 8044 3 -34.63 101.77 -1.91 0.582 8043
 8045 3 -34.61 101.88 -2.04 0.572 8044
 8046 3 -34.52 101.88 -2.24 0.552 8045
 8047 3 -34.56 101.77 -2.41 0.505 8046
 8048 3 -34.5 101.77 -2.53 0.509 8047
 8049 3 -34.54 101.77 -2.68 0.499 8048
 8050 3 -34.61 101.68 -2.91 0.461 8049
 8051 3 -34.7 101.68 -3.05 0.39 8050
 8052 3 -34.74 101.77 -3.18 0.311 8051
 8053 3 -34.78 101.87 -3.37 0.248 8052
 8054 3 -34.81 101.96 -3.51 0.237 8053
 8055 3 -35.02 101.87 -3.82 0.113 8054
 8056 3 -35.17 101.76 -3.87 0.144 8055
 8057 3 -35.28 101.67 -3.91 0.165 8056
 8058 3 -35.28 101.67 -4.16 0.106 8057
 8059 3 -35.49 101.67 -4.23 0.073 8058
 8060 3 -35.56 101.67 -4.32 0.11 8059
 8061 3 -35.6 101.76 -4.46 0.152 8060
 8062 3 -35.64 101.67 -4.65 0.187 8061
 8063 3 -35.85 101.67 -4.83 0.062 8062
 8064 3 -35.96 101.46 -4.95 0.121 8063
 8065 3 -36.03 101.37 -5.07 0.118 8064
 8066 3 -35.52 101.67 -3.66 0.102 8057
 8067 3 -35.68 101.77 -3.62 0.087 8066
 8068 3 -35.86 101.88 -3.57 0.086 8067
 8069 3 -36.03 101.88 -3.53 0.086 8068
 8070 3 -36.13 101.88 -3.47 0.11 8069
 8071 3 -34.97 101.27 -0.98 0.083 8036
 8072 3 -35.08 101.38 -1.03 0.077 8071
 8073 3 -35.31 101.47 -1.14 0.102 8072
 8074 3 -35.43 101.47 -1.2 0.183 8073
 8075 3 -35.53 101.68 -1.13 0.097 8074
 8076 3 -35.64 101.88 -1.09 0.112 8075
 8077 3 -35.77 101.97 -1.1 0.12 8076
 8078 3 -35.85 102.07 -1.22 0.099 8077
 8079 3 -35.56 101.18 -1.34 0.059 8074
 8080 3 -35.7 101.18 -1.41 0.075 8079
 8081 3 -35.75 101.18 -1.54 0.096 8080
 8082 3 -35.79 101.27 -1.68 0.121 8081
 8083 3 -35.81 101.38 -1.81 0.088 8082
 8084 3 -35.89 101.27 -1.91 0.082 8083
 8085 3 -36 101.38 -2 0.077 8084
 8086 3 -36.1 101.38 -2.09 0.099 8085
 8087 3 -36.18 101.38 -2.2 0.068 8086
 8088 3 -36.25 101.27 -2.28 0.075 8087
 8089 3 -36.35 101.27 -2.39 0.103 8088
 8090 3 -36.47 101.18 -2.49 0.139 8089
 8091 3 -36.53 101.27 -2.59 0.078 8090
 8092 3 -36.58 101.18 -2.76 0.064 8091
 8093 3 -36.64 101.18 -2.87 0.082 8092
 8094 3 -36.74 101.18 -2.95 0.105 8093
 8095 3 -36.85 101.38 -3.03 0.117 8094
 8096 3 -36.93 101.47 -3.16 0.07 8095
 8097 3 -36.97 101.57 -3.32 0.091 8096
 8098 3 -34.72 100.18 -0.26 0.064 8030
 8099 3 -34.76 100.07 -0.26 0.072 8098
 8100 3 -34.82 99.88 -0.29 0.071 8099
 8101 3 -34.84 99.77 -0.44 0.079 8100
 8102 3 -34.76 99.77 -0.52 0.076 8101
 8103 3 -34.68 99.68 -0.58 0.054 8102
 8104 3 -34.57 99.58 -0.66 0.073 8103
 8105 3 -34.4 99.43 -0.67 0.078 8104
 8106 3 -34.26 99.27 -0.77 0.096 8105
 8107 3 -34.16 99.24 -0.89 0.064 8106
 8108 3 -34.11 99.27 -1 0.088 8107
 8109 3 -33.96 99.15 -1.07 0.089 8108
 8110 3 -33.86 98.93 -1.05 0.135 8109
 8111 3 -33.83 98.74 -1.06 0.077 8110
 8112 3 -33.78 98.57 -1.05 0.089 8111
 8113 3 -33.65 98.43 -1.02 0.096 8112
 8114 3 -33.57 98.27 -1 0.12 8113
 8115 3 -33.43 98.13 -0.96 0.128 8114
 8116 3 -33.29 97.94 -0.94 0.101 8115
 8117 3 -33.21 97.82 -0.89 0.1 8116
 8118 3 -33.19 97.61 -0.92 0.034 8117
 8119 3 -36.62 99.77 1.8 0.386 8014
 8120 3 -36.58 99.88 1.89 0.376 8119
 8121 3 -36.53 99.97 1.95 0.309 8120
 8122 3 -36.5 100.38 1.99 0.174 8121
 8123 3 -36.47 100.68 2.12 0.177 8122
 8124 3 -36.51 100.88 2.3 0.18 8123
 8125 3 -36.46 100.97 2.37 0.178 8124
 8126 3 -36.48 101.18 2.45 0.172 8125
 8127 3 -36.36 101.27 2.66 0.151 8126
 8128 3 -36.3 101.27 2.8 0.153 8127
 8129 3 -36.26 101.27 2.93 0.162 8128
 8130 3 -36.12 101.38 3.01 0.177 8129
 8131 3 -36.07 101.38 3.22 0.183 8130
 8132 3 -36.05 101.47 3.35 0.139 8131
 8133 3 -36.01 101.57 3.47 0.178 8132
 8134 3 -36.21 101.57 3.82 0.152 8133
 8135 3 -36.26 101.68 3.89 0.145 8134
 8136 3 -36.26 101.77 3.97 0.161 8135
 8137 3 -36.29 101.88 4.02 0.161 8136
 8138 3 -36.33 101.97 4.13 0.157 8137
 8139 3 -36.29 102.18 4.22 0.158 8138
 8140 3 -36.29 102.38 4.31 0.172 8139
 8141 3 -36.28 102.47 4.43 0.178 8140
 8142 3 -36.15 102.68 4.52 0.174 8141
 8143 3 -36.07 102.88 4.64 0.173 8142
 8144 3 -36.03 102.97 4.72 0.162 8143
 8145 3 -36.01 103.07 4.84 0.152 8144
 8146 3 -36.01 103.18 4.89 0.178 8145
 8147 3 -35.98 103.38 5.01 0.166 8146
 8148 3 -35.89 103.47 5.09 0.19 8147
 8149 3 -35.83 103.57 5.06 0.232 8148
 8150 3 -35.8 103.68 5.23 0.263 8149
 8151 3 -35.79 103.78 5.31 0.243 8150
 8152 3 -35.73 103.97 5.15 0.226 8151
 8153 3 -35.65 104.18 5.19 0.173 8152
 8154 3 -35.61 104.38 5.18 0.158 8153
 8155 3 -35.72 104.68 5.18 0.228 8154
 8156 3 -35.79 104.88 5.19 0.275 8155
 8157 3 -35.78 105.18 5.17 0.247 8156
 8158 3 -35.71 105.27 5.14 0.231 8157
 8159 3 -35.58 105.47 5.1 0.222 8158
 8160 3 -35.47 105.68 5.18 0.226 8159
 8161 3 -35.34 105.77 5.18 0.213 8160
 8162 3 -35.23 105.88 5.3 0.144 8161
 8163 3 -35.15 105.97 5.34 0.184 8162
 8164 3 -35.05 106.07 5.47 0.176 8163
 8165 3 -34.84 106.18 5.54 0.215 8164
 8166 3 -34.76 106.27 5.6 0.238 8165
 8167 3 -34.69 106.47 5.67 0.252 8166
 8168 3 -34.54 106.39 5.76 0.357 8167
 8169 3 -34.44 106.39 5.79 0.469 8168
 8170 3 -34.32 106.39 5.85 0.562 8169
 8171 3 -34.22 106.39 5.93 0.616 8170
 8172 3 -34.12 106.39 6.05 0.646 8171
 8173 3 -33.98 106.39 6.15 0.629 8172
 8174 3 -33.86 106.39 6.18 0.643 8173
 8175 3 -33.76 106.48 6.26 0.643 8174
 8176 3 -33.68 106.69 6.39 0.589 8175
 8177 3 -33.61 106.78 6.51 0.526 8176
 8178 3 -33.5 106.89 6.52 0.461 8177
 8179 3 -33.51 106.98 6.76 0.349 8178
 8180 3 -33.47 107.08 6.89 0.315 8179
 8181 3 -33.4 107.39 7.18 0.205 8180
 8182 3 -33.29 107.48 7.34 0.123 8181
 8183 3 -33.22 107.58 7.46 0.133 8182
 8184 3 -33.09 107.87 7.64 0.188 8183
 8185 3 -33.04 107.97 7.72 0.163 8184
 8186 3 -33.03 108.17 7.81 0.13 8185
 8187 3 -33 108.28 7.92 0.128 8186
 8188 3 -32.93 108.37 8.02 0.143 8187
 8189 3 -32.86 108.47 8.18 0.178 8188
 8190 3 -32.84 108.67 8.23 0.193 8189
 8191 3 -32.83 108.78 8.33 0.179 8190
 8192 3 -32.79 108.78 8.44 0.177 8191
 8193 3 -32.65 108.97 8.6 0.191 8192
 8194 3 -32.58 108.97 8.71 0.178 8193
 8195 3 -32.51 109.08 8.77 0.204 8194
 8196 3 -32.4 109.17 8.85 0.202 8195
 8197 3 -32.29 109.28 8.85 0.216 8196
 8198 3 -32.18 109.37 8.91 0.232 8197
 8199 3 -32.05 109.47 8.99 0.225 8198
 8200 3 -31.97 109.58 9.08 0.216 8199
 8201 3 -31.9 109.67 9.24 0.183 8200
 8202 3 -31.79 109.78 9.35 0.17 8201
 8203 3 -31.67 109.87 9.45 0.161 8202
 8204 3 -31.58 109.97 9.52 0.191 8203
 8205 3 -31.49 109.97 9.62 0.22 8204
 8206 3 -31.51 110.08 9.75 0.25 8205
 8207 3 -31.51 110.17 9.87 0.258 8206
 8208 3 -31.56 110.37 10.01 0.27 8207
 8209 3 -31.49 110.37 10.16 0.258 8208
 8210 3 -31.38 110.47 10.32 0.242 8209
 8211 3 -31.26 110.58 10.33 0.213 8210
 8212 3 -31.22 110.67 10.41 0.263 8211
 8213 3 -31.19 110.67 10.62 0.262 8212
 8214 3 -31.15 110.78 10.75 0.317 8213
 8215 3 -31.04 110.78 10.85 0.412 8214
 8216 3 -31.04 110.87 10.94 0.446 8215
 8217 3 -30.95 111.08 11.02 0.419 8216
 8218 3 -30.92 111.17 11.1 0.392 8217
 8219 3 -30.99 111.37 11.18 0.34 8218
 8220 3 -31.08 111.47 11.3 0.296 8219
 8221 3 -31.22 111.67 11.41 0.284 8220
 8222 3 -31.47 111.87 11.62 0.115 8221
 8223 3 -31.51 111.97 11.74 0.125 8222
 8224 3 -31.56 112.17 11.8 0.129 8223
 8225 3 -31.58 112.28 11.86 0.158 8224
 8226 3 -31.58 112.47 11.93 0.164 8225
 8227 3 -31.49 112.67 12.02 0.195 8226
 8228 3 -31.49 112.87 12.08 0.231 8227
 8229 3 -31.44 112.97 12.1 0.225 8228
 8230 3 -31.42 113.17 12.22 0.241 8229
 8231 3 -31.33 113.47 12.17 0.105 8230
 8232 3 -31.29 113.58 12.26 0.098 8231
 8233 3 -31.22 113.78 12.42 0.123 8232
 8234 3 -31.17 113.87 12.42 0.15 8233
 8235 3 -31.08 113.97 12.48 0.13 8234
 8236 3 -30.99 114.08 12.56 0.148 8235
 8237 3 -30.9 114.17 12.6 0.174 8236
 8238 3 -30.83 114.37 12.64 0.195 8237
 8239 3 -30.81 114.47 12.81 0.172 8238
 8240 3 -30.72 114.58 12.94 0.109 8239
 8241 3 -30.61 114.67 13.05 0.132 8240
 8242 3 -30.51 114.78 13.11 0.158 8241
 8243 3 -30.45 114.87 13.18 0.178 8242
 8244 3 -30.44 114.97 13.25 0.233 8243
 8245 3 -30.47 115.08 13.39 0.213 8244
 8246 3 -30.42 115.08 13.49 0.174 8245
 8247 3 -30.31 115.37 13.52 0.216 8246
 8248 3 -30.26 115.47 13.58 0.186 8247
 8249 3 -30.2 115.87 13.38 0.112 8248
 8250 3 -30.17 115.97 13.38 0.158 8249
 8251 3 -30.08 116.17 13.35 0.192 8250
 8252 3 -29.97 116.28 13.2 0.127 8251
 8253 3 -29.92 116.37 13.15 0.189 8252
 8254 3 -29.86 116.47 13.1 0.223 8253
 8255 3 -29.81 116.47 13.01 0.285 8254
 8256 3 -29.69 116.67 12.88 0.427 8255
 8257 3 -29.67 116.78 12.78 0.466 8256
 8258 3 -29.6 116.67 12.67 0.511 8257
 8259 3 -29.7 117.37 13.03 0.066 8258
 8260 3 -29.65 117.47 13.08 0.04 8259
 8261 3 -29.61 117.58 13.08 0.071 8260
 8262 3 -29.56 117.67 13.12 0.000125 8261
 8263 3 -29.45 116.78 12.6 0.503 8258
 8264 3 -29.42 116.87 12.48 0.478 8263
 8265 3 -29.35 116.97 12.27 0.408 8264
 8266 3 -29.35 116.47 13.16 0.102 8256
 8267 3 -29.24 116.28 13.12 0.109 8266
 8268 3 -29.24 116.08 13.07 0.125 8267
 8269 3 -29.22 115.87 13.09 0.16 8268
 8270 3 -29.13 115.78 13.26 0.09 8269
 8271 3 -28.9 115.78 13.26 0.074 8270
 8272 3 -28.83 115.67 13.18 0.08 8271
 8273 3 -28.72 115.58 13.1 0.099 8272
 8274 3 -28.67 115.47 13.15 0.093 8273
 8275 3 -28.65 115.37 13.27 0.146 8274
 8276 3 -30.1 115.47 13.68 0.076 8248
 8277 3 -29.95 115.58 13.88 0.118 8276
 8278 3 -29.86 115.67 14.04 0.138 8277
 8279 3 -29.85 115.67 14.26 0.116 8278
 8280 3 -29.88 115.78 14.41 0.044 8279
 8281 3 -29.86 115.87 14.51 0.068 8280
 8282 3 -29.86 115.87 14.67 0.066 8281
 8283 3 -31.58 112.97 12.4 0.136 8230
 8284 3 -31.61 113.17 12.59 0.139 8283
 8285 3 -31.58 113.17 12.77 0.158 8284
 8286 3 -31.45 113.17 12.91 0.151 8285
 8287 3 -31.31 113.28 13.07 0.168 8286
 8288 3 -31.26 113.28 13.25 0.179 8287
 8289 3 -31.22 113.37 13.36 0.187 8288
 8290 3 -31.26 113.37 13.53 0.164 8289
 8291 3 -31.24 113.47 13.68 0.14 8290
 8292 3 -31.22 113.58 13.85 0.153 8291
 8293 3 -31.19 113.67 14.01 0.151 8292
 8294 3 -31.24 113.78 14.25 0.133 8293
 8295 3 -31.26 113.87 14.35 0.102 8294
 8296 3 -31.38 113.87 14.53 0.141 8295
 8297 3 -31.38 113.97 14.67 0.138 8296
 8298 3 -31.42 114.08 14.77 0.149 8297
 8299 3 -31.45 114.17 14.99 0.152 8298
 8300 3 -31.45 114.28 15.11 0.152 8299
 8301 3 -31.56 114.28 15.3 0.107 8300
 8302 3 -31.56 114.37 15.43 0.124 8301
 8303 3 -31.65 114.47 15.57 0.122 8302
 8304 3 -31.7 114.47 15.73 0.143 8303
 8305 3 -31.79 114.59 15.85 0.152 8304
 8306 3 -31.86 114.59 16.05 0.18 8305
 8307 3 -31.9 114.68 16.12 0.188 8306
 8308 3 -31.96 114.68 16.28 0.253 8307
 8309 3 -32 114.88 16.32 0.216 8308
 8310 3 -32.04 115.09 16.42 0.224 8309
 8311 3 -32.05 115.38 16.53 0.187 8310
 8312 3 -32.01 115.59 16.57 0.162 8311
 8313 3 -31.97 115.68 16.62 0.153 8312
 8314 3 -31.97 115.79 16.66 0.147 8313
 8315 3 -31.9 115.98 16.78 0.162 8314
 8316 3 -31.86 116.09 16.85 0.223 8315
 8317 3 -31.85 116.18 16.96 0.216 8316
 8318 3 -31.85 116.38 17.12 0.22 8317
 8319 3 -31.79 116.59 17.19 0.223 8318
 8320 3 -31.94 116.79 17.26 0.2 8319
 8321 3 -32.11 116.98 17.35 0.184 8320
 8322 3 -32.21 117.09 17.48 0.159 8321
 8323 3 -32.26 117.18 17.62 0.203 8322
 8324 3 -32.29 117.38 17.73 0.167 8323
 8325 3 -32.4 117.48 17.85 0.143 8324
 8326 3 -32.54 117.59 17.98 0.16 8325
 8327 3 -32.58 117.79 18.1 0.153 8326
 8328 3 -32.65 117.88 18.26 0.184 8327
 8329 3 -32.62 118.09 18.37 0.191 8328
 8330 3 -32.61 118.18 18.48 0.171 8329
 8331 3 -32.62 118.38 18.59 0.128 8330
 8332 3 -32.61 118.48 18.66 0.152 8331
 8333 3 -32.65 118.59 18.71 0.154 8332
 8334 3 -32.65 118.68 18.84 0.155 8333
 8335 3 -32.69 118.79 18.96 0.162 8334
 8336 3 -32.71 118.98 18.95 0.139 8335
 8337 3 -32.83 119.09 19.09 0.194 8336
 8338 3 -32.83 119.29 19.13 0.211 8337
 8339 3 -32.89 119.38 19.24 0.215 8338
 8340 3 -32.94 119.48 19.25 0.175 8339
 8341 3 -33.07 119.68 19.25 0.159 8340
 8342 3 -33.22 119.88 19.27 0.208 8341
 8343 3 -33.26 119.98 19.25 0.16 8342
 8344 3 -33.36 120.18 19.33 0.155 8343
 8345 3 -33.47 120.29 19.45 0.161 8344
 8346 3 -33.51 120.48 19.4 0.15 8345
 8347 3 -33.65 120.59 19.5 0.14 8346
 8348 3 -33.72 120.68 19.58 0.125 8347
 8349 3 -33.75 120.88 19.63 0.146 8348
 8350 3 -33.69 121.09 19.68 0.134 8349
 8351 3 -33.76 121.29 19.84 0.12 8350
 8352 3 -33.84 121.37 19.9 0.157 8351
 8353 3 -33.89 121.48 19.99 0.158 8352
 8354 3 -33.94 121.68 20.04 0.217 8353
 8355 3 -34.05 121.87 20.09 0.19 8354
 8356 3 -34.08 122.07 20.11 0.157 8355
 8357 3 -34.09 122.28 20.11 0.159 8356
 8358 3 -34.21 122.37 20.13 0.164 8357
 8359 3 -34.29 122.57 20.13 0.141 8358
 8360 3 -34.32 122.68 20.13 0.16 8359
 8361 3 -34.44 122.87 20.09 0.159 8360
 8362 3 -34.51 122.98 20.04 0.178 8361
 8363 3 -34.61 123.18 20.13 0.202 8362
 8364 3 -34.78 123.18 20.27 0.127 8363
 8365 3 -34.94 123.28 20.25 0.117 8364
 8366 3 -35.01 123.48 20.25 0.209 8365
 8367 3 -35.08 123.48 20.36 0.298 8366
 8368 3 -35.15 123.57 20.41 0.403 8367
 8369 3 -35.26 123.68 20.5 0.41 8368
 8370 3 -35.34 123.78 20.59 0.41 8369
 8371 3 -35.47 123.78 20.74 0.42 8370
 8372 3 -35.65 123.98 20.77 0.375 8371
 8373 3 -35.89 124.18 20.79 0.275 8372
 8374 3 -35.97 124.28 20.88 0.23 8373
 8375 3 -36.08 124.48 20.95 0.17 8374
 8376 3 -36.16 124.57 21.02 0.162 8375
 8377 3 -36.23 124.68 21.13 0.18 8376
 8378 3 -36.33 124.78 21.22 0.173 8377
 8379 3 -36.36 124.87 21.29 0.207 8378
 8380 3 -36.37 125.07 21.45 0.234 8379
 8381 3 -36.43 125.28 21.52 0.252 8380
 8382 3 -36.46 125.37 21.61 0.289 8381
 8383 3 -36.54 125.48 21.7 0.297 8382
 8384 3 -36.23 125.48 22.04 0.078 8383
 8385 3 -36.19 125.48 22.15 0.121 8384
 8386 3 -36.22 125.57 22.24 0.14 8385
 8387 3 -36.25 125.68 22.31 0.206 8386
 8388 3 -35.86 125.57 22.36 0.09 8387
 8389 3 -35.72 125.57 22.4 0.094 8388
 8390 3 -35.59 125.57 22.31 0.096 8389
 8391 3 -35.47 125.57 22.29 0.12 8390
 8392 3 -35.32 125.57 22.31 0.13 8391
 8393 3 -35.22 125.57 22.22 0.108 8392
 8394 3 -36.54 125.68 22.43 0.127 8387
 8395 3 -36.59 125.68 22.52 0.129 8394
 8396 3 -36.62 125.68 22.68 0.079 8395
 8397 3 -36.65 125.68 22.79 0.073 8396
 8398 3 -36.66 125.68 23.02 0.084 8397
 8399 3 -36.73 125.69 23.18 0.097 8398
 8400 3 -36.73 125.79 23.33 0.099 8399
 8401 3 -36.86 125.88 23.44 0.088 8400
 8402 3 -37.01 125.88 23.48 0.088 8401
 8403 3 -37.08 125.99 23.58 0.074 8402
 8404 3 -37.18 126.19 23.65 0.086 8403
 8405 3 -37.26 126.29 23.73 0.083 8404
 8406 3 -37.29 126.38 23.85 0.127 8405
 8407 3 -37.29 126.58 23.94 0.117 8406
 8408 3 -37.3 126.79 24.12 0.096 8407
 8409 3 -37.36 126.79 24.24 0.102 8408
 8410 3 -37.4 126.99 24.37 0.107 8409
 8411 3 -37.47 127.08 24.46 0.095 8410
 8412 3 -37.58 127.19 24.55 0.108 8411
 8413 3 -37.62 127.29 24.6 0.157 8412
 8414 3 -37.72 127.38 24.64 0.135 8413
 8415 3 -37.75 127.58 24.73 0.121 8414
 8416 3 -37.79 127.69 24.87 0.081 8415
 8417 3 -37.86 127.79 24.92 0.084 8416
 8418 3 -36.58 125.68 21.7 0.242 8383
 8419 3 -36.62 125.78 21.7 0.185 8418
 8420 3 -36.65 125.98 21.58 0.106 8419
 8421 3 -36.79 126.18 21.53 0.115 8420
 8422 3 -36.9 126.37 21.53 0.126 8421
 8423 3 -36.96 126.48 21.44 0.151 8422
 8424 3 -37.04 126.57 21.39 0.199 8423
 8425 3 -37.08 126.78 21.33 0.232 8424
 8426 3 -37.08 126.87 21.8 0.088 8425
 8427 3 -37.12 126.87 21.94 0.072 8426
 8428 3 -37.18 126.98 21.99 0.083 8427
 8429 3 -37.26 126.98 22.08 0.069 8428
 8430 3 -37.22 126.87 21.1 0.2 8425
 8431 3 -37.26 126.98 21.05 0.284 8430
 8432 3 -37.33 127.07 21.08 0.339 8431
 8433 3 -37.32 127.18 20.92 0.361 8432
 8434 3 -37.33 127.28 20.85 0.438 8433
 8435 3 -37.33 127.48 20.8 0.491 8434
 8436 3 -37.33 127.57 20.89 0.537 8435
 8437 3 -37.37 127.78 20.82 0.566 8436
 8438 3 -37.34 127.87 20.76 0.561 8437
 8439 3 -37.19 128.08 20.74 0.43 8438
 8440 3 -37.16 128.18 20.74 0.386 8439
 8441 3 -37.19 128.28 20.67 0.327 8440
 8442 3 -37.4 128.47 20.69 0.33 8441
 8443 3 -37.53 128.58 20.74 0.252 8442
 8444 3 -37.75 128.78 20.69 0.162 8443
 8445 3 -37.83 128.97 20.73 0.184 8444
 8446 3 -38.07 129.18 20.71 0.145 8445
 8447 3 -38.21 129.28 20.69 0.13 8446
 8448 3 -38.22 129.47 20.69 0.118 8447
 8449 3 -38.25 129.68 20.8 0.083 8448
 8450 3 -38.26 129.87 20.87 0.128 8449
 8451 3 -38.26 130.08 20.98 0.094 8450
 8452 3 -38.29 130.28 21.05 0.127 8451
 8453 3 -38.34 130.37 21.15 0.164 8452
 8454 3 -38.4 130.47 21.28 0.153 8453
 8455 3 -38.43 130.58 21.37 0.154 8454
 8456 3 -38.4 130.78 21.48 0.154 8455
 8457 3 -38.43 130.97 21.6 0.14 8456
 8458 3 -38.4 131.08 21.71 0.111 8457
 8459 3 -38.36 131.28 21.82 0.109 8458
 8460 3 -38.34 131.37 21.89 0.137 8459
 8461 3 -38.25 131.47 21.96 0.142 8460
 8462 3 -38.22 131.68 22.05 0.143 8461
 8463 3 -38.18 131.87 22.12 0.123 8462
 8464 3 -38.12 131.97 22.15 0.158 8463
 8465 3 -37.86 131.97 22.05 0.072 8464
 8466 3 -37.82 132.08 21.96 0.117 8465
 8467 3 -37.72 132.18 21.94 0.116 8466
 8468 3 -37.55 132.28 21.89 0.11 8467
 8469 3 -37.41 132.28 21.74 0.096 8468
 8470 3 -37.21 132.37 21.51 0.07 8469
 8471 3 -37.07 132.47 21.46 0.11 8470
 8472 3 -38.26 132.18 22.28 0.13 8464
 8473 3 -38.37 132.28 22.33 0.121 8472
 8474 3 -38.46 132.48 22.46 0.166 8473
 8475 3 -38.5 132.79 22.46 0.268 8474
 8476 3 -38.54 132.88 22.51 0.318 8475
 8477 3 -38.53 132.98 22.51 0.318 8476
 8478 3 -38.55 133.19 22.46 0.329 8477
 8479 3 -38.41 133.09 23.05 0.088 8478
 8480 3 -38.37 133.29 23.19 0.097 8479
 8481 3 -38.5 133.29 22.42 0.301 8478
 8482 3 -38.57 133.48 22.57 0.237 8481
 8483 3 -38.66 133.59 22.69 0.092 8482
 8484 3 -30.9 111.08 11.47 0.067 8219
 8485 3 -30.86 111.08 11.66 0.103 8484
 8486 3 -30.81 111.28 11.78 0.08 8485
 8487 3 -30.72 111.28 11.89 0.065 8486
 8488 3 -35.59 101.77 3.37 0.109 8133
 8489 3 -35.47 101.77 3.41 0.115 8488
 8490 3 -35.32 101.88 3.45 0.103 8489
 8491 3 -35.22 101.97 3.51 0.158 8490
 8492 3 -35.11 101.88 3.53 0.14 8491
 8493 3 -34.98 101.77 3.68 0.105 8492
 8494 3 -34.86 101.77 3.78 0.155 8493
 8495 3 -34.72 101.68 3.82 0.154 8494
 8496 3 -34.58 101.68 3.72 0.147 8495
 8497 3 -34.4 101.47 3.57 0.158 8496
 8498 3 -34.25 101.38 3.55 0.155 8497
 8499 3 -34.12 101.27 3.43 0.137 8498
 8500 3 -33.97 101.18 3.37 0.166 8499
 8501 3 -33.82 101.07 3.35 0.125 8500
 8502 3 -33.72 100.97 3.39 0.113 8501
 8503 3 -33.65 100.88 3.34 0.18 8502
 8504 3 -33.55 100.77 3.26 0.198 8503
 8505 3 -33.51 100.57 3.2 0.167 8504
 8506 3 -33.58 100.38 3.07 0.063 8505
 8507 3 -33.53 100.18 3.11 0.074 8506
 8508 3 -33.44 100.07 3.11 0.091 8507
 8509 3 -33.37 99.97 3.13 0.098 8508
 8510 3 -33.34 100.47 3.16 0.183 8505
 8511 3 -33.21 100.38 3.02 0.172 8510
 8512 3 -33.07 100.18 3 0.195 8511
 8513 3 -32.97 100.07 3.04 0.195 8512
 8514 3 -32.94 100.18 2.67 0.087 8513
 8515 3 -32.8 100.18 2.65 0.062 8514
 8516 3 -32.72 100.27 2.54 0.088 8515
 8517 3 -32.58 100.38 2.42 0.097 8516
 8518 3 -32.44 100.27 2.25 0.12 8517
 8519 3 -32.3 100.27 2.08 0.081 8518
 8520 3 -32.22 100.18 2.02 0.092 8519
 8521 3 -32.09 100.18 1.9 0.098 8520
 8522 3 -32.01 100.18 1.75 0.109 8521
 8523 3 -31.9 100.18 1.56 0.071 8522
 8524 3 -31.83 100.07 1.47 0.053 8523
 8525 3 -32.94 99.97 3.19 0.138 8513
 8526 3 -32.79 99.88 3.33 0.267 8525
 8527 3 -32.68 99.88 3.42 0.342 8526
 8528 3 -32.51 99.88 3.5 0.376 8527
 8529 3 -32.39 99.77 3.48 0.366 8528
 8530 3 -32.3 99.77 3.56 0.31 8529
 8531 3 -32.23 99.68 3.67 0.245 8530
 8532 3 -32.15 99.47 4.06 0.104 8531
 8533 3 -32.04 99.49 4.19 0.123 8532
 8534 3 -32 99.41 4.27 0.126 8533
 8535 3 -31.9 99.27 4.31 0.16 8534
 8536 3 -31.83 99.18 4.41 0.199 8535
 8537 3 -31.67 99.21 4.48 0.173 8536
 8538 3 -31.54 99.22 4.57 0.2 8537
 8539 3 -31.47 99.27 4.65 0.244 8538
 8540 3 -31.45 99.35 4.77 0.365 8539
 8541 3 -31.51 99.38 4.9 0.424 8540
 8542 3 -31.6 99.41 5.03 0.5 8541
 8543 3 -31.58 99.46 5.15 0.512 8542
 8544 3 -31.52 99.66 5.27 0.449 8543
 8545 3 -30.94 99.97 5.26 0.135 8544
 8546 3 -30.88 100.18 5.35 0.154 8545
 8547 3 -30.83 100.38 5.44 0.191 8546
 8548 3 -30.85 100.68 5.4 0.194 8547
 8549 3 -30.74 101.07 5.35 0.101 8548
 8550 3 -30.63 101.27 5.36 0.085 8549
 8551 3 -30.54 101.38 5.36 0.12 8550
 8552 3 -30.45 101.47 5.37 0.164 8551
 8553 3 -30.36 101.57 5.35 0.205 8552
 8554 3 -30.31 101.57 5.19 0.196 8553
 8555 3 -30.4 101.38 4.97 0.042 8554
 8556 3 -30.42 101.27 4.91 0.064 8555
 8557 3 -30.2 101.68 5.22 0.14 8554
 8558 3 -30.04 101.77 5.31 0.137 8557
 8559 3 -29.95 101.88 5.27 0.093 8558
 8560 3 -29.92 101.97 5.36 0.000125 8559
 8561 3 -29.99 101.77 5.51 0.147 8558
 8562 3 -30.01 101.88 5.73 0.097 8561
 8563 3 -30.08 101.88 5.94 0.102 8562
 8564 3 -30.06 101.88 6.12 0.095 8563
 8565 3 -30.15 101.88 6.23 0.094 8564
 8566 3 -31.61 99.68 5.4 0.375 8544
 8567 3 -31.54 99.55 5.57 0.315 8566
 8568 3 -31.27 99.13 5.74 0.141 8567
 8569 3 -31.11 99.01 5.84 0.089 8568
 8570 3 -31.01 98.93 5.98 0.095 8569
 8571 3 -32.05 99.51 4.41 0.081 8534
 8572 3 -32.04 99.52 4.52 0.087 8571
 8573 3 -42.04 94.66 2.73 0.134 7656
 8574 3 -41.97 94.6 2.56 0.169 8573
 8575 3 -41.86 94.55 2.46 0.17 8574
 8576 3 -41.79 94.47 2.38 0.156 8575
 8577 3 -41.75 94.41 2.29 0.146 8576
 8578 3 -41.64 94.38 2.19 0.146 8577
 8579 3 -41.58 94.32 2.06 0.168 8578
 8580 3 -41.47 94.24 1.9 0.219 8579
 8581 3 -41.37 94.15 1.79 0.239 8580
 8582 3 -41.36 94.1 1.65 0.222 8581
 8583 3 -41.33 93.93 1.47 0.209 8582
 8584 3 -41.26 93.8 1.3 0.178 8583
 8585 3 -41.12 93.86 1.27 0.158 8584
 8586 3 -41.08 93.77 1.22 0.155 8585
 8587 3 -41.08 93.63 1.12 0.182 8586
 8588 3 -41.05 93.57 1.01 0.217 8587
 8589 3 -41.05 93.49 0.9 0.193 8588
 8590 3 -40.97 93.44 0.84 0.18 8589
 8591 3 -40.76 93.55 0.76 0.139 8590
 8592 3 -40.69 93.52 0.64 0.184 8591
 8593 3 -40.59 93.49 0.51 0.239 8592
 8594 3 -40.51 93.43 0.4 0.291 8593
 8595 3 -40.44 93.4 0.32 0.312 8594
 8596 3 -40.28 93.74 0.09 0.195 8595
 8597 3 -40.15 93.85 0.05 0.159 8596
 8598 3 -40.03 93.74 0.21 0.063 8597
 8599 3 -39.91 93.74 0.26 0.074 8598
 8600 3 -40.09 94.01 -0.04 0.173 8597
 8601 3 -39.96 94.08 -0.19 0.156 8600
 8602 3 -39.89 94.19 -0.33 0.182 8601
 8603 3 -39.9 94.29 -0.49 0.138 8602
 8604 3 -39.83 94.36 -0.67 0.147 8603
 8605 3 -39.79 94.47 -0.81 0.109 8604
 8606 3 -39.73 94.49 -0.97 0.138 8605
 8607 3 -39.71 94.46 -1.13 0.152 8606
 8608 3 -39.72 94.46 -1.23 0.206 8607
 8609 3 -39.86 94.49 -1.43 0.161 8608
 8610 3 -39.9 94.6 -1.61 0.15 8609
 8611 3 -39.84 94.69 -1.77 0.173 8610
 8612 3 -39.87 94.77 -1.91 0.173 8611
 8613 3 -39.9 94.85 -2.11 0.198 8612
 8614 3 -39.94 94.85 -2.27 0.199 8613
 8615 3 -40.03 94.86 -2.35 0.253 8614
 8616 3 -40.26 95.21 -2.11 0.14 8615
 8617 3 -40.36 95.4 -2.07 0.15 8616
 8618 3 -40.4 95.66 -1.96 0.082 8617
 8619 3 -40.51 95.68 -1.92 0.1 8618
 8620 3 -40.58 95.77 -1.8 0.14 8619
 8621 3 -40.69 95.96 -1.78 0.205 8620
 8622 3 -40.79 96.21 -1.88 0.12 8621
 8623 3 -40.8 96.27 -1.79 0.129 8622
 8624 3 -40.91 96.44 -1.8 0.137 8623
 8625 3 -41.01 96.54 -1.87 0.182 8624
 8626 3 -41.12 96.57 -1.99 0.188 8625
 8627 3 -41.15 96.66 -2.14 0.181 8626
 8628 3 -41.15 96.83 -2.34 0.134 8627
 8629 3 -41.09 96.94 -2.41 0.152 8628
 8630 3 -41.07 97.08 -2.55 0.115 8629
 8631 3 -41.16 97.24 -2.64 0.142 8630
 8632 3 -41.21 97.41 -2.72 0.148 8631
 8633 3 -41.21 97.55 -2.76 0.138 8632
 8634 3 -41.24 97.65 -2.93 0.112 8633
 8635 3 -41.35 97.72 -3.03 0.139 8634
 8636 3 -41.35 97.82 -3.03 0.156 8635
 8637 3 -41.45 98.08 -2.97 0.108 8636
 8638 3 -41.53 98.19 -2.89 0.142 8637
 8639 3 -41.56 98.35 -2.8 0.13 8638
 8640 3 -41.53 98.49 -2.8 0.137 8639
 8641 3 -41.47 98.63 -2.8 0.143 8640
 8642 3 -41.5 98.82 -2.84 0.151 8641
 8643 3 -41.52 98.99 -2.87 0.122 8642
 8644 3 -41.46 99.16 -2.89 0.144 8643
 8645 3 -41.46 99.29 -2.93 0.185 8644
 8646 3 -41.49 99.44 -2.97 0.206 8645
 8647 3 -41.6 99.57 -3.03 0.185 8646
 8648 3 -41.71 99.68 -3.12 0.196 8647
 8649 3 -41.85 99.88 -3.2 0.164 8648
 8650 3 -42.03 99.88 -3.24 0.136 8649
 8651 3 -42.29 99.97 -3.26 0.143 8650
 8652 3 -42.47 100.07 -3.24 0.168 8651
 8653 3 -42.68 100.07 -3.22 0.147 8652
 8654 3 -42.9 100.18 -3.28 0.167 8653
 8655 3 -43.07 100.18 -3.28 0.182 8654
 8656 3 -43.22 100.27 -3.34 0.165 8655
 8657 3 -43.28 100.27 -3.45 0.231 8656
 8658 3 -43.38 100.18 -3.47 0.346 8657
 8659 3 -43.5 100.18 -3.43 0.446 8658
 8660 3 -43.71 100.18 -3.45 0.574 8659
 8661 3 -43.85 100.18 -3.45 0.617 8660
 8662 3 -44.02 100.38 -3.49 0.609 8661
 8663 3 -44.14 100.47 -3.57 0.595 8662
 8664 3 -44.25 100.47 -3.61 0.56 8663
 8665 3 -44.39 100.68 -3.59 0.414 8664
 8666 3 -44.45 100.97 -3.76 0.163 8665
 8667 3 -44.54 101.07 -3.93 0.108 8666
 8668 3 -44.64 101.07 -4.03 0.073 8667
 8669 3 -44.04 99.6 -3.32 0.027 8664
 8670 3 -44.06 99.47 -3.51 0.093 8669
 8671 3 -44.1 99.32 -3.57 0.119 8670
 8672 3 -44.15 99.13 -3.49 0.074 8671
 8673 3 -44.17 99.01 -3.45 0.082 8672
 8674 3 -44.22 98.86 -3.45 0.000125 8673
 8675 3 -40.76 95.69 -1.7 0.103 8621
 8676 3 -40.83 95.55 -1.68 0.085 8675
 8677 3 -40.86 95.41 -1.83 0.161 8676
 8678 3 -40.9 95.3 -1.89 0.139 8677
 8679 3 -40.01 94.74 -2.58 0.155 8615
 8680 3 -40.07 94.76 -2.75 0.175 8679
 8681 3 -40.15 94.8 -2.83 0.231 8680
 8682 3 -40.11 95.08 -2.83 0.195 8681
 8683 3 -40.11 95.24 -2.86 0.177 8682
 8684 3 -40.18 95.32 -2.9 0.112 8683
 8685 3 -40.19 95.55 -2.98 0.177 8684
 8686 3 -40.26 95.61 -3.04 0.202 8685
 8687 3 -40.33 95.79 -3 0.205 8686
 8688 3 -40.37 95.91 -2.94 0.144 8687
 8689 3 -40.23 94.46 -2.94 0.093 8681
 8690 3 -40.26 94.44 -3.08 0.127 8689
 8691 3 -40.37 94.4 -3.19 0.204 8690
 8692 3 -40.47 94.35 -3.33 0.215 8691
 8693 3 -40.51 94.35 -3.44 0.237 8692
 8694 3 -40.61 94.07 -3.63 0.181 8693
 8695 3 -40.76 93.96 -3.69 0.137 8694
 8696 3 -40.8 93.91 -3.81 0.162 8695
 8697 3 -40.86 93.72 -3.98 0.111 8696
 8698 3 -40.97 93.76 -4.11 0.168 8697
 8699 3 -41.05 93.68 -4.2 0.171 8698
 8700 3 -41.14 93.69 -4.47 0.146 8699
 8701 3 -41.18 93.66 -4.56 0.088 8700
 8702 3 -41.26 93.65 -4.62 0.065 8701
 8703 3 -41.33 93.55 -4.7 0.13 8702
 8704 3 -41.39 93.44 -4.77 0.22 8703
 8705 3 -41.41 93.35 -4.84 0.284 8704
 8706 3 -41.4 93.21 -4.91 0.317 8705
 8707 3 -41.48 93.07 -4.97 0.374 8706
 8708 3 -41.51 92.94 -5.06 0.379 8707
 8709 3 -41.65 92.85 -5.15 0.334 8708
 8710 3 -41.75 92.79 -5.27 0.3 8709
 8711 3 -41.83 92.66 -5.4 0.27 8710
 8712 3 -41.83 92.41 -5.51 0.145 8711
 8713 3 -41.84 92.26 -5.57 0.135 8712
 8714 3 -41.93 92.07 -5.62 0.124 8713
 8715 3 -41.97 91.96 -5.77 0.138 8714
 8716 3 -41.97 91.83 -5.82 0.144 8715
 8717 3 -41.94 91.74 -5.89 0.246 8716
 8718 3 -42.01 91.6 -6.11 0.44 8717
 8719 3 -42.01 91.5 -6.16 0.532 8718
 8720 3 -41.9 91.45 -6.3 0.566 8719
 8721 3 -41.4 92.04 -6.59 0.048 8720
 8722 3 -41.39 92.18 -6.64 0.057 8721
 8723 3 -41.38 92.4 -6.64 0.104 8722
 8724 3 -41.96 91.21 -6.36 0.543 8720
 8725 3 -41.9 91.1 -6.49 0.531 8724
 8726 3 -41.83 90.95 -6.53 0.501 8725
 8727 3 -41.87 90.81 -6.65 0.449 8726
 8728 3 -41.83 90.65 -6.77 0.38 8727
 8729 3 -41.96 90.9 -7.22 0.212 8728
 8730 3 -41.98 90.81 -7.51 0.147 8729
 8731 3 -42.07 90.76 -7.57 0.156 8730
 8732 3 -42.08 90.64 -7.61 0.123 8731
 8733 3 -42.11 90.57 -7.73 0.12 8732
 8734 3 -42.08 90.45 -7.84 0.136 8733
 8735 3 -42.14 90.37 -7.94 0.158 8734
 8736 3 -42.22 90.26 -8.11 0.153 8735
 8737 3 -42.21 90 -8.33 0.152 8736
 8738 3 -42.21 89.84 -8.43 0.141 8737
 8739 3 -42.29 89.73 -8.64 0.116 8738
 8740 3 -42.35 89.62 -8.74 0.091 8739
 8741 3 -42.36 89.54 -8.93 0.136 8740
 8742 3 -42.35 89.51 -9.1 0.126 8741
 8743 3 -42.32 89.37 -9.2 0.118 8742
 8744 3 -42.28 89.34 -9.39 0.131 8743
 8745 3 -42.32 89.21 -9.49 0.133 8744
 8746 3 -42.35 89.12 -9.57 0.147 8745
 8747 3 -42.31 88.95 -9.67 0.146 8746
 8748 3 -42.32 88.84 -9.74 0.17 8747
 8749 3 -42.35 88.71 -9.83 0.192 8748
 8750 3 -42.33 88.56 -9.94 0.159 8749
 8751 3 -42.36 88.37 -10.02 0.181 8750
 8752 3 -42.32 88.23 -10.13 0.176 8751
 8753 3 -42.32 88.09 -10.21 0.154 8752
 8754 3 -42.36 87.93 -10.3 0.132 8753
 8755 3 -42.5 87.76 -10.41 0.162 8754
 8756 3 -42.6 87.68 -10.52 0.133 8755
 8757 3 -42.77 87.54 -10.63 0.13 8756
 8758 3 -42.88 87.4 -10.69 0.141 8757
 8759 3 -42.99 87.28 -10.83 0.172 8758
 8760 3 -43.07 87.14 -10.92 0.169 8759
 8761 3 -43.07 86.92 -11.03 0.159 8760
 8762 3 -43.07 86.73 -11.14 0.139 8761
 8763 3 -43.03 86.51 -11.22 0.122 8762
 8764 3 -42.99 86.4 -11.31 0.154 8763
 8765 3 -43 86.28 -11.41 0.189 8764
 8766 3 -42.96 86.18 -11.51 0.199 8765
 8767 3 -43 86.07 -11.66 0.184 8766
 8768 3 -43.14 85.9 -11.77 0.142 8767
 8769 3 -43.2 85.78 -11.95 0.097 8768
 8770 3 -43.31 85.64 -12.01 0.091 8769
 8771 3 -43.35 85.64 -12.16 0.121 8770
 8772 3 -43.39 85.56 -12.25 0.137 8771
 8773 3 -43.46 85.45 -12.32 0.093 8772
 8774 3 -43.5 85.37 -12.42 0.121 8773
 8775 3 -43.47 85.26 -12.5 0.131 8774
 8776 3 -43.45 85.17 -12.59 0.146 8775
 8777 3 -43.5 85.04 -12.66 0.146 8776
 8778 3 -43.58 84.9 -12.73 0.116 8777
 8779 3 -43.63 84.79 -12.81 0.118 8778
 8780 3 -43.64 84.65 -12.93 0.135 8779
 8781 3 -43.71 84.53 -13.04 0.14 8780
 8782 3 -43.72 84.29 -13.1 0.108 8781
 8783 3 -43.65 84.2 -13.26 0.183 8782
 8784 3 -43.67 84 -13.26 0.232 8783
 8785 3 -43.61 83.85 -13.32 0.254 8784
 8786 3 -43.57 83.75 -13.43 0.287 8785
 8787 3 -43.47 83.59 -13.52 0.309 8786
 8788 3 -43.5 83.45 -13.71 0.254 8787
 8789 3 -43.49 83.37 -13.84 0.277 8788
 8790 3 -43.74 83.76 -14.1 0.077 8789
 8791 3 -43.81 83.92 -14.11 0.084 8790
 8792 3 -43.79 84.03 -14.17 0.124 8791
 8793 3 -43.82 84.17 -14.19 0.179 8792
 8794 3 -43.58 84.2 -14.28 0.104 8793
 8795 3 -43.54 84.28 -14.44 0.094 8794
 8796 3 -43.46 83.14 -13.93 0.199 8789
 8797 3 -43.5 82.89 -14.01 0.157 8796
 8798 3 -43.45 82.62 -13.98 0.169 8797
 8799 3 -43.43 82.43 -14.01 0.162 8798
 8800 3 -43.32 82.23 -14.02 0.103 8799
 8801 3 -43.24 82.09 -14.1 0.099 8800
 8802 3 -43.15 81.98 -14.16 0.108 8801
 8803 3 -43.11 81.84 -14.19 0.135 8802
 8804 3 -43.04 81.73 -14.27 0.163 8803
 8805 3 -42.99 81.59 -14.36 0.203 8804
 8806 3 -42.96 81.43 -14.4 0.234 8805
 8807 3 -42.95 81.28 -14.4 0.24 8806
 8808 3 -42.93 81.14 -14.54 0.241 8807
 8809 3 -42.86 81.04 -14.59 0.236 8808
 8810 3 -42.73 80.84 -14.38 0.12 8809
 8811 3 -42.69 80.65 -14.4 0.124 8810
 8812 3 -42.65 80.51 -14.51 0.173 8811
 8813 3 -42.69 80.29 -14.6 0.136 8812
 8814 3 -42.58 80.09 -14.68 0.124 8813
 8815 3 -42.51 79.98 -14.71 0.124 8814
 8816 3 -42.44 79.78 -14.79 0.286 8815
 8817 3 -42.43 79.68 -14.78 0.391 8816
 8818 3 -42.47 79.59 -14.86 0.481 8817
 8819 3 -42.43 79.51 -14.81 0.58 8818
 8820 3 -42.44 79.39 -14.76 0.604 8819
 8821 3 -42.46 79.23 -14.82 0.604 8820
 8822 3 -42.5 79.07 -14.84 0.633 8821
 8823 3 -42.44 78.9 -14.83 0.559 8822
 8824 3 -42.36 78.79 -14.94 0.503 8823
 8825 3 -42.33 78.68 -15.01 0.412 8824
 8826 3 -42.25 78.53 -15.17 0.322 8825
 8827 3 -42.19 78.39 -15.27 0.252 8826
 8828 3 -42.08 78.17 -15.25 0.15 8827
 8829 3 -42.01 77.97 -15.17 0.11 8828
 8830 3 -41.94 77.8 -15.2 0.113 8829
 8831 3 -41.91 77.58 -15.25 0.141 8830
 8832 3 -41.83 77.39 -15.25 0.133 8831
 8833 3 -41.73 77.2 -15.25 0.13 8832
 8834 3 -41.58 77 -15.3 0.145 8833
 8835 3 -41.5 76.91 -15.4 0.135 8834
 8836 3 -41.39 76.78 -15.5 0.11 8835
 8837 3 -41.28 76.77 -15.61 0.097 8836
 8838 3 -41.12 76.78 -15.69 0.107 8837
 8839 3 -41.03 76.81 -15.83 0.118 8838
 8840 3 -40.97 76.69 -16.03 0.125 8839
 8841 3 -40.86 76.55 -16.21 0.1 8840
 8842 3 -40.94 76.3 -16.28 0.092 8841
 8843 3 -40.9 76.14 -16.37 0.149 8842
 8844 3 -40.72 75.81 -16.57 0.115 8843
 8845 3 -40.69 75.72 -16.66 0.122 8844
 8846 3 -40.78 75.55 -16.71 0.124 8845
 8847 3 -40.83 75.39 -16.71 0.136 8846
 8848 3 -40.94 75.3 -16.78 0.121 8847
 8849 3 -41 75.22 -16.82 0.125 8848
 8850 3 -40.97 75.11 -16.94 0.169 8849
 8851 3 -40.91 75.02 -17.05 0.193 8850
 8852 3 -40.94 74.88 -17.05 0.197 8851
 8853 3 -41.04 74.74 -17.05 0.175 8852
 8854 3 -41.03 74.56 -17.07 0.136 8853
 8855 3 -41.01 74.42 -17.07 0.177 8854
 8856 3 -40.97 74.33 -17.05 0.228 8855
 8857 3 -40.94 74.19 -16.75 0.072 8856
 8858 3 -41 74.08 -16.69 0.06 8857
 8859 3 -40.97 75.05 -17.23 0.043 8851
 8860 3 -42.03 78.05 -15.51 0.083 8828
 8861 3 -42.01 77.86 -15.51 0.095 8860
 8862 3 -41.97 77.69 -15.56 0.078 8861
 8863 3 -41.33 90.34 -6.61 0.105 8728
 8864 3 -41.23 90.21 -6.64 0.059 8863
 8865 3 -41.11 90.1 -6.68 0.126 8864
 8866 3 -41.08 89.96 -6.61 0.089 8865
 8867 3 -40.3 92.91 0.32 0.115 8595
 8868 3 -40.25 92.83 0.25 0.134 8867
 8869 3 -40.21 92.63 0.19 0.14 8868
 8870 3 -40.18 92.54 0.12 0.161 8869
 8871 3 -40.09 92.4 0 0.167 8870
 8872 3 -40.03 92.24 0 0.163 8871
 8873 3 -40 92.07 -0.03 0.178 8872
 8874 3 -39.97 91.88 -0.04 0.202 8873
 8875 3 -39.87 91.72 -0.01 0.228 8874
 8876 3 -40.01 91.6 -0.16 0.178 8875
 8877 3 -40.01 91.46 -0.22 0.154 8876
 8878 3 -39.97 91.32 -0.33 0.123 8877
 8879 3 -39.98 91.11 -0.39 0.157 8878
 8880 3 -40.01 91.01 -0.46 0.128 8879
 8881 3 -40.03 90.91 -0.57 0.133 8880
 8882 3 -40.01 90.77 -0.68 0.142 8881
 8883 3 -39.98 90.65 -0.79 0.146 8882
 8884 3 -39.94 90.52 -0.93 0.158 8883
 8885 3 -39.89 90.44 -1.02 0.174 8884
 8886 3 -39.87 90.32 -1.06 0.201 8885
 8887 3 -39.86 90.21 -1.21 0.214 8886
 8888 3 -39.76 90.15 -1.3 0.206 8887
 8889 3 -39.71 90.1 -1.43 0.205 8888
 8890 3 -39.59 89.99 -1.5 0.206 8889
 8891 3 -39.51 89.86 -1.63 0.205 8890
 8892 3 -39.44 89.65 -1.73 0.114 8891
 8893 3 -39.36 89.4 -1.8 0.14 8892
 8894 3 -39.32 89.22 -1.91 0.133 8893
 8895 3 -39.23 89.13 -1.99 0.112 8894
 8896 3 -39.12 89.05 -2.11 0.129 8895
 8897 3 -39.11 89.02 -2.25 0.163 8896
 8898 3 -39.08 88.82 -2.36 0.194 8897
 8899 3 -39.01 88.69 -2.42 0.147 8898
 8900 3 -38.93 88.63 -2.46 0.201 8899
 8901 3 -38.8 88.52 -2.55 0.224 8900
 8902 3 -38.71 88.46 -2.62 0.244 8901
 8903 3 -38.66 88.36 -2.7 0.203 8902
 8904 3 -38.57 88.22 -2.8 0.191 8903
 8905 3 -38.33 88.05 -2.93 0.136 8904
 8906 3 -38.22 87.91 -3.05 0.16 8905
 8907 3 -38.15 87.8 -3.16 0.126 8906
 8908 3 -38.07 87.74 -3.24 0.124 8907
 8909 3 -37.97 87.63 -3.35 0.149 8908
 8910 3 -37.97 87.49 -3.41 0.12 8909
 8911 3 -38.01 87.43 -3.51 0.146 8910
 8912 3 -37.98 87.3 -3.62 0.153 8911
 8913 3 -37.91 87.22 -3.7 0.185 8912
 8914 3 -37.83 87.16 -3.78 0.165 8913
 8915 3 -37.65 87.05 -3.87 0.241 8914
 8916 3 -37.39 87.02 -3.97 0.257 8915
 8917 3 -37.32 87.02 -4.1 0.295 8916
 8918 3 -37.3 86.98 -4.26 0.347 8917
 8919 3 -37.26 86.93 -4.35 0.399 8918
 8920 3 -37.12 86.89 -4.42 0.455 8919
 8921 3 -37.07 86.75 -4.67 0.543 8920
 8922 3 -37.07 86.65 -4.8 0.569 8921
 8923 3 -37.04 86.59 -4.97 0.613 8922
 8924 3 -37.03 86.5 -5.09 0.642 8923
 8925 3 -37.01 86.56 -5.23 0.612 8924
 8926 3 -37.58 87.21 -5.48 0.108 8925
 8927 3 -37.65 87.31 -5.47 0.158 8926
 8928 3 -37.69 87.45 -5.43 0.124 8927
 8929 3 -37.94 87.43 -5.42 0.109 8928
 8930 3 -38.07 87.5 -5.44 0.125 8929
 8931 3 -38.14 87.56 -5.38 0.083 8930
 8932 3 -36.96 86.42 -5.26 0.532 8925
 8933 3 -36.79 86.21 -5.39 0.491 8932
 8934 3 -36.79 86.07 -5.48 0.413 8933
 8935 3 -36.72 85.9 -5.52 0.428 8934
 8936 3 -36.47 85.39 -5.51 0.198 8935
 8937 3 -36.4 85.26 -5.63 0.209 8936
 8938 3 -36.33 85.18 -5.73 0.223 8937
 8939 3 -36.33 84.96 -5.77 0.167 8938
 8940 3 -36.33 84.82 -5.85 0.176 8939
 8941 3 -36.51 84.79 -6.01 0.051 8940
 8942 3 -36.58 84.84 -6.1 0.095 8941
 8943 3 -36.21 84.62 -5.92 0.159 8940
 8944 3 -36.18 84.5 -5.98 0.177 8943
 8945 3 -36.14 84.34 -5.97 0.213 8944
 8946 3 -36.04 84.51 -5.68 0.045 8945
 8947 3 -35.9 84.53 -5.64 0.077 8946
 8948 3 -35.8 84.59 -5.55 0.098 8947
 8949 3 -35.78 84.68 -5.43 0.103 8948
 8950 3 -36.07 84.1 -6.15 0.204 8945
 8951 3 -36.04 83.92 -6.23 0.176 8950
 8952 3 -36 83.73 -6.35 0.169 8951
 8953 3 -35.97 83.59 -6.4 0.174 8952
 8954 3 -35.96 83.46 -6.58 0.168 8953
 8955 3 -35.91 83.42 -6.76 0.16 8954
 8956 3 -35.8 83.34 -6.85 0.155 8955
 8957 3 -35.64 83.37 -6.94 0.185 8956
 8958 3 -35.58 83.26 -7.15 0.175 8957
 8959 3 -35.51 83.2 -7.3 0.158 8958
 8960 3 -35.4 83.1 -7.44 0.181 8959
 8961 3 -35.33 83.09 -7.55 0.229 8960
 8962 3 -35.3 83.04 -7.68 0.287 8961
 8963 3 -35.22 83.01 -7.77 0.331 8962
 8964 3 -35.25 82.98 -7.93 0.4 8963
 8965 3 -35.26 82.82 -8.09 0.421 8964
 8966 3 -35.29 82.71 -8.18 0.401 8965
 8967 3 -35.23 82.65 -8.26 0.312 8966
 8968 3 -35.19 82.53 -8.32 0.197 8967
 8969 3 -35.19 82.43 -8.4 0.174 8968
 8970 3 -35.23 82.28 -8.48 0.193 8969
 8971 3 -35.19 82.15 -8.6 0.132 8970
 8972 3 -35.14 82.06 -8.7 0.124 8971
 8973 3 -35.11 82.01 -8.82 0.141 8972
 8974 3 -35.08 81.93 -8.93 0.164 8973
 8975 3 -35.04 81.78 -9.06 0.162 8974
 8976 3 -35.04 81.71 -9.21 0.192 8975
 8977 3 -35.01 81.6 -9.36 0.234 8976
 8978 3 -34.94 81.46 -9.56 0.261 8977
 8979 3 -34.91 81.31 -9.69 0.218 8978
 8980 3 -34.93 81.2 -10.05 0.146 8979
 8981 3 -34.93 81.15 -10.24 0.163 8980
 8982 3 -34.93 81.15 -10.44 0.173 8981
 8983 3 -34.87 81.03 -10.61 0.222 8982
 8984 3 -34.86 81 -10.83 0.226 8983
 8985 3 -34.83 80.9 -10.97 0.225 8984
 8986 3 -34.78 80.79 -11.14 0.193 8985
 8987 3 -34.79 80.64 -11.3 0.196 8986
 8988 3 -34.8 80.51 -11.45 0.161 8987
 8989 3 -34.76 80.39 -11.58 0.16 8988
 8990 3 -34.68 80.26 -11.73 0.162 8989
 8991 3 -34.58 80.12 -11.91 0.159 8990
 8992 3 -34.57 80.04 -12.09 0.16 8991
 8993 3 -34.5 79.95 -12.19 0.195 8992
 8994 3 -34.47 79.89 -12.41 0.2 8993
 8995 3 -34.47 79.83 -12.52 0.195 8994
 8996 3 -34.48 79.74 -12.73 0.16 8995
 8997 3 -34.51 79.59 -12.84 0.179 8996
 8998 3 -34.57 79.42 -12.97 0.169 8997
 8999 3 -34.62 79.28 -13.15 0.132 8998
 9000 3 -34.61 79.22 -13.32 0.144 8999
 9001 3 -34.65 79.19 -13.43 0.153 9000
 9002 3 -34.65 79.13 -13.62 0.177 9001
 9003 3 -34.64 78.97 -13.84 0.187 9002
 9004 3 -34.65 78.83 -14.08 0.204 9003
 9005 3 -34.54 78.72 -14.23 0.221 9004
 9006 3 -34.5 78.64 -14.4 0.203 9005
 9007 3 -34.43 78.58 -14.56 0.166 9006
 9008 3 -34.34 78.53 -14.66 0.137 9007
 9009 3 -34.28 78.44 -14.81 0.158 9008
 9010 3 -34.19 78.3 -14.91 0.142 9009
 9011 3 -34.12 78.14 -14.98 0.19 9010
 9012 3 -34.09 78.03 -15.01 0.237 9011
 9013 3 -34.01 77.99 -15.1 0.256 9012
 9014 3 -34.01 77.92 -15.37 0.218 9013
 9015 3 -33.94 77.84 -15.51 0.231 9014
 9016 3 -33.86 77.78 -15.67 0.247 9015
 9017 3 -33.83 77.69 -15.86 0.208 9016
 9018 3 -33.79 77.59 -16.06 0.203 9017
 9019 3 -33.79 77.5 -16.17 0.175 9018
 9020 3 -33.76 77.44 -16.39 0.242 9019
 9021 3 -33.72 77.34 -16.53 0.25 9020
 9022 3 -33.66 77.3 -16.8 0.203 9021
 9023 3 -33.59 77.3 -17.03 0.122 9022
 9024 3 -33.52 77.19 -17.16 0.115 9023
 9025 3 -33.43 77.19 -17.37 0.179 9024
 9026 3 -33.38 77.19 -17.59 0.196 9025
 9027 3 -33.21 77.19 -17.8 0.185 9026
 9028 3 -33.14 77.13 -17.92 0.232 9027
 9029 3 -33.03 77.14 -18.05 0.318 9028
 9030 3 -32.85 77.17 -18.12 0.355 9029
 9031 3 -32.75 77.19 -18.19 0.405 9030
 9032 3 -32.71 77.11 -18.26 0.504 9031
 9033 3 -32.58 77.14 -18.21 0.582 9032
 9034 3 -32.49 77.11 -18.16 0.709 9033
 9035 3 -32.35 77.17 -18.23 0.759 9034
 9036 3 -32.22 77.14 -18.19 0.836 9035
 9037 3 -32.14 77.11 -18.28 0.887 9036
 9038 3 -32.07 77.05 -18.32 0.918 9037
 9039 3 -31.99 77.19 -18.16 1.008 9038
 9040 3 -32.22 76.03 -19.69 0.163 9039
 9041 3 -32.13 76 -19.89 0.156 9040
 9042 3 -32.07 76 -20.03 0.191 9041
 9043 3 -32.02 76 -20.19 0.19 9042
 9044 3 -31.91 75.93 -20.41 0.181 9043
 9045 3 -31.87 75.82 -20.55 0.178 9044
 9046 3 -31.84 75.74 -20.66 0.171 9045
 9047 3 -31.8 75.63 -20.82 0.157 9046
 9048 3 -31.71 75.55 -20.94 0.181 9047
 9049 3 -31.68 75.52 -21.14 0.178 9048
 9050 3 -31.59 75.49 -21.26 0.161 9049
 9051 3 -31.53 75.41 -21.48 0.198 9050
 9052 3 -31.5 75.44 -21.67 0.225 9051
 9053 3 -31.44 75.41 -21.85 0.259 9052
 9054 3 -31.37 75.27 -22.01 0.247 9053
 9055 3 -31.35 75.07 -22.26 0.151 9054
 9056 3 -31.34 74.93 -22.39 0.148 9055
 9057 3 -31.35 74.9 -22.57 0.165 9056
 9058 3 -31.32 74.79 -22.66 0.192 9057
 9059 3 -31.34 74.71 -22.82 0.198 9058
 9060 3 -31.26 74.62 -22.94 0.184 9059
 9061 3 -31.16 74.57 -23.12 0.216 9060
 9062 3 -31.03 74.62 -23.39 0.158 9061
 9063 3 -30.98 74.63 -23.55 0.126 9062
 9064 3 -30.98 74.63 -23.71 0.124 9063
 9065 3 -31.03 74.6 -23.91 0.141 9064
 9066 3 -30.96 74.57 -24.12 0.179 9065
 9067 3 -30.98 74.52 -24.25 0.168 9066
 9068 3 -31.05 74.38 -24.38 0.121 9067
 9069 3 -31.07 74.33 -24.58 0.155 9068
 9070 3 -31.09 74.29 -24.68 0.166 9069
 9071 3 -31.12 74.18 -24.83 0.211 9070
 9072 3 -31.18 74.23 -25 0.233 9071
 9073 3 -31.28 74.07 -25.13 0.15 9072
 9074 3 -31.3 74.02 -25.25 0.13 9073
 9075 3 -31.37 73.96 -25.4 0.103 9074
 9076 3 -31.39 73.88 -25.52 0.109 9075
 9077 3 -31.46 73.85 -25.72 0.131 9076
 9078 3 -31.48 73.74 -25.91 0.169 9077
 9079 3 -31.55 73.63 -26.13 0.154 9078
 9080 3 -31.55 73.57 -26.33 0.175 9079
 9081 3 -31.51 73.44 -26.49 0.147 9080
 9082 3 -31.55 73.35 -26.68 0.109 9081
 9083 3 -31.57 73.29 -26.79 0.115 9082
 9084 3 -31.57 73.18 -26.9 0.125 9083
 9085 3 -31.55 73.18 -27.15 0.147 9084
 9086 3 -31.55 73.21 -27.31 0.125 9085
 9087 3 -31.5 73.12 -27.54 0.189 9086
 9088 3 -31.46 73.05 -27.75 0.173 9087
 9089 3 -31.26 72.96 -27.93 0.144 9088
 9090 3 -31.19 72.88 -28.06 0.146 9089
 9091 3 -31.19 72.93 -28.22 0.143 9090
 9092 3 -31.19 72.96 -28.38 0.12 9091
 9093 3 -31.16 72.98 -28.52 0.121 9092
 9094 3 -31.14 72.98 -28.7 0.179 9093
 9095 3 -31.12 72.96 -28.88 0.196 9094
 9096 3 -31 73.07 -29.04 0.193 9095
 9097 3 -30.94 73.09 -29.2 0.139 9096
 9098 3 -30.87 73.12 -29.33 0.148 9097
 9099 3 -30.89 73.18 -29.45 0.185 9098
 9100 3 -30.87 73.23 -29.58 0.234 9099
 9101 3 -30.8 73.2 -29.7 0.275 9100
 9102 3 -30.78 73.22 -29.91 0.322 9101
 9103 3 -30.73 73.2 -30.06 0.367 9102
 9104 3 -30.73 73.12 -30.25 0.33 9103
 9105 3 -30.71 73.2 -30.43 0.272 9104
 9106 3 -30.62 73.48 -30.75 0.134 9105
 9107 3 -30.64 73.51 -30.9 0.177 9106
 9108 3 -30.46 73.65 -30.88 0.168 9107
 9109 3 -30.32 73.7 -30.81 0.187 9108
 9110 3 -30.23 73.73 -30.9 0.22 9109
 9111 3 -30.16 73.82 -30.9 0.277 9110
 9112 3 -30.03 73.92 -30.99 0.293 9111
 9113 3 -29.98 74.04 -31.04 0.336 9112
 9114 3 -29.93 74.25 -31.02 0.301 9113
 9115 3 -29.85 74.31 -30.97 0.291 9114
 9116 3 -29.69 74.4 -31.06 0.268 9115
 9117 3 -29.66 74.51 -31.16 0.252 9116
 9118 3 -29.62 74.65 -31.06 0.316 9117
 9119 3 -29.6 74.84 -30.97 0.281 9118
 9120 3 -29.62 75.03 -30.83 0.215 9119
 9121 3 -29.66 75.28 -30.67 0.154 9120
 9122 3 -29.64 75.45 -30.64 0.17 9121
 9123 3 -29.6 75.59 -30.62 0.215 9122
 9124 3 -29.6 75.7 -30.57 0.19 9123
 9125 3 -29.62 75.81 -30.32 0.154 9124
 9126 3 -29.53 75.89 -30.17 0.121 9125
 9127 3 -29.53 75.95 -30.07 0.148 9126
 9128 3 -29.48 75.98 -29.91 0.176 9127
 9129 3 -29.23 76.06 -29.87 0.168 9128
 9130 3 -29.1 76.15 -29.84 0.147 9129
 9131 3 -28.96 76.23 -29.69 0.166 9130
 9132 3 -28.84 76.18 -29.62 0.219 9131
 9133 3 -28.69 76.12 -29.57 0.206 9132
 9134 3 -28.57 76.07 -29.48 0.186 9133
 9135 3 -28.44 76.01 -29.32 0.16 9134
 9136 3 -28.28 76.03 -29.3 0.164 9135
 9137 3 -28.09 76.06 -29.23 0.16 9136
 9138 3 -27.96 76.09 -29.23 0.16 9137
 9139 3 -27.82 76.15 -29.21 0.199 9138
 9140 3 -27.6 76.37 -29.12 0.128 9139
 9141 3 -27.5 76.42 -29.03 0.138 9140
 9142 3 -27.28 76.45 -28.87 0.138 9141
 9143 3 -27.21 76.45 -28.77 0.161 9142
 9144 3 -27.09 76.45 -28.75 0.252 9143
 9145 3 -26.85 76.2 -29.08 0.1 9144
 9146 3 -26.71 76.09 -29.09 0.151 9145
 9147 3 -26.59 76.12 -29.09 0.128 9146
 9148 3 -26.5 76.06 -28.93 0.123 9147
 9149 3 -26.62 76.12 -28.84 0.163 9148
 9150 3 -26.87 76.28 -28.77 0.082 9149
 9151 3 -27.03 76.39 -28.68 0.074 9150
 9152 3 -27.12 76.64 -28.48 0.112 9144
 9153 3 -27.03 76.67 -28.35 0.144 9152
 9154 3 -27 76.67 -28.19 0.169 9153
 9155 3 -26.94 76.64 -28.05 0.249 9154
 9156 3 -26.82 76.67 -27.96 0.304 9155
 9157 3 -26.78 76.7 -27.8 0.366 9156
 9158 3 -26.71 76.76 -27.66 0.374 9157
 9159 3 -26.64 76.82 -27.55 0.372 9158
 9160 3 -26.55 76.83 -27.44 0.35 9159
 9161 3 -26.46 76.88 -27.35 0.317 9160
 9162 3 -26.35 76.91 -27.3 0.248 9161
 9163 3 -26.09 76.85 -27.33 0.17 9162
 9164 3 -25.98 76.87 -27.33 0.078 9163
 9165 3 -25.82 76.99 -27.16 0.102 9164
 9166 3 -25.75 76.96 -27.04 0.14 9165
 9167 3 -25.69 76.99 -26.88 0.126 9166
 9168 3 -25.59 76.93 -26.74 0.167 9167
 9169 3 -25.46 76.91 -26.65 0.169 9168
 9170 3 -25.5 76.91 -26.47 0.105 9169
 9171 3 -25.55 76.91 -26.33 0.099 9170
 9172 3 -25.5 76.91 -26.15 0.116 9171
 9173 3 -25.43 76.85 -26.04 0.146 9172
 9174 3 -25.37 76.83 -25.9 0.186 9173
 9175 3 -25.21 76.66 -25.79 0.154 9174
 9176 3 -25.12 76.66 -25.68 0.173 9175
 9177 3 -25.05 76.57 -25.5 0.192 9176
 9178 3 -25 76.52 -25.4 0.21 9177
 9179 3 -25.03 76.41 -25.25 0.179 9178
 9180 3 -24.8 76.29 -25.2 0.119 9179
 9181 3 -24.73 76.16 -25.2 0.132 9180
 9182 3 -24.62 76.05 -25.06 0.152 9181
 9183 3 -24.57 75.93 -24.95 0.143 9182
 9184 3 -24.53 75.91 -24.7 0.183 9183
 9185 3 -24.48 75.91 -24.5 0.174 9184
 9186 3 -24.26 75.94 -24.36 0.097 9185
 9187 3 -24.55 75.77 -24.43 0.102 9185
 9188 3 -24.46 75.65 -24.22 0.104 9187
 9189 3 -24.34 75.6 -24.13 0.121 9188
 9190 3 -24.32 75.46 -24.02 0.136 9189
 9191 3 -24.3 75.41 -23.84 0.144 9190
 9192 3 -24.25 75.41 -23.65 0.196 9191
 9193 3 -24.21 75.21 -23.56 0.157 9192
 9194 3 -24.21 75.13 -23.47 0.206 9193
 9195 3 -24.18 74.96 -23.54 0.196 9194
 9196 3 -24.16 74.83 -23.61 0.251 9195
 9197 3 -24.1 74.73 -23.65 0.333 9196
 9198 3 -24.07 74.58 -23.72 0.382 9197
 9199 3 -24.03 74.44 -23.77 0.407 9198
 9200 3 -24.05 74.27 -23.86 0.389 9199
 9201 3 -24.1 74.1 -23.9 0.368 9200
 9202 3 -24.07 73.93 -23.86 0.309 9201
 9203 3 -24.23 73.57 -23.63 0.143 9202
 9204 3 -24.28 73.38 -23.65 0.069 9203
 9205 3 -29.44 75.76 -30.87 0.000125 9124
 9206 3 -29.43 75.95 -30.94 0.086 9205
 9207 3 -30.91 73.42 -31.02 0.087 9107
 9208 3 -31.05 73.29 -31.09 0.12 9207
 9209 3 -31.16 73.26 -31.18 0.107 9208
 9210 3 -37.78 86.79 -5.39 0.13 8932
 9211 3 -39.34 88.65 -2.29 0.059 8898
 9212 3 -41.15 94.1 2.02 0.066 8581
 9213 3 -46.23 95.11 7.87 0.081 7601
 9214 3 -46.3 94.92 7.84 0.147 9213
 9215 3 -46.29 94.62 7.76 0.183 9214
 9216 3 -46.29 94.33 7.67 0.14 9215
 9217 3 -46.29 94.2 7.56 0.132 9216
 9218 3 -46.26 94.11 7.43 0.133 9217
 9219 3 -46.25 93.98 7.29 0.103 9218
 9220 3 -46.16 93.91 7.12 0.086 9219
 9221 3 -46.11 93.78 7.09 0.095 9220
 9222 3 -45.98 93.56 7.01 0.09 9221
 9223 3 -46.01 93.41 6.95 0.097 9222
 9224 3 -45.94 93.22 6.9 0.117 9223
 9225 3 -45.98 93.11 6.85 0.074 9224
 9226 3 -46.09 92.97 6.82 0.095 9225
 9227 3 -46.11 92.69 6.76 0.132 9226
 9228 3 -46.08 92.48 6.73 0.188 9227
 9229 3 -46.01 92.3 6.74 0.163 9228
 9230 3 -46.09 92.09 6.68 0.124 9229
 9231 3 -46.09 91.89 6.61 0.096 9230
 9232 3 -46.11 91.7 6.53 0.135 9231
 9233 3 -46.14 91.56 6.59 0.168 9232
 9234 3 -46.12 91.37 6.53 0.17 9233
 9235 3 -46.14 91.25 6.56 0.183 9234
 9236 3 -45.96 91.03 6.48 0.165 9235
 9237 3 -45.9 90.86 6.44 0.139 9236
 9238 3 -45.86 90.67 6.39 0.133 9237
 9239 3 -45.76 90.48 6.28 0.098 9238
 9240 3 -45.71 90.33 6.23 0.108 9239
 9241 3 -45.72 90.19 6.18 0.114 9240
 9242 3 -45.83 90.06 6.19 0.109 9241
 9243 3 -45.89 89.92 6.15 0.129 9242
 9244 3 -45.89 89.81 6.18 0.127 9243
 9245 3 -45.84 89.67 6.2 0.113 9244
 9246 3 -45.75 89.58 6.23 0.093 9245
 9247 3 -45.69 89.5 6.31 0.114 9246
 9248 3 -45.51 89.34 6.36 0.15 9247
 9249 3 -45.37 89.11 6.35 0.123 9248
 9250 3 -45.29 88.84 6.27 0.069 9249
 9251 3 -45.25 88.58 6.27 0.171 9250
 9252 3 -45.22 88.41 6.28 0.226 9251
 9253 3 -45.12 88.28 6.28 0.279 9252
 9254 3 -45.07 88.17 6.27 0.292 9253
 9255 3 -44.94 88.09 6.31 0.329 9254
 9256 3 -44.86 88 6.34 0.362 9255
 9257 3 -44.78 87.87 6.4 0.316 9256
 9258 3 -44.61 87.8 6.41 0.31 9257
 9259 3 -44.48 87.72 6.44 0.288 9258
 9260 3 -44.29 87.67 6.44 0.281 9259
 9261 3 -44.16 87.66 6.41 0.358 9260
 9262 3 -44.08 87.55 6.44 0.406 9261
 9263 3 -44.01 87.33 6.69 0.284 9262
 9264 3 -43.97 87.16 6.9 0.205 9263
 9265 3 -43.97 87.05 7.12 0.125 9264
 9266 3 -43.91 87.05 7.31 0.086 9265
 9267 3 -43.9 87.09 7.48 0.082 9266
 9268 3 -43.87 87.11 7.64 0.13 9267
 9269 3 -43.76 87.19 7.87 0.158 9268
 9270 3 -43.66 87.08 7.87 0.069 9269
 9271 3 -48 102.98 13.95 0.615 2350
 9272 3 -48.61 102.87 14.53 0.145 9271
 9273 3 -47.59 103.18 13.67 0.515 9271
 9274 3 -47.5 103.28 13.64 0.537 9273
 9275 3 -47.33 103.28 13.59 0.506 9274
 9276 3 -47.25 103.48 13.57 0.441 9275
 9277 3 -47.11 103.57 13.5 0.452 9276
 9278 3 -46.98 103.68 13.47 0.438 9277
 9279 3 -46.86 103.78 13.4 0.407 9278
 9280 3 -46.75 103.78 13.25 0.414 9279
 9281 3 -46.64 103.87 13.22 0.371 9280
 9282 3 -46.51 103.98 13.12 0.367 9281
 9283 3 -46.37 104.09 13.09 0.368 9282
 9284 3 -46.14 104.09 13 0.369 9283
 9285 3 -46.01 104.09 12.9 0.388 9284
 9286 3 -45.86 104.09 12.94 0.396 9285
 9287 3 -45.72 104.18 12.84 0.419 9286
 9288 3 -45.57 104.29 12.74 0.462 9287
 9289 3 -45.44 104.29 12.66 0.489 9288
 9290 3 -45.3 104.38 12.6 0.491 9289
 9291 3 -45.19 104.38 12.47 0.508 9290
 9292 3 -45.08 104.48 12.34 0.489 9291
 9293 3 -44.83 104.48 12.47 0.43 9292
 9294 3 -44.69 104.48 12.42 0.441 9293
 9295 3 -44.51 104.48 12.41 0.448 9294
 9296 3 -44.36 104.48 12.3 0.447 9295
 9297 3 -44.22 104.38 12.24 0.46 9296
 9298 3 -44.04 104.38 12.12 0.445 9297
 9299 3 -43.87 104.48 12.06 0.468 9298
 9300 3 -43.71 104.48 11.95 0.442 9299
 9301 3 -43.53 104.38 11.77 0.399 9300
 9302 3 -43.33 104.38 11.67 0.407 9301
 9303 3 -43.19 104.37 11.6 0.414 9302
 9304 3 -43.07 104.47 11.44 0.406 9303
 9305 3 -42.93 104.47 11.4 0.403 9304
 9306 3 -42.78 104.47 11.31 0.413 9305
 9307 3 -42.61 104.47 11.24 0.429 9306
 9308 3 -42.51 104.47 11.08 0.423 9307
 9309 3 -42.39 104.47 11 0.466 9308
 9310 3 -42.25 104.37 10.83 0.501 9309
 9311 3 -42.11 104.37 10.74 0.534 9310
 9312 3 -42 104.47 10.61 0.534 9311
 9313 3 -41.86 104.47 10.56 0.547 9312
 9314 3 -41.72 104.47 10.41 0.561 9313
 9315 3 -41.57 104.47 10.24 0.56 9314
 9316 3 -41.47 104.58 10.1 0.578 9315
 9317 3 -41.4 104.67 9.93 0.563 9316
 9318 3 -41.25 104.67 9.88 0.548 9317
 9319 3 -41.11 104.67 10.02 0.539 9318
 9320 3 -41.04 104.87 10.01 0.537 9319
 9321 3 -40.91 104.78 9.77 0.491 9320
 9322 3 -40.79 104.97 9.78 0.48 9321
 9323 3 -40.76 105.08 9.67 0.47 9322
 9324 3 -40.65 105.08 9.63 0.484 9323
 9325 3 -40.44 105.17 9.68 0.463 9324
 9326 3 -40.33 105.17 9.53 0.463 9325
 9327 3 -40.22 105.28 9.52 0.465 9326
 9328 3 -40.09 105.28 9.46 0.493 9327
 9329 3 -39.98 105.37 9.35 0.522 9328
 9330 3 -39.9 105.58 9.26 0.5 9329
 9331 3 -39.82 105.67 9.15 0.467 9330
 9332 3 -39.69 105.78 9.11 0.488 9331
 9333 3 -39.59 105.87 9.13 0.463 9332
 9334 3 -39.47 105.97 9.06 0.453 9333
 9335 3 -39.34 106.08 9.07 0.462 9334
 9336 3 -39.22 106.08 9.02 0.454 9335
 9337 3 -39.01 106.17 9 0.465 9336
 9338 3 -38.93 106.37 9.03 0.444 9337
 9339 3 -38.84 106.47 9.09 0.426 9338
 9340 3 -38.72 106.67 9.03 0.407 9339
 9341 3 -38.58 106.78 9.03 0.397 9340
 9342 3 -38.44 106.87 9.02 0.35 9341
 9343 3 -38.34 107.08 8.94 0.37 9342
 9344 3 -38.18 107.17 9.14 0.331 9343
 9345 3 -38.07 107.28 9.17 0.35 9344
 9346 3 -37.98 107.47 9.11 0.356 9345
 9347 3 -37.9 107.67 9.09 0.369 9346
 9348 3 -37.75 107.87 9 0.364 9347
 9349 3 -37.61 108.08 8.93 0.353 9348
 9350 3 -37.51 108.17 8.92 0.325 9349
 9351 3 -37.41 108.37 8.83 0.362 9350
 9352 3 -37.34 108.47 8.91 0.343 9351
 9353 3 -37.22 108.47 8.91 0.359 9352
 9354 3 -37.08 108.67 8.92 0.343 9353
 9355 3 -36.97 108.78 8.93 0.355 9354
 9356 3 -36.8 108.87 8.91 0.403 9355
 9357 3 -36.73 108.97 8.85 0.476 9356
 9358 3 -36.61 109.08 8.86 0.513 9357
 9359 3 -36.54 109.17 8.76 0.563 9358
 9360 3 -36.36 109.28 8.77 0.563 9359
 9361 3 -36.36 109.47 8.82 0.533 9360
 9362 3 -36.29 109.67 8.82 0.52 9361
 9363 3 -36.18 109.78 8.81 0.502 9362
 9364 3 -36.15 109.97 8.76 0.509 9363
 9365 3 -36.08 110.08 8.74 0.447 9364
 9366 3 -36 110.17 8.73 0.426 9365
 9367 3 -35.84 110.28 8.74 0.387 9366
 9368 3 -35.79 110.47 8.66 0.386 9367
 9369 3 -35.72 110.58 8.67 0.412 9368
 9370 3 -35.61 110.67 8.67 0.398 9369
 9371 3 -35.51 110.87 8.68 0.384 9370
 9372 3 -35.53 110.97 8.65 0.371 9371
 9373 3 -35.54 111.08 8.59 0.369 9372
 9374 3 -35.5 111.28 8.62 0.417 9373
 9375 3 -35.37 111.37 8.59 0.386 9374
 9376 3 -35.26 111.58 8.53 0.379 9375
 9377 3 -35.14 111.87 8.45 0.379 9376
 9378 3 -35.07 111.97 8.37 0.384 9377
 9379 3 -35.01 112.17 8.39 0.363 9378
 9380 3 -34.93 112.28 8.3 0.365 9379
 9381 3 -34.76 112.47 8.25 0.371 9380
 9382 3 -34.64 112.58 8.3 0.394 9381
 9383 3 -34.54 112.78 8.3 0.397 9382
 9384 3 -34.36 112.87 8.26 0.391 9383
 9385 3 -34.19 113.08 8.35 0.401 9384
 9386 3 -34.04 113.28 8.45 0.391 9385
 9387 3 -33.93 113.47 8.56 0.417 9386
 9388 3 -33.9 113.67 8.67 0.425 9387
 9389 3 -33.8 113.87 8.7 0.468 9388
 9390 3 -33.79 113.97 8.67 0.488 9389
 9391 3 -33.9 114.17 8.73 0.504 9390
 9392 3 -33.9 114.37 8.75 0.477 9391
 9393 3 -33.82 114.47 8.59 0.438 9392
 9394 3 -33.72 114.58 8.5 0.388 9393
 9395 3 -33.65 114.78 8.48 0.358 9394
 9396 3 -33.53 114.87 8.36 0.365 9395
 9397 3 -33.47 115.08 8.39 0.354 9396
 9398 3 -33.31 115.17 8.2 0.31 9397
 9399 3 -33.17 115.37 8.18 0.295 9398
 9400 3 -33.04 115.47 8.18 0.298 9399
 9401 3 -32.92 115.67 8.19 0.301 9400
 9402 3 -32.71 115.78 8.15 0.301 9401
 9403 3 -32.57 115.87 8.11 0.319 9402
 9404 3 -32.46 115.87 8.18 0.378 9403
 9405 3 -32.33 115.97 8.19 0.394 9404
 9406 3 -32.22 116.08 8.19 0.389 9405
 9407 3 -32.07 116.17 8.31 0.429 9406
 9408 3 -31.97 116.37 8.34 0.438 9407
 9409 3 -31.87 116.37 8.42 0.49 9408
 9410 3 -31.73 116.47 8.39 0.504 9409
 9411 3 -31.68 116.67 8.44 0.489 9410
 9412 3 -31.57 116.78 8.51 0.494 9411
 9413 3 -31.39 116.78 8.59 0.457 9412
 9414 3 -31.3 116.87 8.66 0.444 9413
 9415 3 -31.1 116.97 8.75 0.482 9414
 9416 3 -30.96 117.08 8.8 0.471 9415
 9417 3 -30.82 117.28 8.92 0.484 9416
 9418 3 -30.75 117.37 8.93 0.439 9417
 9419 3 -30.59 117.47 9.1 0.43 9418
 9420 3 -30.46 117.67 9.2 0.418 9419
 9421 3 -30.37 117.78 9.32 0.419 9420
 9422 3 -30.26 117.97 9.49 0.371 9421
 9423 3 -30.19 118.08 9.56 0.336 9422
 9424 3 -30.12 118.28 9.58 0.321 9423
 9425 3 -30.05 118.47 9.57 0.35 9424
 9426 3 -30.03 118.67 9.56 0.375 9425
 9427 3 -29.93 118.87 9.6 0.416 9426
 9428 3 -29.87 119.08 9.63 0.472 9427
 9429 3 -29.82 119.17 9.68 0.474 9428
 9430 3 -29.85 119.28 9.81 0.471 9429
 9431 3 -29.78 119.47 9.95 0.462 9430
 9432 3 -29.82 119.58 10.1 0.441 9431
 9433 3 -29.78 119.78 10.21 0.419 9432
 9434 3 -29.75 119.87 10.4 0.401 9433
 9435 3 -29.68 119.97 10.52 0.362 9434
 9436 3 -29.6 120.17 10.63 0.377 9435
 9437 3 -29.64 120.28 10.74 0.389 9436
 9438 3 -29.66 120.47 10.82 0.422 9437
 9439 3 -29.66 120.58 10.84 0.433 9438
 9440 3 -29.64 120.78 10.92 0.453 9439
 9441 3 -29.62 120.87 10.99 0.431 9440
 9442 3 -29.64 121.08 11.05 0.455 9441
 9443 3 -29.64 121.17 11.18 0.413 9442
 9444 3 -29.55 121.37 11.23 0.424 9443
 9445 3 -29.57 121.58 11.32 0.481 9444
 9446 3 -29.62 121.67 11.44 0.475 9445
 9447 3 -29.66 121.87 11.55 0.454 9446
 9448 3 -29.75 122.08 11.68 0.417 9447
 9449 3 -29.8 122.28 11.83 0.419 9448
 9450 3 -29.87 122.37 11.93 0.402 9449
 9451 3 -29.91 122.58 11.94 0.409 9450
 9452 3 -30.03 122.78 11.92 0.393 9451
 9453 3 -30.07 122.97 11.9 0.389 9452
 9454 3 -30.25 123.08 11.94 0.374 9453
 9455 3 -30.28 123.28 12.05 0.383 9454
 9456 3 -30.35 123.37 12.09 0.379 9455
 9457 3 -30.48 123.58 12.24 0.383 9456
 9458 3 -30.55 123.78 12.27 0.393 9457
 9459 3 -30.64 123.87 12.35 0.399 9458
 9460 3 -30.66 124.17 12.42 0.396 9459
 9461 3 -30.66 124.28 12.47 0.421 9460
 9462 3 -30.68 124.47 12.45 0.466 9461
 9463 3 -30.73 124.67 12.45 0.494 9462
 9464 3 -30.78 124.87 12.57 0.541 9463
 9465 3 -30.82 125.08 12.58 0.569 9464
 9466 3 -30.85 125.28 12.67 0.564 9465
 9467 3 -30.89 125.37 12.75 0.567 9466
 9468 3 -30.89 125.58 12.8 0.566 9467
 9469 3 -30.96 125.78 12.87 0.555 9468
 9470 3 -31 125.87 13.02 0.559 9469
 9471 3 -30.96 126.17 12.93 0.482 9470
 9472 3 -30.96 126.37 12.94 0.483 9471
 9473 3 -31 126.58 12.99 0.457 9472
 9474 3 -31.01 126.67 13.05 0.453 9473
 9475 3 -31.12 126.87 13.06 0.401 9474
 9476 3 -31.18 127.08 13.06 0.381 9475
 9477 3 -31.26 127.28 13.11 0.404 9476
 9478 3 -31.35 127.47 13.12 0.414 9477
 9479 3 -31.43 127.67 13.09 0.435 9478
 9480 3 -31.46 127.78 13.17 0.442 9479
 9481 3 -31.46 127.97 13.16 0.434 9480
 9482 3 -31.51 128.17 13.16 0.46 9481
 9483 3 -31.5 128.48 13.08 0.478 9482
 9484 3 -31.51 128.58 13.08 0.459 9483
 9485 3 -31.5 128.88 13.08 0.481 9484
 9486 3 -31.44 129.08 13.06 0.484 9485
 9487 3 -31.3 129.38 13.08 0.458 9486
 9488 3 -31.23 129.58 13.04 0.444 9487
 9489 3 -31.32 129.77 13.04 0.472 9488
 9490 3 -31.3 129.98 13.02 0.462 9489
 9491 3 -31.19 130.08 13.05 0.459 9490
 9492 3 -31.07 130.27 12.99 0.455 9491
 9493 3 -31.01 130.38 13 0.495 9492
 9494 3 -30.96 130.58 13 0.513 9493
 9495 3 -30.82 130.67 13 0.565 9494
 9496 3 -30.73 130.77 13.02 0.601 9495
 9497 3 -30.64 130.98 13.11 0.676 9496
 9498 3 -30.57 131.08 13.24 0.709 9497
 9499 3 -30.46 131.17 13.32 0.721 9498
 9500 3 -30.3 131.08 13.57 0.693 9499
 9501 3 -30.18 131.08 13.79 0.646 9500
 9502 3 -30.07 131.17 13.84 0.654 9501
 9503 3 -29.94 131.27 13.98 0.618 9502
 9504 3 -29.8 131.17 14.18 0.565 9503
 9505 3 -29.64 131.08 14.31 0.53 9504
 9506 3 -29.57 131.08 14.49 0.475 9505
 9507 3 -29.35 131.08 14.66 0.468 9506
 9508 3 -29.19 131.08 14.83 0.461 9507
 9509 3 -29.05 131.08 14.96 0.438 9508
 9510 3 -28.94 131.08 15.1 0.451 9509
 9511 3 -28.69 131.17 15.17 0.428 9510
 9512 3 -28.48 131.17 15.34 0.438 9511
 9513 3 -28.37 131.17 15.44 0.45 9512
 9514 3 -28.25 131.17 15.57 0.484 9513
 9515 3 -28.19 131.27 15.69 0.459 9514
 9516 3 -28.14 131.27 15.83 0.46 9515
 9517 3 -27.98 131.38 15.97 0.451 9516
 9518 3 -27.76 131.38 16.18 0.438 9517
 9519 3 -27.64 131.27 16.45 0.42 9518
 9520 3 -27.55 131.27 16.59 0.461 9519
 9521 3 -27.43 131.27 16.77 0.431 9520
 9522 3 -27.35 131.27 16.97 0.417 9521
 9523 3 -27.16 131.27 17.15 0.363 9522
 9524 3 -27.03 131.27 17.33 0.36 9523
 9525 3 -26.89 131.18 17.49 0.379 9524
 9526 3 -26.8 131.09 17.63 0.365 9525
 9527 3 -26.69 131.09 17.79 0.358 9526
 9528 3 -26.57 130.99 18.01 0.337 9527
 9529 3 -26.44 131.09 18.11 0.383 9528
 9530 3 -26.35 130.99 18.26 0.337 9529
 9531 3 -26.3 130.89 18.48 0.316 9530
 9532 3 -26.34 130.78 18.66 0.282 9531
 9533 3 -26.14 130.89 18.73 0.302 9532
 9534 3 -26.03 130.89 18.85 0.331 9533
 9535 3 -25.93 130.99 18.91 0.313 9534
 9536 3 -25.89 130.78 19.03 0.328 9535
 9537 3 -25.87 130.89 19.12 0.354 9536
 9538 3 -25.84 130.78 19.3 0.342 9537
 9539 3 -25.85 130.68 19.51 0.334 9538
 9540 3 -25.82 130.59 19.66 0.303 9539
 9541 3 -25.78 130.59 19.85 0.331 9540
 9542 3 -25.76 130.49 19.98 0.284 9541
 9543 3 -25.57 130.59 20.05 0.336 9542
 9544 3 -25.51 130.49 20.23 0.309 9543
 9545 3 -25.4 130.49 20.37 0.299 9544
 9546 3 -25.26 130.49 20.48 0.309 9545
 9547 3 -25.19 130.39 20.66 0.337 9546
 9548 3 -25.01 130.39 20.76 0.313 9547
 9549 3 -24.94 130.28 20.91 0.311 9548
 9550 3 -24.88 130.28 21.01 0.352 9549
 9551 3 -24.85 130.18 21.1 0.362 9550
 9552 3 -24.76 130.09 21.26 0.339 9551
 9553 3 -24.67 129.99 21.34 0.343 9552
 9554 3 -24.58 129.99 21.42 0.339 9553
 9555 3 -24.49 129.89 21.55 0.348 9554
 9556 3 -24.42 129.78 21.66 0.356 9555
 9557 3 -24.33 129.68 21.71 0.36 9556
 9558 3 -24.26 129.49 21.78 0.369 9557
 9559 3 -24.13 129.49 21.85 0.402 9558
 9560 3 -24.08 129.39 21.96 0.397 9559
 9561 3 -23.92 129.39 22.03 0.442 9560
 9562 3 -23.83 129.28 22.1 0.502 9561
 9563 3 -23.76 129.18 22.21 0.525 9562
 9564 3 -23.72 129.09 22.37 0.532 9563
 9565 3 -23.65 128.99 22.44 0.548 9564
 9566 3 -23.58 128.89 22.51 0.559 9565
 9567 3 -23.49 128.78 22.55 0.613 9566
 9568 3 -23.38 128.78 22.59 0.711 9567
 9569 3 -23.58 128.28 22.73 0.497 9568
 9570 3 -23.56 127.79 22.62 0.344 9569
 9571 3 -23.54 127.68 22.66 0.348 9570
 9572 3 -23.52 127.48 22.76 0.333 9571
 9573 3 -23.49 127.29 22.78 0.35 9572
 9574 3 -23.47 127.18 22.84 0.317 9573
 9575 3 -23.49 126.98 22.87 0.325 9574
 9576 3 -23.49 126.79 22.82 0.297 9575
 9577 3 -23.58 126.59 22.89 0.294 9576
 9578 3 -23.67 126.38 22.98 0.284 9577
 9579 3 -23.76 126.09 23 0.304 9578
 9580 3 -23.81 125.98 23.01 0.295 9579
 9581 3 -23.86 125.79 23.09 0.303 9580
 9582 3 -23.94 125.68 23.07 0.303 9581
 9583 3 -24.04 125.48 23.1 0.31 9582
 9584 3 -24.13 125.38 23.09 0.328 9583
 9585 3 -24.24 125.18 23.14 0.353 9584
 9586 3 -24.31 125.09 23.21 0.358 9585
 9587 3 -24.4 124.88 23.1 0.414 9586
 9588 3 -24.42 124.79 23.19 0.428 9587
 9589 3 -24.58 124.68 23.26 0.469 9588
 9590 3 -24.67 124.48 23.32 0.473 9589
 9591 3 -24.69 124.38 23.41 0.458 9590
 9592 3 -24.79 124.29 23.46 0.421 9591
 9593 3 -24.86 124.09 23.5 0.398 9592
 9594 3 -24.97 123.98 23.6 0.364 9593
 9595 3 -25.01 123.79 23.64 0.355 9594
 9596 3 -25.08 123.68 23.73 0.324 9595
 9597 3 -25.15 123.48 23.73 0.344 9596
 9598 3 -25.24 123.38 23.76 0.329 9597
 9599 3 -25.33 123.29 23.78 0.33 9598
 9600 3 -25.49 123.09 23.78 0.344 9599
 9601 3 -25.54 122.88 23.82 0.332 9600
 9602 3 -25.6 122.79 23.87 0.317 9601
 9603 3 -25.67 122.68 23.94 0.324 9602
 9604 3 -25.79 122.48 23.94 0.332 9603
 9605 3 -25.77 122.38 23.96 0.347 9604
 9606 3 -25.88 122.29 23.99 0.333 9605
 9607 3 -25.95 122.09 24.02 0.311 9606
 9608 3 -26.01 121.98 24.08 0.284 9607
 9609 3 -26.11 121.78 24.11 0.283 9608
 9610 3 -26.26 121.78 24.13 0.296 9609
 9611 3 -26.38 121.68 24.15 0.309 9610
 9612 3 -26.49 121.57 24.22 0.3 9611
 9613 3 -26.58 121.48 24.17 0.331 9612
 9614 3 -26.74 121.28 24.36 0.399 9613
 9615 3 -26.86 121.18 24.29 0.458 9614
 9616 3 -26.92 120.98 24.31 0.462 9615
 9617 3 -26.99 120.87 24.33 0.479 9616
 9618 3 -27.17 120.78 24.33 0.469 9617
 9619 3 -27.15 120.57 24.36 0.404 9618
 9620 3 -27.2 120.48 24.38 0.393 9619
 9621 3 -27.24 120.28 24.42 0.365 9620
 9622 3 -27.24 120.07 24.45 0.354 9621
 9623 3 -27.26 119.87 24.49 0.38 9622
 9624 3 -27.31 119.78 24.49 0.388 9623
 9625 3 -27.33 119.48 24.47 0.404 9624
 9626 3 -27.45 119.28 24.45 0.407 9625
 9627 3 -27.49 118.98 24.49 0.385 9626
 9628 3 -27.51 118.78 24.52 0.387 9627
 9629 3 -27.58 118.57 24.54 0.403 9628
 9630 3 -27.63 118.48 24.56 0.402 9629
 9631 3 -27.7 118.28 24.54 0.411 9630
 9632 3 -27.72 118.07 24.65 0.421 9631
 9633 3 -27.69 117.87 24.65 0.42 9632
 9634 3 -27.76 117.78 24.65 0.409 9633
 9635 3 -27.79 117.48 24.61 0.379 9634
 9636 3 -27.83 117.37 24.63 0.37 9635
 9637 3 -27.76 117.18 24.56 0.3 9636
 9638 3 -27.83 117.07 24.56 0.291 9637
 9639 3 -27.81 116.98 24.61 0.293 9638
 9640 3 -27.86 116.87 24.65 0.298 9639
 9641 3 -27.83 116.57 24.51 0.38 9640
 9642 3 -27.83 116.37 24.47 0.388 9641
 9643 3 -27.86 116.18 24.4 0.411 9642
 9644 3 -27.88 115.98 24.4 0.431 9643
 9645 3 -27.94 115.87 24.31 0.44 9644
 9646 3 -27.88 115.68 24.24 0.46 9645
 9647 3 -27.85 115.37 24.17 0.451 9646
 9648 3 -27.83 115.18 24.08 0.438 9647
 9649 3 -27.77 114.98 24.06 0.447 9648
 9650 3 -27.76 114.87 23.9 0.462 9649
 9651 3 -27.74 114.68 23.77 0.476 9650
 9652 3 -27.67 114.48 23.77 0.481 9651
 9653 3 -27.58 114.37 23.72 0.496 9652
 9654 3 -27.51 114.18 23.7 0.55 9653
 9655 3 -27.51 113.98 23.68 0.605 9654
 9656 3 -27.42 113.87 23.74 0.598 9655
 9657 3 -27.29 113.78 23.76 0.538 9656
 9658 3 -27.31 113.68 23.7 0.569 9657
 9659 3 -27.27 113.48 23.68 0.554 9658
 9660 3 -27.27 113.28 23.63 0.539 9659
 9661 3 -27.31 113.07 23.6 0.529 9660
 9662 3 -27.22 112.98 23.52 0.482 9661
 9663 3 -27.27 112.87 23.47 0.446 9662
 9664 3 -27.38 112.57 23.4 0.472 9663
 9665 3 -27.29 112.48 23.41 0.465 9664
 9666 3 -27.42 112.18 23.28 0.463 9665
 9667 3 -27.54 111.98 23.19 0.42 9666
 9668 3 -27.47 111.79 23.19 0.399 9667
 9669 3 -27.45 111.59 23.16 0.348 9668
 9670 3 -27.51 111.38 23.18 0.294 9669
 9671 3 -27.49 111.18 23.14 0.269 9670
 9672 3 -27.45 110.88 23.14 0.292 9671
 9673 3 -27.4 110.68 23.09 0.289 9672
 9674 3 -27.36 110.48 23.14 0.314 9673
 9675 3 -27.33 110.38 23.16 0.34 9674
 9676 3 -27.29 110.29 23.14 0.363 9675
 9677 3 -27.19 109.98 23.05 0.303 9676
 9678 3 -27.2 109.88 23 0.347 9677
 9679 3 -27.2 109.59 22.96 0.368 9678
 9680 3 -27.11 109.48 22.91 0.367 9679
 9681 3 -27.13 109.18 22.87 0.366 9680
 9682 3 -27.02 108.98 22.86 0.419 9681
 9683 3 -27.03 108.88 22.8 0.414 9682
 9684 3 -27.02 108.68 22.8 0.42 9683
 9685 3 -26.96 108.48 22.82 0.424 9684
 9686 3 -26.98 108.29 22.77 0.432 9685
 9687 3 -27.02 108.18 22.89 0.416 9686
 9688 3 -27.12 108.38 22.91 0.072 9687
 9689 3 -27.07 108.29 22.84 0.000125 9688
 9690 3 -27.02 107.98 22.84 0.381 9687
 9691 3 -26.93 107.68 22.68 0.412 9690
 9692 3 -27 107.48 22.73 0.374 9691
 9693 3 -26.93 107.29 22.64 0.375 9692
 9694 3 -26.95 107.09 22.64 0.383 9693
 9695 3 -26.84 106.68 22.55 0.308 9694
 9696 3 -26.89 106.48 22.52 0.337 9695
 9697 3 -26.91 106.38 22.43 0.325 9696
 9698 3 -26.89 106.18 22.41 0.333 9697
 9699 3 -26.89 105.98 22.41 0.326 9698
 9700 3 -27 105.79 22.46 0.319 9699
 9701 3 -26.96 105.68 22.5 0.36 9700
 9702 3 -27 105.48 22.5 0.361 9701
 9703 3 -26.95 105.38 22.46 0.39 9702
 9704 3 -26.84 105.18 22.39 0.399 9703
 9705 3 -26.96 105.09 22.34 0.403 9704
 9706 3 -26.75 104.88 22.23 0.439 9705
 9707 3 -26.77 104.79 22.19 0.483 9706
 9708 3 -26.82 104.59 22.18 0.541 9707
 9709 3 -26.84 104.38 22.18 0.575 9708
 9710 3 -26.82 104.18 22.12 0.583 9709
 9711 3 -26.82 103.98 22.09 0.565 9710
 9712 3 -27.05 103.98 22.21 0.502 9711
 9713 3 -26.96 103.79 22.09 0.533 9712
 9714 3 -27.14 103.68 22.18 0.449 9713
 9715 3 -27.37 103.98 22.77 0.077 9714
 9716 3 -27.39 103.88 22.88 0.079 9715
 9717 3 -27.46 103.88 23.01 0.112 9716
 9718 3 -27.43 103.88 23.13 0.08 9717
 9719 3 -27.43 103.78 23.33 0.096 9718
 9720 3 -27.59 103.68 23.52 0.079 9719
 9721 3 -27.62 103.68 23.67 0.091 9720
 9722 3 -27.62 103.68 23.79 0.102 9721
 9723 3 -27.62 103.68 23.95 0.093 9722
 9724 3 -27.71 103.78 24.06 0.075 9723
 9725 3 -27.82 103.78 24.15 0.129 9724
 9726 3 -27.93 103.68 24.24 0.116 9725
 9727 3 -28.05 103.57 24.31 0.115 9726
 9728 3 -27.2 103.48 22.12 0.421 9714
 9729 3 -27.18 103.29 22.03 0.385 9728
 9730 3 -27.25 103.09 21.89 0.364 9729
 9731 3 -27.18 102.88 21.87 0.364 9730
 9732 3 -27.23 102.88 21.78 0.354 9731
 9733 3 -27.27 102.79 21.93 0.352 9732
 9734 3 -27.27 102.59 21.75 0.387 9733
 9735 3 -27.25 102.38 21.66 0.395 9734
 9736 3 -27.23 102.29 21.62 0.396 9735
 9737 3 -27.23 102.09 21.53 0.401 9736
 9738 3 -27.23 101.98 21.61 0.372 9737
 9739 3 -27.23 101.79 21.52 0.375 9738
 9740 3 -27.21 101.59 21.5 0.426 9739
 9741 3 -27.3 101.48 21.46 0.428 9740
 9742 3 -27.32 101.29 21.46 0.471 9741
 9743 3 -27.27 101.09 21.46 0.55 9742
 9744 3 -27.25 100.88 21.55 0.566 9743
 9745 3 -27.23 100.79 21.37 0.626 9744
 9746 3 -27.28 100.59 21.34 0.622 9745
 9747 3 -27.32 100.48 21.32 0.595 9746
 9748 3 -27.34 100.29 21.32 0.558 9747
 9749 3 -27.32 100.18 21.12 0.524 9748
 9750 3 -27.41 99.98 21.09 0.502 9749
 9751 3 -27.39 99.79 21.12 0.484 9750
 9752 3 -27.39 99.51 21.23 0.44 9751
 9753 3 -27.36 99.42 21.18 0.498 9752
 9754 3 -27.37 99.29 21.12 0.512 9753
 9755 3 -27.41 99.1 21.18 0.471 9754
 9756 3 -27.39 98.98 21.18 0.44 9755
 9757 3 -27.34 98.63 21.32 0.371 9756
 9758 3 -27.39 98.48 21.27 0.376 9757
 9759 3 -27.43 98.26 21.34 0.325 9758
 9760 3 -27.41 98.12 21.25 0.343 9759
 9761 3 -27.41 97.92 21.21 0.335 9760
 9762 3 -27.32 97.71 21.28 0.393 9761
 9763 3 -27.41 97.59 21.25 0.368 9762
 9764 3 -27.41 97.48 21.25 0.379 9763
 9765 3 -27.46 97.35 21.23 0.367 9764
 9766 3 -27.41 97.12 21.21 0.382 9765
 9767 3 -27.64 97.13 21.16 0.028 9766
 9768 3 -27.46 96.98 21.16 0.395 9766
 9769 3 -27.43 96.74 21.14 0.424 9768
 9770 3 -27.43 96.54 21.09 0.422 9769
 9771 3 -27.43 96.32 21.05 0.406 9770
 9772 3 -27.43 96.06 21.07 0.398 9771
 9773 3 -27.34 95.84 21.05 0.468 9772
 9774 3 -27.45 95.78 21.05 0.46 9773
 9775 3 -27.43 95.65 21.03 0.507 9774
 9776 3 -27.39 95.42 21.07 0.611 9775
 9777 3 -27.39 95.29 20.91 0.639 9776
 9778 3 -27.5 95.17 20.96 0.612 9777
 9779 3 -27.45 94.93 21 0.625 9778
 9780 3 -27.7 95.23 20.59 0.028 9779
 9781 3 -27.46 94.76 21 0.633 9779
 9782 3 -27.48 94.63 21.03 0.637 9781
 9783 3 -27.43 94.49 20.91 0.629 9782
 9784 3 -27.43 94.38 20.97 0.55 9783
 9785 3 -27.39 94.21 20.97 0.511 9784
 9786 3 -27.34 94.01 20.94 0.471 9785
 9787 3 -27.21 93.73 20.88 0.444 9786
 9788 3 -27.14 93.4 20.79 0.41 9787
 9789 3 -27.16 93.26 20.76 0.43 9788
 9790 3 -27.14 93.09 20.69 0.397 9789
 9791 3 -27.16 92.92 20.6 0.384 9790
 9792 3 -27.14 92.71 20.6 0.387 9791
 9793 3 -27.18 92.57 20.58 0.399 9792
 9794 3 -27.2 92.4 20.51 0.408 9793
 9795 3 -27.23 92.15 20.44 0.372 9794
 9796 3 -27.27 91.98 20.33 0.373 9795
 9797 3 -27.23 91.82 20.26 0.382 9796
 9798 3 -27.16 91.82 19.79 0.055 9797
 9799 3 -27.23 91.63 20.31 0.382 9797
 9800 3 -27.16 91.48 20.26 0.412 9799
 9801 3 -27.16 91.34 20.22 0.475 9800
 9802 3 -27.07 91.18 20.26 0.498 9801
 9803 3 -27.11 91.01 20.26 0.507 9802
 9804 3 -27.07 90.85 20.24 0.569 9803
 9805 3 -27.12 90.68 20.22 0.582 9804
 9806 3 -27.14 90.51 20.19 0.567 9805
 9807 3 -27.23 90.4 20.08 0.57 9806
 9808 3 -27.45 90.31 20.06 0.518 9807
 9809 3 -27.53 90.23 19.97 0.465 9808
 9810 3 -27.62 90.15 19.79 0.452 9809
 9811 3 -27.68 89.98 19.79 0.45 9810
 9812 3 -27.77 89.93 19.76 0.454 9811
 9813 3 -27.82 89.76 19.74 0.46 9812
 9814 3 -27.84 89.53 19.79 0.452 9813
 9815 3 -27.84 89.31 19.81 0.404 9814
 9816 3 -27.84 89.17 19.74 0.438 9815
 9817 3 -27.75 88.93 19.76 0.437 9816
 9818 3 -27.75 88.79 19.79 0.429 9817
 9819 3 -27.71 88.62 19.79 0.424 9818
 9820 3 -27.77 88.43 19.85 0.455 9819
 9821 3 -27.82 88.34 19.78 0.451 9820
 9822 3 -27.87 88.23 19.76 0.477 9821
 9823 3 -27.86 88.03 19.74 0.521 9822
 9824 3 -27.82 87.82 19.74 0.502 9823
 9825 3 -27.84 87.74 19.65 0.507 9824
 9826 3 -27.7 87.51 19.51 0.562 9825
 9827 3 -27.66 87.37 19.49 0.544 9826
 9828 3 -27.68 87.23 19.38 0.515 9827
 9829 3 -27.66 87.09 19.29 0.554 9828
 9830 3 -27.59 86.9 19.1 0.553 9829
 9831 3 -27.55 86.73 18.97 0.551 9830
 9832 3 -27.53 86.59 18.85 0.583 9831
 9833 3 -27.39 86.26 18.92 0.525 9832
 9834 3 -27.37 86.07 18.9 0.523 9833
 9835 3 -27.45 85.95 18.9 0.528 9834
 9836 3 -27.43 85.73 19.03 0.512 9835
 9837 3 -27.43 85.56 19.12 0.45 9836
 9838 3 -27.41 85.4 19.16 0.426 9837
 9839 3 -27.43 85.26 19.2 0.437 9838
 9840 3 -27.55 85.13 19.27 0.511 9839
 9841 3 -27.68 84.98 19.36 0.515 9840
 9842 3 -27.71 84.84 19.39 0.53 9841
 9843 3 -27.78 84.73 19.38 0.508 9842
 9844 3 -27.77 84.57 19.43 0.51 9843
 9845 3 -27.8 84.4 19.45 0.492 9844
 9846 3 -27.75 84.18 19.45 0.472 9845
 9847 3 -27.66 83.96 19.52 0.445 9846
 9848 3 -27.71 83.76 19.55 0.429 9847
 9849 3 -27.84 83.6 19.48 0.405 9848
 9850 3 -27.91 83.42 19.57 0.422 9849
 9851 3 -28.02 83.29 19.5 0.427 9850
 9852 3 -28.11 83.1 19.57 0.348 9851
 9853 3 -28.11 82.98 19.61 0.391 9852
 9854 3 -28.02 82.74 19.77 0.446 9853
 9855 3 -28.11 82.7 19.73 0.48 9854
 9856 3 -28.03 82.46 19.96 0.491 9855
 9857 3 -28.07 82.34 20 0.529 9856
 9858 3 -28.18 82.2 19.95 0.491 9857
 9859 3 -28.16 82.04 19.95 0.509 9858
 9860 3 -28.23 81.88 19.96 0.473 9859
 9861 3 -28.27 81.65 20.04 0.428 9860
 9862 3 -28.34 81.46 20.3 0.369 9861
 9863 3 -28.32 81.23 20.13 0.433 9862
 9864 3 -28.32 81.06 20.16 0.485 9863
 9865 3 -28.41 80.93 20.23 0.5 9864
 9866 3 -28.43 80.78 20.2 0.519 9865
 9867 3 -28.48 80.62 20.2 0.51 9866
 9868 3 -28.52 80.46 20.14 0.506 9867
 9869 3 -28.55 80.26 20.11 0.467 9868
 9870 3 -28.59 80.12 20.07 0.398 9869
 9871 3 -28.8 79.99 20.13 0.477 9870
 9872 3 -28.89 79.81 20.05 0.502 9871
 9873 3 -28.94 79.62 20.09 0.506 9872
 9874 3 -28.99 79.46 20.07 0.492 9873
 9875 3 -28.99 79.24 20.13 0.468 9874
 9876 3 -29.06 79.07 20.16 0.466 9875
 9877 3 -29.04 78.9 20.23 0.468 9876
 9878 3 -29.03 78.73 20.25 0.447 9877
 9879 3 -28.94 78.56 20.23 0.45 9878
 9880 3 -28.83 78.43 20.23 0.439 9879
 9881 3 -28.88 78.28 20.18 0.459 9880
 9882 3 -29.1 78.07 20.13 0.467 9881
 9883 3 -29.1 77.93 20.05 0.468 9882
 9884 3 -29.1 77.79 20 0.456 9883
 9885 3 -29.22 77.6 20.02 0.48 9884
 9886 3 -29.28 77.46 19.96 0.512 9885
 9887 3 -29.37 77.29 19.86 0.523 9886
 9888 3 -29.42 77.18 19.8 0.536 9887
 9889 3 -29.47 77.01 19.8 0.537 9888
 9890 3 -29.58 76.82 19.77 0.543 9889
 9891 3 -29.63 76.67 19.75 0.552 9890
 9892 3 -29.58 76.48 19.75 0.569 9891
 9893 3 -29.65 76.28 19.84 0.584 9892
 9894 3 -29.63 76.13 19.8 0.608 9893
 9895 3 -29.67 75.98 19.88 0.6 9894
 9896 3 -29.69 75.84 19.79 0.625 9895
 9897 3 -29.65 75.68 19.8 0.607 9896
 9898 3 -29.65 75.43 19.84 0.554 9897
 9899 3 -29.53 75.21 19.87 0.512 9898
 9900 3 -29.54 74.99 19.78 0.514 9899
 9901 3 -29.72 74.82 19.74 0.499 9900
 9902 3 -29.65 74.65 19.74 0.491 9901
 9903 3 -29.78 74.46 19.74 0.496 9902
 9904 3 -29.74 74.26 19.69 0.495 9903
 9905 3 -29.83 74.09 19.67 0.494 9904
 9906 3 -29.92 73.93 19.67 0.487 9905
 9907 3 -29.85 73.73 19.58 0.477 9906
 9908 3 -29.83 73.62 19.6 0.462 9907
 9909 3 -29.9 73.54 19.65 0.473 9908
 9910 3 -29.85 73.38 19.53 0.44 9909
 9911 3 -29.85 73.23 19.51 0.437 9910
 9912 3 -29.85 73.01 19.42 0.451 9911
 9913 3 -29.83 72.9 19.35 0.426 9912
 9914 3 -29.81 72.73 19.28 0.463 9913
 9915 3 -29.78 72.57 19.21 0.472 9914
 9916 3 -29.76 72.4 19.24 0.498 9915
 9917 3 -29.78 72.26 19.24 0.462 9916
 9918 3 -29.81 72.07 19.15 0.496 9917
 9919 3 -29.83 71.96 19.1 0.497 9918
 9920 3 -29.92 71.71 19.03 0.529 9919
 9921 3 -29.85 71.51 18.96 0.545 9920
 9922 3 -29.88 71.34 18.9 0.509 9921
 9923 3 -29.94 71.09 18.85 0.551 9922
 9924 3 -30.01 70.9 18.76 0.553 9923
 9925 3 -29.94 70.73 18.69 0.535 9924
 9926 3 -29.88 70.56 18.6 0.465 9925
 9927 3 -30.13 70.45 18.55 0.451 9926
 9928 3 -30.13 70.24 18.46 0.43 9927
 9929 3 -30.12 70.01 18.37 0.434 9928
 9930 3 -30.15 69.84 18.35 0.437 9929
 9931 3 -30.13 69.62 18.3 0.461 9930
 9932 3 -30.06 69.43 18.19 0.487 9931
 9933 3 -30.17 69.23 18.17 0.502 9932
 9934 3 -30.12 69.03 18.14 0.55 9933
 9935 3 -30.12 68.76 18.17 0.6 9934
 9936 3 -30.13 68.57 18.1 0.61 9935
 9937 3 -30.17 68.4 18.12 0.619 9936
 9938 3 -30.26 68.24 18.08 0.573 9937
 9939 3 -30.29 68.01 18.17 0.59 9938
 9940 3 -30.38 67.85 18.17 0.618 9939
 9941 3 -30.47 67.67 18.26 0.685 9940
 9942 3 -30.49 67.53 18.31 0.72 9941
 9943 3 -30.53 67.31 18.4 0.749 9942
 9944 3 -30.6 66.9 18.72 0.673 9943
 9945 3 -30.63 66.7 18.76 0.664 9944
 9946 3 -30.69 66.51 18.78 0.634 9945
 9947 3 -30.69 66.29 18.85 0.593 9946
 9948 3 -30.76 66.09 18.97 0.578 9947
 9949 3 -30.76 65.9 19.06 0.566 9948
 9950 3 -30.79 65.76 19.21 0.555 9949
 9951 3 -30.81 65.59 19.32 0.519 9950
 9952 3 -30.9 65.43 19.36 0.56 9951
 9953 3 -30.9 65.26 19.43 0.571 9952
 9954 3 -30.92 65.01 19.48 0.572 9953
 9955 3 -30.97 64.84 19.66 0.589 9954
 9956 3 -31.04 64.71 19.68 0.559 9955
 9957 3 -31.12 64.59 19.91 0.536 9956
 9958 3 -31.13 64.4 20.09 0.525 9957
 9959 3 -31.13 64.29 20.15 0.534 9958
 9960 3 -31.13 64.12 20.31 0.532 9959
 9961 3 -31.21 64.04 20.38 0.523 9960
 9962 3 -31.19 63.84 20.48 0.506 9961
 9963 3 -31.24 63.68 20.63 0.536 9962
 9964 3 -31.26 63.53 20.7 0.522 9963
 9965 3 -31.29 63.38 20.79 0.543 9964
 9966 3 -31.33 63.17 20.84 0.549 9965
 9967 3 -31.31 62.92 20.9 0.547 9966
 9968 3 -31.38 62.74 20.95 0.564 9967
 9969 3 -31.42 62.53 20.95 0.555 9968
 9970 3 -31.49 62.32 20.97 0.584 9969
 9971 3 -31.53 62.16 21.04 0.605 9970
 9972 3 -31.67 62.07 21.13 0.602 9971
 9973 3 -31.76 61.92 21.13 0.617 9972
 9974 3 -31.83 61.78 21.2 0.649 9973
 9975 3 -31.81 61.67 21.31 0.699 9974
 9976 3 -31.85 61.52 21.34 0.757 9975
 9977 3 -31.83 61.45 21.52 0.793 9976
 9978 3 -31.78 61.38 21.61 0.803 9977
 9979 3 -30.99 61.28 21.98 0.386 9978
 9980 3 -30.85 61.13 21.9 0.441 9979
 9981 3 -30.79 61.06 21.98 0.525 9980
 9982 3 -30.72 60.95 22 0.619 9981
 9983 3 -30.72 60.64 21.93 0.789 9982
 9984 3 -30.78 60.49 21.98 0.826 9983
 9985 3 -30.76 60.35 22.06 0.804 9984
 9986 3 -30.74 60.17 22.11 0.745 9985
 9987 3 -30.72 59.99 22.11 0.712 9986
 9988 3 -30.72 59.82 22.16 0.685 9987
 9989 3 -31.08 59.85 22.95 0.111 9988
 9990 3 -31.08 59.92 23.07 0.09 9989
 9991 3 -31.08 59.99 23.18 0.095 9990
 9992 3 -31.08 60.06 23.38 0.114 9991
 9993 3 -30.97 60.13 23.45 0.142 9992
 9994 3 -30.97 60.2 23.59 0.108 9993
 9995 3 -30.72 59.63 21.98 0.645 9988
 9996 3 -30.76 59.43 21.97 0.681 9995
 9997 3 -30.69 59.35 22.04 0.698 9996
 9998 3 -30.74 59.13 22.02 0.619 9997
 9999 3 -30.72 58.87 21.95 0.54 9998
 10000 3 -30.62 58.7 21.88 0.481 9999
 10001 3 -30.47 58.6 21.88 0.446 10000
 10002 3 -30.83 58.88 21.7 0.13 10001
 10003 3 -30.72 59 21.75 0.147 10002
 10004 3 -30.74 59.09 21.82 0.000125 10003
 10005 3 -30.38 58.55 21.91 0.139 10004
 10006 3 -30.19 58.21 21.82 0.12 10005
 10007 3 -30.31 58.59 21.97 0.139 10005
 10008 3 -30.87 58.24 21.79 0.115 10007
 10009 3 -30.15 58.66 22.09 0.139 10007
 10010 3 -30.69 58.38 21.95 0.095 10009
 10011 3 -30.78 58.28 21.95 0.000125 10010
 10012 3 -29.85 58.8 22.34 0.139 10009
 10013 3 -29.65 58.92 22.5 0.09 10012
 10014 3 -29.6 58.89 22.63 0.046 10013
 10015 3 -29.88 58.2 21.57 0.114 10001
 10016 3 -29.72 58.16 21.56 0.138 10015
 10017 3 -29.6 58.03 21.56 0.101 10016
 10018 3 -29.51 57.96 21.56 0.131 10017
 10019 3 -29.33 57.85 21.59 0.117 10018
 10020 3 -29.26 57.75 21.52 0.000125 10019
 10021 3 -30.44 59.52 22.07 0.161 9998
 10022 3 -30.62 59.56 22.06 0.082 10021
 10023 3 -32.07 61.25 21.47 0.593 9978
 10024 3 -32.68 60.95 21.23 0.496 10023
 10025 3 -32.8 60.82 21.25 0.452 10024
 10026 3 -32.85 60.67 21.27 0.443 10025
 10027 3 -32.92 60.52 21.34 0.46 10026
 10028 3 -33 60.38 21.36 0.458 10027
 10029 3 -33.07 60.24 21.38 0.465 10028
 10030 3 -33.18 60.13 21.45 0.495 10029
 10031 3 -33.31 60.03 21.52 0.504 10030
 10032 3 -33.31 59.84 21.54 0.561 10031
 10033 3 -33.28 59.67 21.63 0.569 10032
 10034 3 -33.35 59.48 21.61 0.598 10033
 10035 3 -33.35 59.31 21.61 0.608 10034
 10036 3 -33.43 59.16 21.65 0.595 10035
 10037 3 -33.45 58.95 21.66 0.569 10036
 10038 3 -33.55 58.81 21.68 0.534 10037
 10039 3 -33.6 58.6 21.66 0.512 10038
 10040 3 -33.56 58.31 21.47 0.447 10039
 10041 3 -33.6 58.2 21.57 0.474 10040
 10042 3 -33.67 58.1 21.59 0.485 10041
 10043 3 -33.85 58.05 21.47 0.475 10042
 10044 3 -33.91 57.93 21.7 0.463 10043
 10045 3 -33.85 57.78 21.66 0.546 10044
 10046 3 -33.82 57.53 21.54 0.637 10045
 10047 3 -33.92 57.38 21.57 0.664 10046
 10048 3 -33.92 57.17 21.63 0.647 10047
 10049 3 -33.93 56.98 21.63 0.625 10048
 10050 3 -34.07 56.84 21.7 0.589 10049
 10051 3 -34.09 56.63 21.7 0.597 10050
 10052 3 -34.14 56.45 21.66 0.575 10051
 10053 3 -34.22 56.25 21.72 0.56 10052
 10054 3 -34.28 56.06 21.68 0.608 10053
 10055 3 -34.39 55.92 21.68 0.602 10054
 10056 3 -34.43 55.74 21.77 0.609 10055
 10057 3 -34.46 55.56 21.73 0.614 10056
 10058 3 -34.43 55.38 21.75 0.629 10057
 10059 3 -34.46 55.2 21.72 0.679 10058
 10060 3 -34.54 55.06 21.79 0.684 10059
 10061 3 -34.61 54.93 21.84 0.691 10060
 10062 3 -33.82 54.49 21.62 0.445 10061
 10063 3 -33.85 54.31 21.58 0.456 10062
 10064 3 -33.81 54.18 21.62 0.423 10063
 10065 3 -33.58 54.06 21.66 0.427 10064
 10066 3 -33.44 53.95 21.64 0.421 10065
 10067 3 -33.39 53.8 21.6 0.392 10066
 10068 3 -33.33 53.63 21.64 0.378 10067
 10069 3 -33.22 53.5 21.69 0.371 10068
 10070 3 -33.18 53.37 21.66 0.336 10069
 10071 3 -33.08 53.2 21.67 0.336 10070
 10072 3 -33.07 53.03 21.71 0.35 10071
 10073 3 -33.04 52.85 21.8 0.357 10072
 10074 3 -32.93 52.67 21.96 0.365 10073
 10075 3 -32.87 52.48 21.98 0.399 10074
 10076 3 -32.76 52.24 21.98 0.407 10075
 10077 3 -32.72 52.13 22.01 0.494 10076
 10078 3 -32.68 51.85 21.89 0.456 10077
 10079 3 -32.68 51.63 21.92 0.391 10078
 10080 3 -32.68 51.41 21.73 0.404 10079
 10081 3 -32.65 51.21 21.67 0.379 10080
 10082 3 -32.6 51.02 21.64 0.415 10081
 10083 3 -32.56 50.8 21.58 0.408 10082
 10084 3 -32.6 50.63 21.58 0.364 10083
 10085 3 -32.58 50.45 21.58 0.353 10084
 10086 3 -32.58 50.27 21.6 0.356 10085
 10087 3 -32.61 50.07 21.58 0.33 10086
 10088 3 -32.61 49.95 21.67 0.344 10087
 10089 3 -32.74 49.78 21.69 0.333 10088
 10090 3 -32.75 49.63 21.76 0.305 10089
 10091 3 -32.83 49.45 21.82 0.301 10090
 10092 3 -32.97 49.35 21.94 0.338 10091
 10093 3 -32.98 49.24 22.03 0.389 10092
 10094 3 -33.04 49.14 22.19 0.459 10093
 10095 3 -33.16 49.1 22.37 0.52 10094
 10096 3 -33.22 48.99 22.46 0.587 10095
 10097 3 -33.3 48.81 22.53 0.635 10096
 10098 3 -33.33 48.62 22.53 0.628 10097
 10099 3 -33.36 48.52 22.67 0.624 10098
 10100 3 -33.5 48.42 22.82 0.585 10099
 10101 3 -33.62 48.32 22.87 0.553 10100
 10102 3 -33.69 48.27 22.98 0.539 10101
 10103 3 -33.8 48.1 23.03 0.581 10102
 10104 3 -33.87 48.02 23.08 0.642 10103
 10105 3 -33.9 47.88 23.23 0.721 10104
 10106 3 -33.93 47.78 23.28 0.752 10105
 10107 3 -33.94 47.71 23.42 0.832 10106
 10108 3 -33.91 47.49 23.44 0.844 10107
 10109 3 -33.97 47.41 23.6 0.825 10108
 10110 3 -33.94 47.2 23.66 0.855 10109
 10111 3 -33.98 47.03 23.67 0.837 10110
 10112 3 -34.05 46.88 23.76 0.814 10111
 10113 3 -34.15 46.78 23.85 0.773 10112
 10114 3 -34.19 46.75 23.94 0.802 10113
 10115 3 -34.29 46.57 23.94 0.844 10114
 10116 3 -34.38 46.53 23.98 0.941 10115
 10117 3 -34.5 47.38 25.26 0.285 10116
 10118 3 -34.58 47.35 25.42 0.296 10117
 10119 3 -34.7 47.42 25.55 0.305 10118
 10120 3 -34.8 47.38 25.69 0.262 10119
 10121 3 -34.87 47.4 25.87 0.265 10120
 10122 3 -34.97 47.42 26.03 0.282 10121
 10123 3 -35.01 47.5 26.17 0.349 10122
 10124 3 -35.08 47.53 26.3 0.415 10123
 10125 3 -35.15 47.57 26.46 0.379 10124
 10126 3 -35.12 47.76 26.62 0.398 10125
 10127 3 -35.15 47.83 26.76 0.366 10126
 10128 3 -35.37 47.64 26.83 0.202 10127
 10129 3 -35.52 47.44 26.96 0.169 10128
 10130 3 -35.61 47.49 27.08 0.184 10129
 10131 3 -35.69 47.54 27.24 0.192 10130
 10132 3 -35.79 47.56 27.39 0.211 10131
 10133 3 -35.83 47.53 27.55 0.214 10132
 10134 3 -35.95 47.47 27.74 0.196 10133
 10135 3 -36.09 47.42 27.92 0.224 10134
 10136 3 -36.15 47.36 28.01 0.224 10135
 10137 3 -36.37 47.36 28.12 0.241 10136
 10138 3 -36.57 47.32 28.23 0.231 10137
 10139 3 -36.69 47.25 28.28 0.243 10138
 10140 3 -36.82 47.21 28.32 0.263 10139
 10141 3 -36.98 47.25 28.3 0.36 10140
 10142 3 -37.18 47.38 28.26 0.447 10141
 10143 3 -37.3 47.33 28.26 0.514 10142
 10144 3 -37.44 47.36 28.33 0.535 10143
 10145 3 -37.58 47.24 28.32 0.574 10144
 10146 3 -37.68 47.07 28.41 0.598 10145
 10147 3 -37.76 47 28.46 0.635 10146
 10148 3 -37.84 46.89 28.51 0.679 10147
 10149 3 -37.94 46.68 28.48 0.752 10148
 10150 3 -38 46.56 28.46 0.767 10149
 10151 3 -38.13 46.54 28.69 0.761 10150
 10152 3 -38.19 46.51 28.92 0.694 10151
 10153 3 -38.27 46.32 28.94 0.644 10152
 10154 3 -38.38 46.25 28.92 0.599 10153
 10155 3 -38.55 46.28 28.85 0.597 10154
 10156 3 -38.62 46.14 28.99 0.517 10155
 10157 3 -38.76 45.94 29.03 0.44 10156
 10158 3 -38.87 45.89 29.1 0.344 10157
 10159 3 -39.07 45.78 29.1 0.23 10158
 10160 3 -39.19 45.64 29.16 0.185 10159
 10161 3 -39.3 45.46 29.37 0.186 10160
 10162 3 -39.51 45.36 29.42 0.178 10161
 10163 3 -39.59 45.24 29.51 0.183 10162
 10164 3 -39.76 45.17 29.58 0.187 10163
 10165 3 -39.9 45.08 29.62 0.199 10164
 10166 3 -40.01 44.97 29.66 0.16 10165
 10167 3 -40.08 44.82 29.74 0.102 10166
 10168 3 -40.19 44.71 29.85 0.121 10167
 10169 3 -40.3 44.63 29.89 0.112 10168
 10170 3 -40.37 44.5 29.94 0.161 10169
 10171 3 -40.37 44.39 30.08 0.171 10170
 10172 3 -40.43 44.32 30.19 0.193 10171
 10173 3 -40.51 44.18 30.23 0.262 10172
 10174 3 -40.57 44.04 30.32 0.294 10173
 10175 3 -40.62 44.03 30.46 0.35 10174
 10176 3 -40.65 43.67 30.05 0.154 10175
 10177 3 -40.62 43.51 29.89 0.113 10176
 10178 3 -40.63 43.39 29.8 0.13 10177
 10179 3 -40.68 43.28 29.71 0.137 10178
 10180 3 -40.66 43.19 29.6 0.156 10179
 10181 3 -40.65 43.07 29.51 0.151 10180
 10182 3 -40.66 42.89 29.39 0.137 10181
 10183 3 -40.63 42.85 29.26 0.127 10182
 10184 3 -40.65 42.75 29.16 0.099 10183
 10185 3 -40.63 42.67 29.03 0.117 10184
 10186 3 -40.58 42.61 28.89 0.114 10185
 10187 3 -40.61 42.58 28.75 0.11 10186
 10188 3 -40.55 42.5 28.61 0.156 10187
 10189 3 -40.55 42.44 28.49 0.161 10188
 10190 3 -40.54 42.43 28.34 0.192 10189
 10191 3 -40.58 42.35 28.18 0.178 10190
 10192 3 -40.58 42.39 28.02 0.164 10191
 10193 3 -40.51 42.26 27.93 0.16 10192
 10194 3 -40.55 42.13 27.86 0.178 10193
 10195 3 -40.47 42.25 27.68 0.281 10194
 10196 3 -40.5 42.25 27.56 0.387 10195
 10197 3 -40.45 42.32 27.45 0.46 10196
 10198 3 -40.4 42.25 27.33 0.512 10197
 10199 3 -40.37 42.24 27.2 0.562 10198
 10200 3 -40.34 42.17 27.13 0.636 10199
 10201 3 -40.3 42.04 27 0.641 10200
 10202 3 -40.27 42.06 26.86 0.647 10201
 10203 3 -40.16 42.13 26.7 0.632 10202
 10204 3 -40.12 42 26.59 0.609 10203
 10205 3 -40.08 41.96 26.42 0.569 10204
 10206 3 -39.9 41.86 26.2 0.504 10205
 10207 3 -39.12 42.04 26.09 0.188 10206
 10208 3 -38.98 42.06 25.97 0.158 10207
 10209 3 -38.84 42 25.93 0.178 10208
 10210 3 -38.69 41.96 25.79 0.185 10209
 10211 3 -38.58 41.99 25.7 0.219 10210
 10212 3 -38.48 41.97 25.63 0.199 10211
 10213 3 -38.3 41.57 25.7 0.145 10212
 10214 3 -38.15 41.46 25.7 0.154 10213
 10215 3 -38.01 41.31 25.61 0.191 10214
 10216 3 -37.84 41.19 25.59 0.195 10215
 10217 3 -37.73 41.11 25.49 0.245 10216
 10218 3 -37.61 40.78 25.49 0.159 10217
 10219 3 -37.51 40.53 25.49 0.152 10218
 10220 3 -37.43 40.25 25.43 0.129 10219
 10221 3 -37.34 40.13 25.45 0.11 10220
 10222 3 -37.33 39.96 25.49 0.124 10221
 10223 3 -37.13 39.86 25.49 0.139 10222
 10224 3 -36.98 39.75 25.5 0.124 10223
 10225 3 -36.87 39.69 25.45 0.141 10224
 10226 3 -36.59 39.54 25.4 0.129 10225
 10227 3 -36.43 39.47 25.36 0.123 10226
 10228 3 -36.26 39.36 25.31 0.153 10227
 10229 3 -36.11 39.32 25.24 0.156 10228
 10230 3 -36 39.25 25.15 0.154 10229
 10231 3 -35.87 39.25 25.02 0.131 10230
 10232 3 -35.8 39.24 24.9 0.146 10231
 10233 3 -35.68 39.22 24.77 0.157 10232
 10234 3 -35.51 39.14 24.65 0.117 10233
 10235 3 -35.44 39.07 24.5 0.138 10234
 10236 3 -35.3 39 24.4 0.153 10235
 10237 3 -35.15 38.88 24.33 0.192 10236
 10238 3 -35.01 38.74 24.29 0.213 10237
 10239 3 -34.87 38.5 24.2 0.16 10238
 10240 3 -34.83 38.32 24.11 0.135 10239
 10241 3 -34.76 38.21 24.02 0.119 10240
 10242 3 -34.69 38.04 23.99 0.127 10241
 10243 3 -34.62 37.83 23.9 0.156 10242
 10244 3 -34.52 37.71 23.79 0.133 10243
 10245 3 -34.5 37.62 23.72 0.155 10244
 10246 3 -34.44 37.56 23.61 0.161 10245
 10247 3 -34.33 37.56 23.5 0.122 10246
 10248 3 -34.23 37.53 23.4 0.103 10247
 10249 3 -34.07 37.42 23.34 0.108 10248
 10250 3 -33.93 37.35 23.22 0.157 10249
 10251 3 -33.76 37.3 23.18 0.206 10250
 10252 3 -33.62 37.32 23.15 0.245 10251
 10253 3 -33.45 37.24 23.13 0.337 10252
 10254 3 -33.23 37.2 23.14 0.574 10253
 10255 3 -33.12 37.17 23.21 0.653 10254
 10256 3 -32.98 37.2 23.21 0.687 10255
 10257 3 -32.82 37.27 23.23 0.69 10256
 10258 3 -32.65 37.31 23.14 0.695 10257
 10259 3 -32.54 37.43 23.07 0.645 10258
 10260 3 -32.44 37.62 22.98 0.543 10259
 10261 3 -32.47 38.34 22.4 0.149 10260
 10262 3 -32.37 38.53 22.24 0.103 10261
 10263 3 -32.34 38.66 22.2 0.117 10262
 10264 3 -32.29 38.81 22.18 0.126 10263
 10265 3 -32.3 38.92 22.04 0.127 10264
 10266 3 -32.3 39.05 21.99 0.126 10265
 10267 3 -32.3 39.21 21.99 0.109 10266
 10268 3 -32.33 39.31 21.95 0.151 10267
 10269 3 -32.25 39.38 21.83 0.131 10268
 10270 3 -32.19 39.49 21.77 0.168 10269
 10271 3 -32.12 39.56 21.7 0.158 10270
 10272 3 -32.08 39.78 21.67 0.124 10271
 10273 3 -32.01 39.85 21.65 0.121 10272
 10274 3 -31.9 39.93 21.58 0.127 10273
 10275 3 -31.9 40.06 21.47 0.1 10274
 10276 3 -31.92 40.18 21.38 0.076 10275
 10277 3 -31.94 40.32 21.29 0.098 10276
 10278 3 -31.92 40.39 21.22 0.153 10277
 10279 3 -31.94 40.48 21.11 0.169 10278
 10280 3 -31.94 40.57 20.99 0.134 10279
 10281 3 -31.92 40.6 20.86 0.099 10280
 10282 3 -31.85 40.71 20.72 0.072 10281
 10283 3 -31.78 40.81 20.63 0.048 10282
 10284 3 -31.76 40.92 20.52 0.096 10283
 10285 3 -31.69 41.06 20.45 0.145 10284
 10286 3 -31.65 41.16 20.4 0.165 10285
 10287 3 -31.58 41.35 20.43 0.18 10286
 10288 3 -31.49 41.52 20.38 0.152 10287
 10289 3 -31.42 41.67 20.38 0.146 10288
 10290 3 -31.42 41.88 20.33 0.000125 10289
 10291 3 -32.33 37.55 22.96 0.328 10260
 10292 3 -32.25 37.52 23.09 0.000125 10291
 10293 3 -39.98 41.75 26.18 0.446 10206
 10294 3 -40.08 41.64 26.11 0.361 10293
 10295 3 -39.84 41.79 26.15 0.127 10294
 10296 3 -40.33 41.47 25.81 0.134 10294
 10297 3 -40.3 41.42 25.65 0.123 10296
 10298 3 -40.23 41.32 25.56 0.153 10297
 10299 3 -40.16 41.24 25.43 0.114 10298
 10300 3 -40.18 41.08 25.33 0.137 10299
 10301 3 -40.18 40.96 25.22 0.149 10300
 10302 3 -40.19 40.86 25.13 0.129 10301
 10303 3 -40.73 44.12 30.73 0.248 10175
 10304 3 -40.89 44.22 30.92 0.201 10303
 10305 3 -41.02 44.26 31.08 0.181 10304
 10306 3 -41.21 44.26 31.28 0.171 10305
 10307 3 -41.37 44.26 31.49 0.169 10306
 10308 3 -41.45 44.3 31.62 0.22 10307
 10309 3 -38.51 46.82 29.08 0.16 10155
 10310 3 -38.5 46.89 28.96 0.161 10309
 10311 3 -38.43 47.04 28.89 0.074 10310
 10312 3 -38.32 47.31 28.98 0.107 10152
 10313 3 -38.23 47.25 28.98 0.197 10312
 10314 3 -37.98 47.29 28.94 0.083 10313
 10315 3 -34.86 48.46 26.94 0.26 10127
 10316 3 -34.86 48.63 27.01 0.265 10315
 10317 3 -34.9 48.85 27.12 0.25 10316
 10318 3 -34.91 49.04 27.21 0.239 10317
 10319 3 -34.97 49.18 27.35 0.223 10318
 10320 3 -35.04 49.35 27.48 0.235 10319
 10321 3 -35.12 49.42 27.64 0.233 10320
 10322 3 -35.12 49.5 27.8 0.263 10321
 10323 3 -35.15 49.54 27.98 0.244 10322
 10324 3 -35.08 49.65 28.08 0.224 10323
 10325 3 -34.98 49.72 28.23 0.185 10324
 10326 3 -34.98 49.83 28.32 0.175 10325
 10327 3 -34.97 49.94 28.44 0.187 10326
 10328 3 -35 50.07 28.51 0.193 10327
 10329 3 -35.08 50.18 28.73 0.196 10328
 10330 3 -35.18 50.24 28.87 0.204 10329
 10331 3 -35.23 50.33 28.99 0.208 10330
 10332 3 -35.22 50.36 29.17 0.2 10331
 10333 3 -35.22 50.29 29.3 0.163 10332
 10334 3 -35.23 50.32 29.46 0.173 10333
 10335 3 -35.26 50.46 29.55 0.153 10334
 10336 3 -35.26 50.57 29.66 0.163 10335
 10337 3 -35.23 50.69 29.78 0.195 10336
 10338 3 -35.23 50.83 29.92 0.228 10337
 10339 3 -35.25 50.99 30.08 0.25 10338
 10340 3 -35.26 51.21 30.23 0.26 10339
 10341 3 -35.33 51.4 30.35 0.279 10340
 10342 3 -35.37 51.58 30.44 0.261 10341
 10343 3 -35.4 51.69 30.6 0.285 10342
 10344 3 -35.51 51.76 30.66 0.345 10343
 10345 3 -35.62 51.86 30.71 0.591 10344
 10346 3 -35.77 51.71 30.78 0.617 10345
 10347 3 -35.83 51.75 30.85 0.688 10346
 10348 3 -35.87 51.83 30.92 0.737 10347
 10349 3 -36.05 51.94 30.87 0.799 10348
 10350 3 -36.09 52.03 30.96 0.817 10349
 10351 3 -35.83 53.25 31.03 0.372 10350
 10352 3 -35.73 53.58 30.99 0.232 10351
 10353 3 -35.65 53.83 30.98 0.218 10352
 10354 3 -35.66 54.08 31.03 0.224 10353
 10355 3 -35.73 54.28 31.11 0.228 10354
 10356 3 -35.75 54.44 31.16 0.261 10355
 10357 3 -35.77 54.64 31.22 0.314 10356
 10358 3 -35.86 54.69 31.27 0.408 10357
 10359 3 -36.02 54.19 30.91 0.131 10358
 10360 3 -36.09 54.19 30.79 0.000125 10359
 10361 3 -35.73 54.86 31.38 0.253 10358
 10362 3 -35.62 55.14 31.32 0.248 10361
 10363 3 -35.59 55.21 31.43 0.323 10362
 10364 3 -35.54 55.38 31.54 0.309 10363
 10365 3 -35.41 55.61 31.45 0.247 10364
 10366 3 -35.33 55.79 31.41 0.234 10365
 10367 3 -35.29 55.93 31.38 0.211 10366
 10368 3 -35.11 56.11 31.32 0.133 10367
 10369 3 -34.97 56.25 31.31 0.141 10368
 10370 3 -34.86 56.39 31.32 0.121 10369
 10371 3 -34.75 56.56 31.32 0.109 10370
 10372 3 -34.66 56.67 31.29 0.097 10371
 10373 3 -34.58 56.75 31.27 0.116 10372
 10374 3 -34.5 56.86 31.23 0.132 10373
 10375 3 -34.4 56.96 31.16 0.163 10374
 10376 3 -34.3 57.11 31.15 0.176 10375
 10377 3 -34.15 57.17 31.09 0.191 10376
 10378 3 -34.05 57.26 31 0.156 10377
 10379 3 -33.97 57.38 30.93 0.169 10378
 10380 3 -33.9 57.43 30.77 0.162 10379
 10381 3 -33.82 57.47 30.65 0.181 10380
 10382 3 -33.69 57.57 30.52 0.166 10381
 10383 3 -33.52 57.58 30.43 0.169 10382
 10384 3 -33.43 57.61 30.25 0.172 10383
 10385 3 -33.3 57.61 30.18 0.199 10384
 10386 3 -33.2 57.64 30.07 0.235 10385
 10387 3 -33.08 57.64 29.98 0.274 10386
 10388 3 -32.9 57.74 30.09 0.242 10387
 10389 3 -32.65 57.92 30.13 0.226 10388
 10390 3 -32.48 58 30.07 0.261 10389
 10391 3 -32.4 57.96 29.93 0.31 10390
 10392 3 -32.3 58.06 29.84 0.395 10391
 10393 3 -32.19 58.14 29.79 0.482 10392
 10394 3 -32.08 58.14 29.75 0.578 10393
 10395 3 -32.01 58 29.57 0.602 10394
 10396 3 -31.92 57.94 29.5 0.659 10395
 10397 3 -32.11 57.04 29.79 0.072 10396
 10398 3 -32.19 57.04 29.93 0.071 10397
 10399 3 -31.78 58.01 29.45 0.698 10396
 10400 3 -31.6 58.01 29.43 0.693 10399
 10401 3 -31.44 58.14 29.36 0.698 10400
 10402 3 -31.3 58.13 29.34 0.687 10401
 10403 3 -31.12 59.39 29.5 0.127 10402
 10404 3 -31.05 59.54 29.47 0.11 10403
 10405 3 -30.98 59.67 29.47 0.084 10404
 10406 3 -30.98 59.82 29.47 0.102 10405
 10407 3 -31.01 60.01 29.45 0.09 10406
 10408 3 -30.92 60.15 29.47 0.124 10407
 10409 3 -30.85 60.33 29.45 0.094 10408
 10410 3 -30.81 60.44 29.45 0.136 10409
 10411 3 -30.81 60.54 29.41 0.146 10410
 10412 3 -30.85 60.64 29.18 0.07 10411
 10413 3 -30.78 60.67 29.02 0.116 10412
 10414 3 -30.78 60.64 28.82 0.108 10413
 10415 3 -30.76 60.53 28.68 0.079 10414
 10416 3 -30.69 60.43 28.54 0.094 10415
 10417 3 -30.62 60.43 28.38 0.122 10416
 10418 3 -30.49 60.46 28.22 0.092 10417
 10419 3 -30.44 60.42 28.06 0.108 10418
 10420 3 -30.35 60.42 27.93 0.121 10419
 10421 3 -30.21 60.42 27.82 0.1 10420
 10422 3 -30.05 60.42 27.72 0.109 10421
 10423 3 -29.92 60.39 27.61 0.068 10422
 10424 3 -29.8 60.35 27.52 0.064 10423
 10425 3 -29.64 60.4 27.47 0.132 10424
 10426 3 -29.55 60.42 27.38 0.132 10425
 10427 3 -31.15 58.14 29.34 0.617 10402
 10428 3 -30.85 58.64 29.65 0.231 10427
 10429 3 -30.6 58.78 29.79 0.093 10428
 10430 3 -31.14 57.61 29.07 0.234 10427
 10431 3 -30.89 57.53 29.06 0.189 10430
 10432 3 -30.69 57.58 29.07 0.232 10431
 10433 3 -30.55 57.54 29 0.236 10432
 10434 3 -30.4 57.53 28.95 0.309 10433
 10435 3 -30.35 57.4 28.95 0.358 10434
 10436 3 -30.14 57.54 28.95 0.399 10435
 10437 3 -30.1 57.39 28.88 0.481 10436
 10438 3 -30.03 57.25 28.88 0.507 10437
 10439 3 -29.96 57.29 28.61 0.565 10438
 10440 3 -29.83 57.31 28.57 0.593 10439
 10441 3 -29.78 57.18 28.41 0.577 10440
 10442 3 -29.6 57.24 28.43 0.636 10441
 10443 3 -29.46 57.24 28.33 0.632 10442
 10444 3 -29.3 57.28 28.28 0.63 10443
 10445 3 -29.12 57.25 28.33 0.648 10444
 10446 3 -29.55 57.86 27.75 0.128 10445
 10447 3 -29.55 57.79 27.54 0.088 10446
 10448 3 -28.92 57.11 28.39 0.565 10445
 10449 3 -29.15 56.68 29.12 0.109 10448
 10450 3 -29.26 56.61 29.23 0.116 10449
 10451 3 -29.33 56.61 29.35 0.093 10450
 10452 3 -29.4 56.49 29.53 0.09 10451
 10453 3 -29.53 56.42 29.6 0.1 10452
 10454 3 -29.65 56.32 29.64 0.084 10453
 10455 3 -29.69 56.24 29.69 0.067 10454
 10456 3 -29.74 56.14 29.71 0.081 10455
 10457 3 -29.85 56.04 29.71 0.122 10456
 10458 3 -29.94 55.94 29.76 0.123 10457
 10459 3 -30.05 55.88 29.85 0.125 10458
 10460 3 -30.17 55.76 29.83 0.089 10459
 10461 3 -30.35 55.64 29.94 0.099 10460
 10462 3 -30.42 55.54 29.96 0.108 10461
 10463 3 -30.55 55.42 29.94 0.082 10462
 10464 3 -30.78 55.26 29.89 0.098 10463
 10465 3 -30.92 55.13 29.91 0.061 10464
 10466 3 -30.99 55.03 29.82 0.084 10465
 10467 3 -31.12 54.93 29.78 0.111 10466
 10468 3 -31.31 54.82 29.76 0.131 10467
 10469 3 -31.46 54.78 29.73 0.115 10468
 10470 3 -28.78 57.28 28.21 0.507 10448
 10471 3 -28.69 57.25 28.07 0.52 10470
 10472 3 -28.65 57.64 27.89 0.36 10471
 10473 3 -28.67 58.1 27.66 0.182 10472
 10474 3 -28.55 58.24 27.54 0.138 10473
 10475 3 -28.44 58.35 27.43 0.144 10474
 10476 3 -28.24 58.32 27.36 0.106 10475
 10477 3 -28.12 58.36 27.31 0.105 10476
 10478 3 -27.99 58.36 27.2 0.109 10477
 10479 3 -27.9 58.29 27.15 0.101 10478
 10480 3 -28.51 57.33 28.1 0.143 10472
 10481 3 -28.46 57.36 28.28 0.000125 10480
 10482 3 -28.53 56.64 28.17 0.169 10471
 10483 3 -28.37 56.54 28.1 0.179 10482
 10484 3 -28.17 56.5 28.05 0.21 10483
 10485 3 -28.01 56.46 27.98 0.218 10484
 10486 3 -27.85 56.54 27.94 0.201 10485
 10487 3 -27.67 56.54 27.8 0.181 10486
 10488 3 -27.55 56.44 27.71 0.206 10487
 10489 3 -27.46 56.36 27.64 0.208 10488
 10490 3 -27.26 56.43 27.57 0.173 10489
 10491 3 -27.1 56.44 27.48 0.163 10490
 10492 3 -26.94 56.42 27.42 0.163 10491
 10493 3 -26.9 56.31 27.35 0.159 10492
 10494 3 -26.81 56.24 27.26 0.161 10493
 10495 3 -26.73 56.11 27.17 0.092 10494
 10496 3 -26.65 55.99 27.05 0.127 10495
 10497 3 -26.55 55.89 26.94 0.122 10496
 10498 3 -26.51 55.79 26.87 0.105 10497
 10499 3 -26.42 55.68 26.78 0.129 10498
 10500 3 -26.35 55.57 26.69 0.123 10499
 10501 3 -26.26 55.41 26.64 0.146 10500
 10502 3 -26.12 55.23 26.53 0.148 10501
 10503 3 -26.01 55.07 26.42 0.18 10502
 10504 3 -25.9 54.99 26.37 0.252 10503
 10505 3 -25.83 54.89 26.39 0.304 10504
 10506 3 -25.8 54.75 26.39 0.375 10505
 10507 3 -25.74 54.63 26.41 0.399 10506
 10508 3 -25.62 54.53 26.32 0.453 10507
 10509 3 -25.58 54.38 26.17 0.442 10508
 10510 3 -25.49 54.23 26.08 0.411 10509
 10511 3 -25.53 54.05 25.99 0.402 10510
 10512 3 -25.53 53.89 25.92 0.406 10511
 10513 3 -25.46 53.78 25.82 0.372 10512
 10514 3 -25.4 53.6 25.76 0.283 10513
 10515 3 -25.33 53.45 25.69 0.219 10514
 10516 3 -25.17 53.38 25.62 0.202 10515
 10517 3 -25.05 53.3 25.62 0.174 10516
 10518 3 -24.9 53.24 25.55 0.181 10517
 10519 3 -24.74 53.14 25.51 0.156 10518
 10520 3 -24.64 52.99 25.46 0.182 10519
 10521 3 -24.49 52.82 25.42 0.157 10520
 10522 3 -24.42 52.7 25.33 0.159 10521
 10523 3 -24.35 52.53 25.24 0.156 10522
 10524 3 -24.33 52.35 25.21 0.154 10523
 10525 3 -24.23 52.23 25.17 0.14 10524
 10526 3 -24.14 52.09 25.05 0.123 10525
 10527 3 -24.01 52.02 24.94 0.167 10526
 10528 3 -23.94 51.92 24.92 0.201 10527
 10529 3 -23.78 51.84 24.76 0.154 10528
 10530 3 -23.62 51.81 24.69 0.125 10529
 10531 3 -23.58 51.77 24.58 0.153 10530
 10532 3 -23.53 51.78 24.48 0.163 10531
 10533 3 -23.49 51.67 24.41 0.178 10532
 10534 3 -23.4 51.67 24.3 0.184 10533
 10535 3 -23.31 51.6 24.21 0.24 10534
 10536 3 -23.51 51.95 24.14 0.073 10535
 10537 3 -23.53 52.05 24.14 0.082 10536
 10538 3 -23.24 51.27 24.02 0.172 10535
 10539 3 -23.1 51.1 23.9 0.145 10538
 10540 3 -23.01 50.96 23.81 0.15 10539
 10541 3 -22.9 50.87 23.75 0.156 10540
 10542 3 -22.78 50.67 23.74 0.167 10541
 10543 3 -22.71 50.49 23.68 0.209 10542
 10544 3 -22.48 50.27 23.67 0.225 10543
 10545 3 -22.37 50.05 23.54 0.189 10544
 10546 3 -22.33 49.81 23.42 0.14 10545
 10547 3 -22.33 49.67 23.34 0.133 10546
 10548 3 -22.33 49.56 23.18 0.149 10547
 10549 3 -22.4 49.43 23.09 0.128 10548
 10550 3 -22.53 49.34 22.88 0.164 10549
 10551 3 -22.53 49.23 22.77 0.149 10550
 10552 3 -22.6 49.13 22.61 0.144 10551
 10553 3 -22.64 49.03 22.5 0.137 10552
 10554 3 -22.71 48.88 22.33 0.152 10553
 10555 3 -22.71 48.68 22.18 0.161 10554
 10556 3 -22.65 48.56 22.02 0.159 10555
 10557 3 -22.58 48.43 21.93 0.169 10556
 10558 3 -22.65 48.28 21.84 0.192 10557
 10559 3 -22.67 48.17 21.68 0.165 10558
 10560 3 -22.71 48.03 21.56 0.136 10559
 10561 3 -22.74 47.88 21.45 0.149 10560
 10562 3 -22.76 47.81 21.31 0.115 10561
 10563 3 -22.8 47.74 21.18 0.133 10562
 10564 3 -22.87 47.62 21.08 0.091 10563
 10565 3 -22.89 47.52 20.97 0.109 10564
 10566 3 -22.92 47.37 20.88 0.132 10565
 10567 3 -22.92 47.27 20.72 0.127 10566
 10568 3 -23 47.17 20.61 0.134 10567
 10569 3 -23.05 47.1 20.54 0.144 10568
 10570 3 -23.14 47.06 20.43 0.132 10569
 10571 3 -23.11 46.96 20.31 0.119 10570
 10572 3 -23.16 46.87 20.2 0.135 10571
 10573 3 -23.16 46.74 20.04 0.157 10572
 10574 3 -23.2 46.63 19.93 0.159 10573
 10575 3 -23.2 46.49 19.79 0.167 10574
 10576 3 -23.27 46.35 19.68 0.185 10575
 10577 3 -23.2 46.2 19.52 0.181 10576
 10578 3 -23.22 46.13 19.42 0.14 10577
 10579 3 -23.14 46.03 19.31 0.118 10578
 10580 3 -23.09 45.93 19.18 0.145 10579
 10581 3 -23.05 45.81 19.02 0.171 10580
 10582 3 -23 45.67 18.9 0.158 10581
 10583 3 -23 45.48 18.74 0.17 10582
 10584 3 -23.02 45.3 18.63 0.193 10583
 10585 3 -23 45.16 18.52 0.19 10584
 10586 3 -23.07 45.06 18.38 0.167 10585
 10587 3 -22.97 44.92 18.29 0.197 10586
 10588 3 -22.86 44.77 18.2 0.18 10587
 10589 3 -22.77 44.58 18.13 0.25 10588
 10590 3 -22.64 44.38 18.04 0.282 10589
 10591 3 -22.57 44.29 17.97 0.336 10590
 10592 3 -22.57 44.12 17.83 0.461 10591
 10593 3 -22.5 44.01 17.79 0.474 10592
 10594 3 -22.43 44.02 17.7 0.556 10593
 10595 3 -22.38 44.02 17.59 0.65 10594
 10596 3 -22.36 44.01 17.47 0.736 10595
 10597 3 -22.36 44.02 17.33 0.779 10596
 10598 3 -22.07 44.09 17.27 0.854 10597
 10599 3 -21.84 43.9 17.22 0.811 10598
 10600 3 -21.72 43.87 17.11 0.789 10599
 10601 3 -20.89 44.56 17.24 0.168 10600
 10602 3 -20.77 44.65 17.27 0.138 10601
 10603 3 -20.68 44.8 17.29 0.116 10602
 10604 3 -20.54 44.95 17.36 0.15 10603
 10605 3 -20.43 45.09 17.4 0.148 10604
 10606 3 -20.36 45.23 17.38 0.139 10605
 10607 3 -20.25 45.37 17.43 0.141 10606
 10608 3 -20.05 45.52 17.45 0.132 10607
 10609 3 -19.91 45.66 17.47 0.121 10608
 10610 3 -19.73 45.84 17.47 0.134 10609
 10611 3 -19.59 45.99 17.47 0.153 10610
 10612 3 -19.48 46.13 17.54 0.155 10611
 10613 3 -19.41 46.3 17.61 0.161 10612
 10614 3 -19.34 46.38 17.65 0.123 10613
 10615 3 -19.32 46.58 17.74 0.145 10614
 10616 3 -19.16 46.72 17.81 0.154 10615
 10617 3 -19.13 46.86 17.77 0.145 10616
 10618 3 -19.09 46.98 17.72 0.139 10617
 10619 3 -19 47.13 17.72 0.154 10618
 10620 3 -18.89 47.31 17.65 0.134 10619
 10621 3 -18.77 47.49 17.61 0.123 10620
 10622 3 -18.68 47.65 17.63 0.135 10621
 10623 3 -18.66 47.8 17.59 0.12 10622
 10624 3 -18.66 47.97 17.52 0.125 10623
 10625 3 -18.66 48.09 17.47 0.147 10624
 10626 3 -18.59 48.22 17.43 0.16 10625
 10627 3 -18.55 48.34 17.42 0.195 10626
 10628 3 -18.55 48.56 17.52 0.141 10627
 10629 3 -18.47 48.69 17.61 0.175 10628
 10630 3 -18.34 48.87 17.67 0.22 10629
 10631 3 -18.27 49.06 17.68 0.21 10630
 10632 3 -18.23 49.26 17.63 0.187 10631
 10633 3 -18.16 49.44 17.61 0.165 10632
 10634 3 -18.13 49.55 17.74 0.154 10633
 10635 3 -18.09 49.73 17.74 0.147 10634
 10636 3 -17.98 49.92 17.74 0.129 10635
 10637 3 -17.84 50.12 17.7 0.167 10636
 10638 3 -17.75 50.2 17.65 0.148 10637
 10639 3 -17.66 50.29 17.56 0.18 10638
 10640 3 -17.51 50.52 17.45 0.13 10639
 10641 3 -17.49 50.63 17.36 0.116 10640
 10642 3 -17.44 50.73 17.25 0.15 10641
 10643 3 -17.44 50.86 17.18 0.211 10642
 10644 3 -17.44 51.02 17.17 0.231 10643
 10645 3 -17.33 51.15 17.18 0.187 10644
 10646 3 -17.19 51.36 17.27 0.147 10645
 10647 3 -17.06 51.52 17.31 0.132 10646
 10648 3 -16.92 51.67 17.24 0.133 10647
 10649 3 -16.87 51.81 17.27 0.112 10648
 10650 3 -16.74 51.94 17.22 0.103 10649
 10651 3 -16.6 52.05 17.13 0.095 10650
 10652 3 -16.58 52.2 17.13 0.102 10651
 10653 3 -16.49 52.29 17.11 0.123 10652
 10654 3 -16.4 52.41 17.11 0.125 10653
 10655 3 -16.26 52.55 17.13 0.15 10654
 10656 3 -16.15 52.73 17.18 0.182 10655
 10657 3 -16.06 52.83 17.18 0.215 10656
 10658 3 -16.03 52.98 17.27 0.239 10657
 10659 3 -16.08 53.12 17.34 0.335 10658
 10660 3 -16.06 53.2 17.4 0.421 10659
 10661 3 -15.97 53.3 17.43 0.477 10660
 10662 3 -15.97 53.48 17.36 0.514 10661
 10663 3 -15.87 53.59 17.38 0.561 10662
 10664 3 -15.88 53.74 17.33 0.568 10663
 10665 3 -15.89 53.91 17.43 0.56 10664
 10666 3 -15.94 54.06 17.42 0.526 10665
 10667 3 -15.96 54.24 17.38 0.534 10666
 10668 3 -15.94 54.41 17.34 0.572 10667
 10669 3 -15.92 54.56 17.34 0.571 10668
 10670 3 -15.97 54.76 17.38 0.504 10669
 10671 3 -16.01 54.98 17.38 0.423 10670
 10672 3 -16.17 55.3 17.49 0.274 10671
 10673 3 -16.22 54.29 17.61 0.127 10667
 10674 3 -16.13 54.2 17.68 0.163 10673
 10675 3 -18.47 48.41 17.2 0.087 10627
 10676 3 -18.45 48.56 17.13 0.1 10675
 10677 3 -18.43 48.69 16.99 0.106 10676
 10678 3 -18.36 48.79 16.84 0.101 10677
 10679 3 -18.27 48.8 16.72 0.138 10678
 10680 3 -18.25 48.88 16.61 0.076 10679
 10681 3 -21.79 43.74 16.99 0.713 10600
 10682 3 -21.97 43.62 16.86 0.676 10681
 10683 3 -21.93 43.23 16.99 0.592 10682
 10684 3 -21.91 43.11 16.95 0.524 10683
 10685 3 -22.47 42.47 16.89 0.121 10684
 10686 3 -22.48 42.29 16.82 0.117 10685
 10687 3 -22.47 42.19 16.73 0.118 10686
 10688 3 -22.45 41.95 16.66 0.104 10687
 10689 3 -22.39 41.8 16.6 0.086 10688
 10690 3 -22.36 41.66 16.53 0.086 10689
 10691 3 -22.39 41.41 16.5 0.111 10690
 10692 3 -22.45 41.23 16.48 0.114 10691
 10693 3 -22.45 41.08 16.55 0.126 10692
 10694 3 -22.54 40.91 16.57 0.158 10693
 10695 3 -22.66 40.74 16.6 0.127 10694
 10696 3 -22.75 40.56 16.6 0.131 10695
 10697 3 -22.73 40.41 16.6 0.106 10696
 10698 3 -22.84 40.27 16.6 0.077 10697
 10699 3 -22.91 40.09 16.69 0.083 10698
 10700 3 -23 39.95 16.69 0.08 10699
 10701 3 -22.95 39.81 16.73 0.107 10700
 10702 3 -22.98 39.69 16.71 0.144 10701
 10703 3 -22.95 39.54 16.66 0.134 10702
 10704 3 -29.99 56.5 27.92 0.161 10443
 10705 3 -30.05 56.35 27.8 0.13 10704
 10706 3 -31.8 58.78 29.31 0.104 10399
 10707 3 -31.8 58.96 29.38 0.112 10706
 10708 3 -31.81 59.11 29.38 0.146 10707
 10709 3 -31.87 59.31 29.45 0.149 10708
 10710 3 -31.98 59.6 29.54 0.128 10709
 10711 3 -32.15 59.76 29.63 0.137 10710
 10712 3 -32.34 59.68 29.65 0.148 10711
 10713 3 -32.48 59.67 29.66 0.127 10712
 10714 3 -32.65 59.61 29.66 0.000125 10713
 10715 3 -32.08 58.86 30.07 0.122 10394
 10716 3 -32.05 59.03 30.07 0.000125 10715
 10717 3 -35.69 55.22 31.97 0.145 10364
 10718 3 -35.73 55.28 32.08 0.138 10717
 10719 3 -35.8 55.21 32.24 0.129 10718
 10720 3 -35.87 55.21 32.36 0.204 10719
 10721 3 -35.86 55.15 32.47 0.231 10720
 10722 3 -36.12 54.8 32.43 0.052 10721
 10723 3 -36.26 54.52 32.44 0.079 10722
 10724 3 -36.37 54.37 32.46 0.105 10723
 10725 3 -36.48 54.25 32.5 0.119 10724
 10726 3 -36.51 54.18 32.57 0.066 10725
 10727 3 -35.76 55.3 32.65 0.163 10721
 10728 3 -35.73 55.34 32.82 0.129 10727
 10729 3 -35.75 55.44 32.99 0.14 10728
 10730 3 -35.77 55.54 33.12 0.115 10729
 10731 3 -35.8 55.64 33.26 0.173 10730
 10732 3 -35.76 55.76 33.36 0.217 10731
 10733 3 -35.69 55.84 33.46 0.277 10732
 10734 3 -35.68 55.9 33.54 0.372 10733
 10735 3 -35.58 56 33.61 0.443 10734
 10736 3 -35.51 56.08 33.71 0.537 10735
 10737 3 -34.98 55.98 33.42 0.161 10736
 10738 3 -34.87 56.07 33.33 0.157 10737
 10739 3 -34.79 56.12 33.24 0.166 10738
 10740 3 -34.65 56 33.07 0.104 10739
 10741 3 -35.61 56.07 33.83 0.544 10736
 10742 3 -34.86 56.33 33.74 0.09 10741
 10743 3 -34.75 56.47 33.75 0.055 10742
 10744 3 -35.73 56.05 33.97 0.616 10741
 10745 3 -35.65 56.07 33.9 0.544 10744
 10746 3 -34.91 56.51 33.25 0.102 10745
 10747 3 -34.72 56.47 33.29 0.091 10746
 10748 3 -35.8 56.02 34.12 0.696 10744
 10749 3 -36.61 55.12 34.11 0.132 10748
 10750 3 -36.62 54.94 34.11 0.113 10749
 10751 3 -36.73 54.8 34.18 0.076 10750
 10752 3 -36.79 54.69 34.15 0.074 10751
 10753 3 -36.86 54.58 34.1 0.072 10752
 10754 3 -36.91 54.44 34.03 0.087 10753
 10755 3 -36.95 54.37 33.93 0.091 10754
 10756 3 -36.98 54.39 33.83 0.113 10755
 10757 3 -37.05 54.23 33.68 0.145 10756
 10758 3 -37.11 54.01 33.65 0.19 10757
 10759 3 -37.16 53.87 33.61 0.18 10758
 10760 3 -37.22 53.7 33.58 0.167 10759
 10761 3 -37.08 53.69 33.33 0.076 10760
 10762 3 -36.98 53.62 33.25 0.094 10761
 10763 3 -36.9 53.58 33.17 0.101 10762
 10764 3 -37.43 53.62 33.72 0.118 10760
 10765 3 -37.5 53.51 33.75 0.068 10764
 10766 3 -35.75 56.14 34.25 0.743 10748
 10767 3 -35.72 56.25 34.4 0.763 10766
 10768 3 -35.65 56.39 34.47 0.82 10767
 10769 3 -35.63 56.69 34.65 0.809 10768
 10770 3 -35.59 56.77 34.76 0.776 10769
 10771 3 -35.73 56.86 34.92 0.722 10770
 10772 3 -35.66 56.94 35 0.663 10771
 10773 3 -36.88 56.72 35.46 0.156 10772
 10774 3 -37.02 56.65 35.61 0.131 10773
 10775 3 -37.12 56.77 35.79 0.146 10774
 10776 3 -37.15 56.89 35.93 0.183 10775
 10777 3 -37.23 57.07 36.01 0.245 10776
 10778 3 -37.3 57.23 36.07 0.277 10777
 10779 3 -37.37 57.34 36.11 0.244 10778
 10780 3 -37.58 57.37 36.25 0.193 10779
 10781 3 -37.7 57.41 36.35 0.206 10780
 10782 3 -37.91 57.34 36.47 0.162 10781
 10783 3 -38.08 57.3 36.62 0.183 10782
 10784 3 -38.18 57.3 36.75 0.167 10783
 10785 3 -38.23 57.25 36.93 0.162 10784
 10786 3 -38.3 57.27 37.04 0.119 10785
 10787 3 -38.4 57.3 37.15 0.109 10786
 10788 3 -38.54 57.26 37.28 0.137 10787
 10789 3 -38.63 57.18 37.36 0.145 10788
 10790 3 -38.63 57.19 37.55 0.168 10789
 10791 3 -38.69 57.18 37.72 0.196 10790
 10792 3 -38.69 57.32 37.9 0.17 10791
 10793 3 -38.73 57.44 38.07 0.192 10792
 10794 3 -38.76 57.55 38.19 0.163 10793
 10795 3 -38.75 57.59 38.35 0.158 10794
 10796 3 -38.8 57.65 38.46 0.12 10795
 10797 3 -38.9 57.83 38.54 0.122 10796
 10798 3 -38.94 57.97 38.61 0.136 10797
 10799 3 -38.93 58.11 38.69 0.179 10798
 10800 3 -38.94 58.26 38.78 0.153 10799
 10801 3 -39 58.4 38.85 0.138 10800
 10802 3 -39.02 58.54 38.86 0.178 10801
 10803 3 -39.04 58.68 38.75 0.139 10802
 10804 3 -39.12 58.82 38.75 0.136 10803
 10805 3 -39.19 58.94 38.75 0.099 10804
 10806 3 -39.23 59.15 38.76 0.125 10805
 10807 3 -39.23 59.33 38.8 0.133 10806
 10808 3 -39.25 59.47 38.9 0.144 10807
 10809 3 -39.23 59.62 38.93 0.182 10808
 10810 3 -39.26 59.75 38.97 0.227 10809
 10811 3 -39.26 59.86 39 0.27 10810
 10812 3 -39.13 60.01 39.15 0.239 10811
 10813 3 -39.05 60.08 39.14 0.228 10812
 10814 3 -38.83 60.26 39.17 0.148 10813
 10815 3 -38.7 60.44 39.25 0.076 10814
 10816 3 -38.62 60.52 39.33 0.091 10815
 10817 3 -38.48 60.62 39.29 0.128 10816
 10818 3 -38.37 60.65 39.24 0.124 10817
 10819 3 -38.08 60.75 39.36 0.154 10818
 10820 3 -37.95 60.77 39.33 0.155 10819
 10821 3 -37.82 60.76 39.29 0.142 10820
 10822 3 -37.69 60.8 39.28 0.097 10821
 10823 3 -39.57 60 38.72 0.071 10811
 10824 3 -39.68 60.12 38.64 0.108 10823
 10825 3 -39.7 60.25 38.57 0.129 10824
 10826 3 -39.73 60.34 38.44 0.104 10825
 10827 3 -35.15 56.83 34.44 0.107 10770
 10828 3 -35.19 56.72 34.47 0.000125 10827
 10829 3 -35.66 54.94 31.43 0.253 10361
 10830 3 -36.23 54.44 31.25 0.122 10829
 10831 3 -36.45 54.5 31.31 0.129 10830
 10832 3 -36.55 54.63 31.36 0.135 10831
 10833 3 -36.73 54.61 31.41 0.132 10832
 10834 3 -36.83 54.61 31.45 0.078 10833
 10835 3 -36.94 54.57 31.52 0.103 10834
 10836 3 -37.09 54.68 31.59 0.158 10835
 10837 3 -37.25 54.68 31.72 0.134 10836
 10838 3 -37.44 54.79 31.7 0.17 10837
 10839 3 -37.55 55.03 31.66 0.098 10838
 10840 3 -37.68 55.07 31.63 0.108 10839
 10841 3 -37.76 55.11 31.56 0.104 10840
 10842 3 -37.9 55.17 31.63 0.133 10841
 10843 3 -38.13 55.22 31.72 0.138 10842
 10844 3 -38.27 55.15 31.68 0.13 10843
 10845 3 -38.48 55.16 31.63 0.13 10844
 10846 3 -38.62 55.19 31.61 0.13 10845
 10847 3 -38.83 55.23 31.57 0.119 10846
 10848 3 -39.08 55.15 31.59 0.097 10847
 10849 3 -39.23 55.15 31.66 0.109 10848
 10850 3 -39.55 55.27 31.73 0.135 10849
 10851 3 -39.72 55.22 31.79 0.152 10850
 10852 3 -39.76 55.23 31.9 0.141 10851
 10853 3 -39.9 55.33 32.03 0.146 10852
 10854 3 -40.04 55.37 32.04 0.118 10853
 10855 3 -40.15 55.33 32.17 0.145 10854
 10856 3 -40.36 55.3 32.18 0.119 10855
 10857 3 -40.48 55.34 32.25 0.114 10856
 10858 3 -40.65 55.34 32.28 0.161 10857
 10859 3 -40.77 55.37 32.32 0.25 10858
 10860 3 -40.8 55.18 32.29 0.304 10859
 10861 3 -40.9 55.19 32.4 0.394 10860
 10862 3 -41.07 55.18 32.4 0.458 10861
 10863 3 -41.19 55.09 32.43 0.496 10862
 10864 3 -41.33 54.98 32.54 0.618 10863
 10865 3 -41.32 54.84 32.57 0.675 10864
 10866 3 -41.62 54.95 32.72 0.604 10865
 10867 3 -41.65 54.73 32.82 0.544 10866
 10868 3 -41.73 54.69 32.92 0.503 10867
 10869 3 -41.84 54.65 32.96 0.449 10868
 10870 3 -42.15 55.19 33.35 0.108 10869
 10871 3 -42.3 55.3 33.43 0.058 10870
 10872 3 -42.45 55.34 33.5 0.118 10871
 10873 3 -42.65 55.37 33.55 0.087 10872
 10874 3 -42.8 55.41 33.65 0.114 10873
 10875 3 -43.01 55.41 33.74 0.104 10874
 10876 3 -43.19 55.36 33.71 0.078 10875
 10877 3 -43.34 55.27 33.69 0.093 10876
 10878 3 -43.44 55.22 33.74 0.087 10877
 10879 3 -43.62 55.19 33.71 0.143 10878
 10880 3 -43.77 55.11 33.71 0.104 10879
 10881 3 -43.94 55.11 33.65 0.085 10880
 10882 3 -44.08 54.97 33.58 0.086 10881
 10883 3 -44.18 55 33.51 0.06 10882
 10884 3 -44.33 54.94 33.5 0.101 10883
 10885 3 -44.47 54.8 33.47 0.089 10884
 10886 3 -44.65 54.76 33.43 0.141 10885
 10887 3 -44.76 54.82 33.35 0.067 10886
 10888 3 -41.8 55.7 33.25 0.071 10866
 10889 3 -41.8 55.69 33.4 0.102 10888
 10890 3 -41.86 55.86 33.57 0.063 10889
 10891 3 -36.3 51.85 31.03 0.548 10350
 10892 3 -36.55 51.83 31.05 0.37 10891
 10893 3 -36.69 51.83 31.05 0.27 10892
 10894 3 -36.94 51.94 31.01 0.15 10893
 10895 3 -36.95 52.07 31.08 0.000125 10894
 10896 3 -34.55 45.74 22.69 0.293 10116
 10897 3 -34.66 45.6 22.54 0.283 10896
 10898 3 -34.7 45.43 22.42 0.247 10897
 10899 3 -34.76 45.3 22.31 0.251 10898
 10900 3 -34.69 45.16 22.18 0.218 10899
 10901 3 -34.76 44.99 22.09 0.228 10900
 10902 3 -34.76 44.84 21.95 0.251 10901
 10903 3 -34.76 44.7 21.79 0.264 10902
 10904 3 -34.76 44.5 21.68 0.257 10903
 10905 3 -34.69 44.35 21.52 0.276 10904
 10906 3 -34.58 44.18 21.5 0.281 10905
 10907 3 -34.61 44.07 21.4 0.314 10906
 10908 3 -34.01 43.99 21.54 0.114 10907
 10909 3 -33.9 43.93 21.52 0.127 10908
 10910 3 -34.79 43.95 21.22 0.252 10907
 10911 3 -34.86 43.85 21.13 0.275 10910
 10912 3 -35 43.74 21.04 0.254 10911
 10913 3 -35.12 43.6 20.95 0.25 10912
 10914 3 -35.15 43.39 20.97 0.241 10913
 10915 3 -35.26 43.32 20.88 0.224 10914
 10916 3 -35.34 43.09 20.75 0.241 10915
 10917 3 -35.38 42.91 20.7 0.246 10916
 10918 3 -35.43 42.7 20.67 0.237 10917
 10919 3 -35.51 42.6 20.58 0.287 10918
 10920 3 -35.47 42.32 20.47 0.247 10919
 10921 3 -35.45 42.17 20.27 0.265 10920
 10922 3 -35.48 41.98 20.2 0.307 10921
 10923 3 -35.58 41.81 20.13 0.361 10922
 10924 3 -35.69 41.68 20.18 0.399 10923
 10925 3 -35.7 41.49 20.15 0.418 10924
 10926 3 -35.75 41.32 20.06 0.4 10925
 10927 3 -35.79 41.1 20.04 0.384 10926
 10928 3 -35.83 40.92 19.97 0.345 10927
 10929 3 -35.87 40.71 19.92 0.325 10928
 10930 3 -35.83 40.45 19.84 0.32 10929
 10931 3 -35.88 40.27 19.86 0.314 10930
 10932 3 -35.94 40.1 19.84 0.3 10931
 10933 3 -35.98 39.87 19.88 0.256 10932
 10934 3 -35.98 39.63 19.88 0.242 10933
 10935 3 -35.98 39.42 19.84 0.22 10934
 10936 3 -36.02 39.24 19.79 0.247 10935
 10937 3 -36.08 39.02 19.77 0.262 10936
 10938 3 -36.08 38.74 19.68 0.241 10937
 10939 3 -36.15 38.56 19.61 0.276 10938
 10940 3 -36.15 38.37 19.54 0.288 10939
 10941 3 -36.12 38.13 19.43 0.288 10940
 10942 3 -36.09 37.92 19.36 0.278 10941
 10943 3 -36.05 37.73 19.29 0.256 10942
 10944 3 -36.02 37.55 19.2 0.261 10943
 10945 3 -35.84 37.35 19.13 0.265 10944
 10946 3 -35.8 37.16 19.09 0.32 10945
 10947 3 -35.7 37.1 19.04 0.375 10946
 10948 3 -35.61 36.85 18.99 0.391 10947
 10949 3 -35.55 36.74 18.95 0.453 10948
 10950 3 -35.52 36.57 18.9 0.468 10949
 10951 3 -35.48 36.48 18.79 0.469 10950
 10952 3 -35.37 36.38 18.7 0.444 10951
 10953 3 -35.62 36.12 18.54 0.296 10952
 10954 3 -35.63 35.93 18.5 0.258 10953
 10955 3 -35.77 35.75 18.41 0.232 10954
 10956 3 -35.98 35.59 18.41 0.214 10955
 10957 3 -36.09 35.42 18.43 0.211 10956
 10958 3 -36.22 35.28 18.39 0.236 10957
 10959 3 -36.3 35.12 18.41 0.235 10958
 10960 3 -36.48 34.98 18.44 0.265 10959
 10961 3 -36.58 34.88 18.48 0.299 10960
 10962 3 -36.72 34.8 18.57 0.308 10961
 10963 3 -36.94 34.63 18.6 0.372 10962
 10964 3 -37.05 34.49 18.68 0.436 10963
 10965 3 -37.04 34.35 18.8 0.449 10964
 10966 3 -37.11 34.24 18.87 0.448 10965
 10967 3 -37.23 34.12 19 0.401 10966
 10968 3 -37.37 33.91 19.07 0.314 10967
 10969 3 -37.47 33.78 19.16 0.271 10968
 10970 3 -37.61 33.56 19.19 0.268 10969
 10971 3 -37.62 33.42 19.14 0.288 10970
 10972 3 -37.65 33.23 19.12 0.307 10971
 10973 3 -37.79 33.02 19.16 0.366 10972
 10974 3 -37.83 32.78 19.14 0.416 10973
 10975 3 -37.91 32.6 19.19 0.43 10974
 10976 3 -37.98 32.43 19.3 0.397 10975
 10977 3 -38.01 32.24 19.32 0.358 10976
 10978 3 -38.02 32.07 19.32 0.328 10977
 10979 3 -38.19 31.92 19.35 0.327 10978
 10980 3 -38.22 31.88 19.46 0.376 10979
 10981 3 -38.04 31.81 19.46 0.604 10980
 10982 3 -38.01 31.7 19.46 0.737 10981
 10983 3 -38.11 31.54 19.62 0.881 10982
 10984 3 -38.01 31.38 19.68 0.919 10983
 10985 3 -38.08 31.13 19.75 0.893 10984
 10986 3 -38.09 31.04 19.84 0.95 10985
 10987 3 -38.87 30.24 19.3 0.383 10986
 10988 3 -38.94 30.06 19.35 0.457 10987
 10989 3 -38.98 29.97 19.39 0.493 10988
 10990 3 -39.25 29.95 19.75 0.307 10989
 10991 3 -39.37 29.99 19.89 0.291 10990
 10992 3 -39.72 30.44 19.96 0.058 10991
 10993 3 -39.76 30.54 19.85 0.049 10992
 10994 3 -39.8 30.76 19.8 0.066 10993
 10995 3 -39.91 30.9 19.8 0.11 10994
 10996 3 -40.02 31.04 19.82 0.122 10995
 10997 3 -40.12 31.2 19.82 0.096 10996
 10998 3 -40.19 31.35 19.87 0.088 10997
 10999 3 -40.22 31.47 19.93 0.075 10998
 11000 3 -40.19 31.6 19.94 0.084 10999
 11001 3 -40.22 31.78 19.89 0.066 11000
 11002 3 -40.27 31.94 19.8 0.067 11001
 11003 3 -40.33 32.05 19.8 0.114 11002
 11004 3 -40.43 32.17 19.8 0.053 11003
 11005 3 -39.44 29.85 20.03 0.209 10991
 11006 3 -39.57 29.72 20.14 0.16 11005
 11007 3 -39.63 29.54 20.21 0.152 11006
 11008 3 -39.63 29.33 20.35 0.161 11007
 11009 3 -39.66 29.1 20.44 0.161 11008
 11010 3 -39.7 28.99 20.57 0.169 11009
 11011 3 -39.67 28.83 20.59 0.16 11010
 11012 3 -39.7 28.65 20.64 0.157 11011
 11013 3 -39.63 28.53 20.66 0.124 11012
 11014 3 -39.73 28.49 20.69 0.133 11013
 11015 3 -39.63 28.35 20.75 0.187 11014
 11016 3 -39.66 28.13 20.73 0.241 11015
 11017 3 -39.63 27.97 20.76 0.231 11016
 11018 3 -39.63 27.79 20.71 0.26 11017
 11019 3 -39.67 27.63 20.68 0.314 11018
 11020 3 -39.74 27.49 20.75 0.354 11019
 11021 3 -39.84 27.4 20.73 0.401 11020
 11022 3 -39.85 27.28 20.73 0.415 11021
 11023 3 -39.98 27.11 20.73 0.46 11022
 11024 3 -40.03 26.97 20.75 0.494 11023
 11025 3 -40.27 26.88 20.53 0.387 11024
 11026 3 -40.52 26.85 20.41 0.354 11025
 11027 3 -40.88 26.88 20.62 0.208 11026
 11028 3 -41.1 26.86 20.71 0.197 11027
 11029 3 -41.21 26.79 20.82 0.189 11028
 11030 3 -41.34 26.76 20.93 0.184 11029
 11031 3 -41.51 26.76 20.98 0.187 11030
 11032 3 -41.63 26.65 21.01 0.208 11031
 11033 3 -41.81 26.65 21.12 0.205 11032
 11034 3 -41.91 26.54 21.16 0.201 11033
 11035 3 -42.05 26.52 21.21 0.207 11034
 11036 3 -42.06 26.34 21.25 0.202 11035
 11037 3 -42.13 26.23 21.37 0.146 11036
 11038 3 -42.27 26.11 21.39 0.174 11037
 11039 3 -42.38 25.98 21.37 0.207 11038
 11040 3 -42.53 25.87 21.39 0.225 11039
 11041 3 -42.67 25.77 21.35 0.242 11040
 11042 3 -42.83 25.64 21.37 0.247 11041
 11043 3 -42.91 25.55 21.37 0.254 11042
 11044 3 -43.02 25.5 21.23 0.273 11043
 11045 3 -43.1 25.52 20.82 0.091 11044
 11046 3 -43.14 25.42 20.71 0.126 11045
 11047 3 -43.19 25.36 20.59 0.126 11046
 11048 3 -43.21 25.31 20.46 0.127 11047
 11049 3 -43.31 25.17 20.3 0.112 11048
 11050 3 -43.31 25.04 20.21 0.137 11049
 11051 3 -43.33 24.99 20.07 0.145 11050
 11052 3 -43.23 24.92 19.94 0.149 11051
 11053 3 -43.13 24.85 19.85 0.166 11052
 11054 3 -43.09 24.78 19.71 0.188 11053
 11055 3 -42.78 24.76 19.69 0.09 11054
 11056 3 -42.59 24.79 19.68 0.125 11055
 11057 3 -43.21 24.61 19.59 0.167 11054
 11058 3 -43.17 24.49 19.51 0.174 11057
 11059 3 -43.1 24.4 19.46 0.208 11058
 11060 3 -42.66 24.45 19.35 0.139 11059
 11061 3 -42.49 24.58 19.3 0.149 11060
 11062 3 -42.44 24.47 19.21 0.074 11061
 11063 3 -42.31 24.49 19.1 0.087 11062
 11064 3 -42.16 24.45 19.01 0.077 11063
 11065 3 -42.05 24.33 19.05 0.078 11064
 11066 3 -41.92 24.26 19.1 0.094 11065
 11067 3 -41.89 24.13 19.16 0.095 11066
 11068 3 -43.24 24.06 19.25 0.136 11059
 11069 3 -43.3 23.99 19.12 0.138 11068
 11070 3 -43.41 23.95 19.03 0.125 11069
 11071 3 -43.46 23.83 18.96 0.202 11070
 11072 3 -43.52 23.69 18.82 0.357 11071
 11073 3 -43.56 23.65 18.66 0.434 11072
 11074 3 -43.56 23.54 18.57 0.533 11073
 11075 3 -43.58 23.45 18.44 0.604 11074
 11076 3 -43.58 23.4 18.3 0.675 11075
 11077 3 -43.51 23.28 18.18 0.718 11076
 11078 3 -43.41 23.19 18.05 0.708 11077
 11079 3 -43.46 23.04 18.02 0.734 11078
 11080 3 -43.6 22.99 17.95 0.751 11079
 11081 3 -44.21 22.7 18.55 0.114 11080
 11082 3 -44.24 22.61 18.65 0.108 11081
 11083 3 -44.31 22.45 18.7 0.096 11082
 11084 3 -44.37 22.35 18.81 0.113 11083
 11085 3 -44.38 22.33 18.97 0.056 11084
 11086 3 -43.51 22.95 17.74 0.706 11080
 11087 3 -43.52 22.9 17.61 0.639 11086
 11088 3 -43.53 22.85 17.49 0.574 11087
 11089 3 -43.58 22.85 17.31 0.527 11088
 11090 3 -43.58 22.85 17.11 0.401 11089
 11091 3 -43.59 22.92 16.88 0.263 11090
 11092 3 -43.88 22.86 16.72 0.142 11091
 11093 3 -43.95 22.88 16.51 0.149 11092
 11094 3 -43.91 22.99 16.37 0.117 11093
 11095 3 -43.7 23.1 16.28 0.036 11094
 11096 3 -43.94 23.06 16.23 0.135 11094
 11097 3 -43.94 23.2 16.12 0.122 11096
 11098 3 -44 23.35 15.98 0.102 11097
 11099 3 -44.07 23.49 15.83 0.122 11098
 11100 3 -44.16 23.56 15.69 0.103 11099
 11101 3 -44.25 23.63 15.6 0.061 11100
 11102 3 -43.52 22.88 16.67 0.186 11091
 11103 3 -43.52 22.7 16.52 0.122 11102
 11104 3 -43.56 22.6 16.45 0.16 11103
 11105 3 -43.71 22.36 16.42 0.134 11104
 11106 3 -43.84 22.22 16.33 0.135 11105
 11107 3 -43.37 22.65 16.31 0.11 11104
 11108 3 -43.23 22.6 16.22 0.102 11107
 11109 3 -43.13 22.53 16.08 0.084 11108
 11110 3 -43.02 22.47 15.97 0.11 11109
 11111 3 -42.92 22.35 15.94 0.116 11110
 11112 3 -42.84 22.28 15.82 0.043 11111
 11113 3 -42.87 22.17 15.74 0.098 11112
 11114 3 -42.91 22.15 15.6 0.14 11113
 11115 3 -42.87 22.26 15.52 0.109 11114
 11116 3 -43.28 25.39 21.46 0.249 11044
 11117 3 -43.44 25.23 21.46 0.25 11116
 11118 3 -43.53 25.05 21.44 0.271 11117
 11119 3 -43.67 24.91 21.35 0.304 11118
 11120 3 -43.84 24.73 21.28 0.308 11119
 11121 3 -44.02 24.5 21.25 0.268 11120
 11122 3 -44.31 24.36 21.28 0.224 11121
 11123 3 -44.49 24.23 21.3 0.192 11122
 11124 3 -44.7 24.18 21.34 0.215 11123
 11125 3 -44.94 24.14 21.35 0.252 11124
 11126 3 -45.16 24.05 21.34 0.262 11125
 11127 3 -45.27 23.93 21.25 0.253 11126
 11128 3 -45.3 23.73 21.19 0.243 11127
 11129 3 -45.3 23.52 21.28 0.249 11128
 11130 3 -45.51 23.34 21.37 0.204 11129
 11131 3 -45.7 23.21 21.41 0.171 11130
 11132 3 -45.73 23.12 21.46 0.259 11131
 11133 3 -45.77 22.98 21.5 0.233 11132
 11134 3 -45.83 22.68 21.39 0.197 11133
 11135 3 -45.88 22.55 21.35 0.212 11134
 11136 3 -45.95 22.48 21.3 0.256 11135
 11137 3 -46.06 22.46 21.25 0.355 11136
 11138 3 -46.27 22.45 21.23 0.42 11137
 11139 3 -46.34 22.23 21.16 0.485 11138
 11140 3 -46.48 22.14 21.1 0.44 11139
 11141 3 -46.52 22 20.98 0.369 11140
 11142 3 -46.71 22.07 20.78 0.258 11141
 11143 3 -46.95 22 20.64 0.231 11142
 11144 3 -47.09 21.93 20.5 0.24 11143
 11145 3 -47.2 21.79 20.39 0.219 11144
 11146 3 -47.24 21.75 20.23 0.209 11145
 11147 3 -47.41 21.75 20.05 0.227 11146
 11148 3 -47.66 21.55 19.96 0.338 11147
 11149 3 -47.81 21.25 19.85 0.38 11148
 11150 3 -47.85 20.93 19.73 0.194 11149
 11151 3 -47.7 21.5 19.57 0.358 11148
 11152 3 -47.85 21.43 19.48 0.384 11151
 11153 3 -47.96 21.34 19.41 0.412 11152
 11154 3 -48.09 21.16 19.3 0.342 11153
 11155 3 -48.24 21.05 19.14 0.247 11154
 11156 3 -48.44 21.02 19.09 0.191 11155
 11157 3 -48.6 20.98 19.01 0.196 11156
 11158 3 -48.81 20.89 18.94 0.191 11157
 11159 3 -48.95 20.68 18.8 0.24 11158
 11160 3 -49.06 20.5 18.69 0.224 11159
 11161 3 -49.13 20.49 18.55 0.184 11160
 11162 3 -49.21 20.42 18.43 0.149 11161
 11163 3 -49.39 20.4 18.35 0.188 11162
 11164 3 -49.56 20.26 18.26 0.000125 11163
 11165 3 -49.28 20.51 18.25 0.000125 11163
 11166 3 -49.39 20.35 18.16 0.139 11165
 11167 3 -49.62 20.33 18 0.219 11166
 11168 3 -49.77 20.24 17.91 0.235 11167
 11169 3 -49.95 20.17 17.78 0.238 11168
 11170 3 -50.09 20.1 17.66 0.196 11169
 11171 3 -50.17 20.06 17.59 0.18 11170
 11172 3 -50.27 20.01 17.48 0.183 11171
 11173 3 -50.59 19.9 17.19 0.365 11172
 11174 3 -50.88 19.74 16.82 0.238 11173
 11175 3 -50.96 19.7 16.69 0.242 11174
 11176 3 -51.44 19.65 16.23 0.06 11175
 11177 3 -51.37 19.49 16.19 0.1 11176
 11178 3 -51.26 19.29 16.09 0.14 11177
 11179 3 -51.13 19.17 16.04 0.157 11178
 11180 3 -50.99 18.99 16.01 0.113 11179
 11181 3 -50.94 18.92 15.93 0.109 11180
 11182 3 -50.7 18.78 15.88 0.124 11181
 11183 3 -50.66 18.72 15.75 0.141 11182
 11184 3 -50.53 18.58 15.67 0.132 11183
 11185 3 -50.46 18.36 15.6 0.115 11184
 11186 3 -50.16 17.58 15.18 0.613 11185
 11187 3 -50.3 17.53 15.16 0.562 11186
 11188 3 -50.42 17.53 14.96 0.526 11187
 11189 3 -50.55 17.53 14.9 0.503 11188
 11190 3 -50.73 17.54 14.77 0.504 11189
 11191 3 -50.85 17.49 14.51 0.13 11190
 11192 3 -51.01 17.63 14.95 0.531 11190
 11193 3 -51.2 17.6 14.85 0.563 11192
 11194 3 -51.38 17.56 14.72 0.565 11193
 11195 3 -51.52 17.58 14.69 0.503 11194
 11196 3 -51.71 17.61 14.78 0.539 11195
 11197 3 -51.91 17.65 14.92 0.597 11196
 11198 3 -52.05 17.6 14.94 0.623 11197
 11199 3 -52.17 17.54 14.92 0.641 11198
 11200 3 -52.42 17.54 15.04 0.588 11199
 11201 3 -52.52 17.58 15.13 0.476 11200
 11202 3 -52.67 17.76 15.19 0.516 11201
 11203 3 -52.77 17.54 15.12 0.348 11202
 11204 3 -52.96 17.47 15.11 0.166 11203
 11205 3 -53.12 18.42 15.37 0.136 11202
 11206 3 -53.37 18.6 15.41 0.112 11205
 11207 3 -53.63 18.67 15.43 0.134 11206
 11208 3 -53.74 18.58 15.43 0.064 11207
 11209 3 -49.88 17.4 15.2 0.512 11186
 11210 3 -49.74 17.38 15.2 0.488 11209
 11211 3 -49.55 17.22 15.19 0.446 11210
 11212 3 -49.35 17.28 15.13 0.373 11211
 11213 3 -49.09 17.13 15.12 0.216 11212
 11214 3 -48.85 17.06 15.04 0.183 11213
 11215 3 -48.62 17.08 14.85 0.134 11214
 11216 3 -48.48 17.1 14.77 0.116 11215
 11217 3 -48.34 17.11 14.78 0.116 11216
 11218 3 -48.21 17.15 14.69 0.101 11217
 11219 3 -48.05 17.13 14.68 0.117 11218
 11220 3 -47.95 17.1 14.6 0.129 11219
 11221 3 -47.74 17.04 14.53 0.136 11220
 11222 3 -47.62 16.99 14.47 0.125 11221
 11223 3 -47.45 16.9 14.43 0.123 11222
 11224 3 -47.31 16.78 14.4 0.148 11223
 11225 3 -47.2 16.7 14.43 0.158 11224
 11226 3 -47.08 16.72 14.44 0.206 11225
 11227 3 -46.98 16.72 14.36 0.224 11226
 11228 3 -46.92 16.7 14.49 0.286 11227
 11229 3 -46.88 16.63 14.27 0.305 11228
 11230 3 -46.67 16.67 14.25 0.495 11229
 11231 3 -46.49 16.72 14.34 0.557 11230
 11232 3 -46.33 16.67 14.44 0.597 11231
 11233 3 -46.2 16.6 14.4 0.641 11232
 11234 3 -46.06 16.54 14.5 0.674 11233
 11235 3 -45.94 16.47 14.5 0.661 11234
 11236 3 -45.84 16.49 14.44 0.636 11235
 11237 3 -45.67 16.42 14.45 0.591 11236
 11238 3 -45.53 16.42 14.54 0.494 11237
 11239 3 -45.41 16.45 14.44 0.341 11238
 11240 3 -45.31 16.38 14.54 0.26 11239
 11241 3 -45.23 16.24 14.58 0.201 11240
 11242 3 -45.09 16.11 14.63 0.096 11241
 11243 3 -45.02 16.03 14.66 0.092 11242
 11244 3 -44.85 16 14.7 0.11 11243
 11245 3 -44.7 16.06 14.76 0.153 11244
 11246 3 -44.49 16.06 14.78 0.158 11245
 11247 3 -44.31 16.04 14.83 0.127 11246
 11248 3 -44.14 16.01 14.93 0.127 11247
 11249 3 -44.03 15.94 15.03 0.121 11248
 11250 3 -43.91 15.93 15.16 0.148 11249
 11251 3 -43.81 15.95 15.34 0.181 11250
 11252 3 -43.76 16.03 15.52 0.207 11251
 11253 3 -43.7 16.11 15.58 0.212 11252
 11254 3 -43.59 16.15 15.52 0.253 11253
 11255 3 -43.45 16.11 15.46 0.272 11254
 11256 3 -43.28 16.08 15.4 0.339 11255
 11257 3 -43.16 16.08 15.42 0.373 11256
 11258 3 -42.99 16.01 15.35 0.453 11257
 11259 3 -42.84 15.97 15.27 0.504 11258
 11260 3 -42.67 15.91 15.19 0.555 11259
 11261 3 -42.56 15.88 15.08 0.563 11260
 11262 3 -42.51 16 15.1 0.489 11261
 11263 3 -42.27 15.84 14.88 0.435 11262
 11264 3 -42.35 16.01 14.59 0.152 11263
 11265 3 -42.26 15.89 14.43 0.115 11264
 11266 3 -42.2 15.94 14.33 0.158 11265
 11267 3 -42.1 16 14.24 0.189 11266
 11268 3 -42.09 15.92 14.18 0.168 11267
 11269 3 -41.84 15.86 14.18 0.096 11268
 11270 3 -41.74 15.78 14.09 0.092 11269
 11271 3 -41.62 15.71 13.97 0.091 11270
 11272 3 -41.46 15.68 13.92 0.093 11271
 11273 3 -41.34 15.61 13.86 0.095 11272
 11274 3 -41.14 15.55 13.83 0.067 11273
 11275 3 -40.95 15.46 13.78 0.09 11274
 11276 3 -40.83 15.52 13.78 0.101 11275
 11277 3 -40.7 15.53 13.79 0.102 11276
 11278 3 -40.58 15.62 13.75 0.087 11277
 11279 3 -40.44 15.68 13.77 0.065 11278
 11280 3 -40.28 15.76 13.84 0.122 11279
 11281 3 -40.16 15.91 13.92 0.101 11280
 11282 3 -39.95 16.02 14.02 0.107 11281
 11283 3 -39.84 16.01 14.08 0.053 11282
 11284 3 -39.6 16.1 14.24 0.079 11283
 11285 3 -39.42 16.24 14.45 0.126 11284
 11286 3 -39.34 16.4 14.55 0.053 11285
 11287 3 -42.09 15.71 14.84 0.362 11263
 11288 3 -41.73 15.3 14.6 0.062 11287
 11289 3 -41.55 15.28 14.63 0.127 11288
 11290 3 -41.31 15.28 14.6 0.154 11289
 11291 3 -41.12 15.3 14.53 0.142 11290
 11292 3 -40.91 15.29 14.54 0.142 11291
 11293 3 -40.76 15.29 14.51 0.135 11292
 11294 3 -40.55 15.12 14.5 0.099 11293
 11295 3 -40.46 15.04 14.44 0.000125 11294
 11296 3 -40.23 26.51 19.91 0.15 11026
 11297 3 -40.2 26.38 19.75 0.09 11296
 11298 3 -40.14 26.24 19.69 0.108 11297
 11299 3 -40.12 26.11 19.62 0.135 11298
 11300 3 -40.1 25.95 19.55 0.143 11299
 11301 3 -40.12 25.85 19.46 0.167 11300
 11302 3 -40.12 25.79 19.35 0.199 11301
 11303 3 -39.99 25.51 19.39 0.101 11302
 11304 3 -39.94 25.42 19.32 0.142 11303
 11305 3 -39.91 25.26 19.26 0.178 11304
 11306 3 -39.91 25.17 19.16 0.265 11305
 11307 3 -39.8 25.04 19.12 0.319 11306
 11308 3 -39.73 24.9 19.08 0.327 11307
 11309 3 -39.7 24.76 19.04 0.432 11308
 11310 3 -39.69 24.72 18.9 0.502 11309
 11311 3 -39.74 25.51 18.51 0.067 11310
 11312 3 -39.81 25.6 18.46 0.109 11311
 11313 3 -39.84 25.72 18.44 0.076 11312
 11314 3 -39.63 24.56 18.83 0.485 11310
 11315 3 -39.73 24.45 18.74 0.513 11314
 11316 3 -39.64 24.33 18.67 0.543 11315
 11317 3 -39.66 24.26 18.54 0.552 11316
 11318 3 -39.66 24.15 18.45 0.537 11317
 11319 3 -40.02 24.13 18.45 0.152 11318
 11320 3 -39.95 24.1 18.38 0.164 11319
 11321 3 -39.83 24.15 18.33 0.126 11320
 11322 3 -39.64 24.06 18.35 0.554 11318
 11323 3 -39.59 24.04 18.24 0.553 11322
 11324 3 -39.59 23.95 18.15 0.515 11323
 11325 3 -39.58 23.76 18.15 0.49 11324
 11326 3 -39.62 22.85 18.63 0.136 11325
 11327 3 -39.63 22.67 18.72 0.127 11326
 11328 3 -39.59 22.51 18.76 0.133 11327
 11329 3 -39.56 22.35 18.81 0.133 11328
 11330 3 -39.49 22.17 18.81 0.134 11329
 11331 3 -39.42 22.04 18.86 0.118 11330
 11332 3 -39.38 21.92 18.92 0.133 11331
 11333 3 -39.37 21.76 18.92 0.13 11332
 11334 3 -39.38 21.63 18.97 0.113 11333
 11335 3 -39.37 21.51 19.02 0.094 11334
 11336 3 -39.31 21.35 19.08 0.087 11335
 11337 3 -39.37 21.15 19.15 0.148 11336
 11338 3 -39.34 21.01 19.17 0.148 11337
 11339 3 -39.28 20.79 19.15 0.123 11338
 11340 3 -39.24 20.6 19.17 0.113 11339
 11341 3 -39.23 20.4 19.1 0.127 11340
 11342 3 -39.13 20.11 19.06 0.154 11341
 11343 3 -39.13 19.92 18.97 0.142 11342
 11344 3 -39.06 19.76 18.92 0.206 11343
 11345 3 -38.99 19.54 18.92 0.39 11344
 11346 3 -38.99 19.36 18.83 0.468 11345
 11347 3 -38.94 19.24 18.76 0.552 11346
 11348 3 -38.91 19.13 18.72 0.594 11347
 11349 3 -38.87 18.97 18.7 0.612 11348
 11350 3 -38.69 18.81 18.61 0.567 11349
 11351 3 -38.7 18.67 18.67 0.475 11350
 11352 3 -39.27 26.7 21.1 0.146 11024
 11353 3 -39.12 26.7 21.16 0.139 11352
 11354 3 -38.99 26.6 21.28 0.145 11353
 11355 3 -38.84 26.63 21.41 0.116 11354
 11356 3 -38.7 26.56 21.44 0.211 11355
 11357 3 -38.6 26.56 21.5 0.305 11356
 11358 3 -38.56 26.49 21.6 0.365 11357
 11359 3 -38.51 26.35 21.59 0.458 11358
 11360 3 -38.39 26.24 21.59 0.546 11359
 11361 3 -38.3 26.13 21.57 0.62 11360
 11362 3 -38.21 26.1 21.66 0.684 11361
 11363 3 -38.13 25.99 21.71 0.701 11362
 11364 3 -38.05 25.9 21.78 0.711 11363
 11365 3 -37.85 25.99 21.8 0.66 11364
 11366 3 -37.77 26.06 21.89 0.644 11365
 11367 3 -37.67 26.03 22.05 0.602 11366
 11368 3 -37.55 26.01 22.1 0.629 11367
 11369 3 -37.35 25.74 21.92 0.21 11368
 11370 3 -37.56 25.88 22.01 0.287 11369
 11371 3 -37.66 25.7 22.15 0.257 11370
 11372 3 -37.84 25.74 22.2 0.000125 11371
 11373 3 -37.44 26.04 22.19 0.747 11372
 11374 3 -37.28 25.95 22.33 0.727 11373
 11375 3 -37.24 25.92 22.42 0.706 11374
 11376 3 -36.88 26.92 22.25 0.189 11375
 11377 3 -36.77 27.19 22.14 0.081 11376
 11378 3 -36.7 27.31 22.12 0.103 11377
 11379 3 -36.64 27.49 22.07 0.128 11378
 11380 3 -36.6 27.6 22.07 0.115 11379
 11381 3 -36.63 27.78 22.1 0.104 11380
 11382 3 -36.59 27.92 22.09 0.095 11381
 11383 3 -36.55 28.04 22.05 0.074 11382
 11384 3 -37.27 26.51 21.6 0.044 11368
 11385 3 -37.28 26.65 21.5 0.037 11384
 11386 3 -38.63 29.65 18.69 0.171 10989
 11387 3 -38.57 29.56 18.64 0.136 11386
 11388 3 -38.52 29.4 18.53 0.18 11387
 11389 3 -38.51 29.29 18.39 0.164 11388
 11390 3 -38.5 29.26 18.19 0.179 11389
 11391 3 -38.4 29.2 18.12 0.174 11390
 11392 3 -38.32 29.03 18.07 0.194 11391
 11393 3 -38.19 28.72 17.98 0.157 11392
 11394 3 -38.12 28.63 17.85 0.138 11393
 11395 3 -38.05 28.63 17.73 0.177 11394
 11396 3 -38 28.56 17.62 0.162 11395
 11397 3 -37.93 28.42 17.53 0.179 11396
 11398 3 -37.72 28.19 17.44 0.181 11397
 11399 3 -37.62 28.06 17.35 0.191 11398
 11400 3 -37.4 27.83 17.3 0.195 11399
 11401 3 -37.27 27.63 17.23 0.171 11400
 11402 3 -37.15 27.44 17.18 0.195 11401
 11403 3 -37.05 27.26 17.14 0.182 11402
 11404 3 -37.01 26.97 17.03 0.168 11403
 11405 3 -36.93 26.85 16.87 0.168 11404
 11406 3 -36.84 26.78 16.69 0.173 11405
 11407 3 -36.75 26.7 16.5 0.145 11406
 11408 3 -36.73 26.63 16.35 0.11 11407
 11409 3 -36.65 26.61 16.23 0.111 11408
 11410 3 -36.51 26.54 16.1 0.156 11409
 11411 3 -36.45 26.49 15.94 0.148 11410
 11412 3 -36.36 26.36 15.77 0.161 11411
 11413 3 -36.37 26.13 15.63 0.138 11412
 11414 3 -36.33 26.01 15.46 0.127 11413
 11415 3 -36.3 26.01 15.34 0.176 11414
 11416 3 -36.27 26.03 15.19 0.212 11415
 11417 3 -36.26 25.69 15.15 0.17 11416
 11418 3 -36.26 25.47 15.01 0.171 11417
 11419 3 -36.19 25.22 14.87 0.193 11418
 11420 3 -36.12 25.04 14.77 0.188 11419
 11421 3 -36.01 24.81 14.71 0.165 11420
 11422 3 -35.91 24.67 14.65 0.149 11421
 11423 3 -35.76 24.47 14.59 0.156 11422
 11424 3 -35.62 24.33 14.57 0.164 11423
 11425 3 -35.55 24.2 14.52 0.226 11424
 11426 3 -35.5 24.1 14.58 0.317 11425
 11427 3 -35.33 24.04 14.6 0.39 11426
 11428 3 -35.45 24.29 15.12 0.228 11427
 11429 3 -35.37 24.1 15.34 0.063 11428
 11430 3 -35.37 24.1 15.46 0.075 11429
 11431 3 -35.4 24.11 15.59 0.078 11430
 11432 3 -35.7 24.61 15.24 0.131 11428
 11433 3 -35.86 24.7 15.27 0.138 11432
 11434 3 -36 24.74 15.32 0.122 11433
 11435 3 -36.16 24.74 15.35 0.086 11434
 11436 3 -36.3 24.83 15.51 0.101 11435
 11437 3 -36.37 24.88 15.58 0.128 11436
 11438 3 -36.48 24.99 15.74 0.144 11437
 11439 3 -36.51 25.1 15.8 0.103 11438
 11440 3 -36.55 25.26 15.84 0.065 11439
 11441 3 -35.26 23.82 14.44 0.475 11427
 11442 3 -35.34 23.6 14.28 0.503 11441
 11443 3 -35.37 23.44 14.19 0.537 11442
 11444 3 -35.32 23.28 14.27 0.564 11443
 11445 3 -35.25 23.14 14.33 0.54 11444
 11446 3 -35.25 22.98 14.24 0.545 11445
 11447 3 -35.16 22.84 14.12 0.526 11446
 11448 3 -35.08 22.71 14.03 0.5 11447
 11449 3 -35.11 22.57 13.93 0.473 11448
 11450 3 -35.09 22.41 13.94 0.434 11449
 11451 3 -35.15 22.23 14 0.365 11450
 11452 3 -35.12 22.12 13.9 0.301 11451
 11453 3 -35.07 21.96 13.88 0.23 11452
 11454 3 -34.95 21.78 13.8 0.23 11453
 11455 3 -34.86 21.59 13.69 0.196 11454
 11456 3 -34.66 21.41 13.6 0.179 11455
 11457 3 -34.48 21.28 13.53 0.127 11456
 11458 3 -34.4 21.09 13.52 0.11 11457
 11459 3 -34.34 20.91 13.53 0.106 11458
 11460 3 -34.26 20.73 13.52 0.131 11459
 11461 3 -34.19 20.53 13.49 0.116 11460
 11462 3 -34.11 20.39 13.44 0.111 11461
 11463 3 -34.01 20.21 13.36 0.119 11462
 11464 3 -33.94 20.12 13.3 0.126 11463
 11465 3 -33.83 20 13.22 0.191 11464
 11466 3 -33.73 19.93 13.17 0.242 11465
 11467 3 -33.66 19.78 13.12 0.324 11466
 11468 3 -33.58 19.66 13.1 0.373 11467
 11469 3 -33.48 19.53 13.07 0.4 11468
 11470 3 -33.43 19.37 13.05 0.425 11469
 11471 3 -33.36 19.66 12.44 0.26 11470
 11472 3 -33.37 19.73 12.28 0.33 11471
 11473 3 -33.34 19.75 12.16 0.377 11472
 11474 3 -33.37 19.82 12.04 0.424 11473
 11475 3 -33.36 19.87 11.87 0.464 11474
 11476 3 -33.37 19.93 11.72 0.468 11475
 11477 3 -33.27 20.03 11.63 0.487 11476
 11478 3 -33.25 20.12 11.49 0.476 11477
 11479 3 -33.23 20.09 11.33 0.437 11478
 11480 3 -33.15 20.28 11.27 0.366 11479
 11481 3 -33 20.23 11.12 0.246 11480
 11482 3 -32.9 20.16 10.95 0.204 11481
 11483 3 -32.83 20.16 10.84 0.18 11482
 11484 3 -32.73 20.09 10.63 0.172 11483
 11485 3 -32.7 20.05 10.45 0.112 11484
 11486 3 -32.65 20.05 10.29 0.109 11485
 11487 3 -32.52 20.12 10.18 0.112 11486
 11488 3 -32.4 20.37 10.08 0.127 11487
 11489 3 -32.37 20.5 10.1 0.144 11488
 11490 3 -32.26 20.69 10.12 0.096 11489
 11491 3 -32.2 20.84 10.18 0.133 11490
 11492 3 -32.18 20.93 10.27 0.103 11491
 11493 3 -32.18 21.1 10.35 0.137 11492
 11494 3 -32.13 21.32 10.42 0.146 11493
 11495 3 -32.18 21.5 10.62 0.098 11494
 11496 3 -32.2 21.66 10.67 0.078 11495
 11497 3 -32.23 21.84 10.72 0.115 11496
 11498 3 -32.29 22.07 10.78 0.135 11497
 11499 3 -32.43 22.14 10.78 0.138 11498
 11500 3 -32.62 22.19 10.76 0.092 11499
 11501 3 -32.37 22.46 10.78 0.132 11499
 11502 3 -32.41 22.59 10.8 0.129 11501
 11503 3 -32.51 22.73 10.86 0.145 11502
 11504 3 -32.65 22.89 10.97 0.055 11503
 11505 3 -33.42 18.8 13.43 0.271 11470
 11506 3 -33.45 18.39 13.45 0.136 11505
 11507 3 -33.41 18.25 13.44 0.139 11506
 11508 3 -33.31 18.16 13.43 0.17 11507
 11509 3 -33.16 18.09 13.38 0.16 11508
 11510 3 -32.98 18.05 13.28 0.165 11509
 11511 3 -32.85 17.96 13.16 0.164 11510
 11512 3 -32.74 17.91 13.09 0.166 11511
 11513 3 -32.56 17.93 12.91 0.16 11512
 11514 3 -32.37 17.87 12.77 0.132 11513
 11515 3 -32.24 17.82 12.66 0.118 11514
 11516 3 -32.1 17.75 12.54 0.129 11515
 11517 3 -31.99 17.62 12.47 0.134 11516
 11518 3 -31.88 17.59 12.42 0.112 11517
 11519 3 -31.77 17.41 12.43 0.125 11518
 11520 3 -31.59 17.23 12.45 0.117 11519
 11521 3 -31.47 17.1 12.46 0.144 11520
 11522 3 -31.25 17.03 12.52 0.125 11521
 11523 3 -31.18 16.91 12.53 0.115 11522
 11524 3 -30.97 16.77 12.6 0.102 11523
 11525 3 -30.82 16.69 12.53 0.115 11524
 11526 3 -30.61 16.55 12.52 0.174 11525
 11527 3 -30.5 16.46 12.51 0.218 11526
 11528 3 -30.38 16.48 12.48 0.468 11527
 11529 3 -30.32 16.64 12.51 0.568 11528
 11530 3 -30.25 16.69 12.45 0.65 11529
 11531 3 -30.02 16.55 12.34 0.829 11530
 11532 3 -29.91 16.59 12.33 0.88 11531
 11533 3 -29.79 16.59 12.22 0.891 11532
 11534 3 -29.7 16.68 12.19 0.952 11533
 11535 3 -29.52 16.44 12.14 0.867 11534
 11536 3 -29.36 16.39 12.12 0.801 11535
 11537 3 -29.24 16.19 12.01 0.669 11536
 11538 3 -29.18 15.85 11.69 0.319 11537
 11539 3 -29.02 15.85 11.7 0.199 11538
 11540 3 -29.02 16.73 12.45 0.423 11537
 11541 3 -28.93 16.75 12.38 0.329 11540
 11542 3 -28.63 16.48 12.2 0.156 11541
 11543 3 -28.43 16.5 12.08 0.114 11542
 11544 3 -28.31 16.59 12.01 0.145 11543
 11545 3 -28.25 16.71 11.93 0.147 11544
 11546 3 -28.22 16.87 11.88 0.172 11545
 11547 3 -28.2 17 11.87 0.195 11546
 11548 3 -28.15 17.16 11.89 0.165 11547
 11549 3 -28.08 17.32 11.94 0.133 11548
 11550 3 -28.01 17.5 12.03 0.128 11549
 11551 3 -27.94 17.69 12.13 0.124 11550
 11552 3 -27.9 17.84 12.23 0.126 11551
 11553 3 -27.87 18.03 12.26 0.118 11552
 11554 3 -27.8 18.18 12.3 0.094 11553
 11555 3 -27.69 18.27 12.3 0.103 11554
 11556 3 -27.62 18.41 12.35 0.127 11555
 11557 3 -27.55 18.52 12.34 0.115 11556
 11558 3 -27.53 18.64 12.35 0.122 11557
 11559 3 -27.53 18.8 12.33 0.152 11558
 11560 3 -27.53 18.98 12.28 0.192 11559
 11561 3 -27.51 19.12 12.2 0.231 11560
 11562 3 -27.46 19.25 12.22 0.209 11561
 11563 3 -27.39 19.34 12.13 0.219 11562
 11564 3 -27.46 19.48 12.31 0.127 11563
 11565 3 -27.48 19.59 12.36 0.112 11564
 11566 3 -27.49 19.73 12.44 0.138 11565
 11567 3 -27.44 19.84 12.46 0.18 11566
 11568 3 -27.51 20.09 12.54 0.169 11567
 11569 3 -27.6 20.32 12.56 0.12 11568
 11570 3 -27.69 20.48 12.51 0.114 11569
 11571 3 -27.76 20.66 12.56 0.121 11570
 11572 3 -27.8 20.8 12.58 0.119 11571
 11573 3 -27.89 20.94 12.58 0.14 11572
 11574 3 -27.9 21.09 12.67 0.143 11573
 11575 3 -27.94 21.28 12.76 0.151 11574
 11576 3 -27.92 21.44 12.84 0.114 11575
 11577 3 -27.89 21.64 12.95 0.131 11576
 11578 3 -27.87 21.75 12.98 0.154 11577
 11579 3 -27.85 21.89 13.06 0.189 11578
 11580 3 -27.8 22.07 13.13 0.206 11579
 11581 3 -27.8 22.21 13.24 0.249 11580
 11582 3 -27.74 22.37 13.3 0.263 11581
 11583 3 -27.71 22.46 13.45 0.206 11582
 11584 3 -27.55 22.55 13.57 0.131 11583
 11585 3 -27.46 22.68 13.57 0.084 11584
 11586 3 -27.33 22.64 13.63 0.074 11585
 11587 3 -27.21 22.69 13.59 0.065 11586
 11588 3 -27.01 22.71 13.6 0.124 11587
 11589 3 -26.87 22.78 13.68 0.156 11588
 11590 3 -26.69 22.85 13.77 0.162 11589
 11591 3 -26.8 22.89 13.99 0.085 11590
 11592 3 -26.76 23 14.08 0.028 11591
 11593 3 -27.19 19.27 11.86 0.101 11563
 11594 3 -27.05 19.1 11.64 0.092 11593
 11595 3 -26.9 18.94 11.58 0.107 11594
 11596 3 -26.8 18.93 11.5 0.124 11595
 11597 3 -26.55 18.96 11.45 0.093 11596
 11598 3 -26.33 19 11.38 0.116 11597
 11599 3 -26.17 19.09 11.36 0.074 11598
 11600 3 -26.06 19.19 11.29 0.098 11599
 11601 3 -26.05 19.34 11.23 0.126 11600
 11602 3 -26.05 19.5 11.22 0.000125 11601
 11603 3 -29.99 16.19 11.86 0.101 11533
 11604 3 -29.91 15.95 11.89 0.145 11603
 11605 3 -29.81 15.91 11.98 0.127 11604
 11606 3 -29.75 15.84 12.1 0.000125 11605
 11607 3 -36.26 26.31 14.95 0.101 11416
 11608 3 -36.23 26.31 14.77 0.112 11607
 11609 3 -36.23 26.28 14.59 0.11 11608
 11610 3 -36.25 26.33 14.44 0.131 11609
 11611 3 -36.26 26.33 14.32 0.165 11610
 11612 3 -36.12 26.48 14.19 0.089 11611
 11613 3 -37.84 31.06 20.12 0.851 10986
 11614 3 -37.75 31.04 20.19 0.832 11613
 11615 3 -37.7 30.95 20.3 0.852 11614
 11616 3 -37.68 31.01 20.41 0.884 11615
 11617 3 -36.91 32.06 20.75 0.421 11616
 11618 3 -36.95 31.79 20.94 0.322 11617
 11619 3 -36.65 31.54 20.75 0.186 11618
 11620 3 -36.54 31.28 20.59 0.129 11619
 11621 3 -36.48 31.19 20.55 0.162 11620
 11622 3 -36.47 31.01 20.6 0.149 11621
 11623 3 -37.25 31.47 21.23 0.091 11618
 11624 3 -37.44 31.42 21.23 0.089 11623
 11625 3 -37.54 31.35 21.25 0.115 11624
 11626 3 -37.68 31.29 21.28 0.105 11625
 11627 3 -37.77 31.22 21.3 0.1 11626
 11628 3 -37.91 31.13 21.3 0.101 11627
 11629 3 -38 31.1 21.48 0.068 11628
 11630 3 -36.73 32.56 20.48 0.218 11617
 11631 3 -36.62 32.63 20.44 0.249 11630
 11632 3 -36.84 33.03 20.46 0.1 11631
 11633 3 -36.36 32.6 20.39 0.166 11631
 11634 3 -36.16 32.6 20.35 0.17 11633
 11635 3 -36.04 32.5 20.46 0.185 11634
 11636 3 -35.98 32.52 20.62 0.157 11635
 11637 3 -35.9 32.53 20.76 0.15 11636
 11638 3 -35.8 32.63 20.85 0.164 11637
 11639 3 -35.75 32.64 20.96 0.189 11638
 11640 3 -35.72 32.63 21.09 0.161 11639
 11641 3 -35.69 32.64 21.28 0.112 11640
 11642 3 -35.69 32.75 21.44 0.075 11641
 11643 3 -35.7 32.88 21.53 0.104 11642
 11644 3 -35.69 32.99 21.64 0.118 11643
 11645 3 -35.62 33.09 21.75 0.107 11644
 11646 3 -35.55 33.27 21.87 0.127 11645
 11647 3 -35.4 33.42 21.91 0.139 11646
 11648 3 -35.34 33.6 21.96 0.158 11647
 11649 3 -35.32 33.6 22.07 0.091 11648
 11650 3 -35.32 33.56 22.18 0.114 11649
 11651 3 -35.19 33.57 22.3 0.191 11650
 11652 3 -35.01 33.67 22.32 0.283 11651
 11653 3 -35 33.34 22.16 0.131 11652
 11654 3 -34.91 33.27 22.1 0.137 11653
 11655 3 -34.8 33.18 22.01 0.199 11654
 11656 3 -34.69 33.21 21.84 0.171 11655
 11657 3 -34.61 33.17 21.53 0.09 11656
 11658 3 -34.58 32.99 21.46 0.128 11657
 11659 3 -34.5 32.85 21.41 0.16 11658
 11660 3 -34.51 32.78 21.28 0.149 11659
 11661 3 -34.44 32.71 21.14 0.123 11660
 11662 3 -34.41 32.7 20.98 0.085 11661
 11663 3 -34.36 32.67 20.62 0.292 11662
 11664 3 -34.22 32.43 20.32 0.481 11663
 11665 3 -34.23 32.21 20.35 0.509 11664
 11666 3 -34.16 31.92 20.25 0.669 11665
 11667 3 -34.15 31.72 20.21 0.662 11666
 11668 3 -34.2 31.6 20.18 0.651 11667
 11669 3 -34.38 31.56 20.28 0.625 11668
 11670 3 -34.48 31.49 20.32 0.544 11669
 11671 3 -34.58 31.49 20.25 0.494 11670
 11672 3 -34.73 31.45 20.28 0.412 11671
 11673 3 -34.9 31.35 20.28 0.346 11672
 11674 3 -34.98 31.29 20.07 0.205 11673
 11675 3 -35.05 31.2 19.98 0.198 11674
 11676 3 -35.19 30.85 20.03 0.275 11675
 11677 3 -35.4 30.95 19.98 0.142 11676
 11678 3 -35.63 30.99 19.96 0.136 11677
 11679 3 -35.8 30.97 19.89 0.153 11678
 11680 3 -35.88 30.95 19.8 0.129 11679
 11681 3 -35.98 30.99 19.75 0.126 11680
 11682 3 -36.09 31.06 19.69 0.147 11681
 11683 3 -36.19 31.04 19.6 0.15 11682
 11684 3 -36.26 31.08 19.51 0.126 11683
 11685 3 -35.19 30.44 20.1 0.137 11676
 11686 3 -35.13 30.24 20.03 0.149 11685
 11687 3 -35.04 30.17 19.98 0.157 11686
 11688 3 -34.9 30.1 19.89 0.174 11687
 11689 3 -34.82 30.03 19.8 0.251 11688
 11690 3 -34.9 29.7 19.85 0.197 11689
 11691 3 -34.83 29.56 19.78 0.349 11690
 11692 3 -34.76 29.42 19.75 0.533 11691
 11693 3 -34.63 29.4 19.62 0.622 11692
 11694 3 -34.62 29.2 19.59 0.671 11693
 11695 3 -34.51 29.15 19.48 0.716 11694
 11696 3 -34.33 29.08 19.43 0.833 11695
 11697 3 -34.25 29.03 19.32 0.754 11696
 11698 3 -34.22 28.79 19.32 0.479 11697
 11699 3 -34.09 28.78 19.19 0.476 11698
 11700 3 -33.97 28.81 18.98 0.292 11699
 11701 3 -34.04 28.58 18.71 0.146 11700
 11702 3 -34.08 28.54 18.59 0.08 11701
 11703 3 -34.08 28.44 18.53 0.107 11702
 11704 3 -34.11 28.38 18.44 0.075 11703
 11705 3 -34.83 28.95 19.69 0.13 11694
 11706 3 -34.86 29.06 19.73 0.086 11705
 11707 3 -34.93 29.1 19.89 0.118 11692
 11708 3 -34.98 29.01 19.91 0.000125 11707
 11709 3 -34.54 30.42 19.53 0.051 11689
 11710 3 -34.32 30.33 19.48 0.03 11709
 11711 3 -34.8 33.98 22.44 0.152 11652
 11712 3 -34.62 34.13 22.51 0.097 11711
 11713 3 -34.5 34.24 22.55 0.132 11712
 11714 3 -34.37 34.31 22.57 0.152 11713
 11715 3 -34.33 34.46 22.55 0.149 11714
 11716 3 -34.32 34.66 22.6 0.134 11715
 11717 3 -34.18 34.8 22.66 0.116 11716
 11718 3 -34.05 34.88 22.78 0.131 11717
 11719 3 -33.91 34.98 22.85 0.193 11718
 11720 3 -33.82 35.03 22.94 0.259 11719
 11721 3 -33.45 35.24 22.98 0.161 11720
 11722 3 -33.32 35.35 23.01 0.187 11721
 11723 3 -33.22 35.45 23.1 0.191 11722
 11724 3 -32.98 35.46 23.23 0.122 11723
 11725 3 -32.77 35.56 23.32 0.111 11724
 11726 3 -32.62 35.66 23.39 0.149 11725
 11727 3 -32.5 35.75 23.51 0.166 11726
 11728 3 -32.41 35.85 23.57 0.175 11727
 11729 3 -32.29 35.95 23.62 0.168 11728
 11730 3 -32.29 36.1 23.71 0.133 11729
 11731 3 -32.25 36.35 23.73 0.104 11730
 11732 3 -32.19 36.53 23.8 0.167 11731
 11733 3 -32.19 36.68 23.85 0.145 11732
 11734 3 -32.11 36.88 23.91 0.15 11733
 11735 3 -32.02 37 23.98 0.131 11734
 11736 3 -31.9 37.2 23.94 0.152 11735
 11737 3 -31.8 37.38 23.94 0.177 11736
 11738 3 -31.73 37.53 23.87 0.165 11737
 11739 3 -31.69 37.7 23.84 0.229 11738
 11740 3 -31.71 37.85 23.82 0.246 11739
 11741 3 -31.64 37.95 23.85 0.311 11740
 11742 3 -31.6 38.1 23.82 0.358 11741
 11743 3 -31.46 38.21 23.88 0.35 11742
 11744 3 -31.3 38.27 23.85 0.308 11743
 11745 3 -31.19 38.42 23.79 0.317 11744
 11746 3 -31.06 38.59 23.7 0.231 11745
 11747 3 -30.9 38.63 23.74 0.181 11746
 11748 3 -30.74 38.67 23.74 0.098 11747
 11749 3 -30.67 38.77 23.72 0.076 11748
 11750 3 -30.44 39.03 23.79 0.121 11749
 11751 3 -30.33 39.2 23.83 0.129 11750
 11752 3 -30.19 39.41 23.79 0.12 11751
 11753 3 -30.12 39.6 23.77 0.094 11752
 11754 3 -30.05 39.74 23.7 0.114 11753
 11755 3 -30.03 39.88 23.63 0.152 11754
 11756 3 -29.94 40.03 23.52 0.165 11755
 11757 3 -29.87 40.1 23.43 0.168 11756
 11758 3 -29.62 40.09 23.34 0.11 11757
 11759 3 -29.48 40.17 23.34 0.096 11758
 11760 3 -29.37 40.25 23.34 0.101 11759
 11761 3 -29.19 40.32 23.31 0.132 11760
 11762 3 -29.05 40.42 23.31 0.145 11761
 11763 3 -28.99 40.63 23.29 0.093 11762
 11764 3 -28.9 40.75 23.29 0.131 11763
 11765 3 -28.81 40.88 23.29 0.11 11764
 11766 3 -28.74 41.07 23.29 0.162 11765
 11767 3 -28.6 41.21 23.31 0.15 11766
 11768 3 -28.44 41.28 23.24 0.152 11767
 11769 3 -28.3 41.37 23.18 0.15 11768
 11770 3 -28.19 41.49 23.2 0.15 11769
 11771 3 -28.08 41.68 23.27 0.144 11770
 11772 3 -27.94 41.92 23.31 0.133 11771
 11773 3 -27.99 42.17 23.24 0.083 11772
 11774 3 -27.99 42.31 23.25 0.081 11773
 11775 3 -27.92 42.38 23.2 0.122 11774
 11776 3 -27.85 42.62 23.13 0.113 11775
 11777 3 -27.87 42.78 23.09 0.084 11776
 11778 3 -27.85 42.92 23.09 0.096 11777
 11779 3 -27.8 43.1 23.04 0.127 11778
 11780 3 -27.74 43.28 23.06 0.094 11779
 11781 3 -27.71 43.45 23.06 0.108 11780
 11782 3 -27.67 43.56 23.06 0.128 11781
 11783 3 -27.65 43.67 23.09 0.13 11782
 11784 3 -27.67 43.87 23.09 0.12 11783
 11785 3 -27.65 44 23.15 0.157 11784
 11786 3 -27.67 44.14 23.18 0.193 11785
 11787 3 -27.62 44.38 23.15 0.175 11786
 11788 3 -27.6 44.49 23.17 0.196 11787
 11789 3 -27.55 44.59 23.18 0.286 11788
 11790 3 -27.49 44.66 23.24 0.297 11789
 11791 3 -27.06 44.52 23.22 0.052 11790
 11792 3 -26.98 44.59 23.33 0.078 11791
 11793 3 -27.48 44.77 23.38 0.236 11790
 11794 3 -27.4 44.92 23.4 0.203 11793
 11795 3 -27.37 45.03 23.4 0.149 11794
 11796 3 -27.26 45.21 23.34 0.145 11795
 11797 3 -27.24 45.35 23.31 0.157 11796
 11798 3 -27.21 45.49 23.34 0.191 11797
 11799 3 -27.26 45.67 23.27 0.155 11798
 11800 3 -27.17 45.85 23.29 0.116 11799
 11801 3 -27.15 46.03 23.31 0.115 11800
 11802 3 -27.17 46.24 23.33 0.151 11801
 11803 3 -27.12 46.45 23.38 0.152 11802
 11804 3 -27.15 46.64 23.43 0.184 11803
 11805 3 -27.15 46.85 23.45 0.161 11804
 11806 3 -27.08 47.13 23.59 0.213 11805
 11807 3 -27.14 47.43 23.63 0.116 11806
 11808 3 -27.05 47.7 23.7 0.171 11807
 11809 3 -27.01 47.87 23.77 0.127 11808
 11810 3 -27.05 48.03 23.88 0.109 11809
 11811 3 -27.1 48.2 23.97 0.114 11810
 11812 3 -27.17 48.42 24.02 0.135 11811
 11813 3 -27.33 48.59 24.09 0.157 11812
 11814 3 -27.49 48.7 24.11 0.191 11813
 11815 3 -27.58 48.74 24.13 0.269 11814
 11816 3 -27.6 48.88 24.31 0.284 11815
 11817 3 -27.62 48.99 24.43 0.32 11816
 11818 3 -27.69 49.12 24.56 0.38 11817
 11819 3 -27.78 49.24 24.6 0.387 11818
 11820 3 -27.87 49.38 24.67 0.375 11819
 11821 3 -27.98 49.53 24.64 0.318 11820
 11822 3 -28.08 49.67 24.67 0.224 11821
 11823 3 -28.15 50 24.46 0.075 11822
 11824 3 -28.19 50.17 24.42 0.096 11823
 11825 3 -28.15 50.28 24.46 0.106 11824
 11826 3 -26.85 45.43 23.45 0.058 11798
 11827 3 -26.87 45.48 23.59 0.044 11826
 11828 3 -26.85 45.42 23.74 0.081 11827
 11829 3 -26.8 45.42 23.83 0.101 11828
 11830 3 -37.79 30.78 20.41 0.389 11616
 11831 3 -37.58 30.81 20.46 0.215 11830
 11832 3 -39.33 31.6 19.43 0.141 10983
 11833 3 -39.44 31.56 19.39 0.184 11832
 11834 3 -39.57 31.47 19.41 0.376 11833
 11835 3 -39.68 31.45 19.51 0.46 11834
 11836 3 -39.8 31.74 20.1 0.135 11835
 11837 3 -39.7 31.9 20.16 0.121 11836
 11838 3 -39.62 31.99 20.3 0.133 11837
 11839 3 -39.55 32.1 20.39 0.185 11838
 11840 3 -39.48 32.21 20.46 0.207 11839
 11841 3 -39.38 32.27 20.62 0.217 11840
 11842 3 -39.34 32.37 20.75 0.187 11841
 11843 3 -39.3 32.45 20.91 0.155 11842
 11844 3 -39.25 32.67 20.98 0.127 11843
 11845 3 -39.23 32.88 21.03 0.151 11844
 11846 3 -39.26 32.98 21.1 0.165 11845
 11847 3 -39.33 33.1 21.19 0.139 11846
 11848 3 -39.3 33.3 21.26 0.168 11847
 11849 3 -39.3 33.46 21.39 0.202 11848
 11850 3 -39.37 33.63 21.41 0.166 11849
 11851 3 -39.44 33.74 21.57 0.181 11850
 11852 3 -39.41 33.84 21.71 0.185 11851
 11853 3 -39.44 33.88 21.85 0.184 11852
 11854 3 -39.54 33.88 21.96 0.214 11853
 11855 3 -39.54 33.96 22.05 0.283 11854
 11856 3 -39.57 34 22.19 0.307 11855
 11857 3 -39.51 34.03 22.32 0.302 11856
 11858 3 -39.58 34.24 22.42 0.258 11857
 11859 3 -39.62 34.43 22.52 0.255 11858
 11860 3 -39.62 34.78 22.61 0.183 11859
 11861 3 -39.57 34.96 22.72 0.179 11860
 11862 3 -39.58 35.13 22.83 0.147 11861
 11863 3 -39.62 35.22 22.9 0.144 11862
 11864 3 -39.69 35.36 22.99 0.144 11863
 11865 3 -39.69 35.39 23.11 0.169 11864
 11866 3 -39.73 35.46 23.27 0.218 11865
 11867 3 -39.75 35.51 23.38 0.213 11866
 11868 3 -39.8 35.64 23.47 0.235 11867
 11869 3 -39.87 35.68 23.63 0.272 11868
 11870 3 -39.9 35.83 23.68 0.334 11869
 11871 3 -39.98 35.93 23.79 0.406 11870
 11872 3 -40.11 35.96 23.84 0.48 11871
 11873 3 -40.08 36.04 23.97 0.547 11872
 11874 3 -40.18 36.18 24.04 0.613 11873
 11875 3 -40.2 36.29 24.13 0.674 11874
 11876 3 -40.23 36.46 24.18 0.729 11875
 11877 3 -40.08 36.57 24.29 0.768 11876
 11878 3 -40.12 36.68 24.4 0.79 11877
 11879 3 -40.45 36.74 24.54 0.739 11878
 11880 3 -40.51 36.76 24.72 0.657 11879
 11881 3 -40.54 36.88 24.81 0.533 11880
 11882 3 -40.58 36.96 24.88 0.375 11881
 11883 3 -40.63 36.96 24.99 0.276 11882
 11884 3 -40.76 36.96 25.27 0.187 11883
 11885 3 -40.8 37.11 25.47 0.159 11884
 11886 3 -40.84 37.21 25.56 0.163 11885
 11887 3 -40.93 37.33 25.7 0.165 11886
 11888 3 -40.98 37.43 25.81 0.166 11887
 11889 3 -41.02 37.58 25.9 0.176 11888
 11890 3 -41.12 37.83 26.11 0.276 11889
 11891 3 -41.22 37.9 26.09 0.197 11890
 11892 3 -41.57 38.01 26.06 0.067 11891
 11893 3 -41.01 38.14 26.43 0.165 11890
 11894 3 -41 38.29 26.56 0.158 11893
 11895 3 -40.95 38.35 26.65 0.124 11894
 11896 3 -41.02 38.54 26.74 0.198 11895
 11897 3 -41.07 38.69 26.81 0.237 11896
 11898 3 -41.12 38.86 26.95 0.301 11897
 11899 3 -41.01 38.96 26.93 0.242 11898
 11900 3 -40.9 39.07 26.97 0.243 11899
 11901 3 -40.83 39.19 27 0.214 11900
 11902 3 -40.8 39.29 27.06 0.151 11901
 11903 3 -40.72 39.43 27.15 0.153 11902
 11904 3 -40.7 39.6 27.29 0.123 11903
 11905 3 -40.65 39.79 27.4 0.144 11904
 11906 3 -40.63 39.99 27.54 0.155 11905
 11907 3 -40.62 40.21 27.65 0.161 11906
 11908 3 -40.62 40.46 27.74 0.101 11907
 11909 3 -40.57 40.54 27.81 0.108 11908
 11910 3 -40.55 40.68 27.9 0.082 11909
 11911 3 -40.54 40.69 28 0.097 11910
 11912 3 -40.51 40.75 28.11 0.116 11911
 11913 3 -40.44 40.74 28.22 0.09 11912
 11914 3 -40.4 40.82 28.4 0.152 11913
 11915 3 -40.42 40.9 28.59 0.124 11914
 11916 3 -40.44 41.03 28.74 0.07 11915
 11917 3 -40.45 41.03 28.86 0.07 11916
 11918 3 -40.45 41.24 28.95 0.127 11917
 11919 3 -40.49 41.31 29.06 0.127 11918
 11920 3 -40.49 41.32 29.24 0.14 11919
 11921 3 -40.51 41.4 29.38 0.179 11920
 11922 3 -40.51 41.63 29.59 0.27 11921
 11923 3 -40.62 41.83 29.72 0.328 11922
 11924 3 -40.67 41.93 29.81 0.337 11923
 11925 3 -40.66 42.03 29.9 0.333 11924
 11926 3 -40.66 42.21 29.97 0.322 11925
 11927 3 -40.76 42.36 30.11 0.299 11926
 11928 3 -40.84 42.43 30.25 0.242 11927
 11929 3 -40.95 42.5 30.44 0.195 11928
 11930 3 -41.08 42.59 30.55 0.128 11929
 11931 3 -41.24 42.62 30.69 0.128 11930
 11932 3 -41.34 42.7 30.8 0.162 11931
 11933 3 -41.52 42.77 30.89 0.162 11932
 11934 3 -41.74 42.86 30.98 0.117 11933
 11935 3 -41.88 42.93 31.1 0.121 11934
 11936 3 -41.94 43.01 31.19 0.123 11935
 11937 3 -42.02 43.12 31.33 0.118 11936
 11938 3 -42.1 43.19 31.46 0.131 11937
 11939 3 -42.2 43.3 31.53 0.136 11938
 11940 3 -42.34 43.36 31.71 0.186 11939
 11941 3 -42.49 43.41 31.87 0.21 11940
 11942 3 -42.6 43.4 31.95 0.214 11941
 11943 3 -42.73 43.51 32.05 0.205 11942
 11944 3 -42.81 43.52 32.18 0.188 11943
 11945 3 -42.94 43.52 32.29 0.187 11944
 11946 3 -43.09 43.64 32.34 0.138 11945
 11947 3 -43.21 43.7 32.48 0.163 11946
 11948 3 -43.34 43.79 32.62 0.131 11947
 11949 3 -43.41 43.93 32.68 0.138 11948
 11950 3 -43.55 44.04 32.83 0.139 11949
 11951 3 -43.63 44.19 32.95 0.165 11950
 11952 3 -43.59 45.33 33.59 0.852 11951
 11953 3 -43.95 45.05 32.72 0.134 11952
 11954 3 -43.95 45.05 32.55 0.135 11953
 11955 3 -43.94 45.12 32.34 0.111 11954
 11956 3 -43.89 45.2 32.12 0.119 11955
 11957 3 -43.81 45.32 32.01 0.134 11956
 11958 3 -43.7 45.44 31.83 0.103 11957
 11959 3 -43.61 45.51 31.71 0.123 11958
 11960 3 -43.62 45.5 31.6 0.123 11959
 11961 3 -43.49 45.37 33.59 0.79 11960
 11962 3 -43.06 46.8 34.01 0.215 11961
 11963 3 -43.05 46.95 34.02 0.236 11962
 11964 3 -43.09 47.12 34.08 0.262 11963
 11965 3 -43.1 47.3 34.11 0.285 11964
 11966 3 -43.13 47.45 34.11 0.276 11965
 11967 3 -43.14 47.62 34.15 0.213 11966
 11968 3 -43.16 47.95 34.25 0.149 11967
 11969 3 -43.2 48.08 34.29 0.133 11968
 11970 3 -43.21 48.23 34.38 0.135 11969
 11971 3 -43.23 48.44 34.44 0.143 11970
 11972 3 -43.26 48.62 34.43 0.169 11971
 11973 3 -43.28 48.8 34.48 0.177 11972
 11974 3 -43.31 48.89 34.65 0.154 11973
 11975 3 -43.33 49.01 34.73 0.171 11974
 11976 3 -43.38 49.14 34.79 0.164 11975
 11977 3 -43.45 49.37 34.93 0.125 11976
 11978 3 -43.52 49.5 34.94 0.142 11977
 11979 3 -43.58 49.62 34.98 0.18 11978
 11980 3 -43.69 49.75 34.98 0.204 11979
 11981 3 -43.74 49.83 35.05 0.274 11980
 11982 3 -43.77 50.01 35.09 0.338 11981
 11983 3 -43.84 50.09 35.18 0.403 11982
 11984 3 -43.81 50.2 35.24 0.475 11983
 11985 3 -43.92 50.3 35.28 0.561 11984
 11986 3 -43.96 50.4 35.32 0.636 11985
 11987 3 -44.01 50.47 35.51 0.654 11986
 11988 3 -44.05 50.58 35.6 0.702 11987
 11989 3 -44.09 50.75 35.68 0.72 11988
 11990 3 -43.59 50.45 35.86 0.125 11989
 11991 3 -43.71 50.4 35.83 0.184 11990
 11992 3 -43.78 50.51 35.83 0.069 11991
 11993 3 -44.16 50.87 35.72 0.72 11989
 11994 3 -44.85 50.22 36.25 0.107 11993
 11995 3 -45.01 50.15 36.22 0.132 11994
 11996 3 -45.14 50.08 36.22 0.119 11995
 11997 3 -45.21 50.01 36.29 0.107 11996
 11998 3 -45.37 49.87 36.15 0.14 11997
 11999 3 -45.38 49.7 36.04 0.167 11998
 12000 3 -45.49 49.39 36.19 0.127 11999
 12001 3 -45.49 49.23 36.18 0.126 12000
 12002 3 -44.16 51.08 35.68 0.689 11993
 12003 3 -44.23 51.18 35.72 0.664 12002
 12004 3 -45.08 50.39 35.82 0.085 12003
 12005 3 -45.31 50.34 35.75 0.081 12004
 12006 3 -45.41 50.3 35.75 0.114 12005
 12007 3 -45.59 50.22 35.57 0.081 12006
 12008 3 -45.64 50.12 35.53 0.105 12007
 12009 3 -45.74 50.07 35.44 0.094 12008
 12010 3 -45.81 49.93 35.4 0.119 12009
 12011 3 -45.95 49.79 35.3 0.112 12010
 12012 3 -46.09 49.7 35.25 0.119 12011
 12013 3 -46.17 49.58 35.12 0.087 12012
 12014 3 -46.26 49.44 35.04 0.072 12013
 12015 3 -46.38 49.43 34.99 0.108 12014
 12016 3 -46.49 49.37 35 0.156 12015
 12017 3 -46.63 49.22 34.9 0.163 12016
 12018 3 -46.66 49.15 34.78 0.138 12017
 12019 3 -46.71 49.12 34.61 0.052 12018
 12020 3 -46.77 49.02 34.54 0.071 12019
 12021 3 -46.81 48.9 34.4 0.082 12020
 12022 3 -46.87 48.8 34.32 0.093 12021
 12023 3 -46.84 48.62 34.25 0.107 12022
 12024 3 -46.78 48.47 34.15 0.104 12023
 12025 3 -46.87 48.34 34.02 0.084 12024
 12026 3 -46.88 48.26 33.91 0.073 12025
 12027 3 -44.12 51.41 35.75 0.561 12003
 12028 3 -43.97 51.76 35.62 0.405 12027
 12029 3 -43.83 51.98 35.6 0.311 12028
 12030 3 -43.51 52.34 35.28 0.081 12029
 12031 3 -43.5 52.48 35.29 0.124 12030
 12032 3 -43.44 52.65 35.28 0.128 12031
 12033 3 -43.45 52.79 35.29 0.16 12032
 12034 3 -43.33 52.98 35.22 0.114 12033
 12035 3 -43.27 53.15 35.25 0.099 12034
 12036 3 -43.2 53.3 35.15 0.091 12035
 12037 3 -43.15 53.5 35.07 0.078 12036
 12038 3 -43.16 53.66 35.07 0.09 12037
 12039 3 -43.13 53.8 35.11 0.091 12038
 12040 3 -43 53.97 35.08 0.099 12039
 12041 3 -42.88 54.12 35.01 0.121 12040
 12042 3 -42.76 54.25 34.93 0.115 12041
 12043 3 -42.66 54.3 34.86 0.11 12042
 12044 3 -42.55 54.51 34.83 0.099 12043
 12045 3 -42.48 54.62 34.78 0.066 12044
 12046 3 -42.4 54.72 34.74 0.049 12045
 12047 3 -42.33 54.82 34.71 0.053 12046
 12048 3 -42.22 54.94 34.69 0.074 12047
 12049 3 -42.15 55.04 34.74 0.073 12048
 12050 3 -42.02 55.04 34.8 0.000125 12049
 12051 3 -43.63 52.77 35.57 0.083 12033
 12052 3 -43.65 52.8 35.72 0.016 12051
 12053 3 -43.37 45.43 33.61 0.79 11961
 12054 3 -43.26 45.34 33.61 0.767 12053
 12055 3 -43.14 45.32 33.5 0.7 12054
 12056 3 -43.02 45.33 33.34 0.682 12055
 12057 3 -42.94 45.32 33.23 0.615 12056
 12058 3 -42.78 45.34 33.16 0.527 12057
 12059 3 -42.67 45.27 33.16 0.424 12058
 12060 3 -42.52 45.25 33.08 0.337 12059
 12061 3 -42.44 45.15 32.98 0.276 12060
 12062 3 -42.3 44.97 32.9 0.204 12061
 12063 3 -42.24 44.83 32.84 0.152 12062
 12064 3 -42.14 44.75 32.73 0.114 12063
 12065 3 -42.1 44.65 32.61 0.143 12064
 12066 3 -42.06 44.59 32.47 0.161 12065
 12067 3 -41.95 44.55 32.33 0.153 12066
 12068 3 -41.88 44.48 32.16 0.175 12067
 12069 3 -41.78 44.43 32.01 0.161 12068
 12070 3 -41.7 44.36 31.91 0.175 12069
 12071 3 -41.59 44.29 31.78 0.201 12070
 12072 3 -43.87 44.94 33.54 0.553 11952
 12073 3 -43.92 44.97 33.72 0.512 12072
 12074 3 -44.06 44.94 33.75 0.369 12073
 12075 3 -44.2 44.94 33.77 0.268 12074
 12076 3 -44.34 45.07 33.87 0.181 12075
 12077 3 -44.48 45.15 33.98 0.169 12076
 12078 3 -44.63 45.16 34.08 0.178 12077
 12079 3 -44.74 45.3 34.18 0.16 12078
 12080 3 -44.88 45.4 34.23 0.152 12079
 12081 3 -44.98 45.54 34.29 0.204 12080
 12082 3 -45.14 45.62 34.37 0.201 12081
 12083 3 -45.24 45.69 34.4 0.2 12082
 12084 3 -45.33 45.64 34.47 0.259 12083
 12085 3 -45.35 45.7 34.59 0.212 12084
 12086 3 -45.39 45.87 34.62 0.274 12085
 12087 3 -45.33 46.08 34.73 0.178 12086
 12088 3 -45.37 46.08 34.91 0.087 12087
 12089 3 -45.46 46.15 35.01 0.122 12088
 12090 3 -45.56 46.26 35.12 0.125 12089
 12091 3 -45.71 46.33 35.2 0.111 12090
 12092 3 -45.84 46.45 35.3 0.103 12091
 12093 3 -45.88 46.54 35.43 0.11 12092
 12094 3 -45.91 46.58 35.58 0.117 12093
 12095 3 -45.91 46.62 35.75 0.08 12094
 12096 3 -45.83 46.58 35.88 0.068 12095
 12097 3 -45.84 46.66 36.05 0.117 12096
 12098 3 -45.77 46.76 36.19 0.146 12097
 12099 3 -45.78 46.87 36.37 0.133 12098
 12100 3 -45.84 47.08 36.48 0.163 12099
 12101 3 -45.91 47.37 36.54 0.103 12100
 12102 3 -45.96 47.57 36.62 0.089 12101
 12103 3 -45.99 47.76 36.72 0.098 12102
 12104 3 -46.05 47.89 36.84 0.14 12103
 12105 3 -46.1 47.98 37.01 0.163 12104
 12106 3 -46.13 48.08 37.2 0.153 12105
 12107 3 -46.16 48.25 37.47 0.124 12106
 12108 3 -46.12 48.39 37.63 0.123 12107
 12109 3 -45.99 48.45 37.83 0.109 12108
 12110 3 -45.88 48.53 37.94 0.133 12109
 12111 3 -45.77 48.58 38.04 0.19 12110
 12112 3 -45.66 48.6 38.15 0.247 12111
 12113 3 -45.69 48.56 38.34 0.323 12112
 12114 3 -45.55 48.6 38.43 0.294 12113
 12115 3 -45.59 48.81 38.52 0.374 12114
 12116 3 -45.53 48.9 38.62 0.379 12115
 12117 3 -45.49 48.98 38.73 0.389 12116
 12118 3 -45.49 49.08 38.88 0.393 12117
 12119 3 -45.46 49.19 39.01 0.358 12118
 12120 3 -45.45 49.27 39.19 0.218 12119
 12121 3 -45.38 49.42 39.19 0.026 12120
 12122 3 -45.38 46.3 34.79 0.1 12087
 12123 3 -45.45 46.37 34.84 0.1 12122
 12124 3 -45.56 46.51 34.91 0.121 12123
 12125 3 -45.66 46.65 34.93 0.141 12124
 12126 3 -45.73 46.77 35.05 0.145 12125
 12127 3 -45.87 46.97 35.13 0.156 12126
 12128 3 -45.99 47.15 35.22 0.15 12127
 12129 3 -46.13 47.33 35.29 0.143 12128
 12130 3 -46.23 47.43 35.38 0.128 12129
 12131 3 -46.34 47.58 35.47 0.133 12130
 12132 3 -46.39 47.64 35.58 0.175 12131
 12133 3 -46.41 47.82 35.76 0.308 12132
 12134 3 -46.52 47.94 35.83 0.392 12133
 12135 3 -46.44 48.04 35.95 0.478 12134
 12136 3 -46.41 48.09 36.08 0.564 12135
 12137 3 -46.52 48.12 36.27 0.532 12136
 12138 3 -46.59 48.22 36.38 0.529 12137
 12139 3 -46.56 48.37 36.5 0.542 12138
 12140 3 -46.63 48.47 36.61 0.531 12139
 12141 3 -46.63 48.58 36.74 0.477 12140
 12142 3 -46.7 48.65 36.85 0.424 12141
 12143 3 -46.81 48.72 36.94 0.338 12142
 12144 3 -47.16 48.97 37.05 0.179 12143
 12145 3 -47.3 49.12 37.22 0.157 12144
 12146 3 -47.42 49.22 37.3 0.21 12145
 12147 3 -47.56 49.31 37.33 0.259 12146
 12148 3 -47.81 49.36 37.1 0.144 12147
 12149 3 -47.88 49.55 36.92 0.12 12148
 12150 3 -47.91 49.64 36.82 0.096 12149
 12151 3 -47.94 49.68 36.61 0.115 12150
 12152 3 -47.96 49.69 36.35 0.094 12151
 12153 3 -48.02 49.69 36.25 0.09 12152
 12154 3 -48.16 49.79 36.11 0.093 12153
 12155 3 -48.24 49.84 36.07 0.098 12154
 12156 3 -48.41 50.01 36 0.14 12155
 12157 3 -48.48 50.12 35.92 0.15 12156
 12158 3 -48.7 50.25 35.86 0.084 12157
 12159 3 -48.8 50.32 35.8 0.07 12158
 12160 3 -48.89 50.37 35.78 0.09 12159
 12161 3 -49.08 50.44 35.69 0.14 12160
 12162 3 -49.27 50.47 35.5 0.057 12161
 12163 3 -49.42 50.51 35.39 0.112 12162
 12164 3 -49.51 50.65 35.29 0.104 12163
 12165 3 -49.48 50.76 35.24 0.052 12164
 12166 3 -49.16 50.62 36 0.071 12161
 12167 3 -49.19 50.69 36.07 0.068 12166
 12168 3 -49.3 50.76 36.15 0.082 12167
 12169 3 -49.35 50.89 36.22 0.084 12168
 12170 3 -49.38 51.01 36.36 0.082 12169
 12171 3 -49.35 51.08 36.53 0.057 12170
 12172 3 -49.34 51.15 36.62 0.076 12171
 12173 3 -49.34 51.26 36.76 0.141 12172
 12174 3 -49.35 51.41 36.82 0.166 12173
 12175 3 -49.49 51.45 37.05 0.102 12174
 12176 3 -49.45 51.48 37.15 0.132 12175
 12177 3 -49.27 51.52 37.22 0.114 12176
 12178 3 -49.08 51.56 37.25 0.137 12177
 12179 3 -48.99 51.71 37.29 0.067 12178
 12180 3 -48.88 51.7 37.39 0.067 12179
 12181 3 -49.16 51.51 36.69 0.107 12174
 12182 3 -47.38 49.55 37.65 0.13 12147
 12183 3 -47.44 49.7 37.74 0.134 12182
 12184 3 -47.41 49.83 37.82 0.131 12183
 12185 3 -47.39 49.91 37.92 0.128 12184
 12186 3 -47.41 49.99 38.12 0.13 12185
 12187 3 -47.35 50.02 38.26 0.154 12186
 12188 3 -47.38 50.08 38.43 0.168 12187
 12189 3 -47.41 50.2 38.49 0.218 12188
 12190 3 -47.42 50.31 38.58 0.28 12189
 12191 3 -47.56 50.41 38.62 0.388 12190
 12192 3 -47.63 50.49 38.74 0.494 12191
 12193 3 -47.71 50.58 38.8 0.606 12192
 12194 3 -47.77 50.73 38.97 0.708 12193
 12195 3 -48.02 50.66 39.12 0.697 12194
 12196 3 -48.09 50.65 39.28 0.695 12195
 12197 3 -48.16 50.66 39.39 0.712 12196
 12198 3 -48.33 50.67 39.39 0.722 12197
 12199 3 -48.7 50.46 39.32 0.604 12198
 12200 3 -48.84 50.55 39.43 0.49 12199
 12201 3 -48.94 50.49 39.5 0.328 12200
 12202 3 -47.02 51.16 38.72 0.12 12194
 12203 3 -46.88 51.27 38.57 0.084 12202
 12204 3 -46.81 51.35 38.47 0.103 12203
 12205 3 -46.7 51.37 38.36 0.136 12204
 12206 3 -46.67 51.52 38.25 0.175 12205
 12207 3 -46.84 51.42 38.07 0.078 12206
 12208 3 -46.88 51.4 37.97 0.079 12207
 12209 3 -46.99 51.4 37.72 0.076 12208
 12210 3 -47.01 51.37 37.58 0.076 12209
 12211 3 -46.56 51.69 38.29 0.122 12206
 12212 3 -46.46 51.84 38.25 0.064 12211
 12213 3 -46.42 51.95 38.17 0.074 12212
 12214 3 -46.35 51.98 38.07 0.069 12213
 12215 3 -46.31 52.12 38 0.09 12214
 12216 3 -46.26 52.21 37.97 0.108 12215
 12217 3 -46.06 52.34 38 0.137 12216
 12218 3 -45.96 52.56 38.1 0.135 12217
 12219 3 -45.94 52.73 38.19 0.12 12218
 12220 3 -45.88 52.83 38.32 0.098 12219
 12221 3 -45.73 52.87 38.46 0.113 12220
 12222 3 -45.59 52.81 38.74 0.12 12221
 12223 3 -46.66 48.59 36.97 0.148 12143
 12224 3 -45.77 45.48 34.68 0.16 12086
 12225 3 -45.94 45.48 34.76 0.148 12224
 12226 3 -46.08 45.47 34.87 0.127 12225
 12227 3 -46.24 45.44 34.95 0.146 12226
 12228 3 -46.39 45.37 34.98 0.165 12227
 12229 3 -46.71 45.44 34.98 0.142 12228
 12230 3 -46.88 45.43 35.01 0.147 12229
 12231 3 -47.06 45.4 35.05 0.105 12230
 12232 3 -47.19 45.33 35.08 0.127 12231
 12233 3 -47.35 45.26 35.06 0.133 12232
 12234 3 -47.46 45.16 35.08 0.135 12233
 12235 3 -47.59 45.07 35.16 0.136 12234
 12236 3 -47.73 45.08 35.22 0.141 12235
 12237 3 -47.85 45.12 35.3 0.138 12236
 12238 3 -48.02 45.14 35.37 0.141 12237
 12239 3 -48.1 45.22 35.48 0.143 12238
 12240 3 -48.24 45.27 35.58 0.142 12239
 12241 3 -48.39 45.33 35.65 0.118 12240
 12242 3 -48.52 45.33 35.77 0.135 12241
 12243 3 -48.69 45.33 35.87 0.14 12242
 12244 3 -48.88 45.36 35.94 0.259 12243
 12245 3 -48.96 45.4 36.05 0.348 12244
 12246 3 -49.1 45.52 36.18 0.417 12245
 12247 3 -49.19 45.54 36.29 0.428 12246
 12248 3 -49.31 45.64 36.41 0.398 12247
 12249 3 -49.44 45.84 36.51 0.297 12248
 12250 3 -49.62 46.3 36.51 0.164 12249
 12251 3 -49.77 46.66 36.58 0.177 12250
 12252 3 -49.92 46.88 36.69 0.148 12251
 12253 3 -49.96 46.95 36.87 0.089 12252
 12254 3 -49.98 47.02 37 0.129 12253
 12255 3 -50.06 47.03 37.15 0.094 12254
 12256 3 -50.09 47.05 37.3 0.166 12255
 12257 3 -50.14 47.13 37.47 0.18 12256
 12258 3 -50.14 47.31 37.67 0.174 12257
 12259 3 -50.16 47.34 37.86 0.172 12258
 12260 3 -50.16 47.44 38.03 0.193 12259
 12261 3 -50.14 47.55 38.22 0.184 12260
 12262 3 -50.17 47.74 38.32 0.143 12261
 12263 3 -50.28 47.84 38.4 0.178 12262
 12264 3 -50.27 47.91 38.5 0.119 12263
 12265 3 -50.31 48.02 38.6 0.139 12264
 12266 3 -50.37 48.15 38.76 0.148 12265
 12267 3 -50.44 48.24 38.86 0.131 12266
 12268 3 -50.58 48.38 38.93 0.141 12267
 12269 3 -50.67 48.46 39.04 0.148 12268
 12270 3 -50.8 48.56 39.11 0.111 12269
 12271 3 -50.91 48.66 39.17 0.149 12270
 12272 3 -51.05 48.78 39.24 0.146 12271
 12273 3 -51.16 48.95 39.3 0.163 12272
 12274 3 -51.3 49.09 39.36 0.127 12273
 12275 3 -51.41 49.16 39.42 0.159 12274
 12276 3 -51.53 49.2 39.5 0.153 12275
 12277 3 -51.73 49.26 39.47 0.158 12276
 12278 3 -51.88 49.33 39.49 0.186 12277
 12279 3 -52.02 49.42 39.47 0.189 12278
 12280 3 -52.19 49.53 39.44 0.126 12279
 12281 3 -52.34 49.65 39.4 0.135 12280
 12282 3 -52.52 49.71 39.32 0.158 12281
 12283 3 -52.71 49.88 39.37 0.169 12282
 12284 3 -52.87 50.08 39.49 0.185 12283
 12285 3 -52.94 50.2 39.58 0.195 12284
 12286 3 -53.01 50.31 39.51 0.195 12285
 12287 3 -53.06 50.56 39.43 0.187 12286
 12288 3 -53.1 50.81 39.39 0.176 12287
 12289 3 -53.2 51.01 39.42 0.183 12288
 12290 3 -53.33 51.17 39.49 0.14 12289
 12291 3 -53.34 51.31 39.54 0.16 12290
 12292 3 -53.37 51.44 39.61 0.154 12291
 12293 3 -53.34 51.66 39.74 0.134 12292
 12294 3 -53.37 51.9 39.83 0.128 12293
 12295 3 -53.35 52.15 39.9 0.132 12294
 12296 3 -53.39 52.31 39.92 0.13 12295
 12297 3 -53.41 52.46 40.04 0.103 12296
 12298 3 -53.45 52.59 40.18 0.127 12297
 12299 3 -53.49 52.71 40.26 0.183 12298
 12300 3 -53.58 52.84 40.32 0.144 12299
 12301 3 -53.52 52.92 40.47 0.218 12300
 12302 3 -53.56 53.09 40.49 0.308 12301
 12303 3 -53.63 53.26 40.54 0.338 12302
 12304 3 -53.7 53.38 40.68 0.297 12303
 12305 3 -53.78 53.52 40.72 0.232 12304
 12306 3 -53.95 53.71 40.75 0.173 12305
 12307 3 -54.06 53.91 40.7 0.157 12306
 12308 3 -54.16 54.12 40.74 0.129 12307
 12309 3 -54.19 54.26 40.7 0.137 12308
 12310 3 -54.17 54.45 40.74 0.13 12309
 12311 3 -54.16 54.58 40.79 0.127 12310
 12312 3 -54.12 54.71 40.92 0.116 12311
 12313 3 -54.06 54.83 41.03 0.14 12312
 12314 3 -54.09 55.02 41.17 0.18 12313
 12315 3 -54.19 55.2 41.21 0.171 12314
 12316 3 -54.3 55.33 41.28 0.176 12315
 12317 3 -54.39 55.44 41.31 0.187 12316
 12318 3 -54.48 55.55 41.43 0.167 12317
 12319 3 -54.52 55.7 41.6 0.11 12318
 12320 3 -54.52 55.81 41.78 0.135 12319
 12321 3 -54.55 55.98 41.89 0.101 12320
 12322 3 -54.46 56.08 42 0.072 12321
 12323 3 -54.45 56.16 42.1 0.109 12322
 12324 3 -54.42 56.31 42.21 0.112 12323
 12325 3 -54.31 56.42 42.31 0.103 12324
 12326 3 -54.24 56.48 42.23 0.031 12325
 12327 3 -54.17 56.59 42.23 0.096 12326
 12328 3 -53.81 56.56 42.14 0.067 12327
 12329 3 -53.7 56.6 42.1 0.076 12328
 12330 3 -53.63 56.69 42.03 0.073 12329
 12331 3 -53.59 56.77 41.89 0.065 12330
 12332 3 -53.52 56.91 41.98 0.041 12331
 12333 3 -53.48 56.92 42.14 0.091 12332
 12334 3 -53.52 56.84 42.21 0.092 12333
 12335 3 -54.3 56.55 42.48 0.07 12325
 12336 3 -54.24 56.59 42.61 0.081 12335
 12337 3 -54.31 56.71 42.71 0.139 12336
 12338 3 -54.38 56.8 42.81 0.17 12337
 12339 3 -54.42 56.85 42.99 0.161 12338
 12340 3 -54.52 56.96 43.07 0.112 12339
 12341 3 -54.56 57.05 43.11 0.085 12340
 12342 3 -54.6 57.16 43.2 0.079 12341
 12343 3 -54.63 57.31 43.25 0.074 12342
 12344 3 -54.7 57.46 43.32 0.086 12343
 12345 3 -54.74 57.58 43.39 0.09 12344
 12346 3 -54.78 57.7 43.42 0.105 12345
 12347 3 -54.87 57.84 43.56 0.133 12346
 12348 3 -54.84 57.95 43.71 0.152 12347
 12349 3 -54.88 58.02 43.89 0.000125 12348
 12350 3 -43.91 44.19 33.02 0.141 12072
 12351 3 -43.85 44.05 32.94 0.104 12350
 12352 3 -43.87 43.94 32.83 0.137 12351
 12353 3 -43.83 43.87 32.68 0.128 12352
 12354 3 -43.77 43.94 32.47 0.112 12353
 12355 3 -43.66 44.01 32.27 0.11 12354
 12356 3 -43.55 44.11 32.12 0.116 12355
 12357 3 -43.44 44.15 31.97 0.119 12356
 12358 3 -43.37 44.14 31.82 0.096 12357
 12359 3 -43.27 44.15 31.67 0.162 12358
 12360 3 -43.21 44.01 31.57 0.137 12359
 12361 3 -43.09 43.98 31.51 0.123 12360
 12362 3 -42.95 44.11 31.37 0.138 12361
 12363 3 -42.84 44.12 31.35 0.139 12362
 12364 3 -42.74 44.23 31.28 0.044 12363
 12365 3 -39.83 37.31 23.93 0.082 11878
 12366 3 -39.8 37.46 23.81 0.076 12365
 12367 3 -39.79 31.38 19.28 0.426 11835
 12368 3 -39.91 31.33 19.21 0.43 12367
 12369 3 -40.04 31.2 19.16 0.415 12368
 12370 3 -40.18 31.17 19.21 0.37 12369
 12371 3 -40.33 31.24 19.19 0.295 12370
 12372 3 -40.48 31.2 19.19 0.25 12371
 12373 3 -40.66 31.19 19.14 0.177 12372
 12374 3 -40.87 31.26 19.07 0.14 12373
 12375 3 -41.04 31.29 18.98 0.162 12374
 12376 3 -41.19 31.24 18.96 0.171 12375
 12377 3 -41.34 31.38 18.91 0.213 12376
 12378 3 -41.52 31.24 18.85 0.184 12377
 12379 3 -41.73 31.17 18.82 0.195 12378
 12380 3 -41.93 31.01 18.82 0.173 12379
 12381 3 -42.08 30.9 18.82 0.178 12380
 12382 3 -42.19 30.79 18.82 0.185 12381
 12383 3 -42.32 30.72 18.87 0.205 12382
 12384 3 -42.48 30.72 18.91 0.239 12383
 12385 3 -42.61 30.81 18.98 0.285 12384
 12386 3 -42.73 30.74 19.03 0.317 12385
 12387 3 -42.87 30.85 19.05 0.404 12386
 12388 3 -43.01 30.94 19.07 0.416 12387
 12389 3 -43.16 30.9 19.12 0.38 12388
 12390 3 -43.33 30.79 19.07 0.325 12389
 12391 3 -43.45 30.79 19.03 0.269 12390
 12392 3 -43.62 30.74 19 0.21 12391
 12393 3 -43.86 30.61 18.89 0.172 12392
 12394 3 -44.02 30.51 18.91 0.157 12393
 12395 3 -44.16 30.44 18.91 0.177 12394
 12396 3 -44.33 30.4 18.96 0.215 12395
 12397 3 -44.48 30.35 18.89 0.197 12396
 12398 3 -44.63 30.35 18.87 0.288 12397
 12399 3 -44.76 30.33 18.89 0.327 12398
 12400 3 -44.9 30.4 18.93 0.386 12399
 12401 3 -44.9 30.67 19.37 0.08 12400
 12402 3 -44.87 30.51 19.48 0.056 12401
 12403 3 -44.86 30.45 19.68 0.098 12402
 12404 3 -44.77 30.4 19.82 0.093 12403
 12405 3 -44.8 30.4 20.01 0.104 12404
 12406 3 -44.83 30.4 20.16 0.08 12405
 12407 3 -44.83 30.39 20.28 0.111 12406
 12408 3 -44.94 30.27 20.46 0.104 12407
 12409 3 -45.12 30.3 20.55 0.061 12408
 12410 3 -45.23 30.3 20.6 0.1 12409
 12411 3 -45.32 30.25 20.59 0.122 12410
 12412 3 -45.33 30.12 20.68 0.149 12411
 12413 3 -45.05 30.29 18.8 0.344 12400
 12414 3 -45.18 30.33 18.82 0.362 12413
 12415 3 -45.23 30.29 18.73 0.441 12414
 12416 3 -45.27 30.08 18.64 0.43 12415
 12417 3 -45.44 30.22 18.75 0.56 12416
 12418 3 -45.59 30.29 18.78 0.565 12417
 12419 3 -45.73 30.26 18.84 0.526 12418
 12420 3 -45.77 30.4 19.44 0.134 12419
 12421 3 -45.87 30.47 19.48 0.053 12420
 12422 3 -45.83 30.2 18.64 0.421 12419
 12423 3 -45.98 30.22 18.5 0.321 12422
 12424 3 -46.15 30.13 18.48 0.311 12423
 12425 3 -46.29 29.94 18.48 0.274 12424
 12426 3 -46.41 29.81 18.43 0.273 12425
 12427 3 -46.52 29.63 18.28 0.236 12426
 12428 3 -46.58 29.54 18.25 0.24 12427
 12429 3 -46.76 29.49 18.28 0.272 12428
 12430 3 -46.94 29.49 18.1 0.239 12429
 12431 3 -47.05 29.33 17.84 0.198 12430
 12432 3 -47.07 29.26 17.66 0.214 12431
 12433 3 -47.12 29.17 17.57 0.215 12432
 12434 3 -47.19 29.15 17.43 0.24 12433
 12435 3 -47.33 29.06 17.39 0.222 12434
 12436 3 -47.52 28.94 17.32 0.234 12435
 12437 3 -47.69 28.79 17.28 0.25 12436
 12438 3 -47.84 28.7 17.23 0.283 12437
 12439 3 -47.94 28.67 17.12 0.257 12438
 12440 3 -48.08 28.65 17.07 0.283 12439
 12441 3 -48.13 28.6 16.98 0.275 12440
 12442 3 -48.37 28.65 16.94 0.312 12441
 12443 3 -48.47 28.61 16.87 0.34 12442
 12444 3 -48.62 28.56 16.8 0.375 12443
 12445 3 -48.76 28.6 16.76 0.415 12444
 12446 3 -48.93 28.6 16.69 0.447 12445
 12447 3 -49.05 28.51 16.64 0.453 12446
 12448 3 -49.23 28.54 16.71 0.465 12447
 12449 3 -49.37 28.9 17.25 0.111 12448
 12450 3 -49.32 28.97 17.32 0.14 12449
 12451 3 -49.33 29.08 17.41 0.109 12450
 12452 3 -49.36 29.13 17.54 0.116 12451
 12453 3 -49.3 29.24 17.61 0.112 12452
 12454 3 -49.23 29.35 17.68 0.124 12453
 12455 3 -49.16 29.53 17.77 0.12 12454
 12456 3 -49.08 29.67 17.86 0.085 12455
 12457 3 -48.95 29.81 17.99 0.107 12456
 12458 3 -48.88 29.88 18.06 0.124 12457
 12459 3 -48.83 29.9 18.17 0.186 12458
 12460 3 -48.76 29.99 18.24 0.186 12459
 12461 3 -48.7 30.13 18.43 0.207 12460
 12462 3 -48.62 30.26 18.61 0.169 12461
 12463 3 -48.62 30.29 18.77 0.194 12462
 12464 3 -48.58 30.36 18.9 0.181 12463
 12465 3 -48.58 30.45 19.02 0.168 12464
 12466 3 -48.51 30.54 19.15 0.152 12465
 12467 3 -48.4 30.66 19.24 0.12 12466
 12468 3 -48.34 30.73 19.34 0.156 12467
 12469 3 -48.37 30.84 19.43 0.155 12468
 12470 3 -48.44 31 19.54 0.127 12469
 12471 3 -48.51 31.16 19.72 0.158 12470
 12472 3 -48.54 31.25 19.84 0.13 12471
 12473 3 -48.48 31.36 19.95 0.094 12472
 12474 3 -48.52 31.43 20.09 0.128 12473
 12475 3 -48.61 31.43 20.27 0.181 12474
 12476 3 -48.65 31.46 20.43 0.205 12475
 12477 3 -48.69 31.54 20.63 0.197 12476
 12478 3 -48.72 31.64 20.75 0.172 12477
 12479 3 -48.69 31.66 20.95 0.128 12478
 12480 3 -48.68 31.75 21.13 0.125 12479
 12481 3 -48.69 31.89 21.25 0.115 12480
 12482 3 -48.69 32.02 21.34 0.102 12481
 12483 3 -48.72 32.07 21.45 0.121 12482
 12484 3 -48.73 32.26 21.49 0.15 12483
 12485 3 -48.76 32.39 21.54 0.148 12484
 12486 3 -48.75 32.54 21.65 0.16 12485
 12487 3 -48.76 32.68 21.7 0.154 12486
 12488 3 -48.76 32.79 21.72 0.155 12487
 12489 3 -48.62 32.96 21.77 0.135 12488
 12490 3 -48.58 33.06 21.86 0.153 12489
 12491 3 -48.55 33.14 21.95 0.189 12490
 12492 3 -48.52 33.29 22.09 0.221 12491
 12493 3 -48.58 33.35 22.22 0.177 12492
 12494 3 -48.61 33.42 22.29 0.178 12493
 12495 3 -48.63 33.54 22.45 0.125 12494
 12496 3 -48.63 33.56 22.56 0.142 12495
 12497 3 -48.66 33.67 22.63 0.173 12496
 12498 3 -48.52 33.82 22.77 0.286 12497
 12499 3 -48.48 33.9 22.9 0.521 12498
 12500 3 -48.5 33.99 22.99 0.658 12499
 12501 3 -48.43 33.96 23.09 0.748 12500
 12502 3 -48.33 34.01 23.17 0.804 12501
 12503 3 -48.26 33.99 23.25 0.849 12502
 12504 3 -48.32 34.14 23.47 0.775 12503
 12505 3 -48.34 34.11 23.63 0.712 12504
 12506 3 -48.36 34.31 23.74 0.592 12505
 12507 3 -48.16 34.26 23.18 0.089 12506
 12508 3 -48.3 34.25 23.83 0.273 12506
 12509 3 -48.24 34.31 23.97 0.102 12508
 12510 3 -49.09 34.68 24.4 0.158 12508
 12511 3 -49.16 34.85 24.49 0.192 12510
 12512 3 -49.13 35.13 24.58 0.175 12511
 12513 3 -49.08 35.36 24.67 0.081 12512
 12514 3 -49.01 35.5 24.7 0.117 12513
 12515 3 -48.95 35.68 24.72 0.19 12514
 12516 3 -49.01 35.88 24.79 0.266 12515
 12517 3 -49.05 36.07 24.83 0.31 12516
 12518 3 -49.08 36.15 24.9 0.336 12517
 12519 3 -49.49 35.89 25.27 0.114 12518
 12520 3 -49.56 35.86 25.36 0.125 12519
 12521 3 -49.63 35.67 25.43 0.147 12520
 12522 3 -49.74 35.57 25.47 0.098 12521
 12523 3 -49.91 35.49 25.45 0.099 12522
 12524 3 -50.09 35.5 25.42 0.112 12523
 12525 3 -50.24 35.67 25.36 0.129 12524
 12526 3 -50.33 35.68 25.29 0.13 12525
 12527 3 -50.52 35.71 25.54 0.168 12526
 12528 3 -50.59 35.67 25.63 0.205 12527
 12529 3 -50.69 35.46 25.63 0.174 12528
 12530 3 -50.83 35.32 25.36 0.081 12529
 12531 3 -50.91 35.25 25.27 0.133 12530
 12532 3 -51.08 35.21 25.33 0.109 12531
 12533 3 -51.24 35.25 25.4 0.142 12532
 12534 3 -51.38 35.32 25.43 0.08 12533
 12535 3 -51.58 35.43 25.49 0.097 12534
 12536 3 -51.74 35.47 25.49 0.088 12535
 12537 3 -51.89 35.46 25.52 0.087 12536
 12538 3 -52.02 35.36 25.54 0.091 12537
 12539 3 -52.1 35.24 25.56 0.085 12538
 12540 3 -52.16 35.14 25.59 0.038 12539
 12541 3 -52.26 35.17 25.65 0.125 12540
 12542 3 -52.31 35.29 25.77 0.11 12541
 12543 3 -48.98 36.36 24.95 0.196 12518
 12544 3 -49.02 36.49 25.02 0.098 12543
 12545 3 -49.09 33.54 22.65 0.14 12497
 12546 3 -49.23 33.42 22.67 0.1 12545
 12547 3 -48.08 30.71 19.29 0.1 12468
 12548 3 -47.95 30.89 19.31 0.039 12547
 12549 3 -47.87 30.82 19.29 0.000125 12548
 12550 3 -49.34 28.42 16.48 0.39 12448
 12551 3 -49.44 28.35 16.3 0.317 12550
 12552 3 -49.58 28.2 16.12 0.295 12551
 12553 3 -49.69 28.13 16.07 0.278 12552
 12554 3 -49.8 27.95 15.93 0.246 12553
 12555 3 -49.94 27.83 15.83 0.206 12554
 12556 3 -50.02 27.63 15.62 0.209 12555
 12557 3 -50.07 27.56 15.49 0.2 12556
 12558 3 -50.13 27.49 15.37 0.199 12557
 12559 3 -50.19 27.4 15.27 0.192 12558
 12560 3 -50.26 27.33 15.18 0.201 12559
 12561 3 -50.37 27.22 15.04 0.205 12560
 12562 3 -50.51 27.13 14.94 0.217 12561
 12563 3 -50.61 27.06 14.86 0.255 12562
 12564 3 -50.73 26.95 14.79 0.257 12563
 12565 3 -50.9 26.95 14.74 0.272 12564
 12566 3 -51.08 26.9 14.68 0.3 12565
 12567 3 -51.19 26.94 14.58 0.384 12566
 12568 3 -51.3 26.85 14.56 0.485 12567
 12569 3 -51.4 26.9 14.52 0.604 12568
 12570 3 -51.48 26.92 14.46 0.709 12569
 12571 3 -51.58 26.94 14.39 0.756 12570
 12572 3 -51.69 26.95 14.34 0.778 12571
 12573 3 -51.79 26.9 14.18 0.777 12572
 12574 3 -51.88 26.88 14.14 0.775 12573
 12575 3 -51.55 26.7 13.34 0.12 12574
 12576 3 -51.65 26.6 13.26 0.134 12575
 12577 3 -51.73 26.4 13.25 0.077 12576
 12578 3 -51.73 26.24 13.14 0.068 12577
 12579 3 -52.12 26.86 14.26 0.696 12574
 12580 3 -52.23 26.85 14.23 0.603 12579
 12581 3 -52.41 26.94 14.14 0.535 12580
 12582 3 -52.61 26.88 14.15 0.429 12581
 12583 3 -52.73 26.88 14.03 0.378 12582
 12584 3 -52.91 26.78 14.01 0.333 12583
 12585 3 -53.08 26.72 13.96 0.306 12584
 12586 3 -53.3 26.72 13.96 0.288 12585
 12587 3 -53.52 26.72 13.93 0.265 12586
 12588 3 -53.72 26.67 13.89 0.263 12587
 12589 3 -53.87 26.61 13.83 0.292 12588
 12590 3 -54.05 26.51 13.75 0.3 12589
 12591 3 -54.23 26.45 13.69 0.299 12590
 12592 3 -54.44 26.44 13.61 0.296 12591
 12593 3 -54.55 26.44 13.51 0.292 12592
 12594 3 -54.69 26.36 13.53 0.272 12593
 12595 3 -54.86 26.31 13.5 0.274 12594
 12596 3 -55.05 26.31 13.39 0.284 12595
 12597 3 -55.19 26.28 13.28 0.301 12596
 12598 3 -55.34 26.26 13.2 0.282 12597
 12599 3 -55.51 26.29 13.14 0.251 12598
 12600 3 -55.65 26.28 13.03 0.242 12599
 12601 3 -55.8 26.2 13.01 0.246 12600
 12602 3 -55.91 26.26 12.92 0.237 12601
 12603 3 -56.05 26.28 12.8 0.246 12602
 12604 3 -56.26 26.33 12.75 0.212 12603
 12605 3 -56.4 26.33 12.68 0.209 12604
 12606 3 -56.57 26.38 12.56 0.191 12605
 12607 3 -56.79 26.44 12.55 0.199 12606
 12608 3 -57.01 26.49 12.55 0.231 12607
 12609 3 -57.2 26.53 12.5 0.228 12608
 12610 3 -57.33 26.56 12.41 0.263 12609
 12611 3 -57.44 26.72 12.38 0.33 12610
 12612 3 -57.52 26.78 12.25 0.381 12611
 12613 3 -57.65 26.85 12.25 0.391 12612
 12614 3 -57.73 26.92 12.16 0.393 12613
 12615 3 -58.01 26.72 12.1 0.284 12614
 12616 3 -58.15 26.69 12.05 0.247 12615
 12617 3 -58.37 26.72 12 0.237 12616
 12618 3 -58.48 26.78 11.92 0.264 12617
 12619 3 -58.7 26.76 11.86 0.304 12618
 12620 3 -58.82 26.76 11.76 0.317 12619
 12621 3 -58.89 26.79 11.63 0.361 12620
 12622 3 -59.03 26.79 11.51 0.39 12621
 12623 3 -59.26 26.76 11.45 0.307 12622
 12624 3 -59.36 26.9 11.26 0.411 12623
 12625 3 -59.39 26.9 10.88 0.323 12624
 12626 3 -59.42 26.88 10.74 0.261 12625
 12627 3 -59.61 26.79 10.56 0.249 12626
 12628 3 -59.69 26.76 10.42 0.228 12627
 12629 3 -59.82 26.69 10.25 0.247 12628
 12630 3 -59.99 26.67 10.09 0.225 12629
 12631 3 -60.07 26.63 9.92 0.239 12630
 12632 3 -60.14 26.67 9.78 0.245 12631
 12633 3 -60.31 26.72 9.68 0.238 12632
 12634 3 -60.57 26.74 9.65 0.077 12633
 12635 3 -60.18 26.81 9.33 0.137 12633
 12636 3 -60.43 26.83 9.3 0.27 12635
 12637 3 -60.75 26.85 9.17 0.321 12636
 12638 3 -60.92 26.81 8.95 0.351 12637
 12639 3 -60.94 26.92 8.83 0.37 12638
 12640 3 -61.01 26.97 8.67 0.396 12639
 12641 3 -61.12 27.08 8.55 0.391 12640
 12642 3 -61.18 27.22 8.47 0.345 12641
 12643 3 -61.36 27.19 8.3 0.431 12642
 12644 3 -61.93 27.33 8.33 0.11 12643
 12645 3 -62.04 27.29 8.47 0.094 12644
 12646 3 -62.14 27.31 8.58 0.133 12645
 12647 3 -62.21 27.29 8.8 0.156 12646
 12648 3 -62.33 27.31 8.95 0.117 12647
 12649 3 -62.46 27.26 9.08 0.105 12648
 12650 3 -62.37 27.22 9.28 0.073 12649
 12651 3 -61.32 27.13 8.13 0.454 12643
 12652 3 -61.37 27.17 7.95 0.431 12651
 12653 3 -61.33 27.15 7.8 0.405 12652
 12654 3 -61.36 27.2 7.59 0.383 12653
 12655 3 -61.28 27.26 7.46 0.364 12654
 12656 3 -61.18 27.15 7.42 0.281 12655
 12657 3 -61.07 27.1 7.33 0.122 12656
 12658 3 -59.51 27.19 12.03 0.123 12624
 12659 3 -59.57 27.22 12.18 0.104 12658
 12660 3 -59.66 27.26 12.26 0.14 12659
 12661 3 -59.65 27.26 12.47 0.132 12660
 12662 3 -59.63 27.29 12.61 0.147 12661
 12663 3 -59.7 27.28 12.76 0.134 12662
 12664 3 -59.76 27.31 12.95 0.156 12663
 12665 3 -59.77 27.42 13.1 0.173 12664
 12666 3 -59.87 27.47 13.33 0.152 12665
 12667 3 -59.95 27.54 13.5 0.163 12666
 12668 3 -60.01 27.65 13.63 0.255 12667
 12669 3 -60.05 27.72 13.7 0.323 12668
 12670 3 -60 27.7 13.83 0.448 12669
 12671 3 -60.07 27.76 13.94 0.522 12670
 12672 3 -60.08 27.81 14.11 0.58 12671
 12673 3 -60.11 27.83 14.28 0.619 12672
 12674 3 -60.13 27.81 14.48 0.621 12673
 12675 3 -60.16 27.79 14.64 0.62 12674
 12676 3 -60.19 27.89 14.78 0.557 12675
 12677 3 -60.26 27.91 14.92 0.477 12676
 12678 3 -60.36 28.09 14.99 0.372 12677
 12679 3 -60.75 28.34 15.02 0.155 12678
 12680 3 -60.83 28.41 15.11 0.132 12679
 12681 3 -60.9 28.52 15.24 0.159 12680
 12682 3 -60.93 28.68 15.3 0.143 12681
 12683 3 -60.98 28.84 15.35 0.1 12682
 12684 3 -51.26 26.11 13.71 0.102 12572
 12685 3 -51.23 26.01 13.59 0.097 12684
 12686 3 -51.22 25.94 13.48 0.076 12685
 12687 3 -51.15 25.88 13.37 0.108 12686
 12688 3 -51.13 25.79 13.32 0.065 12687
 12689 3 -51.05 25.7 13.27 0.068 12688
 12690 3 -50.97 25.56 13.26 0.115 12689
 12691 3 -50.9 25.42 13.26 0.129 12690
 12692 3 -50.86 25.29 13.16 0.149 12691
 12693 3 -34.69 36.6 18.95 0.126 10952
 12694 3 -34.48 36.56 18.98 0.13 12693
 12695 3 -34.33 36.49 19.03 0.152 12694
 12696 3 -34.22 36.41 19.05 0.178 12695
 12697 3 -34.02 36.24 19 0.287 12696
 12698 3 -33.93 36.13 19.01 0.274 12697
 12699 3 -33.68 36.13 18.93 0.167 12698
 12700 3 -33.48 36.13 18.85 0.151 12699
 12701 3 -33.36 36.1 18.82 0.154 12700
 12702 3 -33.16 36.09 18.75 0.17 12701
 12703 3 -32.98 35.96 18.76 0.14 12702
 12704 3 -32.84 35.85 18.8 0.141 12703
 12705 3 -32.68 35.67 18.78 0.129 12704
 12706 3 -32.43 35.6 18.75 0.131 12705
 12707 3 -32.26 35.52 18.73 0.131 12706
 12708 3 -32.08 35.52 18.73 0.131 12707
 12709 3 -31.94 35.48 18.73 0.125 12708
 12710 3 -31.78 35.45 18.78 0.12 12709
 12711 3 -31.76 35.41 18.89 0.165 12710
 12712 3 -31.8 35.35 19 0.193 12711
 12713 3 -31.94 35.6 19.16 0.103 12712
 12714 3 -32.02 35.7 19.23 0.159 12713
 12715 3 -31.67 35.1 18.91 0.187 12712
 12716 3 -31.55 34.78 18.82 0.144 12715
 12717 3 -31.6 34.64 18.89 0.167 12716
 12718 3 -31.51 34.52 18.93 0.156 12717
 12719 3 -31.55 34.37 18.96 0.189 12718
 12720 3 -31.49 34.23 18.87 0.217 12719
 12721 3 -31.74 34.12 19.01 0.072 12720
 12722 3 -31.8 34.02 19 0.000125 12721
 12723 3 -31.21 34.13 18.75 0.179 12720
 12724 3 -31.1 34.06 18.71 0.22 12723
 12725 3 -30.98 34.03 18.71 0.261 12724
 12726 3 -30.8 33.99 18.69 0.296 12725
 12727 3 -30.69 33.95 18.73 0.337 12726
 12728 3 -30.58 33.78 18.55 0.361 12727
 12729 3 -30.4 33.78 18.55 0.297 12728
 12730 3 -30.3 33.49 18.28 0.159 12729
 12731 3 -30.24 33.37 18.28 0.171 12730
 12732 3 -30.05 33.24 18.26 0.18 12731
 12733 3 -29.9 33.1 18.23 0.165 12732
 12734 3 -29.64 33 18.14 0.149 12733
 12735 3 -29.53 32.95 18.12 0.163 12734
 12736 3 -29.42 32.77 18.07 0.174 12735
 12737 3 -29.24 32.59 18.09 0.152 12736
 12738 3 -29.15 32.45 18 0.168 12737
 12739 3 -28.98 32.39 17.94 0.204 12738
 12740 3 -28.85 32.42 17.93 0.271 12739
 12741 3 -28.58 32.82 17.89 0.106 12740
 12742 3 -28.87 32.03 17.78 0.13 12740
 12743 3 -28.85 31.88 17.71 0.127 12742
 12744 3 -28.85 31.74 17.64 0.162 12743
 12745 3 -28.85 31.6 17.6 0.207 12744
 12746 3 -28.8 31.42 17.57 0.292 12745
 12747 3 -28.71 31.31 17.55 0.339 12746
 12748 3 -28.62 31.15 17.59 0.392 12747
 12749 3 -28.55 30.97 17.53 0.448 12748
 12750 3 -28.56 30.85 17.62 0.487 12749
 12751 3 -28.64 30.7 17.78 0.505 12750
 12752 3 -28.71 30.54 17.83 0.517 12751
 12753 3 -28.69 30.42 17.85 0.506 12752
 12754 3 -28.78 30.38 18.01 0.477 12753
 12755 3 -28.71 30.33 18.08 0.446 12754
 12756 3 -28.46 29.76 17.56 0.062 12755
 12757 3 -28.56 29.53 17.67 0.08 12756
 12758 3 -28.6 29.38 17.72 0.101 12757
 12759 3 -28.58 29.24 17.74 0.105 12758
 12760 3 -28.55 29.1 17.72 0.05 12759
 12761 3 -28.65 30.88 18.66 0.122 12755
 12762 3 -28.58 30.92 18.78 0.18 12761
 12763 3 -28.67 30.95 18.87 0.238 12762
 12764 3 -28.76 30.85 18.96 0.421 12763
 12765 3 -28.85 30.79 19.07 0.641 12764
 12766 3 -28.87 30.79 19.18 0.73 12765
 12767 3 -28.92 30.79 19.28 0.803 12766
 12768 3 -28.98 30.78 19.44 0.871 12767
 12769 3 -29.05 30.7 19.53 0.925 12768
 12770 3 -29.17 30.72 19.62 0.995 12769
 12771 3 -29.26 30.69 19.69 1.064 12770
 12772 3 -29.33 30.67 19.8 1.114 12771
 12773 3 -29.55 29.08 19.2 0.164 12772
 12774 3 -29.49 28.9 19.2 0.138 12773
 12775 3 -29.53 28.67 19.15 0.067 12774
 12776 3 -29.6 28.49 19.15 0.061 12775
 12777 3 -29.64 28.38 19.2 0.072 12776
 12778 3 -29.67 28.24 19.11 0.13 12777
 12779 3 -29.74 28.04 19.19 0.089 12778
 12780 3 -29.83 27.9 19.22 0.088 12779
 12781 3 -29.96 27.76 19.26 0.085 12780
 12782 3 -30.06 27.58 19.29 0.081 12781
 12783 3 -30.09 27.42 19.33 0.117 12782
 12784 3 -30.16 27.31 19.36 0.12 12783
 12785 3 -30.07 27.11 19.36 0.144 12784
 12786 3 -30.2 26.97 19.52 0.067 12785
 12787 3 -30.29 26.81 19.54 0.111 12786
 12788 3 -30.29 26.7 19.49 0.075 12787
 12789 3 -29.39 30.76 19.94 1.082 12772
 12790 3 -29.42 30.81 20.05 1.097 12789
 12791 3 -30.21 29.47 19.17 0.189 12790
 12792 3 -30.19 29.2 19.11 0.081 12791
 12793 3 -30.24 28.99 19.08 0.076 12792
 12794 3 -30.24 28.85 19.08 0.06 12793
 12795 3 -30.3 28.74 19.04 0.081 12794
 12796 3 -30.37 28.51 19.04 0.093 12795
 12797 3 -30.4 28.4 19.04 0.088 12796
 12798 3 -30.49 28.29 18.97 0.078 12797
 12799 3 -30.53 28.15 18.97 0.1 12798
 12800 3 -30.62 27.95 18.9 0.098 12799
 12801 3 -30.65 27.85 18.88 0.124 12800
 12802 3 -30.74 27.69 18.95 0.094 12801
 12803 3 -30.85 27.6 18.95 0.075 12802
 12804 3 -29.31 31.08 20.32 0.966 12790
 12805 3 -29.4 31.01 20.5 0.802 12804
 12806 3 -29.33 31.76 20.87 0.486 12805
 12807 3 -29.44 32.16 21.18 0.332 12806
 12808 3 -29.14 32.66 21.32 0.151 12807
 12809 3 -29.1 32.84 21.37 0.138 12808
 12810 3 -29.12 32.99 21.39 0.146 12809
 12811 3 -29.12 33.17 21.44 0.147 12810
 12812 3 -29.05 33.31 21.46 0.148 12811
 12813 3 -29.03 33.5 21.5 0.138 12812
 12814 3 -29.01 33.67 21.55 0.106 12813
 12815 3 -29.03 33.8 21.64 0.165 12814
 12816 3 -29.01 33.98 21.71 0.183 12815
 12817 3 -28.98 34.1 21.76 0.233 12816
 12818 3 -29.24 34.38 21.82 0.123 12817
 12819 3 -29.3 34.57 21.87 0.159 12818
 12820 3 -29.37 34.85 21.91 0.129 12819
 12821 3 -29.39 35.06 21.94 0.172 12820
 12822 3 -29.35 35.23 22.01 0.111 12821
 12823 3 -29.28 35.39 22.03 0.094 12822
 12824 3 -29.21 35.53 22 0.088 12823
 12825 3 -29.24 35.74 22.05 0.126 12824
 12826 3 -29.21 35.93 22.07 0.109 12825
 12827 3 -29.12 36.06 22 0.102 12826
 12828 3 -29.03 36.24 21.96 0.07 12827
 12829 3 -28.92 36.34 21.94 0.099 12828
 12830 3 -28.83 36.42 21.91 0.096 12829
 12831 3 -28.78 36.55 21.87 0.102 12830
 12832 3 -28.69 36.66 21.87 0.119 12831
 12833 3 -28.62 36.82 21.85 0.114 12832
 12834 3 -28.56 36.99 21.8 0.077 12833
 12835 3 -28.46 37.07 21.78 0.068 12834
 12836 3 -28.31 37.2 21.78 0.081 12835
 12837 3 -28.21 37.28 21.8 0.041 12836
 12838 3 -28.12 37.32 21.85 0.138 12837
 12839 3 -28.08 37.49 21.91 0.123 12838
 12840 3 -28.01 37.7 21.96 0.088 12839
 12841 3 -27.96 37.82 22 0.081 12840
 12842 3 -27.92 38.02 22 0.097 12841
 12843 3 -27.89 38.17 22.01 0.152 12842
 12844 3 -27.83 38.35 22.1 0.19 12843
 12845 3 -27.73 38.53 22.16 0.181 12844
 12846 3 -27.65 38.67 22.21 0.157 12845
 12847 3 -27.53 38.88 22.18 0.113 12846
 12848 3 -27.42 39.1 22.21 0.15 12847
 12849 3 -27.33 39.17 22.18 0.064 12848
 12850 3 -28.81 34.21 21.85 0.212 12817
 12851 3 -28.74 34.31 21.91 0.24 12850
 12852 3 -28.55 34.35 22.07 0.189 12851
 12853 3 -28.58 34.37 22.21 0.124 12852
 12854 3 -28.55 34.37 22.37 0.11 12853
 12855 3 -28.48 34.39 22.48 0.088 12854
 12856 3 -28.42 34.52 22.59 0.081 12855
 12857 3 -28.35 34.55 22.66 0.066 12856
 12858 3 -28.31 34.63 22.71 0.000125 12857
 12859 3 -35.82 43 20.49 0.113 10919
 12860 3 -35.88 43.16 20.52 0.062 12859
 12861 3 -35.94 43.27 20.61 0.047 12860
 12862 3 -36.04 43.27 20.68 0.093 12861
 12863 3 -36.07 43.31 20.79 0.09 12862
 12864 3 -36.07 43.37 20.88 0.065 12863
 12865 3 -36.12 43.43 21.04 0.055 12864
 12866 3 -36.19 43.42 21.17 0.091 12865
 12867 3 -36.26 43.49 21.25 0.102 12866
 12868 3 -35.39 55.09 21.97 0.386 10061
 12869 3 -35.57 55.06 22 0.365 12868
 12870 3 -35.75 55.02 22.02 0.361 12869
 12871 3 -35.89 54.99 21.97 0.351 12870
 12872 3 -36.07 54.87 22.06 0.354 12871
 12873 3 -36.25 54.8 22.13 0.376 12872
 12874 3 -36.42 54.74 22.11 0.378 12873
 12875 3 -36.54 54.73 22.09 0.403 12874
 12876 3 -36.57 55.24 21.86 0.203 12875
 12877 3 -36.28 55.41 21.9 0.185 12876
 12878 3 -36.12 55.34 21.91 0.000125 12877
 12879 3 -36.68 54.56 22.16 0.388 12875
 12880 3 -36.81 54.56 22.23 0.423 12879
 12881 3 -36.97 54.52 22.32 0.447 12880
 12882 3 -37.14 54.42 22.32 0.422 12881
 12883 3 -37.29 54.41 22.41 0.428 12882
 12884 3 -37.42 54.3 22.54 0.403 12883
 12885 3 -37.57 54.27 22.61 0.428 12884
 12886 3 -37.69 54.17 22.63 0.487 12885
 12887 3 -37.79 54.11 22.84 0.507 12886
 12888 3 -37.85 54.11 22.93 0.564 12887
 12889 3 -38.01 54.07 23.07 0.574 12888
 12890 3 -38.14 54.1 23.16 0.626 12889
 12891 3 -38.24 54.03 23.32 0.658 12890
 12892 3 -38.43 53.93 23.34 0.684 12891
 12893 3 -38.56 53.97 23.45 0.672 12892
 12894 3 -38.72 53.92 23.54 0.598 12893
 12895 3 -38.96 53.96 23.36 0.583 12894
 12896 3 -39.11 54.01 23.54 0.551 12895
 12897 3 -39.22 53.9 23.59 0.528 12896
 12898 3 -39.37 53.79 23.66 0.526 12897
 12899 3 -39.47 53.75 23.7 0.505 12898
 12900 3 -39.65 53.75 23.88 0.481 12899
 12901 3 -39.83 53.63 24.09 0.478 12900
 12902 3 -40 53.56 24.2 0.495 12901
 12903 3 -40.18 53.5 24.32 0.522 12902
 12904 3 -40.33 53.36 24.43 0.516 12903
 12905 3 -40.48 53.36 24.54 0.568 12904
 12906 3 -40.58 53.29 24.65 0.592 12905
 12907 3 -40.75 53.21 24.66 0.589 12906
 12908 3 -40.9 53.07 24.63 0.573 12907
 12909 3 -41.01 52.86 24.72 0.527 12908
 12910 3 -41.09 52.71 24.72 0.478 12909
 12911 3 -41.23 52.49 24.72 0.419 12910
 12912 3 -41.33 52.33 24.79 0.424 12911
 12913 3 -41.44 52.17 24.86 0.421 12912
 12914 3 -41.63 52 24.84 0.404 12913
 12915 3 -41.72 51.79 24.84 0.404 12914
 12916 3 -41.84 51.65 24.88 0.417 12915
 12917 3 -42 51.56 24.86 0.398 12916
 12918 3 -42.13 51.44 24.88 0.411 12917
 12919 3 -42.25 51.26 24.86 0.384 12918
 12920 3 -42.37 51.07 24.91 0.376 12919
 12921 3 -42.51 51 24.95 0.333 12920
 12922 3 -42.65 50.85 24.93 0.312 12921
 12923 3 -42.69 50.72 25.04 0.358 12922
 12924 3 -42.76 50.53 25.08 0.364 12923
 12925 3 -42.9 50.46 25.24 0.37 12924
 12926 3 -43.01 50.36 25.32 0.37 12925
 12927 3 -43.11 50.19 25.35 0.387 12926
 12928 3 -43.19 50.1 25.48 0.414 12927
 12929 3 -43.3 49.96 25.53 0.405 12928
 12930 3 -43.36 49.81 25.57 0.381 12929
 12931 3 -43.44 49.64 25.69 0.376 12930
 12932 3 -43.51 49.54 25.76 0.36 12931
 12933 3 -43.59 49.28 25.82 0.371 12932
 12934 3 -43.63 49.18 25.91 0.389 12933
 12935 3 -43.69 49.11 26.01 0.378 12934
 12936 3 -43.82 49.01 26.1 0.405 12935
 12937 3 -43.84 48.74 25.98 0.414 12936
 12938 3 -43.87 48.58 26.08 0.429 12937
 12939 3 -43.87 48.44 26.14 0.494 12938
 12940 3 -43.87 48.32 26.19 0.521 12939
 12941 3 -43.97 48.15 26.21 0.588 12940
 12942 3 -43.91 48.01 26.3 0.632 12941
 12943 3 -43.94 47.85 26.37 0.665 12942
 12944 3 -44.01 47.71 26.33 0.67 12943
 12945 3 -44.16 47.64 26.44 0.716 12944
 12946 3 -44.26 47.54 26.57 0.664 12945
 12947 3 -44.4 47.46 26.58 0.61 12946
 12948 3 -44.51 47.4 26.74 0.536 12947
 12949 3 -44.65 47.28 26.76 0.524 12948
 12950 3 -44.77 47.1 26.78 0.478 12949
 12951 3 -44.84 47.04 26.87 0.452 12950
 12952 3 -44.94 46.86 26.85 0.386 12951
 12953 3 -45.01 46.86 27.01 0.354 12952
 12954 3 -45.19 46.75 26.96 0.429 12953
 12955 3 -45.37 46.51 26.83 0.383 12954
 12956 3 -45.5 46.36 26.85 0.37 12955
 12957 3 -45.62 46.25 26.83 0.39 12956
 12958 3 -45.73 46.13 26.89 0.402 12957
 12959 3 -45.8 46.01 26.89 0.436 12958
 12960 3 -45.86 45.89 26.98 0.448 12959
 12961 3 -45.87 45.76 26.99 0.482 12960
 12962 3 -45.29 45.36 27.33 0.1 12961
 12963 3 -45.15 45.32 27.44 0.138 12962
 12964 3 -45.05 45.22 27.55 0.138 12963
 12965 3 -44.94 45.24 27.58 0.000125 12964
 12966 3 -46.16 45.68 26.83 0.47 12961
 12967 3 -46.29 45.53 26.8 0.484 12966
 12968 3 -46.41 45.43 26.8 0.548 12967
 12969 3 -46.57 45.31 26.76 0.575 12968
 12970 3 -46.69 45.21 26.83 0.6 12969
 12971 3 -46.79 45.11 26.85 0.658 12970
 12972 3 -46.93 45.04 26.87 0.687 12971
 12973 3 -47 44.89 26.91 0.713 12972
 12974 3 -47.08 44.71 26.83 0.684 12973
 12975 3 -47.19 44.58 26.83 0.685 12974
 12976 3 -47.23 44.47 26.85 0.691 12975
 12977 3 -47.5 44.43 26.89 0.707 12976
 12978 3 -47.7 44.4 26.96 0.69 12977
 12979 3 -47.75 44.24 27.03 0.68 12978
 12980 3 -47.84 44.11 27.05 0.688 12979
 12981 3 -47.93 43.96 27.08 0.674 12980
 12982 3 -48.05 43.86 27.07 0.66 12981
 12983 3 -48.2 43.79 27.08 0.6 12982
 12984 3 -48.4 43.74 27.08 0.584 12983
 12985 3 -48.57 43.64 27.1 0.553 12984
 12986 3 -48.83 43.63 27.16 0.575 12985
 12987 3 -48.94 43.56 27.21 0.617 12986
 12988 3 -48.11 43.17 27.46 0.159 12987
 12989 3 -48.08 42.99 27.57 0.13 12988
 12990 3 -47.98 42.9 27.57 0.167 12989
 12991 3 -47.97 42.79 27.6 0.342 12990
 12992 3 -47.86 42.76 27.64 0.391 12991
 12993 3 -47.76 42.79 27.71 0.463 12992
 12994 3 -47.59 42.68 27.69 0.55 12993
 12995 3 -47.51 42.82 27.87 0.638 12994
 12996 3 -47.38 43.43 27.87 0.125 12995
 12997 3 -47.38 42.68 27.89 0.671 12995
 12998 3 -47.37 42.42 27.92 0.705 12997
 12999 3 -47.25 42.4 27.98 0.745 12998
 13000 3 -48.19 41.97 28.01 0.198 12999
 13001 3 -48.26 41.82 27.89 0.13 13000
 13002 3 -48.36 41.61 27.8 0.075 13001
 13003 3 -48.33 41.31 27.73 0.097 13002
 13004 3 -48.3 41.21 27.64 0.074 13003
 13005 3 -48.33 41.04 27.66 0.114 13004
 13006 3 -48.25 40.86 27.58 0.123 13005
 13007 3 -48.3 40.61 27.53 0.15 13006
 13008 3 -48.4 40.46 27.42 0.153 13007
 13009 3 -48.51 40.26 27.42 0.136 13008
 13010 3 -48.61 40.11 27.46 0.127 13009
 13011 3 -48.72 40.04 27.44 0.097 13010
 13012 3 -48.87 40.03 27.37 0.09 13011
 13013 3 -48.97 40 27.37 0.000125 13012
 13014 3 -47.01 42.32 27.89 0.62 12999
 13015 3 -46.72 42.53 27.73 0.106 13014
 13016 3 -46.8 42.63 27.62 0.14 13015
 13017 3 -47.01 42.32 28.03 0.453 13014
 13018 3 -46.7 42.18 27.1 0.145 13017
 13019 3 -46.65 42.14 26.94 0.089 13018
 13020 3 -46.58 42.14 26.78 0.174 13019
 13021 3 -46.55 42.21 26.6 0.2 13020
 13022 3 -46.55 42.21 26.48 0.23 13021
 13023 3 -46.48 42 26.32 0.1 13022
 13024 3 -46.51 42 26.21 0.092 13023
 13025 3 -46.55 42.06 26.05 0.097 13024
 13026 3 -46.62 42.11 25.89 0.08 13025
 13027 3 -46.62 42.18 25.78 0.073 13026
 13028 3 -46.58 42.21 25.64 0.067 13027
 13029 3 -46.47 42.25 25.58 0.098 13028
 13030 3 -46.27 42.28 25.42 0.093 13029
 13031 3 -46.18 42.31 25.32 0.095 13030
 13032 3 -46.07 42.32 25.23 0.073 13031
 13033 3 -46.63 42.5 26.55 0.145 13022
 13034 3 -46.55 42.76 26.6 0.132 13033
 13035 3 -46.43 43.03 26.57 0.142 13034
 13036 3 -46.32 43.14 26.51 0.149 13035
 13037 3 -46.12 43.25 26.51 0.116 13036
 13038 3 -45.98 43.25 26.58 0.000125 13037
 13039 3 -49.4 43.57 27.12 0.494 12987
 13040 3 -49.59 43.54 27.17 0.501 13039
 13041 3 -50.01 43.72 27.1 0.488 13040
 13042 3 -50.19 43.82 27.17 0.534 13041
 13043 3 -50.33 43.78 27.21 0.567 13042
 13044 3 -50.48 43.78 27.16 0.556 13043
 13045 3 -50.68 43.76 27.12 0.476 13044
 13046 3 -50.86 43.73 27.1 0.442 13045
 13047 3 -51.02 43.69 27.05 0.426 13046
 13048 3 -51.2 43.7 27.01 0.433 13047
 13049 3 -51.37 43.83 27.01 0.475 13048
 13050 3 -51.52 43.77 26.96 0.467 13049
 13051 3 -51.65 43.76 26.92 0.523 13050
 13052 3 -51.79 43.79 26.89 0.594 13051
 13053 3 -51.91 43.79 26.8 0.669 13052
 13054 3 -52.04 43.78 26.6 0.69 13053
 13055 3 -52.15 43.68 26.53 0.672 13054
 13056 3 -52.26 43.68 26.48 0.664 13055
 13057 3 -52.36 43.65 26.46 0.675 13056
 13058 3 -52.58 43.51 26.98 0.487 13057
 13059 3 -52.76 43.47 27.26 0.386 13058
 13060 3 -52.9 43.29 27.28 0.361 13059
 13061 3 -52.98 43.36 27.35 0.383 13060
 13062 3 -53.23 42.95 27.16 0.306 13061
 13063 3 -53.34 42.89 27.16 0.328 13062
 13064 3 -53.45 42.83 27.17 0.331 13063
 13065 3 -53.58 42.77 27.14 0.31 13064
 13066 3 -53.73 42.7 27.12 0.269 13065
 13067 3 -53.87 42.55 27.05 0.332 13066
 13068 3 -53.95 42.36 27.01 0.366 13067
 13069 3 -54.11 42.32 27.01 0.346 13068
 13070 3 -53.94 41.83 26.8 0.141 13069
 13071 3 -53.9 41.64 26.76 0.157 13070
 13072 3 -53.88 41.47 26.74 0.151 13071
 13073 3 -53.91 41.16 26.64 0.135 13072
 13074 3 -53.94 40.97 26.58 0.127 13073
 13075 3 -54.01 40.8 26.55 0.134 13074
 13076 3 -54.02 40.62 26.48 0.147 13075
 13077 3 -54.04 40.52 26.42 0.161 13076
 13078 3 -54.04 40.4 26.37 0.166 13077
 13079 3 -53.98 40.23 26.33 0.153 13078
 13080 3 -53.87 40.11 26.26 0.177 13079
 13081 3 -53.73 40.01 26.24 0.17 13080
 13082 3 -53.63 39.89 26.21 0.195 13081
 13083 3 -53.51 39.79 26.14 0.317 13082
 13084 3 -53.58 39.66 26.14 0.4 13083
 13085 3 -53.44 39.54 26.08 0.488 13084
 13086 3 -53.41 39.43 26.05 0.541 13085
 13087 3 -53.33 39.32 26.08 0.588 13086
 13088 3 -53.16 39.19 26.01 0.601 13087
 13089 3 -53.16 39 25.98 0.617 13088
 13090 3 -53.05 38.96 26.19 0.607 13089
 13091 3 -52.76 38.71 25.33 0.179 13090
 13092 3 -52.69 38.57 25.16 0.145 13091
 13093 3 -52.58 38.49 25.01 0.171 13092
 13094 3 -52.54 38.54 24.91 0.262 13093
 13095 3 -52.51 38.96 24.78 0.092 13094
 13096 3 -52.57 39.11 24.71 0.121 13095
 13097 3 -52.62 39.32 24.73 0.09 13096
 13098 3 -52.66 39.4 24.67 0.098 13097
 13099 3 -52.73 39.58 24.76 0.079 13098
 13100 3 -52.69 39.78 24.8 0.091 13099
 13101 3 -52.76 39.97 24.73 0.063 13100
 13102 3 -52.44 38.08 24.92 0.143 13094
 13103 3 -52.41 37.89 24.87 0.139 13102
 13104 3 -52.4 37.71 24.85 0.14 13103
 13105 3 -52.32 37.57 24.73 0.148 13104
 13106 3 -52.23 37.4 24.69 0.159 13105
 13107 3 -52.19 37.25 24.58 0.139 13106
 13108 3 -52.15 37.11 24.49 0.207 13107
 13109 3 -52.15 37.04 24.39 0.216 13108
 13110 3 -52.08 36.68 24.45 0.176 13109
 13111 3 -52.07 36.46 24.43 0.122 13110
 13112 3 -52.02 36.36 24.34 0.116 13111
 13113 3 -51.97 36.25 24.2 0.123 13112
 13114 3 -51.91 36.13 24.11 0.171 13113
 13115 3 -51.88 35.89 24.08 0.165 13114
 13116 3 -51.98 35.68 24.02 0.167 13115
 13117 3 -51.91 35.49 23.99 0.153 13116
 13118 3 -51.8 35.28 23.99 0.153 13117
 13119 3 -51.65 35.15 23.99 0.141 13118
 13120 3 -51.52 35.03 24.04 0.195 13119
 13121 3 -51.43 34.93 24.06 0.263 13120
 13122 3 -51.19 34.85 24.11 0.411 13121
 13123 3 -51.09 34.74 24.09 0.466 13122
 13124 3 -51.06 34.6 24.2 0.507 13123
 13125 3 -50.99 34.46 24.24 0.52 13124
 13126 3 -50.91 34.29 24.22 0.473 13125
 13127 3 -50.85 34.11 24.13 0.388 13126
 13128 3 -50.74 34.08 24.25 0.231 13127
 13129 3 -50.77 33.94 24.22 0.128 13128
 13130 3 -50.96 33.72 23.72 0.182 13127
 13131 3 -50.99 33.57 23.59 0.162 13130
 13132 3 -51.03 33.49 23.43 0.146 13131
 13133 3 -51.06 33.29 23.38 0.15 13132
 13134 3 -51.05 33.04 23.29 0.157 13133
 13135 3 -50.99 32.85 23.27 0.165 13134
 13136 3 -50.95 32.68 23.27 0.202 13135
 13137 3 -50.88 32.35 23.11 0.174 13136
 13138 3 -50.77 32.11 23.02 0.151 13137
 13139 3 -50.76 31.95 22.95 0.147 13138
 13140 3 -50.67 31.86 22.81 0.126 13139
 13141 3 -50.6 31.73 22.74 0.131 13140
 13142 3 -50.56 31.75 22.49 0.168 13141
 13143 3 -50.51 31.71 22.31 0.182 13142
 13144 3 -50.46 31.71 22.13 0.216 13143
 13145 3 -50.39 31.5 22 0.186 13144
 13146 3 -50.37 31.41 21.86 0.168 13145
 13147 3 -50.32 31.39 21.77 0.137 13146
 13148 3 -50.27 31.27 21.58 0.14 13147
 13149 3 -50.23 31.21 21.4 0.135 13148
 13150 3 -50.12 31.12 21.17 0.117 13149
 13151 3 -50.08 31.07 21.06 0.129 13150
 13152 3 -50.04 31.02 20.93 0.123 13151
 13153 3 -50.12 30.87 20.77 0.136 13152
 13154 3 -50.15 30.77 20.61 0.148 13153
 13155 3 -50.16 30.59 20.49 0.105 13154
 13156 3 -50.19 30.55 20.38 0.11 13155
 13157 3 -50.23 30.48 20.27 0.102 13156
 13158 3 -50.23 30.36 20.15 0.133 13157
 13159 3 -50.22 30.27 20.08 0.15 13158
 13160 3 -50.15 30.18 19.95 0.132 13159
 13161 3 -50.08 30.11 19.84 0.147 13160
 13162 3 -50.18 30.02 19.77 0.141 13161
 13163 3 -50.13 29.91 19.67 0.137 13162
 13164 3 -50.13 29.87 19.56 0.149 13163
 13165 3 -50.15 29.79 19.45 0.161 13164
 13166 3 -50.13 29.71 19.29 0.16 13165
 13167 3 -50.16 29.61 19.11 0.189 13166
 13168 3 -49.9 29.5 18.9 0.182 13167
 13169 3 -49.86 29.43 18.81 0.152 13168
 13170 3 -49.73 29.27 18.59 0.147 13169
 13171 3 -49.68 29.11 18.52 0.164 13170
 13172 3 -49.65 28.95 18.46 0.194 13171
 13173 3 -49.69 28.79 18.39 0.223 13172
 13174 3 -49.68 28.7 18.32 0.288 13173
 13175 3 -49.63 28.56 18.3 0.378 13174
 13176 3 -49.57 28.44 18.23 0.446 13175
 13177 3 -49.48 28.33 18.16 0.513 13176
 13178 3 -49.45 28.19 18.12 0.581 13177
 13179 3 -49.38 28.04 18.14 0.634 13178
 13180 3 -49.3 27.88 18.1 0.682 13179
 13181 3 -49.33 27.7 18.01 0.717 13180
 13182 3 -49.26 27.56 18.03 0.705 13181
 13183 3 -49.3 27.44 17.89 0.7 13182
 13184 3 -49.29 27.29 17.82 0.709 13183
 13185 3 -49.23 27.17 17.82 0.68 13184
 13186 3 -49.01 27.4 16.6 0.143 13185
 13187 3 -48.95 27.31 16.51 0.131 13186
 13188 3 -48.9 27.2 16.34 0.096 13187
 13189 3 -48.83 27.13 16.14 0.154 13188
 13190 3 -48.8 27.08 15.98 0.16 13189
 13191 3 -48.75 27.04 15.84 0.147 13190
 13192 3 -48.7 27.03 15.74 0.13 13191
 13193 3 -48.65 27.04 15.6 0.13 13192
 13194 3 -48.69 26.92 15.49 0.106 13193
 13195 3 -48.66 26.85 15.37 0.105 13194
 13196 3 -48.65 26.7 15.24 0.146 13195
 13197 3 -48.63 26.6 15.06 0.151 13196
 13198 3 -48.62 26.51 14.9 0.167 13197
 13199 3 -48.63 26.45 14.79 0.199 13198
 13200 3 -48.69 26.4 14.69 0.255 13199
 13201 3 -48.73 26.36 14.6 0.319 13200
 13202 3 -48.41 25.95 14.56 0.095 13201
 13203 3 -48.34 25.79 14.5 0.131 13202
 13204 3 -48.26 25.7 14.42 0.132 13203
 13205 3 -48.19 25.56 14.34 0.149 13204
 13206 3 -48.12 25.42 14.26 0.173 13205
 13207 3 -48 25.35 14.14 0.143 13206
 13208 3 -47.93 25.29 13.99 0.131 13207
 13209 3 -47.84 25.22 13.83 0.1 13208
 13210 3 -47.79 25.15 13.75 0.146 13209
 13211 3 -47.73 25.1 13.61 0.217 13210
 13212 3 -47.72 25.1 13.46 0.294 13211
 13213 3 -47.57 25.06 13.32 0.51 13212
 13214 3 -47.58 25.01 13.23 0.594 13213
 13215 3 -47.25 24.76 13.33 0.528 13214
 13216 3 -47.05 24.7 13.48 0.522 13215
 13217 3 -46.9 24.67 13.51 0.46 13216
 13218 3 -46.8 24.54 13.54 0.409 13217
 13219 3 -46.68 24.45 13.62 0.349 13218
 13220 3 -46.57 24.24 13.64 0.289 13219
 13221 3 -46.45 24.13 13.68 0.239 13220
 13222 3 -46.32 24.06 13.75 0.186 13221
 13223 3 -46.19 23.97 13.84 0.156 13222
 13224 3 -46.01 23.81 13.67 0.146 13223
 13225 3 -45.9 23.72 13.68 0.173 13224
 13226 3 -45.72 23.72 13.61 0.181 13225
 13227 3 -45.55 23.69 13.51 0.171 13226
 13228 3 -45.45 23.67 13.39 0.149 13227
 13229 3 -45.33 23.54 13.34 0.158 13228
 13230 3 -45.27 23.6 13.2 0.18 13229
 13231 3 -45.26 23.6 13.08 0.154 13230
 13232 3 -45.26 23.53 12.95 0.154 13231
 13233 3 -45.23 23.58 12.78 0.114 13232
 13234 3 -45.15 23.58 12.68 0.105 13233
 13235 3 -44.98 23.54 12.6 0.092 13234
 13236 3 -44.83 23.51 12.62 0.1 13235
 13237 3 -44.7 23.4 12.46 0.108 13236
 13238 3 -44.58 23.38 12.43 0.093 13237
 13239 3 -44.44 23.38 12.29 0.077 13238
 13240 3 -44.27 23.33 12.23 0.098 13239
 13241 3 -44.11 23.22 12.16 0.124 13240
 13242 3 -43.94 23.08 12.14 0.1 13241
 13243 3 -43.66 23.08 12.11 0.086 13242
 13244 3 -43.54 23.01 12.17 0.122 13243
 13245 3 -43.37 23.1 12.24 0.083 13244
 13246 3 -43.25 23.15 12.27 0.101 13245
 13247 3 -43.12 23.13 12.41 0.108 13246
 13248 3 -43.01 23.13 12.51 0.096 13247
 13249 3 -45.16 23.45 13.34 0.157 13230
 13250 3 -44.86 23.38 13.41 0.187 13249
 13251 3 -44.65 23.24 13.37 0.199 13250
 13252 3 -44.44 23.1 13.35 0.23 13251
 13253 3 -44.36 22.97 13.31 0.281 13252
 13254 3 -44.23 22.99 13.34 0.354 13253
 13255 3 -44.12 22.94 13.31 0.435 13254
 13256 3 -44.07 22.83 13.29 0.487 13255
 13257 3 -43.9 22.78 13.27 0.54 13256
 13258 3 -43.75 22.72 13.26 0.556 13257
 13259 3 -43.62 22.72 13.29 0.488 13258
 13260 3 -43.48 22.7 13.27 0.435 13259
 13261 3 -43.4 22.45 13.07 0.243 13260
 13262 3 -43.3 22.31 12.85 0.168 13261
 13263 3 -43.13 22.13 12.72 0.094 13262
 13264 3 -43.01 22.04 12.62 0.088 13263
 13265 3 -42.94 21.99 12.55 0.095 13264
 13266 3 -42.9 21.9 12.44 0.087 13265
 13267 3 -42.83 21.81 12.3 0.095 13266
 13268 3 -42.76 21.67 12.22 0.108 13267
 13269 3 -42.73 21.56 12.15 0.127 13268
 13270 3 -42.62 21.42 12.09 0.178 13269
 13271 3 -42.48 21.31 12.18 0.159 13270
 13272 3 -42.4 21.17 12.16 0.072 13271
 13273 3 -48.3 25.63 12.99 0.099 13214
 13274 3 -48.41 25.7 12.94 0.081 13273
 13275 3 -48.5 25.81 12.92 0.069 13274
 13276 3 -48.57 25.9 12.86 0.103 13275
 13277 3 -48.72 25.97 12.79 0.116 13276
 13278 3 -48.8 26.03 12.73 0.104 13277
 13279 3 -48.94 26.06 12.71 0.095 13278
 13280 3 -49.08 26.13 12.75 0.09 13279
 13281 3 -49.16 26.22 12.76 0.069 13280
 13282 3 -49.33 26.29 12.74 0.088 13281
 13283 3 -49.48 26.33 12.75 0.122 13282
 13284 3 -49.62 26.29 12.7 0.123 13283
 13285 3 -49.73 26.2 12.68 0.102 13284
 13286 3 -49.87 26.06 12.74 0.131 13285
 13287 3 -50.01 25.88 12.81 0.126 13286
 13288 3 -50.15 25.7 12.76 0.084 13287
 13289 3 -50.19 25.61 12.79 0.000125 13288
 13290 3 -49.16 26.67 14.43 0.124 13201
 13291 3 -49.25 26.63 14.34 0.138 13290
 13292 3 -49.33 26.63 14.26 0.172 13291
 13293 3 -49.57 26.6 14.24 0.132 13292
 13294 3 -49.82 26.58 14.26 0.065 13293
 13295 3 -49.91 26.56 14.17 0.07 13294
 13296 3 -50.09 26.49 14.14 0.119 13295
 13297 3 -50.2 26.49 14.11 0.181 13296
 13298 3 -50.3 26.61 14.01 0.125 13297
 13299 3 -50.37 26.69 13.93 0.09 13298
 13300 3 -50.48 26.72 13.87 0.081 13299
 13301 3 -50.62 26.79 13.82 0.087 13300
 13302 3 -50.26 26.24 14.19 0.082 13297
 13303 3 -50.4 26.15 14.15 0.08 13302
 13304 3 -50.51 26.01 14.15 0.106 13303
 13305 3 -48.51 27.54 18.53 0.078 13182
 13306 3 -48.43 27.4 18.57 0.093 13305
 13307 3 -48.41 27.24 18.6 0.079 13306
 13308 3 -53.08 39.29 27.23 0.107 13090
 13309 3 -53.23 39.3 27.39 0.07 13308
 13310 3 -53.26 39.32 27.57 0.111 13309
 13311 3 -53.31 39.33 27.73 0.142 13310
 13312 3 -53.31 39.34 27.85 0.113 13311
 13313 3 -53.33 39.37 27.98 0.13 13312
 13314 3 -53.37 39.4 28.14 0.12 13313
 13315 3 -53.34 39.47 28.32 0.118 13314
 13316 3 -53.34 39.58 28.46 0.062 13315
 13317 3 -53.34 39.79 28.55 0.083 13316
 13318 3 -53.28 39.93 28.6 0.139 13317
 13319 3 -53.24 40.04 28.64 0.088 13318
 13320 3 -54.48 42.62 27.26 0.368 13069
 13321 3 -54.34 43.07 27.6 0.135 13320
 13322 3 -54.33 43.32 27.67 0.128 13321
 13323 3 -54.8 42.54 27.24 0.301 13320
 13324 3 -54.98 42.58 27.24 0.296 13323
 13325 3 -55.08 42.65 27.24 0.304 13324
 13326 3 -55.16 42.72 27.23 0.315 13325
 13327 3 -55.27 42.72 27.28 0.424 13326
 13328 3 -55.41 42.75 27.3 0.47 13327
 13329 3 -55.51 42.77 27.26 0.528 13328
 13330 3 -55.65 42.65 27.33 0.637 13329
 13331 3 -55.75 42.69 27.41 0.688 13330
 13332 3 -55.87 42.66 27.44 0.747 13331
 13333 3 -56 42.65 27.49 0.807 13332
 13334 3 -56.09 42.69 27.42 0.809 13333
 13335 3 -56.23 42.68 27.48 0.855 13334
 13336 3 -56.36 42.62 27.51 0.792 13335
 13337 3 -56.44 42.83 27.53 0.706 13336
 13338 3 -56.59 43 26.92 0.311 13337
 13339 3 -56.72 43.08 26.91 0.253 13338
 13340 3 -56.94 43.23 26.67 0.218 13339
 13341 3 -57.12 43.18 26.64 0.175 13340
 13342 3 -57.22 43.22 26.52 0.133 13341
 13343 3 -57.37 43.27 26.52 0.148 13342
 13344 3 -57.45 43.37 26.45 0.184 13343
 13345 3 -57.52 43.44 26.32 0.202 13344
 13346 3 -57.61 43.47 26.25 0.251 13345
 13347 3 -57.75 43.48 26.16 0.331 13346
 13348 3 -57.8 43.54 26.04 0.428 13347
 13349 3 -57.9 43.48 26 0.531 13348
 13350 3 -58.05 43.47 25.97 0.6 13349
 13351 3 -58.18 43.32 25.97 0.675 13350
 13352 3 -58.19 43.12 25.86 0.746 13351
 13353 3 -58.27 43.09 25.79 0.896 13352
 13354 3 -59.09 44.2 26.52 0.164 13353
 13355 3 -59.15 44.34 26.59 0.142 13354
 13356 3 -59.15 44.48 26.63 0.15 13355
 13357 3 -59.23 44.64 26.68 0.186 13356
 13358 3 -59.26 44.75 26.73 0.148 13357
 13359 3 -59.32 44.83 26.77 0.119 13358
 13360 3 -59.33 44.98 26.86 0.118 13359
 13361 3 -59.3 45.2 26.95 0.122 13360
 13362 3 -59.27 45.33 27.04 0.127 13361
 13363 3 -59.25 45.41 27.11 0.135 13362
 13364 3 -59.12 45.62 27.29 0.181 13363
 13365 3 -59.12 45.79 27.45 0.155 13364
 13366 3 -59.2 45.8 27.52 0.181 13365
 13367 3 -59.3 45.87 27.57 0.142 13366
 13368 3 -59.37 45.97 27.7 0.12 13367
 13369 3 -59.43 46.08 27.75 0.134 13368
 13370 3 -59.52 46.19 27.77 0.161 13369
 13371 3 -59.58 46.41 27.84 0.161 13370
 13372 3 -59.58 46.59 27.88 0.129 13371
 13373 3 -59.63 46.72 27.93 0.133 13372
 13374 3 -59.68 46.87 27.97 0.174 13373
 13375 3 -59.73 47.05 28.04 0.166 13374
 13376 3 -59.76 47.23 28.09 0.175 13375
 13377 3 -59.84 47.52 28.13 0.207 13376
 13378 3 -59.95 47.64 28.16 0.189 13377
 13379 3 -60.16 47.8 28.2 0.125 13378
 13380 3 -60.3 47.95 28.22 0.226 13379
 13381 3 -60.38 48.3 28.29 0.159 13380
 13382 3 -60.4 48.44 28.38 0.248 13381
 13383 3 -60.33 48.57 28.45 0.333 13382
 13384 3 -60.44 48.64 28.47 0.406 13383
 13385 3 -60.36 48.8 28.57 0.548 13384
 13386 3 -59.63 48.58 28.48 0.104 13385
 13387 3 -59.54 48.44 28.52 0.131 13386
 13388 3 -59.41 48.47 28.54 0.137 13387
 13389 3 -59.33 48.4 28.52 0.104 13388
 13390 3 -59.3 48.26 28.61 0.145 13389
 13391 3 -59.26 48.12 28.61 0.128 13390
 13392 3 -59.09 48.04 28.54 0.072 13391
 13393 3 -60.58 49.08 28.65 0.65 13385
 13394 3 -60.63 49.22 28.7 0.611 13393
 13395 3 -60.77 49.33 28.73 0.524 13394
 13396 3 -60.63 49.51 28.84 0.464 13395
 13397 3 -60.73 49.58 28.88 0.386 13396
 13398 3 -60.69 49.68 29 0.322 13397
 13399 3 -60.55 49.76 28.91 0.196 13398
 13400 3 -58.23 42.97 25.57 0.83 13353
 13401 3 -58.26 42.83 25.54 0.821 13400
 13402 3 -58.57 42.97 25.5 0.643 13401
 13403 3 -58.55 43.11 25.43 0.116 13402
 13404 3 -58.73 42.97 25.43 0.599 13402
 13405 3 -58.83 42.95 25.34 0.548 13404
 13406 3 -59.08 42.94 25.32 0.508 13405
 13407 3 -59.19 43.04 25.13 0.459 13406
 13408 3 -59.22 43.01 25 0.419 13407
 13409 3 -59.23 43.01 24.88 0.382 13408
 13410 3 -59.4 43.26 24.66 0.22 13409
 13411 3 -59.54 43.27 24.59 0.152 13410
 13412 3 -59.65 43.34 24.52 0.199 13411
 13413 3 -59.79 43.37 24.43 0.221 13412
 13414 3 -59.91 43.34 24.38 0.211 13413
 13415 3 -60.08 43.37 24.34 0.209 13414
 13416 3 -60.23 43.44 24.27 0.222 13415
 13417 3 -60.34 43.54 24.22 0.219 13416
 13418 3 -60.47 43.52 24.09 0.202 13417
 13419 3 -60.55 43.68 23.97 0.164 13418
 13420 3 -60.62 43.72 23.79 0.165 13419
 13421 3 -60.68 43.7 23.63 0.167 13420
 13422 3 -60.68 43.72 23.52 0.222 13421
 13423 3 -60.76 43.76 23.32 0.292 13422
 13424 3 -60.8 43.78 23.18 0.337 13423
 13425 3 -60.82 43.75 23.06 0.402 13424
 13426 3 -60.91 43.74 22.93 0.519 13425
 13427 3 -60.94 43.53 22.93 0.507 13426
 13428 3 -61.05 43.58 22.75 0.61 13427
 13429 3 -61.22 43.54 22.56 0.589 13428
 13430 3 -61.23 43.64 22.34 0.534 13429
 13431 3 -61.26 43.67 22.16 0.453 13430
 13432 3 -61.33 43.61 21.93 0.523 13431
 13433 3 -61.37 43.6 21.79 0.56 13432
 13434 3 -61.63 44.11 21.57 0.263 13433
 13435 3 -61.61 44.21 21.27 0.313 13434
 13436 3 -61.66 44.19 21.15 0.344 13435
 13437 3 -61.79 44.18 21.11 0.364 13436
 13438 3 -61.76 44.15 20.93 0.387 13437
 13439 3 -61.83 44.14 20.84 0.406 13438
 13440 3 -61.8 44.11 20.68 0.437 13439
 13441 3 -61.83 44.15 20.57 0.458 13440
 13442 3 -61.76 44.19 20.38 0.503 13441
 13443 3 -61.73 44.21 20.22 0.589 13442
 13444 3 -61.8 44.15 20.16 0.667 13443
 13445 3 -61.9 44.18 20.11 0.705 13444
 13446 3 -61.9 44.26 19.97 0.759 13445
 13447 3 -62.5 44.58 20.91 0.157 13446
 13448 3 -62.51 44.68 21.07 0.175 13447
 13449 3 -62.62 44.78 21.15 0.135 13448
 13450 3 -62.7 44.89 21.27 0.113 13449
 13451 3 -62.77 44.96 21.43 0.143 13450
 13452 3 -62.83 45.07 21.52 0.171 13451
 13453 3 -62.84 45.17 21.59 0.173 13452
 13454 3 -62.94 45.14 21.66 0.092 13453
 13455 3 -63.12 45.19 21.77 0.105 13454
 13456 3 -63.25 45.19 21.91 0.11 13455
 13457 3 -63.3 45.14 22 0.119 13456
 13458 3 -63.4 45.06 22.09 0.109 13457
 13459 3 -63.45 45 22.23 0.129 13458
 13460 3 -63.58 45.04 22.38 0.105 13459
 13461 3 -63.73 45.11 22.47 0.099 13460
 13462 3 -63.8 45.15 22.57 0.173 13461
 13463 3 -63.87 45.22 22.61 0.216 13462
 13464 3 -64.05 45.37 22.47 0.111 13463
 13465 3 -64.19 45.44 22.56 0.106 13464
 13466 3 -64.32 45.58 22.56 0.11 13465
 13467 3 -64.4 45.72 22.57 0.13 13466
 13468 3 -60.95 46.39 21.66 0.174 13467
 13469 3 -61.08 46.29 21.57 0.141 13468
 13470 3 -61.15 46.22 21.5 0.073 13469
 13471 3 -61.26 46.28 21.38 0.044 13470
 13472 3 -61.43 46.29 21.41 0.125 13471
 13473 3 -61.5 46.21 21.59 0.039 13472
 13474 3 -61.77 44.15 19.68 0.728 13446
 13475 3 -61.9 44.32 19.66 0.621 13474
 13476 3 -61.94 44.56 19.84 0.111 13475
 13477 3 -61.97 44.4 19.63 0.58 13475
 13478 3 -62.14 44.69 19.61 0.514 13477
 13479 3 -62.1 44.57 19.23 0.457 13478
 13480 3 -62.24 44.56 19.18 0.479 13479
 13481 3 -62.29 44.5 19.09 0.481 13480
 13482 3 -62.35 44.57 18.95 0.431 13481
 13483 3 -62.36 44.58 18.75 0.418 13482
 13484 3 -62.37 44.32 18.66 0.336 13483
 13485 3 -62.19 43.93 18.38 0.144 13484
 13486 3 -62.19 43.89 18.27 0.159 13485
 13487 3 -62.21 43.81 18.16 0.161 13486
 13488 3 -62.22 43.75 18.02 0.173 13487
 13489 3 -62.22 43.61 17.88 0.188 13488
 13490 3 -62.26 43.63 17.73 0.244 13489
 13491 3 -62.33 43.65 17.61 0.282 13490
 13492 3 -62.32 43.33 17.45 0.197 13491
 13493 3 -62.39 43.29 17.27 0.198 13492
 13494 3 -62.44 43.26 17.07 0.184 13493
 13495 3 -62.46 43.29 16.84 0.146 13494
 13496 3 -62.47 43.32 16.68 0.144 13495
 13497 3 -62.47 43.32 16.56 0.146 13496
 13498 3 -62.4 43.29 16.41 0.189 13497
 13499 3 -62.4 43.38 16.27 0.208 13498
 13500 3 -62.36 43.36 16.09 0.196 13499
 13501 3 -62.36 43.43 15.95 0.254 13500
 13502 3 -62.43 43.47 15.7 0.21 13501
 13503 3 -62.47 43.46 15.5 0.23 13502
 13504 3 -62.54 43.43 15.23 0.227 13503
 13505 3 -62.53 43.4 15.12 0.331 13504
 13506 3 -62.5 43.35 14.96 0.42 13505
 13507 3 -62.5 43.36 14.79 0.483 13506
 13508 3 -62.49 43.32 14.64 0.527 13507
 13509 3 -62.46 43.36 14.54 0.588 13508
 13510 3 -62.53 43.36 14.41 0.635 13509
 13511 3 -62.36 44.29 14.64 0.107 13510
 13512 3 -62.33 44.43 14.59 0.137 13511
 13513 3 -62.33 44.58 14.46 0.133 13512
 13514 3 -62.31 44.65 14.26 0.146 13513
 13515 3 -62.32 44.75 14.14 0.132 13514
 13516 3 -62.4 44.93 14.14 0.126 13515
 13517 3 -62.5 45.11 14.13 0.123 13516
 13518 3 -62.54 45.24 14.05 0.128 13517
 13519 3 -62.61 45.36 13.98 0.103 13518
 13520 3 -62.68 45.51 14 0.137 13519
 13521 3 -62.75 45.65 14.11 0.149 13520
 13522 3 -62.83 45.68 14.23 0.097 13521
 13523 3 -62.86 45.79 14.24 0.000125 13522
 13524 3 -62.65 43.18 14.29 0.641 13510
 13525 3 -62.64 43.07 14.14 0.58 13524
 13526 3 -62.64 43.04 14 0.517 13525
 13527 3 -62.57 43.01 13.87 0.431 13526
 13528 3 -62.54 43.03 13.76 0.365 13527
 13529 3 -62.42 43.23 13.41 0.193 13528
 13530 3 -62.36 43.32 13.24 0.172 13529
 13531 3 -62.29 43.37 13.07 0.163 13530
 13532 3 -62.22 43.35 12.9 0.164 13531
 13533 3 -62.18 43.42 12.68 0.156 13532
 13534 3 -62.14 43.38 12.49 0.141 13533
 13535 3 -61.99 43.35 12.33 0.14 13534
 13536 3 -61.92 43.28 12.18 0.126 13535
 13537 3 -61.78 43.23 12.06 0.146 13536
 13538 3 -61.64 43.23 11.98 0.156 13537
 13539 3 -61.49 43.2 11.93 0.172 13538
 13540 3 -61.38 43.1 11.9 0.184 13539
 13541 3 -61.25 43 11.8 0.19 13540
 13542 3 -61.17 42.91 11.73 0.165 13541
 13543 3 -61.06 42.78 11.75 0.194 13542
 13544 3 -60.85 42.7 11.83 0.152 13543
 13545 3 -60.68 42.59 11.93 0.117 13544
 13546 3 -60.61 42.53 11.98 0.145 13545
 13547 3 -60.61 42.39 12.06 0.222 13546
 13548 3 -60.68 42.3 12.15 0.246 13547
 13549 3 -60.56 42.03 12.08 0.167 13548
 13550 3 -60.47 41.89 12.11 0.116 13549
 13551 3 -60.47 41.75 12.16 0.168 13550
 13552 3 -60.33 41.67 12.23 0.175 13551
 13553 3 -60.21 41.63 12.34 0.163 13552
 13554 3 -60.07 41.53 12.47 0.166 13553
 13555 3 -60.04 41.42 12.52 0.156 13554
 13556 3 -60 41.35 12.64 0.156 13555
 13557 3 -60 41.28 12.81 0.143 13556
 13558 3 -60 41.2 12.91 0.132 13557
 13559 3 -59.96 41.1 13.08 0.14 13558
 13560 3 -59.89 40.99 13.19 0.135 13559
 13561 3 -59.82 40.87 13.38 0.124 13560
 13562 3 -59.78 40.74 13.54 0.137 13561
 13563 3 -59.76 40.6 13.59 0.14 13562
 13564 3 -59.68 40.5 13.66 0.168 13563
 13565 3 -59.57 40.42 13.79 0.193 13564
 13566 3 -59.4 40.23 13.92 0.231 13565
 13567 3 -59.35 39.98 14.04 0.208 13566
 13568 3 -59.29 39.74 14.13 0.212 13567
 13569 3 -59.24 39.55 14.23 0.173 13568
 13570 3 -59.04 39.37 14.26 0.198 13569
 13571 3 -58.94 39.24 14.27 0.17 13570
 13572 3 -58.86 39.12 14.3 0.171 13571
 13573 3 -58.76 39.06 14.34 0.165 13572
 13574 3 -58.74 38.89 14.39 0.137 13573
 13575 3 -58.6 38.74 14.41 0.107 13574
 13576 3 -58.47 38.63 14.43 0.188 13575
 13577 3 -58.35 38.56 14.46 0.209 13576
 13578 3 -58.18 38.45 14.42 0.223 13577
 13579 3 -58.06 38.39 14.34 0.249 13578
 13580 3 -58 38.23 14.6 0.168 13579
 13581 3 -57.9 38.09 14.81 0.169 13580
 13582 3 -57.79 38.02 14.87 0.142 13581
 13583 3 -57.64 37.99 14.91 0.13 13582
 13584 3 -57.54 37.95 14.96 0.207 13583
 13585 3 -57.42 37.98 14.96 0.231 13584
 13586 3 -57.25 37.53 15.05 0.126 13585
 13587 3 -57.11 37.45 15.1 0.149 13586
 13588 3 -56.99 37.38 15.16 0.17 13587
 13589 3 -56.87 37.32 15.19 0.137 13588
 13590 3 -56.79 37.21 15.32 0.125 13589
 13591 3 -56.68 37.1 15.43 0.309 13590
 13592 3 -56.69 36.99 15.48 0.368 13591
 13593 3 -56.67 36.88 15.59 0.558 13592
 13594 3 -56.62 36.73 15.58 0.615 13593
 13595 3 -56.57 36.62 15.62 0.671 13594
 13596 3 -56.54 36.45 15.64 0.653 13595
 13597 3 -56.43 36.34 15.69 0.629 13596
 13598 3 -56.36 36.24 15.69 0.625 13597
 13599 3 -56.55 36.07 16.12 0.369 13598
 13600 3 -56.61 35.96 16.21 0.276 13599
 13601 3 -56.62 35.82 15.96 0.000125 13600
 13602 3 -57.86 38.59 14 0.111 13579
 13603 3 -57.76 38.64 13.94 0.103 13602
 13604 3 -60.97 42.52 12.36 0.119 13548
 13605 3 -61.06 42.59 12.45 0.000125 13604
 13606 3 -62.57 44.01 17.52 0.107 13491
 13607 3 -62.61 44.03 17.38 0.091 13606
 13608 3 -62.69 43.97 17.34 0.000125 13607
 13609 3 -62.43 45.17 18.38 0.081 13483
 13610 3 -62.44 45.32 18.27 0.095 13609
 13611 3 -62.5 45.42 18.16 0.148 13610
 13612 3 -62.46 45.54 18.04 0.197 13611
 13613 3 -62.44 45.65 17.93 0.22 13612
 13614 3 -62.51 45.68 17.77 0.188 13613
 13615 3 -62.75 45.88 17.68 0.1 13614
 13616 3 -62.86 46 17.61 0.098 13615
 13617 3 -62.94 46.13 17.59 0.108 13616
 13618 3 -63.03 46.29 17.66 0.086 13617
 13619 3 -62.99 46.36 17.84 0.059 13618
 13620 3 -62.19 45.88 17.97 0.098 13613
 13621 3 -62.28 45.97 17.86 0.088 13620
 13622 3 -62.33 46.1 17.84 0.063 13621
 13623 3 -62.3 44.72 19.75 0.2 13478
 13624 3 -62.25 44.63 19.65 0.084 13623
 13625 3 -61.4 43.17 19.31 0.152 13477
 13626 3 -61.33 43.1 19.2 0.146 13625
 13627 3 -61.26 42.96 19.16 0.113 13626
 13628 3 -61.23 42.85 19.11 0.099 13627
 13629 3 -61.22 42.74 18.97 0.14 13628
 13630 3 -61.16 42.64 18.84 0.116 13629
 13631 3 -61.12 42.46 18.75 0.111 13630
 13632 3 -61.05 42.18 18.68 0.143 13631
 13633 3 -61.07 41.89 18.54 0.098 13632
 13634 3 -61.11 41.79 18.57 0.112 13633
 13635 3 -61.18 41.61 18.57 0.172 13634
 13636 3 -61.15 41.43 18.59 0.149 13635
 13637 3 -61.15 41.22 18.45 0.133 13636
 13638 3 -61.15 41 18.39 0.121 13637
 13639 3 -61.13 40.74 18.23 0.104 13638
 13640 3 -61.08 40.61 18.26 0.093 13639
 13641 3 -61.12 44.01 19.43 0.172 13474
 13642 3 -61.14 44.06 19.32 0.11 13641
 13643 3 -61.34 42.93 22 0.337 13433
 13644 3 -61.37 42.63 22.04 0.293 13643
 13645 3 -61.3 42.22 22.11 0.138 13644
 13646 3 -61.27 42.04 22.11 0.135 13645
 13647 3 -61.26 41.92 22.07 0.128 13646
 13648 3 -61.3 41.76 22.04 0.14 13647
 13649 3 -61.36 41.58 22.07 0.16 13648
 13650 3 -61.37 41.43 22.09 0.138 13649
 13651 3 -61.44 41.25 22.04 0.099 13650
 13652 3 -61.52 41.14 22.07 0.124 13651
 13653 3 -61.57 41.08 22.2 0.124 13652
 13654 3 -61.66 41.04 22.38 0.152 13653
 13655 3 -61.8 41.04 22.5 0.169 13654
 13656 3 -61.87 40.96 22.63 0.179 13655
 13657 3 -61.88 40.88 22.91 0.088 13656
 13658 3 -61.88 40.75 23.05 0.121 13657
 13659 3 -61.86 40.72 23.16 0.054 13658
 13660 3 -56.44 42.65 28.49 0.381 13337
 13661 3 -56.61 42.7 28.98 0.235 13660
 13662 3 -56.65 42.7 29.19 0.221 13661
 13663 3 -56.72 42.73 29.41 0.225 13662
 13664 3 -56.77 42.76 29.58 0.238 13663
 13665 3 -56.87 42.89 29.76 0.216 13664
 13666 3 -56.88 42.86 29.91 0.238 13665
 13667 3 -56.91 42.93 30.1 0.244 13666
 13668 3 -56.92 43.02 30.28 0.246 13667
 13669 3 -56.88 42.98 30.41 0.3 13668
 13670 3 -56.73 42.82 30.62 0.144 13669
 13671 3 -56.84 42.8 30.83 0.11 13670
 13672 3 -56.88 42.69 30.94 0.082 13671
 13673 3 -56.94 42.62 31.03 0.103 13672
 13674 3 -57.01 42.64 31.19 0.125 13673
 13675 3 -57.08 42.55 31.33 0.146 13674
 13676 3 -57.14 42.54 31.48 0.118 13675
 13677 3 -57.13 43.2 30.51 0.186 13669
 13678 3 -57.13 43.26 30.61 0.165 13677
 13679 3 -57.2 43.32 30.75 0.178 13678
 13680 3 -57.21 43.41 30.97 0.23 13679
 13681 3 -57.21 43.43 31.15 0.266 13680
 13682 3 -57.2 43.4 31.29 0.3 13681
 13683 3 -57.19 43.44 31.48 0.303 13682
 13684 3 -57.17 43.51 31.7 0.283 13683
 13685 3 -57.27 43.66 31.99 0.226 13684
 13686 3 -57.3 43.66 32.17 0.257 13685
 13687 3 -57.31 43.76 32.37 0.255 13686
 13688 3 -57.35 43.94 32.57 0.318 13687
 13689 3 -57.39 44.07 32.72 0.309 13688
 13690 3 -57.52 44.3 32.8 0.291 13689
 13691 3 -57.6 44.51 32.89 0.264 13690
 13692 3 -57.63 44.65 33.01 0.264 13691
 13693 3 -57.64 44.82 33.11 0.306 13692
 13694 3 -58.05 44.97 33.11 0.183 13693
 13695 3 -58.13 45.08 33.22 0.197 13694
 13696 3 -58.19 45.29 33.32 0.199 13695
 13697 3 -58.34 45.48 33.36 0.268 13696
 13698 3 -58.37 45.64 33.32 0.303 13697
 13699 3 -58.38 45.81 33.44 0.342 13698
 13700 3 -58.41 45.94 33.55 0.333 13699
 13701 3 -58.48 46.13 33.65 0.278 13700
 13702 3 -58.67 46.28 33.75 0.206 13701
 13703 3 -58.7 46.38 33.83 0.199 13702
 13704 3 -58.83 46.48 33.97 0.206 13703
 13705 3 -58.92 46.6 34.07 0.222 13704
 13706 3 -59.05 46.71 34.18 0.179 13705
 13707 3 -59.13 46.84 34.36 0.139 13706
 13708 3 -59.24 47.03 34.42 0.171 13707
 13709 3 -59.31 47.19 34.53 0.159 13708
 13710 3 -59.35 47.3 34.67 0.143 13709
 13711 3 -59.37 47.41 34.76 0.133 13710
 13712 3 -59.41 47.53 34.87 0.175 13711
 13713 3 -59.48 47.66 35.01 0.167 13712
 13714 3 -59.45 47.81 35.17 0.184 13713
 13715 3 -59.45 47.92 35.26 0.18 13714
 13716 3 -59.59 47.95 35.36 0.126 13715
 13717 3 -59.63 48.08 35.47 0.147 13716
 13718 3 -59.67 48.16 35.55 0.154 13717
 13719 3 -59.7 48.27 35.64 0.166 13718
 13720 3 -59.83 48.48 35.6 0.182 13719
 13721 3 -59.88 48.67 35.61 0.182 13720
 13722 3 -59.84 48.81 35.58 0.228 13721
 13723 3 -59.77 48.88 35.5 0.317 13722
 13724 3 -59.88 49.13 35.57 0.513 13723
 13725 3 -59.89 49.27 35.44 0.599 13724
 13726 3 -59.95 49.4 35.47 0.683 13725
 13727 3 -60.35 49.02 34.39 0.062 13726
 13728 3 -60.38 48.91 34.26 0.15 13727
 13729 3 -60.45 48.8 34.1 0.125 13728
 13730 3 -60.61 48.73 33.92 0.078 13729
 13731 3 -60.68 48.7 33.79 0.116 13730
 13732 3 -60.75 48.6 33.69 0.151 13731
 13733 3 -60.79 48.49 33.53 0.143 13732
 13734 3 -60.83 48.38 33.42 0.112 13733
 13735 3 -60.9 48.28 33.22 0.085 13734
 13736 3 -60.95 48.17 33.05 0.096 13735
 13737 3 -61.02 48.03 32.99 0.08 13736
 13738 3 -61.08 47.88 32.9 0.086 13737
 13739 3 -61.12 47.76 32.82 0.122 13738
 13740 3 -61.18 47.66 32.68 0.182 13739
 13741 3 -61.19 47.56 32.6 0.305 13740
 13742 3 -61.16 47.46 32.44 0.362 13741
 13743 3 -61.25 47.33 32.33 0.339 13742
 13744 3 -61.33 47.23 32.22 0.312 13743
 13745 3 -61.44 47.05 32.19 0.262 13744
 13746 3 -61.54 46.93 32.08 0.187 13745
 13747 3 -61.68 46.82 31.93 0.083 13746
 13748 3 -61.7 46.76 31.84 0.113 13747
 13749 3 -61.73 46.72 31.7 0.11 13748
 13750 3 -61.73 46.62 31.47 0.116 13749
 13751 3 -61.8 46.55 31.36 0.128 13750
 13752 3 -61.79 46.4 31.22 0.09 13751
 13753 3 -61.82 46.33 31.11 0.096 13752
 13754 3 -61.83 46.22 31 0.109 13753
 13755 3 -61.84 46.08 30.88 0.111 13754
 13756 3 -61.83 45.91 30.75 0.124 13755
 13757 3 -61.83 45.75 30.61 0.105 13756
 13758 3 -61.8 45.62 30.5 0.099 13757
 13759 3 -61.79 45.51 30.38 0.124 13758
 13760 3 -61.76 45.4 30.2 0.104 13759
 13761 3 -61.82 45.27 30.13 0.108 13760
 13762 3 -61.83 45.19 29.97 0.121 13761
 13763 3 -61.84 45.05 29.86 0.137 13762
 13764 3 -61.86 44.83 29.82 0.126 13763
 13765 3 -61.95 44.59 29.72 0.138 13764
 13766 3 -62.08 44.4 29.63 0.14 13765
 13767 3 -62.15 44.26 29.54 0.22 13766
 13768 3 -62.18 44.15 29.52 0.309 13767
 13769 3 -62.15 44.04 29.43 0.397 13768
 13770 3 -62.23 43.9 29.41 0.461 13769
 13771 3 -62.16 43.72 29.38 0.498 13770
 13772 3 -62.12 43.58 29.38 0.534 13771
 13773 3 -61.4 43.58 29.84 0.075 13772
 13774 3 -61.29 43.51 29.75 0.117 13773
 13775 3 -61.18 43.44 29.66 0.07 13774
 13776 3 -61.05 43.45 29.61 0.05 13775
 13777 3 -62.26 43.36 29.38 0.493 13772
 13778 3 -62.26 43.19 29.4 0.491 13777
 13779 3 -62.37 43.04 29.4 0.455 13778
 13780 3 -62.3 42.87 29.45 0.378 13779
 13781 3 -62.23 42.69 29.59 0.223 13780
 13782 3 -63 43.11 29.04 0.132 13779
 13783 3 -63.09 43.01 28.91 0.13 13782
 13784 3 -63.2 42.94 28.72 0.179 13783
 13785 3 -63.33 42.75 28.59 0.128 13784
 13786 3 -63.47 42.72 28.52 0.149 13785
 13787 3 -63.51 42.66 28.43 0.129 13786
 13788 3 -63.57 42.62 28.29 0.097 13787
 13789 3 -63.66 42.55 28.16 0.137 13788
 13790 3 -63.76 42.51 28.02 0.139 13789
 13791 3 -63.86 42.4 27.86 0.152 13790
 13792 3 -63.87 42.3 27.75 0.193 13791
 13793 3 -63.62 42.26 27.56 0.068 13792
 13794 3 -63.57 42.22 27.41 0.049 13793
 13795 3 -64.07 42.33 27.68 0.138 13792
 13796 3 -64.23 42.27 27.66 0.116 13795
 13797 3 -64.38 42.2 27.57 0.111 13796
 13798 3 -64.46 42.2 27.5 0.091 13797
 13799 3 -64.6 42.09 27.36 0.136 13798
 13800 3 -64.66 42.09 27.27 0.137 13799
 13801 3 -64.77 42.07 27.18 0.125 13800
 13802 3 -64.87 42.04 27.09 0.157 13801
 13803 3 -64.93 41.97 26.95 0.128 13802
 13804 3 -65.05 41.91 26.77 0.107 13803
 13805 3 -65.18 41.94 26.63 0.152 13804
 13806 3 -65.27 41.9 26.56 0.219 13805
 13807 3 -65.4 41.9 26.5 0.292 13806
 13808 3 -65.49 41.83 26.41 0.325 13807
 13809 3 -65.6 41.83 26.27 0.301 13808
 13810 3 -65.63 41.76 26.15 0.3 13809
 13811 3 -65.71 41.69 26.09 0.309 13810
 13812 3 -65.71 41.54 25.95 0.257 13811
 13813 3 -65.79 41.51 25.86 0.205 13812
 13814 3 -65.82 41.44 25.79 0.187 13813
 13815 3 -65.88 41.47 25.63 0.188 13814
 13816 3 -65.91 41.43 25.48 0.134 13815
 13817 3 -65.99 41.39 25.29 0.13 13816
 13818 3 -66.07 41.4 25.15 0.141 13817
 13819 3 -66.13 41.37 25 0.137 13818
 13820 3 -66.29 41.33 24.88 0.14 13819
 13821 3 -66.38 41.34 24.77 0.137 13820
 13822 3 -66.51 41.39 24.7 0.122 13821
 13823 3 -66.57 41.39 24.54 0.136 13822
 13824 3 -66.65 41.4 24.45 0.152 13823
 13825 3 -66.74 41.45 24.34 0.173 13824
 13826 3 -66.94 41.26 24.27 0.186 13825
 13827 3 -66.99 41.26 24.16 0.187 13826
 13828 3 -67.1 41.3 23.97 0.213 13827
 13829 3 -67.15 41.29 23.86 0.197 13828
 13830 3 -67.24 41.37 23.75 0.18 13829
 13831 3 -67.41 41.43 23.66 0.173 13830
 13832 3 -67.52 41.45 23.56 0.171 13831
 13833 3 -67.57 41.39 23.38 0.129 13832
 13834 3 -67.71 41.41 23.25 0.11 13833
 13835 3 -67.85 41.47 23.22 0.138 13834
 13836 3 -67.96 41.48 23.13 0.151 13835
 13837 3 -68.05 41.5 23 0.163 13836
 13838 3 -68.18 41.45 22.93 0.171 13837
 13839 3 -68.23 41.39 22.82 0.143 13838
 13840 3 -68.29 41.29 22.68 0.144 13839
 13841 3 -68.29 41.25 22.56 0.163 13840
 13842 3 -68.32 41.15 22.43 0.141 13841
 13843 3 -68.32 41.05 22.22 0.135 13842
 13844 3 -68.41 41.02 22.07 0.143 13843
 13845 3 -68.43 40.97 21.9 0.16 13844
 13846 3 -68.49 40.91 21.72 0.149 13845
 13847 3 -68.52 40.79 21.61 0.137 13846
 13848 3 -68.48 40.65 21.54 0.1 13847
 13849 3 -68.41 40.51 21.5 0.134 13848
 13850 3 -68.4 40.39 21.43 0.145 13849
 13851 3 -68.3 40.22 21.38 0.183 13850
 13852 3 -68.27 40.05 21.27 0.15 13851
 13853 3 -68.27 39.9 21.22 0.158 13852
 13854 3 -68.27 39.8 21.09 0.147 13853
 13855 3 -68.29 39.75 20.88 0.152 13854
 13856 3 -68.32 39.61 20.75 0.127 13855
 13857 3 -68.32 39.49 20.66 0.125 13856
 13858 3 -68.32 39.46 20.52 0.127 13857
 13859 3 -68.37 39.32 20.45 0.114 13858
 13860 3 -68.4 39.19 20.29 0.143 13859
 13861 3 -68.43 39.08 20.13 0.222 13860
 13862 3 -68.43 39.04 19.93 0.234 13861
 13863 3 -68.41 38.97 19.79 0.199 13862
 13864 3 -68.21 38.96 19.61 0.126 13863
 13865 3 -68.1 38.93 19.45 0.147 13864
 13866 3 -67.98 38.86 19.34 0.14 13865
 13867 3 -67.87 38.79 19.18 0.153 13866
 13868 3 -67.83 38.71 19.11 0.112 13867
 13869 3 -67.74 38.46 19.07 0.183 13868
 13870 3 -67.68 38.15 19.04 0.25 13869
 13871 3 -67.6 37.93 18.97 0.288 13870
 13872 3 -67.54 37.75 18.87 0.272 13871
 13873 3 -67.41 37.6 18.78 0.263 13872
 13874 3 -67.32 37.46 18.66 0.214 13873
 13875 3 -67.32 37.39 18.53 0.174 13874
 13876 3 -67.32 37.25 18.26 0.166 13875
 13877 3 -67.35 37.13 18.16 0.163 13876
 13878 3 -67.33 37.01 18.03 0.174 13877
 13879 3 -67.24 36.89 17.92 0.172 13878
 13880 3 -67.12 36.81 17.78 0.158 13879
 13881 3 -67.04 36.68 17.71 0.137 13880
 13882 3 -66.91 36.51 17.67 0.131 13881
 13883 3 -66.87 36.39 17.69 0.114 13882
 13884 3 -66.79 36.26 17.62 0.14 13883
 13885 3 -66.76 36.14 17.55 0.161 13884
 13886 3 -66.66 35.97 17.48 0.169 13885
 13887 3 -66.54 35.81 17.42 0.148 13886
 13888 3 -66.46 35.64 17.32 0.149 13887
 13889 3 -66.32 35.49 17.21 0.14 13888
 13890 3 -66.23 35.32 17.1 0.145 13889
 13891 3 -66.16 35.15 17.08 0.16 13890
 13892 3 -66.08 34.93 17.12 0.175 13891
 13893 3 -65.76 34.72 17.28 0.311 13892
 13894 3 -65.38 34.56 17.55 0.166 13893
 13895 3 -65.24 34.53 17.62 0.187 13894
 13896 3 -65.02 34.42 17.64 0.196 13895
 13897 3 -64.83 34.29 17.58 0.15 13896
 13898 3 -64.71 34.18 17.46 0.186 13897
 13899 3 -64.57 34.08 17.42 0.204 13898
 13900 3 -64.38 33.94 17.33 0.166 13899
 13901 3 -64.27 33.81 17.35 0.217 13900
 13902 3 -64.13 33.71 17.46 0.19 13901
 13903 3 -64.01 33.57 17.46 0.177 13902
 13904 3 -63.94 33.42 17.44 0.18 13903
 13905 3 -63.87 33.28 17.46 0.183 13904
 13906 3 -63.79 33.14 17.3 0.176 13905
 13907 3 -63.72 32.96 17.17 0.158 13906
 13908 3 -63.55 32.76 17.05 0.142 13907
 13909 3 -63.48 32.61 16.94 0.143 13908
 13910 3 -63.37 32.5 16.89 0.135 13909
 13911 3 -63.26 32.36 16.8 0.14 13910
 13912 3 -63.08 32.24 16.8 0.153 13911
 13913 3 -62.88 32.04 16.76 0.169 13912
 13914 3 -62.72 31.86 16.76 0.127 13913
 13915 3 -62.55 31.75 16.78 0.143 13914
 13916 3 -62.44 31.57 16.82 0.151 13915
 13917 3 -62.3 31.36 16.77 0.165 13916
 13918 3 -62.15 31.21 16.68 0.159 13917
 13919 3 -62.05 31.07 16.61 0.143 13918
 13920 3 -61.93 30.89 16.54 0.176 13919
 13921 3 -61.91 30.66 16.5 0.221 13920
 13922 3 -61.9 30.59 16.42 0.213 13921
 13923 3 -61.75 30.37 16.38 0.242 13922
 13924 3 -61.69 30.16 16.29 0.21 13923
 13925 3 -61.62 29.98 16.15 0.199 13924
 13926 3 -61.55 29.84 16.06 0.2 13925
 13927 3 -61.52 29.68 15.99 0.209 13926
 13928 3 -61.45 29.5 15.93 0.243 13927
 13929 3 -61.33 29.34 15.92 0.247 13928
 13930 3 -61.19 29.21 15.88 0.225 13929
 13931 3 -61.12 29 15.85 0.21 13930
 13932 3 -61.04 28.86 15.89 0.167 13931
 13933 3 -61.08 28.73 15.88 0.04 13932
 13934 3 -65.79 34.47 17.26 0.000125 13893
 13935 3 -66.19 34.65 17.23 0.094 13892
 13936 3 -66.48 34.72 17.35 0.124 13935
 13937 3 -66.57 34.76 17.39 0.08 13936
 13938 3 -66.66 34.76 17.51 0.128 13937
 13939 3 -66.54 34.67 17.51 0.000125 13938
 13940 3 -59.88 49.56 35.67 0.623 13726
 13941 3 -59.91 49.71 35.54 0.666 13940
 13942 3 -59.88 49.87 35.64 0.702 13941
 13943 3 -60.3 49.8 34.28 0.177 13942
 13944 3 -60.43 49.8 34.04 0.166 13943
 13945 3 -60.51 49.81 33.85 0.171 13944
 13946 3 -60.51 49.91 33.69 0.16 13945
 13947 3 -60.51 49.98 33.57 0.145 13946
 13948 3 -60.51 50.06 33.46 0.198 13947
 13949 3 -60.48 50.17 33.29 0.204 13948
 13950 3 -60.48 50.28 33.07 0.184 13949
 13951 3 -60.44 50.41 32.92 0.177 13950
 13952 3 -60.33 50.51 32.75 0.169 13951
 13953 3 -60.27 50.62 32.61 0.184 13952
 13954 3 -60.19 50.75 32.48 0.174 13953
 13955 3 -60.12 50.86 32.32 0.15 13954
 13956 3 -59.93 50.98 32.23 0.151 13955
 13957 3 -59.87 51.15 32.1 0.215 13956
 13958 3 -59.9 51.34 32.02 0.354 13957
 13959 3 -59.9 51.47 32 0.426 13958
 13960 3 -59.83 51.5 31.89 0.487 13959
 13961 3 -60.26 51.79 32.67 0.099 13960
 13962 3 -60.33 51.88 32.77 0.112 13961
 13963 3 -60.36 51.94 32.95 0.116 13962
 13964 3 -60.37 52.02 33.03 0.057 13963
 13965 3 -59.57 51.33 31.62 0.406 13960
 13966 3 -59.55 51.34 31.46 0.434 13965
 13967 3 -59.44 51.57 31.33 0.474 13966
 13968 3 -59.45 51.65 31.19 0.536 13967
 13969 3 -59.43 52.29 31.47 0.164 13968
 13970 3 -59.4 52.51 31.49 0.166 13969
 13971 3 -59.43 52.77 31.51 0.147 13970
 13972 3 -59.55 52.9 31.62 0.157 13971
 13973 3 -59.62 53 31.65 0.181 13972
 13974 3 -59.62 53.19 31.55 0.158 13973
 13975 3 -59.62 53.34 31.49 0.184 13974
 13976 3 -59.3 53.58 31.31 0.1 13975
 13977 3 -59.27 53.75 31.3 0.091 13976
 13978 3 -59.19 53.87 31.26 0.097 13977
 13979 3 -59.15 54.01 31.24 0.091 13978
 13980 3 -59.12 54.12 31.24 0.115 13979
 13981 3 -59.09 54.23 31.26 0.122 13980
 13982 3 -59.94 53.33 31.44 0.117 13975
 13983 3 -60.01 53.33 31.26 0.135 13982
 13984 3 -60.12 53.33 31.19 0.186 13983
 13985 3 -60.38 53.39 31.12 0.124 13984
 13986 3 -60.48 53.34 30.99 0.085 13985
 13987 3 -60.58 53.26 30.87 0.091 13986
 13988 3 -60.69 53.32 30.8 0.079 13987
 13989 3 -59.36 51.57 31.01 0.561 13968
 13990 3 -59.33 51.47 30.83 0.568 13989
 13991 3 -59.26 51.65 30.78 0.586 13990
 13992 3 -59.2 51.59 30.62 0.603 13991
 13993 3 -59.11 51.54 30.49 0.606 13992
 13994 3 -59 51.66 30.44 0.61 13993
 13995 3 -58.94 51.82 30.35 0.518 13994
 13996 3 -59 51.7 30.17 0.438 13995
 13997 3 -58.8 51.41 29.97 0.414 13996
 13998 3 -58.83 51.4 29.7 0.338 13997
 13999 3 -58.8 51.41 29.56 0.283 13998
 14000 3 -58.69 51.4 29.48 0.291 13999
 14001 3 -58.62 51.41 29.4 0.243 14000
 14002 3 -58.59 51.36 29.22 0.277 14001
 14003 3 -58.47 51.18 28.88 0.199 14002
 14004 3 -58.41 51.15 28.79 0.195 14003
 14005 3 -58.37 51.12 28.61 0.195 14004
 14006 3 -58.3 51.16 28.45 0.139 14005
 14007 3 -58.22 51.15 28.29 0.153 14006
 14008 3 -58.08 51.22 28.15 0.125 14007
 14009 3 -58.01 51.25 28 0.161 14008
 14010 3 -57.91 51.22 27.84 0.177 14009
 14011 3 -57.82 51.19 27.75 0.18 14010
 14012 3 -57.73 51.08 27.59 0.138 14011
 14013 3 -57.58 51.04 27.5 0.17 14012
 14014 3 -57.55 50.91 27.43 0.233 14013
 14015 3 -57.51 50.9 27.25 0.321 14014
 14016 3 -57.51 50.87 27.07 0.341 14015
 14017 3 -57.52 50.82 26.95 0.389 14016
 14018 3 -57.55 50.84 26.82 0.464 14017
 14019 3 -57.58 50.8 26.7 0.473 14018
 14020 3 -57.54 50.79 26.52 0.482 14019
 14021 3 -57.62 50.69 26.38 0.504 14020
 14022 3 -57.63 50.62 26.25 0.531 14021
 14023 3 -57.58 50.58 26.13 0.546 14022
 14024 3 -57.58 50.47 26.04 0.546 14023
 14025 3 -57.07 49.87 26.27 0.139 14024
 14026 3 -57.69 50.54 25.9 0.507 14024
 14027 3 -57.29 50.66 25.57 0.31 14026
 14028 3 -57.18 50.77 25.41 0.298 14027
 14029 3 -57.09 50.8 25.27 0.286 14028
 14030 3 -57.12 50.72 25.16 0.29 14029
 14031 3 -56.98 50.33 25.2 0.164 14030
 14032 3 -56.9 50.22 25.15 0.172 14031
 14033 3 -56.9 50.02 25.09 0.139 14032
 14034 3 -57.11 49.91 25.04 0.109 14033
 14035 3 -57.22 49.79 25 0.097 14034
 14036 3 -57.2 49.73 24.88 0.000125 14035
 14037 3 -58.48 50.44 25.93 0.147 14026
 14038 3 -58.66 50.37 25.88 0.123 14037
 14039 3 -58.76 50.36 25.79 0.127 14038
 14040 3 -58.94 50.32 25.73 0.121 14039
 14041 3 -58.98 50.26 25.5 0.135 14040
 14042 3 -59.11 50.22 25.43 0.162 14041
 14043 3 -59.22 50.19 25.36 0.218 14042
 14044 3 -59.34 50.22 25.29 0.345 14043
 14045 3 -59.44 50.16 25.25 0.449 14044
 14046 3 -59.55 50.25 25.22 0.533 14045
 14047 3 -59.69 50.29 25.2 0.623 14046
 14048 3 -59.8 50.39 25.11 0.694 14047
 14049 3 -60.01 50.43 25.15 0.703 14048
 14050 3 -60.18 50.55 25.23 0.672 14049
 14051 3 -60.3 50.55 25.2 0.675 14050
 14052 3 -60.44 50.79 25.42 0.557 14051
 14053 3 -60.45 51.22 26.33 0.187 14052
 14054 3 -60.5 51.3 26.46 0.151 14053
 14055 3 -60.57 51.32 26.62 0.124 14054
 14056 3 -60.61 51.4 26.72 0.183 14055
 14057 3 -60.72 51.44 26.89 0.156 14056
 14058 3 -60.75 51.58 27.01 0.15 14057
 14059 3 -60.83 51.69 27.17 0.144 14058
 14060 3 -60.91 51.86 27.24 0.18 14059
 14061 3 -60.94 52.07 27.37 0.219 14060
 14062 3 -60.88 52.19 27.44 0.216 14061
 14063 3 -60.83 52.37 27.56 0.151 14062
 14064 3 -60.87 52.52 27.69 0.131 14063
 14065 3 -60.83 52.72 27.78 0.13 14064
 14066 3 -60.82 52.87 27.9 0.126 14065
 14067 3 -60.82 53.04 27.97 0.108 14066
 14068 3 -60.84 53.19 28.1 0.085 14067
 14069 3 -60.87 53.32 28.21 0.098 14068
 14070 3 -60.83 53.51 28.33 0.16 14069
 14071 3 -60.88 53.58 28.46 0.169 14070
 14072 3 -60.88 53.7 28.62 0.157 14071
 14073 3 -60.97 53.84 28.71 0.18 14072
 14074 3 -61.08 54 28.78 0.163 14073
 14075 3 -61.11 54.2 28.87 0.165 14074
 14076 3 -61.12 54.44 28.92 0.166 14075
 14077 3 -61.15 54.61 29.03 0.148 14076
 14078 3 -61.11 54.64 29.15 0.171 14077
 14079 3 -61.23 54.65 29.26 0.145 14078
 14080 3 -61.26 54.57 29.44 0.127 14079
 14081 3 -61.29 54.51 29.58 0.151 14080
 14082 3 -61.33 54.65 29.74 0.13 14081
 14083 3 -61.18 54.87 29.87 0.115 14082
 14084 3 -61.16 55.05 29.92 0.135 14083
 14085 3 -61.08 55.26 29.94 0.11 14084
 14086 3 -61.02 55.47 29.96 0.123 14085
 14087 3 -61.01 55.62 29.9 0.1 14086
 14088 3 -61.01 55.79 29.85 0.102 14087
 14089 3 -60.93 55.9 29.83 0.112 14088
 14090 3 -60.94 56.07 29.76 0.124 14089
 14091 3 -61 56.27 29.76 0.113 14090
 14092 3 -61.02 56.39 29.76 0.074 14091
 14093 3 -61.05 56.62 29.67 0.136 14092
 14094 3 -61.22 56.82 29.58 0.08 14093
 14095 3 -61.27 56.97 29.6 0.094 14094
 14096 3 -61.41 57.05 29.62 0.066 14095
 14097 3 -61.43 57.19 29.6 0.077 14096
 14098 3 -60.19 50.07 24.22 0.147 14051
 14099 3 -60.23 50 24.11 0.178 14098
 14100 3 -60.26 49.87 23.98 0.18 14099
 14101 3 -60.29 49.83 23.81 0.152 14100
 14102 3 -60.38 49.75 23.72 0.13 14101
 14103 3 -60.4 49.78 23.61 0.13 14102
 14104 3 -60.51 49.79 23.52 0.192 14103
 14105 3 -60.65 49.86 23.45 0.126 14104
 14106 3 -60.76 49.93 23.27 0.136 14105
 14107 3 -60.83 49.94 23.18 0.126 14106
 14108 3 -61.07 50 23.18 0.12 14107
 14109 3 -61.22 50.03 23.15 0.12 14108
 14110 3 -61.3 49.96 23.04 0.129 14109
 14111 3 -61.37 50 22.97 0.181 14110
 14112 3 -61.38 50.04 22.86 0.15 14111
 14113 3 -61.47 50.11 22.74 0.15 14112
 14114 3 -61.58 50.1 22.67 0.173 14113
 14115 3 -61.69 50.13 22.62 0.165 14114
 14116 3 -61.73 50.18 22.42 0.159 14115
 14117 3 -61.73 50.19 22.28 0.172 14116
 14118 3 -61.8 50.22 22.17 0.137 14117
 14119 3 -61.86 50.18 22.01 0.139 14118
 14120 3 -62.04 50.11 21.92 0.174 14119
 14121 3 -62.21 50.04 21.81 0.179 14120
 14122 3 -62.44 49.93 21.74 0.18 14121
 14123 3 -62.54 49.9 21.69 0.258 14122
 14124 3 -62.68 49.86 21.71 0.357 14123
 14125 3 -62.74 49.75 21.64 0.444 14124
 14126 3 -62.86 49.74 21.6 0.557 14125
 14127 3 -62.99 49.67 21.53 0.628 14126
 14128 3 -63.07 49.57 21.44 0.66 14127
 14129 3 -63.12 49.36 21.42 0.664 14128
 14130 3 -63.22 49.21 21.44 0.656 14129
 14131 3 -63.32 49.14 21.44 0.644 14130
 14132 3 -63.26 48.93 21.41 0.571 14131
 14133 3 -63.11 48.72 21.32 0.496 14132
 14134 3 -62.84 48.35 21.4 0.33 14133
 14135 3 -62.55 48.13 21.43 0.226 14134
 14136 3 -63.46 49.21 20.76 0.083 14133
 14137 3 -63.54 49.21 20.65 0.137 14136
 14138 3 -63.67 49.1 20.67 0.131 14137
 14139 3 -63.85 49.14 20.71 0.119 14138
 14140 3 -64 49.22 20.81 0.12 14139
 14141 3 -64.06 49.22 20.92 0.136 14140
 14142 3 -64.17 49.17 20.97 0.189 14141
 14143 3 -64.43 49.24 20.9 0.106 14142
 14144 3 -64.61 49.18 21.01 0.074 14143
 14145 3 -64.78 49.21 21.01 0.067 14144
 14146 3 -64.89 49.15 21.05 0.072 14145
 14147 3 -64.95 49.11 21.12 0.115 14146
 14148 3 -65.04 49 21.19 0.094 14147
 14149 3 -65.14 48.89 21.26 0.108 14148
 14150 3 -65.26 48.75 21.31 0.136 14149
 14151 3 -65.32 48.72 21.4 0.105 14150
 14152 3 -63.93 48.93 20.94 0.108 14142
 14153 3 -63.54 49.46 21.33 0.095 14132
 14154 3 -63.57 49.35 21.37 0.067 14153
 14155 3 -63.87 48.93 22.17 0.096 14131
 14156 3 -63.97 49.04 22.28 0.143 14155
 14157 3 -64.08 49.09 22.4 0.135 14156
 14158 3 -64.29 49.05 22.56 0.118 14157
 14159 3 -64.41 49.01 22.65 0.141 14158
 14160 3 -64.58 48.97 22.71 0.108 14159
 14161 3 -64.71 48.94 22.81 0.13 14160
 14162 3 -64.83 48.93 22.96 0.152 14161
 14163 3 -64.93 48.94 23.06 0.145 14162
 14164 3 -65.08 48.87 23.26 0.104 14163
 14165 3 -59.22 50.9 24.36 0.128 14048
 14166 3 -59.15 51.01 24.25 0.134 14165
 14167 3 -59.07 51.15 24.2 0.112 14166
 14168 3 -59.01 51.3 24.18 0.113 14167
 14169 3 -58.95 51.39 24.06 0.13 14168
 14170 3 -58.83 51.57 24.01 0.134 14169
 14171 3 -58.8 51.61 23.9 0.1 14170
 14172 3 -58.68 51.75 23.87 0.102 14171
 14173 3 -58.61 51.86 23.78 0.123 14172
 14174 3 -58.51 51.82 23.67 0.17 14173
 14175 3 -58.47 51.67 23.53 0.000125 14174
 14176 3 -58.5 51.33 31.04 0.119 13994
 14177 3 -58.47 51.22 31.15 0.124 14176
 14178 3 -58.43 51.19 31.34 0.104 14177
 14179 3 -58.38 51.2 31.57 0.135 14178
 14180 3 -58.3 51.12 31.68 0.152 14179
 14181 3 -59.87 49.94 35.72 0.531 13942
 14182 3 -59.31 50.09 36.12 0.095 14181
 14183 3 -59.21 50.2 36.25 0.146 14182
 14184 3 -59.14 50.23 36.4 0.187 14183
 14185 3 -59.06 50.3 36.49 0.24 14184
 14186 3 -59.01 50.37 36.64 0.251 14185
 14187 3 -58.94 50.52 36.65 0.223 14186
 14188 3 -58.88 50.6 36.82 0.129 14187
 14189 3 -58.81 50.83 36.9 0.082 14188
 14190 3 -58.77 50.91 36.99 0.065 14189
 14191 3 -58.7 50.99 37.08 0.122 14190
 14192 3 -58.63 51.13 37.18 0.122 14191
 14193 3 -58.56 51.23 37.36 0.101 14192
 14194 3 -58.52 51.34 37.44 0.104 14193
 14195 3 -58.49 51.49 37.5 0.092 14194
 14196 3 -58.44 51.6 37.57 0.082 14195
 14197 3 -58.38 51.67 37.68 0.087 14196
 14198 3 -58.37 51.74 37.79 0.067 14197
 14199 3 -58.31 51.81 37.89 0.071 14198
 14200 3 -58.28 51.94 38 0.071 14199
 14201 3 -58.3 52.06 38.13 0.092 14200
 14202 3 -58.24 52.19 38.28 0.081 14201
 14203 3 -58.24 52.3 38.34 0.102 14202
 14204 3 -58.24 52.41 38.45 0.105 14203
 14205 3 -58.27 52.52 38.54 0.111 14204
 14206 3 -58.28 52.63 38.63 0.105 14205
 14207 3 -58.27 52.73 38.71 0.073 14206
 14208 3 -58.31 52.78 38.81 0.093 14207
 14209 3 -58.31 52.88 38.89 0.085 14208
 14210 3 -58.31 53.02 39.04 0.133 14209
 14211 3 -58.34 53.13 39.21 0.15 14210
 14212 3 -58.34 53.28 39.35 0.104 14211
 14213 3 -58.41 53.31 39.56 0.073 14212
 14214 3 -58.45 53.4 39.68 0.103 14213
 14215 3 -58.55 53.53 39.78 0.119 14214
 14216 3 -58.6 53.62 39.86 0.093 14215
 14217 3 -58.66 53.7 39.99 0.091 14216
 14218 3 -58.76 53.84 40.09 0.091 14217
 14219 3 -58.76 53.91 40.24 0.15 14218
 14220 3 -58.77 54.05 40.36 0.152 14219
 14221 3 -58.88 54.2 40.49 0.093 14220
 14222 3 -58.91 54.26 40.59 0.093 14221
 14223 3 -59.02 54.44 40.64 0.148 14222
 14224 3 -59.13 54.56 40.7 0.158 14223
 14225 3 -59.21 54.62 40.73 0.218 14224
 14226 3 -59.31 54.66 40.81 0.273 14225
 14227 3 -59.44 54.74 40.78 0.328 14226
 14228 3 -59.52 54.84 40.75 0.32 14227
 14229 3 -59.59 54.92 40.89 0.326 14228
 14230 3 -59.58 55.21 40.91 0.256 14229
 14231 3 -59.6 55.09 41 0.213 14230
 14232 3 -59.62 55.23 40.93 0.212 14231
 14233 3 -59.73 55.8 40.95 0.099 14232
 14234 3 -59.77 56.01 40.98 0.119 14233
 14235 3 -59.81 56.15 40.99 0.133 14234
 14236 3 -59.88 56.27 40.93 0.133 14235
 14237 3 -59.91 56.41 40.98 0.162 14236
 14238 3 -59.94 56.52 40.93 0.206 14237
 14239 3 -59.96 56.66 40.93 0.203 14238
 14240 3 -59.92 56.84 41.04 0.178 14239
 14241 3 -59.94 57.03 41.11 0.119 14240
 14242 3 -59.98 57.27 41.18 0.07 14241
 14243 3 -59.95 57.37 41.24 0.092 14242
 14244 3 -59.91 57.56 41.24 0.093 14243
 14245 3 -59.88 57.65 41.34 0.113 14244
 14246 3 -59.84 57.74 41.45 0.117 14245
 14247 3 -59.84 57.84 41.59 0.119 14246
 14248 3 -59.87 57.91 41.81 0.144 14247
 14249 3 -59.89 57.96 41.99 0.135 14248
 14250 3 -59.91 58.11 42.21 0.128 14249
 14251 3 -59.94 58.32 42.39 0.073 14250
 14252 3 -59.91 58.45 42.45 0.14 14251
 14253 3 -59.95 58.49 42.6 0.167 14252
 14254 3 -59.87 58.63 42.75 0.245 14253
 14255 3 -59.77 58.7 42.86 0.226 14254
 14256 3 -59.64 58.85 42.89 0.178 14255
 14257 3 -59.49 58.92 42.89 0.058 14256
 14258 3 -59.41 59.03 42.98 0.075 14257
 14259 3 -59.38 59.14 43.1 0.047 14258
 14260 3 -59.37 59.21 43.18 0.052 14259
 14261 3 -59.37 59.31 43.25 0.095 14260
 14262 3 -59.33 59.35 43.36 0.125 14261
 14263 3 -59.24 59.36 43.48 0.138 14262
 14264 3 -59.21 59.46 43.52 0.105 14263
 14265 3 -59.92 50.06 35.8 0.555 14181
 14266 3 -60.13 50.41 35.82 0.524 14265
 14267 3 -60.17 50.62 35.99 0.423 14266
 14268 3 -60.24 50.77 35.96 0.418 14267
 14269 3 -60.17 50.88 35.92 0.499 14268
 14270 3 -60.21 50.98 36.73 0.225 14269
 14271 3 -60.38 50.98 36.96 0.199 14270
 14272 3 -60.42 51.03 37.06 0.159 14271
 14273 3 -60.67 51.03 37.04 0.142 14272
 14274 3 -60.71 51.08 37.17 0.114 14273
 14275 3 -60.73 51.21 37.31 0.114 14274
 14276 3 -60.7 51.31 37.43 0.133 14275
 14277 3 -60.67 51.44 37.54 0.111 14276
 14278 3 -60.78 51.59 37.54 0.115 14277
 14279 3 -60.85 51.67 37.42 0.067 14278
 14280 3 -60.12 50.78 35.09 0.11 14269
 14281 3 -60.13 50.77 34.95 0.136 14280
 14282 3 -60.15 50.83 34.75 0.133 14281
 14283 3 -60.18 50.88 34.64 0.065 14282
 14284 3 -60.71 50.99 35.88 0.105 14268
 14285 3 -60.8 51.13 35.99 0.098 14284
 14286 3 -60.91 51.2 36.1 0.123 14285
 14287 3 -59.66 49.66 35.9 0.127 13940
 14288 3 -59.67 49.73 35.99 0.164 14287
 14289 3 -59.51 48.76 35.26 0.15 13723
 14290 3 -59.35 48.76 35.1 0.108 14289
 14291 3 -57.26 45 33.32 0.153 13693
 14292 3 -57.13 45.15 33.43 0.12 14291
 14293 3 -57.09 45.3 33.55 0.17 14292
 14294 3 -57.06 45.41 33.65 0.169 14293
 14295 3 -56.98 45.54 33.86 0.183 14294
 14296 3 -56.96 45.67 34 0.188 14295
 14297 3 -56.85 45.81 34.17 0.175 14296
 14298 3 -56.76 45.91 34.25 0.237 14297
 14299 3 -56.66 46.03 34.25 0.328 14298
 14300 3 -56.63 46.09 34.36 0.402 14299
 14301 3 -56.56 46.2 34.36 0.498 14300
 14302 3 -56.45 46.27 34.4 0.576 14301
 14303 3 -56.42 46.41 34.29 0.661 14302
 14304 3 -56.45 46.52 34.5 0.688 14303
 14305 3 -56.56 46.65 34.51 0.69 14304
 14306 3 -57.38 46.45 34.19 0.145 14305
 14307 3 -57.6 46.31 34.17 0.145 14306
 14308 3 -57.76 46.23 34.15 0.158 14307
 14309 3 -57.88 46.13 34.07 0.183 14308
 14310 3 -57.95 46.05 34 0.124 14309
 14311 3 -56.37 46.77 34.74 0.621 14305
 14312 3 -56.27 46.85 34.92 0.589 14311
 14313 3 -56.03 46.94 35 0.549 14312
 14314 3 -55.99 47.03 35.18 0.567 14313
 14315 3 -55.91 47.1 35.33 0.587 14314
 14316 3 -55.87 47.15 35.49 0.626 14315
 14317 3 -55.88 47.34 35.58 0.606 14316
 14318 3 -55.87 47.44 35.72 0.579 14317
 14319 3 -55.8 47.51 35.89 0.571 14318
 14320 3 -55.71 47.52 36.14 0.551 14319
 14321 3 -55.62 47.69 36.12 0.58 14320
 14322 3 -55.56 47.88 36.07 0.545 14321
 14323 3 -55.66 48.09 35.99 0.5 14322
 14324 3 -55.81 48.56 35.86 0.278 14323
 14325 3 -55.84 48.73 35.93 0.24 14324
 14326 3 -55.84 48.88 36.04 0.277 14325
 14327 3 -55.74 49.02 36.15 0.324 14326
 14328 3 -55.77 49.13 36.19 0.348 14327
 14329 3 -55.7 49.2 36.32 0.363 14328
 14330 3 -55.1 49.34 36.18 0.124 14329
 14331 3 -54.91 49.4 36.15 0.133 14330
 14332 3 -54.81 49.48 36.14 0.136 14331
 14333 3 -54.66 49.51 36.07 0.156 14332
 14334 3 -54.55 49.52 36 0.179 14333
 14335 3 -55.84 49.42 36.33 0.169 14329
 14336 3 -55.78 49.13 36.54 0.107 14335
 14337 3 -56.02 49.6 36.29 0.177 14335
 14338 3 -56.2 49.73 36.25 0.227 14337
 14339 3 -56.23 49.98 36.22 0.221 14338
 14340 3 -56.13 50.13 36.32 0.206 14339
 14341 3 -56.02 50.34 36.5 0.156 14340
 14342 3 -56.02 50.48 36.5 0.156 14341
 14343 3 -56.02 50.66 36.5 0.171 14342
 14344 3 -55.95 50.87 36.5 0.133 14343
 14345 3 -55.89 51.09 36.54 0.135 14344
 14346 3 -55.88 51.23 36.62 0.143 14345
 14347 3 -55.84 51.34 36.62 0.154 14346
 14348 3 -55.78 51.53 36.65 0.141 14347
 14349 3 -55.77 51.7 36.76 0.115 14348
 14350 3 -55.7 51.81 36.9 0.138 14349
 14351 3 -55.66 51.95 36.99 0.156 14350
 14352 3 -55.63 52.09 37.04 0.149 14351
 14353 3 -55.52 52.26 37.07 0.17 14352
 14354 3 -55.55 52.41 37.15 0.216 14353
 14355 3 -55.48 52.58 37.15 0.217 14354
 14356 3 -55.41 52.9 37.04 0.142 14355
 14357 3 -55.33 53.06 37.03 0.188 14356
 14358 3 -55.31 53.16 37.11 0.168 14357
 14359 3 -55.23 53.2 37.25 0.202 14358
 14360 3 -55.09 53.26 37.4 0.272 14359
 14361 3 -55.05 53.34 37.53 0.327 14360
 14362 3 -55.02 53.48 37.61 0.381 14361
 14363 3 -55.01 53.62 37.7 0.397 14362
 14364 3 -54.91 53.7 37.7 0.395 14363
 14365 3 -54.29 53.81 37.46 0.079 14364
 14366 3 -54.15 53.78 37.47 0.09 14365
 14367 3 -54.91 53.7 37.85 0.353 14364
 14368 3 -54.99 53.7 38.09 0.342 14367
 14369 3 -55.01 53.7 38.24 0.269 14368
 14370 3 -54.95 53.9 38.25 0.255 14369
 14371 3 -54.94 54.02 38.35 0.226 14370
 14372 3 -54.88 54.19 38.46 0.177 14371
 14373 3 -54.77 54.34 38.61 0.114 14372
 14374 3 -54.67 54.45 38.67 0.156 14373
 14375 3 -54.64 54.63 38.74 0.181 14374
 14376 3 -54.63 54.76 38.81 0.209 14375
 14377 3 -54.45 54.77 38.99 0.144 14376
 14378 3 -54.41 54.9 39.13 0.153 14377
 14379 3 -54.44 54.94 39.32 0.201 14378
 14380 3 -54.34 55.03 39.53 0.165 14379
 14381 3 -54.23 55.06 39.67 0.149 14380
 14382 3 -54.16 55.12 39.82 0.148 14381
 14383 3 -54.1 55.08 39.95 0.132 14382
 14384 3 -54.05 55.16 40.07 0.132 14383
 14385 3 -53.99 55.2 40.2 0.128 14384
 14386 3 -53.91 55.24 40.28 0.124 14385
 14387 3 -53.81 55.28 40.45 0.139 14386
 14388 3 -53.74 55.41 40.56 0.14 14387
 14389 3 -53.63 55.53 40.71 0.181 14388
 14390 3 -53.58 55.73 40.88 0.16 14389
 14391 3 -53.44 55.87 41.04 0.128 14390
 14392 3 -53.35 55.94 41.13 0.115 14391
 14393 3 -53.24 55.98 41.24 0.129 14392
 14394 3 -53.23 56.03 41.34 0.106 14393
 14395 3 -53.2 56.13 41.52 0.128 14394
 14396 3 -53.16 56.26 41.59 0.168 14395
 14397 3 -53.06 56.34 41.64 0.16 14396
 14398 3 -52.91 56.46 41.73 0.182 14397
 14399 3 -52.76 56.53 41.92 0.148 14398
 14400 3 -52.71 56.48 42.24 0.165 14399
 14401 3 -52.7 56.48 42.42 0.189 14400
 14402 3 -52.69 56.45 42.56 0.197 14401
 14403 3 -52.64 56.8 42.67 0.124 14402
 14404 3 -52.63 56.87 42.85 0.167 14403
 14405 3 -52.66 56.99 42.99 0.179 14404
 14406 3 -52.66 57.09 43.1 0.187 14405
 14407 3 -52.76 57.16 43.32 0.195 14406
 14408 3 -52.81 57.41 43.21 0.124 14407
 14409 3 -52.87 57.52 43.24 0.088 14408
 14410 3 -52.7 57.12 43.57 0.193 14407
 14411 3 -52.71 57.16 43.74 0.178 14410
 14412 3 -52.77 57.2 43.86 0.239 14411
 14413 3 -52.85 57.33 44.07 0.395 14412
 14414 3 -52.94 57.23 44.21 0.465 14413
 14415 3 -52.94 57.31 44.36 0.529 14414
 14416 3 -53.02 57.31 44.53 0.572 14415
 14417 3 -53.01 57.39 44.73 0.554 14416
 14418 3 -53.08 57.22 44.91 0.474 14417
 14419 3 -53.09 57.21 45.04 0.406 14418
 14420 3 -53.16 57.17 45.17 0.324 14419
 14421 3 -53.17 57.07 45.34 0.204 14420
 14422 3 -53.17 56.91 45.45 0.138 14421
 14423 3 -53.24 56.85 45.6 0.155 14422
 14424 3 -53.24 56.81 45.78 0.166 14423
 14425 3 -53.31 56.74 45.89 0.171 14424
 14426 3 -53.38 56.6 46 0.175 14425
 14427 3 -53.33 56.67 46.24 0.09 14426
 14428 3 -53.34 56.59 46.39 0.057 14427
 14429 3 -53.38 56.56 46.53 0.115 14428
 14430 3 -53.51 56.53 46.7 0.108 14429
 14431 3 -53.6 56.6 46.79 0.131 14430
 14432 3 -53.76 56.63 46.89 0.095 14431
 14433 3 -53.87 56.57 47 0.134 14432
 14434 3 -54.02 56.57 47 0.164 14433
 14435 3 -54.12 56.57 47.06 0.118 14434
 14436 3 -53.34 56.36 45.96 0.104 14426
 14437 3 -53.3 56.24 45.85 0.131 14436
 14438 3 -53.17 56.22 45.74 0.000125 14437
 14439 3 -52.78 56.16 42.67 0.121 14402
 14440 3 -52.99 56.08 42.68 0.104 14439
 14441 3 -53.19 56.13 42.66 0.12 14440
 14442 3 -53.31 56.13 42.71 0.136 14441
 14443 3 -53.41 56.12 42.84 0.141 14442
 14444 3 -54.84 54.98 38.67 0.102 14376
 14445 3 -54.95 55.08 38.59 0.106 14444
 14446 3 -54.98 55.16 38.46 0.097 14445
 14447 3 -54.98 55.41 38.39 0.066 14446
 14448 3 -55.02 55.56 38.38 0.1 14447
 14449 3 -55.01 55.73 38.42 0.139 14448
 14450 3 -54.94 55.95 38.31 0.171 14449
 14451 3 -55 56.13 38.28 0.093 14450
 14452 3 -55.01 56.26 38.31 0.076 14451
 14453 3 -55 56.52 38.17 0.122 14452
 14454 3 -54.9 56.66 38.11 0.125 14453
 14455 3 -54.83 56.81 38.03 0.109 14454
 14456 3 -54.76 56.98 37.93 0.122 14455
 14457 3 -54.76 57.1 37.95 0.124 14456
 14458 3 -54.73 57.21 38.04 0.000125 14457
 14459 3 -55.49 47.44 35.93 0.000125 14320
 14460 3 -55.41 47.37 35.94 0.178 14459
 14461 3 -52.93 43.76 27.62 0.234 13061
 14462 3 -52.9 44.05 28.03 0.133 14461
 14463 3 -52.88 44.15 28.14 0.096 14462
 14464 3 -52.9 44.22 28.26 0.115 14463
 14465 3 -52.98 44.37 28.35 0.117 14464
 14466 3 -52.95 44.51 28.46 0.125 14465
 14467 3 -52.98 44.65 28.58 0.144 14466
 14468 3 -53.02 44.87 28.67 0.126 14467
 14469 3 -53.01 44.97 28.71 0.101 14468
 14470 3 -52.26 43.65 25.71 0.321 13057
 14471 3 -52.23 43.63 25.51 0.32 14470
 14472 3 -52.33 43.57 25.39 0.303 14471
 14473 3 -52.4 43.53 25.21 0.285 14472
 14474 3 -52.44 43.39 25.03 0.295 14473
 14475 3 -52.44 43.29 24.85 0.297 14474
 14476 3 -52.41 43.25 24.71 0.321 14475
 14477 3 -52.41 43.07 24.6 0.289 14476
 14478 3 -52.44 42.97 24.44 0.281 14477
 14479 3 -52.51 42.83 24.42 0.253 14478
 14480 3 -52.55 42.86 24.21 0.269 14479
 14481 3 -52.48 42.82 24.08 0.286 14480
 14482 3 -52.54 42.71 24.01 0.358 14481
 14483 3 -52.52 42.75 23.85 0.386 14482
 14484 3 -52.58 42.61 23.78 0.441 14483
 14485 3 -52.62 42.46 23.71 0.497 14484
 14486 3 -52.65 42.46 23.55 0.535 14485
 14487 3 -52.61 41.76 24.05 0.172 14486
 14488 3 -52.73 41.54 24.14 0.136 14487
 14489 3 -52.76 41.36 24.21 0.152 14488
 14490 3 -52.8 41.18 24.21 0.143 14489
 14491 3 -52.91 41.04 24.17 0.122 14490
 14492 3 -53 40.9 24.12 0.14 14491
 14493 3 -53.09 40.78 24.05 0.136 14492
 14494 3 -53.16 40.56 23.98 0.127 14493
 14495 3 -53.2 40.29 23.94 0.155 14494
 14496 3 -53.27 40.08 23.83 0.128 14495
 14497 3 -53.27 39.9 23.74 0.166 14496
 14498 3 -53.3 39.79 23.67 0.196 14497
 14499 3 -53.44 39.63 23.6 0.153 14498
 14500 3 -53.5 39.43 23.53 0.172 14499
 14501 3 -53.58 39.29 23.37 0.163 14500
 14502 3 -53.73 39.14 23.23 0.129 14501
 14503 3 -53.91 38.86 23.23 0.131 14502
 14504 3 -54.01 38.76 23.17 0.143 14503
 14505 3 -54.25 38.65 23.16 0.154 14504
 14506 3 -54.37 38.53 23.12 0.138 14505
 14507 3 -54.48 38.39 22.98 0.132 14506
 14508 3 -54.54 38.32 22.8 0.178 14507
 14509 3 -54.48 38.25 22.67 0.22 14508
 14510 3 -54.45 38.21 22.55 0.252 14509
 14511 3 -54 38.28 22.53 0.16 14510
 14512 3 -53.83 38.25 22.48 0.179 14511
 14513 3 -53.69 38.26 22.39 0.237 14512
 14514 3 -53.62 38.28 22.24 0.277 14513
 14515 3 -53.25 38.18 22.49 0.119 14514
 14516 3 -53.13 38.21 22.44 0.063 14515
 14517 3 -53.58 38.46 22.01 0.189 14514
 14518 3 -53.43 38.54 21.96 0.123 14517
 14519 3 -53.3 38.54 21.83 0.095 14518
 14520 3 -54.65 38.14 22.39 0.16 14510
 14521 3 -54.75 38.11 22.26 0.204 14520
 14522 3 -54.76 38.06 22.1 0.247 14521
 14523 3 -54.76 38.03 21.96 0.344 14522
 14524 3 -54.87 38.06 21.87 0.423 14523
 14525 3 -54.87 38.04 21.73 0.511 14524
 14526 3 -54.9 38.06 21.6 0.583 14525
 14527 3 -54.83 38.04 21.46 0.635 14526
 14528 3 -54.93 38.24 21.35 0.666 14527
 14529 3 -54.93 38.25 21.21 0.629 14528
 14530 3 -54.9 38.15 21.08 0.62 14529
 14531 3 -55.09 38.15 20.96 0.474 14530
 14532 3 -55.25 38.04 20.85 0.378 14531
 14533 3 -55.41 38.01 20.76 0.348 14532
 14534 3 -55 38.14 20.69 0.079 14533
 14535 3 -54.91 38.22 20.71 0.049 14534
 14536 3 -54.82 38.38 20.66 0.073 14535
 14537 3 -54.76 38.46 20.67 0.000125 14536
 14538 3 -55.82 37.89 20.55 0.176 14533
 14539 3 -55.97 37.83 20.44 0.168 14538
 14540 3 -56.12 37.74 20.35 0.18 14539
 14541 3 -56.33 37.64 20.3 0.152 14540
 14542 3 -56.48 37.5 20.21 0.162 14541
 14543 3 -56.61 37.46 20.12 0.144 14542
 14544 3 -56.69 37.38 20.01 0.178 14543
 14545 3 -56.76 37.29 19.85 0.17 14544
 14546 3 -56.87 37.28 19.76 0.156 14545
 14547 3 -56.95 37.32 19.67 0.122 14546
 14548 3 -57.05 37.4 19.57 0.167 14547
 14549 3 -57.2 37.4 19.57 0.174 14548
 14550 3 -57.34 37.4 19.55 0.2 14549
 14551 3 -57.48 37.36 19.49 0.18 14550
 14552 3 -57.54 37.32 19.35 0.133 14551
 14553 3 -57.63 37.36 19.23 0.164 14552
 14554 3 -57.75 37.32 19.08 0.153 14553
 14555 3 -57.79 37.31 18.87 0.145 14554
 14556 3 -57.88 37.21 18.69 0.117 14555
 14557 3 -57.95 37.11 18.55 0.135 14556
 14558 3 -57.98 36.94 18.44 0.137 14557
 14559 3 -58.09 36.9 18.37 0.144 14558
 14560 3 -58.18 36.88 18.26 0.154 14559
 14561 3 -58.34 36.75 18.17 0.12 14560
 14562 3 -58.4 36.67 18.03 0.112 14561
 14563 3 -58.44 36.57 17.92 0.14 14562
 14564 3 -58.47 36.43 17.89 0.137 14563
 14565 3 -58.51 36.32 17.82 0.101 14564
 14566 3 -58.52 36.18 17.74 0.125 14565
 14567 3 -58.55 35.96 17.67 0.116 14566
 14568 3 -58.54 35.79 17.51 0.157 14567
 14569 3 -58.51 35.58 17.46 0.154 14568
 14570 3 -58.55 35.36 17.41 0.176 14569
 14571 3 -58.51 35.18 17.28 0.175 14570
 14572 3 -58.52 34.99 17.05 0.144 14571
 14573 3 -58.51 34.85 16.89 0.188 14572
 14574 3 -58.55 34.54 16.73 0.264 14573
 14575 3 -58.51 34.28 16.64 0.216 14574
 14576 3 -58.51 34.11 16.53 0.159 14575
 14577 3 -58.55 33.88 16.48 0.1 14576
 14578 3 -58.63 33.71 16.44 0.104 14577
 14579 3 -58.68 33.71 16.24 0.121 14578
 14580 3 -58.7 33.67 16.14 0.164 14579
 14581 3 -58.76 33.56 16.05 0.178 14580
 14582 3 -58.76 33.46 15.87 0.181 14581
 14583 3 -58.95 33.5 15.75 0.126 14582
 14584 3 -59.15 33.58 15.72 0.097 14583
 14585 3 -59.25 33.58 15.68 0.035 14584
 14586 3 -59.26 33.51 15.52 0.118 14585
 14587 3 -59.26 33.42 15.41 0.11 14586
 14588 3 -59.26 33.29 15.44 0.039 14587
 14589 3 -53.98 37.9 20.89 0.108 14530
 14590 3 -53.87 37.86 20.85 0.118 14589
 14591 3 -53.76 37.9 20.76 0.09 14590
 14592 3 -53.62 37.93 20.78 0.127 14591
 14593 3 -53.5 37.92 20.82 0.094 14592
 14594 3 -53.37 37.92 20.82 0.094 14593
 14595 3 -53.3 37.96 20.76 0.129 14594
 14596 3 -53.15 37.92 20.73 0.115 14595
 14597 3 -52.98 37.94 20.87 0.162 14596
 14598 3 -52.82 37.93 20.99 0.154 14597
 14599 3 -52.63 37.99 21.14 0.129 14598
 14600 3 -52.55 38.11 21.21 0.165 14599
 14601 3 -52.52 38.19 21.33 0.24 14600
 14602 3 -52.33 38.39 21.39 0.136 14601
 14603 3 -52.23 38.54 21.48 0.092 14602
 14604 3 -52.63 42.6 23.24 0.44 14486
 14605 3 -52.65 42.76 23.05 0.466 14604
 14606 3 -52.65 42.85 22.94 0.472 14605
 14607 3 -52.63 42.85 22.78 0.456 14606
 14608 3 -52.62 42.64 22.6 0.431 14607
 14609 3 -52.7 42.54 22.49 0.391 14608
 14610 3 -52.62 42.49 22.32 0.345 14609
 14611 3 -52.63 42.43 22.17 0.345 14610
 14612 3 -52.69 42.35 22.05 0.323 14611
 14613 3 -52.69 42.26 21.87 0.302 14612
 14614 3 -52.83 42.15 21.71 0.284 14613
 14615 3 -52.9 42.11 21.58 0.317 14614
 14616 3 -53.05 42.1 21.41 0.354 14615
 14617 3 -53.15 42.06 21.3 0.42 14616
 14618 3 -53.32 42.07 21.21 0.46 14617
 14619 3 -53.41 42.01 21.1 0.51 14618
 14620 3 -53.45 41.93 20.96 0.501 14619
 14621 3 -53.54 41.92 20.83 0.47 14620
 14622 3 -53.61 41.81 20.67 0.424 14621
 14623 3 -53.7 41.82 20.55 0.382 14622
 14624 3 -53.86 41.82 20.48 0.341 14623
 14625 3 -53.97 41.81 20.37 0.332 14624
 14626 3 -54.01 41.82 20.23 0.345 14625
 14627 3 -54.09 41.81 20.08 0.35 14626
 14628 3 -54.2 41.75 19.96 0.408 14627
 14629 3 -54.22 41.72 19.8 0.468 14628
 14630 3 -54.36 41.71 19.73 0.553 14629
 14631 3 -54.37 41.71 19.6 0.611 14630
 14632 3 -54.43 41.61 19.53 0.66 14631
 14633 3 -54.48 41.64 19.42 0.723 14632
 14634 3 -54.52 41.57 19.3 0.737 14633
 14635 3 -54.59 41.5 19.17 0.746 14634
 14636 3 -54.62 41.36 19.03 0.755 14635
 14637 3 -54.62 41.46 18.85 0.769 14636
 14638 3 -54.75 41.4 18.76 0.731 14637
 14639 3 -54.83 41.43 18.64 0.712 14638
 14640 3 -54.91 41.36 18.53 0.662 14639
 14641 3 -55 41.29 18.42 0.596 14640
 14642 3 -55.07 41.15 18.3 0.547 14641
 14643 3 -55.18 41.19 18.23 0.463 14642
 14644 3 -55.22 41.22 18.12 0.441 14643
 14645 3 -55.39 41.21 18.1 0.444 14644
 14646 3 -55.5 41.24 18.01 0.478 14645
 14647 3 -55.58 41.29 17.92 0.541 14646
 14648 3 -55.65 41.31 17.76 0.539 14647
 14649 3 -55.75 41.33 17.66 0.559 14648
 14650 3 -55.86 41.29 17.53 0.55 14649
 14651 3 -55.93 41.36 17.35 0.567 14650
 14652 3 -55.96 41.46 17.19 0.559 14651
 14653 3 -56 41.53 17.03 0.542 14652
 14654 3 -56.04 41.57 16.91 0.54 14653
 14655 3 -56.11 41.61 16.76 0.553 14654
 14656 3 -56.19 41.64 16.6 0.517 14655
 14657 3 -56.22 42.22 16.76 0.101 14656
 14658 3 -56.36 42.32 16.73 0.072 14657
 14659 3 -56.31 41.4 16.33 0.457 14656
 14660 3 -56.43 41.28 16.17 0.446 14659
 14661 3 -56.5 41.12 15.96 0.467 14660
 14662 3 -56.57 41.06 15.77 0.52 14661
 14663 3 -56.58 40.95 15.58 0.537 14662
 14664 3 -56.57 40.77 15.4 0.535 14663
 14665 3 -56.53 40.59 15.23 0.509 14664
 14666 3 -56.57 40.46 15.07 0.454 14665
 14667 3 -56.6 40.45 14.9 0.458 14666
 14668 3 -56.61 40.38 14.74 0.468 14667
 14669 3 -56.71 40.34 14.59 0.441 14668
 14670 3 -56.75 40.5 14.41 0.451 14669
 14671 3 -56.82 40.53 14.25 0.431 14670
 14672 3 -56.89 40.57 14.1 0.416 14671
 14673 3 -56.97 40.5 13.99 0.459 14672
 14674 3 -57.04 40.53 13.82 0.489 14673
 14675 3 -57.04 40.48 13.67 0.501 14674
 14676 3 -57.11 40.49 13.55 0.491 14675
 14677 3 -57.21 40.41 13.46 0.476 14676
 14678 3 -57.22 40.46 13.23 0.419 14677
 14679 3 -57.24 40.5 13 0.402 14678
 14680 3 -57.31 40.53 12.91 0.459 14679
 14681 3 -57.29 40.42 12.79 0.576 14680
 14682 3 -57.33 40.42 12.64 0.683 14681
 14683 3 -57.4 40.28 12.55 0.73 14682
 14684 3 -57.64 40 12.84 0.223 14683
 14685 3 -57.6 40.1 12.74 0.171 14684
 14686 3 -57.4 40.27 12.37 0.772 14683
 14687 3 -57.44 40.35 12.22 0.797 14686
 14688 3 -58 40.98 12.63 0.178 14687
 14689 3 -58.08 41.13 12.73 0.171 14688
 14690 3 -58.12 41.25 12.85 0.184 14689
 14691 3 -58.22 41.42 12.82 0.151 14690
 14692 3 -58.32 41.6 12.91 0.121 14691
 14693 3 -58.4 41.6 13 0.121 14692
 14694 3 -58.47 41.55 13.14 0.147 14693
 14695 3 -58.56 41.6 13.17 0.154 14694
 14696 3 -58.68 41.78 13.22 0.084 14695
 14697 3 -58.71 41.89 13.16 0.085 14696
 14698 3 -58.71 41.99 13.07 0.084 14697
 14699 3 -58.72 42.1 13.07 0.051 14698
 14700 3 -57.31 40.27 11.99 0.736 14687
 14701 3 -57.32 40.1 11.84 0.705 14700
 14702 3 -57.12 39.92 11.64 0.646 14701
 14703 3 -57.08 39.82 11.49 0.605 14702
 14704 3 -57.04 39.81 11.33 0.54 14703
 14705 3 -56.69 39.81 10.85 0.39 14704
 14706 3 -56.62 39.85 10.66 0.362 14705
 14707 3 -56.57 39.84 10.49 0.384 14706
 14708 3 -56.54 39.78 10.3 0.36 14707
 14709 3 -56.47 39.8 10.13 0.369 14708
 14710 3 -56.45 39.74 9.92 0.355 14709
 14711 3 -56.36 39.78 9.77 0.354 14710
 14712 3 -56.28 39.71 9.63 0.371 14711
 14713 3 -56.23 39.67 9.41 0.326 14712
 14714 3 -56.13 39.67 9.27 0.312 14713
 14715 3 -56.1 39.63 9.08 0.304 14714
 14716 3 -56.02 39.59 8.93 0.3 14715
 14717 3 -55.99 39.59 8.77 0.314 14716
 14718 3 -55.92 39.6 8.63 0.322 14717
 14719 3 -55.84 39.63 8.49 0.291 14718
 14720 3 -55.85 39.63 8.3 0.296 14719
 14721 3 -55.81 39.62 8.14 0.318 14720
 14722 3 -55.85 39.56 7.93 0.313 14721
 14723 3 -55.96 39.52 7.74 0.308 14722
 14724 3 -55.89 39.49 7.58 0.341 14723
 14725 3 -55.84 39.45 7.44 0.323 14724
 14726 3 -55.77 39.5 7.25 0.317 14725
 14727 3 -55.88 39.49 7.2 0.347 14726
 14728 3 -55.99 39.48 7.11 0.35 14727
 14729 3 -55.95 39.44 7 0.343 14728
 14730 3 -55.81 39.51 6.82 0.486 14729
 14731 3 -55.74 39.59 6.67 0.544 14730
 14732 3 -55.75 39.59 6.49 0.588 14731
 14733 3 -55.85 39.52 6.36 0.599 14732
 14734 3 -55.88 39.56 6.24 0.59 14733
 14735 3 -55.92 39.55 6.08 0.562 14734
 14736 3 -55.88 39.55 5.95 0.518 14735
 14737 3 -55.92 39.44 5.85 0.482 14736
 14738 3 -55.92 39.36 5.73 0.432 14737
 14739 3 -55.92 39.24 5.54 0.359 14738
 14740 3 -55.95 39.17 5.36 0.324 14739
 14741 3 -55.98 39.19 5.16 0.346 14740
 14742 3 -56.03 39.19 4.99 0.328 14741
 14743 3 -56 39.24 4.83 0.305 14742
 14744 3 -55.92 39.27 4.66 0.287 14743
 14745 3 -55.88 39.34 4.49 0.289 14744
 14746 3 -55.82 39.38 4.32 0.308 14745
 14747 3 -55.88 39.48 4.16 0.301 14746
 14748 3 -55.84 39.58 4.03 0.311 14747
 14749 3 -55.75 39.59 3.88 0.27 14748
 14750 3 -55.74 39.62 3.74 0.278 14749
 14751 3 -55.71 39.67 3.57 0.292 14750
 14752 3 -55.64 39.67 3.41 0.348 14751
 14753 3 -55.63 39.65 3.26 0.385 14752
 14754 3 -55.6 39.56 3.09 0.374 14753
 14755 3 -55.56 39.55 2.91 0.381 14754
 14756 3 -55.56 39.59 2.74 0.395 14755
 14757 3 -55.59 39.55 2.63 0.45 14756
 14758 3 -55.63 39.41 2.55 0.485 14757
 14759 3 -55.63 39.41 2.38 0.531 14758
 14760 3 -55.64 39.44 2.22 0.53 14759
 14761 3 -55.66 39.55 2.09 0.57 14760
 14762 3 -55.63 39.55 1.93 0.575 14761
 14763 3 -55.53 39.37 1.78 0.481 14762
 14764 3 -55.46 39.41 1.61 0.403 14763
 14765 3 -55.38 39.36 1.39 0.348 14764
 14766 3 -55.42 39.38 1.24 0.333 14765
 14767 3 -55.41 39.3 1.06 0.356 14766
 14768 3 -55.36 39.27 0.93 0.348 14767
 14769 3 -55.39 39.19 0.73 0.302 14768
 14770 3 -55.36 39.09 0.55 0.28 14769
 14771 3 -55.35 39.01 0.37 0.286 14770
 14772 3 -55.41 38.94 0.25 0.302 14771
 14773 3 -55.42 39.02 0.1 0.31 14772
 14774 3 -55.46 39.02 -0.02 0.35 14773
 14775 3 -55.52 39.06 -0.17 0.334 14774
 14776 3 -55.53 39.12 -0.33 0.319 14775
 14777 3 -55.57 39.12 -0.45 0.328 14776
 14778 3 -55.53 39.13 -0.6 0.422 14777
 14779 3 -55.56 39.06 -0.71 0.508 14778
 14780 3 -56.24 39.51 -0.29 0.102 14779
 14781 3 -56.3 39.58 -0.35 0.092 14780
 14782 3 -55.39 38.8 -1 0.556 14779
 14783 3 -55.39 38.65 -1.13 0.598 14782
 14784 3 -55.35 38.62 -1.25 0.635 14783
 14785 3 -55.3 38.61 -1.41 0.637 14784
 14786 3 -55.35 38.55 -1.54 0.619 14785
 14787 3 -55.3 38.47 -1.71 0.642 14786
 14788 3 -55.25 38.46 -1.89 0.619 14787
 14789 3 -55.2 38.4 -2.06 0.622 14788
 14790 3 -55.09 38.43 -2.26 0.575 14789
 14791 3 -55.17 38.43 -2.37 0.539 14790
 14792 3 -55.2 38.39 -2.47 0.476 14791
 14793 3 -55.16 38.43 -2.68 0.426 14792
 14794 3 -55.2 38.5 -2.81 0.405 14793
 14795 3 -55.2 38.62 -3.26 0.328 14794
 14796 3 -55.31 38.75 -3.33 0.391 14795
 14797 3 -55.41 38.79 -3.43 0.427 14796
 14798 3 -55.41 38.9 -3.64 0.472 14797
 14799 3 -55.45 38.91 -3.78 0.516 14798
 14800 3 -55.49 39.03 -3.89 0.6 14799
 14801 3 -55.59 39.03 -3.95 0.694 14800
 14802 3 -55.61 38.96 -4.06 0.781 14801
 14803 3 -55.59 39.05 -4.22 0.817 14802
 14804 3 -55.57 39.25 -4.31 0.82 14803
 14805 3 -55.63 39.32 -4.4 0.871 14804
 14806 3 -55.63 39.32 -4.56 0.906 14805
 14807 3 -56.24 38.4 -4.55 0.375 14806
 14808 3 -56.32 38.29 -4.65 0.343 14807
 14809 3 -56.53 37.93 -4.68 0.266 14808
 14810 3 -56.71 37.65 -4.68 0.227 14809
 14811 3 -56.85 37.58 -4.81 0.19 14810
 14812 3 -56.92 37.48 -4.89 0.196 14811
 14813 3 -57.02 37.39 -4.93 0.222 14812
 14814 3 -57.07 37.23 -4.97 0.196 14813
 14815 3 -57.07 37.15 -5.11 0.178 14814
 14816 3 -57.31 37.08 -5.22 0.249 14815
 14817 3 -57.46 37.12 -5.26 0.209 14816
 14818 3 -57.6 37.1 -5.21 0.222 14817
 14819 3 -57.73 37 -5.26 0.286 14818
 14820 3 -57.78 36.83 -5.35 0.314 14819
 14821 3 -57.91 36.78 -5.32 0.291 14820
 14822 3 -57.93 36.66 -5.43 0.296 14821
 14823 3 -57.98 36.43 -5.9 0.224 14822
 14824 3 -58 36.29 -6.01 0.212 14823
 14825 3 -58.06 36.15 -6.07 0.211 14824
 14826 3 -58.06 36.05 -6.21 0.217 14825
 14827 3 -58.09 35.91 -6.3 0.236 14826
 14828 3 -58.28 35.71 -6.31 0.296 14827
 14829 3 -58.38 35.51 -6.39 0.306 14828
 14830 3 -58.43 35.29 -6.55 0.297 14829
 14831 3 -58.56 35.08 -6.6 0.298 14830
 14832 3 -58.53 34.87 -6.68 0.302 14831
 14833 3 -58.56 34.72 -6.75 0.317 14832
 14834 3 -58.63 34.55 -6.8 0.255 14833
 14835 3 -58.63 34.43 -6.93 0.237 14834
 14836 3 -58.64 34.23 -7.06 0.231 14835
 14837 3 -58.67 34.08 -7.14 0.228 14836
 14838 3 -58.66 33.9 -7.23 0.201 14837
 14839 3 -58.71 33.69 -7.3 0.18 14838
 14840 3 -58.77 33.6 -7.46 0.19 14839
 14841 3 -58.81 33.43 -7.56 0.231 14840
 14842 3 -58.85 33.22 -7.67 0.263 14841
 14843 3 -58.95 33.05 -7.66 0.26 14842
 14844 3 -59.03 32.97 -7.7 0.286 14843
 14845 3 -59.06 32.79 -7.75 0.315 14844
 14846 3 -59.16 32.68 -7.71 0.317 14845
 14847 3 -59.25 32.54 -7.67 0.296 14846
 14848 3 -59.34 32.43 -7.6 0.316 14847
 14849 3 -59.45 32.3 -7.59 0.342 14848
 14850 3 -59.56 32.26 -7.62 0.39 14849
 14851 3 -59.67 32.15 -7.55 0.461 14850
 14852 3 -59.78 32.04 -7.54 0.539 14851
 14853 3 -59.88 31.95 -7.55 0.596 14852
 14854 3 -59.99 31.88 -7.63 0.644 14853
 14855 3 -60.11 31.7 -7.58 0.625 14854
 14856 3 -60.18 31.54 -7.62 0.627 14855
 14857 3 -60.32 31.47 -7.56 0.63 14856
 14858 3 -60.5 31.81 -7.72 0.138 14857
 14859 3 -60.41 31.74 -7.75 0.15 14858
 14860 3 -60.46 31.38 -7.49 0.604 14857
 14861 3 -60.57 31.27 -7.42 0.599 14860
 14862 3 -60.63 31.08 -7.46 0.579 14861
 14863 3 -60.77 31.04 -7.38 0.516 14862
 14864 3 -60.86 30.95 -7.24 0.47 14863
 14865 3 -60.96 30.95 -7.1 0.412 14864
 14866 3 -61.06 30.76 -6.93 0.342 14865
 14867 3 -61.13 30.52 -6.85 0.342 14866
 14868 3 -61.21 30.33 -6.75 0.32 14867
 14869 3 -61.3 30.2 -6.66 0.299 14868
 14870 3 -61.36 29.97 -6.51 0.246 14869
 14871 3 -61.42 29.83 -6.37 0.227 14870
 14872 3 -61.53 29.76 -6.24 0.25 14871
 14873 3 -61.57 29.74 -6.05 0.268 14872
 14874 3 -61.63 29.68 -5.93 0.254 14873
 14875 3 -61.71 29.61 -5.85 0.264 14874
 14876 3 -61.8 29.54 -5.76 0.217 14875
 14877 3 -61.81 29.43 -5.55 0.242 14876
 14878 3 -61.88 29.31 -5.45 0.263 14877
 14879 3 -61.95 29.13 -5.33 0.216 14878
 14880 3 -62 28.95 -5.25 0.209 14879
 14881 3 -62.13 28.86 -5.18 0.228 14880
 14882 3 -62.18 28.72 -5.14 0.251 14881
 14883 3 -62.27 28.67 -5.01 0.259 14882
 14884 3 -62.39 28.58 -4.87 0.227 14883
 14885 3 -62.49 28.49 -4.79 0.228 14884
 14886 3 -62.53 28.34 -4.66 0.239 14885
 14887 3 -62.6 28.24 -4.54 0.262 14886
 14888 3 -62.67 28.2 -4.35 0.265 14887
 14889 3 -62.78 28.14 -4.25 0.271 14888
 14890 3 -62.84 28 -4.1 0.267 14889
 14891 3 -62.92 27.87 -3.98 0.243 14890
 14892 3 -62.96 27.71 -3.8 0.273 14891
 14893 3 -63.02 27.68 -3.63 0.274 14892
 14894 3 -63.05 27.64 -3.52 0.299 14893
 14895 3 -63.49 27.98 -3.44 0.102 14894
 14896 3 -63.64 28.09 -3.32 0.114 14895
 14897 3 -63.78 28.19 -3.3 0.067 14896
 14898 3 -63.95 28.27 -3.25 0.102 14897
 14899 3 -64.14 28.37 -3.19 0.104 14898
 14900 3 -64.27 28.41 -3.19 0.074 14899
 14901 3 -64.36 28.55 -3.13 0.109 14900
 14902 3 -64.41 28.73 -3.11 0.133 14901
 14903 3 -64.6 28.91 -3.11 0.101 14902
 14904 3 -64.77 29.1 -3.05 0.12 14903
 14905 3 -64.88 29.25 -2.96 0.094 14904
 14906 3 -65 29.39 -2.92 0.098 14905
 14907 3 -65 29.55 -2.88 0.131 14906
 14908 3 -64.99 29.69 -2.84 0.078 14907
 14909 3 -62.93 27.34 -3.38 0.21 14894
 14910 3 -62.93 27.19 -3.27 0.226 14909
 14911 3 -62.88 27.12 -3.17 0.229 14910
 14912 3 -62.85 27.09 -3 0.26 14911
 14913 3 -62.86 27 -2.9 0.28 14912
 14914 3 -62.86 26.93 -2.75 0.353 14913
 14915 3 -62.81 26.78 -2.67 0.395 14914
 14916 3 -62.89 26.71 -2.5 0.433 14915
 14917 3 -62.86 26.68 -2.4 0.505 14916
 14918 3 -62.91 26.64 -2.25 0.553 14917
 14919 3 -63.28 27.27 -2.09 0.16 14918
 14920 3 -63.35 27.16 -1.81 0.078 14919
 14921 3 -63.41 27.12 -1.68 0.122 14920
 14922 3 -63.49 27 -1.59 0.148 14921
 14923 3 -63.56 26.94 -1.46 0.173 14922
 14924 3 -63.45 26.82 -1.24 0.1 14923
 14925 3 -63.42 26.73 -1.11 0.086 14924
 14926 3 -63.43 26.64 -0.97 0.115 14925
 14927 3 -63.45 26.62 -0.84 0.000125 14926
 14928 3 -63.85 26.94 -1.59 0.097 14923
 14929 3 -64.02 26.94 -1.58 0.1 14928
 14930 3 -62.73 26.37 -2.19 0.504 14918
 14931 3 -62.78 26.3 -2.02 0.496 14930
 14932 3 -62.81 26.18 -1.89 0.463 14931
 14933 3 -62.8 26.09 -1.75 0.43 14932
 14934 3 -62.81 25.96 -1.61 0.358 14933
 14935 3 -62.78 25.91 -1.44 0.387 14934
 14936 3 -62.78 25.91 -1.33 0.434 14935
 14937 3 -62.45 25.18 -1.59 0.217 14936
 14938 3 -62.38 25.05 -1.55 0.239 14937
 14939 3 -62.28 24.89 -1.59 0.259 14938
 14940 3 -62.2 24.77 -1.46 0.245 14939
 14941 3 -62.1 24.62 -1.42 0.225 14940
 14942 3 -62.02 24.5 -1.39 0.224 14941
 14943 3 -61.93 24.41 -1.25 0.269 14942
 14944 3 -61.88 24.32 -1.16 0.322 14943
 14945 3 -61.8 24.25 -1.01 0.377 14944
 14946 3 -61.68 24.14 -0.95 0.416 14945
 14947 3 -61.61 24.03 -0.85 0.471 14946
 14948 3 -61.58 23.94 -0.72 0.53 14947
 14949 3 -61.42 23.94 -0.59 0.552 14948
 14950 3 -61.31 23.91 -0.51 0.555 14949
 14951 3 -61.22 23.87 -0.43 0.584 14950
 14952 3 -61.19 23.82 -0.31 0.58 14951
 14953 3 -61.07 23.93 -0.25 0.639 14952
 14954 3 -60.79 24.43 -0.19 0.604 14953
 14955 3 -60.72 24.53 -0.15 0.674 14954
 14956 3 -60.61 24.64 -0.09 0.724 14955
 14957 3 -60.57 24.82 -0.05 0.757 14956
 14958 3 -60.39 24.8 0 0.695 14957
 14959 3 -60.36 25.12 0.06 0.62 14958
 14960 3 -60.36 25.27 0.12 0.585 14959
 14961 3 -60.12 25.12 0.11 0.497 14960
 14962 3 -59.68 24.66 0.25 0.191 14961
 14963 3 -59.44 24.57 0.33 0.114 14962
 14964 3 -60.93 25.73 0.26 0.205 14960
 14965 3 -60.83 25.34 0.65 0.000125 14964
 14966 3 -60.9 25.25 0.68 0.141 14965
 14967 3 -60.93 24.98 0.67 0.283 14966
 14968 3 -60.79 24.96 0.82 0.136 14967
 14969 3 -60.76 24.73 0.74 0.026 14968
 14970 3 -60.79 24.78 0.59 0.296 14967
 14971 3 -60.68 24.32 0.39 0.269 14970
 14972 3 -60.75 24.12 0.33 0.152 14971
 14973 3 -60.64 23.93 0.25 0.069 14972
 14974 3 -60.72 24.69 0.55 0.296 14970
 14975 3 -60.99 25.05 0.7 0.219 14974
 14976 3 -61.11 25.07 0.7 0.000125 14975
 14977 3 -61.13 26.03 0.36 0.068 14964
 14978 3 -61.13 26.16 0.38 0.131 14977
 14979 3 -61.13 26.28 0.44 0.135 14978
 14980 3 -61.21 26.34 0.55 0.124 14979
 14981 3 -61.31 26.44 0.57 0.15 14980
 14982 3 -61.35 26.5 0.67 0.122 14981
 14983 3 -61.46 26.57 0.73 0.127 14982
 14984 3 -61.53 26.66 0.84 0.114 14983
 14985 3 -61.58 26.75 0.89 0.000125 14984
 14986 3 -61.36 23.16 -0.15 0.192 14953
 14987 3 -61.53 22.91 -0.21 0.165 14986
 14988 3 -61.54 22.82 -0.26 0.12 14987
 14989 3 -60.87 22.55 0.28 0.308 14986
 14990 3 -60.93 22.5 0.37 0.333 14989
 14991 3 -61.03 22.55 0.41 0.272 14990
 14992 3 -61.07 22.52 0.51 0.13 14991
 14993 3 -59.18 19.8 2.49 0.053 14992
 14994 3 -59.25 19.75 2.55 0.209 14993
 14995 3 -59.33 19.64 2.57 0.204 14994
 14996 3 -59.32 18.71 3.28 0.052 14995
 14997 3 -58.89 18.62 2.93 0.504 14996
 14998 3 -58.43 18.55 2.72 0.269 14997
 14999 3 -58.28 18.46 2.68 0.249 14998
 15000 3 -57.97 18.21 2.67 0.094 14999
 15001 3 -57.89 18.12 2.61 0.138 15000
 15002 3 -57.72 17.96 2.55 0.129 15001
 15003 3 -57.54 18 2.49 0.098 15002
 15004 3 -57.42 18 2.47 0.079 15003
 15005 3 -57.25 17.93 2.45 0.109 15004
 15006 3 -57.1 17.84 2.4 0.07 15005
 15007 3 -56.97 17.82 2.42 0.086 15006
 15008 3 -58.92 18.34 2.9 0.492 14997
 15009 3 -58.81 18.14 2.95 0.408 15008
 15010 3 -58.71 17.94 3.03 0.333 15009
 15011 3 -58.62 17.78 3.09 0.234 15010
 15012 3 -58.54 17.62 3.15 0.209 15011
 15013 3 -58.39 17.52 3.18 0.249 15012
 15014 3 -58.22 17.39 3.28 0.224 15013
 15015 3 -58.06 17.3 3.3 0.232 15014
 15016 3 -57.93 17.14 3.4 0.218 15015
 15017 3 -57.75 17 3.45 0.241 15016
 15018 3 -57.61 16.82 3.4 0.289 15017
 15019 3 -57.43 16.6 3.36 0.264 15018
 15020 3 -57.31 16.44 3.32 0.251 15019
 15021 3 -57.18 16.37 3.18 0.237 15020
 15022 3 -57.03 16.23 3.11 0.224 15021
 15023 3 -56.9 16.14 3.04 0.216 15022
 15024 3 -56.75 15.95 2.91 0.226 15023
 15025 3 -56.53 15.92 2.85 0.229 15024
 15026 3 -56.37 15.85 2.81 0.21 15025
 15027 3 -56.14 15.83 2.75 0.208 15026
 15028 3 -55.97 15.67 2.71 0.265 15027
 15029 3 -55.85 15.6 2.64 0.296 15028
 15030 3 -55.78 15.54 2.54 0.308 15029
 15031 3 -55.61 15.48 2.39 0.302 15030
 15032 3 -55.53 15.36 2.31 0.292 15031
 15033 3 -55.37 15.26 2.23 0.287 15032
 15034 3 -55.15 14.96 2.06 0.321 15033
 15035 3 -55.24 14.96 1.94 0.000125 15034
 15036 3 -54.75 14.44 1.86 0.153 15034
 15037 3 -54.61 14.17 1.82 0.099 15036
 15038 3 -54.68 14.48 1.65 0.224 15036
 15039 3 -54.79 14.7 1.71 0.178 15038
 15040 3 -54.43 14.18 1.61 0.262 15038
 15041 3 -54.08 13.99 1.57 0.269 15040
 15042 3 -53.72 13.6 1.46 0.286 15041
 15043 3 -53.14 13.05 1.32 0.513 15042
 15044 3 -53.75 12.87 1.25 0.208 15043
 15045 3 -53.89 12.99 1.26 0.075 15044
 15046 3 -52.86 12.55 1.2 0.352 15043
 15047 3 -52.78 12.35 1.14 0.266 15046
 15048 3 -52.76 12.25 1.19 0.000125 15047
 15049 3 -53.75 13.83 1.1 0.375 15042
 15050 3 -53.57 13.52 0.99 0.464 15049
 15051 3 -53.11 13.08 0.89 0.588 15050
 15052 3 -52.46 12.61 0.78 0.356 15051
 15053 3 -52.29 12.48 0.73 0.35 15052
 15054 3 -52.17 12.25 0.55 0.265 15053
 15055 3 -52 12.02 0.36 0.158 15054
 15056 3 -51.83 11.85 0.29 0.249 15055
 15057 3 -51.68 11.62 0.22 0.231 15056
 15058 3 -50.57 10.27 -0.16 0.183 15057
 15059 3 -50.57 10.2 -0.3 0.395 15058
 15060 3 -50.5 10.18 -0.41 0.453 15059
 15061 3 -50.31 9.83 -0.36 0.48 15060
 15062 3 -50.14 9.64 -0.36 0.537 15061
 15063 3 -50.14 9.42 -0.35 0.586 15062
 15064 3 -50.01 9.24 -0.42 0.626 15063
 15065 3 -49.87 9.02 -0.52 0.7 15064
 15066 3 -49.71 8.83 -0.72 0.72 15065
 15067 3 -48.72 8.27 -1.08 0.203 15066
 15068 3 -48.36 8.08 -1.1 0.176 15067
 15069 3 -48.14 7.8 -1.19 0.127 15068
 15070 3 -47.93 7.59 -1.24 0.192 15069
 15071 3 -47.56 7.34 -1.31 0.211 15070
 15072 3 -47.37 7.17 -1.32 0.211 15071
 15073 3 -46.97 6.88 -1.39 0.454 15072
 15074 3 -46.58 6.66 -1.4 0.371 15073
 15075 3 -46.21 6.97 -1.29 0.483 15074
 15076 3 -46.14 7.41 -1.13 0.336 15075
 15077 3 -45.75 7.45 -1.12 0.263 15076
 15078 3 -45.62 7.46 -1.13 0.099 15077
 15079 3 -46.12 7.2 -1.56 0.611 15075
 15080 3 -46.07 7.34 -1.53 0.414 15079
 15081 3 -46.18 7.5 -1.5 0.000125 15080
 15082 3 -46.24 7.2 -2.02 0.905 15079
 15083 3 -45.93 7.13 -2.18 0.751 15082
 15084 3 -45.86 7.1 -2.31 0.7 15083
 15085 3 -46.43 7.09 -2.68 0.15 15084
 15086 3 -46.65 7.01 -2.6 0.11 15085
 15087 3 -45.93 6.92 -2.39 0.634 15084
 15088 3 -45.87 6.84 -2.47 0.56 15087
 15089 3 -45.89 6.84 -2.62 0.545 15088
 15090 3 -45.85 6.81 -2.77 0.512 15089
 15091 3 -45.75 6.77 -2.87 0.462 15090
 15092 3 -45.68 6.7 -2.95 0.345 15091
 15093 3 -45.57 6.7 -2.99 0.269 15092
 15094 3 -45.57 6.6 -3.18 0.219 15093
 15095 3 -45.49 6.63 -3.31 0.155 15094
 15096 3 -45.31 6.6 -3.43 0.136 15095
 15097 3 -45.21 6.58 -3.49 0.109 15096
 15098 3 -45.19 6.54 -3.58 0.121 15097
 15099 3 -45.17 6.51 -3.72 0.102 15098
 15100 3 -44.96 6.38 -3.85 0.138 15099
 15101 3 -44.82 6.35 -3.93 0.146 15100
 15102 3 -44.65 6.38 -4.1 0.146 15101
 15103 3 -44.51 6.38 -4.23 0.164 15102
 15104 3 -44.36 6.41 -4.27 0.162 15103
 15105 3 -44.21 6.42 -4.35 0.133 15104
 15106 3 -43.93 6.26 -4.39 0.303 15105
 15107 3 -43.83 6.21 -4.47 0.316 15106
 15108 3 -43.72 6.13 -4.64 0.308 15107
 15109 3 -43.69 6.09 -4.77 0.294 15108
 15110 3 -43.62 5.97 -4.93 0.219 15109
 15111 3 -43.63 5.84 -5.1 0.215 15110
 15112 3 -43.61 5.84 -5.23 0.23 15111
 15113 3 -43.55 5.79 -5.36 0.247 15112
 15114 3 -43.55 5.76 -5.5 0.206 15113
 15115 3 -43.51 5.72 -5.65 0.16 15114
 15116 3 -43.44 5.63 -5.82 0.171 15115
 15117 3 -43.4 5.74 -6.07 0.197 15116
 15118 3 -43.34 5.79 -6.18 0.192 15117
 15119 3 -43.08 6 -6.98 0.478 15118
 15120 3 -42.94 5.95 -7.14 0.472 15119
 15121 3 -42.83 5.91 -7.18 0.515 15120
 15122 3 -42.61 5.91 -7.18 0.621 15121
 15123 3 -42.25 5.5 -6.35 0.064 15122
 15124 3 -42.13 5.45 -6.3 0.111 15123
 15125 3 -41.95 5.48 -6.31 0.086 15124
 15126 3 -41.8 5.5 -6.41 0.064 15125
 15127 3 -42.48 5.91 -7.14 0.643 15122
 15128 3 -42.3 5.9 -7.25 0.683 15127
 15129 3 -42.12 5.95 -7.27 0.701 15128
 15130 3 -41.98 6 -7.15 0.688 15129
 15131 3 -41.84 6.05 -7.15 0.65 15130
 15132 3 -41.72 6.13 -7.1 0.553 15131
 15133 3 -41.79 6.45 -7.52 0.156 15132
 15134 3 -41.62 6.08 -7.13 0.478 15132
 15135 3 -41.51 6.15 -7.14 0.389 15134
 15136 3 -41.41 6.08 -7.14 0.301 15135
 15137 3 -41.33 6 -7.13 0.226 15136
 15138 3 -41.16 5.96 -7.21 0.206 15137
 15139 3 -40.94 5.91 -7.17 0.245 15138
 15140 3 -40.77 5.91 -7.18 0.265 15139
 15141 3 -40.54 5.99 -7.18 0.312 15140
 15142 3 -40.33 6.04 -7.18 0.368 15141
 15143 3 -40.23 6.01 -7.17 0.414 15142
 15144 3 -39.94 6.16 -7.29 0.569 15143
 15145 3 -39.58 6.79 -7.77 0.107 15144
 15146 3 -39.62 6.87 -7.84 0.104 15145
 15147 3 -39.65 6.91 -7.96 0.086 15146
 15148 3 -39.84 6.05 -7.31 0.567 15144
 15149 3 -39.73 6 -7.25 0.618 15148
 15150 3 -39.61 5.91 -7.22 0.608 15149
 15151 3 -39.37 5.9 -7.3 0.615 15150
 15152 3 -39.3 5.87 -7.21 0.603 15151
 15153 3 -39.23 5.83 -7.08 0.554 15152
 15154 3 -39.15 5.7 -7.06 0.473 15153
 15155 3 -39.05 5.7 -7 0.385 15154
 15156 3 -38.95 5.61 -6.97 0.28 15155
 15157 3 -38.9 5.51 -6.92 0.224 15156
 15158 3 -38.73 5.55 -6.89 0.177 15157
 15159 3 -38.57 5.57 -6.84 0.144 15158
 15160 3 -38.4 5.51 -6.8 0.126 15159
 15161 3 -38.25 5.49 -6.66 0.149 15160
 15162 3 -38.09 5.45 -6.58 0.156 15161
 15163 3 -37.93 5.45 -6.49 0.152 15162
 15164 3 -37.76 5.37 -6.39 0.135 15163
 15165 3 -37.63 5.29 -6.37 0.146 15164
 15166 3 -37.51 5.25 -6.27 0.139 15165
 15167 3 -37.38 5.21 -6.2 0.145 15166
 15168 3 -37.15 5.41 -6.13 0.187 15167
 15169 3 -36.98 5.46 -6.08 0.181 15168
 15170 3 -36.8 5.54 -6.01 0.143 15169
 15171 3 -36.7 5.53 -5.97 0.159 15170
 15172 3 -36.47 5.49 -5.89 0.194 15171
 15173 3 -36.26 5.45 -5.83 0.19 15172
 15174 3 -36.08 5.45 -5.74 0.169 15173
 15175 3 -35.9 5.48 -5.68 0.154 15174
 15176 3 -35.76 5.46 -5.63 0.171 15175
 15177 3 -35.62 5.46 -5.55 0.17 15176
 15178 3 -35.45 5.41 -5.51 0.141 15177
 15179 3 -35.26 5.41 -5.49 0.117 15178
 15180 3 -35.12 5.4 -5.42 0.147 15179
 15181 3 -34.94 5.34 -5.3 0.172 15180
 15182 3 -34.83 5.29 -5.25 0.145 15181
 15183 3 -34.7 5.21 -5.1 0.119 15182
 15184 3 -34.62 5.13 -5.02 0.109 15183
 15185 3 -34.48 5 -4.92 0.146 15184
 15186 3 -34.43 4.95 -4.79 0.161 15185
 15187 3 -34.3 4.83 -4.67 0.149 15186
 15188 3 -34.19 4.66 -4.54 0.22 15187
 15189 3 -34.23 4.26 -4.42 0.112 15188
 15190 3 -34.3 4.13 -4.41 0.074 15189
 15191 3 -34.07 4.66 -4.54 0.217 15188
 15192 3 -33.9 4.74 -4.5 0.188 15191
 15193 3 -33.77 4.73 -4.46 0.159 15192
 15194 3 -33.62 4.79 -4.38 0.121 15193
 15195 3 -33.45 4.87 -4.25 0.152 15194
 15196 3 -32.33 5.32 -3.78 0.832 15195
 15197 3 -32.11 5.38 -3.82 0.765 15196
 15198 3 -31.92 5.36 -3.8 0.707 15197
 15199 3 -31.76 5.42 -3.88 0.658 15198
 15200 3 -31.62 5.42 -3.88 0.601 15199
 15201 3 -31.46 5.5 -3.88 0.523 15200
 15202 3 -31.37 5.38 -3.84 0.495 15201
 15203 3 -31.26 5.26 -3.86 0.413 15202
 15204 3 -30.95 5.26 -3.63 0.219 15203
 15205 3 -30.8 5.28 -3.55 0.127 15204
 15206 3 -30.61 5.21 -3.46 0.098 15205
 15207 3 -30.48 5.12 -3.44 0.17 15206
 15208 3 -30.29 5.13 -3.42 0.219 15207
 15209 3 -30.09 5.15 -3.32 0.261 15208
 15210 3 -29.93 5.19 -3.28 0.269 15209
 15211 3 -29.61 5.33 -3.23 0.206 15210
 15212 3 -29.34 5.4 -3.15 0.156 15211
 15213 3 -29.2 5.53 -3.09 0.081 15212
 15214 3 -29.07 5.54 -3.09 0.117 15213
 15215 3 -28.93 5.54 -3.05 0.118 15214
 15216 3 -28.75 5.53 -3.01 0.12 15215
 15217 3 -28.61 5.5 -2.96 0.103 15216
 15218 3 -28.5 5.5 -2.9 0.139 15217
 15219 3 -28.41 5.54 -2.84 0.147 15218
 15220 3 -28.25 5.59 -2.67 0.147 15219
 15221 3 -28.14 5.62 -2.59 0.114 15220
 15222 3 -28.02 5.74 -2.42 0.103 15221
 15223 3 -27.93 5.83 -2.3 0.099 15222
 15224 3 -27.84 5.92 -2.17 0.125 15223
 15225 3 -27.73 5.98 -2.11 0.112 15224
 15226 3 -27.61 6.08 -2.01 0.1 15225
 15227 3 -27.52 6.16 -1.92 0.115 15226
 15228 3 -27.43 6.24 -1.84 0.114 15227
 15229 3 -27.34 6.23 -1.76 0.115 15228
 15230 3 -27.25 6.21 -1.67 0.133 15229
 15231 3 -27.2 6.17 -1.58 0.113 15230
 15232 3 -27.2 6.29 -1.41 0.119 15231
 15233 3 -27.09 6.34 -1.35 0.105 15232
 15234 3 -27 6.4 -1.18 0.143 15233
 15235 3 -26.98 6.44 -1.04 0.128 15234
 15236 3 -26.88 6.49 -0.94 0.125 15235
 15237 3 -26.77 6.58 -0.89 0.132 15236
 15238 3 -26.73 6.66 -0.83 0.145 15237
 15239 3 -26.64 6.79 -0.73 0.119 15238
 15240 3 -26.59 6.84 -0.59 0.135 15239
 15241 3 -26.5 6.95 -0.48 0.151 15240
 15242 3 -26.48 7.02 -0.3 0.152 15241
 15243 3 -26.41 7.09 -0.18 0.152 15242
 15244 3 -26.36 7.17 -0.03 0.16 15243
 15245 3 -26.27 7.27 0.07 0.154 15244
 15246 3 -26.16 7.37 0.3 0.147 15245
 15247 3 -26.05 7.39 0.43 0.151 15246
 15248 3 -26 7.45 0.52 0.15 15247
 15249 3 -25.95 7.46 0.73 0.157 15248
 15250 3 -25.89 7.51 0.88 0.17 15249
 15251 3 -25.88 7.58 1.02 0.196 15250
 15252 3 -25.86 7.7 1.15 0.236 15251
 15253 3 -25.88 7.71 1.34 0.232 15252
 15254 3 -25.8 7.71 1.48 0.274 15253
 15255 3 -25.77 7.76 1.59 0.284 15254
 15256 3 -25.64 7.8 1.73 0.32 15255
 15257 3 -25.54 7.85 1.82 0.367 15256
 15258 3 -25.39 7.91 1.86 0.428 15257
 15259 3 -25.32 7.96 1.98 0.524 15258
 15260 3 -25.29 7.99 2.12 0.626 15259
 15261 3 -25.23 8.09 2.23 0.659 15260
 15262 3 -25.18 8.18 2.33 0.66 15261
 15263 3 -25.14 8.32 2.45 0.632 15262
 15264 3 -25.2 8.34 2.66 0.556 15263
 15265 3 -25.18 8.42 2.81 0.51 15264
 15266 3 -25.11 8.49 2.89 0.443 15265
 15267 3 -25.07 8.45 3 0.318 15266
 15268 3 -32.43 5.4 -3.67 0.817 15196
 15269 3 -32.49 5.51 -3.61 0.731 15268
 15270 3 -32.6 5.61 -3.61 0.565 15269
 15271 3 -32.69 5.55 -3.48 0.454 15270
 15272 3 -32.79 5.66 -3.42 0.235 15271
 15273 3 -32.83 5.54 -3.38 0.000125 15272
 15274 3 -32.83 5 -3.63 0.155 15271
 15275 3 -32.79 4.87 -3.67 0.083 15274
 15276 3 -39.09 5.99 -6.99 0.11 15154
 15277 3 -39.3 6.03 -7 0.124 15276
 15278 3 -38.88 6.08 -8.03 0.089 15151
 15279 3 -38.93 6.01 -8.11 0.000125 15278
 15280 3 -43.53 6.13 -4.09 0.134 15106
 15281 3 -43.43 6.24 -3.99 0.118 15280
 15282 3 -43.35 6.21 -3.89 0.151 15281
 15283 3 -43.22 6.2 -3.85 0.185 15282
 15284 3 -43.04 6.18 -3.79 0.201 15283
 15285 3 -42.87 6.09 -3.6 0.176 15284
 15286 3 -42.54 5.8 -3.52 0.251 15285
 15287 3 -42.28 5.8 -3.47 0.204 15286
 15288 3 -41.94 5.88 -3.41 0.18 15287
 15289 3 -41.68 5.87 -3.4 0.16 15288
 15290 3 -41.46 5.88 -3.38 0.147 15289
 15291 3 -41.25 5.89 -3.36 0.113 15290
 15292 3 -41.17 5.84 -3.26 0.095 15291
 15293 3 -41.04 5.8 -3.17 0.133 15292
 15294 3 -40.89 5.7 -3.05 0.108 15293
 15295 3 -40.76 5.62 -3.01 0.097 15294
 15296 3 -40.61 5.51 -2.98 0.09 15295
 15297 3 -40.47 5.46 -2.92 0.126 15296
 15298 3 -40.33 5.42 -2.8 0.176 15297
 15299 3 -40.22 5.42 -2.73 0.221 15298
 15300 3 -40.07 5.47 -2.63 0.248 15299
 15301 3 -39.9 5.51 -2.53 0.224 15300
 15302 3 -39.68 5.7 -2.53 0.142 15301
 15303 3 -39.53 5.71 -2.48 0.141 15302
 15304 3 -39.39 5.8 -2.44 0.163 15303
 15305 3 -39.18 5.92 -2.28 0.196 15304
 15306 3 -38.97 6.04 -2.09 0.179 15305
 15307 3 -38.79 6.09 -1.95 0.143 15306
 15308 3 -38.69 6.06 -1.86 0.103 15307
 15309 3 -38.62 6.16 -1.78 0.097 15308
 15310 3 -38.51 6.12 -1.6 0.122 15309
 15311 3 -38.42 6.17 -1.48 0.148 15310
 15312 3 -38.35 6.25 -1.37 0.166 15311
 15313 3 -38.36 6.21 -1.26 0.204 15312
 15314 3 -38.68 6.46 -1.21 0.121 15313
 15315 3 -38.79 6.64 -1.17 0.142 15314
 15316 3 -38.83 6.87 -1.16 0.000125 15315
 15317 3 -38.15 6.05 -1.1 0.125 15313
 15318 3 -38.14 6.01 -0.92 0.165 15317
 15319 3 -38.11 6.01 -0.78 0.193 15318
 15320 3 -38.01 5.93 -0.71 0.265 15319
 15321 3 -37.92 5.88 -0.68 0.38 15320
 15322 3 -37.76 5.75 -0.57 0.63 15321
 15323 3 -37.58 5.64 -0.64 0.699 15322
 15324 3 -37.49 5.52 -0.68 0.701 15323
 15325 3 -37.53 5.51 -0.51 0.743 15324
 15326 3 -37.36 5.71 -0.27 0.765 15325
 15327 3 -37.37 5.62 -0.18 0.762 15326
 15328 3 -37.17 5.76 -0.15 0.703 15327
 15329 3 -36.89 6.05 -0.05 0.496 15328
 15330 3 -36.83 6.26 0.01 0.384 15329
 15331 3 -36.86 6.67 0 0.15 15330
 15332 3 -36.75 6.72 0.03 0.104 15331
 15333 3 -36.68 6.8 0.18 0.095 15332
 15334 3 -36.72 6.87 0.34 0.117 15333
 15335 3 -36.64 7 0.51 0.147 15334
 15336 3 -36.5 6.97 0.56 0.125 15335
 15337 3 -36.32 6.95 0.63 0.088 15336
 15338 3 -36.18 6.96 0.68 0.072 15337
 15339 3 -36.04 6.97 0.64 0.071 15338
 15340 3 -35.87 6.99 0.6 0.093 15339
 15341 3 -35.69 7.02 0.62 0.097 15340
 15342 3 -35.57 7.13 0.67 0.121 15341
 15343 3 -35.39 7.17 0.72 0.129 15342
 15344 3 -35.25 7.18 0.72 0.127 15343
 15345 3 -36.82 5.76 -0.23 0.097 15329
 15346 3 -36.93 5.74 -0.65 0.11 15324
 15347 3 -46.47 7.3 -1.98 0.831 15082
 15348 3 -46.85 7.2 -2.06 0.439 15347
 15349 3 -46.61 6.41 -1.49 0.15 15074
 15350 3 -46.72 6.17 -1.6 0.054 15349
 15351 3 -50.57 9.22 -0.38 0.13 15065
 15352 3 -50.5 9.26 -0.49 0.112 15351
 15353 3 -53.65 13.94 1.11 0.343 15049
 15354 3 -53.21 14.26 1.36 0.098 15353
 15355 3 -53.18 14.4 1.38 0.123 15354
 15356 3 -62.32 24.87 -2 0.077 14939
 15357 3 -62.28 24.8 -2.15 0.085 15356
 15358 3 -62.13 24.78 -2.4 0.096 15357
 15359 3 -62.06 24.8 -2.59 0.104 15358
 15360 3 -61.96 24.87 -2.65 0.098 15359
 15361 3 -61.81 24.87 -2.61 0.077 15360
 15362 3 -61.67 24.89 -2.63 0.081 15361
 15363 3 -62.89 26.16 -1.1 0.263 14936
 15364 3 -62.88 26.57 -0.87 0.075 15363
 15365 3 -55.34 39.85 -4.8 0.667 14806
 15366 3 -55.34 39.87 -4.94 0.637 15365
 15367 3 -55.28 40.07 -5.01 0.525 15366
 15368 3 -55.09 40.26 -5.1 0.401 15367
 15369 3 -54.74 40.58 -5.3 0.193 15368
 15370 3 -54.74 40.73 -5.43 0.2 15369
 15371 3 -54.7 40.9 -5.55 0.218 15370
 15372 3 -54.7 41.04 -5.6 0.204 15371
 15373 3 -54.64 41.22 -5.64 0.227 15372
 15374 3 -54.56 41.32 -5.71 0.256 15373
 15375 3 -54.53 41.41 -5.77 0.281 15374
 15376 3 -54.46 41.47 -5.93 0.313 15375
 15377 3 -54.42 41.54 -6.09 0.351 15376
 15378 3 -54.36 41.65 -6.18 0.367 15377
 15379 3 -54.3 41.69 -6.34 0.355 15378
 15380 3 -54.27 41.76 -6.48 0.372 15379
 15381 3 -54.23 41.89 -6.57 0.345 15380
 15382 3 -54.13 41.89 -6.72 0.352 15381
 15383 3 -54.05 41.91 -6.88 0.332 15382
 15384 3 -53.98 41.9 -7.09 0.356 15383
 15385 3 -53.91 41.93 -7.21 0.408 15384
 15386 3 -53.9 41.91 -7.35 0.417 15385
 15387 3 -53.81 42 -7.46 0.496 15386
 15388 3 -53.77 42 -7.6 0.519 15387
 15389 3 -53.73 42.04 -7.73 0.573 15388
 15390 3 -53.69 42.12 -7.88 0.626 15389
 15391 3 -53.58 42.11 -8.01 0.67 15390
 15392 3 -53.41 41.29 -7.68 0.178 15391
 15393 3 -53.34 41.18 -7.43 0.074 15392
 15394 3 -53.49 42.36 -8.22 0.734 15391
 15395 3 -53.47 42.26 -8.42 0.673 15394
 15396 3 -53.4 42.29 -8.49 0.682 15395
 15397 3 -54.33 42.26 -9.03 0.18 15396
 15398 3 -54.4 42.21 -9.2 0.21 15397
 15399 3 -54.48 42.12 -9.28 0.228 15398
 15400 3 -54.62 42 -9.36 0.183 15399
 15401 3 -54.69 41.83 -9.47 0.228 15400
 15402 3 -54.74 41.79 -9.56 0.208 15401
 15403 3 -54.87 41.73 -9.64 0.22 15402
 15404 3 -54.99 41.64 -9.69 0.198 15403
 15405 3 -55.05 41.51 -9.83 0.211 15404
 15406 3 -55.1 41.43 -9.98 0.223 15405
 15407 3 -55.13 41.36 -10.09 0.215 15406
 15408 3 -55.2 41.29 -10.24 0.213 15407
 15409 3 -55.26 41.16 -10.38 0.198 15408
 15410 3 -55.34 41.12 -10.48 0.211 15409
 15411 3 -55.4 41.05 -10.64 0.251 15410
 15412 3 -55.56 40.99 -10.73 0.298 15411
 15413 3 -55.66 41.21 -10.87 0.305 15412
 15414 3 -55.84 41.24 -10.98 0.425 15413
 15415 3 -56.05 41.32 -11.04 0.386 15414
 15416 3 -56.06 41.21 -11.09 0.373 15415
 15417 3 -56.19 41.46 -11.22 0.375 15416
 15418 3 -56.27 41.64 -11.31 0.426 15417
 15419 3 -56.34 41.71 -11.4 0.459 15418
 15420 3 -56.48 41.82 -11.45 0.503 15419
 15421 3 -56.58 41.86 -11.55 0.446 15420
 15422 3 -56.87 41.75 -11.64 0.305 15421
 15423 3 -57.19 41.79 -11.7 0.234 15422
 15424 3 -57.3 41.82 -11.72 0.172 15423
 15425 3 -57.35 41.93 -11.75 0.185 15424
 15426 3 -57.37 42 -11.82 0.191 15425
 15427 3 -57.52 41.96 -11.87 0.266 15426
 15428 3 -57.69 42.03 -11.89 0.285 15427
 15429 3 -57.81 42.03 -11.89 0.367 15428
 15430 3 -57.91 42.28 -11.94 0.404 15429
 15431 3 -58.05 42.35 -11.89 0.397 15430
 15432 3 -58.15 42.53 -11.87 0.378 15431
 15433 3 -58.52 42.25 -11.69 0.253 15432
 15434 3 -58.66 42.28 -11.7 0.353 15433
 15435 3 -58.74 42.14 -11.71 0.416 15434
 15436 3 -58.85 42.07 -11.71 0.45 15435
 15437 3 -59.01 42.03 -11.65 0.507 15436
 15438 3 -59.13 41.97 -11.61 0.539 15437
 15439 3 -59.29 41.83 -11.53 0.553 15438
 15440 3 -59.4 41.65 -11.47 0.513 15439
 15441 3 -59.48 41.57 -11.39 0.43 15440
 15442 3 -59.52 41.4 -11.41 0.405 15441
 15443 3 -59.65 41.5 -11.52 0.39 15442
 15444 3 -59.81 41.41 -11.77 0.216 15443
 15445 3 -59.95 41.43 -11.77 0.198 15444
 15446 3 -60.09 41.41 -11.73 0.161 15445
 15447 3 -60.23 41.47 -11.67 0.172 15446
 15448 3 -60.34 41.46 -11.5 0.172 15447
 15449 3 -60.44 41.46 -11.39 0.187 15448
 15450 3 -60.48 41.36 -11.31 0.152 15449
 15451 3 -60.69 41.43 -11.31 0.14 15450
 15452 3 -60.81 41.36 -11.32 0.173 15451
 15453 3 -60.98 41.35 -11.34 0.164 15452
 15454 3 -61.1 41.29 -11.33 0.166 15453
 15455 3 -61.13 41.12 -11.32 0.223 15454
 15456 3 -61.23 41.1 -11.28 0.369 15455
 15457 3 -61.37 41.18 -11.12 0.408 15456
 15458 3 -61.45 41.14 -11.01 0.476 15457
 15459 3 -61.56 41.16 -10.93 0.56 15458
 15460 3 -61.7 41.16 -10.97 0.522 15459
 15461 3 -61.83 41.12 -11.1 0.522 15460
 15462 3 -61.63 40.79 -11.55 0.114 15461
 15463 3 -61.73 40.83 -11.79 0.13 15462
 15464 3 -61.8 40.79 -12.03 0.132 15463
 15465 3 -61.79 40.82 -12.17 0.128 15464
 15466 3 -61.7 40.68 -12.38 0.115 15465
 15467 3 -61.63 40.62 -12.54 0.102 15466
 15468 3 -61.6 40.71 -12.66 0.081 15467
 15469 3 -61.54 40.76 -12.8 0.105 15468
 15470 3 -61.92 41.1 -11 0.566 15461
 15471 3 -62.09 41.29 -10.78 0.489 15470
 15472 3 -61.99 41.01 -10.78 0.12 15471
 15473 3 -61.91 41.11 -10.79 0.000125 15472
 15474 3 -62.2 41.32 -10.59 0.55 15471
 15475 3 -62.34 41.44 -10.57 0.585 15474
 15476 3 -62.48 41.55 -10.5 0.624 15475
 15477 3 -62.59 41.53 -10.47 0.642 15476
 15478 3 -62.73 41.51 -10.4 0.633 15477
 15479 3 -62.8 41.47 -10.23 0.629 15478
 15480 3 -62.9 41.5 -10.07 0.548 15479
 15481 3 -63.01 41.37 -10.04 0.48 15480
 15482 3 -63.06 41.22 -9.98 0.4 15481
 15483 3 -63.15 41.08 -9.82 0.29 15482
 15484 3 -63.3 40.97 -9.72 0.238 15483
 15485 3 -63.47 40.86 -9.51 0.195 15484
 15486 3 -63.58 40.79 -9.43 0.199 15485
 15487 3 -63.7 40.76 -9.31 0.166 15486
 15488 3 -63.84 40.78 -9.21 0.142 15487
 15489 3 -63.96 40.68 -9.15 0.147 15488
 15490 3 -64.1 40.62 -9.07 0.147 15489
 15491 3 -64.27 40.69 -8.93 0.152 15490
 15492 3 -64.4 40.68 -8.82 0.144 15491
 15493 3 -64.54 40.65 -8.76 0.154 15492
 15494 3 -64.73 40.66 -8.7 0.172 15493
 15495 3 -64.82 40.72 -8.63 0.172 15494
 15496 3 -64.96 40.76 -8.49 0.178 15495
 15497 3 -65.04 40.76 -8.39 0.176 15496
 15498 3 -65.12 40.83 -8.31 0.153 15497
 15499 3 -65.24 40.89 -8.24 0.146 15498
 15500 3 -65.41 40.97 -8.18 0.133 15499
 15501 3 -65.62 40.97 -8.13 0.14 15500
 15502 3 -65.76 41.03 -8.08 0.156 15501
 15503 3 -65.95 41.08 -7.95 0.164 15502
 15504 3 -66.07 41.18 -7.82 0.132 15503
 15505 3 -66.2 41.22 -7.74 0.193 15504
 15506 3 -66.3 41.29 -7.57 0.185 15505
 15507 3 -66.45 41.35 -7.44 0.185 15506
 15508 3 -66.55 41.33 -7.26 0.207 15507
 15509 3 -66.63 41.35 -7.12 0.235 15508
 15510 3 -66.74 41.36 -6.98 0.278 15509
 15511 3 -66.82 41.4 -6.83 0.278 15510
 15512 3 -66.9 41.53 -6.74 0.276 15511
 15513 3 -67 41.19 -6.51 0.106 15512
 15514 3 -67.05 41.08 -6.4 0.151 15513
 15515 3 -67.1 41.01 -6.26 0.135 15514
 15516 3 -67.19 40.9 -6.16 0.126 15515
 15517 3 -67.25 40.8 -6.02 0.137 15516
 15518 3 -67.38 40.68 -5.95 0.167 15517
 15519 3 -67.47 40.52 -5.87 0.154 15518
 15520 3 -67.56 40.38 -5.81 0.152 15519
 15521 3 -67.64 40.22 -5.82 0.155 15520
 15522 3 -67.75 40.05 -5.77 0.163 15521
 15523 3 -67.89 40.01 -5.64 0.15 15522
 15524 3 -68 39.92 -5.57 0.145 15523
 15525 3 -68.14 39.88 -5.52 0.166 15524
 15526 3 -68.24 39.86 -5.44 0.187 15525
 15527 3 -68.44 39.72 -5.45 0.151 15526
 15528 3 -68.52 39.55 -5.44 0.199 15527
 15529 3 -68.52 39.42 -5.58 0.174 15528
 15530 3 -68.69 39.4 -5.48 0.078 15529
 15531 3 -68.74 39.29 -5.43 0.09 15530
 15532 3 -68.8 39.22 -5.37 0.000125 15531
 15533 3 -66.99 41.91 -6.77 0.155 15512
 15534 3 -67.01 42.11 -6.74 0.209 15533
 15535 3 -67.13 42.25 -6.66 0.205 15534
 15536 3 -67.21 42.41 -6.51 0.208 15535
 15537 3 -67.29 42.57 -6.39 0.177 15536
 15538 3 -67.35 42.68 -6.27 0.168 15537
 15539 3 -67.48 42.76 -6.08 0.132 15538
 15540 3 -67.54 42.76 -5.98 0.192 15539
 15541 3 -67.68 42.83 -5.94 0.206 15540
 15542 3 -67.76 42.94 -5.86 0.214 15541
 15543 3 -67.87 43.04 -5.76 0.321 15542
 15544 3 -67.99 43.09 -5.72 0.407 15543
 15545 3 -68.13 43.19 -5.72 0.462 15544
 15546 3 -68.21 43.27 -5.66 0.504 15545
 15547 3 -68.27 43.45 -5.65 0.521 15546
 15548 3 -68.34 43.62 -5.62 0.513 15547
 15549 3 -68.37 43.79 -5.55 0.518 15548
 15550 3 -68.51 43.83 -5.57 0.512 15549
 15551 3 -68.29 44.41 -5.55 0.107 15550
 15552 3 -68.34 44.52 -5.51 0.085 15551
 15553 3 -68.63 43.9 -5.64 0.489 15550
 15554 3 -68.7 44.01 -5.72 0.455 15553
 15555 3 -68.57 44.19 -6.32 0.15 15554
 15556 3 -68.6 44.3 -6.35 0.11 15555
 15557 3 -68.82 44.12 -5.55 0.328 15554
 15558 3 -68.88 44.27 -5.52 0.246 15557
 15559 3 -69.07 44.48 -5.51 0.146 15558
 15560 3 -69.12 44.56 -5.44 0.195 15559
 15561 3 -69.15 44.81 -5.74 0.24 15560
 15562 3 -69.16 44.94 -5.78 0.201 15561
 15563 3 -69.18 45.11 -5.94 0.107 15562
 15564 3 -61.66 40.37 -11.47 0.137 15470
 15565 3 -61.48 40.11 -11.46 0.107 15564
 15566 3 -61.41 40.03 -11.34 0.142 15565
 15567 3 -61.42 39.72 -11.27 0.117 15566
 15568 3 -61.51 39.61 -11.27 0.15 15567
 15569 3 -61.62 39.44 -11.19 0.121 15568
 15570 3 -61.65 39.22 -11.13 0.093 15569
 15571 3 -61.67 39.11 -11.14 0.1 15570
 15572 3 -61.69 38.93 -11.12 0.104 15571
 15573 3 -61.69 38.78 -11.17 0.152 15572
 15574 3 -61.72 38.65 -11.16 0.23 15573
 15575 3 -61.73 38.48 -11.2 0.253 15574
 15576 3 -61.92 38.32 -10.98 0.114 15575
 15577 3 -61.95 38.15 -10.97 0.145 15576
 15578 3 -61.95 38.04 -10.91 0.133 15577
 15579 3 -62.05 37.87 -10.81 0.089 15578
 15580 3 -62.06 37.72 -10.77 0.109 15579
 15581 3 -62.09 37.58 -10.7 0.112 15580
 15582 3 -62.1 37.46 -10.57 0.164 15581
 15583 3 -61.99 37.39 -10.56 0.133 15582
 15584 3 -61.84 37.29 -10.64 0.103 15583
 15585 3 -61.77 37.18 -10.55 0.112 15584
 15586 3 -61.77 37.12 -10.44 0.094 15585
 15587 3 -61.73 37.07 -10.31 0.13 15586
 15588 3 -61.73 37.01 -10.21 0.119 15587
 15589 3 -61.73 36.91 -10.15 0.093 15588
 15590 3 -61.69 36.79 -10.05 0.09 15589
 15591 3 -61.56 36.69 -9.98 0.17 15590
 15592 3 -61.49 36.76 -9.86 0.051 15591
 15593 3 -61.37 36.69 -9.92 0.076 15592
 15594 3 -61.3 36.62 -9.96 0.078 15593
 15595 3 -61.24 36.51 -9.89 0.068 15594
 15596 3 -61.28 36.35 -9.83 0.051 15595
 15597 3 -57.95 43.1 -12.14 0.192 15432
 15598 3 -57.84 43.29 -12.22 0.165 15597
 15599 3 -57.81 43.43 -12.29 0.163 15598
 15600 3 -57.81 43.64 -12.42 0.22 15599
 15601 3 -57.84 43.81 -12.48 0.191 15600
 15602 3 -57.95 43.93 -12.54 0.197 15601
 15603 3 -58.1 44.03 -12.67 0.254 15602
 15604 3 -57.91 44.29 -12.82 0.207 15603
 15605 3 -57.92 44.46 -12.87 0.183 15604
 15606 3 -57.9 44.82 -12.85 0.136 15605
 15607 3 -57.84 44.97 -12.89 0.118 15606
 15608 3 -57.77 45.14 -12.91 0.18 15607
 15609 3 -57.65 45.28 -12.91 0.191 15608
 15610 3 -57.62 45.43 -12.9 0.19 15609
 15611 3 -57.62 45.64 -12.82 0.152 15610
 15612 3 -57.6 45.65 -13.09 0.048 15611
 15613 3 -57.56 45.79 -12.72 0.135 15611
 15614 3 -57.52 45.96 -12.67 0.132 15613
 15615 3 -57.48 46.09 -12.68 0.111 15614
 15616 3 -57.35 46.21 -12.65 0.171 15615
 15617 3 -57.27 46.32 -12.68 0.167 15616
 15618 3 -57.22 46.47 -12.76 0.169 15617
 15619 3 -57.16 46.63 -12.84 0.179 15618
 15620 3 -57.1 46.78 -12.93 0.154 15619
 15621 3 -57.04 46.85 -12.97 0.11 15620
 15622 3 -57.02 47 -13 0.108 15621
 15623 3 -56.98 47.09 -13.07 0.097 15622
 15624 3 -56.87 47.18 -13.13 0.137 15623
 15625 3 -56.77 47.34 -13.17 0.133 15624
 15626 3 -56.67 47.4 -13.28 0.166 15625
 15627 3 -56.56 47.49 -13.4 0.165 15626
 15628 3 -56.41 47.54 -13.51 0.136 15627
 15629 3 -56.35 47.61 -13.65 0.142 15628
 15630 3 -56.27 47.67 -13.79 0.143 15629
 15631 3 -56.12 47.78 -13.93 0.141 15630
 15632 3 -56.01 47.85 -14.06 0.111 15631
 15633 3 -56.02 47.96 -14.18 0.128 15632
 15634 3 -56.01 48.06 -14.3 0.132 15633
 15635 3 -55.98 48.17 -14.45 0.164 15634
 15636 3 -55.91 48.28 -14.54 0.181 15635
 15637 3 -55.83 48.47 -14.58 0.186 15636
 15638 3 -55.84 48.71 -14.62 0.179 15637
 15639 3 -55.77 48.86 -14.62 0.157 15638
 15640 3 -55.72 49 -14.64 0.15 15639
 15641 3 -55.66 49.1 -14.72 0.168 15640
 15642 3 -55.49 49.21 -14.78 0.189 15641
 15643 3 -55.34 49.34 -14.84 0.201 15642
 15644 3 -55.23 49.36 -14.92 0.171 15643
 15645 3 -55.12 49.47 -15.03 0.161 15644
 15646 3 -54.94 49.43 -15.23 0.126 15645
 15647 3 -54.84 49.47 -15.33 0.151 15646
 15648 3 -54.76 49.5 -15.4 0.153 15647
 15649 3 -54.66 49.63 -15.53 0.203 15648
 15650 3 -54.59 49.78 -15.58 0.282 15649
 15651 3 -54.58 49.82 -15.72 0.381 15650
 15652 3 -54.58 49.92 -15.74 0.499 15651
 15653 3 -54.48 50.07 -15.88 0.656 15652
 15654 3 -54.45 50.07 -16.1 0.703 15653
 15655 3 -54.34 50.17 -16.17 0.726 15654
 15656 3 -54.27 50.28 -16.23 0.709 15655
 15657 3 -54.31 50.5 -16.21 0.709 15656
 15658 3 -54.3 50.59 -16.3 0.714 15657
 15659 3 -54.29 50.85 -16.19 0.683 15658
 15660 3 -54.3 50.99 -16.21 0.687 15659
 15661 3 -54.16 51.2 -16.14 0.649 15660
 15662 3 -54.06 51.35 -16.21 0.617 15661
 15663 3 -54.02 51.52 -16.23 0.579 15662
 15664 3 -53.98 51.64 -16.3 0.504 15663
 15665 3 -54.12 51.97 -16 0.294 15664
 15666 3 -54.16 52.2 -15.97 0.217 15665
 15667 3 -54.13 52.34 -15.96 0.185 15666
 15668 3 -54.24 52.6 -15.89 0.129 15667
 15669 3 -54.29 52.82 -15.89 0.128 15668
 15670 3 -54.24 53 -15.85 0.144 15669
 15671 3 -53.92 51.49 -16.71 0.251 15664
 15672 3 -54.58 50.38 -15.53 0.163 15653
 15673 3 -54.45 50.5 -15.56 0.163 15672
 15674 3 -54.35 50.6 -15.65 0.000125 15673
 15675 3 -58.47 43.86 -12.76 0.142 15603
 15676 3 -58.62 43.82 -12.74 0.116 15675
 15677 3 -58.73 43.81 -12.83 0.147 15676
 15678 3 -58.8 43.84 -12.96 0.17 15677
 15679 3 -58.77 44 -13.14 0.162 15678
 15680 3 -58.73 44.1 -13.32 0.157 15679
 15681 3 -58.72 44.17 -13.45 0.157 15680
 15682 3 -58.73 44.24 -13.66 0.157 15681
 15683 3 -58.74 44.46 -13.73 0.145 15682
 15684 3 -58.8 44.61 -13.82 0.134 15683
 15685 3 -58.84 44.78 -13.9 0.133 15684
 15686 3 -58.87 44.93 -13.93 0.145 15685
 15687 3 -58.97 45.04 -13.97 0.164 15686
 15688 3 -58.98 45.18 -14.01 0.165 15687
 15689 3 -58.99 45.36 -13.98 0.144 15688
 15690 3 -58.95 45.53 -13.99 0.199 15689
 15691 3 -58.94 45.68 -14.06 0.271 15690
 15692 3 -58.95 45.82 -14.14 0.372 15691
 15693 3 -58.95 45.92 -14.24 0.469 15692
 15694 3 -58.99 46.02 -14.4 0.592 15693
 15695 3 -58.99 46.15 -14.43 0.661 15694
 15696 3 -59.04 46.28 -14.48 0.705 15695
 15697 3 -59.02 46.42 -14.54 0.709 15696
 15698 3 -59.01 46.47 -14.7 0.748 15697
 15699 3 -58.9 46.59 -14.78 0.747 15698
 15700 3 -58.84 46.71 -14.84 0.73 15699
 15701 3 -58.22 46.24 -15.15 0.166 15700
 15702 3 -58.17 45.96 -15.14 0.129 15701
 15703 3 -58.15 45.85 -15.23 0.153 15702
 15704 3 -58.04 45.78 -15.39 0.113 15703
 15705 3 -57.88 45.67 -15.39 0.134 15704
 15706 3 -57.84 45.6 -15.5 0.086 15705
 15707 3 -57.79 45.49 -15.6 0.102 15706
 15708 3 -57.65 45.39 -15.65 0.135 15707
 15709 3 -57.55 45.27 -15.71 0.159 15708
 15710 3 -57.41 45.09 -15.74 0.127 15709
 15711 3 -57.4 44.89 -15.67 0.071 15710
 15712 3 -57.45 44.75 -15.65 0.099 15711
 15713 3 -57.4 44.63 -15.64 0.086 15712
 15714 3 -57.38 44.39 -15.57 0.108 15713
 15715 3 -57.34 44.29 -15.47 0.149 15714
 15716 3 -57.33 44.15 -15.42 0.159 15715
 15717 3 -57.26 43.96 -15.3 0.082 15716
 15718 3 -57.19 43.86 -15.2 0.121 15717
 15719 3 -57.17 43.78 -15.05 0.138 15718
 15720 3 -57.2 43.63 -14.9 0.027 15719
 15721 3 -57.17 43.56 -14.7 0.07 15720
 15722 3 -58.83 46.92 -14.85 0.678 15700
 15723 3 -58.84 47.09 -14.91 0.592 15722
 15724 3 -58.88 47.2 -14.97 0.524 15723
 15725 3 -58.8 47.31 -15.15 0.396 15724
 15726 3 -58.77 47.42 -15.25 0.321 15725
 15727 3 -58.84 47.5 -15.26 0.217 15726
 15728 3 -58.98 47.15 -15.17 0.126 15727
 15729 3 -59.02 47 -15.23 0.121 15728
 15730 3 -57.97 41.56 -11.62 0.096 15429
 15731 3 -58.16 41.73 -11.58 0.097 15730
 15732 3 -58.27 41.8 -11.55 0.084 15731
 15733 3 -52.8 42.51 -8.48 0.525 15396
 15734 3 -52.74 42.64 -8.53 0.474 15733
 15735 3 -52.7 42.71 -8.59 0.409 15734
 15736 3 -52.51 42.72 -8.69 0.286 15735
 15737 3 -52.37 42.76 -8.79 0.227 15736
 15738 3 -52.12 42.8 -8.89 0.172 15737
 15739 3 -51.98 42.8 -8.91 0.214 15738
 15740 3 -51.85 42.76 -9 0.187 15739
 15741 3 -51.66 42.97 -8.99 0.124 15740
 15742 3 -51.55 43.08 -8.98 0.095 15741
 15743 3 -51.44 43.08 -8.97 0.132 15742
 15744 3 -51.29 43.1 -9.02 0.175 15743
 15745 3 -51.22 43.02 -9.22 0.127 15744
 15746 3 -51.06 43.03 -9.33 0.091 15745
 15747 3 -51.01 42.95 -9.46 0.1 15746
 15748 3 -51.76 42.62 -9.06 0.158 15740
 15749 3 -51.65 42.61 -9.2 0.136 15748
 15750 3 -51.58 42.59 -9.33 0.108 15749
 15751 3 -51.45 42.57 -9.41 0.13 15750
 15752 3 -51.29 42.64 -9.42 0.113 15751
 15753 3 -51.16 42.53 -9.48 0.138 15752
 15754 3 -50.98 42.38 -9.5 0.149 15753
 15755 3 -50.87 42.28 -9.59 0.119 15754
 15756 3 -50.73 42.11 -9.69 0.127 15755
 15757 3 -50.62 42.1 -9.79 0.13 15756
 15758 3 -50.52 42 -9.89 0.165 15757
 15759 3 -50.38 41.88 -10 0.178 15758
 15760 3 -50.2 41.86 -10.06 0.148 15759
 15761 3 -50.09 41.89 -10.13 0.000125 15760
 15762 3 -53.7 43.33 -7.69 0.121 15394
 15763 3 -53.85 43.47 -7.67 0.118 15762
 15764 3 -53.87 43.68 -7.72 0.15 15763
 15765 3 -53.87 43.87 -7.81 0.158 15764
 15766 3 -53.91 44.04 -7.85 0.124 15765
 15767 3 -54.05 44.18 -7.89 0.095 15766
 15768 3 -54.06 44.36 -7.97 0.094 15767
 15769 3 -54.04 44.47 -8.02 0.092 15768
 15770 3 -54.04 44.61 -8.16 0.116 15769
 15771 3 -54.02 44.72 -8.3 0.124 15770
 15772 3 -54.01 44.85 -8.35 0.118 15771
 15773 3 -53.97 44.93 -8.48 0.118 15772
 15774 3 -55.24 38.33 -2.35 0.245 14794
 15775 3 -55.25 38.43 -2.18 0.274 15774
 15776 3 -55.28 38.51 -2.04 0.227 15775
 15777 3 -55.34 38.55 -1.93 0.087 15776
 15778 3 -54.99 38.8 -1.58 0.062 14785
 15779 3 -54.96 38.68 -1.66 0.13 15778
 15780 3 -54.98 38.54 -1.78 0.000125 15779
 15781 3 -56.27 40.31 2.09 0.148 14762
 15782 3 -56.36 40.41 2.11 0.187 15781
 15783 3 -56.49 40.61 2.24 0.24 15782
 15784 3 -56.56 40.72 2.26 0.27 15783
 15785 3 -56.67 40.79 2.24 0.331 15784
 15786 3 -56.74 40.94 2.22 0.436 15785
 15787 3 -56.85 41.08 2.26 0.478 15786
 15788 3 -56.96 41.15 2.3 0.474 15787
 15789 3 -57.05 41.16 2.22 0.431 15788
 15790 3 -57.14 40.99 1.7 0.114 15789
 15791 3 -57.16 40.86 1.48 0.177 15790
 15792 3 -57.2 40.76 1.34 0.17 15791
 15793 3 -57.28 40.72 1.1 0.185 15792
 15794 3 -57.31 40.76 1 0.17 15793
 15795 3 -57.11 41.27 2.16 0.195 15789
 15796 3 -57.23 41.41 1.93 0.083 15795
 15797 3 -57.28 41.26 1.84 0.125 15796
 15798 3 -57.35 41.31 1.73 0.153 15797
 15799 3 -57.35 41.34 1.54 0.132 15798
 15800 3 -57.46 41.38 1.43 0.125 15799
 15801 3 -57.6 41.31 1.28 0.124 15800
 15802 3 -57.67 41.33 1.11 0.097 15801
 15803 3 -57.71 41.19 0.97 0.112 15802
 15804 3 -57.84 41.12 0.91 0.117 15803
 15805 3 -57.93 41.04 0.8 0.127 15804
 15806 3 -58.03 40.94 0.71 0.143 15805
 15807 3 -55.61 41.31 18.78 0.087 14645
 15808 3 -55.51 41.25 18.87 0.078 15807
 15809 3 -49.26 43.15 27.44 0.206 13040
 15810 3 -49.51 42.86 27.23 0.1 15809
 15811 3 -49.66 42.75 27.17 0.107 15810
 15812 3 -49.86 42.64 27.1 0.098 15811
 15813 3 -49.98 42.57 26.99 0.13 15812
 15814 3 -50.08 42.56 26.83 0.112 15813
 15815 3 -50.15 42.5 26.73 0.124 15814
 15816 3 -50.19 42.32 26.69 0.063 15815
 15817 3 -50.29 42.25 26.62 0.089 15816
 15818 3 -50.41 42.25 26.58 0.126 15817
 15819 3 -50.48 42.29 26.46 0.107 15818
 15820 3 -50.55 42.29 26.37 0.000125 15819
 15821 3 -43.32 47.07 26.07 0.13 12945
 15822 3 -43.23 46.92 26.08 0.166 15821
 15823 3 -43.16 46.86 26.16 0.231 15822
 15824 3 -43.09 46.79 26.19 0.248 15823
 15825 3 -43.01 46.63 26.08 0.127 15824
 15826 3 -42.95 46.5 26.03 0.147 15825
 15827 3 -42.9 46.38 25.96 0.184 15826
 15828 3 -42.84 46.25 25.87 0.156 15827
 15829 3 -42.79 46.11 25.8 0.171 15828
 15830 3 -42.79 45.96 25.78 0.253 15829
 15831 3 -42.77 45.86 25.87 0.317 15830
 15832 3 -43.04 45.71 26.17 0.081 15831
 15833 3 -43.12 45.57 26.19 0.069 15832
 15834 3 -42.83 45.75 25.89 0.505 15831
 15835 3 -42.91 45.69 25.96 0.594 15834
 15836 3 -42.9 45.54 25.98 0.652 15835
 15837 3 -42.98 45.42 26.05 0.701 15836
 15838 3 -42.98 45.22 26.01 0.74 15837
 15839 3 -43.01 45.03 25.94 0.751 15838
 15840 3 -43.05 44.89 25.94 0.75 15839
 15841 3 -43.11 44.68 25.87 0.732 15840
 15842 3 -43.12 44.57 25.94 0.711 15841
 15843 3 -43.15 44.46 25.98 0.692 15842
 15844 3 -43.25 44.28 25.94 0.662 15843
 15845 3 -43.4 44.15 25.92 0.556 15844
 15846 3 -43.33 43.93 25.01 0.133 15845
 15847 3 -43.3 43.93 24.83 0.117 15846
 15848 3 -43.33 43.96 24.67 0.104 15847
 15849 3 -43.37 43.94 24.46 0.107 15848
 15850 3 -43.43 43.9 24.33 0.129 15849
 15851 3 -43.51 43.82 24.24 0.088 15850
 15852 3 -43.62 43.81 24.08 0.119 15851
 15853 3 -43.62 43.75 23.98 0.151 15852
 15854 3 -43.68 43.68 23.92 0.122 15853
 15855 3 -43.87 43.71 23.78 0.094 15854
 15856 3 -43.98 43.74 23.64 0.103 15855
 15857 3 -44.01 43.71 23.48 0.141 15856
 15858 3 -44.08 43.64 23.3 0.15 15857
 15859 3 -44.02 43.51 23.1 0.134 15858
 15860 3 -44.04 43.44 22.98 0.137 15859
 15861 3 -44.05 43.36 22.8 0.14 15860
 15862 3 -44.09 43.17 22.66 0.12 15861
 15863 3 -44.15 43.1 22.58 0.092 15862
 15864 3 -44.15 43.03 22.49 0.132 15863
 15865 3 -44.15 42.83 22.46 0.144 15864
 15866 3 -44.16 42.71 22.37 0.000125 15865
 15867 3 -43.45 44.01 25.94 0.428 15845
 15868 3 -43.51 43.93 25.91 0.296 15867
 15869 3 -43.47 43.79 26.01 0.156 15868
 15870 3 -43.4 43.69 26.1 0.000125 15869
 15871 3 -42.62 43.99 25.64 0.149 15844
 15872 3 -42.65 43.85 25.49 0.152 15871
 15873 3 -42.62 43.68 25.35 0.118 15872
 15874 3 -42.95 44.99 26.17 0.141 15843
 15875 3 -37.25 54.13 23.47 0.158 12888
 15876 3 -37.07 54.06 23.61 0.126 15875
 15877 3 -36.94 54.01 23.68 0.115 15876
 15878 3 -36.77 53.97 23.75 0.151 15877
 15879 3 -36.65 53.9 23.82 0.148 15878
 15880 3 -36.5 53.81 23.88 0.129 15879
 15881 3 -36.36 53.89 23.98 0.137 15880
 15882 3 -36.3 53.83 24.13 0.161 15881
 15883 3 -36.25 53.71 24.24 0.126 15882
 15884 3 -36.15 53.63 24.35 0.139 15883
 15885 3 -36.08 53.54 24.44 0.122 15884
 15886 3 -36.05 53.5 24.53 0.118 15885
 15887 3 -35.97 53.46 24.6 0.187 15886
 15888 3 -35.91 53.5 24.73 0.191 15887
 15889 3 -35.72 53.54 24.91 0.228 15888
 15890 3 -35.62 53.5 24.98 0.243 15889
 15891 3 -35.44 53.6 25.08 0.299 15890
 15892 3 -35.55 53.78 25.37 0.333 15891
 15893 3 -35.54 53.65 25.48 0.442 15892
 15894 3 -35.55 53.79 25.66 0.555 15893
 15895 3 -35.59 53.92 25.8 0.615 15894
 15896 3 -35.61 53.93 25.92 0.683 15895
 15897 3 -35.7 53.96 26.07 0.729 15896
 15898 3 -35.79 54 26.19 0.783 15897
 15899 3 -34.83 54.51 26.05 0.104 15898
 15900 3 -34.61 54.57 26.03 0.103 15899
 15901 3 -34.48 54.68 26.05 0.069 15900
 15902 3 -34.36 54.72 25.94 0.088 15901
 15903 3 -34.23 54.83 25.92 0.073 15902
 15904 3 -34.12 54.92 25.92 0.088 15903
 15905 3 -33.94 54.96 25.89 0.095 15904
 15906 3 -33.82 55 25.87 0.09 15905
 15907 3 -33.66 55.07 25.85 0.113 15906
 15908 3 -33.45 55.03 25.82 0.087 15907
 15909 3 -33.36 55.01 25.69 0.108 15908
 15910 3 -33.2 55.04 25.67 0.077 15909
 15911 3 -33.05 55.15 25.67 0.132 15910
 15912 3 -32.93 55.14 25.6 0.137 15911
 15913 3 -32.73 54.97 25.58 0.104 15912
 15914 3 -32.55 54.89 25.6 0.096 15913
 15915 3 -32.45 54.88 25.53 0.094 15914
 15916 3 -36.01 53.71 26.3 0.78 15898
 15917 3 -36.05 53.75 26.46 0.696 15916
 15918 3 -36.18 53.74 26.62 0.63 15917
 15919 3 -36.15 53.64 26.71 0.497 15918
 15920 3 -36.08 53.81 26.71 0.352 15919
 15921 3 -35.97 53.96 26.8 0.239 15920
 15922 3 -35.97 54.04 26.91 0.177 15921
 15923 3 -36.47 52.72 26.19 0.083 15916
 15924 3 -36.55 52.57 26.17 0.068 15923
 15925 3 -36.61 52.4 26.19 0.076 15924
 15926 3 -36.69 52.28 26.17 0.092 15925
 15927 3 -36.8 52.11 26.21 0.1 15926
 15928 3 -36.94 51.99 26.21 0.101 15927
 15929 3 -37.08 51.89 26.26 0.092 15928
 15930 3 -37.22 51.85 26.35 0.105 15929
 15931 3 -37.33 51.83 26.48 0.105 15930
 15932 3 -37.37 51.79 26.58 0.125 15931
 15933 3 -37.44 51.78 26.78 0.132 15932
 15934 3 -37.52 51.68 26.87 0.129 15933
 15935 3 -37.61 51.57 27.01 0.109 15934
 15936 3 -37.65 51.39 27.1 0.081 15935
 15937 3 -37.65 51.28 27.16 0.000125 15936
 15938 3 -35.01 53.51 24.85 0.114 15891
 15939 3 -34.9 53.46 24.78 0.125 15938
 15940 3 -34.75 53.43 24.8 0.125 15939
 15941 3 -34.63 53.4 24.85 0.101 15940
 15942 3 -32.23 61.2 21.41 0.593 10023
 15943 3 -31.12 61.92 22.41 0.167 15942
 15944 3 -31.03 62.03 22.54 0.195 15943
 15945 3 -30.94 62.12 22.63 0.239 15944
 15946 3 -30.83 62.28 22.68 0.248 15945
 15947 3 -30.74 62.43 22.72 0.29 15946
 15948 3 -30.54 62.7 22.75 0.258 15947
 15949 3 -30.42 62.8 22.81 0.309 15948
 15950 3 -30.26 62.84 22.88 0.408 15949
 15951 3 -30.15 62.89 22.93 0.516 15950
 15952 3 -30.1 62.92 23.04 0.623 15951
 15953 3 -29.9 62.92 23.11 0.784 15952
 15954 3 -29.78 62.85 23.09 0.846 15953
 15955 3 -29.65 63.06 22.97 0.956 15954
 15956 3 -29.63 63.2 22.86 1.003 15955
 15957 3 -29.38 62.95 22.75 0.978 15956
 15958 3 -29.26 63 22.7 0.954 15957
 15959 3 -29.17 63.06 22.77 0.909 15958
 15960 3 -29.04 63.16 22.75 0.774 15959
 15961 3 -28.92 63.23 22.66 0.614 15960
 15962 3 -28.65 63.71 22.27 0.162 15961
 15963 3 -28.56 63.75 22.22 0.144 15962
 15964 3 -28.46 63.81 22.02 0.099 15963
 15965 3 -28.37 63.7 21.84 0.092 15964
 15966 3 -28.28 63.63 21.77 0.119 15965
 15967 3 -28.1 63.66 21.66 0.136 15966
 15968 3 -27.94 63.66 21.68 0.15 15967
 15969 3 -27.76 63.7 21.66 0.177 15968
 15970 3 -27.63 63.73 21.66 0.209 15969
 15971 3 -27.42 64.02 21.75 0.155 15970
 15972 3 -27.28 64.12 21.77 0.129 15971
 15973 3 -27.17 64.15 21.73 0.082 15972
 15974 3 -27.03 64.17 21.68 0.125 15973
 15975 3 -26.92 64.18 21.63 0.097 15974
 15976 3 -26.78 64.18 21.54 0.126 15975
 15977 3 -26.62 64.31 21.52 0.109 15976
 15978 3 -26.46 64.34 21.43 0.14 15977
 15979 3 -26.31 64.43 21.45 0.152 15978
 15980 3 -26.26 64.59 21.45 0.000125 15979
 15981 3 -29.03 63.52 23.22 0.117 15961
 15982 3 -30.49 64.09 23.77 0.291 15956
 15983 3 -30.51 64.24 24.02 0.169 15982
 15984 3 -30.58 64.46 24.09 0.21 15983
 15985 3 -30.67 64.68 24.2 0.219 15984
 15986 3 -30.63 64.78 24.32 0.227 15985
 15987 3 -30.6 64.9 24.45 0.216 15986
 15988 3 -30.58 65.15 24.57 0.196 15987
 15989 3 -30.6 65.45 24.61 0.211 15988
 15990 3 -30.58 65.63 24.61 0.233 15989
 15991 3 -30.49 65.82 24.67 0.272 15990
 15992 3 -30.42 65.96 24.72 0.271 15991
 15993 3 -30.38 66.15 24.78 0.289 15992
 15994 3 -30.29 66.32 24.87 0.313 15993
 15995 3 -30.19 66.45 24.9 0.323 15994
 15996 3 -30.12 66.51 24.94 0.323 15995
 15997 3 -30.01 66.62 24.94 0.313 15996
 15998 3 -29.9 66.68 24.97 0.305 15997
 15999 3 -29.76 66.71 24.94 0.282 15998
 16000 3 -29.65 66.82 24.9 0.257 15999
 16001 3 -29.51 66.99 24.92 0.199 16000
 16002 3 -29.38 67.09 24.97 0.16 16001
 16003 3 -29.35 67.21 25.08 0.194 16002
 16004 3 -29.29 67.42 25.1 0.179 16003
 16005 3 -29.19 67.48 25.1 0.154 16004
 16006 3 -29.15 67.62 25.19 0.135 16005
 16007 3 -29.17 67.78 25.26 0.169 16006
 16008 3 -29.1 67.96 25.31 0.209 16007
 16009 3 -29.03 68.15 25.3 0.212 16008
 16010 3 -28.94 68.35 25.33 0.185 16009
 16011 3 -28.79 68.57 25.33 0.169 16010
 16012 3 -28.76 68.71 25.4 0.162 16011
 16013 3 -28.69 68.85 25.53 0.206 16012
 16014 3 -28.58 69.01 25.56 0.181 16013
 16015 3 -28.47 69.18 25.56 0.168 16014
 16016 3 -28.33 69.32 25.6 0.126 16015
 16017 3 -28.26 69.46 25.67 0.165 16016
 16018 3 -28.13 69.51 25.76 0.17 16017
 16019 3 -28.01 69.6 25.81 0.227 16018
 16020 3 -27.94 69.74 25.92 0.224 16019
 16021 3 -27.85 69.85 25.9 0.293 16020
 16022 3 -27.71 69.95 25.89 0.353 16021
 16023 3 -27.67 70.13 25.94 0.433 16022
 16024 3 -27.58 70.23 25.99 0.509 16023
 16025 3 -27.53 70.35 26.1 0.565 16024
 16026 3 -27.42 70.45 26.15 0.594 16025
 16027 3 -27.56 70.71 26.24 0.569 16026
 16028 3 -27.47 70.79 26.31 0.549 16027
 16029 3 -27.42 70.83 26.55 0.411 16028
 16030 3 -27.26 70.85 26.78 0.285 16029
 16031 3 -27.17 71 26.85 0.232 16030
 16032 3 -27.1 71.16 26.9 0.154 16031
 16033 3 -27.03 71.35 26.94 0.133 16032
 16034 3 -26.88 71.49 27.01 0.13 16033
 16035 3 -26.81 71.61 26.99 0.147 16034
 16036 3 -26.67 71.72 26.99 0.144 16035
 16037 3 -26.53 71.88 27.06 0.131 16036
 16038 3 -26.47 72 27.06 0.153 16037
 16039 3 -26.42 72.24 27.17 0.125 16038
 16040 3 -26.4 72.38 27.15 0.146 16039
 16041 3 -26.38 72.52 27.21 0.156 16040
 16042 3 -26.35 72.66 27.17 0.188 16041
 16043 3 -26.29 72.83 27.19 0.17 16042
 16044 3 -26.33 73.02 27.22 0.166 16043
 16045 3 -26.26 73.27 27.21 0.184 16044
 16046 3 -26.13 73.41 27.21 0.176 16045
 16047 3 -26.03 73.55 27.21 0.184 16046
 16048 3 -25.9 73.74 27.24 0.147 16047
 16049 3 -25.81 73.85 27.3 0.161 16048
 16050 3 -25.72 74.02 27.26 0.176 16049
 16051 3 -25.56 74.13 27.24 0.222 16050
 16052 3 -25.44 74.16 27.21 0.29 16051
 16053 3 -25.33 74.24 27.26 0.338 16052
 16054 3 -25.28 74.38 27.24 0.451 16053
 16055 3 -25.08 74.49 27.3 0.591 16054
 16056 3 -24.97 74.58 27.33 0.664 16055
 16057 3 -24.83 74.63 27.37 0.725 16056
 16058 3 -24.74 74.72 27.4 0.767 16057
 16059 3 -24.6 74.68 27.3 0.784 16058
 16060 3 -24.58 74.21 26.53 0.199 16059
 16061 3 -24.53 74.21 26.44 0.159 16060
 16062 3 -24.4 74.23 26.35 0.146 16061
 16063 3 -24.44 74.2 26.19 0.126 16062
 16064 3 -24.49 74.18 26.01 0.124 16063
 16065 3 -24.49 74.18 25.85 0.123 16064
 16066 3 -24.53 74.21 25.72 0.126 16065
 16067 3 -24.53 74.21 25.58 0.133 16066
 16068 3 -24.58 74.26 25.42 0.096 16067
 16069 3 -24.56 74.21 25.24 0.139 16068
 16070 3 -24.51 74.32 25.12 0.139 16069
 16071 3 -24.49 74.38 25.01 0.151 16070
 16072 3 -24.46 74.32 24.85 0.115 16071
 16073 3 -24.38 74.4 24.67 0.116 16072
 16074 3 -24.35 74.45 24.56 0.129 16073
 16075 3 -24.31 74.46 24.46 0.095 16074
 16076 3 -24.21 74.45 24.35 0.108 16075
 16077 3 -24.12 74.37 24.19 0.099 16076
 16078 3 -24.04 74.32 24.12 0.000125 16077
 16079 3 -24.47 74.89 27.65 0.729 16059
 16080 3 -24.38 75.07 27.69 0.678 16079
 16081 3 -24.35 75.22 27.76 0.606 16080
 16082 3 -24.15 75.21 27.67 0.526 16081
 16083 3 -24.1 75.38 27.58 0.441 16082
 16084 3 -24.01 75.56 27.49 0.302 16083
 16085 3 -23.88 75.77 27.62 0.22 16084
 16086 3 -23.99 75.05 27.89 0.116 16083
 16087 3 -23.94 75 27.76 0.074 16086
 16088 3 -24.72 75.47 28.53 0.13 16081
 16089 3 -24.67 75.58 28.72 0.078 16088
 16090 3 -24.65 75.69 28.83 0.067 16089
 16091 3 -24.67 75.72 28.94 0.091 16090
 16092 3 -24.67 75.83 28.99 0.11 16091
 16093 3 -24.76 75.83 29.1 0.116 16092
 16094 3 -24.83 75.82 29.24 0.109 16093
 16095 3 -24.81 75.85 29.35 0.076 16094
 16096 3 -24.83 75.8 29.47 0.064 16095
 16097 3 -24.81 75.82 29.62 0.064 16096
 16098 3 -24.9 75.91 29.71 0.098 16097
 16099 3 -24.94 75.97 29.8 0.116 16098
 16100 3 -24.78 75.97 29.81 0.000125 16099
 16101 3 -27.24 71.12 25.55 0.178 16028
 16102 3 -27.12 71.32 25.51 0.18 16101
 16103 3 -27.06 71.48 25.53 0.182 16102
 16104 3 -26.97 71.65 25.53 0.141 16103
 16105 3 -26.92 71.96 25.55 0.206 16104
 16106 3 -26.83 72.15 25.53 0.194 16105
 16107 3 -26.79 72.32 25.46 0.201 16106
 16108 3 -26.67 72.48 25.44 0.194 16107
 16109 3 -26.54 72.68 25.4 0.162 16108
 16110 3 -26.47 72.85 25.37 0.147 16109
 16111 3 -26.44 72.98 25.35 0.146 16110
 16112 3 -26.38 73.13 25.33 0.154 16111
 16113 3 -26.31 73.28 25.4 0.145 16112
 16114 3 -26.24 73.48 25.49 0.116 16113
 16115 3 -26.19 73.65 25.46 0.117 16114
 16116 3 -26.19 73.84 25.49 0.104 16115
 16117 3 -26.15 73.98 25.55 0.121 16116
 16118 3 -26.08 74.09 25.64 0.127 16117
 16119 3 -26.03 74.26 25.71 0.162 16118
 16120 3 -25.94 74.46 25.76 0.14 16119
 16121 3 -25.83 74.63 25.78 0.133 16120
 16122 3 -25.74 74.78 25.78 0.138 16121
 16123 3 -25.72 74.92 25.81 0.17 16122
 16124 3 -25.62 75.06 25.81 0.196 16123
 16125 3 -25.56 75.15 25.83 0.166 16124
 16126 3 -25.46 75.31 25.76 0.12 16125
 16127 3 -25.38 75.45 25.67 0.135 16126
 16128 3 -25.22 75.59 25.67 0.165 16127
 16129 3 -25.03 75.74 25.76 0.183 16128
 16130 3 -24.9 75.9 25.78 0.176 16129
 16131 3 -24.81 76.13 25.76 0.134 16130
 16132 3 -24.65 76.32 25.76 0.141 16131
 16133 3 -24.58 76.49 25.76 0.145 16132
 16134 3 -24.49 76.62 25.78 0.148 16133
 16135 3 -24.42 76.76 25.8 0.123 16134
 16136 3 -24.28 76.87 25.83 0.1 16135
 16137 3 -24.24 76.96 25.9 0.113 16136
 16138 3 -24.15 77.06 25.96 0.12 16137
 16139 3 -24.03 77.09 25.94 0.155 16138
 16140 3 -23.92 77.21 25.94 0.157 16139
 16141 3 -23.81 77.26 25.96 0.136 16140
 16142 3 -23.72 77.35 26.01 0.149 16141
 16143 3 -23.63 77.54 26.08 0.164 16142
 16144 3 -23.47 77.63 26.08 0.169 16143
 16145 3 -23.29 77.76 26.14 0.157 16144
 16146 3 -23.13 77.88 26.12 0.143 16145
 16147 3 -22.99 78.09 26.19 0.159 16146
 16148 3 -22.85 78.23 26.21 0.171 16147
 16149 3 -22.69 78.46 26.28 0.114 16148
 16150 3 -22.6 78.62 26.3 0.135 16149
 16151 3 -22.46 78.76 26.31 0.133 16150
 16152 3 -22.35 78.87 26.35 0.167 16151
 16153 3 -22.19 79.01 26.35 0.336 16152
 16154 3 -22.12 79.15 26.43 0.42 16153
 16155 3 -21.99 79.26 26.46 0.474 16154
 16156 3 -21.9 79.38 26.43 0.543 16155
 16157 3 -21.78 79.46 26.36 0.568 16156
 16158 3 -21.58 79.57 26.38 0.542 16157
 16159 3 -21.44 79.67 26.32 0.531 16158
 16160 3 -21.4 79.81 26.23 0.497 16159
 16161 3 -21.26 79.92 26.25 0.431 16160
 16162 3 -21.15 79.98 26.3 0.404 16161
 16163 3 -21.01 80.38 26.59 0.184 16162
 16164 3 -20.99 80.57 26.53 0.145 16163
 16165 3 -20.9 80.68 26.39 0.154 16164
 16166 3 -20.85 80.73 26.3 0.182 16165
 16167 3 -20.78 80.87 26.21 0.237 16166
 16168 3 -20.69 80.98 26.19 0.298 16167
 16169 3 -20.63 81.09 26.19 0.358 16168
 16170 3 -20.58 81.2 26.19 0.443 16169
 16171 3 -20.49 81.29 26.28 0.532 16170
 16172 3 -20.51 81.48 26.28 0.733 16171
 16173 3 -20.54 81.6 26.05 0.858 16172
 16174 3 -20.42 81.93 26.17 0.708 16173
 16175 3 -20.31 82.06 26.15 0.682 16174
 16176 3 -20.13 82.13 26.17 0.673 16175
 16177 3 -20.01 82.23 26.22 0.654 16176
 16178 3 -19.81 82.32 26.26 0.681 16177
 16179 3 -19.69 82.4 26.19 0.687 16178
 16180 3 -19.6 82.57 26.24 0.635 16179
 16181 3 -19.56 82.71 26.26 0.705 16180
 16182 3 -20.24 83.4 26.71 0.276 16181
 16183 3 -20.26 83.57 26.85 0.251 16182
 16184 3 -20.29 83.71 26.9 0.242 16183
 16185 3 -20.4 83.76 27.12 0.147 16184
 16186 3 -20.42 83.87 27.19 0.138 16185
 16187 3 -20.51 83.93 27.33 0.099 16186
 16188 3 -20.49 84.07 27.4 0.097 16187
 16189 3 -20.44 84.15 27.46 0.108 16188
 16190 3 -20.54 84.35 27.49 0.138 16189
 16191 3 -20.51 84.54 27.46 0.108 16190
 16192 3 -20.6 84.7 27.49 0.103 16191
 16193 3 -20.6 84.82 27.47 0.134 16192
 16194 3 -20.58 84.9 27.55 0.135 16193
 16195 3 -20.69 85.07 27.53 0.152 16194
 16196 3 -20.74 85.24 27.56 0.141 16195
 16197 3 -20.71 85.43 27.67 0.148 16196
 16198 3 -20.76 85.54 27.71 0.2 16197
 16199 3 -20.72 85.68 27.85 0.243 16198
 16200 3 -20.74 85.79 27.76 0.302 16199
 16201 3 -20.92 85.84 27.74 0.285 16200
 16202 3 -20.85 85.98 27.85 0.359 16201
 16203 3 -20.88 86.13 27.94 0.343 16202
 16204 3 -20.83 86.29 28.1 0.332 16203
 16205 3 -20.63 86.48 28.1 0.149 16204
 16206 3 -20.53 86.71 28.06 0.107 16205
 16207 3 -20.44 86.93 28.12 0.106 16206
 16208 3 -20.35 87.09 28.19 0.124 16207
 16209 3 -20.24 87.21 28.24 0.09 16208
 16210 3 -20.97 86.34 28.56 0.174 16204
 16211 3 -21.06 86.36 28.78 0.166 16210
 16212 3 -21.13 86.41 28.9 0.198 16211
 16213 3 -21.13 86.46 29.01 0.27 16212
 16214 3 -21.19 86.55 29.08 0.287 16213
 16215 3 -21.38 86.25 29.46 0.147 16214
 16216 3 -21.4 86.24 29.69 0.121 16215
 16217 3 -21.4 86.27 29.85 0.132 16216
 16218 3 -21.42 86.24 29.96 0.171 16217
 16219 3 -21.42 86.29 30.08 0.174 16218
 16220 3 -21.42 86.19 30.28 0.195 16219
 16221 3 -21.47 86.11 30.39 0.159 16220
 16222 3 -21.53 86.08 30.49 0.143 16221
 16223 3 -21.58 86.02 30.65 0.147 16222
 16224 3 -21.63 85.96 30.85 0.17 16223
 16225 3 -21.67 85.99 30.96 0.139 16224
 16226 3 -21.76 86.02 31.12 0.161 16225
 16227 3 -21.85 86.16 31.22 0.178 16226
 16228 3 -21.83 86.27 31.3 0.17 16227
 16229 3 -21.88 86.35 31.39 0.14 16228
 16230 3 -21.96 86.46 31.51 0.123 16229
 16231 3 -22.03 86.6 31.6 0.079 16230
 16232 3 -20.24 83.93 26.62 0.091 16184
 16233 3 -20.24 84.04 26.58 0.095 16232
 16234 3 -20.24 84.21 26.58 0.084 16233
 16235 3 -20.72 80.74 24.96 0.159 16173
 16236 3 -20.63 80.59 24.85 0.161 16235
 16237 3 -20.6 80.4 24.83 0.174 16236
 16238 3 -20.62 80.32 24.67 0.155 16237
 16239 3 -20.65 80.04 24.55 0.127 16238
 16240 3 -20.69 79.87 24.51 0.115 16239
 16241 3 -20.81 79.79 24.35 0.122 16240
 16242 3 -20.88 79.68 24.31 0.125 16241
 16243 3 -21.01 79.57 24.21 0.147 16242
 16244 3 -21.03 79.43 24.21 0.088 16243
 16245 3 -21.69 79.99 26.36 0.119 16160
 16246 3 -21.67 79.9 26.43 0.071 16245
 16247 3 -26.78 70.34 25.9 0.122 16026
 16248 3 -26.67 70.43 25.83 0.14 16247
 16249 3 -26.58 70.43 25.74 0.141 16248
 16250 3 -26.49 70.46 25.67 0.192 16249
 16251 3 -26.4 70.54 25.53 0.172 16250
 16252 3 -26.31 70.57 25.4 0.131 16251
 16253 3 -26.17 70.62 25.35 0.14 16252
 16254 3 -25.97 70.59 25.33 0.158 16253
 16255 3 -25.83 70.62 25.31 0.178 16254
 16256 3 -25.67 70.68 25.28 0.146 16255
 16257 3 -25.56 70.74 25.19 0.169 16256
 16258 3 -25.42 70.82 25.15 0.15 16257
 16259 3 -25.19 70.87 25.17 0.146 16258
 16260 3 -25.03 70.92 25.15 0.135 16259
 16261 3 -24.87 71.01 25.12 0.153 16260
 16262 3 -24.69 71.18 25.12 0.142 16261
 16263 3 -24.56 71.21 25.1 0.15 16262
 16264 3 -24.42 71.28 25.06 0.146 16263
 16265 3 -24.26 71.29 25.03 0.181 16264
 16266 3 -24.13 71.31 25.03 0.167 16265
 16267 3 -23.94 71.37 25.03 0.168 16266
 16268 3 -23.76 71.49 25.1 0.154 16267
 16269 3 -23.67 71.62 25.14 0.144 16268
 16270 3 -23.53 71.6 25.15 0.183 16269
 16271 3 -23.4 71.65 25.14 0.172 16270
 16272 3 -23.28 71.6 25.21 0.183 16271
 16273 3 -23.03 71.54 25.24 0.213 16272
 16274 3 -22.71 71.34 25.15 0.203 16273
 16275 3 -22.56 71.21 25.15 0.183 16274
 16276 3 -22.38 71.12 25.15 0.149 16275
 16277 3 -22.26 71.04 25.19 0.182 16276
 16278 3 -22.17 70.96 25.24 0.201 16277
 16279 3 -22.03 70.96 25.35 0.203 16278
 16280 3 -21.94 70.95 25.44 0.195 16279
 16281 3 -21.85 70.93 25.53 0.221 16280
 16282 3 -21.79 70.82 25.62 0.237 16281
 16283 3 -21.63 70.85 25.69 0.275 16282
 16284 3 -21.47 70.79 25.71 0.347 16283
 16285 3 -21.29 70.79 25.76 0.404 16284
 16286 3 -21.12 71.01 25.83 0.442 16285
 16287 3 -20.97 71.03 25.9 0.463 16286
 16288 3 -20.83 71.09 25.92 0.506 16287
 16289 3 -20.72 71.2 25.94 0.457 16288
 16290 3 -20.62 71.26 25.92 0.494 16289
 16291 3 -20.47 71.32 25.96 0.499 16290
 16292 3 -20.31 71.32 25.97 0.547 16291
 16293 3 -20.15 71.37 26.06 0.493 16292
 16294 3 -19.99 71.38 26.14 0.439 16293
 16295 3 -19.85 71.48 26.21 0.393 16294
 16296 3 -19.79 71.82 26.4 0.395 16295
 16297 3 -19.65 71.93 26.47 0.404 16296
 16298 3 -19.78 71.62 26.55 0.058 16297
 16299 3 -19.49 72.09 26.53 0.421 16297
 16300 3 -19.28 72.29 26.51 0.417 16299
 16301 3 -19.19 72.46 26.49 0.444 16300
 16302 3 -19.1 72.67 26.49 0.481 16301
 16303 3 -18.99 72.74 26.44 0.549 16302
 16304 3 -18.88 72.84 26.43 0.601 16303
 16305 3 -18.85 72.98 26.31 0.624 16304
 16306 3 -18.88 73.09 26.29 0.696 16305
 16307 3 -18.83 73.42 26.45 0.703 16306
 16308 3 -18.54 73.46 26.48 0.642 16307
 16309 3 -18.44 73.56 26.7 0.661 16308
 16310 3 -18.46 73.73 26.77 0.691 16309
 16311 3 -18.44 73.92 26.82 0.689 16310
 16312 3 -18.42 74.13 26.84 0.684 16311
 16313 3 -18.35 74.24 26.86 0.666 16312
 16314 3 -18.38 74.38 26.84 0.657 16313
 16315 3 -18.28 74.07 27.13 0.207 16314
 16316 3 -18.37 73.96 27.29 0.000125 16315
 16317 3 -18.31 74.9 26.65 0.471 16314
 16318 3 -18.4 75.32 26.23 0.3 16317
 16319 3 -18.51 75.62 26.38 0.054 16318
 16320 3 -18.53 75.81 26.43 0.089 16319
 16321 3 -19.47 73.45 25.97 0.059 16307
 16322 3 -18.81 72.37 25.63 0.128 16306
 16323 3 -19.01 72.32 25.51 0.129 16322
 16324 3 -19.1 72.26 25.33 0.139 16323
 16325 3 -19.17 72.28 25.24 0.139 16324
 16326 3 -19.26 72.32 25.15 0.113 16325
 16327 3 -19.42 72.32 25.03 0.118 16326
 16328 3 -19.44 72.21 24.92 0.13 16327
 16329 3 -19.35 72.15 24.94 0.000125 16328
 16330 3 -27.48 82.45 20.68 0.123 9857
 16331 3 -27.43 82.46 20.8 0.161 16330
 16332 3 -27.16 82.46 20.88 0.14 16331
 16333 3 -27.03 82.43 20.98 0.129 16332
 16334 3 -26.91 82.51 21.05 0.134 16333
 16335 3 -26.75 82.56 21.13 0.181 16334
 16336 3 -26.62 82.56 21.16 0.244 16335
 16337 3 -26.46 82.57 21.27 0.455 16336
 16338 3 -26.41 82.59 21.43 0.544 16337
 16339 3 -26.3 82.51 21.52 0.618 16338
 16340 3 -26.2 82.48 21.59 0.665 16339
 16341 3 -26.11 82.43 21.7 0.664 16340
 16342 3 -26.07 82.32 21.8 0.656 16341
 16343 3 -25.93 82.59 21.79 0.576 16342
 16344 3 -25.87 83.03 21.86 0.38 16343
 16345 3 -25.87 83.28 21.95 0.328 16344
 16346 3 -25.84 83.49 22.07 0.319 16345
 16347 3 -25.75 83.59 22.07 0.416 16346
 16348 3 -25.73 83.71 22.14 0.506 16347
 16349 3 -25.64 83.76 22.18 0.59 16348
 16350 3 -25.64 83.87 22.27 0.655 16349
 16351 3 -25.68 84.07 22.32 0.692 16350
 16352 3 -25.57 84.07 22.39 0.78 16351
 16353 3 -26.77 84.46 22.23 0.121 16352
 16354 3 -26.91 84.54 22.23 0.121 16353
 16355 3 -26.98 84.62 22.14 0.089 16354
 16356 3 -27.09 84.65 22.09 0.085 16355
 16357 3 -27.18 84.68 22.02 0.125 16356
 16358 3 -27.28 84.78 21.91 0.128 16357
 16359 3 -27.46 84.87 21.8 0.075 16358
 16360 3 -27.46 85.03 21.7 0.071 16359
 16361 3 -27.59 85.15 21.64 0.075 16360
 16362 3 -27.7 85.29 21.6 0.108 16361
 16363 3 -27.78 85.34 21.54 0.111 16362
 16364 3 -27.84 85.43 21.47 0.000125 16363
 16365 3 -25.43 83.99 22.61 0.71 16352
 16366 3 -25.3 84.06 22.7 0.723 16365
 16367 3 -25.14 84.15 22.77 0.695 16366
 16368 3 -24.64 84.48 22.02 0.127 16367
 16369 3 -24.48 84.59 21.98 0.129 16368
 16370 3 -24.32 84.65 21.86 0.095 16369
 16371 3 -24.23 84.74 21.84 0.116 16370
 16372 3 -24.16 84.84 21.82 0.09 16371
 16373 3 -24.07 84.96 21.84 0.094 16372
 16374 3 -23.91 84.98 21.89 0.147 16373
 16375 3 -23.8 85.04 21.88 0.122 16374
 16376 3 -23.71 85.12 21.91 0.117 16375
 16377 3 -23.46 85.13 21.91 0.092 16376
 16378 3 -23.34 85.21 21.8 0.086 16377
 16379 3 -23.23 85.23 21.79 0.066 16378
 16380 3 -23.09 85.18 21.73 0.075 16379
 16381 3 -25.16 84.23 22.96 0.68 16367
 16382 3 -25 84.2 23.07 0.599 16381
 16383 3 -24.75 84.32 23.23 0.378 16382
 16384 3 -24.82 84.34 23.3 0.168 16383
 16385 3 -27.89 87.12 18.03 0.158 9832
 16386 3 -27.95 87.17 17.9 0.134 16385
 16387 3 -27.96 87.1 17.81 0.121 16386
 16388 3 -28.07 87.09 17.63 0.1 16387
 16389 3 -28.23 87.06 17.58 0.093 16388
 16390 3 -28.34 87.07 17.47 0.099 16389
 16391 3 -28.43 87.06 17.35 0.104 16390
 16392 3 -28.52 87.01 17.26 0.107 16391
 16393 3 -28.62 86.93 17.08 0.134 16392
 16394 3 -28.64 86.9 16.88 0.125 16393
 16395 3 -28.7 86.91 16.74 0.138 16394
 16396 3 -28.73 86.95 16.53 0.099 16395
 16397 3 -28.8 86.97 16.44 0.15 16396
 16398 3 -28.84 86.92 16.31 0.174 16397
 16399 3 -28.87 86.97 16.17 0.156 16398
 16400 3 -28.82 87.11 15.99 0.125 16399
 16401 3 -28.84 87.14 15.83 0.114 16400
 16402 3 -28.87 87.23 15.65 0.105 16401
 16403 3 -28.98 87.2 15.54 0.12 16402
 16404 3 -29.03 87.2 15.44 0.106 16403
 16405 3 -29.12 87.17 15.3 0.131 16404
 16406 3 -29.25 87.19 15.25 0.137 16405
 16407 3 -29.32 87.11 15.14 0.121 16406
 16408 3 -29.39 87.11 15 0.135 16407
 16409 3 -29.5 87.08 14.9 0.123 16408
 16410 3 -29.55 87.03 14.77 0.125 16409
 16411 3 -29.62 87.02 14.68 0.146 16410
 16412 3 -29.86 87 14.6 0.128 16411
 16413 3 -29.98 86.97 14.62 0.139 16412
 16414 3 -30.09 87.06 14.51 0.121 16413
 16415 3 -30.2 87.12 14.37 0.131 16414
 16416 3 -30.25 87.22 14.29 0.098 16415
 16417 3 -30.28 87.31 14.18 0.121 16416
 16418 3 -30.3 87.41 14.03 0.14 16417
 16419 3 -30.32 87.48 13.88 0.163 16418
 16420 3 -30.41 87.53 13.75 0.146 16419
 16421 3 -30.5 87.58 13.59 0.141 16420
 16422 3 -30.52 87.56 13.39 0.131 16421
 16423 3 -30.62 87.58 13.2 0.116 16422
 16424 3 -30.66 87.66 13.05 0.099 16423
 16425 3 -30.75 87.77 12.92 0.126 16424
 16426 3 -30.8 87.77 12.77 0.129 16425
 16427 3 -30.93 87.83 12.62 0.122 16426
 16428 3 -31.05 87.84 12.47 0.126 16427
 16429 3 -31.16 87.89 12.42 0.154 16428
 16430 3 -31.3 88 12.36 0.144 16429
 16431 3 -31.37 88.03 12.19 0.17 16430
 16432 3 -31.48 88.12 12.02 0.187 16431
 16433 3 -31.64 88.22 11.86 0.165 16432
 16434 3 -31.8 88.25 11.8 0.157 16433
 16435 3 -31.89 88.33 11.7 0.124 16434
 16436 3 -32.02 88.45 11.54 0.16 16435
 16437 3 -32.09 88.45 11.42 0.189 16436
 16438 3 -32.16 88.5 11.31 0.272 16437
 16439 3 -32.27 88.62 11.29 0.316 16438
 16440 3 -32.37 88.72 11.12 0.493 16439
 16441 3 -32.41 88.7 10.97 0.545 16440
 16442 3 -32.47 88.72 10.86 0.611 16441
 16443 3 -32.51 88.61 10.69 0.664 16442
 16444 3 -32.49 88.64 10.54 0.683 16443
 16445 3 -32.51 88.66 10.39 0.744 16444
 16446 3 -32.54 88.56 10.26 0.735 16445
 16447 3 -32.55 88.42 10.08 0.683 16446
 16448 3 -32.8 87.2 10.14 0.123 16447
 16449 3 -32.83 87.11 10.01 0.132 16448
 16450 3 -32.84 87 9.8 0.096 16449
 16451 3 -32.87 86.84 9.78 0.104 16450
 16452 3 -32.81 86.75 9.72 0.127 16451
 16453 3 -32.74 86.67 9.62 0.113 16452
 16454 3 -32.76 86.53 9.51 0.123 16453
 16455 3 -32.8 86.42 9.37 0.127 16454
 16456 3 -32.77 86.3 9.26 0.086 16455
 16457 3 -32.51 88.5 9.87 0.602 16447
 16458 3 -32.49 88.47 9.63 0.58 16457
 16459 3 -32.52 88.59 9.48 0.471 16458
 16460 3 -32.52 88.52 9.22 0.391 16459
 16461 3 -32.51 88.55 9.12 0.299 16460
 16462 3 -32.73 88.05 9.52 0.161 16457
 16463 3 -32.62 88.03 9.45 0.169 16462
 16464 3 -27.98 94.96 20.23 0.13 9783
 16465 3 -28.07 94.98 20.12 0.124 16464
 16466 3 -28.18 95.03 20 0.141 16465
 16467 3 -28.27 95.01 19.93 0.117 16466
 16468 3 -28.37 95.04 19.8 0.124 16467
 16469 3 -28.53 95.01 19.71 0.117 16468
 16470 3 -28.68 95.01 19.62 0.104 16469
 16471 3 -28.75 94.98 19.55 0.135 16470
 16472 3 -28.86 95.01 19.46 0.133 16471
 16473 3 -28.93 95.09 19.25 0.137 16472
 16474 3 -28.98 95.09 19.07 0.132 16473
 16475 3 -29.05 95.07 18.98 0.121 16474
 16476 3 -29.2 95.07 18.82 0.155 16475
 16477 3 -29.3 95.04 18.77 0.265 16476
 16478 3 -29.41 94.96 18.73 0.466 16477
 16479 3 -29.48 94.98 18.64 0.582 16478
 16480 3 -29.57 94.96 18.68 0.67 16479
 16481 3 -29.7 94.9 18.71 0.738 16480
 16482 3 -29.78 94.81 18.78 0.798 16481
 16483 3 -29.5 94.34 19.78 0.093 16482
 16484 3 -29.43 94.23 19.8 0.115 16483
 16485 3 -29.36 94.2 19.98 0.099 16484
 16486 3 -29.34 94.12 20.09 0.083 16485
 16487 3 -29.3 93.98 20.16 0.079 16486
 16488 3 -29.32 93.84 20.23 0.102 16487
 16489 3 -29.25 93.71 20.25 0.138 16488
 16490 3 -29.21 93.62 20.34 0.121 16489
 16491 3 -29.21 93.48 20.44 0.137 16490
 16492 3 -29.23 93.32 20.44 0.096 16491
 16493 3 -29.23 93.13 20.54 0.103 16492
 16494 3 -29.21 93.04 20.63 0.116 16493
 16495 3 -29.16 93.01 20.76 0.099 16494
 16496 3 -29.12 92.9 20.79 0.105 16495
 16497 3 -29.03 92.76 20.9 0.096 16496
 16498 3 -29.05 92.59 20.92 0.075 16497
 16499 3 -29.05 92.51 21.06 0.09 16498
 16500 3 -29.12 92.43 21.17 0.109 16499
 16501 3 -29.3 92.37 21.22 0.086 16500
 16502 3 -29.46 92.51 21.2 0.073 16501
 16503 3 -29.57 92.51 21.13 0.084 16502
 16504 3 -29.61 92.48 20.97 0.099 16503
 16505 3 -29.73 92.49 20.94 0.156 16504
 16506 3 -29.82 92.57 20.85 0.228 16505
 16507 3 -29.91 92.85 20.87 0.147 16506
 16508 3 -29.98 93.09 20.83 0.062 16507
 16509 3 -29.98 93.18 20.73 0.076 16508
 16510 3 -30.09 93.38 20.71 0.117 16509
 16511 3 -30.21 93.48 20.64 0.13 16510
 16512 3 -30.32 93.54 20.53 0.114 16511
 16513 3 -30.37 93.53 20.39 0.129 16512
 16514 3 -30.39 93.49 20.3 0.12 16513
 16515 3 -29.89 94.73 18.55 0.806 16482
 16516 3 -29.96 94.62 18.46 0.784 16515
 16517 3 -29.98 94.45 18.37 0.785 16516
 16518 3 -30.02 94.37 18.18 0.799 16517
 16519 3 -30.02 94.34 18.02 0.78 16518
 16520 3 -29.98 94.87 17.11 0.13 16519
 16521 3 -29.96 94.88 16.98 0.113 16520
 16522 3 -29.98 94.82 16.87 0.13 16521
 16523 3 -30.05 94.76 16.77 0.099 16522
 16524 3 -30.16 94.67 16.71 0.123 16523
 16525 3 -30.2 94.62 16.59 0.144 16524
 16526 3 -30.28 94.62 16.48 0.168 16525
 16527 3 -30.3 94.59 16.34 0.168 16526
 16528 3 -30.3 94.62 16.18 0.172 16527
 16529 3 -30.34 94.58 16.05 0.178 16528
 16530 3 -30.43 94.53 15.98 0.166 16529
 16531 3 -30.59 94.52 15.91 0.12 16530
 16532 3 -30.66 94.5 15.75 0.16 16531
 16533 3 -30.77 94.53 15.58 0.17 16532
 16534 3 -30.82 94.53 15.45 0.172 16533
 16535 3 -30.8 94.45 15.3 0.158 16534
 16536 3 -30.89 94.39 15.17 0.162 16535
 16537 3 -30.91 94.28 15.04 0.147 16536
 16538 3 -30.96 94.25 14.89 0.149 16537
 16539 3 -30.96 94.2 14.75 0.138 16538
 16540 3 -30.96 93.98 14.64 0.174 16539
 16541 3 -30.96 93.92 14.51 0.216 16540
 16542 3 -31.02 93.87 14.35 0.285 16541
 16543 3 -31.11 93.86 14.19 0.339 16542
 16544 3 -31.16 93.81 14.09 0.392 16543
 16545 3 -31.23 93.81 13.94 0.453 16544
 16546 3 -31.28 93.77 13.85 0.508 16545
 16547 3 -31.37 93.67 13.78 0.554 16546
 16548 3 -31.39 93.64 13.64 0.588 16547
 16549 3 -31.41 93.56 13.52 0.611 16548
 16550 3 -31.48 93.56 13.38 0.594 16549
 16551 3 -31.59 93.48 13.34 0.597 16550
 16552 3 -31.55 93.39 13.18 0.578 16551
 16553 3 -31.68 93.27 13.11 0.572 16552
 16554 3 -31.77 93.25 13.02 0.539 16553
 16555 3 -31.89 93.17 12.96 0.511 16554
 16556 3 -31.93 93.08 12.86 0.446 16555
 16557 3 -32.05 93.11 12.78 0.403 16556
 16558 3 -32.12 93.02 12.69 0.374 16557
 16559 3 -32.22 93 12.63 0.307 16558
 16560 3 -32.33 93.08 12.58 0.204 16559
 16561 3 -32.4 93.23 12.61 0.000125 16560
 16562 3 -31.18 93.37 12.87 0.152 16552
 16563 3 -31.23 93.39 12.99 0.2 16562
 16564 3 -30.05 94.29 17.89 0.662 16563
 16565 3 -30.34 93.63 18.91 0.084 16564
 16566 3 -30.37 93.54 18.96 0.087 16565
 16567 3 -30.45 93.42 19 0.078 16566
 16568 3 -30.45 93.24 19 0.118 16567
 16569 3 -30.53 93.06 19.02 0.13 16568
 16570 3 -30.62 92.95 19.05 0.141 16569
 16571 3 -30.64 92.84 19.18 0.179 16570
 16572 3 -30.52 92.79 19.42 0.141 16571
 16573 3 -30.48 92.73 19.65 0.147 16572
 16574 3 -30.43 92.76 19.85 0.112 16573
 16575 3 -30.46 92.79 19.99 0.000125 16574
 16576 3 -30.09 94.15 17.84 0.514 16519
 16577 3 -29.91 93.88 17.71 0.1 16576
 16578 3 -27.68 95.96 21.09 0.018 9773
 16579 3 -22.61 129.49 22.34 0.154 9568
 16580 3 -22.45 129.68 22.19 0.103 16579
 16581 3 -22.38 129.78 22.16 0.11 16580
 16582 3 -22.26 129.89 22.12 0.102 16581
 16583 3 -22.15 130.09 22.05 0.111 16582
 16584 3 -22.11 130.18 22.03 0.15 16583
 16585 3 -22.04 130.39 22.03 0.117 16584
 16586 3 -21.92 130.49 22.03 0.102 16585
 16587 3 -21.83 130.59 21.98 0.128 16586
 16588 3 -21.72 130.68 22.01 0.132 16587
 16589 3 -21.58 130.89 22.03 0.16 16588
 16590 3 -21.36 130.89 22.05 0.193 16589
 16591 3 -21.22 131.09 22.1 0.159 16590
 16592 3 -21.04 131.18 22.16 0.146 16591
 16593 3 -20.86 131.09 22.1 0.141 16592
 16594 3 -20.7 131.09 22.09 0.182 16593
 16595 3 -20.51 130.99 22.09 0.208 16594
 16596 3 -20.29 130.68 22.01 0.124 16595
 16597 3 -20.22 130.59 22.01 0.122 16596
 16598 3 -20.13 130.49 22.09 0.142 16597
 16599 3 -20.06 130.39 22.21 0.097 16598
 16600 3 -20.01 130.28 22.3 0.111 16599
 16601 3 -19.94 130.18 22.44 0.152 16600
 16602 3 -19.76 130.18 22.53 0.169 16601
 16603 3 -19.58 130.18 22.6 0.164 16602
 16604 3 -19.45 130.09 22.6 0.204 16603
 16605 3 -19.33 129.99 22.51 0.175 16604
 16606 3 -19.22 129.89 22.37 0.162 16605
 16607 3 -19.13 129.68 22.32 0.144 16606
 16608 3 -19.01 129.59 22.16 0.152 16607
 16609 3 -18.86 129.49 22.09 0.122 16608
 16610 3 -18.63 129.39 22.09 0.098 16609
 16611 3 -18.51 129.39 21.98 0.09 16610
 16612 3 -18.4 129.49 21.89 0.092 16611
 16613 3 -18.26 129.49 21.89 0.124 16612
 16614 3 -18.13 129.68 21.89 0.166 16613
 16615 3 -18.02 129.89 21.85 0.156 16614
 16616 3 -17.94 129.99 21.82 0.153 16615
 16617 3 -17.85 130.09 21.76 0.16 16616
 16618 3 -17.76 130.28 21.73 0.126 16617
 16619 3 -17.6 130.39 21.66 0.109 16618
 16620 3 -17.52 130.49 21.55 0.122 16619
 16621 3 -17.47 130.59 21.46 0.135 16620
 16622 3 -17.29 130.49 21.37 0.182 16621
 16623 3 -17.13 130.59 21.32 0.209 16622
 16624 3 -16.9 130.59 21.35 0.137 16623
 16625 3 -16.76 130.78 21.39 0.171 16624
 16626 3 -16.7 130.89 21.32 0.171 16625
 16627 3 -16.58 131.09 21.34 0.147 16626
 16628 3 -16.44 131.18 21.37 0.153 16627
 16629 3 -16.33 131.28 21.34 0.116 16628
 16630 3 -45.37 104.38 11.75 0.181 9292
 16631 3 -45.36 104.38 11.47 0.194 16630
 16632 3 -45.43 104.38 11.34 0.213 16631
 16633 3 -45.3 104.38 11.17 0.24 16632
 16634 3 -45.26 104.48 11.07 0.254 16633
 16635 3 -45.69 104.68 11.24 0.096 16634
 16636 3 -45.79 104.79 11.26 0.08 16635
 16637 3 -45.14 104.37 10.89 0.232 16634
 16638 3 -45.08 104.28 10.67 0.203 16637
 16639 3 -45.08 104.28 10.56 0.235 16638
 16640 3 -45.23 103.87 10.64 0.087 16639
 16641 3 -45.36 103.78 10.62 0.096 16640
 16642 3 -45.44 103.58 10.7 0.093 16641
 16643 3 -45.5 103.37 10.82 0.102 16642
 16644 3 -45.4 103.08 10.86 0.077 16643
 16645 3 -45.41 102.98 10.92 0.071 16644
 16646 3 -45.46 102.79 10.99 0.093 16645
 16647 3 -45.54 102.68 11.21 0.08 16646
 16648 3 -45.69 102.68 11.36 0.102 16647
 16649 3 -45.83 102.59 11.5 0.123 16648
 16650 3 -45.96 102.48 11.63 0.128 16649
 16651 3 -46.09 102.38 11.76 0.125 16650
 16652 3 -46.19 102.38 11.9 0.122 16651
 16653 3 -46.26 102.29 12.15 0.14 16652
 16654 3 -46.33 102.18 12.26 0.165 16653
 16655 3 -46.33 102.18 12.44 0.127 16654
 16656 3 -45.04 104.37 10.39 0.204 16639
 16657 3 -45.01 104.37 10.18 0.19 16656
 16658 3 -44.9 104.47 10.01 0.179 16657
 16659 3 -44.83 104.47 9.87 0.178 16658
 16660 3 -44.8 104.47 9.67 0.174 16659
 16661 3 -44.73 104.47 9.56 0.156 16660
 16662 3 -44.65 104.58 9.42 0.19 16661
 16663 3 -44.64 104.67 9.31 0.163 16662
 16664 3 -44.58 104.67 9.09 0.19 16663
 16665 3 -44.46 104.67 8.92 0.15 16664
 16666 3 -44.39 104.67 8.75 0.171 16665
 16667 3 -44.33 104.78 8.62 0.166 16666
 16668 3 -44.28 104.67 8.5 0.152 16667
 16669 3 -44.16 104.67 8.37 0.19 16668
 16670 3 -44.11 104.67 8.28 0.185 16669
 16671 3 -44.04 104.67 8.11 0.224 16670
 16672 3 -44.01 104.58 7.97 0.233 16671
 16673 3 -44 104.58 7.8 0.216 16672
 16674 3 -44.04 104.58 7.64 0.197 16673
 16675 3 -44.03 104.67 7.53 0.247 16674
 16676 3 -44.05 104.67 7.42 0.245 16675
 16677 3 -44.12 104.67 7.25 0.232 16676
 16678 3 -44.15 104.78 7.09 0.233 16677
 16679 3 -44.19 104.87 6.84 0.231 16678
 16680 3 -44.15 105.08 6.54 0.221 16679
 16681 3 -44.03 105.17 6.3 0.169 16680
 16682 3 -43.98 105.28 6.1 0.237 16681
 16683 3 -43.97 105.28 5.96 0.292 16682
 16684 3 -43.83 105.37 5.84 0.352 16683
 16685 3 -43.82 105.47 5.71 0.369 16684
 16686 3 -43.73 105.47 5.54 0.346 16685
 16687 3 -43.62 105.67 5.38 0.301 16686
 16688 3 -43.57 105.67 5.18 0.294 16687
 16689 3 -43.44 105.87 4.97 0.227 16688
 16690 3 -43.33 106.08 4.74 0.155 16689
 16691 3 -43.33 106.17 4.59 0.161 16690
 16692 3 -43.26 106.17 4.43 0.175 16691
 16693 3 -43.23 106.28 4.29 0.191 16692
 16694 3 -43.29 106.28 4.16 0.189 16693
 16695 3 -43.25 106.28 4.04 0.181 16694
 16696 3 -43.21 106.47 3.97 0.167 16695
 16697 3 -43.14 106.58 3.88 0.162 16696
 16698 3 -42.97 106.67 3.71 0.159 16697
 16699 3 -42.91 106.87 3.61 0.151 16698
 16700 3 -42.85 106.97 3.56 0.173 16699
 16701 3 -42.81 107.17 3.5 0.224 16700
 16702 3 -42.81 107.37 3.44 0.286 16701
 16703 3 -42.78 107.47 3.38 0.353 16702
 16704 3 -42.78 107.58 3.31 0.402 16703
 16705 3 -42.78 107.78 3.27 0.452 16704
 16706 3 -42.77 107.87 3.09 0.447 16705
 16707 3 -42.6 107.97 2.94 0.479 16706
 16708 3 -42.6 108.08 2.88 0.489 16707
 16709 3 -42.63 108.27 2.83 0.501 16708
 16710 3 -42.49 108.27 2.44 0.323 16709
 16711 3 -42.33 108.18 1.98 0.199 16710
 16712 3 -42.28 108.27 1.84 0.262 16711
 16713 3 -42.25 108.27 1.68 0.29 16712
 16714 3 -42.22 108.27 1.51 0.283 16713
 16715 3 -42.32 108.68 1.28 0.241 16714
 16716 3 -42.32 108.77 1.13 0.249 16715
 16717 3 -42.25 108.88 0.96 0.289 16716
 16718 3 -42.18 108.88 0.79 0.269 16717
 16719 3 -42.1 108.88 0.55 0.268 16718
 16720 3 -42.08 108.88 0.4 0.257 16719
 16721 3 -41.9 108.88 0.1 0.203 16720
 16722 3 -41.86 108.77 -0.02 0.223 16721
 16723 3 -41.79 108.77 -0.18 0.25 16722
 16724 3 -41.78 108.88 -0.36 0.252 16723
 16725 3 -41.71 108.88 -0.53 0.251 16724
 16726 3 -41.71 108.88 -0.67 0.325 16725
 16727 3 -41.83 109.27 -0.83 0.266 16726
 16728 3 -41.89 109.47 -0.94 0.229 16727
 16729 3 -41.99 109.57 -1.06 0.223 16728
 16730 3 -42.1 109.68 -1.18 0.227 16729
 16731 3 -42.18 109.77 -1.3 0.286 16730
 16732 3 -42.17 109.88 -1.43 0.308 16731
 16733 3 -42.15 109.57 -1.72 0.177 16732
 16734 3 -42.11 109.57 -1.9 0.194 16733
 16735 3 -42.15 109.47 -2.05 0.257 16734
 16736 3 -42.08 109.57 -2.27 0.322 16735
 16737 3 -42.03 109.68 -2.46 0.31 16736
 16738 3 -41.97 109.68 -2.65 0.263 16737
 16739 3 -41.96 109.88 -2.88 0.228 16738
 16740 3 -41.95 110.07 -3.13 0.161 16739
 16741 3 -41.96 110.18 -3.29 0.187 16740
 16742 3 -41.95 110.27 -3.44 0.195 16741
 16743 3 -41.92 110.27 -3.54 0.178 16742
 16744 3 -41.82 110.38 -3.63 0.171 16743
 16745 3 -41.75 110.47 -3.71 0.249 16744
 16746 3 -41.67 110.57 -3.83 0.334 16745
 16747 3 -41.61 110.68 -3.96 0.366 16746
 16748 3 -41.57 110.68 -4.1 0.396 16747
 16749 3 -41.54 110.68 -4.25 0.405 16748
 16750 3 -41.45 110.68 -4.38 0.388 16749
 16751 3 -41.32 110.68 -4.5 0.331 16750
 16752 3 -41.21 110.68 -4.63 0.264 16751
 16753 3 -41.07 110.68 -4.79 0.204 16752
 16754 3 -40.86 110.57 -5.01 0.182 16753
 16755 3 -40.79 110.47 -5.17 0.187 16754
 16756 3 -40.75 110.57 -5.38 0.159 16755
 16757 3 -40.71 110.46 -5.5 0.162 16756
 16758 3 -40.63 110.46 -5.7 0.174 16757
 16759 3 -40.57 110.67 -5.91 0.173 16758
 16760 3 -40.45 110.76 -6.04 0.159 16759
 16761 3 -40.35 110.76 -6.12 0.185 16760
 16762 3 -40.27 110.87 -6.21 0.228 16761
 16763 3 -40.1 110.96 -6.24 0.247 16762
 16764 3 -39.92 110.87 -6.36 0.206 16763
 16765 3 -39.79 110.87 -6.38 0.135 16764
 16766 3 -39.57 110.87 -6.53 0.179 16765
 16767 3 -39.49 110.87 -6.63 0.182 16766
 16768 3 -39.4 110.76 -6.76 0.188 16767
 16769 3 -39.32 110.76 -6.91 0.199 16768
 16770 3 -39.27 110.67 -7.09 0.177 16769
 16771 3 -39.24 110.56 -7.2 0.157 16770
 16772 3 -39.1 110.46 -7.36 0.17 16771
 16773 3 -39.1 110.37 -7.58 0.188 16772
 16774 3 -39.06 110.28 -7.75 0.188 16773
 16775 3 -39.1 110.37 -7.91 0.182 16774
 16776 3 -39.15 110.37 -8.05 0.186 16775
 16777 3 -39.14 110.28 -8.22 0.187 16776
 16778 3 -39.28 110.39 -8.36 0.167 16777
 16779 3 -39.36 110.39 -8.46 0.165 16778
 16780 3 -39.39 110.29 -8.55 0.19 16779
 16781 3 -39.36 110.09 -8.69 0.214 16780
 16782 3 -39.36 109.98 -8.85 0.219 16781
 16783 3 -39.31 109.89 -9.01 0.239 16782
 16784 3 -39.32 109.89 -9.13 0.208 16783
 16785 3 -39.15 109.79 -9.29 0.211 16784
 16786 3 -39.1 109.68 -9.41 0.206 16785
 16787 3 -39.04 109.59 -9.49 0.172 16786
 16788 3 -39 109.48 -9.6 0.208 16787
 16789 3 -38.97 109.29 -9.71 0.189 16788
 16790 3 -38.96 109.18 -9.82 0.166 16789
 16791 3 -38.93 108.98 -9.95 0.145 16790
 16792 3 -38.93 108.89 -10.09 0.158 16791
 16793 3 -38.92 108.79 -10.21 0.192 16792
 16794 3 -38.96 108.68 -10.29 0.203 16793
 16795 3 -38.96 108.59 -10.4 0.193 16794
 16796 3 -38.92 108.48 -10.6 0.215 16795
 16797 3 -38.74 108.29 -10.61 0.104 16796
 16798 3 -38.6 108.18 -10.64 0.138 16797
 16799 3 -38.67 108.59 -10.46 0.087 16798
 16800 3 -38.58 108.79 -10.43 0.082 16799
 16801 3 -38.95 108.48 -10.84 0.194 16796
 16802 3 -38.89 108.39 -11.01 0.178 16801
 16803 3 -38.79 108.39 -11.18 0.156 16802
 16804 3 -38.77 108.29 -11.32 0.137 16803
 16805 3 -38.7 108.09 -11.46 0.119 16804
 16806 3 -38.7 107.98 -11.53 0.111 16805
 16807 3 -38.64 107.98 -11.65 0.154 16806
 16808 3 -38.63 107.98 -11.8 0.161 16807
 16809 3 -38.57 107.89 -11.95 0.166 16808
 16810 3 -38.54 107.89 -12.11 0.175 16809
 16811 3 -38.5 107.98 -12.3 0.149 16810
 16812 3 -38.5 108.09 -12.52 0.167 16811
 16813 3 -38.5 107.98 -12.72 0.192 16812
 16814 3 -38.49 107.89 -12.9 0.201 16813
 16815 3 -38.43 107.89 -13.09 0.162 16814
 16816 3 -38.43 107.98 -13.3 0.177 16815
 16817 3 -38.46 107.89 -13.51 0.241 16816
 16818 3 -38.46 107.79 -13.64 0.272 16817
 16819 3 -38.49 107.58 -13.79 0.296 16818
 16820 3 -38.55 107.47 -13.91 0.326 16819
 16821 3 -38.46 107.47 -14.04 0.357 16820
 16822 3 -38.49 107.47 -14.21 0.337 16821
 16823 3 -38.62 107.38 -14.38 0.281 16822
 16824 3 -38.56 107.28 -14.53 0.233 16823
 16825 3 -38.56 107.28 -14.66 0.169 16824
 16826 3 -38.53 107.08 -14.79 0.138 16825
 16827 3 -38.53 107.08 -14.94 0.131 16826
 16828 3 -38.51 107.08 -15.07 0.141 16827
 16829 3 -38.55 107.08 -15.29 0.17 16828
 16830 3 -38.63 106.97 -15.48 0.178 16829
 16831 3 -38.69 106.97 -15.7 0.162 16830
 16832 3 -38.8 106.97 -15.88 0.126 16831
 16833 3 -38.88 107.08 -16.01 0.176 16832
 16834 3 -38.91 107.08 -16.12 0.268 16833
 16835 3 -39.02 107.17 -16.3 0.389 16834
 16836 3 -39.14 107.08 -16.43 0.427 16835
 16837 3 -38.67 107.67 -16.39 0.116 16836
 16838 3 -38.62 107.88 -16.36 0.103 16837
 16839 3 -38.53 107.88 -16.43 0.119 16838
 16840 3 -38.48 107.97 -16.43 0.162 16839
 16841 3 -38.39 108.08 -16.41 0.211 16840
 16842 3 -38.32 108.17 -16.48 0.19 16841
 16843 3 -38.27 108.28 -16.59 0.123 16842
 16844 3 -38.24 108.47 -16.75 0.136 16843
 16845 3 -38.28 108.47 -16.89 0.137 16844
 16846 3 -38.46 108.38 -17.09 0.155 16845
 16847 3 -38.62 108.38 -17.23 0.131 16846
 16848 3 -38.73 108.28 -17.34 0.163 16847
 16849 3 -38.76 108.28 -17.54 0.12 16848
 16850 3 -38.82 108.08 -17.71 0.158 16849
 16851 3 -38.66 107.78 -18.25 0.545 16850
 16852 3 -38.52 107.47 -18.41 0.358 16851
 16853 3 -38.48 107.38 -18.32 0.279 16852
 16854 3 -38.82 107.88 -18.36 0.649 16853
 16855 3 -38.85 107.97 -18.52 0.782 16854
 16856 3 -38.91 107.97 -18.61 0.806 16855
 16857 3 -39.13 108.08 -18.95 0.805 16856
 16858 3 -39.13 108.08 -19.16 0.817 16857
 16859 3 -39.17 108.28 -19.11 0.769 16858
 16860 3 -39.31 108.38 -19.13 0.765 16859
 16861 3 -39.31 108.58 -19.07 0.626 16860
 16862 3 -39.6 109.28 -18.14 0.162 16861
 16863 3 -39.66 109.47 -17.91 0.063 16862
 16864 3 -39.69 109.67 -17.84 0.098 16863
 16865 3 -39.63 109.78 -17.82 0.147 16864
 16866 3 -39.67 109.97 -17.75 0.142 16865
 16867 3 -39.67 110.17 -17.64 0.095 16866
 16868 3 -39.6 110.38 -17.54 0.098 16867
 16869 3 -39.52 110.47 -17.43 0.051 16868
 16870 3 -39.51 110.67 -17.3 0.081 16869
 16871 3 -39.46 110.67 -17.16 0.071 16870
 16872 3 -39.42 110.78 -17.05 0.051 16871
 16873 3 -39.37 110.88 -17 0.069 16872
 16874 3 -39.26 110.88 -16.86 0.098 16873
 16875 3 -39.26 110.97 -16.8 0.162 16874
 16876 3 -39.38 111.28 -16.57 0.099 16875
 16877 3 -39.38 111.38 -16.36 0.072 16876
 16878 3 -39.39 111.47 -16.27 0.129 16877
 16879 3 -39.49 111.67 -16.2 0.272 16878
 16880 3 -39.66 111.78 -16.2 0.275 16879
 16881 3 -39.69 111.97 -16.16 0.272 16880
 16882 3 -39.55 112.08 -15.97 0.206 16881
 16883 3 -39.52 112.17 -15.79 0.169 16882
 16884 3 -39.41 112.28 -15.74 0.189 16883
 16885 3 -39.38 112.47 -16.01 0.1 16884
 16886 3 -39.39 112.58 -16.09 0.072 16885
 16887 3 -39.37 112.38 -15.46 0.101 16884
 16888 3 -39.42 112.47 -15.32 0.000125 16887
 16889 3 -38.34 107.67 -19.84 0.153 16858
 16890 3 -38.37 107.78 -19.98 0.164 16889
 16891 3 -38.32 107.78 -20.11 0.159 16890
 16892 3 -38.31 107.97 -20.21 0.14 16891
 16893 3 -38.23 108.08 -20.27 0.137 16892
 16894 3 -38.17 108.28 -20.43 0.128 16893
 16895 3 -38.13 108.39 -20.55 0.172 16894
 16896 3 -38.1 108.69 -20.43 0.098 16895
 16897 3 -38.05 108.78 -20.45 0.115 16896
 16898 3 -37.96 108.99 -20.45 0.11 16897
 16899 3 -37.91 109.08 -20.45 0.161 16898
 16900 3 -38.13 109.28 -20.39 0.139 16899
 16901 3 -38.23 109.38 -20.41 0.123 16900
 16902 3 -38.13 108.39 -20.8 0.164 16895
 16903 3 -38.1 108.49 -20.89 0.205 16902
 16904 3 -38.12 108.19 -21.07 0.062 16903
 16905 3 -37.99 108.78 -20.93 0.198 16903
 16906 3 -37.81 108.99 -21.04 0.277 16905
 16907 3 -37.89 109.19 -21.34 0.07 16906
 16908 3 -37.8 109.39 -21.48 0.073 16907
 16909 3 -37.71 109.49 -21.57 0.093 16908
 16910 3 -37.42 109.69 -21.59 0.105 16909
 16911 3 -37.34 109.78 -21.61 0.141 16910
 16912 3 -37.12 109.58 -21.75 0.118 16911
 16913 3 -36.95 109.49 -21.91 0.143 16912
 16914 3 -36.88 109.39 -21.93 0.223 16913
 16915 3 -36.99 108.99 -22.04 0.101 16914
 16916 3 -37.07 108.99 -22.13 0.123 16915
 16917 3 -37.16 108.99 -22.27 0.119 16916
 16918 3 -37.24 109.07 -22.45 0.128 16917
 16919 3 -37.28 108.98 -22.66 0.057 16918
 16920 3 -37.35 108.88 -22.71 0.000125 16919
 16921 3 -37.66 108.89 -21.07 0.335 16906
 16922 3 -37.52 108.89 -21.09 0.308 16921
 16923 3 -37.41 108.89 -21.14 0.235 16922
 16924 3 -37.38 108.69 -21.29 0.158 16923
 16925 3 -37.34 108.49 -21.52 0.105 16924
 16926 3 -37.21 108.49 -21.59 0.057 16925
 16927 3 -37.09 108.49 -21.73 0.084 16926
 16928 3 -36.99 108.49 -21.8 0.075 16927
 16929 3 -36.89 108.49 -21.86 0.093 16928
 16930 3 -36.76 108.49 -21.95 0.138 16929
 16931 3 -36.69 108.48 -22.23 0.145 16930
 16932 3 -36.63 108.38 -22.45 0.099 16931
 16933 3 -36.49 108.38 -22.61 0.086 16932
 16934 3 -36.37 108.27 -22.68 0.091 16933
 16935 3 -37.34 109.08 -20.7 0.068 16921
 16936 3 -37.2 109.19 -20.63 0.108 16935
 16937 3 -37.14 109.39 -20.57 0.14 16936
 16938 3 -37.19 109.49 -20.55 0.054 16937
 16939 3 -39.84 107.67 -18.66 0.159 16857
 16940 3 -39.88 107.47 -18.52 0.103 16939
 16941 3 -39.92 107.28 -18.43 0.052 16940
 16942 3 -39.87 107.17 -18.32 0.05 16941
 16943 3 -38.02 107.28 -18.55 0.087 16851
 16944 3 -37.95 107.17 -18.68 0.118 16943
 16945 3 -37.89 107.17 -18.89 0.156 16944
 16946 3 -37.89 107.17 -19.07 0.166 16945
 16947 3 -37.87 107.17 -19.17 0.157 16946
 16948 3 -37.84 107.08 -19.38 0.121 16947
 16949 3 -37.76 107.28 -19.45 0.059 16948
 16950 3 -37.7 107.38 -19.48 0.092 16949
 16951 3 -37.59 107.47 -19.39 0.105 16950
 16952 3 -37.44 107.58 -19.29 0.085 16951
 16953 3 -37.34 107.58 -19.2 0.076 16952
 16954 3 -37.24 107.67 -19.05 0.083 16953
 16955 3 -37.09 107.78 -19.05 0.097 16954
 16956 3 -37.07 107.88 -19.02 0.053 16955
 16957 3 -37.91 106.97 -19.49 0.084 16948
 16958 3 -37.85 106.88 -19.63 0.141 16957
 16959 3 -37.77 106.67 -19.67 0.126 16958
 16960 3 -37.63 106.67 -19.76 0.169 16959
 16961 3 -37.7 106.58 -19.94 0.15 16960
 16962 3 -37.73 106.67 -20.13 0.127 16961
 16963 3 -37.63 106.58 -20.31 0.108 16962
 16964 3 -37.53 106.49 -20.4 0.096 16963
 16965 3 -37.46 106.49 -20.51 0.096 16964
 16966 3 -37.3 106.39 -20.62 0.07 16965
 16967 3 -37.2 106.39 -20.67 0.139 16966
 16968 3 -37.12 106.39 -20.76 0.201 16967
 16969 3 -37.17 106.28 -20.97 0.267 16968
 16970 3 -37.17 105.99 -21.12 0.103 16969
 16971 3 -37.09 105.99 -21.24 0.125 16970
 16972 3 -37.06 105.99 -21.44 0.078 16971
 16973 3 -36.95 105.99 -21.6 0.085 16972
 16974 3 -36.91 106.08 -21.67 0.051 16973
 16975 3 -36.8 106.19 -21.81 0.055 16974
 16976 3 -36.74 106.28 -22.04 0.046 16975
 16977 3 -36.67 106.38 -22.19 0.073 16976
 16978 3 -36.63 106.27 -22.31 0.107 16977
 16979 3 -36.52 106.27 -22.28 0.166 16978
 16980 3 -36.46 106.18 -22.38 0.255 16979
 16981 3 -36.57 105.68 -22.44 0.102 16980
 16982 3 -36.63 105.48 -22.49 0.077 16981
 16983 3 -36.66 105.48 -22.6 0.078 16982
 16984 3 -36.67 105.38 -22.67 0.094 16983
 16985 3 -36.34 106.18 -22.51 0.194 16980
 16986 3 -36.2 106.18 -22.63 0.128 16985
 16987 3 -36.09 106.18 -22.83 0.097 16986
 16988 3 -36.02 106.18 -23.01 0.058 16987
 16989 3 -35.95 106.18 -23.17 0.088 16988
 16990 3 -35.95 106.27 -23.29 0.146 16989
 16991 3 -35.85 106.48 -23.37 0.153 16990
 16992 3 -35.73 106.48 -23.54 0.052 16991
 16993 3 -35.63 106.57 -23.65 0.072 16992
 16994 3 -35.59 106.68 -23.72 0.14 16993
 16995 3 -35.55 106.77 -23.85 0.113 16994
 16996 3 -35.42 106.88 -23.97 0.1 16995
 16997 3 -35.31 106.88 -24.06 0.122 16996
 16998 3 -36.07 106.07 -23.33 0.066 16990
 16999 3 -36.17 105.88 -23.4 0.092 16998
 17000 3 -36.2 105.77 -23.44 0.102 16999
 17001 3 -36.17 105.68 -23.35 0.083 17000
 17002 3 -37.41 106.49 -20.92 0.133 16969
 17003 3 -37.71 106.69 -20.87 0.000125 17002
 17004 3 -37.52 106.49 -20.9 0.133 17002
 17005 3 -36.81 106.28 -21.13 0.095 17004
 17006 3 -36.6 106.39 -21.24 0.146 17005
 17007 3 -36.38 106.28 -21.28 0.141 17006
 17008 3 -36.13 106.28 -21.33 0.122 17007
 17009 3 -35.98 106.28 -21.4 0.119 17008
 17010 3 -35.89 106.19 -21.44 0.114 17009
 17011 3 -37.63 106.58 -20.88 0.133 17004
 17012 3 -37.31 106.78 -19.58 0.103 16960
 17013 3 -37.16 106.67 -19.54 0.09 17012
 17014 3 -36.96 106.67 -19.63 0.072 17013
 17015 3 -38.01 108.78 -16.96 0.143 16845
 17016 3 -37.85 108.78 -17.02 0.167 17015
 17017 3 -37.82 108.88 -17.09 0.155 17016
 17018 3 -37.73 108.97 -17.23 0.103 17017
 17019 3 -37.66 109.17 -17.36 0.12 17018
 17020 3 -37.6 109.17 -17.48 0.155 17019
 17021 3 -37.56 109.38 -17.64 0.172 17020
 17022 3 -37.49 109.38 -17.77 0.164 17021
 17023 3 -37.46 109.47 -17.84 0.166 17022
 17024 3 -37.48 109.67 -17.95 0.174 17023
 17025 3 -37.44 109.88 -17.98 0.19 17024
 17026 3 -37.49 110.28 -18.05 0.184 17025
 17027 3 -37.52 110.47 -18 0.179 17026
 17028 3 -37.49 110.67 -18.09 0.179 17027
 17029 3 -37.44 110.88 -18.14 0.151 17028
 17030 3 -37.38 110.88 -18.23 0.216 17029
 17031 3 -37.34 110.78 -18.46 0.15 17030
 17032 3 -37.28 110.47 -18.68 0.093 17031
 17033 3 -37.31 111.08 -18.02 0.102 17030
 17034 3 -37.28 111.28 -18.14 0.11 17033
 17035 3 -37.24 111.38 -18.23 0.123 17034
 17036 3 -37.13 111.47 -18.3 0.137 17035
 17037 3 -37.01 111.58 -18.45 0.154 17036
 17038 3 -36.95 111.67 -18.57 0.207 17037
 17039 3 -36.85 111.78 -18.63 0.212 17038
 17040 3 -36.78 111.88 -18.73 0.155 17039
 17041 3 -36.69 111.88 -18.84 0.127 17040
 17042 3 -36.56 111.88 -18.95 0.167 17041
 17043 3 -36.45 111.97 -18.98 0.163 17042
 17044 3 -36.39 112.17 -19.05 0.167 17043
 17045 3 -36.27 112.17 -19.09 0.173 17044
 17046 3 -36.06 112.08 -19.11 0.139 17045
 17047 3 -35.94 112.08 -19.11 0.193 17046
 17048 3 -35.77 112.17 -19.11 0.207 17047
 17049 3 -35.59 112.19 -19.05 0.176 17048
 17050 3 -35.52 112.39 -19.11 0.141 17049
 17051 3 -35.49 112.69 -19.09 0.101 17050
 17052 3 -35.45 112.78 -19.14 0.176 17051
 17053 3 -35.38 112.99 -19.11 0.193 17052
 17054 3 -35.35 113.19 -19.05 0.203 17053
 17055 3 -35.28 113.39 -19 0.237 17054
 17056 3 -35.2 113.69 -18.89 0.233 17055
 17057 3 -35.07 113.78 -18.84 0.273 17056
 17058 3 -34.92 113.89 -18.79 0.334 17057
 17059 3 -34.81 113.89 -18.66 0.433 17058
 17060 3 -34.7 113.78 -18.59 0.422 17059
 17061 3 -34.6 113.88 -18.5 0.356 17060
 17062 3 -34.45 113.89 -18.5 0.23 17061
 17063 3 -34.27 114.08 -18.38 0.123 17062
 17064 3 -34.2 113.97 -18.23 0.152 17063
 17065 3 -34.03 114.08 -18.09 0.14 17064
 17066 3 -33.92 114.08 -17.95 0.174 17065
 17067 3 -33.84 114.17 -17.77 0.137 17066
 17068 3 -33.74 114.28 -17.61 0.152 17067
 17069 3 -33.63 114.47 -17.55 0.13 17068
 17070 3 -33.45 114.58 -17.36 0.133 17069
 17071 3 -33.32 114.67 -17.27 0.124 17070
 17072 3 -33.24 114.67 -17.18 0.106 17071
 17073 3 -33.16 114.67 -17.11 0.154 17072
 17074 3 -33.03 114.58 -17 0.233 17073
 17075 3 -33.01 114.47 -16.91 0.304 17074
 17076 3 -33.26 114.58 -16.7 0.319 17075
 17077 3 -33.34 114.78 -16.59 0.495 17076
 17078 3 -33.42 114.88 -16.43 0.62 17077
 17079 3 -33.52 114.88 -16.34 0.657 17078
 17080 3 -33.48 114.97 -16.18 0.61 17079
 17081 3 -33.56 114.97 -16.01 0.57 17080
 17082 3 -33.64 114.97 -15.9 0.543 17081
 17083 3 -33.62 115.17 -15.87 0.574 17082
 17084 3 -33.62 115.28 -15.77 0.571 17083
 17085 3 -33.77 115.38 -15.68 0.485 17084
 17086 3 -33.84 115.47 -15.55 0.394 17085
 17087 3 -33.82 115.47 -15.44 0.311 17086
 17088 3 -32.8 115.58 -15.63 0.177 17084
 17089 3 -32.63 115.58 -15.61 0.234 17088
 17090 3 -32.6 115.58 -15.51 0.278 17089
 17091 3 -32.49 115.58 -15.44 0.227 17090
 17092 3 -32.3 115.58 -15.36 0.197 17091
 17093 3 -32.17 115.67 -15.26 0.26 17092
 17094 3 -32.03 115.78 -15.23 0.235 17093
 17095 3 -31.94 115.88 -15.21 0.206 17094
 17096 3 -31.72 115.58 -15.19 0.101 17095
 17097 3 -31.65 115.47 -15.13 0.119 17096
 17098 3 -31.54 115.38 -15.12 0.139 17097
 17099 3 -31.4 115.47 -14.88 0.219 17098
 17100 3 -31.34 115.58 -14.76 0.218 17099
 17101 3 -31.31 115.58 -14.64 0.188 17100
 17102 3 -31.24 115.58 -14.49 0.164 17101
 17103 3 -31.18 115.58 -14.36 0.155 17102
 17104 3 -31.04 115.67 -14.22 0.152 17103
 17105 3 -31.18 115.88 -14.1 0.075 17104
 17106 3 -31.25 116.17 -14.16 0.103 17105
 17107 3 -30.86 115.78 -14.28 0.16 17104
 17108 3 -30.72 115.88 -14.26 0.143 17107
 17109 3 -30.61 115.88 -14.24 0.184 17108
 17110 3 -30.45 116.08 -14.27 0.326 17109
 17111 3 -30.38 116.17 -14.29 0.403 17110
 17112 3 -30.38 116.38 -14.21 0.394 17111
 17113 3 -30.42 116.67 -14.44 0.329 17112
 17114 3 -30.54 116.47 -14.96 0.139 17113
 17115 3 -30.5 116.67 -15.07 0.000125 17114
 17116 3 -29.92 116.08 -13.68 0.12 17112
 17117 3 -29.84 116.17 -13.6 0.114 17116
 17118 3 -29.83 116.17 -13.44 0.094 17117
 17119 3 -29.79 116.28 -13.35 0.07 17118
 17120 3 -29.72 116.38 -13.36 0.114 17119
 17121 3 -29.7 116.58 -13.37 0.088 17120
 17122 3 -29.68 116.58 -13.25 0.058 17121
 17123 3 -29.59 116.67 -13.09 0.053 17122
 17124 3 -29.54 116.78 -13.05 0.124 17123
 17125 3 -29.54 116.88 -12.97 0.144 17124
 17126 3 -29.31 116.67 -12.92 0.132 17125
 17127 3 -29.2 116.67 -12.8 0.13 17126
 17128 3 -29.13 116.78 -12.7 0.164 17127
 17129 3 -28.99 116.78 -12.54 0.086 17128
 17130 3 -29.02 116.78 -12.31 0.106 17129
 17131 3 -28.97 116.88 -12.2 0.098 17130
 17132 3 -28.9 116.97 -12.15 0.132 17131
 17133 3 -28.97 117.17 -12.17 0.111 17132
 17134 3 -29.09 117.28 -12.19 0.135 17133
 17135 3 -29.17 117.38 -12.25 0.093 17134
 17136 3 -29.7 116.97 -12.87 0.108 17125
 17137 3 -31.49 115.08 -15.21 0.124 17098
 17138 3 -31.81 115.88 -15.15 0.111 17095
 17139 3 -31.72 115.97 -15.09 0.054 17138
 17140 3 -31.68 116.17 -15.09 0.095 17139
 17141 3 -31.61 116.28 -15.18 0.104 17140
 17142 3 -31.58 116.47 -15.19 0.081 17141
 17143 3 -31.59 116.67 -15.11 0.113 17142
 17144 3 -32.81 114.08 -17 0.117 17075
 17145 3 -32.73 113.97 -16.93 0.137 17144
 17146 3 -32.67 113.88 -16.75 0.091 17145
 17147 3 -32.56 113.88 -16.64 0.116 17146
 17148 3 -32.31 113.88 -16.59 0.108 17147
 17149 3 -32.2 113.67 -16.55 0.127 17148
 17150 3 -32.17 113.58 -16.5 0.212 17149
 17151 3 -32.14 113.58 -16.39 0.212 17150
 17152 3 -32.02 113.58 -16.34 0.148 17151
 17153 3 -34.21 113.78 -18.27 0.086 17064
 17154 3 -34.16 113.67 -18.23 0.117 17153
 17155 3 -34.06 113.58 -18.05 0.071 17154
 17156 3 -33.95 113.38 -18.09 0.106 17155
 17157 3 -33.84 113.38 -18.11 0.105 17156
 17158 3 -39.24 106.97 -16.54 0.429 16836
 17159 3 -39.31 106.97 -16.71 0.401 17158
 17160 3 -39.32 107.08 -16.82 0.395 17159
 17161 3 -39.27 107.08 -17.02 0.329 17160
 17162 3 -38.87 106.97 -17.38 0.13 17161
 17163 3 -38.81 106.97 -17.52 0.132 17162
 17164 3 -38.78 107.08 -17.63 0.121 17163
 17165 3 -38.7 107.17 -17.73 0.167 17164
 17166 3 -38.6 107.17 -17.84 0.178 17165
 17167 3 -38.52 107.28 -17.98 0.188 17166
 17168 3 -38.46 107.38 -18.09 0.205 17167
 17169 3 -38.45 107.38 -18.23 0.223 17168
 17170 3 -39.62 106.78 -16.93 0.055 17160
 17171 3 -39.74 106.78 -16.98 0.052 17170
 17172 3 -39.95 106.58 -17.07 0.082 17171
 17173 3 -39.99 106.58 -17.23 0.032 17172
 17174 3 -40.06 106.58 -17.32 0.037 17173
 17175 3 -39.31 109.68 -9.48 0.089 16788
 17176 3 -39.42 109.79 -9.54 0.107 17175
 17177 3 -39.54 109.79 -9.55 0.111 17176
 17178 3 -39.68 109.79 -9.63 0.066 17177
 17179 3 -39.78 109.68 -9.88 0.073 17178
 17180 3 -42.28 110.27 -1.38 0.215 16732
 17181 3 -42.35 110.38 -1.38 0.239 17180
 17182 3 -42.38 110.57 -1.33 0.15 17181
 17183 3 -42.42 110.88 -1.4 0.162 17182
 17184 3 -42.5 110.97 -1.44 0.165 17183
 17185 3 -42.6 111.07 -1.49 0.226 17184
 17186 3 -42.5 111.38 -1.56 0.193 17185
 17187 3 -42.5 111.68 -1.52 0.173 17186
 17188 3 -42.52 111.88 -1.5 0.195 17187
 17189 3 -42.54 111.97 -1.46 0.253 17188
 17190 3 -42.6 112.07 -1.39 0.298 17189
 17191 3 -42.57 112.18 -1.33 0.389 17190
 17192 3 -42.57 112.18 -1.22 0.486 17191
 17193 3 -42.54 112.27 -1.14 0.594 17192
 17194 3 -42.49 112.38 -0.95 0.723 17193
 17195 3 -42.49 112.47 -0.84 0.815 17194
 17196 3 -42.5 112.57 -0.74 0.834 17195
 17197 3 -42.21 112.57 -0.53 0.804 17196
 17198 3 -42.13 112.68 -0.45 0.82 17197
 17199 3 -42.03 112.77 -0.38 0.838 17198
 17200 3 -41.95 112.77 -0.24 0.814 17199
 17201 3 -42 112.97 -0.18 0.709 17200
 17202 3 -41.89 112.88 -0.05 0.641 17201
 17203 3 -41.79 112.97 0 0.596 17202
 17204 3 -41.71 112.97 0.04 0.483 17203
 17205 3 -41.67 113.07 0.17 0.398 17204
 17206 3 -41.72 112.68 0.54 0.054 17205
 17207 3 -41.5 113.18 0.3 0.238 17205
 17208 3 -41.27 113.57 0.51 0.064 17207
 17209 3 -41.31 113.77 0.63 0.102 17208
 17210 3 -41.35 113.88 0.74 0.111 17209
 17211 3 -41.36 113.97 0.88 0.135 17210
 17212 3 -41.46 114.07 1.03 0.101 17211
 17213 3 -41.46 114.18 1.21 0.121 17212
 17214 3 -41.52 114.27 1.3 0.105 17213
 17215 3 -41.5 114.27 1.43 0.078 17214
 17216 3 -41.52 114.27 1.57 0.117 17215
 17217 3 -41.5 114.27 1.76 0.131 17216
 17218 3 -41.54 114.38 1.89 0.132 17217
 17219 3 -41.5 114.38 2.12 0.125 17218
 17220 3 -41.52 114.38 2.33 0.148 17219
 17221 3 -41.63 114.38 2.51 0.141 17220
 17222 3 -41.68 114.38 2.64 0.167 17221
 17223 3 -41.68 114.27 2.79 0.198 17222
 17224 3 -41.5 114.38 2.99 0.099 17223
 17225 3 -41.46 114.47 3.1 0.091 17224
 17226 3 -41.46 114.66 3.24 0.076 17225
 17227 3 -41.49 114.67 3.35 0.078 17226
 17228 3 -41.46 114.78 3.47 0.062 17227
 17229 3 -41.52 114.78 3.6 0.062 17228
 17230 3 -41.53 114.78 3.72 0.09 17229
 17231 3 -41.57 114.78 3.84 0.131 17230
 17232 3 -41.61 114.78 3.95 0.185 17231
 17233 3 -41.63 115.17 3.94 0.08 17232
 17234 3 -41.6 115.28 4.08 0.125 17233
 17235 3 -41.53 115.37 4.17 0.069 17234
 17236 3 -41.61 114.78 4.11 0.081 17232
 17237 3 -41.54 114.78 4.32 0.061 17236
 17238 3 -41.47 114.87 4.48 0.062 17237
 17239 3 -41.47 114.97 4.58 0.105 17238
 17240 3 -41.46 114.97 4.73 0.11 17239
 17241 3 -41.43 114.97 4.94 0.101 17240
 17242 3 -41.4 114.97 5.19 0.067 17241
 17243 3 -41.25 113.77 1.06 0.105 17211
 17244 3 -41.22 113.68 1.23 0.125 17243
 17245 3 -41.22 113.68 1.42 0.113 17244
 17246 3 -41.17 113.77 1.67 0.088 17245
 17247 3 -41.15 113.77 1.86 0.088 17246
 17248 3 -41.07 113.77 2 0.075 17247
 17249 3 -40.97 113.77 2.15 0.136 17248
 17250 3 -40.93 113.68 2.27 0.132 17249
 17251 3 -40.89 113.68 2.46 0.084 17250
 17252 3 -40.95 113.77 2.54 0.076 17251
 17253 3 -40.96 113.88 2.65 0.06 17252
 17254 3 -41 113.88 2.79 0.019 17253
 17255 3 -43.52 113.07 -0.96 0.216 17196
 17256 3 -43.68 113.27 -0.96 0.23 17255
 17257 3 -43.75 113.38 -0.96 0.23 17256
 17258 3 -43.85 113.57 -0.99 0.192 17257
 17259 3 -43.9 113.77 -0.96 0.173 17258
 17260 3 -44 113.88 -0.91 0.209 17259
 17261 3 -44.13 113.97 -0.89 0.207 17260
 17262 3 -44.25 114.18 -0.85 0.208 17261
 17263 3 -44.35 114.27 -0.75 0.217 17262
 17264 3 -44.39 114.47 -0.7 0.238 17263
 17265 3 -44.45 114.57 -0.73 0.242 17264
 17266 3 -44.53 114.77 -0.67 0.218 17265
 17267 3 -44.64 114.88 -0.6 0.212 17266
 17268 3 -44.75 115.18 -0.61 0.243 17267
 17269 3 -44.86 115.27 -0.6 0.216 17268
 17270 3 -44.93 115.38 -0.48 0.192 17269
 17271 3 -45.03 115.57 -0.36 0.212 17270
 17272 3 -45.15 115.68 -0.22 0.212 17271
 17273 3 -45.14 115.88 -0.18 0.225 17272
 17274 3 -45.2 115.97 -0.14 0.256 17273
 17275 3 -45.25 116.07 -0.13 0.29 17274
 17276 3 -45.22 116.27 -0.13 0.326 17275
 17277 3 -45.35 116.38 -0.03 0.346 17276
 17278 3 -45.35 116.57 0 0.361 17277
 17279 3 -45.4 116.77 0 0.365 17278
 17280 3 -45.39 116.88 0.09 0.407 17279
 17281 3 -45.43 116.97 0.12 0.423 17280
 17282 3 -45.57 117.18 0.09 0.452 17281
 17283 3 -45.82 117.18 0.15 0.452 17282
 17284 3 -46.13 117.18 -0.09 0.537 17283
 17285 3 -46.33 117.27 -0.14 0.629 17284
 17286 3 -46.17 117.66 0.64 0.09 17285
 17287 3 -46.47 117.07 -0.37 0.641 17285
 17288 3 -46.52 117.07 -0.49 0.661 17287
 17289 3 -46.5 116.77 -0.71 0.601 17288
 17290 3 -46.67 116.97 -0.9 0.403 17289
 17291 3 -46.33 117.47 -1.43 0.113 17290
 17292 3 -46.27 117.57 -1.45 0.039 17291
 17293 3 -45.57 117.38 0.6 0.184 17283
 17294 3 -45.6 117.57 0.76 0.205 17293
 17295 3 -45.64 117.68 0.85 0.221 17294
 17296 3 -45.67 117.86 0.94 0.222 17295
 17297 3 -45.68 117.96 0.99 0.218 17296
 17298 3 -45.71 118.16 1.11 0.216 17297
 17299 3 -45.75 118.36 1.25 0.213 17298
 17300 3 -45.75 118.46 1.42 0.225 17299
 17301 3 -45.85 118.46 1.58 0.211 17300
 17302 3 -45.97 118.37 1.78 0.203 17301
 17303 3 -46 118.47 1.93 0.215 17302
 17304 3 -46.03 118.47 2.08 0.259 17303
 17305 3 -46.03 118.67 2.18 0.223 17304
 17306 3 -46.08 118.78 2.3 0.213 17305
 17307 3 -46.18 118.78 2.45 0.19 17306
 17308 3 -46.25 118.87 2.58 0.213 17307
 17309 3 -46.28 118.97 2.7 0.247 17308
 17310 3 -46.31 119.08 2.8 0.275 17309
 17311 3 -46.35 119.28 2.91 0.297 17310
 17312 3 -46.38 119.37 2.99 0.323 17311
 17313 3 -46.38 119.47 3.08 0.353 17312
 17314 3 -46.38 119.78 3.14 0.354 17313
 17315 3 -46.4 119.97 3.18 0.359 17314
 17316 3 -46.43 120.28 3.18 0.344 17315
 17317 3 -46.52 120.37 3.22 0.356 17316
 17318 3 -46.53 120.58 3.33 0.362 17317
 17319 3 -46.57 120.67 3.39 0.362 17318
 17320 3 -46.6 120.87 3.44 0.346 17319
 17321 3 -46.64 121.08 3.54 0.335 17320
 17322 3 -46.71 121.28 3.57 0.283 17321
 17323 3 -46.78 121.28 3.69 0.247 17322
 17324 3 -46.83 121.37 3.85 0.223 17323
 17325 3 -46.9 121.47 4.05 0.182 17324
 17326 3 -46.93 121.58 4.15 0.144 17325
 17327 3 -46.96 121.67 4.24 0.153 17326
 17328 3 -47 121.78 4.4 0.138 17327
 17329 3 -47.07 121.87 4.52 0.161 17328
 17330 3 -47.17 121.87 4.69 0.189 17329
 17331 3 -47.25 121.97 4.83 0.178 17330
 17332 3 -47.39 121.97 4.91 0.192 17331
 17333 3 -47.56 122.08 5.07 0.184 17332
 17334 3 -47.64 122.08 5.18 0.174 17333
 17335 3 -47.71 122.17 5.32 0.211 17334
 17336 3 -47.82 122.17 5.52 0.151 17335
 17337 3 -47.89 122.17 5.65 0.177 17336
 17338 3 -48 122.17 5.82 0.191 17337
 17339 3 -48.1 122.08 6.03 0.214 17338
 17340 3 -48.21 122.17 6.22 0.191 17339
 17341 3 -48.28 122.17 6.41 0.155 17340
 17342 3 -48.32 122.17 6.61 0.201 17341
 17343 3 -48.35 122.28 6.82 0.332 17342
 17344 3 -48.46 122.28 6.89 0.375 17343
 17345 3 -48.53 122.28 7.01 0.442 17344
 17346 3 -48.6 122.37 7.15 0.492 17345
 17347 3 -48.71 122.47 7.32 0.579 17346
 17348 3 -48.71 122.47 7.44 0.663 17347
 17349 3 -48.67 122.58 7.49 0.726 17348
 17350 3 -48.71 122.67 7.55 0.771 17349
 17351 3 -48.79 122.67 7.66 0.827 17350
 17352 3 -48.71 122.78 7.78 0.904 17351
 17353 3 -48.77 122.78 7.92 0.911 17352
 17354 3 -48.89 122.78 8.09 0.883 17353
 17355 3 -49 122.97 8.22 0.832 17354
 17356 3 -48.86 122.87 8.33 0.783 17355
 17357 3 -48.93 122.87 8.48 0.706 17356
 17358 3 -49.11 122.97 8.63 0.691 17357
 17359 3 -49.15 122.87 8.81 0.583 17358
 17360 3 -49.1 122.97 8.84 0.549 17359
 17361 3 -49.14 123.17 8.96 0.528 17360
 17362 3 -49.17 123.08 9.12 0.426 17361
 17363 3 -49.28 123.28 9.25 0.291 17362
 17364 3 -49.32 123.28 9.4 0.26 17363
 17365 3 -49.4 123.48 9.59 0.244 17364
 17366 3 -49.53 123.68 9.68 0.235 17365
 17367 3 -49.6 123.79 9.73 0.182 17366
 17368 3 -49.7 123.98 9.82 0.156 17367
 17369 3 -49.78 123.98 9.93 0.203 17368
 17370 3 -49.82 124.09 10.01 0.235 17369
 17371 3 -49.92 124.18 10.12 0.214 17370
 17372 3 -50.08 124.29 10.18 0.233 17371
 17373 3 -50.18 124.29 10.3 0.253 17372
 17374 3 -50.25 124.29 10.5 0.188 17373
 17375 3 -50.28 124.29 10.65 0.184 17374
 17376 3 -50.39 124.38 10.83 0.183 17375
 17377 3 -50.43 124.37 11.01 0.219 17376
 17378 3 -50.45 124.37 11.17 0.223 17377
 17379 3 -50.56 124.48 11.32 0.231 17378
 17380 3 -50.61 124.48 11.48 0.235 17379
 17381 3 -50.65 124.48 11.59 0.263 17380
 17382 3 -50.64 124.57 11.73 0.292 17381
 17383 3 -50.65 124.68 11.88 0.323 17382
 17384 3 -50.68 124.68 12.06 0.331 17383
 17385 3 -50.77 124.78 12.17 0.31 17384
 17386 3 -50.78 124.87 12.37 0.212 17385
 17387 3 -50.89 124.98 12.48 0.16 17386
 17388 3 -50.93 125.07 12.6 0.16 17387
 17389 3 -50.95 125.18 12.66 0.17 17388
 17390 3 -50.93 125.28 12.76 0.189 17389
 17391 3 -50.85 125.37 12.95 0.26 17390
 17392 3 -50.83 125.57 13.05 0.281 17391
 17393 3 -50.86 125.68 13.18 0.245 17392
 17394 3 -50.89 125.78 13.38 0.172 17393
 17395 3 -50.89 125.87 13.54 0.136 17394
 17396 3 -50.89 125.98 13.65 0.154 17395
 17397 3 -50.95 125.98 13.82 0.148 17396
 17398 3 -50.93 126.07 13.95 0.185 17397
 17399 3 -50.96 125.98 14.07 0.214 17398
 17400 3 -50.61 126.18 13.9 0.061 17399
 17401 3 -50.57 126.28 13.99 0.161 17400
 17402 3 -50.5 126.37 14.07 0.149 17401
 17403 3 -50.28 126.57 14.13 0.079 17402
 17404 3 -50.18 126.78 14.2 0.094 17403
 17405 3 -51.1 125.98 14.29 0.131 17399
 17406 3 -51.18 126.07 14.4 0.138 17405
 17407 3 -51.2 126.07 14.51 0.214 17406
 17408 3 -51.39 126.07 14.65 0.202 17407
 17409 3 -51.53 125.98 14.84 0.201 17408
 17410 3 -51.68 125.98 15.03 0.179 17409
 17411 3 -51.81 125.98 15.21 0.203 17410
 17412 3 -51.93 125.98 15.31 0.19 17411
 17413 3 -51.9 126.07 15.46 0.299 17412
 17414 3 -51.93 126.18 15.5 0.375 17413
 17415 3 -51.97 126.48 15.57 0.344 17414
 17416 3 -52.03 126.57 15.64 0.356 17415
 17417 3 -52 126.68 15.72 0.403 17416
 17418 3 -51.89 126.87 15.8 0.399 17417
 17419 3 -51.86 126.48 16.24 0.129 17418
 17420 3 -51.89 126.37 16.35 0.067 17419
 17421 3 -51.81 127.07 15.83 0.359 17418
 17422 3 -51.89 127.18 15.88 0.323 17421
 17423 3 -51.86 127.28 15.88 0.237 17422
 17424 3 -51.93 127.28 16.36 0.146 17423
 17425 3 -51.9 127.28 16.48 0.166 17424
 17426 3 -51.93 127.48 16.61 0.167 17425
 17427 3 -51.93 127.57 16.72 0.191 17426
 17428 3 -51.92 127.68 16.82 0.218 17427
 17429 3 -51.96 127.78 16.93 0.223 17428
 17430 3 -52.03 127.98 17 0.255 17429
 17431 3 -52.04 128.08 17.11 0.262 17430
 17432 3 -52.03 128.28 17.2 0.273 17431
 17433 3 -52.1 128.37 17.29 0.221 17432
 17434 3 -52.15 128.58 17.38 0.149 17433
 17435 3 -52.2 128.79 17.54 0.145 17434
 17436 3 -52.21 128.88 17.61 0.136 17435
 17437 3 -52.28 128.98 17.75 0.145 17436
 17438 3 -52.36 129.09 17.79 0.145 17437
 17439 3 -52.39 129.19 17.88 0.128 17438
 17440 3 -52.47 129.29 17.95 0.124 17439
 17441 3 -52.5 129.38 18.02 0.135 17440
 17442 3 -52.56 129.48 18.11 0.095 17441
 17443 3 -52.58 129.69 18.2 0.108 17442
 17444 3 -52.67 129.79 18.32 0.144 17443
 17445 3 -52.72 129.88 18.36 0.147 17444
 17446 3 -52.75 130.09 18.41 0.175 17445
 17447 3 -52.77 130.29 18.45 0.172 17446
 17448 3 -52.78 130.38 18.52 0.144 17447
 17449 3 -52.78 130.59 18.63 0.131 17448
 17450 3 -52.78 130.69 18.75 0.141 17449
 17451 3 -52.83 130.79 18.82 0.148 17450
 17452 3 -52.83 131.09 18.91 0.16 17451
 17453 3 -52.89 131.19 19.02 0.187 17452
 17454 3 -52.93 131.29 19.16 0.216 17453
 17455 3 -53 131.38 19.2 0.236 17454
 17456 3 -53.02 131.59 19.2 0.217 17455
 17457 3 -53.03 131.69 19.11 0.266 17456
 17458 3 -52.68 131.79 18.93 0.127 17457
 17459 3 -52.6 131.88 18.82 0.174 17458
 17460 3 -52.5 131.98 18.63 0.17 17459
 17461 3 -52.35 131.98 18.36 0.131 17460
 17462 3 -52.25 132.09 18.23 0.137 17461
 17463 3 -52.11 132.09 18.11 0.129 17462
 17464 3 -51.89 132.09 18.11 0.105 17463
 17465 3 -51.75 132.19 18.04 0.116 17464
 17466 3 -51.57 132.29 18.02 0.143 17465
 17467 3 -51.47 132.29 17.91 0.111 17466
 17468 3 -51.32 132.29 17.82 0.107 17467
 17469 3 -51.18 132.47 17.7 0.128 17468
 17470 3 -53.25 131.69 19.16 0.293 17457
 17471 3 -53.25 131.88 19.31 0.244 17470
 17472 3 -53.25 131.98 19.45 0.198 17471
 17473 3 -53.38 132.19 19.57 0.172 17472
 17474 3 -53.4 132.29 19.7 0.21 17473
 17475 3 -53.47 132.38 19.75 0.299 17474
 17476 3 -53.53 132.48 19.84 0.374 17475
 17477 3 -53.58 132.69 19.95 0.433 17476
 17478 3 -53.68 132.69 20.09 0.434 17477
 17479 3 -53.31 132.59 20.5 0.064 17478
 17480 3 -53.31 132.59 20.64 0.034 17479
 17481 3 -53.85 132.79 20.13 0.395 17478
 17482 3 -53.9 132.98 20.22 0.315 17481
 17483 3 -54 133.29 20.16 0.172 17482
 17484 3 -54.13 133.48 20.2 0.139 17483
 17485 3 -54.2 133.59 20.18 0.124 17484
 17486 3 -54.24 133.79 20.13 0.14 17485
 17487 3 -54.33 133.88 20.07 0.138 17486
 17488 3 -54.43 134.09 20.07 0.115 17487
 17489 3 -54.47 134.29 19.98 0.121 17488
 17490 3 -54.52 134.38 19.93 0.125 17489
 17491 3 -54.6 134.48 19.89 0.146 17490
 17492 3 -54.68 134.79 20.06 0.158 17491
 17493 3 -54.78 134.88 20.05 0.161 17492
 17494 3 -54.82 135.09 20.1 0.153 17493
 17495 3 -54.86 135.38 20.21 0.201 17494
 17496 3 -54.96 135.59 20.26 0.223 17495
 17497 3 -55.07 135.69 20.42 0.155 17496
 17498 3 -55.14 135.88 20.58 0.123 17497
 17499 3 -55.21 136.09 20.58 0.127 17498
 17500 3 -55.21 136.29 20.67 0.129 17499
 17501 3 -55.18 136.38 20.8 0.164 17500
 17502 3 -55.21 136.59 20.81 0.187 17501
 17503 3 -55.22 136.69 20.78 0.165 17502
 17504 3 -55.32 136.88 20.78 0.192 17503
 17505 3 -55.38 136.98 20.69 0.281 17504
 17506 3 -55.32 136.98 20.58 0.498 17505
 17507 3 -55.24 136.98 20.33 0.554 17506
 17508 3 -55.22 136.98 20.17 0.623 17507
 17509 3 -55.31 137.09 20.1 0.661 17508
 17510 3 -55.31 137.19 19.97 0.701 17509
 17511 3 -55.96 136.79 20.01 0.079 17510
 17512 3 -56.03 136.69 20.15 0.084 17511
 17513 3 -56.18 136.69 20.19 0.083 17512
 17514 3 -55.15 137.19 19.88 0.687 17510
 17515 3 -54.82 137.09 19.67 0.631 17514
 17516 3 -54.72 137.29 19.6 0.563 17515
 17517 3 -54.67 137.19 19.51 0.46 17516
 17518 3 -54.68 137.19 19.4 0.377 17517
 17519 3 -54.75 137.19 19.31 0.185 17518
 17520 3 -55.79 137.88 20.12 0.144 17514
 17521 3 -55.89 137.98 19.97 0.1 17520
 17522 3 -55.99 138.19 19.9 0.088 17521
 17523 3 -56.06 138.29 19.85 0.08 17522
 17524 3 -55.64 137.47 21.33 0.172 17506
 17525 3 -55.64 137.57 21.51 0.16 17524
 17526 3 -55.71 137.67 21.6 0.195 17525
 17527 3 -55.92 137.78 21.83 0.154 17526
 17528 3 -55.99 137.97 21.94 0.12 17527
 17529 3 -56.11 138.17 22.03 0.111 17528
 17530 3 -56.25 138.28 22.1 0.121 17529
 17531 3 -56.28 138.57 22.05 0.066 17530
 17532 3 -56.35 138.67 22.06 0.104 17531
 17533 3 -56.39 138.88 22.12 0.082 17532
 17534 3 -56.45 138.97 22.1 0.17 17533
 17535 3 -56.57 139.17 22.12 0.179 17534
 17536 3 -56.79 139.17 22.22 0.141 17535
 17537 3 -56.93 139.28 22.26 0.143 17536
 17538 3 -57.03 139.47 22.26 0.113 17537
 17539 3 -57.15 139.47 22.24 0.122 17538
 17540 3 -57.27 139.57 22.21 0.139 17539
 17541 3 -57.39 139.67 22.17 0.144 17540
 17542 3 -57.52 139.67 22.08 0.119 17541
 17543 3 -57.6 139.67 21.94 0.16 17542
 17544 3 -57.7 139.67 21.9 0.185 17543
 17545 3 -57.81 139.47 21.81 0.156 17544
 17546 3 -57.82 139.47 21.63 0.128 17545
 17547 3 -57.85 139.47 21.49 0.145 17546
 17548 3 -57.97 139.57 21.35 0.109 17547
 17549 3 -58.1 139.57 21.21 0.188 17548
 17550 3 -58.21 139.67 21.1 0.236 17549
 17551 3 -58.4 139.67 20.94 0.198 17550
 17552 3 -58.63 139.78 20.88 0.201 17551
 17553 3 -58.83 139.78 20.85 0.159 17552
 17554 3 -59.03 139.67 20.81 0.148 17553
 17555 3 -59.14 139.67 20.8 0.12 17554
 17556 3 -59.28 139.78 20.69 0.163 17555
 17557 3 -59.4 139.78 20.6 0.18 17556
 17558 3 -59.49 139.97 20.58 0.229 17557
 17559 3 -59.57 140.07 20.58 0.267 17558
 17560 3 -59.65 140.17 20.62 0.287 17559
 17561 3 -59.75 140.28 20.58 0.305 17560
 17562 3 -59.88 140.28 20.46 0.315 17561
 17563 3 -59.96 140.38 20.38 0.317 17562
 17564 3 -60 140.47 20.31 0.321 17563
 17565 3 -60.02 140.47 20.15 0.35 17564
 17566 3 -60.15 140.57 20.19 0.293 17565
 17567 3 -60.46 140.97 20.66 0.145 17566
 17568 3 -60.53 141.07 20.75 0.121 17567
 17569 3 -60.64 141.28 20.86 0.078 17568
 17570 3 -60.72 141.38 20.93 0.081 17569
 17571 3 -60.72 141.57 21.05 0.107 17570
 17572 3 -60.81 141.78 21.12 0.123 17571
 17573 3 -60.83 141.97 21.2 0.113 17572
 17574 3 -60.89 142.28 21.25 0.136 17573
 17575 3 -60.97 142.47 21.25 0.159 17574
 17576 3 -60.96 142.67 21.25 0.253 17575
 17577 3 -60.95 142.88 21.27 0.308 17576
 17578 3 -61.14 143.17 21.36 0.371 17577
 17579 3 -61.2 143.38 21.45 0.399 17578
 17580 3 -61.17 143.57 21.45 0.401 17579
 17581 3 -61.18 143.78 21.39 0.386 17580
 17582 3 -61.18 143.88 21.48 0.35 17581
 17583 3 -61.21 144.07 21.48 0.3 17582
 17584 3 -61.13 144.28 21.59 0.223 17583
 17585 3 -61.13 144.57 21.73 0.189 17584
 17586 3 -61.2 144.67 21.86 0.181 17585
 17587 3 -61.27 144.88 22.04 0.161 17586
 17588 3 -61.35 144.97 22.18 0.175 17587
 17589 3 -61.4 144.97 22.3 0.182 17588
 17590 3 -61.43 145.07 22.46 0.192 17589
 17591 3 -61.46 145.17 22.55 0.218 17590
 17592 3 -61.46 145.28 22.68 0.246 17591
 17593 3 -61.46 145.57 22.52 0.085 17592
 17594 3 -61.52 145.67 22.61 0.091 17593
 17595 3 -61.53 145.88 22.71 0.097 17594
 17596 3 -61.49 145.97 22.96 0.116 17595
 17597 3 -61.43 146.07 23.11 0.14 17596
 17598 3 -61.35 146.08 23.3 0.184 17597
 17599 3 -61.28 146.08 23.43 0.169 17598
 17600 3 -61.28 146.29 23.48 0.057 17599
 17601 3 -61.25 146.39 23.66 0.08 17600
 17602 3 -61.28 146.48 23.86 0.08 17601
 17603 3 -61.28 146.48 24 0.073 17602
 17604 3 -61.18 146.48 24.11 0.09 17603
 17605 3 -61.18 145.89 23.57 0.145 17599
 17606 3 -61.11 145.89 23.68 0.206 17605
 17607 3 -61.06 146.08 23.75 0.136 17606
 17608 3 -61.03 146.18 23.93 0.114 17607
 17609 3 -61.04 145.58 23.68 0.132 17606
 17610 3 -61.02 145.39 23.79 0.097 17609
 17611 3 -60.97 145.29 23.89 0.091 17610
 17612 3 -60.93 145.08 23.93 0.115 17611
 17613 3 -60.86 144.89 23.98 0.11 17612
 17614 3 -60.81 144.79 23.96 0.129 17613
 17615 3 -60.72 144.58 24.11 0.109 17614
 17616 3 -60.63 144.58 24.2 0.094 17615
 17617 3 -60.49 144.68 24.29 0.124 17616
 17618 3 -60.5 144.79 24.46 0.153 17617
 17619 3 -61.46 145.17 22.98 0.155 17592
 17620 3 -61.49 145.28 23.14 0.132 17619
 17621 3 -61.53 145.29 23.27 0.111 17620
 17622 3 -61.57 145.39 23.37 0.111 17621
 17623 3 -61.67 145.48 23.52 0.116 17622
 17624 3 -61.68 145.58 23.59 0.107 17623
 17625 3 -61.72 145.79 23.71 0.149 17624
 17626 3 -61.77 145.89 23.82 0.147 17625
 17627 3 -61.75 145.89 24.02 0.124 17626
 17628 3 -61.81 145.98 24.18 0.115 17627
 17629 3 -61.83 145.98 24.37 0.106 17628
 17630 3 -61.93 146.08 24.54 0.14 17629
 17631 3 -62.02 146.08 24.68 0.134 17630
 17632 3 -62.03 146.08 24.86 0.156 17631
 17633 3 -62.03 146.08 25.02 0.202 17632
 17634 3 -62.02 146.18 25.14 0.24 17633
 17635 3 -62.04 146.18 25.29 0.255 17634
 17636 3 -62.03 146.18 25.43 0.241 17635
 17637 3 -62 146.18 25.57 0.262 17636
 17638 3 -62.21 146.48 25.66 0.127 17637
 17639 3 -62.24 146.58 25.77 0.101 17638
 17640 3 -62.29 146.68 25.87 0.123 17639
 17641 3 -62.35 146.68 26.09 0.164 17640
 17642 3 -62.39 146.79 26.27 0.132 17641
 17643 3 -62.42 146.79 26.64 0.131 17642
 17644 3 -62.47 146.79 26.84 0.104 17643
 17645 3 -62.5 146.79 27.04 0.125 17644
 17646 3 -62.49 146.79 27.16 0.192 17645
 17647 3 -62.5 146.68 27.27 0.255 17646
 17648 3 -62.57 146.68 27.43 0.26 17647
 17649 3 -62.57 146.68 27.54 0.221 17648
 17650 3 -62.52 146.98 27.73 0.084 17649
 17651 3 -62.58 146.98 27.86 0.081 17650
 17652 3 -62.64 147.08 28.02 0.06 17651
 17653 3 -62.74 147.29 28.11 0.067 17652
 17654 3 -62.75 147.29 28.32 0.082 17653
 17655 3 -62.71 147.39 28.48 0.082 17654
 17656 3 -62.71 147.48 28.61 0.123 17655
 17657 3 -62.74 147.68 28.8 0.137 17656
 17658 3 -62.78 147.79 28.98 0.119 17657
 17659 3 -62.75 147.79 29.11 0.15 17658
 17660 3 -62.77 147.89 29.25 0.142 17659
 17661 3 -62.72 147.79 29.36 0.139 17660
 17662 3 -62.74 147.68 29.45 0.115 17661
 17663 3 -62.85 147.68 29.57 0.046 17662
 17664 3 -62.79 147.68 29.71 0.035 17663
 17665 3 -62.79 147.58 29.89 0.103 17664
 17666 3 -62.88 147.58 30.09 0.093 17665
 17667 3 -62.93 147.58 30.27 0.122 17666
 17668 3 -62.92 147.48 30.43 0.073 17667
 17669 3 -62.88 147.48 30.62 0.045 17668
 17670 3 -62.92 147.48 30.75 0.035 17669
 17671 3 -62.88 147.58 30.84 0.146 17670
 17672 3 -62.86 147.48 30.93 0.194 17671
 17673 3 -62.85 147.98 30.96 0.033 17672
 17674 3 -62.86 148.08 31.04 0.068 17673
 17675 3 -62.82 148.08 31.18 0.16 17674
 17676 3 -62.82 147.98 31.3 0.193 17675
 17677 3 -62.88 148.17 31.34 0.147 17676
 17678 3 -62.86 148.27 31.48 0.078 17677
 17679 3 -62.82 148.17 31.59 0.067 17678
 17680 3 -62.79 148.17 31.77 0.1 17679
 17681 3 -62.68 148.18 31.92 0.09 17680
 17682 3 -62.68 148.28 32.04 0.078 17681
 17683 3 -62.58 148.39 32.14 0.055 17682
 17684 3 -62.53 148.49 32.21 0.076 17683
 17685 3 -62.5 148.59 32.31 0.044 17684
 17686 3 -62.43 148.78 32.49 0.077 17685
 17687 3 -62.35 148.89 32.57 0.076 17686
 17688 3 -62.9 147.27 31.05 0.152 17672
 17689 3 -62.88 147.17 31.2 0.000125 17688
 17690 3 -61.78 145.98 25.77 0.128 17637
 17691 3 -61.7 145.89 25.86 0.061 17690
 17692 3 -61.57 145.79 25.91 0.047 17691
 17693 3 -61.53 145.68 25.93 0.066 17692
 17694 3 -53.46 131.79 19.13 0.066 17471
 17695 3 -53.53 131.69 18.86 0.052 17470
 17696 3 -53.68 131.59 18.88 0.128 17695
 17697 3 -53.89 131.59 18.91 0.082 17696
 17698 3 -53.93 131.48 18.84 0.082 17697
 17699 3 -54.03 131.38 18.84 0.094 17698
 17700 3 -52.33 125.68 15.73 0.114 17414
 17701 3 -52.42 125.48 15.81 0.175 17700
 17702 3 -52.5 125.37 15.89 0.21 17701
 17703 3 -52.61 125.28 15.99 0.203 17702
 17704 3 -52.68 125.28 16.17 0.149 17703
 17705 3 -52.82 125.07 16.33 0.136 17704
 17706 3 -52.96 125.07 16.53 0.134 17705
 17707 3 -53.03 125.07 16.65 0.103 17706
 17708 3 -53.15 125.07 16.8 0.098 17707
 17709 3 -53.25 125.07 16.9 0.124 17708
 17710 3 -53.29 125.07 17.07 0.098 17709
 17711 3 -53.37 125.08 17.23 0.125 17710
 17712 3 -53.4 125.08 17.39 0.132 17711
 17713 3 -53.4 124.99 17.58 0.13 17712
 17714 3 -53.43 124.99 17.73 0.137 17713
 17715 3 -53.46 124.88 17.83 0.146 17714
 17716 3 -53.58 124.69 17.94 0.143 17715
 17717 3 -53.58 124.58 18.05 0.116 17716
 17718 3 -53.64 124.49 18.21 0.12 17717
 17719 3 -53.68 124.38 18.3 0.099 17718
 17720 3 -53.76 124.38 18.44 0.131 17719
 17721 3 -53.86 124.29 18.55 0.156 17720
 17722 3 -53.97 124.29 18.71 0.151 17721
 17723 3 -54.05 124.38 18.94 0.154 17722
 17724 3 -54.07 124.38 19.1 0.186 17723
 17725 3 -54.12 124.38 19.33 0.181 17724
 17726 3 -54.23 124.49 19.58 0.135 17725
 17727 3 -54.33 124.58 19.69 0.098 17726
 17728 3 -54.19 124.38 19.83 0.183 17726
 17729 3 -54.12 124.29 19.76 0.09 17728
 17730 3 -54.22 124.49 19.99 0.236 17728
 17731 3 -54.32 124.58 20.08 0.237 17730
 17732 3 -54.36 124.79 20.3 0.294 17731
 17733 3 -54.48 124.79 20.49 0.152 17732
 17734 3 -54.72 124.79 20.8 0.205 17733
 17735 3 -54.79 124.69 20.89 0.21 17734
 17736 3 -54.86 124.58 20.99 0.157 17735
 17737 3 -55 124.49 21.08 0.102 17736
 17738 3 -55.05 124.38 21.33 0.152 17737
 17739 3 -55.15 124.38 21.51 0.125 17738
 17740 3 -55.18 124.27 21.65 0.105 17739
 17741 3 -55.21 124.27 21.9 0.178 17740
 17742 3 -55.3 124.18 22.03 0.155 17741
 17743 3 -55.37 124.18 22.17 0.12 17742
 17744 3 -55.51 124.18 22.35 0.128 17743
 17745 3 -55.83 124.08 22.78 0.347 17744
 17746 3 -55.94 123.97 22.78 0.259 17745
 17747 3 -55.97 124.08 22.65 0.000125 17746
 17748 3 -56.18 123.68 23.15 0.19 17745
 17749 3 -56.29 123.58 23.26 0.16 17748
 17750 3 -56.4 123.58 23.42 0.135 17749
 17751 3 -56.5 123.58 23.6 0.129 17750
 17752 3 -56.51 123.58 23.78 0.173 17751
 17753 3 -56.58 123.47 23.9 0.18 17752
 17754 3 -56.75 123.38 24.07 0.198 17753
 17755 3 -56.75 123.38 24.17 0.264 17754
 17756 3 -56.8 123.38 24.28 0.298 17755
 17757 3 -56.86 123.27 24.42 0.28 17756
 17758 3 -56.94 123.08 24.49 0.239 17757
 17759 3 -56.97 122.97 24.58 0.185 17758
 17760 3 -57.01 122.97 24.69 0.143 17759
 17761 3 -57.04 122.89 24.87 0.124 17760
 17762 3 -57.15 122.78 24.99 0.114 17761
 17763 3 -57.28 122.78 25.1 0.157 17762
 17764 3 -57.4 122.69 25.19 0.192 17763
 17765 3 -57.51 122.59 25.26 0.174 17764
 17766 3 -57.66 122.48 25.51 0.135 17765
 17767 3 -57.76 122.48 25.67 0.159 17766
 17768 3 -57.86 122.48 25.76 0.168 17767
 17769 3 -57.94 122.39 25.89 0.162 17768
 17770 3 -58.04 122.28 25.98 0.14 17769
 17771 3 -58.07 122.28 26.15 0.117 17770
 17772 3 -58.19 122.28 26.28 0.139 17771
 17773 3 -58.3 122.28 26.35 0.142 17772
 17774 3 -58.4 122.28 26.42 0.141 17773
 17775 3 -58.46 122.19 26.53 0.159 17774
 17776 3 -58.54 122.19 26.62 0.193 17775
 17777 3 -58.61 122.09 26.71 0.155 17776
 17778 3 -58.73 122.19 26.83 0.134 17777
 17779 3 -58.83 122.09 27.01 0.143 17778
 17780 3 -58.93 122.09 27.17 0.132 17779
 17781 3 -58.94 122.09 27.32 0.167 17780
 17782 3 -58.89 122.09 27.49 0.245 17781
 17783 3 -58.89 121.98 27.6 0.285 17782
 17784 3 -58.93 121.98 27.71 0.352 17783
 17785 3 -59.07 121.89 27.82 0.397 17784
 17786 3 -58.97 121.78 27.89 0.467 17785
 17787 3 -59.05 121.78 28.03 0.432 17786
 17788 3 -59.14 121.69 28.19 0.389 17787
 17789 3 -59.15 121.69 28.37 0.373 17788
 17790 3 -59.08 121.59 28.53 0.392 17789
 17791 3 -59.08 121.59 28.65 0.424 17790
 17792 3 -59.01 121.48 28.71 0.498 17791
 17793 3 -58.94 121.39 28.99 0.686 17792
 17794 3 -58.9 121.28 29.05 0.728 17793
 17795 3 -58.86 121.19 29.14 0.702 17794
 17796 3 -58.78 121.19 29.26 0.707 17795
 17797 3 -58.33 121.39 29.33 0.46 17796
 17798 3 -58.22 121.59 29.58 0.316 17797
 17799 3 -58.16 121.69 29.71 0.23 17798
 17800 3 -58.11 121.78 29.74 0.115 17799
 17801 3 -59.47 120.78 29.46 0.334 17796
 17802 3 -59.53 120.69 29.55 0.243 17801
 17803 3 -59.5 120.48 29.8 0.163 17802
 17804 3 -59.48 120.39 29.87 0.142 17803
 17805 3 -59.46 120.19 30.08 0.1 17804
 17806 3 -59.43 120.09 30.21 0.125 17805
 17807 3 -59.51 119.98 30.39 0.133 17806
 17808 3 -59.59 119.89 30.51 0.096 17807
 17809 3 -59.58 119.78 30.64 0.116 17808
 17810 3 -59.55 119.69 30.83 0.09 17809
 17811 3 -59.47 119.69 30.99 0.141 17810
 17812 3 -59.41 119.59 31.17 0.141 17811
 17813 3 -59.41 119.59 31.33 0.13 17812
 17814 3 -59.48 119.48 31.53 0.115 17813
 17815 3 -59.54 119.37 31.6 0.118 17814
 17816 3 -59.65 119.37 31.62 0.121 17815
 17817 3 -59.67 119.28 31.71 0.2 17816
 17818 3 -59.76 119.08 31.74 0.253 17817
 17819 3 -59.8 118.87 31.85 0.256 17818
 17820 3 -59.87 118.87 32.02 0.173 17819
 17821 3 -58.47 121.89 27.35 0.084 17782
 17822 3 -58.4 121.98 27.21 0.094 17821
 17823 3 -58.33 121.98 27.1 0.147 17822
 17824 3 -58.22 121.89 27.12 0.09 17823
 17825 3 -57.57 122.48 25.03 0.161 17765
 17826 3 -57.65 122.39 24.9 0.131 17825
 17827 3 -57.64 122.28 24.89 0.046 17826
 17828 3 -57.64 122.09 24.85 0.06 17827
 17829 3 -57.61 121.89 24.82 0.108 17828
 17830 3 -57.68 121.78 24.78 0.103 17829
 17831 3 -54.97 124.88 20.96 0.049 17734
 17832 3 -54.44 125.19 20.48 0.114 17732
 17833 3 -54.5 125.29 20.51 0.153 17832
 17834 3 -54.36 125.29 20.74 0.052 17833
 17835 3 -54.44 125.29 20.83 0.135 17834
 17836 3 -54.47 125.38 20.94 0.174 17835
 17837 3 -54.44 125.38 21.12 0.184 17836
 17838 3 -54.41 125.38 21.24 0.147 17837
 17839 3 -54.68 125.49 20.44 0.097 17833
 17840 3 -54.73 125.58 20.48 0.126 17839
 17841 3 -54.65 125.79 20.63 0.105 17840
 17842 3 -54.58 125.88 20.75 0.084 17841
 17843 3 -54.51 125.99 20.84 0.074 17842
 17844 3 -54.54 126.19 20.91 0.065 17843
 17845 3 -54.61 126.29 20.98 0.054 17844
 17846 3 -54.59 126.38 21.09 0.067 17845
 17847 3 -54.61 126.38 21.22 0.087 17846
 17848 3 -54.68 126.49 21.38 0.069 17847
 17849 3 -54.72 126.47 21.5 0.064 17848
 17850 3 -54.8 126.38 21.61 0.126 17849
 17851 3 -54.83 126.27 21.68 0.159 17850
 17852 3 -54.87 126.27 21.79 0.159 17851
 17853 3 -54.97 126.27 21.95 0.103 17852
 17854 3 -54.98 126.27 22.13 0.083 17853
 17855 3 -55.08 126.38 22.23 0.091 17854
 17856 3 -55.19 126.27 22.34 0.068 17855
 17857 3 -55.33 126.27 22.45 0.096 17856
 17858 3 -55.39 126.18 22.61 0.138 17857
 17859 3 -54.89 125.69 20.31 0.055 17840
 17860 3 -54.9 125.88 20.34 0.062 17859
 17861 3 -55.04 125.99 20.34 0.128 17860
 17862 3 -55.15 126.19 20.39 0.154 17861
 17863 3 -55.23 126.38 20.45 0.125 17862
 17864 3 -55.33 126.49 20.5 0.000125 17863
 17865 3 -50.24 124.68 10.1 0.031 17373
 17866 3 -50.25 124.79 10.09 0.074 17865
 17867 3 -47.54 122.47 5.15 0.106 17335
 17868 3 -47.61 122.58 5.11 0.076 17867
 17869 3 -47.61 122.67 5.02 0.111 17868
 17870 3 -47.75 122.87 4.95 0.082 17869
 17871 3 -47.75 123.08 4.95 0.049 17870
 17872 3 -47.46 122.67 4.9 0.095 17869
 17873 3 -47.38 122.58 4.83 0.000125 17872
 17874 3 -45.33 117.47 -0.19 0.101 17282
 17875 3 -45.33 117.68 -0.4 0.128 17874
 17876 3 -45.29 117.88 -0.47 0.126 17875
 17877 3 -45.29 118.07 -0.64 0.093 17876
 17878 3 -45.24 118.18 -0.71 0.145 17877
 17879 3 -45.14 118.27 -0.83 0.093 17878
 17880 3 -45.13 118.47 -0.95 0.075 17879
 17881 3 -45.04 118.68 -0.97 0.08 17880
 17882 3 -44.93 118.77 -0.98 0.072 17881
 17883 3 -44.97 116.38 -0.44 0.086 17276
 17884 3 -44.86 116.27 -0.6 0.106 17883
 17885 3 -44.81 116.38 -0.74 0.063 17884
 17886 3 -44.75 116.47 -0.9 0.065 17885
 17887 3 -44.74 116.47 -1.03 0.075 17886
 17888 3 -44.68 116.57 -1.25 0.082 17887
 17889 3 -44.7 116.38 -1.37 0.129 17888
 17890 3 -44.85 116.07 -1.37 0.134 17889
 17891 3 -44.89 115.88 -1.42 0.112 17890
 17892 3 -44.99 115.77 -1.48 0.2 17891
 17893 3 -44.99 115.97 -1.94 0.115 17892
 17894 3 -41.49 108.47 -0.61 0.129 16726
 17895 3 -41.39 108.27 -0.63 0.118 17894
 17896 3 -41.33 108.07 -0.59 0.132 17895
 17897 3 -41.25 107.88 -0.6 0.139 17896
 17898 3 -41.21 107.68 -0.54 0.098 17897
 17899 3 -41.1 107.38 -0.57 0.155 17898
 17900 3 -41.27 107.27 -0.54 0.073 17899
 17901 3 -41.22 107.18 -0.53 0.075 17900
 17902 3 -41.21 106.97 -0.46 0.083 17901
 17903 3 -41.21 106.88 -0.39 0.119 17902
 17904 3 -41.25 106.77 -0.27 0.17 17903
 17905 3 -41.28 106.68 -0.21 0.174 17904
 17906 3 -41.21 106.47 -0.2 0.143 17905
 17907 3 -41.1 106.38 -0.21 0.000125 17906
 17908 3 -40.85 107.27 -0.59 0.122 17899
 17909 3 -40.68 107.18 -0.52 0.128 17908
 17910 3 -40.56 107.07 -0.47 0.084 17909
 17911 3 -40.43 106.97 -0.49 0.077 17910
 17912 3 -40.33 106.88 -0.52 0.046 17911
 17913 3 -40.15 106.77 -0.54 0.000125 17912
 17914 3 -42.1 107.97 1.46 0.137 16714
 17915 3 -42.03 107.88 1.39 0.044 17914
 17916 3 -42.02 107.77 1.32 0.099 17915
 17917 3 -42 107.68 1.22 0.092 17916
 17918 3 -42.02 107.57 1.06 0.075 17917
 17919 3 -42.06 107.47 0.96 0.074 17918
 17920 3 -42.07 107.38 0.86 0.066 17919
 17921 3 -42.04 107.27 0.76 0.071 17920
 17922 3 -42.06 107.18 0.65 0.105 17921
 17923 3 -42.06 107.07 0.52 0.111 17922
 17924 3 -42.13 106.88 0.4 0.091 17923
 17925 3 -42.14 106.57 0.31 0.08 17924
 17926 3 -42.13 106.38 0.24 0.134 17925
 17927 3 -42.13 106.18 0.09 0.104 17926
 17928 3 -42.07 106.07 0 0.079 17927
 17929 3 -42.03 105.97 0 0.104 17928
 17930 3 -42.06 105.77 0 0.146 17929
 17931 3 -42.06 105.57 -0.06 0.2 17930
 17932 3 -42.07 105.47 -0.08 0.149 17931
 17933 3 -42.1 105.38 -0.13 0.166 17932
 17934 3 -42.08 105.18 -0.24 0.15 17933
 17935 3 -42.03 105.07 -0.35 0.171 17934
 17936 3 -41.89 104.97 -0.57 0.064 17935
 17937 3 -41.86 104.88 -0.65 0.06 17936
 17938 3 -41.82 104.77 -0.65 0.082 17937
 17939 3 -41.75 104.57 -0.65 0.097 17938
 17940 3 -43.06 108.67 3.56 0.134 16709
 17941 3 -43.18 108.78 3.67 0.172 17940
 17942 3 -43.15 108.97 3.77 0.129 17941
 17943 3 -43.27 109.17 3.75 0.13 17942
 17944 3 -43.28 109.37 3.91 0.11 17943
 17945 3 -43.35 109.47 4.01 0.168 17944
 17946 3 -43.38 109.67 4.07 0.214 17945
 17947 3 -43.46 109.87 4.16 0.3 17946
 17948 3 -43.49 109.97 4.12 0.408 17947
 17949 3 -43.64 110.08 4.22 0.604 17948
 17950 3 -43.68 110.28 4.25 0.649 17949
 17951 3 -43.75 110.37 4.37 0.693 17950
 17952 3 -43.82 110.58 4.37 0.657 17951
 17953 3 -43.86 110.78 4.34 0.629 17952
 17954 3 -43.96 110.87 4.3 0.571 17953
 17955 3 -44.02 110.97 4.33 0.508 17954
 17956 3 -44.03 111.17 4.3 0.417 17955
 17957 3 -43.89 111.67 4.12 0.199 17956
 17958 3 -43.97 111.97 4.2 0.136 17957
 17959 3 -44.04 112.08 4.33 0.126 17958
 17960 3 -44.14 112.17 4.41 0.163 17959
 17961 3 -44.21 112.28 4.47 0.16 17960
 17962 3 -44.24 112.47 4.62 0.156 17961
 17963 3 -44.25 112.47 4.76 0.157 17962
 17964 3 -44.27 112.67 4.93 0.129 17963
 17965 3 -44.32 112.87 5.05 0.161 17964
 17966 3 -44.4 112.87 5.13 0.157 17965
 17967 3 -44.54 112.97 5.24 0.171 17966
 17968 3 -44.64 113.08 5.33 0.199 17967
 17969 3 -44.68 113.17 5.49 0.227 17968
 17970 3 -44.71 113.17 5.67 0.289 17969
 17971 3 -44.72 113.37 5.79 0.378 17970
 17972 3 -44.75 113.47 5.91 0.398 17971
 17973 3 -44.85 113.47 6.06 0.346 17972
 17974 3 -44.93 113.47 6.13 0.259 17973
 17975 3 -44.99 113.78 6.17 0.182 17974
 17976 3 -45.08 113.87 6.32 0.114 17975
 17977 3 -45.1 113.97 6.37 0.12 17976
 17978 3 -45.25 114.17 6.5 0.139 17977
 17979 3 -45.21 114.37 6.48 0.097 17978
 17980 3 -45.32 114.47 6.49 0.11 17979
 17981 3 -45.39 114.78 6.48 0.186 17980
 17982 3 -45.45 114.87 6.53 0.246 17981
 17983 3 -45.5 114.97 6.28 0.138 17982
 17984 3 -45.61 115.08 6.29 0.112 17983
 17985 3 -45.54 115.08 6.91 0.15 17982
 17986 3 -45.64 115.17 7.07 0.121 17985
 17987 3 -45.64 115.37 7.13 0.104 17986
 17988 3 -45.72 115.47 7.24 0.092 17987
 17989 3 -45.74 115.58 7.32 0.093 17988
 17990 3 -45.79 115.78 7.4 0.076 17989
 17991 3 -45.83 115.87 7.56 0.113 17990
 17992 3 -45.89 115.97 7.66 0.103 17991
 17993 3 -45.96 116.08 7.84 0.118 17992
 17994 3 -45.93 116.17 7.97 0.119 17993
 17995 3 -45.72 116.28 8.04 0.091 17994
 17996 3 -45.64 116.37 8.07 0.000125 17995
 17997 3 -46.06 116.17 8.09 0.102 17994
 17998 3 -46.08 116.28 8.21 0.151 17997
 17999 3 -46.18 116.37 8.29 0.06 17998
 18000 3 -58.53 109.98 10.48 0.127 2267
 18001 3 -58.59 110.07 10.47 0.128 18000
 18002 3 -58.59 110.18 10.34 0.142 18001
 18003 3 -58.65 110.28 10.3 0.141 18002
 18004 3 -58.76 110.37 10.23 0.152 18003
 18005 3 -58.86 110.48 10.19 0.152 18004
 18006 3 -58.93 110.57 10.16 0.111 18005
 18007 3 -59.11 110.78 10.16 0.137 18006
 18008 3 -59.15 110.98 10.08 0.138 18007
 18009 3 -59.21 111.18 10.07 0.132 18008
 18010 3 -59.3 111.28 10.01 0.146 18009
 18011 3 -59.48 111.48 9.98 0.159 18010
 18012 3 -59.53 111.57 9.97 0.154 18011
 18013 3 -59.69 111.68 9.97 0.167 18012
 18014 3 -59.79 111.87 9.99 0.208 18013
 18015 3 -59.89 112.18 10.08 0.217 18014
 18016 3 -59.91 112.37 10.14 0.187 18015
 18017 3 -60.01 112.57 10.11 0.165 18016
 18018 3 -60.09 112.78 10.06 0.147 18017
 18019 3 -60.26 112.78 10.06 0.166 18018
 18020 3 -60.33 112.87 10.09 0.173 18019
 18021 3 -60.36 112.98 10.08 0.143 18020
 18022 3 -60.41 113.18 10.04 0.161 18021
 18023 3 -60.46 113.37 9.93 0.176 18022
 18024 3 -60.53 113.57 9.91 0.134 18023
 18025 3 -60.59 113.78 9.92 0.138 18024
 18026 3 -60.65 113.98 9.84 0.139 18025
 18027 3 -60.73 114.07 9.8 0.143 18026
 18028 3 -60.87 114.28 9.81 0.165 18027
 18029 3 -61.01 114.37 9.89 0.16 18028
 18030 3 -61.08 114.48 9.9 0.156 18029
 18031 3 -61.19 114.68 9.92 0.202 18030
 18032 3 -61.29 114.78 9.97 0.225 18031
 18033 3 -61.41 114.98 9.97 0.232 18032
 18034 3 -61.54 114.98 10 0.269 18033
 18035 3 -61.65 115.07 10.05 0.337 18034
 18036 3 -61.83 115.18 10.07 0.356 18035
 18037 3 -62.04 115.37 10.04 0.381 18036
 18038 3 -62.22 115.48 9.99 0.346 18037
 18039 3 -62.34 115.68 10.04 0.286 18038
 18040 3 -62.5 115.68 9.9 0.235 18039
 18041 3 -62.7 115.98 9.76 0.169 18040
 18042 3 -62.77 116.18 9.79 0.134 18041
 18043 3 -62.74 116.37 9.78 0.154 18042
 18044 3 -62.79 116.48 9.81 0.215 18043
 18045 3 -62.81 116.68 9.84 0.27 18044
 18046 3 -62.83 116.87 9.91 0.288 18045
 18047 3 -62.85 117.07 9.99 0.322 18046
 18048 3 -62.89 117.28 9.99 0.344 18047
 18049 3 -63 117.48 10.06 0.35 18048
 18050 3 -63.07 117.57 10.12 0.322 18049
 18051 3 -63.21 117.78 10.2 0.251 18050
 18052 3 -63.38 117.98 10.39 0.154 18051
 18053 3 -63.47 118.18 10.53 0.122 18052
 18054 3 -63.5 118.37 10.59 0.122 18053
 18055 3 -63.54 118.48 10.67 0.141 18054
 18056 3 -63.56 118.68 10.74 0.176 18055
 18057 3 -63.61 118.78 10.84 0.197 18056
 18058 3 -63.61 118.98 10.93 0.159 18057
 18059 3 -63.64 119.18 11.05 0.122 18058
 18060 3 -63.58 119.37 11.15 0.169 18059
 18061 3 -63.54 119.48 11.23 0.153 18060
 18062 3 -63.49 119.57 11.35 0.145 18061
 18063 3 -63.47 119.68 11.45 0.152 18062
 18064 3 -63.43 119.78 11.55 0.169 18063
 18065 3 -63.47 119.87 11.64 0.182 18064
 18066 3 -63.45 119.98 11.72 0.171 18065
 18067 3 -63.39 120.18 11.79 0.121 18066
 18068 3 -63.4 120.37 11.84 0.121 18067
 18069 3 -63.39 120.48 11.95 0.178 18068
 18070 3 -63.32 120.57 12.03 0.2 18069
 18071 3 -63.32 120.68 12.14 0.243 18070
 18072 3 -63.32 120.87 12.22 0.24 18071
 18073 3 -63.52 120.78 12.47 0.16 18072
 18074 3 -63.6 120.87 12.66 0.151 18073
 18075 3 -63.64 120.87 12.82 0.149 18074
 18076 3 -63.71 120.87 12.95 0.133 18075
 18077 3 -63.68 120.98 13.07 0.119 18076
 18078 3 -63.78 121.07 13.17 0.151 18077
 18079 3 -63.83 121.18 13.21 0.188 18078
 18080 3 -63.81 121.37 13.22 0.194 18079
 18081 3 -63.71 121.48 13.16 0.136 18080
 18082 3 -63.53 121.48 13.32 0.058 18081
 18083 3 -63.53 121.48 13.45 0.079 18082
 18084 3 -63.52 121.38 13.54 0.11 18083
 18085 3 -63.55 121.29 13.63 0.056 18084
 18086 3 -64.07 121.49 13.61 0.157 18080
 18087 3 -64.13 121.58 13.65 0.162 18086
 18088 3 -64.23 121.58 13.8 0.178 18087
 18089 3 -64.37 121.58 13.89 0.187 18088
 18090 3 -64.45 121.58 13.98 0.171 18089
 18091 3 -64.48 121.79 14.06 0.178 18090
 18092 3 -64.62 121.79 14.14 0.182 18091
 18093 3 -64.83 121.79 14.23 0.149 18092
 18094 3 -64.92 121.88 14.32 0.152 18093
 18095 3 -64.97 121.88 14.44 0.15 18094
 18096 3 -65.01 121.99 14.56 0.142 18095
 18097 3 -65.04 122.08 14.7 0.18 18096
 18098 3 -65.11 122.19 14.79 0.202 18097
 18099 3 -65.14 122.29 14.88 0.212 18098
 18100 3 -65.11 122.49 15.04 0.219 18099
 18101 3 -65.06 122.58 15.12 0.221 18100
 18102 3 -65.29 122.79 15.28 0.156 18101
 18103 3 -65.4 122.88 15.37 0.167 18102
 18104 3 -65.47 122.99 15.47 0.164 18103
 18105 3 -65.5 123.08 15.56 0.163 18104
 18106 3 -65.58 123.27 15.64 0.15 18105
 18107 3 -65.7 123.47 15.66 0.111 18106
 18108 3 -65.78 123.58 15.74 0.111 18107
 18109 3 -65.87 123.68 15.84 0.135 18108
 18110 3 -65.98 123.77 15.88 0.155 18109
 18111 3 -66.04 123.88 16.02 0.165 18110
 18112 3 -66.22 123.88 16.11 0.141 18111
 18113 3 -66.34 123.88 16.22 0.184 18112
 18114 3 -66.48 123.88 16.31 0.201 18113
 18115 3 -66.64 123.97 16.41 0.179 18114
 18116 3 -66.76 124.18 16.48 0.17 18115
 18117 3 -66.81 124.38 16.57 0.244 18116
 18118 3 -66.84 124.38 16.72 0.291 18117
 18119 3 -66.84 124.38 16.84 0.356 18118
 18120 3 -66.86 124.38 16.98 0.426 18119
 18121 3 -66.87 124.38 17.09 0.501 18120
 18122 3 -66.87 124.47 17.18 0.572 18121
 18123 3 -66.92 124.47 17.32 0.644 18122
 18124 3 -66.92 124.58 17.47 0.705 18123
 18125 3 -66.92 124.58 17.59 0.736 18124
 18126 3 -66.84 123.68 17.7 0.099 18125
 18127 3 -66.79 123.58 17.72 0.136 18126
 18128 3 -66.72 123.27 17.72 0.1 18127
 18129 3 -66.72 123.18 17.61 0.073 18128
 18130 3 -66.64 123.18 17.54 0.12 18129
 18131 3 -66.58 123.08 17.38 0.101 18130
 18132 3 -66.5 122.97 17.25 0.058 18131
 18133 3 -67.04 124.68 17.73 0.765 18125
 18134 3 -67.11 124.68 17.88 0.802 18133
 18135 3 -67.06 124.77 18.02 0.797 18134
 18136 3 -67.09 125.08 18.18 0.738 18135
 18137 3 -67.08 125.18 18.32 0.665 18136
 18138 3 -67.09 125.27 18.43 0.606 18137
 18139 3 -67.25 125.27 18.54 0.486 18138
 18140 3 -67.48 125.27 18.63 0.338 18139
 18141 3 -67.56 125.47 18.75 0.267 18140
 18142 3 -67.67 125.68 18.98 0.196 18141
 18143 3 -67.73 125.68 19.13 0.178 18142
 18144 3 -67.64 125.68 19.29 0.193 18143
 18145 3 -67.56 125.77 19.57 0.166 18144
 18146 3 -67.59 125.88 19.81 0.133 18145
 18147 3 -67.61 125.77 19.93 0.127 18146
 18148 3 -67.69 125.88 20.13 0.122 18147
 18149 3 -67.78 125.88 20.31 0.157 18148
 18150 3 -67.86 125.97 20.43 0.174 18149
 18151 3 -67.87 125.97 20.59 0.178 18150
 18152 3 -67.97 125.97 20.75 0.151 18151
 18153 3 -67.95 125.89 20.95 0.14 18152
 18154 3 -68.03 125.98 21.09 0.138 18153
 18155 3 -68.11 126.09 21.25 0.154 18154
 18156 3 -68.17 126.09 21.5 0.161 18155
 18157 3 -68.23 126.28 21.64 0.137 18156
 18158 3 -68.2 126.39 21.77 0.137 18157
 18159 3 -68.2 126.48 21.86 0.14 18158
 18160 3 -68.17 126.59 21.95 0.198 18159
 18161 3 -68.06 126.78 22.04 0.207 18160
 18162 3 -68.01 126.78 22.13 0.224 18161
 18163 3 -67.98 126.89 22.25 0.222 18162
 18164 3 -68.03 126.89 22.43 0.162 18163
 18165 3 -68.12 126.89 22.61 0.147 18164
 18166 3 -68.06 126.98 22.73 0.121 18165
 18167 3 -68.03 126.98 22.91 0.134 18166
 18168 3 -68.04 126.89 23 0.166 18167
 18169 3 -68.08 126.98 23.13 0.202 18168
 18170 3 -68.17 126.98 23.27 0.218 18169
 18171 3 -68.28 126.98 23.36 0.227 18170
 18172 3 -68.22 127.09 23.52 0.181 18171
 18173 3 -68.12 127.09 23.66 0.16 18172
 18174 3 -68.03 127.28 23.7 0.152 18173
 18175 3 -67.98 127.39 23.77 0.145 18174
 18176 3 -67.92 127.48 23.86 0.149 18175
 18177 3 -67.73 127.48 23.84 0.000125 18176
 18178 3 -67.7 127.59 23.88 0.049 18177
 18179 3 -67.61 127.89 23.93 0.154 18178
 18180 3 -67.56 127.69 24.18 0.09 18179
 18181 3 -67.98 127.69 23.98 0.118 18176
 18182 3 -67.98 127.78 24.04 0.124 18181
 18183 3 -67.95 127.89 24.13 0.12 18182
 18184 3 -67.92 127.78 24.32 0.158 18183
 18185 3 -67.89 127.78 24.47 0.156 18184
 18186 3 -67.84 127.89 24.56 0.136 18185
 18187 3 -67.73 127.89 24.66 0.121 18186
 18188 3 -67.64 127.89 24.84 0.107 18187
 18189 3 -67.59 127.89 25 0.121 18188
 18190 3 -67.48 127.89 25.16 0.123 18189
 18191 3 -67.34 127.89 25.27 0.154 18190
 18192 3 -67.22 127.98 25.38 0.197 18191
 18193 3 -67.12 127.89 25.38 0.249 18192
 18194 3 -67.03 127.89 25.45 0.284 18193
 18195 3 -66.98 127.78 25.59 0.285 18194
 18196 3 -66.89 127.59 25.75 0.229 18195
 18197 3 -66.87 127.59 25.89 0.269 18196
 18198 3 -66.86 127.48 26.04 0.305 18197
 18199 3 -66.83 127.39 26.14 0.305 18198
 18200 3 -66.81 127.19 26.25 0.214 18199
 18201 3 -66.79 126.98 26.34 0.151 18200
 18202 3 -66.75 126.89 26.45 0.129 18201
 18203 3 -66.64 126.89 26.59 0.105 18202
 18204 3 -66.59 126.78 26.68 0.106 18203
 18205 3 -66.53 126.69 26.73 0.091 18204
 18206 3 -66.4 126.69 26.88 0.127 18205
 18207 3 -66.31 126.48 26.95 0.147 18206
 18208 3 -66.2 126.48 27.07 0.139 18207
 18209 3 -66.12 126.28 27.07 0.097 18208
 18210 3 -66.01 126.19 27.11 0.107 18209
 18211 3 -65.9 125.98 27.07 0.091 18210
 18212 3 -65.86 125.78 27.09 0.198 18211
 18213 3 -65.81 125.59 27.11 0.278 18212
 18214 3 -65.67 125.48 27.11 0.33 18213
 18215 3 -65.59 125.28 27.16 0.37 18214
 18216 3 -65.5 125.09 27.13 0.371 18215
 18217 3 -65.45 124.98 27.13 0.371 18216
 18218 3 -65.4 124.78 27.18 0.36 18217
 18219 3 -65.4 124.59 27.13 0.336 18218
 18220 3 -65.29 124.39 27.04 0.371 18219
 18221 3 -65.22 124.28 27.29 0.275 18220
 18222 3 -65.14 124.19 27.41 0.266 18221
 18223 3 -64.95 124.09 27.68 0.175 18222
 18224 3 -64.89 124.28 27.86 0.074 18223
 18225 3 -64.95 124.48 27.98 0.059 18224
 18226 3 -64.92 124.59 28.07 0.091 18225
 18227 3 -64.95 124.69 28.22 0.097 18226
 18228 3 -64.95 124.89 28.32 0.049 18227
 18229 3 -65.01 123.78 27.54 0.072 18223
 18230 3 -65.03 123.59 27.61 0.114 18229
 18231 3 -65.12 123.39 27.82 0.142 18230
 18232 3 -65.15 123.28 27.84 0.144 18231
 18233 3 -65.28 122.98 27.88 0.065 18232
 18234 3 -65.37 122.89 27.86 0.057 18233
 18235 3 -65.12 124.09 26.52 0.099 18220
 18236 3 -65.19 123.98 26.29 0.085 18235
 18237 3 -65.23 123.98 26.11 0.068 18236
 18238 3 -66.42 125.77 18.41 0.11 18138
 18239 3 -66.44 125.88 18.5 0.178 18238
 18240 3 -66.78 125.88 18.54 0.082 18239
 18241 3 -66.22 125.88 18.68 0.103 18239
 18242 3 -66.14 125.97 18.66 0.128 18241
 18243 3 -66.09 126.08 18.61 0.16 18242
 18244 3 -65.92 126.08 18.38 0.066 18243
 18245 3 -65.78 126.08 18.29 0.087 18244
 18246 3 -65.7 125.97 18.14 0.095 18245
 18247 3 -65.58 125.97 18.07 0.084 18246
 18248 3 -65.44 125.97 18.04 0.081 18247
 18249 3 -65.33 126.08 18.02 0.082 18248
 18250 3 -65.19 126.08 17.91 0.099 18249
 18251 3 -65.12 125.97 17.75 0.117 18250
 18252 3 -65.04 125.97 17.64 0.124 18251
 18253 3 -64.95 125.97 17.54 0.115 18252
 18254 3 -64.84 125.97 17.52 0.207 18253
 18255 3 -64.75 126.08 17.5 0.278 18254
 18256 3 -64.69 126.18 17.32 0.206 18255
 18257 3 -64.59 126.38 17.22 0.000125 18256
 18258 3 -65.03 125.68 17.09 0.086 18255
 18259 3 -64.95 125.58 16.97 0.049 18258
 18260 3 -64.86 125.47 16.93 0.063 18259
 18261 3 -64.75 125.38 16.88 0.101 18260
 18262 3 -66.37 124.58 18.09 0.051 18134
 18263 3 -66.48 124.47 18.25 0.123 18262
 18264 3 -63.02 120.98 12.13 0.085 18072
 18265 3 -63 121.07 12.23 0.087 18264
 18266 3 -62.96 121.28 12.32 0.061 18265
 18267 3 -55.86 112.37 -0.55 0.12 2203
 18268 3 -55.78 112.47 -0.66 0.111 18267
 18269 3 -49.27 108.47 -7.92 0.085 1107
 18270 3 -49.2 108.57 -7.79 0.084 18269
 18271 3 -49.11 108.38 -7.71 0.083 18270
 18272 3 -49.04 108.38 -7.54 0.092 18271
 18273 3 -48.93 108.38 -7.41 0.096 18272
 18274 3 -48.82 108.47 -7.24 0.145 18273
 18275 3 -48.75 108.68 -7.13 0.117 18274
 18276 3 -48.65 108.77 -7 0.092 18275
 18277 3 -48.57 108.88 -6.96 0.062 18276
 18278 3 -48.43 108.97 -6.96 0.123 18277
 18279 3 -47.07 106.18 -9.63 0.066 1089
 18280 3 -46.82 106.18 -9.74 0.082 18279
 18281 3 -46.57 106.07 -9.76 0.108 18280
 18282 3 -46.39 106.07 -9.71 0.109 18281
 18283 3 -46.28 106.18 -9.68 0.169 18282
 18284 3 -46.03 106.37 -9.52 0.116 18283
 18285 3 -45.82 106.48 -9.44 0.136 18284
 18286 3 -45.67 106.48 -9.31 0.153 18285
 18287 3 -45.49 106.37 -9.21 0.119 18286
 18288 3 -45.29 106.28 -9.16 0.134 18287
 18289 3 -45.1 106.28 -9.01 0.115 18288
 18290 3 -45 106.28 -8.94 0.08 18289
 18291 3 -44.86 106.28 -8.89 0.081 18290
 18292 3 -44.78 106.28 -8.8 0.147 18291
 18293 3 -44.63 106.26 -8.73 0.139 18292
 18294 3 -44.45 106.26 -8.62 0.064 18293
 18295 3 -44.32 106.26 -8.56 0.078 18294
 18296 3 -44.15 106.18 -8.53 0.086 18295
 18297 3 -44.04 106.07 -8.4 0.107 18296
 18298 3 -43.96 106.07 -8.32 0.05 18297
 18299 3 -46.29 104.68 -13.15 0.124 1067
 18300 3 -46.14 104.79 -13.29 0.127 18299
 18301 3 -46.03 104.89 -13.4 0.119 18300
 18302 3 -45.97 104.98 -13.51 0.105 18301
 18303 3 -45.9 105.18 -13.54 0.096 18302
 18304 3 -45.85 105.39 -13.53 0.101 18303
 18305 3 -45.65 105.59 -13.6 0.22 18304
 18306 3 -45.28 105.29 -13.86 0.158 18305
 18307 3 -45.28 105.18 -14.09 0.044 18306
 18308 3 -45.25 105.29 -14.18 0.033 18307
 18309 3 -45.21 105.39 -14.18 0.053 18308
 18310 3 -45.1 105.29 -13.62 0.091 18306
 18311 3 -44.97 105.39 -13.49 0.05 18310
 18312 3 -45.58 105.89 -13.38 0.299 18305
 18313 3 -45.54 105.98 -13.21 0.312 18312
 18314 3 -45.47 106.18 -13.1 0.182 18313
 18315 3 -45.46 106.29 -12.98 0.121 18314
 18316 3 -45.58 106.48 -13.1 0.03 18315
 18317 3 -45.6 106.59 -13.19 0.202 18316
 18318 3 -45.72 106.48 -13.47 0.095 18317
 18319 3 -45.71 106.29 -13.57 0.102 18318
 18320 3 -45.83 106.18 -13.68 0.033 18319
 18321 3 -48.53 99.44 -17.99 0.094 1010
 18322 3 -48.61 99.36 -18.12 0.065 18321
 18323 3 -48.68 99.3 -18.19 0.075 18322
 18324 3 -48.81 99.22 -18.24 0.104 18323
 18325 3 -48.93 99.08 -18.15 0.094 18324
 18326 3 -48.92 98.88 -18.08 0.086 18325
 18327 3 -48.93 98.8 -17.99 0.096 18326
 18328 3 -48.97 98.63 -17.99 0.101 18327
 18329 3 -49.07 98.45 -17.97 0.09 18328
 18330 3 -49.14 98.25 -18.04 0.082 18329
 18331 3 -49.18 98.14 -17.97 0.11 18330
 18332 3 -49.35 98.08 -17.95 0.082 18331
 18333 3 -49.78 94.56 -22.56 0.085 972
 18334 3 -49.89 94.53 -22.49 0.078 18333
 18335 3 -50 94.49 -22.42 0.131 18334
 18336 3 -50.07 94.56 -22.33 0.166 18335
 18337 3 -50.14 94.69 -22.22 0.137 18336
 18338 3 -50.18 94.86 -22.13 0.087 18337
 18339 3 -50.25 95.08 -22.12 0.083 18338
 18340 3 -50.35 95.17 -22.03 0.101 18339
 18341 3 -50.45 95.27 -21.88 0.08 18340
 18342 3 -50.57 95.33 -21.79 0.098 18341
 18343 3 -50.71 95.36 -21.74 0.072 18342
 18344 3 -50.78 95.39 -21.62 0.078 18343
 18345 3 -50.89 95.42 -21.56 0.129 18344
 18346 3 -50.96 95.38 -21.42 0.159 18345
 18347 3 -51.07 95.31 -21.35 0.108 18346
 18348 3 -47.26 88.58 -29.19 0.143 887
 18349 3 -47.2 88.46 -29.32 0.093 18348
 18350 3 -47.09 88.35 -29.37 0.074 18349
 18351 3 -47.03 88.24 -29.46 0.058 18350
 18352 3 -46.99 88.08 -29.59 0.11 18351
 18353 3 -46.87 87.96 -29.66 0.069 18352
 18354 3 -46.73 87.91 -29.73 0.129 18353
 18355 3 -46.63 87.85 -29.82 0.164 18354
 18356 3 -46.69 87.88 -30.02 0.09 18355
 18357 3 -47.17 88.8 -29.09 0.111 18348
 18358 3 -47.09 88.96 -29.07 0.136 18357
 18359 3 -46.82 89.18 -28.96 0.14 18358
 18360 3 -46.7 89.29 -28.96 0.083 18359
 18361 3 -46.56 89.52 -29.05 0.13 18360
 18362 3 -46.42 89.66 -29.05 0.134 18361
 18363 3 -46.17 89.85 -29.05 0.157 18362
 18364 3 -45.96 89.96 -29.05 0.166 18363
 18365 3 -45.87 90.13 -29 0.182 18364
 18366 3 -45.77 90.32 -29 0.146 18365
 18367 3 -45.7 90.55 -28.89 0.081 18366
 18368 3 -45.62 90.68 -28.84 0.078 18367
 18369 3 -45.52 90.79 -28.91 0.082 18368
 18370 3 -45.46 90.94 -28.91 0.1 18369
 18371 3 -45.44 91.1 -28.91 0.101 18370
 18372 3 -45.38 91.21 -28.96 0.085 18371
 18373 3 -45.27 91.35 -28.98 0.113 18372
 18374 3 -45.13 91.44 -28.98 0.09 18373
 18375 3 -45.81 89.62 -29.07 0.023 18364
 18376 3 -45.8 89.52 -29.09 0.047 18375
 18377 3 -56.01 61.89 -43.7 0.202 692
 18378 3 -56.01 61.79 -43.78 0.204 18377
 18379 3 -56.01 61.79 -43.96 0.093 18378
 18380 3 -56.04 61.04 -42.48 0.118 688
 18381 3 -57.29 30.61 -38.79 0.367 532
 18382 3 -57.3 30.77 -38.79 0.345 18381
 18383 3 -57.02 27.36 -38.36 0.166 520
 18384 3 -56.62 27.14 -38.02 0.426 514
 18385 3 -56.77 26.98 -38.09 0.553 18384
 18386 3 -56.84 26.8 -38.15 0.724 18385
 18387 3 -56.73 26.37 -37.93 0.615 512
 18388 3 -56.72 25.48 -38.15 0.1 18387
 18389 3 -57.05 26.87 -37.79 0.556 18387
 18390 3 -56.83 27.3 -37.69 0.191 18389
 18391 3 -57.12 27.4 -37.69 0.000125 18390
 18392 3 -56.83 26.26 -37.33 0.291 506
 18393 3 -56.94 26.4 -37.3 0.209 18392
 18394 3 -56.69 25.15 -36.71 0.123 499
 18395 3 -56.8 25.21 -36.71 0.045 18394
 18396 3 -47.21 7.85 -26.46 0.316 395
 18397 3 -47.17 7.8 -26.27 0.143 18396
 18398 3 -46.99 7.73 -26.23 0.000125 18397
 18399 3 -38.42 2.5 -23.02 0.000125 340
 18400 1 -0.25 0 -0.03 3.431 1
 18401 1 -0.13 -0.26 0.01 3.403 18400
```
