## Supplementary material for "Automated Proofreading of Digitally Reconstructed Neural Morphology Enhances Accuracy, Scalability, and Standardization": Standardization and accuracy results: 720575940618522673.CNG.swc

```
# SWC to SWC conversion from L-Measure. Sridevi Polavaram: spolavar@gmu.edu
# Original fileName:Z://nmo_swc//out_Final//Source_Temp1//720575940618522673.CNG.swc
#
# SWC to SWC conversion from L-Measure. Sridevi Polavaram: spolavar@gmu.edu

# Original fileName:Z://nmo_swc//nmo_user_Final//Source_Temp1//720575940618522673.CNG.swc

#

# SWC to SWC conversion from L-Measure. Sridevi Polavaram: spolavar@gmu.edu


# Original fileName:Z://nmo_swc//Autoswc//720575940618522673.CNG.swc.swc.CNG.swc


#


# Original file /nmo_swc/Temp_LMeasure/720575940618522673.CNG.swc.swc edited using StdSwc version 1.31 on 3/7/26.


# Irregularities and fixes documented in /nmo_swc/Temp_LMeasure/720575940618522673.CNG.swc.swc.std.  See StdSwc1.31.doc for more information.


#


# SWC to SWC conversion from L-Measure. Sridevi Polavaram: spolavar@gmu.edu


# Original fileName:Z://nmo_swc//Source_Temp1//720575940618522673.CNG.swc


#


# SWC to SWC conversion from L-Measure. Sridevi Polavaram: spolavar@gmu.edu


 1 1 0 0 0 2.035 -1
 2 1 0.09 0 -0.21 2.03 1
 3 1 0 0.2 -0.25 2.006 2
 4 1 0.07 0.32 -0.27 1.931 3
 5 1 0.27 0.32 -0.43 1.852 4
 6 1 0.22 0.54 -0.43 1.786 5
 7 1 0.33 0.67 -0.4 1.654 6
 8 1 0.4 0.7 -0.54 1.56 7
 9 1 0.37 0.98 -0.43 1.438 8
 10 1 0.43 0.86 -0.72 1.346 9
 11 1 0.35 0.92 -0.79 1.215 10
 12 1 0.49 0.93 -0.89 1.108 11
 13 1 0.33 1.12 -0.81 0.952 12
 14 1 0.27 1.12 -0.93 0.822 13
 15 1 0.44 1.05 -1.11 0.703 14
 16 1 0.43 1.29 -1.08 0.383 15
 17 3 0.44 1.35 -1.17 0.227 16
 18 3 0.46 1.54 -1.27 0.174 17
 19 3 0.64 1.66 -1.47 0.171 18
 20 3 0.74 1.76 -1.52 0.205 19
 21 3 0.85 1.91 -1.61 0.218 20
 22 3 1 2.06 -1.7 0.2 21
 23 3 1.09 2.25 -1.77 0.205 22
 24 3 1.14 2.43 -1.84 0.234 23
 25 3 1.2 2.66 -1.85 0.245 24
 26 3 1.17 2.85 -1.87 0.239 25
 27 3 1.14 3.02 -1.9 0.215 26
 28 3 1.14 3.2 -1.93 0.191 27
 29 3 1.14 3.33 -1.97 0.172 28
 30 3 1.13 3.5 -2.03 0.185 29
 31 3 1.09 3.64 -2.07 0.155 30
 32 3 0.99 3.83 -2.08 0.169 31
 33 3 1.01 4.02 -2.1 0.169 32
 34 3 1.05 4.18 -2.25 0.146 33
 35 3 1.12 4.35 -2.33 0.18 34
 36 3 1.2 4.44 -2.37 0.19 35
 37 3 1.28 4.6 -2.45 0.163 36
 38 3 1.42 4.72 -2.42 0.163 37
 39 3 1.53 4.89 -2.48 0.149 38
 40 3 1.65 4.97 -2.49 0.144 39
 41 3 1.79 5.02 -2.49 0.177 40
 42 3 1.94 5.09 -2.53 0.169 41
 43 3 2.11 5.13 -2.49 0.176 42
 44 3 2.3 5.15 -2.49 0.178 43
 45 3 2.55 5.19 -2.53 0.194 44
 46 3 2.8 5.23 -2.57 0.197 45
 47 3 2.99 5.23 -2.55 0.164 46
 48 3 3.19 5.24 -2.53 0.14 47
 49 3 3.36 5.24 -2.51 0.143 48
 50 3 3.59 5.23 -2.57 0.154 49
 51 3 3.76 5.17 -2.57 0.16 50
 52 3 4.03 5.11 -2.61 0.237 51
 53 3 4.28 5.1 -2.59 0.245 52
 54 3 4.5 5.02 -2.63 0.273 53
 55 3 4.68 4.91 -2.61 0.282 54
 56 3 4.91 4.78 -2.63 0.311 55
 57 3 5.07 4.61 -2.59 0.29 56
 58 3 5.24 4.53 -2.51 0.233 57
 59 3 5.39 4.4 -2.42 0.197 58
 60 3 5.49 4.25 -2.38 0.199 59
 61 3 5.6 4.11 -2.36 0.206 60
 62 3 5.7 3.99 -2.28 0.195 61
 63 3 5.82 3.9 -2.19 0.173 62
 64 3 5.91 3.82 -2.19 0.177 63
 65 3 6.11 3.76 -2.19 0.152 64
 66 3 6.24 3.69 -2.19 0.15 65
 67 3 6.43 3.67 -2.11 0.144 66
 68 3 6.57 3.65 -2.11 0.151 67
 69 3 6.81 3.61 -2.13 0.17 68
 70 3 6.98 3.49 -2.09 0.212 69
 71 3 7.11 3.51 -2.09 0.205 70
 72 3 7.32 3.53 -2.15 0.23 71
 73 3 7.49 3.59 -2.11 0.257 72
 74 3 7.61 3.63 -1.97 0.278 73
 75 3 7.82 3.65 -2 0.293 74
 76 3 7.99 3.65 -1.92 0.301 75
 77 3 8.15 3.74 -1.84 0.292 76
 78 3 8.29 3.82 -1.75 0.291 77
 79 3 8.45 3.88 -1.65 0.225 78
 80 3 8.57 3.92 -1.6 0.194 79
 81 3 8.74 3.88 -1.46 0.177 80
 82 3 8.92 3.86 -1.36 0.171 81
 83 3 9.07 3.82 -1.25 0.159 82
 84 3 9.23 3.74 -1.09 0.161 83
 85 3 9.41 3.66 -0.94 0.214 84
 86 3 9.57 3.7 -0.79 0.211 85
 87 3 9.79 3.7 -0.7 0.183 86
 88 3 9.92 3.74 -0.54 0.175 87
 89 3 10.04 3.79 -0.4 0.174 88
 90 3 10.16 3.83 -0.17 0.189 89
 91 3 10.25 3.87 -0.05 0.199 90
 92 3 10.36 3.91 0.06 0.164 91
 93 3 10.48 4.04 0.18 0.156 92
 94 3 10.62 4.13 0.27 0.152 93
 95 3 10.7 4.24 0.35 0.151 94
 96 3 10.79 4.26 0.49 0.147 95
 97 3 10.89 4.3 0.54 0.17 96
 98 3 10.98 4.38 0.67 0.171 97
 99 3 11.08 4.5 0.8 0.146 98
 100 3 11.19 4.75 0.91 0.196 99
 101 3 11.33 4.92 1.05 0.214 100
 102 3 11.47 5.04 1.16 0.221 101
 103 3 11.61 5.19 1.26 0.229 102
 104 3 11.74 5.16 1.34 0.209 103
 105 3 11.86 5.3 1.44 0.195 104
 106 3 12.04 5.36 1.54 0.197 105
 107 3 12.19 5.37 1.62 0.195 106
 108 3 12.48 5.33 1.72 0.215 107
 109 3 12.7 5.41 1.88 0.255 108
 110 3 12.89 5.42 1.96 0.23 109
 111 3 13.06 5.42 1.98 0.239 110
 112 3 13.26 5.41 2.08 0.228 111
 113 3 13.47 5.38 2.14 0.213 112
 114 3 13.61 5.4 2.25 0.219 113
 115 3 13.77 5.44 2.37 0.235 114
 116 3 13.89 5.45 2.45 0.233 115
 117 3 14.1 5.5 2.56 0.23 116
 118 3 14.23 5.53 2.62 0.194 117
 119 3 14.4 5.58 2.73 0.178 118
 120 3 14.56 5.63 2.81 0.17 119
 121 3 14.68 5.74 2.87 0.188 120
 122 3 14.82 5.84 2.98 0.164 121
 123 3 15 5.96 3.04 0.17 122
 124 3 15.14 6.04 3.1 0.147 123
 125 3 15.35 6.14 3.16 0.161 124
 126 3 15.47 6.27 3.23 0.173 125
 127 3 15.6 6.43 3.29 0.2 126
 128 3 15.72 6.54 3.29 0.179 127
 129 3 15.86 6.7 3.33 0.164 128
 130 3 15.98 6.8 3.29 0.132 129
 131 3 16.09 6.96 3.33 0.163 130
 132 3 16.23 7.12 3.37 0.158 131
 133 3 16.39 7.21 3.39 0.188 132
 134 3 16.52 7.42 3.41 0.189 133
 135 3 16.64 7.58 3.5 0.213 134
 136 3 16.79 7.63 3.62 0.224 135
 137 3 16.95 7.71 3.7 0.265 136
 138 3 17.09 7.8 3.81 0.248 137
 139 3 17.23 7.81 3.91 0.18 138
 140 3 17.39 7.88 3.98 0.166 139
 141 3 17.55 7.93 4.02 0.156 140
 142 3 17.7 7.98 4.07 0.151 141
 143 3 17.89 8.04 4.09 0.172 142
 144 3 18.04 8.24 4.01 0.194 143
 145 3 18.22 8.4 3.79 0.338 144
 146 3 18.32 8.43 3.81 0.338 145
 147 3 18.38 8.55 3.79 0.328 146
 148 3 18.54 8.63 3.73 0.264 147
 149 3 18.75 8.66 3.83 0.229 148
 150 3 18.95 8.65 3.85 0.228 149
 151 3 19.05 8.68 3.95 0.211 150
 152 3 19.3 8.68 3.87 0.296 151
 153 3 19.45 8.77 3.81 0.26 152
 154 3 19.75 8.68 3.77 0.251 153
 155 3 19.84 8.75 3.73 0.212 154
 156 3 19.91 8.83 3.79 0.207 155
 157 3 20.07 8.9 3.83 0.193 156
 158 3 20.29 8.87 3.72 0.188 157
 159 3 20.5 8.98 3.7 0.207 158
 160 3 20.7 9.01 3.64 0.194 159
 161 3 20.93 9.03 3.66 0.195 160
 162 3 21.14 9.03 3.68 0.211 161
 163 3 21.32 9.09 3.77 0.201 162
 164 3 21.5 9.1 3.75 0.177 163
 165 3 21.68 9.07 3.75 0.137 164
 166 3 21.84 9.12 3.77 0.193 165
 167 3 22.04 9.04 3.73 0.229 166
 168 3 22.22 9.09 3.75 0.195 167
 169 3 22.39 9.19 3.81 0.242 168
 170 3 22.57 9.22 3.79 0.176 169
 171 3 22.66 9.23 3.87 0.178 170
 172 3 22.77 9.26 3.91 0.21 171
 173 3 23.02 9.34 3.87 0.22 172
 174 3 23.25 9.43 3.85 0.215 173
 175 3 23.48 9.48 3.83 0.158 174
 176 3 23.68 9.54 3.83 0.173 175
 177 3 23.9 9.59 3.75 0.209 176
 178 3 24.08 9.67 3.7 0.181 177
 179 3 24.3 9.68 3.62 0.193 178
 180 3 24.58 9.73 3.52 0.219 179
 181 3 24.78 9.75 3.43 0.214 180
 182 3 25.05 9.81 3.39 0.219 181
 183 3 25.26 9.86 3.3 0.208 182
 184 3 25.49 9.92 3.24 0.169 183
 185 3 25.65 10 3.15 0.177 184
 186 3 25.87 10.09 3.15 0.177 185
 187 3 26.12 10.14 3.09 0.166 186
 188 3 26.28 10.25 3.09 0.179 187
 189 3 26.42 10.29 3.09 0.169 188
 190 3 26.56 10.45 3.13 0.176 189
 191 3 26.71 10.52 3.05 0.147 190
 192 3 26.92 10.6 3.01 0.156 191
 193 3 27.08 10.63 2.96 0.149 192
 194 3 27.26 10.69 2.92 0.146 193
 195 3 27.42 10.78 2.92 0.188 194
 196 3 27.55 10.9 2.94 0.177 195
 197 3 27.75 11.02 2.92 0.204 196
 198 3 27.93 11.16 2.94 0.231 197
 199 3 28.04 11.24 2.99 0.22 198
 200 3 28.18 11.34 3.03 0.217 199
 201 3 28.34 11.44 3.09 0.199 200
 202 3 28.47 11.6 3.17 0.22 201
 203 3 28.57 11.67 3.24 0.202 202
 204 3 28.66 11.78 3.3 0.177 203
 205 3 28.89 11.93 3.32 0.187 204
 206 3 29.07 12.09 3.28 0.183 205
 207 3 29.23 12.24 3.36 0.191 206
 208 3 29.41 12.35 3.36 0.207 207
 209 3 29.54 12.49 3.4 0.196 208
 210 3 29.63 12.6 3.47 0.19 209
 211 3 29.8 12.71 3.47 0.169 210
 212 3 29.91 12.85 3.44 0.104 211
 213 3 30.02 13.03 3.49 0.158 212
 214 3 30.16 13.15 3.53 0.167 213
 215 3 30.34 13.32 3.59 0.199 214
 216 3 30.48 13.46 3.74 0.169 215
 217 3 30.61 13.52 3.78 0.146 216
 218 3 30.77 13.68 3.84 0.111 217
 219 3 30.91 13.78 3.9 0.15 218
 220 3 31.07 13.88 3.97 0.138 219
 221 3 31.18 13.98 4.05 0.14 220
 222 3 31.29 14.1 4.1 0.162 221
 223 3 31.41 14.2 4.17 0.119 222
 224 3 31.54 14.26 4.17 0.129 223
 225 3 31.68 14.36 4.21 0.131 224
 226 3 31.82 14.44 4.25 0.132 225
 227 3 31.99 14.49 4.26 0.105 226
 228 3 32.14 14.53 4.27 0.129 227
 229 3 32.32 14.6 4.33 0.113 228
 230 3 32.47 14.67 4.39 0.117 229
 231 3 32.64 14.79 4.41 0.129 230
 232 3 32.78 14.85 4.42 0.154 231
 233 3 32.94 14.95 4.48 0.186 232
 234 3 33.1 15.03 4.51 0.17 233
 235 3 33.33 15.11 4.51 0.187 234
 236 3 33.42 15.23 4.59 0.181 235
 237 3 33.62 15.27 4.59 0.154 236
 238 3 33.79 15.34 4.56 0.155 237
 239 3 33.94 15.42 4.57 0.147 238
 240 3 34.17 15.46 4.6 0.148 239
 241 3 34.25 15.55 4.61 0.167 240
 242 3 34.36 15.63 4.65 0.157 241
 243 3 34.49 15.74 4.68 0.184 242
 244 3 34.61 15.87 4.73 0.205 243
 245 3 34.81 15.99 4.78 0.183 244
 246 3 35 16.12 4.78 0.155 245
 247 3 35.12 16.16 4.81 0.127 246
 248 3 35.25 16.21 4.8 0.116 247
 249 3 35.33 16.34 4.81 0.109 248
 250 3 35.57 16.54 4.85 0.139 249
 251 3 35.68 16.63 4.81 0.143 250
 252 3 35.82 16.76 4.85 0.141 251
 253 3 35.96 16.79 4.86 0.139 252
 254 3 36.18 16.88 4.88 0.174 253
 255 3 36.36 16.97 4.89 0.159 254
 256 3 36.53 17.08 4.89 0.17 255
 257 3 36.65 17.2 4.98 0.183 256
 258 3 36.86 17.31 5.02 0.174 257
 259 3 37 17.36 5.06 0.177 258
 260 3 37.14 17.51 5.15 0.128 259
 261 3 37.25 17.56 5.22 0.135 260
 262 3 37.43 17.67 5.26 0.124 261
 263 3 37.57 17.7 5.27 0.15 262
 264 3 37.68 17.83 5.38 0.153 263
 265 3 37.89 17.95 5.43 0.176 264
 266 3 38.06 18.03 5.47 0.163 265
 267 3 38.21 18.17 5.56 0.187 266
 268 3 38.36 18.26 5.62 0.193 267
 269 3 38.5 18.35 5.6 0.149 268
 270 3 38.74 18.47 5.7 0.165 269
 271 3 38.92 18.54 5.73 0.163 270
 272 3 39.07 18.65 5.76 0.159 271
 273 3 39.22 18.72 5.82 0.129 272
 274 3 39.39 18.79 5.86 0.136 273
 275 3 39.5 18.86 5.9 0.139 274
 276 3 39.65 18.9 5.96 0.139 275
 277 3 39.81 18.97 6.05 0.134 276
 278 3 39.96 19.04 6.09 0.133 277
 279 3 40.1 19.1 6.13 0.133 278
 280 3 40.25 19.17 6.17 0.124 279
 281 3 40.49 19.28 6.26 0.154 280
 282 3 40.68 19.45 6.36 0.16 281
 283 3 40.82 19.58 6.44 0.158 282
 284 3 40.97 19.7 6.46 0.111 283
 285 3 41.18 19.81 6.47 0.178 284
 286 3 41.32 19.92 6.61 0.204 285
 287 3 41.54 20.04 6.71 0.176 286
 288 3 41.71 20.17 6.79 0.154 287
 289 3 41.86 20.26 6.9 0.168 288
 290 3 41.97 20.38 6.99 0.151 289
 291 3 42.11 20.45 7.11 0.125 290
 292 3 42.25 20.51 7.25 0.12 291
 293 3 42.39 20.65 7.37 0.158 292
 294 3 42.54 20.79 7.46 0.149 293
 295 3 42.68 20.9 7.49 0.173 294
 296 3 42.79 21.01 7.5 0.165 295
 297 3 42.97 21.1 7.58 0.152 296
 298 3 43.11 21.24 7.62 0.146 297
 299 3 43.33 21.29 7.58 0.119 298
 300 3 43.4 21.38 7.65 0.131 299
 301 3 43.56 21.42 7.66 0.135 300
 302 3 43.67 21.51 7.72 0.13 301
 303 3 43.79 21.67 7.8 0.164 302
 304 3 43.94 21.79 7.84 0.162 303
 305 3 44.18 21.82 7.84 0.25 304
 306 3 44.31 21.95 7.95 0.274 305
 307 3 44.36 22.05 8.01 0.249 306
 308 3 44.42 22.18 8.1 0.198 307
 309 3 44.57 22.27 8.17 0.188 308
 310 3 44.62 22.36 8.21 0.14 309
 311 3 44.75 22.52 8.27 0.143 310
 312 3 44.93 22.55 8.29 0.139 311
 313 3 45.08 22.66 8.37 0.132 312
 314 3 45.24 22.77 8.36 0.202 313
 315 3 45.39 22.87 8.43 0.169 314
 316 3 45.43 23.05 8.48 0.125 315
 317 3 45.54 23.07 8.52 0.13 316
 318 3 45.61 23.14 8.59 0.108 317
 319 3 45.79 23.3 8.55 0.147 318
 320 3 45.9 23.45 8.59 0.153 319
 321 3 46.07 23.61 8.6 0.156 320
 322 3 46.21 23.75 8.62 0.16 321
 323 3 46.42 23.96 8.62 0.183 322
 324 3 46.56 24.04 8.7 0.175 323
 325 3 46.71 24.21 8.73 0.234 324
 326 3 46.86 24.41 8.79 0.241 325
 327 3 46.86 24.59 8.87 0.19 326
 328 3 46.98 24.77 8.9 0.173 327
 329 3 47.1 24.95 8.98 0.168 328
 330 3 47.21 25.06 9.03 0.165 329
 331 3 47.35 25.16 9.04 0.165 330
 332 3 47.46 25.29 9.04 0.161 331
 333 3 47.55 25.42 9.11 0.177 332
 334 3 47.67 25.58 9.15 0.165 333
 335 3 47.78 25.8 9.18 0.166 334
 336 3 47.91 25.96 9.18 0.169 335
 337 3 48.1 26.19 9.26 0.202 336
 338 3 48.24 26.44 9.34 0.177 337
 339 3 48.32 26.6 9.31 0.182 338
 340 3 48.42 26.74 9.29 0.212 339
 341 3 48.42 26.96 9.28 0.262 340
 342 3 48.39 27.19 9.27 0.216 341
 343 3 48.32 27.52 9.22 0.247 342
 344 3 48.45 27.7 9.27 0.257 343
 345 3 48.48 27.87 9.36 0.201 344
 346 3 48.53 28.03 9.46 0.217 345
 347 3 48.63 28.13 9.52 0.216 346
 348 3 48.77 28.26 9.5 0.187 347
 349 3 48.84 28.42 9.53 0.174 348
 350 3 48.93 28.56 9.56 0.145 349
 351 3 49.03 28.78 9.61 0.174 350
 352 3 49.13 28.92 9.6 0.15 351
 353 3 49.24 29.01 9.58 0.214 352
 354 3 49.38 29.15 9.54 0.176 353
 355 3 49.46 29.28 9.48 0.188 354
 356 3 49.59 29.41 9.43 0.148 355
 357 3 49.63 29.55 9.36 0.144 356
 358 3 49.74 29.73 9.28 0.125 357
 359 3 49.84 29.77 9.25 0.098 358
 360 3 49.88 29.93 9.18 0.091 359
 361 3 49.93 30.05 9.16 0.103 360
 362 3 50.02 30.18 9.18 0.108 361
 363 3 50.13 30.5 9.09 0.126 362
 364 3 50.23 30.55 9.04 0.172 363
 365 3 50.38 30.68 9.05 0.16 364
 366 3 50.42 30.8 9.02 0.173 365
 367 3 50.49 30.91 8.95 0.145 366
 368 3 50.57 31.02 8.92 0.14 367
 369 3 50.63 31.16 8.91 0.145 368
 370 3 50.63 31.36 8.87 0.108 369
 371 3 50.8 31.46 8.83 0.126 370
 372 3 50.92 31.64 8.7 0.163 371
 373 3 50.99 31.8 8.7 0.168 372
 374 3 51.09 31.96 8.68 0.146 373
 375 3 51.09 32.24 8.76 0.164 374
 376 3 51.21 32.5 9.02 0.267 375
 377 3 51.27 32.67 8.98 0.231 376
 378 3 51.3 32.82 8.93 0.248 377
 379 3 51.41 32.99 8.87 0.247 378
 380 3 51.52 33.14 8.88 0.221 379
 381 3 51.62 33.29 8.89 0.2 380
 382 3 51.7 33.49 8.93 0.168 381
 383 3 51.77 33.68 8.92 0.172 382
 384 3 51.87 33.82 8.96 0.175 383
 385 3 51.9 34.04 9.04 0.224 384
 386 3 52.04 34.29 9.08 0.268 385
 387 3 52.12 34.46 9.12 0.283 386
 388 3 52.12 34.61 9.21 0.258 387
 389 3 52.09 34.72 9.29 0.203 388
 390 3 52.05 34.86 9.39 0.209 389
 391 3 52.04 35 9.42 0.183 390
 392 3 52.06 35.19 9.39 0.168 391
 393 3 52.12 35.39 9.42 0.164 392
 394 3 52.2 35.54 9.45 0.195 393
 395 3 52.12 35.68 9.47 0.2 394
 396 3 52.15 35.78 9.41 0.154 395
 397 3 52.17 35.89 9.41 0.139 396
 398 3 52.16 36.06 9.42 0.144 397
 399 3 52.05 36.25 9.47 0.101 398
 400 3 52.05 36.38 9.48 0.137 399
 401 3 52.08 36.5 9.47 0.156 400
 402 3 52.1 36.64 9.46 0.136 401
 403 3 52.1 36.78 9.48 0.15 402
 404 3 52.12 37.08 9.47 0.287 403
 405 3 52.05 37.58 9.56 0.176 404
 406 3 51.98 37.69 9.56 0.184 405
 407 3 51.95 37.82 9.58 0.147 406
 408 3 51.8 37.97 9.56 0.136 407
 409 3 51.73 38.14 9.59 0.167 408
 410 3 51.79 38.28 9.73 0.185 409
 411 3 51.77 38.44 9.87 0.15 410
 412 3 51.69 38.58 9.95 0.164 411
 413 3 51.62 38.7 10.03 0.123 412
 414 3 51.56 38.83 10.1 0.131 413
 415 3 51.55 38.94 10.18 0.179 414
 416 3 51.52 39.07 10.2 0.221 415
 417 3 51.55 39.23 10.29 0.336 416
 418 3 51.58 39.34 10.41 0.423 417
 419 3 51.45 39.44 10.45 0.482 418
 420 3 51.41 39.54 10.45 0.552 419
 421 3 51.34 39.72 10.41 0.469 420
 422 3 51.27 39.89 10.38 0.382 421
 423 3 51.3 40.08 10.28 0.207 422
 424 3 51.27 40.26 10.27 0.225 423
 425 3 51.23 40.5 10.21 0.203 424
 426 3 51.22 40.69 10.16 0.191 425
 427 3 51.16 40.89 10.06 0.194 426
 428 3 51.13 41.12 10.05 0.163 427
 429 3 51.12 41.27 10 0.154 428
 430 3 51.09 41.4 10 0.151 429
 431 3 51.27 41.33 9.81 0.337 430
 432 3 51.58 41.24 9.53 0.207 431
 433 3 51.77 41.19 9.43 0.217 432
 434 3 51.98 41.25 9.42 0.208 433
 435 3 52.09 41.19 9.46 0.209 434
 436 3 52.27 41.19 9.46 0.193 435
 437 3 52.42 41.15 9.46 0.223 436
 438 3 52.52 41.1 9.51 0.223 437
 439 3 52.67 41.01 9.53 0.193 438
 440 3 52.84 40.94 9.53 0.195 439
 441 3 53.02 40.76 9.53 0.216 440
 442 3 53.29 40.68 9.47 0.192 441
 443 3 53.37 40.58 9.52 0.152 442
 444 3 53.45 40.4 9.53 0.202 443
 445 3 53.48 40.3 9.56 0.208 444
 446 3 53.55 40.12 9.61 0.24 445
 447 3 53.62 39.9 9.61 0.212 446
 448 3 53.67 39.73 9.6 0.191 447
 449 3 53.62 39.52 9.59 0.192 448
 450 3 53.65 39.36 9.55 0.181 449
 451 3 53.66 39.22 9.53 0.203 450
 452 3 53.62 39.12 9.41 0.21 451
 453 3 53.63 39.01 9.34 0.154 452
 454 3 53.65 38.8 9.18 0.203 453
 455 3 53.73 38.57 9.12 0.231 454
 456 3 53.73 38.43 9.1 0.215 455
 457 3 53.66 38.29 9.03 0.168 456
 458 3 53.55 38.08 8.91 0.192 457
 459 3 53.52 37.9 8.93 0.178 458
 460 3 53.31 37.73 8.8 0.286 459
 461 3 53.26 37.61 8.89 0.318 460
 462 3 53.16 37.54 9.03 0.29 461
 463 3 52.73 37.39 9.1 0.377 462
 464 3 52.72 37.25 9.11 0.368 463
 465 3 52.7 37.07 9.09 0.42 464
 466 3 52.7 36.92 9.11 0.435 465
 467 3 52.79 36.8 9.11 0.428 466
 468 3 52.74 36.61 9.09 0.399 467
 469 3 52.81 36.47 9.17 0.356 468
 470 3 52.87 36.29 9.23 0.344 469
 471 3 52.92 36.05 9.31 0.294 470
 472 3 52.95 35.94 9.28 0.287 471
 473 3 52.98 35.87 9.2 0.246 472
 474 3 53.08 35.76 9.2 0.207 473
 475 3 53.2 35.65 9.14 0.197 474
 476 3 53.27 35.47 9.09 0.18 475
 477 3 53.48 35.33 9.04 0.199 476
 478 3 53.7 35.15 9.05 0.231 477
 479 3 53.9 34.97 9.03 0.279 478
 480 3 54.15 34.84 9.04 0.333 479
 481 3 54.37 34.75 9.12 0.321 480
 482 3 54.59 34.69 9.06 0.307 481
 483 3 54.74 34.62 8.96 0.287 482
 484 3 54.95 34.58 8.98 0.272 483
 485 3 55.15 34.55 8.94 0.236 484
 486 3 55.29 34.51 8.86 0.201 485
 487 3 55.62 34.37 8.78 0.296 486
 488 3 55.83 34.44 8.78 0.323 487
 489 3 55.92 34.51 8.73 0.294 488
 490 3 56.05 34.62 8.7 0.288 489
 491 3 56.22 34.73 8.69 0.299 490
 492 3 56.3 34.84 8.66 0.328 491
 493 3 56.45 34.94 8.62 0.316 492
 494 3 56.59 35.07 8.54 0.322 493
 495 3 56.72 35.12 8.44 0.319 494
 496 3 56.79 35.15 8.23 0.291 495
 497 3 56.95 35.16 8.03 0.28 496
 498 3 57.01 35.27 7.97 0.28 497
 499 3 57.05 35.36 7.83 0.258 498
 500 3 57.09 35.47 7.66 0.314 499
 501 3 57.13 35.65 7.62 0.355 500
 502 3 57.13 35.8 7.58 0.373 501
 503 3 57.1 35.98 7.54 0.36 502
 504 3 57.05 36.2 7.61 0.365 503
 505 3 56.94 36.4 7.65 0.379 504
 506 3 56.91 36.59 7.66 0.363 505
 507 3 56.83 36.8 7.68 0.384 506
 508 3 56.8 37 7.7 0.346 507
 509 3 56.77 37.19 7.73 0.306 508
 510 3 56.84 37.29 7.62 0.269 509
 511 3 56.9 37.37 7.69 0.183 510
 512 3 56.85 37.44 7.61 0.162 511
 513 3 56.91 37.57 7.66 0.144 512
 514 3 56.97 37.72 7.53 0.189 513
 515 3 56.87 37.89 7.53 0.199 514
 516 3 56.77 38 7.53 0.207 515
 517 3 56.66 38.11 7.57 0.213 516
 518 3 56.59 38.12 7.69 0.218 517
 519 3 56.19 38.01 7.96 0.298 518
 520 3 56.02 38.05 8 0.285 519
 521 3 55.87 38.01 7.97 0.216 520
 522 3 55.73 38.05 7.94 0.2 521
 523 3 55.69 38.19 7.87 0.204 522
 524 3 55.51 38.25 7.87 0.219 523
 525 3 55.37 38.37 7.83 0.182 524
 526 3 55.22 38.34 7.75 0.222 525
 527 3 54.92 38.36 7.54 0.286 526
 528 3 54.81 38.43 7.41 0.289 527
 529 3 54.66 38.55 7.27 0.336 528
 530 3 54.67 38.7 7.18 0.345 529
 531 3 54.65 38.83 7.1 0.348 530
 532 3 54.59 38.97 7.03 0.336 531
 533 3 54.54 39.12 7 0.279 532
 534 3 54.48 39.27 6.99 0.263 533
 535 3 54.45 39.43 7 0.194 534
 536 3 54.41 39.69 6.99 0.238 535
 537 3 54.41 39.94 6.9 0.246 536
 538 3 54.41 40.15 6.89 0.229 537
 539 3 54.44 40.7 6.95 0.246 538
 540 3 54.36 40.9 6.93 0.273 539
 541 3 54.25 40.94 6.95 0.314 540
 542 3 54.08 41.11 6.91 0.307 541
 543 3 54.07 41.32 6.82 0.304 542
 544 3 53.94 41.4 6.81 0.292 543
 545 3 53.75 41.57 6.78 0.198 544
 546 3 53.61 41.64 6.62 0.176 545
 547 3 53.4 41.76 6.4 0.184 546
 548 3 53.37 41.68 6.24 0.211 547
 549 3 53.28 41.68 6.08 0.18 548
 550 3 53.22 41.76 5.95 0.179 549
 551 3 53.14 41.81 5.78 0.183 550
 552 3 53.15 41.89 5.66 0.188 551
 553 3 53.11 42.11 5.53 0.19 552
 554 3 53.08 42.24 5.46 0.171 553
 555 3 53.08 42.28 5.32 0.197 554
 556 3 53.05 42.47 5.32 0.173 555
 557 3 53.01 42.63 5.12 0.143 556
 558 3 52.96 42.75 5.08 0.203 557
 559 3 52.58 43.4 4.79 0.653 558
 560 3 52.72 43.36 4.83 0.589 559
 561 3 52.71 43.47 4.9 0.48 560
 562 3 52.8 43.53 4.95 0.369 561
 563 3 52.97 43.54 4.9 0.178 562
 564 3 53.15 43.54 4.93 0.109 563
 565 3 53.33 43.57 4.98 0.094 564
 566 3 53.64 43.62 5.04 0.166 565
 567 3 53.79 43.65 5.04 0.207 566
 568 3 54.36 43.91 5.07 0.434 567
 569 3 54.61 43.98 5.07 0.432 568
 570 3 54.73 44.01 5.06 0.417 569
 571 3 54.89 44.05 5.12 0.363 570
 572 3 55.01 44.07 5.11 0.375 571
 573 3 55.11 44.12 5.15 0.311 572
 574 3 52.19 43.85 4.58 0.496 559
 575 3 52.09 43.86 4.53 0.525 574
 576 3 51.98 43.46 4.7 0.403 575
 577 3 51.84 43 5.15 0.139 576
 578 3 51.78 42.89 5.24 0.147 577
 579 3 51.82 42.78 5.32 0.181 578
 580 3 51.82 42.61 5.37 0.195 579
 581 3 51.72 42.47 5.5 0.191 580
 582 3 51.69 42.32 5.6 0.177 581
 583 3 51.58 42.21 5.77 0.205 582
 584 3 51.57 42.11 5.86 0.194 583
 585 3 51.47 42.01 5.9 0.187 584
 586 3 51.23 41.93 5.94 0.159 585
 587 3 51.15 41.92 6.03 0.212 586
 588 3 51.01 41.75 6.08 0.152 587
 589 3 50.94 41.64 6.18 0.157 588
 590 3 50.91 41.5 6.28 0.142 589
 591 3 50.91 41.38 6.41 0.187 590
 592 3 50.94 41.26 6.53 0.229 591
 593 3 50.86 41.15 6.73 0.212 592
 594 3 50.86 41.1 6.83 0.203 593
 595 3 50.75 40.93 6.93 0.159 594
 596 3 50.69 40.85 7.03 0.159 595
 597 3 50.73 40.72 7.08 0.154 596
 598 3 50.84 40.61 7.19 0.142 597
 599 3 50.84 40.54 7.28 0.172 598
 600 3 50.8 40.46 7.43 0.19 599
 601 3 50.73 40.46 7.6 0.183 600
 602 3 50.77 40.35 7.74 0.202 601
 603 3 50.77 40.25 7.82 0.263 602
 604 3 50.79 40.17 7.91 0.237 603
 605 3 50.83 40.15 8.04 0.287 604
 606 3 50.85 40.08 8.16 0.327 605
 607 3 50.83 39.96 8.21 0.357 606
 608 3 50.74 39.85 8.26 0.381 607
 609 3 50.69 39.71 8.28 0.404 608
 610 3 50.66 39.6 8.33 0.407 609
 611 3 50.66 39.44 8.37 0.399 610
 612 3 50.51 39.35 8.45 0.439 611
 613 3 50.54 39.18 8.45 0.522 612
 614 3 50.35 39.19 8.59 0.541 613
 615 3 50.3 38.97 8.5 0.549 614
 616 3 50.34 38.82 8.7 0.449 615
 617 3 50.33 38.71 8.78 0.412 616
 618 3 50.37 38.53 8.93 0.342 617
 619 3 50.47 38.39 9.05 0.346 618
 620 3 50.42 38.22 9.12 0.355 619
 621 3 50.38 38.13 9.2 0.33 620
 622 3 50.37 37.99 9.26 0.318 621
 623 3 50.49 37.49 9.36 0.171 622
 624 3 50.41 37.25 9.41 0.137 623
 625 3 50.35 37.14 9.43 0.125 624
 626 3 50.33 37.01 9.45 0.146 625
 627 3 50.34 36.86 9.47 0.157 626
 628 3 50.27 36.68 9.46 0.19 627
 629 3 50.24 36.57 9.46 0.237 628
 630 3 49.88 36.69 9.33 0.106 629
 631 3 49.77 36.61 9.29 0.106 630
 632 3 49.62 36.64 9.26 0.098 631
 633 3 49.45 36.68 9.26 0.113 632
 634 3 49.27 36.71 9.27 0.156 633
 635 3 49.08 36.65 9.28 0.136 634
 636 3 48.88 36.69 9.36 0.104 635
 637 3 48.69 36.68 9.36 0.174 636
 638 3 48.49 36.68 9.31 0.17 637
 639 3 48.35 36.54 9.2 0.122 638
 640 3 48.27 36.43 9 0.134 639
 641 3 48.2 36.32 8.95 0.138 640
 642 3 50.33 36.44 9.61 0.171 629
 643 3 50.34 36.25 9.7 0.152 642
 644 3 50.34 36.16 9.76 0.136 643
 645 3 50.31 36.01 9.83 0.174 644
 646 3 50.23 35.86 9.93 0.124 645
 647 3 50.2 35.7 10.01 0.125 646
 648 3 50.23 35.55 10.11 0.135 647
 649 3 50.19 35.45 10.22 0.149 648
 650 3 50.19 35.34 10.31 0.155 649
 651 3 50.23 35.25 10.39 0.142 650
 652 3 50.23 35.18 10.51 0.22 651
 653 3 50.13 35.08 10.67 0.385 652
 654 3 50.09 34.94 10.7 0.441 653
 655 3 50.02 34.89 10.8 0.524 654
 656 3 49.91 34.82 10.87 0.607 655
 657 3 49.83 34.75 10.94 0.671 656
 658 3 49.77 34.68 11.02 0.694 657
 659 3 49.66 34.57 11.01 0.709 658
 660 3 49.52 34.51 11.05 0.696 659
 661 3 49.67 33.8 10.45 0.22 660
 662 3 49.61 33.48 10.45 0.209 661
 663 3 49.53 33.29 10.48 0.203 662
 664 3 49.45 33.08 10.47 0.211 663
 665 3 49.35 32.8 10.47 0.185 664
 666 3 49.27 32.5 10.5 0.215 665
 667 3 49.06 32.26 10.46 0.234 666
 668 3 48.96 32.08 10.43 0.179 667
 669 3 48.88 31.9 10.38 0.162 668
 670 3 48.85 31.67 10.39 0.135 669
 671 3 48.75 31.47 10.37 0.125 670
 672 3 48.71 31.24 10.31 0.17 671
 673 3 48.68 31.06 10.33 0.16 672
 674 3 48.6 30.85 10.36 0.159 673
 675 3 48.57 30.67 10.37 0.132 674
 676 3 48.5 30.47 10.44 0.161 675
 677 3 48.49 30.28 10.37 0.162 676
 678 3 48.48 30.15 10.38 0.139 677
 679 3 48.52 29.99 10.42 0.161 678
 680 3 48.48 29.81 10.44 0.164 679
 681 3 48.42 29.62 10.45 0.171 680
 682 3 48.36 29.46 10.42 0.169 681
 683 3 48.31 29.24 10.44 0.179 682
 684 3 48.21 28.99 10.43 0.176 683
 685 3 48.1 28.78 10.4 0.2 684
 686 3 48.03 28.58 10.4 0.205 685
 687 3 47.98 28.37 10.45 0.211 686
 688 3 47.84 28.17 10.46 0.181 687
 689 3 47.71 28.06 10.52 0.167 688
 690 3 47.67 27.9 10.54 0.153 689
 691 3 47.63 27.8 10.65 0.119 690
 692 3 47.6 27.62 10.68 0.115 691
 693 3 47.56 27.44 10.71 0.133 692
 694 3 47.47 27.31 10.79 0.121 693
 695 3 47.37 27.15 10.88 0.135 694
 696 3 47.23 27.1 10.96 0.143 695
 697 3 47.12 27.01 10.96 0.132 696
 698 3 46.92 26.94 11.02 0.159 697
 699 3 46.83 26.85 11.13 0.166 698
 700 3 46.76 26.74 11.21 0.175 699
 701 3 46.66 26.6 11.27 0.167 700
 702 3 46.62 26.49 11.32 0.144 701
 703 3 46.52 26.38 11.35 0.13 702
 704 3 46.45 26.24 11.38 0.135 703
 705 3 46.45 26.1 11.45 0.152 704
 706 3 46.44 25.92 11.51 0.133 705
 707 3 46.44 25.76 11.53 0.163 706
 708 3 46.38 25.65 11.65 0.152 707
 709 3 46.31 25.56 11.72 0.149 708
 710 3 46.28 25.47 11.81 0.139 709
 711 3 46.21 25.38 11.78 0.189 710
 712 3 46.06 25.31 11.74 0.146 711
 713 3 45.96 25.17 11.78 0.149 712
 714 3 45.92 25.06 11.82 0.188 713
 715 3 45.75 25.01 11.81 0.135 714
 716 3 45.66 24.88 11.9 0.115 715
 717 3 45.52 24.83 11.95 0.132 716
 718 3 45.35 24.76 11.95 0.166 717
 719 3 45.13 24.74 12.01 0.162 718
 720 3 44.99 24.71 11.97 0.197 719
 721 3 44.85 24.63 11.9 0.231 720
 722 3 44.77 24.47 11.88 0.335 721
 723 3 44.67 24.4 12.02 0.299 722
 724 3 44.57 24.38 12.19 0.317 723
 725 3 44.52 24.31 12.35 0.333 724
 726 3 44.35 24.35 12.46 0.37 725
 727 3 44.2 24.28 12.6 0.391 726
 728 3 44.09 24.26 12.71 0.379 727
 729 3 43.98 24.22 12.84 0.343 728
 730 3 43.85 24.24 13.02 0.301 729
 731 3 43.73 24.24 13.18 0.21 730
 732 3 43.6 24.06 13.21 0.149 731
 733 3 43.48 23.97 13.3 0.114 732
 734 3 43.38 23.87 13.37 0.161 733
 735 3 43.25 23.81 13.46 0.209 734
 736 3 43.2 23.74 13.54 0.255 735
 737 3 43.06 23.87 13.89 0.126 736
 738 3 43 23.91 14.04 0.122 737
 739 3 42.95 23.91 14.17 0.281 738
 740 3 42.86 23.84 14.21 0.405 739
 741 3 42.74 23.84 14.26 0.451 740
 742 3 42.67 23.82 14.38 0.485 741
 743 3 42.6 23.89 14.53 0.537 742
 744 3 42.56 23.93 14.63 0.647 743
 745 3 42.41 23.91 14.73 0.619 744
 746 3 42.3 23.86 14.53 0.095 745
 747 3 42.24 23.8 14.39 0.121 746
 748 3 42.39 23.93 14.89 0.583 745
 749 3 42.45 23.96 15.1 0.516 748
 750 3 42.46 23.86 15.14 0.491 749
 751 3 42.17 23.96 15.24 0.416 750
 752 3 41.99 24 15.27 0.328 751
 753 3 41.78 24.05 15.36 0.289 752
 754 3 41.6 24.05 15.46 0.246 753
 755 3 41.46 24.02 15.54 0.209 754
 756 3 41.07 24.11 15.63 0.152 755
 757 3 40.98 24.11 15.78 0.2 756
 758 3 40.85 24.11 15.85 0.235 757
 759 3 40.74 24 15.87 0.305 758
 760 3 40.66 23.93 15.96 0.3 759
 761 3 40.61 23.59 15.84 0.221 760
 762 3 40.61 23.32 15.68 0.151 761
 763 3 40.68 23.11 15.46 0.08 762
 764 3 40.63 22.96 15.48 0.144 763
 765 3 40.66 22.86 15.53 0.175 764
 766 3 40.61 22.75 15.51 0.159 765
 767 3 40.64 24.37 16.19 0.133 760
 768 3 40.53 24.48 16.24 0.173 767
 769 3 40.43 24.59 16.29 0.198 768
 770 3 40.31 24.73 16.35 0.235 769
 771 3 40.21 24.79 16.35 0.301 770
 772 3 40.06 24.86 16.35 0.328 771
 773 3 39.99 25 16.35 0.385 772
 774 3 39.81 25.07 16.38 0.4 773
 775 3 39.71 25.21 16.35 0.444 774
 776 3 39.67 25.32 16.35 0.482 775
 777 3 39.52 25.41 16.31 0.541 776
 778 3 39.34 25.5 16.24 0.56 777
 779 3 39.23 25.61 16.26 0.58 778
 780 3 39.06 25.7 16.35 0.561 779
 781 3 38.86 25.75 16.35 0.501 780
 782 3 38.85 25.8 16.1 0.389 781
 783 3 38.71 25.86 16.03 0.31 782
 784 3 38.52 25.91 15.97 0.258 783
 785 3 38.53 25.98 15.87 0.205 784
 786 3 38.53 26.07 15.56 0.144 785
 787 3 38.57 26.14 15.43 0.119 786
 788 3 38.67 26.21 15.37 0.106 787
 789 3 38.78 26.27 15.24 0.09 788
 790 3 38.86 26.36 15.18 0.039 789
 791 3 38.85 26.54 15.22 0.111 790
 792 3 38.82 26.66 15.18 0.000125 791
 793 3 38.38 25.64 16.85 0.14 781
 794 3 38.23 25.61 16.94 0.101 793
 795 3 38.06 25.68 17.03 0.114 794
 796 3 37.92 25.77 17.06 0.089 795
 797 3 37.74 25.8 17.06 0.114 796
 798 3 37.59 25.89 17.13 0.11 797
 799 3 37.49 25.98 17.17 0.166 798
 800 3 37.32 26.09 17.29 0.366 799
 801 3 37.23 26.16 17.26 0.503 800
 802 3 37.18 26.25 17.24 0.604 801
 803 3 37.17 26.39 17.19 0.631 802
 804 3 37.18 26.52 17.33 0.629 803
 805 3 37.1 26.61 17.35 0.573 804
 806 3 37.1 26.73 17.51 0.442 805
 807 3 37.07 26.73 17.62 0.303 806
 808 3 37.05 26.73 17.72 0.143 807
 809 3 37.43 27.11 17.76 0.075 806
 810 3 37.42 27.2 17.92 0.099 809
 811 3 37.42 27.41 18.12 0.077 810
 812 3 37.41 27.52 18.21 0.099 811
 813 3 37.27 27.61 18.24 0.134 812
 814 3 37.17 27.71 18.24 0.189 813
 815 3 37.14 27.8 18.28 0.2 814
 816 3 37.92 26.86 17.44 0.103 804
 817 3 38.1 26.86 17.46 0.000125 816
 818 3 43.32 23.44 13.17 0.113 736
 819 3 43.39 23.31 13.03 0.122 818
 820 3 43.46 23.19 12.98 0.168 819
 821 3 43.49 23.03 13.03 0.194 820
 822 3 43.56 22.85 13.14 0.181 821
 823 3 43.59 22.76 13.24 0.268 822
 824 3 43.67 22.65 13.29 0.285 823
 825 3 43.75 22.58 13.36 0.328 824
 826 3 43.85 22.51 13.37 0.355 825
 827 3 43.96 22.53 13.37 0.097 826
 828 3 43.88 22.37 13.38 0.473 827
 829 3 43.93 22.15 13.42 0.534 828
 830 3 44.02 21.87 13.42 0.514 829
 831 3 43.99 21.72 13.36 0.489 830
 832 3 44.06 21.6 13.37 0.398 831
 833 3 44.03 21.49 13.4 0.316 832
 834 3 43.95 21.31 13.51 0.252 833
 835 3 43.88 21.12 13.54 0.248 834
 836 3 43.85 20.83 13.77 0.201 835
 837 3 43.78 20.53 13.79 0.186 836
 838 3 43.74 20.28 13.75 0.2 837
 839 3 43.74 20.1 13.75 0.178 838
 840 3 43.71 19.83 13.57 0.133 839
 841 3 43.7 19.62 13.52 0.116 840
 842 3 43.67 19.42 13.47 0.159 841
 843 3 43.67 19.19 13.38 0.166 842
 844 3 43.68 19.05 13.36 0.182 843
 845 3 43.67 18.94 13.31 0.163 844
 846 3 43.7 18.72 13.23 0.118 845
 847 3 43.67 21.35 12.74 0.068 831
 848 3 43.74 21.3 12.62 0.067 847
 849 3 43.7 21.17 12.53 0.087 848
 850 3 43.61 21.12 12.46 0.115 849
 851 3 43.49 20.99 12.3 0.07 850
 852 3 43.78 22.56 13.56 0.133 826
 853 3 43.92 22.53 13.59 0.118 852
 854 3 44.84 24.35 11.35 0.108 722
 855 3 44.78 24.33 11.2 0.14 854
 856 3 44.71 24.24 11.05 0.135 855
 857 3 44.73 24.12 10.92 0.118 856
 858 3 44.63 23.94 10.76 0.048 857
 859 3 52.08 44.61 4.33 0.186 575
 860 3 51.93 44.79 4.32 0.165 859
 861 3 51.76 44.93 4.31 0.164 860
 862 3 51.65 45.08 4.29 0.2 861
 863 3 51.58 45.32 4.27 0.156 862
 864 3 51.47 45.49 4.25 0.157 863
 865 3 51.37 45.63 4.2 0.186 864
 866 3 51.22 45.78 4.15 0.174 865
 867 3 51.12 45.92 4.15 0.167 866
 868 3 51.04 46.07 4.18 0.194 867
 869 3 51 46.24 4.14 0.16 868
 870 3 50.9 46.39 4.1 0.212 869
 871 3 50.87 46.65 3.99 0.153 870
 872 3 50.91 46.72 4.07 0.000125 871
 873 3 56.12 37.9 8.1 0.065 519
 874 3 53.45 37.82 8.5 0.094 460
 875 3 53.51 37.91 8.45 0.000125 874
 876 3 51.2 41.44 9.85 0.346 431
 877 3 51.05 41.64 9.86 0.349 876
 878 3 50.97 41.76 9.87 0.322 877
 879 3 50.91 41.89 9.83 0.282 878
 880 3 50.76 42.15 9.86 0.161 879
 881 3 50.8 42.18 9.77 0.084 880
 882 3 50.51 42.27 9.97 0.226 880
 883 3 50.48 42.48 9.97 0.256 882
 884 3 50.47 42.69 9.86 0.253 883
 885 3 50.39 42.87 9.84 0.224 884
 886 3 50.36 43.02 9.79 0.229 885
 887 3 50.26 43.16 9.79 0.235 886
 888 3 50.12 43.29 9.76 0.201 887
 889 3 49.98 43.47 10.09 0.175 888
 890 3 49.9 43.65 10.09 0.195 889
 891 3 49.83 43.76 9.87 0.227 890
 892 3 49.8 43.91 9.95 0.212 891
 893 3 49.76 44.07 9.96 0.252 892
 894 3 49.72 44.25 9.98 0.236 893
 895 3 49.64 44.37 9.95 0.243 894
 896 3 49.58 44.51 9.94 0.257 895
 897 3 49.61 44.72 9.92 0.26 896
 898 3 49.58 44.83 9.88 0.248 897
 899 3 49.57 44.98 9.91 0.265 898
 900 3 49.47 45.12 9.92 0.25 899
 901 3 49.4 45.27 9.91 0.26 900
 902 3 49.34 45.45 9.84 0.262 901
 903 3 49.36 45.64 9.77 0.235 902
 904 3 49.29 45.8 9.73 0.234 903
 905 3 49.28 45.97 9.68 0.233 904
 906 3 49.19 46.12 9.62 0.221 905
 907 3 49.15 46.26 9.52 0.222 906
 908 3 49.14 46.4 9.63 0.161 907
 909 3 49.08 46.58 9.59 0.169 908
 910 3 48.96 46.76 9.59 0.141 909
 911 3 48.9 46.9 9.55 0.156 910
 912 3 48.86 47.05 9.53 0.144 911
 913 3 48.86 47.19 9.48 0.152 912
 914 3 48.83 47.31 9.38 0.153 913
 915 3 48.83 47.42 9.33 0.123 914
 916 3 49.15 46.43 9.27 0.192 907
 917 3 49.12 46.56 9.17 0.191 916
 918 3 49.12 46.74 9.12 0.179 917
 919 3 49.08 46.88 9.13 0.206 918
 920 3 49.05 47.07 9.09 0.179 919
 921 3 49.04 47.24 9.02 0.19 920
 922 3 49.04 47.39 8.87 0.208 921
 923 3 48.97 47.56 8.76 0.244 922
 924 3 48.94 47.71 8.76 0.229 923
 925 3 48.87 47.86 8.97 0.293 924
 926 3 48.9 48.07 8.88 0.294 925
 927 3 48.9 48.24 8.89 0.272 926
 928 3 48.89 48.39 8.93 0.223 927
 929 3 48.83 48.53 9.01 0.227 928
 930 3 48.75 48.65 9.02 0.226 929
 931 3 48.65 48.83 8.86 0.243 930
 932 3 48.58 49 8.87 0.266 931
 933 3 48.47 49.18 8.86 0.319 932
 934 3 48.36 49.29 8.86 0.355 933
 935 3 48.23 49.42 8.87 0.402 934
 936 3 48.15 49.58 8.85 0.453 935
 937 3 48.01 49.75 8.86 0.473 936
 938 3 47.9 49.9 8.83 0.44 937
 939 3 47.79 50.04 8.81 0.399 938
 940 3 47.72 50.18 8.68 0.329 939
 941 3 47.69 50.33 8.68 0.302 940
 942 3 47.59 50.39 8.66 0.264 941
 943 3 47.33 50.44 8.47 0.287 942
 944 3 47.25 50.54 8.36 0.281 943
 945 3 47.06 50.64 8.25 0.287 944
 946 3 46.81 50.68 8.2 0.348 945
 947 3 46.77 50.81 8.19 0.314 946
 948 3 46.68 50.94 8.2 0.304 947
 949 3 46.57 51.11 8.19 0.277 948
 950 3 46.46 51.29 8.19 0.268 949
 951 3 46.35 51.44 8.12 0.26 950
 952 3 46.24 51.58 8.09 0.272 951
 953 3 46.14 51.71 8.02 0.296 952
 954 3 46.03 51.82 7.96 0.325 953
 955 3 45.9 52 7.9 0.297 954
 956 3 45.75 52.11 7.73 0.378 955
 957 3 45.78 52.28 7.15 0.171 956
 958 3 45.86 52.33 7.03 0.193 957
 959 3 46 52.44 6.96 0.156 958
 960 3 46.07 52.54 6.9 0.206 959
 961 3 46.13 52.63 6.85 0.269 960
 962 3 46.18 52.71 6.75 0.319 961
 963 3 46.1 53.04 6.78 0.19 962
 964 3 46.14 53.11 6.7 0.186 963
 965 3 46 53.06 6.39 0.171 964
 966 3 45.9 53.06 6.2 0.188 965
 967 3 45.77 53.24 6.03 0.091 966
 968 3 45.77 53.25 5.89 0.121 967
 969 3 45.71 53.26 5.74 0.114 968
 970 3 45.63 53.33 5.6 0.082 969
 971 3 45.58 53.36 5.44 0.084 970
 972 3 45.56 53.43 5.35 0.073 971
 973 3 45.58 53.43 5.24 0.121 972
 974 3 45.53 53.43 5.11 0.155 973
 975 3 45.29 53.36 4.85 0.077 974
 976 3 46.24 53.35 6.86 0.135 964
 977 3 46.28 53.49 6.93 0.141 976
 978 3 46.39 53.68 6.79 0.124 977
 979 3 46.45 53.75 6.74 0.194 978
 980 3 46.43 53.83 6.68 0.265 979
 981 3 46.78 53.96 6.74 0.151 980
 982 3 46.95 54.11 6.71 0.136 981
 983 3 47.07 54.26 6.78 0.123 982
 984 3 47.18 54.35 6.89 0.139 983
 985 3 47.31 54.46 6.95 0.108 984
 986 3 47.4 54.54 6.89 0.105 985
 987 3 47.49 54.67 6.99 0.132 986
 988 3 47.52 54.79 7.11 0.148 987
 989 3 47.53 54.89 7.24 0.227 988
 990 3 47.46 55 7.35 0.299 989
 991 3 47.45 55.18 7.29 0.295 990
 992 3 47.49 55.29 7.46 0.214 991
 993 3 47.75 55.4 7.65 0.12 992
 994 3 47.85 55.44 7.77 0.105 993
 995 3 48.02 55.43 7.86 0.111 994
 996 3 48.13 55.42 7.94 0.111 995
 997 3 48.29 55.46 8.06 0.117 996
 998 3 48.43 55.5 8.2 0.13 997
 999 3 48.54 55.57 8.36 0.166 998
 1000 3 48.68 55.76 8.46 0.21 999
 1001 3 48.78 56.01 8.55 0.145 1000
 1002 3 48.77 56.14 8.66 0.19 1001
 1003 3 48.89 56.32 8.7 0.193 1002
 1004 3 48.96 56.42 8.63 0.171 1003
 1005 3 49.07 56.46 8.7 0.241 1004
 1006 3 49.2 56.51 8.79 0.294 1005
 1007 3 49.32 56.58 8.91 0.28 1006
 1008 3 49.43 56.61 8.96 0.333 1007
 1009 3 49.68 56.1 9.27 0.083 1008
 1010 3 49.75 55.96 9.23 0.11 1009
 1011 3 49.74 55.93 9.12 0.077 1010
 1012 3 49.49 56.64 9.05 0.271 1008
 1013 3 49.65 56.75 9.22 0.261 1012
 1014 3 49.6 56.9 9.35 0.25 1013
 1015 3 49.89 56.86 9.2 0.2 1014
 1016 3 50.06 56.82 9.11 0.132 1015
 1017 3 50.21 56.56 9.17 0.083 1016
 1018 3 50.25 56.49 9.1 0.09 1017
 1019 3 50.25 56.36 9.04 0.000125 1018
 1020 3 50.25 56.88 8.98 0.163 1016
 1021 3 50.38 57.17 8.85 0.112 1020
 1022 3 50.56 57.19 8.79 0.111 1021
 1023 3 50.71 57.18 8.78 0.101 1022
 1024 3 50.78 57.07 8.79 0.113 1023
 1025 3 50.89 56.93 8.81 0.112 1024
 1026 3 50.9 56.81 8.75 0.118 1025
 1027 3 51.07 56.78 8.56 0.078 1026
 1028 3 51.1 56.63 8.54 0.075 1027
 1029 3 51.18 56.57 8.64 0.127 1028
 1030 3 49.32 57.18 9.62 0.143 1014
 1031 3 49.21 57.18 9.71 0.1 1030
 1032 3 49.11 57.15 9.79 0.026 1031
 1033 3 49.5 56.69 8.39 0.158 1012
 1034 3 49.58 56.6 8.19 0.107 1033
 1035 3 49.53 56.49 7.97 0.073 1034
 1036 3 49.57 56.46 7.79 0.104 1035
 1037 3 49.63 56.46 7.69 0.098 1036
 1038 3 49.6 56.43 7.49 0.134 1037
 1039 3 49.68 56.4 7.36 0.139 1038
 1040 3 49.77 56.39 7.28 0.107 1039
 1041 3 49.89 56.44 7.16 0.095 1040
 1042 3 49.9 56.53 7.08 0.128 1041
 1043 3 49.96 56.47 6.98 0.156 1042
 1044 3 49.89 56.31 6.83 0.117 1043
 1045 3 49.75 56.26 6.7 0.073 1044
 1046 3 49.68 56.26 6.57 0.084 1045
 1047 3 49.64 56.17 6.41 0.062 1046
 1048 3 50.1 56.6 6.94 0.114 1043
 1049 3 46.1 54.03 6.57 0.141 980
 1050 3 46 54.19 6.49 0.135 1049
 1051 3 45.86 54.29 6.45 0.074 1050
 1052 3 46.47 52.32 6.52 0.165 962
 1053 3 46.64 52.24 6.36 0.151 1052
 1054 3 46.72 52.25 6.23 0.141 1053
 1055 3 46.86 52.24 6.12 0.129 1054
 1056 3 47.07 52.17 6.07 0.142 1055
 1057 3 47.28 52.19 6.02 0.175 1056
 1058 3 47.43 52.11 6.07 0.147 1057
 1059 3 47.56 52.06 6.06 0.16 1058
 1060 3 47.71 51.96 6 0.146 1059
 1061 3 47.85 51.94 6.07 0.153 1060
 1062 3 48.04 51.94 6.08 0.149 1061
 1063 3 48.18 51.96 6.15 0.153 1062
 1064 3 48.33 52.04 6.11 0.14 1063
 1065 3 48.47 52.07 6.15 0.149 1064
 1066 3 48.57 52.06 6.16 0.177 1065
 1067 3 48.75 52.06 6.27 0.137 1066
 1068 3 48.95 51.96 6.32 0.178 1067
 1069 3 49.1 51.99 6.36 0.198 1068
 1070 3 49.21 52.06 6.4 0.248 1069
 1071 3 49.42 52.04 6.48 0.176 1070
 1072 3 49.56 51.99 6.45 0.187 1071
 1073 3 49.72 52 6.45 0.203 1072
 1074 3 49.88 51.96 6.44 0.165 1073
 1075 3 50.04 51.94 6.4 0.175 1074
 1076 3 50.14 51.93 6.33 0.156 1075
 1077 3 50.28 52.04 6.27 0.163 1076
 1078 3 50.39 52.31 6.2 0.221 1077
 1079 3 50.5 52.43 6.08 0.234 1078
 1080 3 50.57 52.56 5.96 0.259 1079
 1081 3 50.65 52.61 5.89 0.278 1080
 1082 3 50.81 52.65 5.75 0.264 1081
 1083 3 50.89 52.69 5.69 0.322 1082
 1084 3 51.03 52.75 5.71 0.361 1083
 1085 3 51.15 52.78 5.78 0.419 1084
 1086 3 51.32 52.82 5.77 0.467 1085
 1087 3 51.43 52.75 5.73 0.481 1086
 1088 3 51.58 52.68 5.7 0.44 1087
 1089 3 51.7 52.57 5.7 0.427 1088
 1090 3 51.78 51.94 5.52 0.189 1089
 1091 3 51.96 51.85 5.49 0.193 1090
 1092 3 52.1 51.76 5.45 0.221 1091
 1093 3 52.24 51.75 5.52 0.316 1092
 1094 3 52.35 51.6 5.53 0.381 1093
 1095 3 52.4 51.46 5.4 0.326 1094
 1096 3 52.4 51.31 5.31 0.076 1095
 1097 3 45.67 52.17 7.74 0.292 956
 1098 3 45.53 52.21 7.75 0.27 1097
 1099 3 45.36 52.29 7.78 0.249 1098
 1100 3 45.21 52.38 7.82 0.273 1099
 1101 3 45 52.51 8.03 0.338 1100
 1102 3 44.93 52.67 8.02 0.343 1101
 1103 3 44.74 52.85 8.06 0.323 1102
 1104 3 44.61 52.85 8.06 0.337 1103
 1105 3 44.5 52.89 8.2 0.388 1104
 1106 3 44.38 52.96 8.24 0.45 1105
 1107 3 44.29 53.08 8.36 0.532 1106
 1108 3 44.14 53.14 8.36 0.594 1107
 1109 3 44.07 53.3 8.62 0.659 1108
 1110 3 43.96 53.34 8.62 0.617 1109
 1111 3 43.85 53.37 8.68 0.513 1110
 1112 3 43.68 53.36 8.59 0.447 1111
 1113 3 43.53 53.36 8.6 0.353 1112
 1114 3 43.39 53.42 8.6 0.314 1113
 1115 3 43.25 53.5 8.58 0.27 1114
 1116 3 43.06 53.54 8.56 0.279 1115
 1117 3 42.93 53.65 8.56 0.271 1116
 1118 3 42.78 53.75 8.54 0.258 1117
 1119 3 42.64 53.88 8.55 0.259 1118
 1120 3 42.5 53.96 8.54 0.291 1119
 1121 3 42.38 54.08 8.51 0.285 1120
 1122 3 42.25 54.25 8.5 0.329 1121
 1123 3 42.13 54.36 8.39 0.313 1122
 1124 3 42 54.46 8.36 0.299 1123
 1125 3 41.85 54.6 8.36 0.266 1124
 1126 3 41.78 54.68 8.54 0.304 1125
 1127 3 41.68 54.71 8.61 0.3 1126
 1128 3 41.54 54.85 8.68 0.294 1127
 1129 3 41.36 54.93 8.73 0.312 1128
 1130 3 41.27 54.96 8.84 0.308 1129
 1131 3 41.07 55.07 8.95 0.295 1130
 1132 3 40.93 55.19 9.01 0.265 1131
 1133 3 40.77 55.29 9.11 0.269 1132
 1134 3 40.65 55.39 9.21 0.282 1133
 1135 3 40.54 55.49 9.34 0.313 1134
 1136 3 40.39 55.58 9.39 0.255 1135
 1137 3 40.28 55.71 9.51 0.283 1136
 1138 3 40.18 55.79 9.59 0.287 1137
 1139 3 40.06 55.94 9.61 0.318 1138
 1140 3 39.86 56.08 9.69 0.371 1139
 1141 3 39.53 56.25 9.61 0.389 1140
 1142 3 39.18 56.58 9.46 0.483 1141
 1143 3 38.5 56.96 9.1 0.221 1142
 1144 3 38.33 57.04 9 0.181 1143
 1145 3 38.18 57.07 8.86 0.19 1144
 1146 3 38.07 57.21 8.78 0.191 1145
 1147 3 37.92 57.38 8.72 0.187 1146
 1148 3 37.85 57.43 8.61 0.202 1147
 1149 3 37.72 57.5 8.53 0.216 1148
 1150 3 37.52 57.54 8.48 0.217 1149
 1151 3 37.43 57.68 8.42 0.189 1150
 1152 3 37.32 57.76 8.35 0.169 1151
 1153 3 37.18 57.86 8.25 0.157 1152
 1154 3 37.17 57.93 8.11 0.163 1153
 1155 3 37.06 57.99 8.02 0.176 1154
 1156 3 36.96 58.07 7.9 0.169 1155
 1157 3 36.77 58.14 7.78 0.211 1156
 1158 3 36.54 58.32 7.95 0.095 1157
 1159 3 36.43 58.38 8.01 0.115 1158
 1160 3 36.32 58.4 8.04 0.154 1159
 1161 3 36.13 58.11 8.12 0.116 1160
 1162 3 35.97 58 8.21 0.142 1161
 1163 3 35.85 57.96 8.21 0.17 1162
 1164 3 35.96 57.75 8.43 0.123 1163
 1165 3 35.93 57.72 8.53 0.087 1164
 1166 3 36.06 57.57 8.61 0.07 1165
 1167 3 36.06 57.46 8.66 0.129 1166
 1168 3 36.06 57.35 8.66 0.059 1167
 1169 3 35.63 58.14 8.14 0.098 1163
 1170 3 35.47 58.18 8.2 0.051 1169
 1171 3 35.4 58.29 8.33 0.078 1170
 1172 3 35.33 58.36 8.39 0.096 1171
 1173 3 35.25 58.5 8.44 0.086 1172
 1174 3 35.08 58.64 8.34 0.123 1173
 1175 3 35.04 58.75 8.27 0.065 1174
 1176 3 34.96 58.93 8.19 0.114 1175
 1177 3 34.88 59.03 8.16 0.16 1176
 1178 3 34.75 59.07 8.17 0.136 1177
 1179 3 34.61 59.12 8.08 0.095 1178
 1180 3 34.49 59.18 8.01 0.088 1179
 1181 3 34.32 59.23 7.97 0.105 1180
 1182 3 34.22 59.25 8.04 0.137 1181
 1183 3 34.04 59.38 8.06 0.108 1182
 1184 3 33.93 59.32 8.06 0.087 1183
 1185 3 34.1 59.1 8.17 0.102 1182
 1186 3 34 59.03 8.18 0.098 1185
 1187 3 33.92 58.88 8.12 0.08 1186
 1188 3 33.81 58.85 8.03 0.101 1187
 1189 3 33.78 58.8 7.91 0.071 1188
 1190 3 33.7 58.82 7.79 0.066 1189
 1191 3 33.6 58.77 7.75 0.071 1190
 1192 3 33.43 58.71 7.71 0.064 1191
 1193 3 36.46 58.76 8.04 0.11 1160
 1194 3 36.52 58.96 7.97 0.131 1193
 1195 3 36.5 59.11 7.98 0.1 1194
 1196 3 36.43 59.25 8 0.089 1195
 1197 3 36.4 59.38 8 0.113 1196
 1198 3 36.38 59.54 7.91 0.104 1197
 1199 3 36.71 58.11 7.68 0.183 1157
 1200 3 36.64 58.11 7.33 0.165 1199
 1201 3 36.58 58.2 7.16 0.175 1200
 1202 3 36.46 58.25 7.03 0.16 1201
 1203 3 36.38 58.34 6.95 0.154 1202
 1204 3 36.32 58.5 6.83 0.191 1203
 1205 3 36.21 58.59 6.79 0.157 1204
 1206 3 36.13 58.71 6.75 0.165 1205
 1207 3 36.06 58.81 6.57 0.161 1206
 1208 3 35.99 58.92 6.45 0.168 1207
 1209 3 35.88 59.06 6.32 0.16 1208
 1210 3 35.81 59.17 6.21 0.207 1209
 1211 3 35.71 59.23 6.11 0.226 1210
 1212 3 35.6 59.31 6.03 0.186 1211
 1213 3 35.56 59.38 5.9 0.158 1212
 1214 3 35.46 59.49 5.81 0.178 1213
 1215 3 35.39 59.59 5.73 0.155 1214
 1216 3 35.27 59.64 5.64 0.146 1215
 1217 3 35.17 59.69 5.53 0.155 1216
 1218 3 35.12 59.79 5.41 0.146 1217
 1219 3 35.06 59.88 5.32 0.151 1218
 1220 3 34.96 59.99 5.23 0.173 1219
 1221 3 34.88 60.11 5.15 0.183 1220
 1222 3 34.81 60.33 5.11 0.163 1221
 1223 3 34.73 60.47 5.04 0.17 1222
 1224 3 34.7 60.58 4.96 0.191 1223
 1225 3 34.64 60.7 4.9 0.18 1224
 1226 3 34.67 60.8 4.79 0.177 1225
 1227 3 34.6 61.06 4.69 0.166 1226
 1228 3 34.53 61.16 4.62 0.157 1227
 1229 3 34.39 61.23 4.46 0.22 1228
 1230 3 34.52 61.62 4.36 0.152 1229
 1231 3 34.52 61.76 4.32 0.147 1230
 1232 3 34.46 61.87 4.18 0.177 1231
 1233 3 34.41 62.01 4.11 0.181 1232
 1234 3 34.28 62.09 3.99 0.14 1233
 1235 3 34.24 62.27 3.86 0.183 1234
 1236 3 34.27 62.36 3.82 0.215 1235
 1237 3 34.62 62.55 4.03 0.139 1236
 1238 3 34.71 62.62 4.2 0.121 1237
 1239 3 34.85 62.73 4.32 0.111 1238
 1240 3 35.02 62.77 4.48 0.143 1239
 1241 3 35.21 62.76 4.64 0.091 1240
 1242 3 35.31 62.77 4.75 0.119 1241
 1243 3 35.41 62.7 4.83 0.166 1242
 1244 3 35.48 62.64 4.89 0.231 1243
 1245 3 35.7 62.74 5 0.111 1244
 1246 3 35.88 62.67 5.02 0.172 1245
 1247 3 36.02 62.55 5.04 0.229 1246
 1248 3 36.16 62.53 5.12 0.247 1247
 1249 3 36.27 62.53 5.18 0.235 1248
 1250 3 36.42 62.56 5.21 0.184 1249
 1251 3 36.66 62.57 5.36 0.157 1250
 1252 3 36.84 62.6 5.39 0.137 1251
 1253 3 37.1 62.66 5.39 0.121 1252
 1254 3 37.24 62.63 5.4 0.163 1253
 1255 3 37.51 62.53 5.35 0.132 1254
 1256 3 37.63 62.42 5.28 0.112 1255
 1257 3 37.81 62.43 5.23 0.117 1256
 1258 3 37.99 62.42 5.15 0.121 1257
 1259 3 38.06 62.42 5.07 0.153 1258
 1260 3 38.2 62.42 4.91 0.139 1259
 1261 3 38.31 62.48 4.9 0.131 1260
 1262 3 38.45 62.57 4.9 0.129 1261
 1263 3 38.56 62.63 4.93 0.175 1262
 1264 3 38.52 62.92 4.82 0.132 1263
 1265 3 38.41 63.05 4.79 0.138 1264
 1266 3 38.31 63.14 4.82 0.137 1265
 1267 3 38.38 63.38 4.75 0.146 1266
 1268 3 38.44 63.53 4.7 0.138 1267
 1269 3 38.52 63.7 4.68 0.224 1268
 1270 3 38.53 63.84 4.66 0.302 1269
 1271 3 38.69 63.96 4.61 0.306 1270
 1272 3 38.78 64.06 4.49 0.281 1271
 1273 3 38.98 64.1 4.48 0.232 1272
 1274 3 39.31 64.15 4.4 0.085 1273
 1275 3 39.53 64.23 4.36 0.109 1274
 1276 3 39.67 64.21 4.35 0.136 1275
 1277 3 39.77 64.18 4.25 0.121 1276
 1278 3 39.92 64.23 4.2 0.094 1277
 1279 3 40.02 64.18 4.04 0.149 1278
 1280 3 40.13 64.17 3.96 0.121 1279
 1281 3 40.32 64.17 3.86 0.091 1280
 1282 3 40.42 64.17 3.8 0.072 1281
 1283 3 40.52 64.18 3.63 0.114 1282
 1284 3 40.63 64.23 3.55 0.148 1283
 1285 3 40.71 64.34 3.4 0.152 1284
 1286 3 40.84 64.38 3.38 0.138 1285
 1287 3 40.92 64.62 3.27 0.092 1286
 1288 3 40.89 64.74 3.19 0.115 1287
 1289 3 40.88 64.87 3.08 0.132 1288
 1290 3 40.89 65.04 3.14 0.159 1289
 1291 3 40.99 65.26 3.29 0.08 1290
 1292 3 40.98 65.45 3.37 0.148 1291
 1293 3 40.94 65.62 3.37 0.148 1292
 1294 3 40.9 65.71 3.35 0.138 1293
 1295 3 40.83 65.81 3.31 0.072 1294
 1296 3 40.8 65.84 3.19 0.1 1295
 1297 3 40.79 65.95 3.12 0.121 1296
 1298 3 40.73 66.23 2.98 0.125 1297
 1299 3 40.76 66.32 2.85 0.099 1298
 1300 3 40.73 66.46 2.77 0.101 1299
 1301 3 40.72 66.57 2.68 0.163 1300
 1302 3 40.73 66.68 2.62 0.205 1301
 1303 3 40.87 66.79 2.56 0.217 1302
 1304 3 40.86 66.87 2.44 0.249 1303
 1305 3 40.8 66.96 2.25 0.286 1304
 1306 3 40.66 67.09 2.16 0.338 1305
 1307 3 40.44 67.31 2.08 0.231 1306
 1308 3 40.45 67.45 1.98 0.176 1307
 1309 3 40.62 67.65 1.8 0.093 1308
 1310 3 40.62 67.76 1.69 0.083 1309
 1311 3 40.72 67.81 1.67 0.06 1310
 1312 3 40.75 67.85 1.81 0.132 1311
 1313 3 40.86 67.88 1.56 0.079 1312
 1314 3 40.84 67.96 1.49 0.086 1313
 1315 3 40.58 68.01 1.32 0.085 1314
 1316 3 40.43 68.04 1.25 0.128 1315
 1317 3 40.25 68.12 1.19 0.136 1316
 1318 3 40 68.31 1.13 0.099 1317
 1319 3 39.84 68.4 1.14 0.135 1318
 1320 3 39.72 68.57 1.16 0.072 1319
 1321 3 39.63 68.71 1.17 0.071 1320
 1322 3 39.55 68.78 1.14 0.077 1321
 1323 3 39.43 68.93 1.09 0.107 1322
 1324 3 39.48 69.03 0.95 0.127 1323
 1325 3 39.52 69.15 0.78 0.098 1324
 1326 3 39.47 69.26 0.75 0.108 1325
 1327 3 39.41 69.32 0.59 0.088 1326
 1328 3 39.33 69.48 0.5 0.103 1327
 1329 3 39.4 69.53 0.3 0.08 1328
 1330 3 39.4 69.62 0.2 0.05 1329
 1331 3 39.3 69.7 0.12 0.08 1330
 1332 3 39.16 69.68 0.15 0.112 1331
 1333 3 38.9 69.73 0.18 0.105 1332
 1334 3 38.68 69.79 0.15 0.079 1333
 1335 3 38.58 69.74 0.02 0.122 1334
 1336 3 38.45 69.76 -0.03 0.112 1335
 1337 3 38.29 69.84 -0.01 0.072 1336
 1338 3 38.12 70.01 0 0.099 1337
 1339 3 38.08 70.1 -0.02 0.071 1338
 1340 3 38.02 70.21 -0.07 0.076 1339
 1341 3 37.95 70.29 -0.25 0.09 1340
 1342 3 37.97 70.38 -0.35 0.085 1341
 1343 3 37.97 70.48 -0.32 0.061 1342
 1344 3 40.91 68.21 1.54 0.106 1314
 1345 3 40.91 68.32 1.53 0.101 1344
 1346 3 40.9 68.51 1.57 0.086 1345
 1347 3 40.81 68.62 1.63 0.093 1346
 1348 3 40.83 68.78 1.73 0.083 1347
 1349 3 40.76 68.9 1.8 0.085 1348
 1350 3 40.8 68.99 1.83 0.052 1349
 1351 3 35.17 62.37 4.89 0.127 1244
 1352 3 35.27 62.26 4.9 0.142 1351
 1353 3 35.44 62.12 4.86 0.083 1352
 1354 3 35.48 61.95 4.82 0.094 1353
 1355 3 35.52 61.84 4.79 0.106 1354
 1356 3 35.59 61.7 4.78 0.104 1355
 1357 3 35.63 61.57 4.74 0.099 1356
 1358 3 35.71 61.53 4.65 0.076 1357
 1359 3 35.78 61.45 4.54 0.087 1358
 1360 3 35.96 61.39 4.49 0.117 1359
 1361 3 36.17 61.38 4.44 0.11 1360
 1362 3 36.27 61.41 4.36 0.107 1361
 1363 3 34.26 62.47 3.7 0.163 1236
 1364 3 34.12 62.59 3.67 0.145 1363
 1365 3 33.99 62.74 3.67 0.193 1364
 1366 3 33.92 62.86 3.63 0.203 1365
 1367 3 33.87 62.98 3.57 0.288 1366
 1368 3 33.77 63.05 3.57 0.339 1367
 1369 3 33.67 63.17 3.47 0.395 1368
 1370 3 33.7 63.3 3.4 0.41 1369
 1371 3 33.53 63.33 3.34 0.433 1370
 1372 3 33.39 63.44 3.38 0.344 1371
 1373 3 33.31 63.62 3.32 0.271 1372
 1374 3 33.2 63.62 3.15 0.31 1373
 1375 3 33.2 63.62 2.92 0.275 1374
 1376 3 32.95 63.54 2.67 0.188 1375
 1377 3 32.87 63.65 2.61 0.167 1376
 1378 3 32.81 63.76 2.55 0.157 1377
 1379 3 32.76 63.77 2.38 0.231 1378
 1380 3 32.6 63.47 2.13 0.077 1379
 1381 3 32.59 63.34 2.03 0.055 1380
 1382 3 32.49 63.3 2.01 0.06 1381
 1383 3 32.46 63.2 1.89 0.062 1382
 1384 3 32.53 63.09 1.68 0.116 1383
 1385 3 32.6 63.04 1.53 0.096 1384
 1386 3 32.59 62.95 1.43 0.098 1385
 1387 3 32.66 62.79 1.34 0.084 1386
 1388 3 32.69 62.67 1.27 0.048 1387
 1389 3 32.74 62.54 1.16 0.104 1388
 1390 3 32.74 62.4 1.06 0.051 1389
 1391 3 32.78 62.29 0.98 0.059 1390
 1392 3 32.7 62.02 0.91 0.096 1391
 1393 3 32.67 61.86 0.95 0.123 1392
 1394 3 32.59 61.74 0.96 0.159 1393
 1395 3 32.62 61.61 0.84 0.247 1394
 1396 3 32.73 61.42 0.68 0.182 1395
 1397 3 32.76 63.99 2.42 0.169 1379
 1398 3 32.7 64.09 2.34 0.226 1397
 1399 3 32.66 64.25 2.3 0.31 1398
 1400 3 32.59 64.37 2.26 0.376 1399
 1401 3 32.57 64.53 2.22 0.38 1400
 1402 3 32.3 64.59 2.07 0.368 1401
 1403 3 32.23 64.75 2.03 0.381 1402
 1404 3 32.06 64.8 1.92 0.401 1403
 1405 3 31.93 64.95 1.86 0.374 1404
 1406 3 31.78 65.05 1.76 0.353 1405
 1407 3 31.94 65.08 1.53 0.086 1406
 1408 3 31.85 65.16 1.41 0.061 1407
 1409 3 31.74 65.14 1.35 0.053 1408
 1410 3 31.37 65.14 1.58 0.174 1406
 1411 3 31.26 65.22 1.5 0.137 1410
 1412 3 31.17 65.27 1.31 0.138 1411
 1413 3 31.12 65.33 1.15 0.148 1412
 1414 3 31.03 65.36 1.01 0.119 1413
 1415 3 30.89 65.42 0.89 0.115 1414
 1416 3 30.78 65.5 0.76 0.075 1415
 1417 3 30.69 65.58 0.68 0.171 1416
 1418 3 30.57 65.2 0.41 0.173 1417
 1419 3 30.44 65.14 0.35 0.139 1418
 1420 3 30.32 65.08 0.33 0.098 1419
 1421 3 30.28 64.92 0.3 0.094 1420
 1422 3 30.33 64.78 0.35 0.128 1421
 1423 3 30.24 64.62 0.33 0.124 1422
 1424 3 30.1 64.53 0.24 0.087 1423
 1425 3 30.03 64.45 0.2 0.176 1424
 1426 3 29.76 64.52 0.17 0.069 1425
 1427 3 29.6 64.52 0.17 0.092 1426
 1428 3 30.12 64.22 0.18 0.115 1425
 1429 3 30.05 64.08 0.18 0.036 1428
 1430 3 30.66 65.86 0.72 0.221 1417
 1431 3 30.51 65.97 0.45 0.192 1430
 1432 3 30.42 66.11 0.35 0.165 1431
 1433 3 30.44 66.28 0.29 0.167 1432
 1434 3 30.35 66.39 0.21 0.174 1433
 1435 3 30.3 66.55 0.12 0.159 1434
 1436 3 30.28 66.7 0.05 0.156 1435
 1437 3 30.24 66.86 0.05 0.181 1436
 1438 3 30.21 67.08 0.08 0.183 1437
 1439 3 30.12 67.3 0.09 0.152 1438
 1440 3 30.07 67.41 0.02 0.139 1439
 1441 3 29.92 67.55 -0.02 0.136 1440
 1442 3 29.78 67.67 -0.01 0.135 1441
 1443 3 29.74 67.77 -0.06 0.093 1442
 1444 3 29.58 67.81 -0.1 0.136 1443
 1445 3 29.46 67.81 -0.19 0.202 1444
 1446 3 29.51 67.97 -0.4 0.138 1445
 1447 3 29.37 68.08 -0.43 0.125 1446
 1448 3 29.3 68.22 -0.44 0.144 1447
 1449 3 29.23 68.36 -0.46 0.131 1448
 1450 3 29.03 68.53 -0.49 0.095 1449
 1451 3 29.01 68.64 -0.49 0.153 1450
 1452 3 28.94 68.78 -0.55 0.146 1451
 1453 3 28.96 68.97 -0.62 0.112 1452
 1454 3 28.98 69.11 -0.7 0.123 1453
 1455 3 28.99 69.22 -0.75 0.102 1454
 1456 3 28.96 69.36 -0.81 0.106 1455
 1457 3 28.87 69.52 -0.79 0.128 1456
 1458 3 28.89 69.64 -0.86 0.082 1457
 1459 3 28.92 69.75 -0.97 0.09 1458
 1460 3 28.96 69.84 -1.02 0.153 1459
 1461 3 28.98 70.02 -1.04 0.188 1460
 1462 3 29.07 70.23 -0.97 0.174 1461
 1463 3 29.03 70.47 -0.93 0.145 1462
 1464 3 28.96 70.7 -0.91 0.162 1463
 1465 3 28.89 70.86 -0.94 0.186 1464
 1466 3 28.69 70.98 -0.98 0.166 1465
 1467 3 28.62 71.11 -1.08 0.119 1466
 1468 3 28.48 71.16 -1.14 0.123 1467
 1469 3 28.42 71.25 -1.19 0.136 1468
 1470 3 28.18 71.41 -1.19 0.111 1469
 1471 3 28.02 71.48 -1.29 0.123 1470
 1472 3 27.88 71.56 -1.33 0.179 1471
 1473 3 27.82 71.64 -1.39 0.242 1472
 1474 3 27.72 71.75 -1.54 0.335 1473
 1475 3 27.66 71.78 -1.63 0.408 1474
 1476 3 27.61 71.8 -1.72 0.436 1475
 1477 3 27.5 72 -1.71 0.495 1476
 1478 3 27.41 72.16 -1.72 0.497 1477
 1479 3 27.32 72.31 -1.74 0.465 1478
 1480 3 27.22 72.46 -1.7 0.394 1479
 1481 3 27.02 71.99 -2.29 0.102 1480
 1482 3 26.93 71.88 -2.29 0.132 1481
 1483 3 26.72 71.83 -2.33 0.081 1482
 1484 3 26.7 71.69 -2.43 0.09 1483
 1485 3 26.73 71.58 -2.52 0.085 1484
 1486 3 26.75 71.55 -2.62 0.000125 1485
 1487 3 27.07 71.68 -2.37 0.13 1482
 1488 3 27.07 71.52 -2.49 0.138 1487
 1489 3 27.16 71.35 -2.43 0.083 1488
 1490 3 27.11 71.27 -2.37 0.000125 1489
 1491 3 27.11 71.41 -2.62 0.116 1488
 1492 3 27.16 71.32 -2.7 0.11 1491
 1493 3 27.22 72.86 -1.38 0.231 1480
 1494 3 27.2 73.03 -1.22 0.214 1493
 1495 3 27.13 73.13 -1.13 0.212 1494
 1496 3 27.04 73.21 -1.02 0.201 1495
 1497 3 26.93 73.35 -0.9 0.203 1496
 1498 3 26.77 73.46 -0.86 0.19 1497
 1499 3 26.63 73.52 -0.83 0.193 1498
 1500 3 26.45 73.54 -0.84 0.2 1499
 1501 3 26.34 73.6 -0.87 0.251 1500
 1502 3 26.31 73.49 -1.24 0.147 1501
 1503 3 26.32 73.57 -1.43 0.152 1502
 1504 3 25.98 73.52 -1.66 0.147 1503
 1505 3 25.9 73.51 -1.82 0.118 1504
 1506 3 25.77 73.43 -1.89 0.124 1505
 1507 3 25.66 73.32 -1.9 0.165 1506
 1508 3 25.5 73.4 -2.02 0.149 1507
 1509 3 25.41 73.32 -2.03 0.148 1508
 1510 3 25.27 73.32 -2.13 0.121 1509
 1511 3 25.18 73.54 -2.19 0.1 1510
 1512 3 25.22 73.65 -2.23 0.138 1511
 1513 3 25.34 73.74 -2.35 0.132 1512
 1514 3 25.5 73.85 -2.47 0.111 1513
 1515 3 25.57 73.94 -2.58 0.103 1514
 1516 3 25.61 74.02 -2.66 0.129 1515
 1517 3 25.75 74.07 -2.77 0.165 1516
 1518 3 25.73 74.07 -2.87 0.164 1517
 1519 3 25.77 74.18 -2.97 0.158 1518
 1520 3 25.75 74.07 -3.1 0.173 1519
 1521 3 25.97 74.22 -3.24 0.096 1520
 1522 3 26.11 74.27 -3.29 0.112 1521
 1523 3 26.27 74.3 -3.35 0.113 1522
 1524 3 26.29 74.41 -3.51 0.066 1523
 1525 3 26.34 74.47 -3.58 0.143 1524
 1526 3 26.38 74.66 -3.66 0.08 1525
 1527 3 26.32 74.8 -3.68 0.083 1526
 1528 3 26.29 74.94 -3.72 0.076 1527
 1529 3 26.32 75.05 -3.87 0.113 1528
 1530 3 26.36 75.3 -3.95 0.062 1529
 1531 3 26.5 73.91 -1.31 0.123 1503
 1532 3 26.47 74.08 -1.27 0.086 1531
 1533 3 26.52 74.24 -1.3 0.129 1532
 1534 3 26.56 74.33 -1.37 0.115 1533
 1535 3 26.65 74.36 -1.41 0.000125 1534
 1536 3 26.22 73.74 -0.57 0.123 1501
 1537 3 26.07 73.79 -0.53 0.106 1536
 1538 3 25.86 73.79 -0.48 0.09 1537
 1539 3 25.72 73.74 -0.42 0.136 1538
 1540 3 25.5 73.69 -0.28 0.151 1539
 1541 3 25.32 73.71 -0.27 0.137 1540
 1542 3 25.13 73.66 -0.18 0.138 1541
 1543 3 25.02 73.6 -0.17 0.201 1542
 1544 3 25.09 73.74 -0.47 0.122 1543
 1545 3 25.25 73.85 -0.56 0.091 1544
 1546 3 25.36 73.93 -0.68 0.097 1545
 1547 3 25.45 73.91 -0.79 0.136 1546
 1548 3 25.63 73.91 -0.85 0.172 1547
 1549 3 25.7 73.77 -0.87 0.147 1548
 1550 3 25.77 73.58 -0.79 0.113 1549
 1551 3 25.59 73.44 -0.68 0.132 1550
 1552 3 25.57 73.3 -0.63 0.126 1551
 1553 3 25.61 73.16 -0.58 0.084 1552
 1554 3 25.57 73.08 -0.48 0.139 1553
 1555 3 25.43 73.08 -0.42 0.199 1554
 1556 3 25.54 72.94 -0.3 0.226 1555
 1557 3 25.9 72.99 -0.15 0.092 1556
 1558 3 25.93 72.97 -0.04 0.000125 1557
 1559 3 24.9 73.46 -0.01 0.225 1543
 1560 3 24.77 73.35 -0.01 0.294 1559
 1561 3 24.77 73.41 0.36 0.097 1560
 1562 3 24.7 73.41 0.51 0.08 1561
 1563 3 24.65 73.29 -0.01 0.216 1560
 1564 3 24.29 72.9 -0.03 0.155 1563
 1565 3 24.16 72.82 -0.12 0.177 1564
 1566 3 24.25 72.82 -0.42 0.136 1565
 1567 3 24.36 72.96 -0.6 0.111 1566
 1568 3 24.47 72.99 -0.74 0.097 1567
 1569 3 24.36 72.99 -0.86 0.096 1568
 1570 3 24.43 72.94 -0.99 0.112 1569
 1571 3 24.52 73.32 -0.02 0.185 1563
 1572 3 24.41 73.35 0.25 0.139 1571
 1573 3 24.38 73.43 0.35 0.065 1572
 1574 3 24.43 73.46 0.5 0.11 1573
 1575 3 24.41 73.35 -0.03 0.185 1574
 1576 3 24.25 73.44 -0.06 0.148 1575
 1577 3 24.18 73.52 -0.05 0.169 1576
 1578 3 24.07 73.6 -0.18 0.177 1577
 1579 3 23.91 73.63 -0.27 0.404 1578
 1580 3 23.95 73.86 -0.52 0.172 1579
 1581 3 23.97 74.13 -0.53 0.125 1580
 1582 3 24.09 74.27 -0.49 0.127 1581
 1583 3 24.23 74.44 -0.47 0.162 1582
 1584 3 24.32 74.55 -0.48 0.162 1583
 1585 3 24.29 74.66 -0.49 0.189 1584
 1586 3 24 74.83 -0.39 0.139 1585
 1587 3 23.84 74.97 -0.37 0.097 1586
 1588 3 23.82 75.13 -0.37 0.114 1587
 1589 3 23.84 75.32 -0.29 0.128 1588
 1590 3 23.95 75.49 -0.17 0.112 1589
 1591 3 24.11 75.6 -0.06 0.088 1590
 1592 3 24.29 75.66 -0.01 0.141 1591
 1593 3 24.34 75.69 0.07 0.124 1592
 1594 3 24.4 75.72 0.16 0.105 1593
 1595 3 24.54 74.77 -0.6 0.115 1585
 1596 3 24.7 74.86 -0.68 0.113 1595
 1597 3 24.66 74.63 -0.72 0.065 1596
 1598 3 24.82 75.02 -0.73 0.112 1596
 1599 3 24.95 75.16 -0.85 0.096 1598
 1600 3 25.02 75.24 -0.95 0.092 1599
 1601 3 25.13 75.41 -0.98 0.129 1600
 1602 3 25.22 75.65 -1.1 0.131 1601
 1603 3 25.2 75.82 -1.15 0.095 1602
 1604 3 25.11 76.02 -1.15 0.057 1603
 1605 3 25.16 76.1 -1.2 0.133 1604
 1606 3 24.93 76.21 -1.21 0.213 1605
 1607 3 25.06 76.36 -1.39 0.102 1606
 1608 3 24.95 76.49 -1.43 0.106 1607
 1609 3 25 76.57 -1.55 0.125 1608
 1610 3 25.18 76.71 -1.66 0.133 1609
 1611 3 25.43 76.79 -1.67 0.089 1610
 1612 3 25.52 76.86 -1.54 0.114 1611
 1613 3 25.41 76.96 -1.46 0.153 1612
 1614 3 25.54 77.19 -1.5 0.066 1613
 1615 3 25.59 77.29 -1.4 0.000125 1614
 1616 3 24.7 76.16 -0.86 0.075 1606
 1617 3 24.63 76.11 -0.77 0.101 1616
 1618 3 24.61 76.02 -0.61 0.088 1617
 1619 3 24.43 75.96 -0.47 0.141 1618
 1620 3 24.34 75.96 -0.35 0.108 1619
 1621 3 24.43 75.94 -0.21 0.138 1620
 1622 3 24.59 76.07 -0.17 0.081 1621
 1623 3 24.68 76.13 -0.12 0.078 1622
 1624 3 23.73 73.57 -0.12 0.287 1579
 1625 3 23.47 73.57 0.04 0.246 1624
 1626 3 23.4 73.71 0.37 0.057 1625
 1627 3 23.65 73.54 -0.06 0.287 1624
 1628 3 24.47 73.66 -0.67 0.106 1627
 1629 3 24.59 73.71 -0.78 0.111 1628
 1630 3 24.72 73.76 -0.85 0.078 1629
 1631 3 24.79 73.88 -0.94 0.097 1630
 1632 3 24.86 73.88 -1.04 0.063 1631
 1633 3 24.09 73.83 0 0.116 1578
 1634 3 24.27 73.93 0 0.083 1633
 1635 3 24.32 74.01 0.04 0.000125 1634
 1636 3 25.04 73.1 -0.03 0.122 1571
 1637 3 25.07 73.01 -0.09 0.000125 1636
 1638 3 27.9 71.36 -2.08 0.054 1476
 1639 3 27.93 71.22 -2.16 0.081 1638
 1640 3 27.97 71.2 -2.27 0.103 1639
 1641 3 27.93 71.14 -2.45 0.09 1640
 1642 3 28.02 71.11 -2.56 0.067 1641
 1643 3 28.15 71.12 -2.62 0.09 1642
 1644 3 28.27 71.17 -2.7 0.112 1643
 1645 3 28.41 71.31 -2.79 0.079 1644
 1646 3 28.57 71.34 -2.72 0.104 1645
 1647 3 28.72 71.34 -2.91 0.111 1646
 1648 3 28.75 71.37 -3.12 0.114 1647
 1649 3 28.81 71.5 -3.24 0.1 1648
 1650 3 28.79 71.56 -3.39 0.182 1649
 1651 3 28.54 71.56 -3.56 0.108 1650
 1652 3 28.5 71.52 -3.72 0.116 1651
 1653 3 28.52 71.53 -3.85 0.174 1652
 1654 3 28.25 71.75 -3.95 0.108 1653
 1655 3 28.22 71.86 -4.02 0.096 1654
 1656 3 28.23 72.05 -3.99 0.088 1655
 1657 3 28.25 72.09 -4.14 0.087 1656
 1658 3 28.91 71.52 -4.07 0.097 1653
 1659 3 29.07 71.53 -4.11 0.067 1658
 1660 3 29.2 71.5 -4.22 0.125 1659
 1661 3 29.32 71.5 -4.32 0.085 1660
 1662 3 29.38 71.42 -4.43 0.11 1661
 1663 3 29.52 71.33 -4.48 0.092 1662
 1664 3 29.63 71.23 -4.56 0.108 1663
 1665 3 29.7 71.17 -4.63 0.055 1664
 1666 3 29.18 71.33 -4.43 0.074 1660
 1667 3 29.11 71.33 -4.56 0.077 1666
 1668 3 28.67 69.47 -0.94 0.094 1457
 1669 3 28.6 69.5 -0.87 0.000125 1668
 1670 3 29.33 67.59 -0.02 0.079 1445
 1671 3 29.26 67.42 -0.02 0.118 1670
 1672 3 29.14 67.33 -0.02 0.14 1671
 1673 3 28.99 67.14 -0.09 0.113 1672
 1674 3 28.89 67.08 -0.15 0.091 1673
 1675 3 28.8 67.08 -0.3 0.091 1674
 1676 3 28.64 66.92 -0.3 0.1 1675
 1677 3 28.51 66.83 -0.28 0.098 1676
 1678 3 28.39 66.72 -0.31 0.137 1677
 1679 3 28.23 66.75 -0.31 0.138 1678
 1680 3 28.12 66.67 -0.36 0.146 1679
 1681 3 28.1 66.48 -0.55 0.1 1680
 1682 3 28.05 66.3 -0.6 0.082 1681
 1683 3 28.01 66.2 -0.61 0.000125 1682
 1684 3 28.42 66.52 -0.42 0.095 1678
 1685 3 28.39 66.39 -0.47 0.13 1684
 1686 3 28.35 66.31 -0.37 0.000125 1685
 1687 3 33.12 62.84 2.95 0.094 1371
 1688 3 33.01 62.63 2.67 0.051 1687
 1689 3 34.3 61.13 4.27 0.119 1229
 1690 3 34.16 60.98 4.04 0.127 1689
 1691 3 34.1 60.69 3.99 0.119 1690
 1692 3 33.96 60.55 3.99 0.15 1691
 1693 3 33.78 60.42 4.03 0.149 1692
 1694 3 33.6 60.36 4.06 0.151 1693
 1695 3 33.34 60.34 4.03 0.138 1694
 1696 3 33.2 60.56 4.11 0.108 1695
 1697 3 33.05 60.67 4.06 0.15 1696
 1698 3 32.88 60.66 4.07 0.187 1697
 1699 3 32.6 60.77 3.99 0.085 1698
 1700 3 32.45 60.83 3.99 0.096 1699
 1701 3 32.21 60.86 3.99 0.114 1700
 1702 3 32.09 60.84 4 0.106 1701
 1703 3 31.9 60.79 4 0.088 1702
 1704 3 31.74 60.79 4.03 0.098 1703
 1705 3 31.59 60.81 3.94 0.104 1704
 1706 3 31.45 60.9 3.9 0.145 1705
 1707 3 31.36 60.94 3.88 0.22 1706
 1708 3 34.12 60.87 3.9 0.083 1690
 1709 3 39.24 56.6 9.61 0.461 1142
 1710 3 39.27 56.61 9.75 0.437 1709
 1711 3 39.25 56.72 9.86 0.443 1710
 1712 3 39.31 56.79 9.95 0.373 1711
 1713 3 39.1 56.86 10.03 0.414 1712
 1714 3 39.14 57 10.13 0.396 1713
 1715 3 39.11 57.11 10.41 0.442 1714
 1716 3 39.04 57.28 10.43 0.435 1715
 1717 3 38.92 57.46 10.46 0.376 1716
 1718 3 38.86 57.67 10.44 0.293 1717
 1719 3 38.79 57.83 10.38 0.275 1718
 1720 3 38.75 57.99 10.44 0.24 1719
 1721 3 38.68 58.1 10.47 0.225 1720
 1722 3 38.63 58.21 10.53 0.25 1721
 1723 3 38.6 58.36 10.56 0.263 1722
 1724 3 38.96 58.54 10.27 0.11 1723
 1725 3 39.06 58.39 10.27 0.074 1724
 1726 3 39.08 58.25 10.2 0.108 1725
 1727 3 39.15 58.15 10.16 0.102 1726
 1728 3 38.53 58.5 10.67 0.257 1723
 1729 3 38.49 58.67 10.81 0.302 1728
 1730 3 38.5 58.79 10.85 0.264 1729
 1731 3 38.49 59 10.97 0.273 1730
 1732 3 38.46 59.15 11.02 0.299 1731
 1733 3 38.43 59.36 11.09 0.278 1732
 1734 3 38.43 59.57 11.06 0.255 1733
 1735 3 38.28 59.72 11.05 0.275 1734
 1736 3 38.28 59.83 11.03 0.218 1735
 1737 3 38.17 59.93 11.03 0.281 1736
 1738 3 37.71 60.07 10.53 0.107 1737
 1739 3 37.78 60.04 10.46 0.071 1738
 1740 3 38.08 60.04 10.94 0.284 1737
 1741 3 38 60.17 11 0.323 1740
 1742 3 38 60.32 11 0.269 1741
 1743 3 37.71 60.46 11.02 0.327 1742
 1744 3 37.68 60.58 11.1 0.255 1743
 1745 3 37.64 60.74 11.14 0.234 1744
 1746 3 37.57 61.01 11.18 0.279 1745
 1747 3 37.35 61.42 11.12 0.451 1746
 1748 3 37.35 61.5 11.2 0.402 1747
 1749 3 37.49 61.54 11.31 0.341 1748
 1750 3 37.59 61.67 11.38 0.276 1749
 1751 3 37.6 61.78 11.52 0.274 1750
 1752 3 37.55 61.85 11.63 0.323 1751
 1753 3 37.21 62.13 11.72 0.484 1752
 1754 3 36.32 62.83 11.93 0.804 1753
 1755 3 36.62 62.81 11.92 0.759 1754
 1756 3 36.77 62.86 11.94 0.672 1755
 1757 3 36.8 62.99 12.02 0.648 1756
 1758 3 36.91 63.04 12.19 0.574 1757
 1759 3 37.01 63.11 12.39 0.504 1758
 1760 3 37.16 63.18 12.51 0.435 1759
 1761 3 37.28 63.26 12.56 0.36 1760
 1762 3 37.32 63.38 12.66 0.32 1761
 1763 3 37.38 63.51 12.88 0.334 1762
 1764 3 37.41 63.67 12.96 0.317 1763
 1765 3 37.39 63.86 12.96 0.303 1764
 1766 3 37.45 64.05 13.05 0.286 1765
 1767 3 37.52 64.21 13.12 0.258 1766
 1768 3 37.69 64.29 13.25 0.247 1767
 1769 3 37.84 64.47 13.3 0.253 1768
 1770 3 37.99 64.64 13.35 0.253 1769
 1771 3 38.24 64.83 13.41 0.313 1770
 1772 3 38.17 64.96 13.55 0.294 1771
 1773 3 38.24 65.08 13.68 0.258 1772
 1774 3 38.24 65.22 13.79 0.256 1773
 1775 3 38.3 65.35 14 0.273 1774
 1776 3 38.39 65.41 14.18 0.291 1775
 1777 3 38.45 65.52 14.34 0.252 1776
 1778 3 38.51 65.74 14.55 0.264 1777
 1779 3 38.46 66 14.71 0.231 1778
 1780 3 38.51 66.16 14.8 0.256 1779
 1781 3 38.52 66.3 14.86 0.297 1780
 1782 3 38.53 66.43 14.98 0.285 1781
 1783 3 38.63 66.6 15.17 0.312 1782
 1784 3 38.59 66.74 15.22 0.387 1783
 1785 3 38.49 66.91 15.25 0.457 1784
 1786 3 38.42 67.04 15.34 0.427 1785
 1787 3 38.32 67.16 15.45 0.508 1786
 1788 3 38.38 67.32 15.59 0.364 1787
 1789 3 38.35 67.39 15.72 0.285 1788
 1790 3 38.34 67.52 15.86 0.276 1789
 1791 3 38.34 68.19 16.28 0.473 1790
 1792 3 38.46 68.83 16.59 0.279 1791
 1793 3 38.49 69 16.73 0.248 1792
 1794 3 38.39 69.1 16.84 0.219 1793
 1795 3 38.38 69.27 16.91 0.226 1794
 1796 3 38.38 69.41 16.93 0.237 1795
 1797 3 38.34 69.55 16.96 0.25 1796
 1798 3 38.34 69.69 17.03 0.262 1797
 1799 3 38.31 69.83 17.11 0.26 1798
 1800 3 38.3 69.99 17.14 0.332 1799
 1801 3 38.07 70.22 17.07 0.306 1800
 1802 3 37.95 70.36 17.07 0.32 1801
 1803 3 38.01 70.5 17.03 0.3 1802
 1804 3 37.92 70.74 16.87 0.263 1803
 1805 3 37.88 70.94 16.75 0.235 1804
 1806 3 37.88 71.11 16.66 0.221 1805
 1807 3 37.92 71.3 16.61 0.25 1806
 1808 3 37.98 71.5 16.62 0.26 1807
 1809 3 38.02 71.69 16.66 0.323 1808
 1810 3 37.98 71.91 16.66 0.321 1809
 1811 3 38.09 72.07 16.78 0.331 1810
 1812 3 38.44 71.88 17.05 0.131 1811
 1813 3 38.58 71.88 17.16 0.142 1812
 1814 3 38.62 71.82 17.27 0.072 1813
 1815 3 38.05 72.38 16.77 0.411 1811
 1816 3 38.12 72.58 16.8 0.442 1815
 1817 3 38.17 72.74 16.75 0.462 1816
 1818 3 38.1 72.93 16.68 0.427 1817
 1819 3 37.96 73.16 16.64 0.326 1818
 1820 3 37.86 73.3 16.66 0.304 1819
 1821 3 37.77 73.49 16.71 0.275 1820
 1822 3 37.76 73.68 16.71 0.223 1821
 1823 3 37.72 73.83 16.73 0.233 1822
 1824 3 37.62 73.96 16.71 0.212 1823
 1825 3 37.65 74.18 16.77 0.228 1824
 1826 3 37.61 74.33 16.75 0.251 1825
 1827 3 37.61 74.47 16.82 0.213 1826
 1828 3 37.61 74.66 16.91 0.19 1827
 1829 3 37.61 74.82 16.93 0.179 1828
 1830 3 37.62 74.99 16.91 0.239 1829
 1831 3 37.57 75.19 16.89 0.29 1830
 1832 3 37.47 75.35 16.91 0.326 1831
 1833 3 37.1 75.27 16.62 0.154 1832
 1834 3 36.93 75.33 16.64 0.107 1833
 1835 3 37.49 75.57 17.09 0.207 1832
 1836 3 37.36 75.74 17.16 0.224 1835
 1837 3 37.33 75.85 17.21 0.254 1836
 1838 3 37.22 76.02 17.18 0.223 1837
 1839 3 37.28 76.18 17.16 0.244 1838
 1840 3 37.28 76.33 17.12 0.248 1839
 1841 3 37.25 76.49 17.03 0.261 1840
 1842 3 37.21 76.64 17 0.293 1841
 1843 3 37.18 76.85 16.93 0.309 1842
 1844 3 37.11 77.02 17 0.312 1843
 1845 3 37.12 77.16 16.93 0.327 1844
 1846 3 37.11 77.3 16.91 0.346 1845
 1847 3 37.04 77.49 16.89 0.338 1846
 1848 3 36.99 77.66 16.95 0.291 1847
 1849 3 36.93 77.88 17 0.278 1848
 1850 3 36.97 78.05 17.05 0.385 1849
 1851 3 37.49 78.19 17.32 0.14 1850
 1852 3 37.6 78.29 17.36 0.192 1851
 1853 3 37.79 78.38 17.41 0.195 1852
 1854 3 37.99 78.41 17.42 0.19 1853
 1855 3 38.1 78.47 17.36 0.165 1854
 1856 3 38.21 78.58 17.33 0.158 1855
 1857 3 38.36 78.6 17.31 0.19 1856
 1858 3 38.54 78.69 17.33 0.211 1857
 1859 3 38.71 78.82 17.35 0.222 1858
 1860 3 38.79 78.99 17.31 0.283 1859
 1861 3 38.58 78.97 16.95 0.083 1860
 1862 3 38.5 79.05 16.88 0.116 1861
 1863 3 38.4 79.08 16.79 0.109 1862
 1864 3 38.37 79.22 16.63 0.000125 1863
 1865 3 38.92 79.19 17.42 0.277 1860
 1866 3 39 79.38 17.51 0.222 1865
 1867 3 39.07 79.55 17.63 0.207 1866
 1868 3 39.11 79.74 17.67 0.181 1867
 1869 3 39.17 79.85 17.72 0.213 1868
 1870 3 39.12 80.05 17.74 0.198 1869
 1871 3 39.18 80.16 17.79 0.199 1870
 1872 3 39.21 80.29 17.74 0.262 1871
 1873 3 39.21 80.52 17.86 0.206 1872
 1874 3 39.15 80.69 17.81 0.165 1873
 1875 3 39.15 80.8 17.88 0.158 1874
 1876 3 39.26 80.99 17.9 0.194 1875
 1877 3 39.28 81.22 17.81 0.176 1876
 1878 3 39.28 81.41 17.67 0.171 1877
 1879 3 39.43 81.52 17.6 0.174 1878
 1880 3 39.47 81.63 17.49 0.162 1879
 1881 3 39.57 81.83 17.4 0.198 1880
 1882 3 39.67 81.99 17.4 0.247 1881
 1883 3 39.8 82.13 17.38 0.281 1882
 1884 3 39.97 82.25 17.4 0.309 1883
 1885 3 40.11 82.39 17.45 0.285 1884
 1886 3 40.25 82.49 17.38 0.246 1885
 1887 3 40.26 82.71 17.29 0.227 1886
 1888 3 40.29 82.91 17.31 0.215 1887
 1889 3 40.39 83.16 17.24 0.164 1888
 1890 3 40.53 83.29 17.15 0.206 1889
 1891 3 40.68 83.41 17.15 0.185 1890
 1892 3 40.84 83.5 17.13 0.155 1891
 1893 3 40.89 83.69 17.13 0.222 1892
 1894 3 41.04 83.66 17.47 0.067 1893
 1895 3 41.11 83.72 17.56 0.093 1894
 1896 3 41.18 83.66 17.72 0.057 1895
 1897 3 41.24 83.61 17.81 0.000125 1896
 1898 3 40.92 83.91 16.97 0.164 1893
 1899 3 41.06 83.96 16.9 0.204 1898
 1900 3 41.14 84.1 16.83 0.205 1899
 1901 3 41.17 84.3 16.67 0.193 1900
 1902 3 41.2 84.43 16.61 0.193 1901
 1903 3 41.29 84.49 16.56 0.216 1902
 1904 3 41.35 84.66 16.51 0.211 1903
 1905 3 41.39 84.86 16.51 0.211 1904
 1906 3 41.46 85.02 16.51 0.208 1905
 1907 3 41.53 85.18 16.51 0.216 1906
 1908 3 41.56 85.41 16.47 0.213 1907
 1909 3 41.61 85.63 16.45 0.202 1908
 1910 3 41.63 85.82 16.42 0.186 1909
 1911 3 41.68 85.99 16.45 0.195 1910
 1912 3 41.75 86.1 16.49 0.189 1911
 1913 3 41.88 86.22 16.44 0.267 1912
 1914 3 41.95 86.35 16.42 0.301 1913
 1915 3 42.02 86.49 16.47 0.323 1914
 1916 3 42.1 86.6 16.44 0.324 1915
 1917 3 42.2 86.75 16.54 0.254 1916
 1918 3 42.21 86.94 16.6 0.238 1917
 1919 3 42.29 87.13 16.67 0.221 1918
 1920 3 42.34 87.36 16.74 0.204 1919
 1921 3 42.39 87.63 16.81 0.169 1920
 1922 3 42.53 87.75 16.9 0.186 1921
 1923 3 42.66 87.95 16.92 0.176 1922
 1924 3 42.75 88.06 16.95 0.16 1923
 1925 3 42.84 88.14 17.01 0.163 1924
 1926 3 42.95 88.31 17.06 0.187 1925
 1927 3 43.06 88.36 17.17 0.194 1926
 1928 3 43.14 88.48 17.22 0.197 1927
 1929 3 43.17 88.59 17.26 0.252 1928
 1930 3 43.18 88.81 17.17 0.206 1929
 1931 3 43.31 88.89 17.29 0.213 1930
 1932 3 43.42 89.06 17.33 0.291 1931
 1933 3 43.5 89.19 17.38 0.306 1932
 1934 3 43.64 89.28 17.44 0.303 1933
 1935 3 43.74 89.42 17.49 0.348 1934
 1936 3 44.04 89.34 17.97 0.112 1935
 1937 3 44.17 89.33 18.1 0.115 1936
 1938 3 44.32 89.25 18.1 0.099 1937
 1939 3 43.74 89.53 17.2 0.215 1935
 1940 3 43.85 89.64 17.15 0.267 1939
 1941 3 43.81 89.84 17.04 0.333 1940
 1942 3 43.92 89.98 17.04 0.412 1941
 1943 3 43.96 90.14 16.99 0.438 1942
 1944 3 44.03 90.3 17.04 0.427 1943
 1945 3 44.06 90.44 17.06 0.422 1944
 1946 3 44.45 90.3 17.65 0.162 1945
 1947 3 44.56 90.37 17.81 0.175 1946
 1948 3 44.78 90.39 17.81 0.11 1947
 1949 3 44.85 90.48 17.83 0.143 1948
 1950 3 45.02 90.47 17.83 0.191 1949
 1951 3 45.24 90.45 17.9 0.136 1950
 1952 3 45.39 90.44 17.95 0.118 1951
 1953 3 45.56 90.39 17.99 0.125 1952
 1954 3 45.74 90.42 17.9 0.171 1953
 1955 3 45.81 90.39 17.81 0.22 1954
 1956 3 45.93 90.45 17.74 0.285 1955
 1957 3 46.03 90.56 17.61 0.317 1956
 1958 3 46.17 90.65 17.54 0.326 1957
 1959 3 46.35 90.67 17.49 0.335 1958
 1960 3 46.52 90.73 17.47 0.311 1959
 1961 3 46.71 90.8 17.45 0.258 1960
 1962 3 46.86 90.75 17.42 0.198 1961
 1963 3 46.92 90.84 17.29 0.201 1962
 1964 3 47.02 90.78 17.11 0.198 1963
 1965 3 47.14 90.64 16.95 0.182 1964
 1966 3 47.17 90.58 16.86 0.214 1965
 1967 3 47.03 90.64 16.65 0.000125 1966
 1968 3 46.99 91.06 17.15 0.112 1964
 1969 3 47.03 91.12 17.04 0.045 1968
 1970 3 46.84 91.17 17.42 0.103 1963
 1971 3 46.78 91.26 17.61 0.088 1970
 1972 3 43.96 90.64 16.92 0.329 1945
 1973 3 43.95 90.89 16.9 0.224 1972
 1974 3 44 91.15 16.94 0.158 1973
 1975 3 43.96 91.3 16.95 0.185 1974
 1976 3 43.86 91.4 16.95 0.205 1975
 1977 3 43.89 91.56 16.95 0.172 1976
 1978 3 43.88 91.72 17.01 0.169 1977
 1979 3 43.77 91.84 16.92 0.145 1978
 1980 3 43.75 92 16.92 0.152 1979
 1981 3 43.75 92.14 16.97 0.172 1980
 1982 3 43.77 92.22 16.86 0.145 1981
 1983 3 43.69 92.34 16.76 0.127 1982
 1984 3 43.63 92.45 16.67 0.162 1983
 1985 3 43.38 92.36 16.76 0.103 1984
 1986 3 43.3 92.44 16.74 0.056 1985
 1987 3 43.66 92.61 16.6 0.189 1984
 1988 3 43.6 92.78 16.51 0.187 1987
 1989 3 43.59 92.89 16.49 0.235 1988
 1990 3 43.3 93.06 16.74 0.099 1989
 1991 3 43.22 93 16.9 0.126 1990
 1992 3 43.06 93.03 16.99 0.119 1991
 1993 3 42.94 93.14 17.04 0.067 1992
 1994 3 42.76 93.15 17.17 0.116 1993
 1995 3 42.62 93.09 17.11 0.157 1994
 1996 3 43.73 92.76 16.31 0.161 1989
 1997 3 43.73 92.73 16.2 0.247 1996
 1998 3 43.8 92.7 16.1 0.276 1997
 1999 3 43.72 92.98 15.99 0.235 1998
 2000 3 43.67 93.17 15.83 0.186 1999
 2001 3 43.7 93.25 15.62 0.172 2000
 2002 3 43.7 93.39 15.44 0.18 2001
 2003 3 43.65 93.53 15.22 0.182 2002
 2004 3 43.66 93.61 15.1 0.182 2003
 2005 3 43.72 93.73 15.01 0.219 2004
 2006 3 43.81 93.81 15.03 0.239 2005
 2007 3 43.84 93.87 14.82 0.212 2006
 2008 3 43.92 94 14.77 0.222 2007
 2009 3 43.94 94.14 14.6 0.201 2008
 2010 3 44.01 94.25 14.45 0.198 2009
 2011 3 44.09 94.4 14.35 0.17 2010
 2012 3 44.19 94.58 14.28 0.167 2011
 2013 3 44.27 94.7 14.13 0.227 2012
 2014 3 44.27 95.01 14.11 0.298 2013
 2015 3 44.2 95.28 14.17 0.328 2014
 2016 3 44.2 95.47 14.22 0.367 2015
 2017 3 44.17 95.64 14.16 0.379 2016
 2018 3 44.23 95.8 14.12 0.337 2017
 2019 3 44.22 95.92 14.1 0.248 2018
 2020 3 44.28 96.11 13.95 0.168 2019
 2021 3 44.23 96.3 13.93 0.188 2020
 2022 3 44.13 96.42 13.9 0.243 2021
 2023 3 44.03 96.17 13.36 0.082 2022
 2024 3 44.03 96.15 13.24 0.085 2023
 2025 3 44.22 96.06 13.24 0.096 2024
 2026 3 44.31 95.95 13.2 0.096 2025
 2027 3 44.16 96.7 14.15 0.249 2022
 2028 3 43.97 96.86 14.2 0.208 2027
 2029 3 43.81 96.94 14.29 0.184 2028
 2030 3 43.72 97.11 14.37 0.183 2029
 2031 3 43.65 97.23 14.44 0.171 2030
 2032 3 43.55 97.37 14.52 0.173 2031
 2033 3 43.49 97.51 14.58 0.19 2032
 2034 3 43.51 97.73 14.66 0.169 2033
 2035 3 43.52 97.95 14.77 0.16 2034
 2036 3 43.53 98 14.92 0.148 2035
 2037 3 43.6 98.14 15.01 0.167 2036
 2038 3 43.66 98.19 15.17 0.171 2037
 2039 3 43.69 98.23 15.32 0.136 2038
 2040 3 43.7 98.28 15.45 0.218 2039
 2041 3 43.78 98.37 15.54 0.292 2040
 2042 3 43.8 98.45 15.67 0.364 2041
 2043 3 43.7 98.56 15.78 0.389 2042
 2044 3 43.66 98.59 15.93 0.395 2043
 2045 3 43.65 98.69 16.01 0.419 2044
 2046 3 43.77 99.17 15.6 0.103 2045
 2047 3 43.85 99.31 15.53 0.122 2046
 2048 3 43.91 99.42 15.57 0.000125 2047
 2049 3 43.7 98.81 16.06 0.253 2045
 2050 3 43.59 98.95 16.31 0.195 2049
 2051 3 43.38 99.17 16.49 0.097 2050
 2052 3 43.31 99.28 16.51 0.127 2051
 2053 3 43.26 99.48 16.49 0.105 2052
 2054 3 43.23 99.58 16.61 0.094 2053
 2055 3 43.17 99.64 16.7 0.000125 2054
 2056 3 43.85 99.03 16.1 0.208 2049
 2057 3 43.45 98.12 16.33 0.141 2056
 2058 3 43.37 98.11 16.44 0.16 2057
 2059 3 43.35 98.45 16.69 0.062 2058
 2060 3 43.38 98.47 16.86 0.131 2059
 2061 3 43.44 98.42 17.02 0.12 2060
 2062 3 43.53 98.39 17.22 0.113 2061
 2063 3 43.49 98.64 17.36 0.079 2062
 2064 3 43.55 98.81 17.56 0.123 2063
 2065 3 43.59 99 17.65 0.125 2064
 2066 3 43.55 99.12 17.74 0.158 2065
 2067 3 43.69 99.23 17.86 0.096 2066
 2068 3 43.84 99.45 17.95 0.118 2067
 2069 3 43.94 99.51 17.95 0.117 2068
 2070 3 44.05 99.64 18.02 0.083 2069
 2071 3 44.16 99.73 18.04 0.12 2070
 2072 3 44.19 99.84 18.15 0.104 2071
 2073 3 44.3 99.83 18.29 0.102 2072
 2074 3 44.41 99.92 18.4 0.094 2073
 2075 3 44.48 100.12 18.44 0.07 2074
 2076 3 44.52 100.23 18.56 0.073 2075
 2077 3 44.56 100.23 18.7 0.059 2076
 2078 3 44.6 100.12 18.81 0.068 2077
 2079 3 44.78 100.12 18.88 0.079 2078
 2080 3 44.84 100.23 18.95 0.091 2079
 2081 3 44.8 100.42 18.92 0.119 2080
 2082 3 43.37 99.22 17.83 0.128 2066
 2083 3 43.09 99.33 17.88 0.105 2082
 2084 3 42.92 99.37 17.81 0.121 2083
 2085 3 42.78 99.45 17.7 0.109 2084
 2086 3 42.7 99.53 17.6 0.098 2085
 2087 3 42.65 99.4 17.45 0.09 2086
 2088 3 42.98 97.94 16.49 0.138 2058
 2089 3 42.87 97.89 16.54 0.207 2088
 2090 3 42.63 97.83 16.6 0.197 2089
 2091 3 42.45 97.8 16.67 0.146 2090
 2092 3 42.28 97.83 16.81 0.165 2091
 2093 3 42.2 97.83 16.94 0.175 2092
 2094 3 42.03 97.83 17.04 0.145 2093
 2095 3 41.91 97.8 17.2 0.112 2094
 2096 3 41.83 97.82 17.36 0.151 2095
 2097 3 41.84 97.79 17.51 0.191 2096
 2098 3 41.77 97.72 17.7 0.251 2097
 2099 3 41.7 97.75 17.86 0.275 2098
 2100 3 41.53 97.8 17.94 0.326 2099
 2101 3 41.4 97.79 18.01 0.345 2100
 2102 3 41.27 97.71 18.08 0.322 2101
 2103 3 41.06 97.58 18.04 0.185 2102
 2104 3 40.99 97.52 18.11 0.182 2103
 2105 3 40.94 97.55 18.22 0.178 2104
 2106 3 40.78 97.58 18.22 0.176 2105
 2107 3 40.66 97.55 18.2 0.223 2106
 2108 3 40.55 97.54 18.27 0.273 2107
 2109 3 40.52 97.25 18.47 0.28 2108
 2110 3 40.47 97.04 18.42 0.196 2109
 2111 3 40.45 96.77 18.2 0.104 2110
 2112 3 40.49 96.61 18.19 0.075 2111
 2113 3 40.51 96.49 18.11 0.058 2112
 2114 3 40.51 96.36 18.06 0.11 2113
 2115 3 40.52 96.25 18.02 0.127 2114
 2116 3 40.4 96.1 18.04 0.087 2115
 2117 3 40.4 96 17.97 0.101 2116
 2118 3 40.44 95.93 17.9 0.104 2117
 2119 3 40.44 95.82 17.92 0.101 2118
 2120 3 40.59 96.38 17.85 0.123 2115
 2121 3 40.59 96.55 17.9 0.113 2120
 2122 3 40.49 96.66 17.9 0.08 2121
 2123 3 40.63 96.24 17.7 0.1 2120
 2124 3 40.7 96.14 17.63 0.096 2123
 2125 3 40.24 97.74 18.31 0.08 2108
 2126 3 40.1 97.72 18.36 0.133 2125
 2127 3 40.01 97.8 18.49 0.113 2126
 2128 3 41.52 97.94 18.42 0.155 2102
 2129 3 41.84 98.02 18.38 0.103 2128
 2130 3 43.99 99.23 16.11 0.208 2056
 2131 3 44.05 99.39 16.17 0.247 2130
 2132 3 44.38 99.47 16.38 0.139 2131
 2133 3 44.58 99.56 16.45 0.132 2132
 2134 3 44.65 99.62 16.63 0.111 2133
 2135 3 44.73 99.73 16.77 0.098 2134
 2136 3 44.83 99.83 16.79 0.097 2135
 2137 3 44.92 99.92 16.72 0.126 2136
 2138 3 45.1 100.03 16.63 0.137 2137
 2139 3 45.23 100.12 16.65 0.171 2138
 2140 3 45.4 100.23 16.67 0.178 2139
 2141 3 45.52 100.33 16.7 0.16 2140
 2142 3 45.74 100.42 16.7 0.206 2141
 2143 3 45.98 100.42 16.72 0.193 2142
 2144 3 46.12 100.42 16.63 0.16 2143
 2145 3 46.31 100.51 16.49 0.112 2144
 2146 3 46.38 100.51 16.38 0.12 2145
 2147 3 46.52 100.61 16.19 0.144 2146
 2148 3 46.63 100.61 16.1 0.174 2147
 2149 3 46.7 100.72 16.01 0.178 2148
 2150 3 46.79 100.81 15.92 0.221 2149
 2151 3 46.79 100.92 15.74 0.202 2150
 2152 3 46.9 101.01 15.59 0.191 2151
 2153 3 47.07 101.11 15.49 0.173 2152
 2154 3 47.16 101.11 15.43 0.16 2153
 2155 3 47.33 101.11 15.34 0.09 2154
 2156 3 47.43 101.11 15.25 0.111 2155
 2157 3 47.51 101.11 15.03 0.193 2156
 2158 3 47.57 101 14.94 0.25 2157
 2159 3 47.08 101.22 14.79 0.057 2158
 2160 3 47.01 101.31 14.71 0.093 2159
 2161 3 46.97 101.51 14.53 0.093 2160
 2162 3 46.97 101.61 14.39 0.098 2161
 2163 3 46.94 101.61 14.26 0.066 2162
 2164 3 47.82 101 14.94 0.227 2158
 2165 3 48.01 101.11 14.95 0.254 2164
 2166 3 48.11 101 14.86 0.309 2165
 2167 3 48.23 100.81 15.36 0.134 2166
 2168 3 48.33 100.61 15.5 0.073 2167
 2169 3 48.51 100.59 15.5 0.059 2168
 2170 3 48.19 101.2 14.49 0.224 2166
 2171 3 48.33 101.4 14.43 0.138 2170
 2172 3 48.4 101.5 14.39 0.138 2171
 2173 3 48.55 101.5 14.24 0.134 2172
 2174 3 48.61 101.61 14.09 0.145 2173
 2175 3 48.68 101.61 13.98 0.144 2174
 2176 3 48.76 101.7 13.92 0.201 2175
 2177 3 48.76 101.8 13.7 0.204 2176
 2178 3 48.73 101.81 13.54 0.211 2177
 2179 3 48.8 101.81 13.36 0.172 2178
 2180 3 48.83 101.9 13.19 0.188 2179
 2181 3 48.94 101.89 13.03 0.171 2180
 2182 3 48.96 101.8 12.89 0.192 2181
 2183 3 48.96 101.9 12.69 0.259 2182
 2184 3 49 101.89 12.52 0.339 2183
 2185 3 49.11 101.8 12.41 0.378 2184
 2186 3 49.22 101.8 12.26 0.423 2185
 2187 3 49.33 101.89 12.19 0.391 2186
 2188 3 49.77 101.89 12.24 0.25 2187
 2189 3 50.01 101.89 12.24 0.22 2188
 2190 3 50.18 101.89 12.26 0.232 2189
 2191 3 50.32 101.98 12.1 0.206 2190
 2192 3 50.64 102.19 12.12 0.198 2191
 2193 3 50.79 102.19 12.06 0.158 2192
 2194 3 50.9 102.19 11.9 0.151 2193
 2195 3 51.09 102.09 11.79 0.144 2194
 2196 3 51.22 102.09 11.62 0.13 2195
 2197 3 51.3 102.09 11.45 0.168 2196
 2198 3 51.38 102.09 11.34 0.194 2197
 2199 3 51.52 102.09 11.24 0.203 2198
 2200 3 51.55 102.19 11.12 0.18 2199
 2201 3 51.6 102.28 10.98 0.142 2200
 2202 3 51.69 102.39 10.84 0.159 2201
 2203 3 51.77 102.37 10.74 0.226 2202
 2204 3 51.8 102.37 10.58 0.227 2203
 2205 3 51.9 102.37 10.37 0.212 2204
 2206 3 51.97 102.36 10.18 0.173 2205
 2207 3 52.08 102.27 10.07 0.191 2206
 2208 3 52.23 102.27 10.02 0.188 2207
 2209 3 52.34 102.36 10.03 0.184 2208
 2210 3 52.41 102.36 9.93 0.223 2209
 2211 3 52.48 102.36 10.34 0.092 2210
 2212 3 52.52 102.37 10.49 0.096 2211
 2213 3 52.45 102.36 9.67 0.153 2210
 2214 3 52.44 102.36 9.54 0.125 2213
 2215 3 52.58 102.36 9.45 0.102 2214
 2216 3 52.69 102.36 9.44 0.112 2215
 2217 3 52.84 102.28 9.18 0.188 2216
 2218 3 52.95 102.28 9.07 0.195 2217
 2219 3 53.02 102.37 8.93 0.23 2218
 2220 3 53.16 102.28 8.76 0.128 2219
 2221 3 53.22 102.28 8.66 0.167 2220
 2222 3 53.34 102.28 8.52 0.179 2221
 2223 3 53.48 102.17 8.39 0.18 2222
 2224 3 53.62 102.15 8.19 0.138 2223
 2225 3 53.69 102.06 8.09 0.136 2224
 2226 3 53.7 102.06 7.98 0.125 2225
 2227 3 53.7 101.95 7.83 0.131 2226
 2228 3 53.66 101.95 7.71 0.153 2227
 2229 3 53.63 101.95 7.59 0.133 2228
 2230 3 53.7 101.95 7.44 0.137 2229
 2231 3 53.73 101.86 7.29 0.172 2230
 2232 3 53.87 101.86 7.09 0.285 2231
 2233 3 53.77 101.86 6.88 0.45 2232
 2234 3 53.74 101.86 6.77 0.491 2233
 2235 3 54.16 101.56 6.73 0.515 2234
 2236 3 54.19 101.45 6.55 0.504 2235
 2237 3 54.27 101.36 6.41 0.465 2236
 2238 3 54.28 101.36 6.25 0.393 2237
 2239 3 54.37 101.25 6.08 0.319 2238
 2240 3 54.51 101.15 5.93 0.198 2239
 2241 3 54.66 101.06 5.81 0.189 2240
 2242 3 54.8 100.95 5.71 0.198 2241
 2243 3 54.91 100.95 5.59 0.241 2242
 2244 3 55.09 100.95 5.46 0.191 2243
 2245 3 55.19 100.95 5.26 0.194 2244
 2246 3 55.3 100.95 5.1 0.142 2245
 2247 3 55.33 100.95 4.91 0.115 2246
 2248 3 55.34 100.95 4.75 0.102 2247
 2249 3 55.33 100.95 4.63 0.107 2248
 2250 3 55.41 100.95 4.44 0.108 2249
 2251 3 55.52 100.95 4.35 0.104 2250
 2252 3 55.52 101.05 4.22 0.134 2251
 2253 3 55.59 101.05 4.06 0.143 2252
 2254 3 55.63 101.05 3.9 0.163 2253
 2255 3 55.73 101.05 3.76 0.241 2254
 2256 3 55.8 101.05 3.59 0.247 2255
 2257 3 55.59 100.86 3.4 0.111 2256
 2258 3 55.52 100.75 3.26 0.124 2257
 2259 3 55.7 100.75 3.26 0.108 2258
 2260 3 55.8 100.75 3.22 0.062 2259
 2261 3 56.02 101.05 3.51 0.183 2256
 2262 3 56.23 101.05 3.38 0.18 2261
 2263 3 56.41 101.05 3.22 0.136 2262
 2264 3 56.53 101.05 3.11 0.165 2263
 2265 3 56.47 100.95 2.88 0.114 2264
 2266 3 56.49 100.75 2.82 0.121 2265
 2267 3 56.8 101.05 3.18 0.16 2264
 2268 3 56.94 100.94 3.13 0.202 2267
 2269 3 57.09 100.94 3.13 0.186 2268
 2270 3 57.27 100.94 3.13 0.187 2269
 2271 3 57.45 100.94 3.18 0.155 2270
 2272 3 57.72 101.03 3.28 0.121 2271
 2273 3 57.88 101.03 3.47 0.099 2272
 2274 3 57.94 101.12 3.61 0.186 2273
 2275 3 58.33 100.92 3.64 0.211 2274
 2276 3 58.45 100.92 3.58 0.26 2275
 2277 3 58.52 100.92 3.44 0.319 2276
 2278 3 58.62 100.92 3.37 0.376 2277
 2279 3 58.55 101.03 3.06 0.111 2278
 2280 3 58.49 101.03 2.94 0.154 2279
 2281 3 58.48 100.92 2.85 0.079 2280
 2282 3 58.8 101.03 3.62 0.163 2278
 2283 3 59.2 101.11 3.98 0.14 2282
 2284 3 59.41 101.01 3.99 0.111 2283
 2285 3 59.63 101.01 4.02 0.093 2284
 2286 3 59.73 101.01 4.05 0.143 2285
 2287 3 59.81 101.11 4.03 0.2 2286
 2288 3 60.1 101.11 4.13 0.14 2287
 2289 3 60.3 101.2 4.22 0.17 2288
 2290 3 60.38 101.31 4.32 0.172 2289
 2291 3 60.58 101.4 4.34 0.268 2290
 2292 3 61.01 101.2 4.18 0.138 2291
 2293 3 61.1 101.31 4.22 0.152 2292
 2294 3 61.34 101.3 4.27 0.131 2293
 2295 3 61.41 101.39 4.22 0.185 2294
 2296 3 61.47 101.5 4.14 0.157 2295
 2297 3 61.65 101.59 3.94 0.107 2296
 2298 3 61.78 101.7 3.9 0.142 2297
 2299 3 61.92 101.7 3.9 0.192 2298
 2300 3 62.01 101.8 3.82 0.203 2299
 2301 3 62.08 101.8 3.65 0.158 2300
 2302 3 62.15 102 3.7 0.091 2301
 2303 3 62.37 102 3.8 0.103 2302
 2304 3 62.44 102 3.88 0.116 2303
 2305 3 62.57 102.1 3.98 0.144 2304
 2306 3 62.62 102.2 4.09 0.241 2305
 2307 3 62.76 102.29 4.18 0.386 2306
 2308 3 63.07 102.29 4.34 0.324 2307
 2309 3 63.26 102.29 4.43 0.349 2308
 2310 3 63.36 102.4 4.55 0.3 2309
 2311 3 63.62 102.29 4.56 0.258 2310
 2312 3 63.75 102.38 4.52 0.342 2311
 2313 3 63.72 102.68 4.59 0.258 2312
 2314 3 63.82 102.79 4.71 0.174 2313
 2315 3 63.97 102.59 4.73 0.174 2314
 2316 3 64.02 102.68 4.85 0.246 2315
 2317 3 64.1 102.79 4.97 0.214 2316
 2318 3 64.26 102.88 5.01 0.123 2317
 2319 3 64.14 102.09 4.92 0.105 2312
 2320 3 64.23 101.99 4.96 0.091 2319
 2321 3 64.31 101.99 5.08 0.112 2320
 2322 3 64.44 101.99 5.26 0.122 2321
 2323 3 64.52 101.99 5.42 0.112 2322
 2324 3 64.59 101.98 5.54 0.135 2323
 2325 3 64.61 101.87 5.76 0.11 2324
 2326 3 64.64 101.77 5.93 0.108 2325
 2327 3 64.72 101.87 6.09 0.133 2326
 2328 3 64.77 101.77 6.26 0.12 2327
 2329 3 64.84 101.77 6.38 0.133 2328
 2330 3 64.92 101.77 6.55 0.141 2329
 2331 3 65.11 101.77 6.66 0.132 2330
 2332 3 65.31 101.68 6.75 0.144 2331
 2333 3 65.38 101.68 6.84 0.164 2332
 2334 3 65.47 101.76 7.02 0.071 2333
 2335 3 65.47 101.87 7.19 0.067 2334
 2336 3 65.42 101.96 7.22 0.108 2335
 2337 3 65.44 102.16 7.27 0.089 2336
 2338 3 65.39 101.46 6.96 0.154 2333
 2339 3 65.45 101.26 7.13 0.09 2338
 2340 3 65.58 101.26 7.19 0.089 2339
 2341 3 65.67 101.26 7.29 0.066 2340
 2342 3 58.91 101.03 3.77 0.163 2282
 2343 3 58.15 100.53 2.9 0.09 2342
 2344 3 58.03 100.53 2.76 0.132 2343
 2345 3 57.95 100.64 2.63 0.157 2344
 2346 3 57.81 100.64 2.53 0.196 2345
 2347 3 57.7 100.64 2.3 0.157 2346
 2348 3 57.64 100.73 2.13 0.164 2347
 2349 3 57.61 100.73 1.86 0.105 2348
 2350 3 57.58 100.64 1.65 0.103 2349
 2351 3 57.44 100.73 1.62 0.163 2350
 2352 3 57.37 100.53 1.44 0.123 2351
 2353 3 57.16 100.55 1.31 0.146 2352
 2354 3 57.02 100.45 1.3 0.125 2353
 2355 3 56.87 100.45 1.25 0.149 2354
 2356 3 56.65 100.34 1.14 0.181 2355
 2357 3 56.48 100.25 1.05 0.172 2356
 2358 3 56.37 100.14 0.96 0.19 2357
 2359 3 56.29 100.05 0.78 0.141 2358
 2360 3 56.19 99.95 0.72 0.133 2359
 2361 3 56.12 99.86 0.61 0.143 2360
 2362 3 56.04 99.75 0.48 0.168 2361
 2363 3 56.04 99.65 0.29 0.177 2362
 2364 3 56.04 99.56 0.13 0.098 2363
 2365 3 55.97 99.5 -0.02 0.116 2364
 2366 3 55.84 99.48 -0.09 0.122 2365
 2367 3 55.79 99.53 -0.24 0.136 2366
 2368 3 55.64 99.53 -0.43 0.114 2367
 2369 3 55.54 99.53 -0.56 0.112 2368
 2370 3 55.48 99.55 -0.65 0.123 2369
 2371 3 55.43 99.5 -0.8 0.104 2370
 2372 3 55.32 99.45 -0.96 0.164 2371
 2373 3 55.27 99.39 -1.09 0.203 2372
 2374 3 55.22 99.34 -1.23 0.156 2373
 2375 3 55.04 99.37 -1.36 0.129 2374
 2376 3 54.98 99.31 -1.54 0.142 2375
 2377 3 54.93 99.34 -1.69 0.134 2376
 2378 3 54.82 99.28 -1.91 0.094 2377
 2379 3 54.8 99.34 -2.06 0.11 2378
 2380 3 54.76 99.34 -2.18 0.098 2379
 2381 3 54.62 99.34 -2.39 0.155 2380
 2382 3 54.62 99.28 -2.56 0.131 2381
 2383 3 54.54 99.26 -2.7 0.133 2382
 2384 3 54.51 99.2 -2.85 0.182 2383
 2385 3 54.5 99.09 -3.04 0.136 2384
 2386 3 54.5 99.01 -3.18 0.128 2385
 2387 3 54.61 98.95 -3.33 0.107 2386
 2388 3 54.86 98.86 -3.1 0.066 2387
 2389 3 54.65 98.92 -3.51 0.108 2387
 2390 3 54.69 98.86 -3.64 0.1 2389
 2391 3 54.59 98.84 -3.79 0.114 2390
 2392 3 54.52 98.85 -3.95 0.115 2391
 2393 3 54.46 98.8 -4.11 0.143 2392
 2394 3 54.39 98.83 -4.37 0.179 2393
 2395 3 54.33 98.82 -4.58 0.211 2394
 2396 3 54.36 98.83 -4.8 0.162 2395
 2397 3 54.46 98.77 -4.9 0.205 2396
 2398 3 54.58 98.72 -5.04 0.317 2397
 2399 3 54.62 98.61 -5.16 0.38 2398
 2400 3 54.66 98.54 -5.3 0.383 2399
 2401 3 54.77 98.52 -5.45 0.351 2400
 2402 3 54.76 98.44 -5.59 0.267 2401
 2403 3 54.54 98.38 -5.92 0.142 2402
 2404 3 54.44 98.24 -6.02 0.108 2403
 2405 3 54.33 98.14 -6.16 0.086 2404
 2406 3 54.26 97.97 -6.33 0.148 2405
 2407 3 54.21 97.97 -6.49 0.121 2406
 2408 3 54.3 97.91 -6.69 0.118 2407
 2409 3 54.4 97.85 -6.83 0.177 2408
 2410 3 54.29 97.72 -6.99 0.117 2409
 2411 3 54.37 97.66 -7.13 0.129 2410
 2412 3 54.47 97.6 -7.16 0.175 2411
 2413 3 54.4 97.66 -7.42 0.122 2412
 2414 3 54.4 97.63 -7.53 0.197 2413
 2415 3 54.55 97.49 -7.63 0.116 2414
 2416 3 54.18 97.49 -7.58 0.209 2415
 2417 3 54.01 97.47 -7.65 0.189 2416
 2418 3 53.71 97.49 -7.79 0.147 2417
 2419 3 53.58 97.49 -7.88 0.151 2418
 2420 3 53.47 97.38 -7.87 0.133 2419
 2421 3 53.33 97.33 -7.95 0.14 2420
 2422 3 53.21 97.22 -7.98 0.212 2421
 2423 3 53.07 97.02 -7.86 0.177 2422
 2424 3 52.97 96.83 -7.92 0.084 2423
 2425 3 52.87 96.71 -7.84 0.093 2424
 2426 3 52.76 96.63 -7.78 0.13 2425
 2427 3 52.93 96.46 -7.71 0.103 2426
 2428 3 53.15 97.21 -8.36 0.086 2422
 2429 3 53.08 97.16 -8.51 0.122 2428
 2430 3 52.89 97.13 -8.69 0.153 2429
 2431 3 52.75 97.11 -8.82 0.1 2430
 2432 3 52.57 97.05 -8.94 0.11 2431
 2433 3 52.46 97.05 -8.94 0.099 2432
 2434 3 52.26 96.99 -9.02 0.111 2433
 2435 3 52.14 96.99 -9.06 0.103 2434
 2436 3 52.04 97.04 -9.17 0.101 2435
 2437 3 51.98 96.91 -9.45 0.079 2436
 2438 3 51.87 97 -9.19 0.105 2436
 2439 3 51.62 97.08 -9.06 0.126 2438
 2440 3 51.43 97.1 -9.1 0.137 2439
 2441 3 51.19 97.22 -9.09 0.082 2440
 2442 3 51.01 97.22 -9.09 0.08 2441
 2443 3 50.83 97.19 -9.1 0.071 2442
 2444 3 50.69 97.24 -9.02 0.041 2443
 2445 3 54.61 97.49 -7.84 0.063 2415
 2446 3 54.61 97.46 -7.98 0.096 2445
 2447 3 54.65 97.38 -8.12 0.105 2446
 2448 3 54.72 97.3 -8.29 0.11 2447
 2449 3 54.68 97.22 -8.37 0.137 2448
 2450 3 54.72 97.16 -8.51 0.144 2449
 2451 3 54.97 97.1 -8.61 0.136 2450
 2452 3 54.9 97.08 -8.75 0.137 2451
 2453 3 54.66 97 -8.82 0.000125 2452
 2454 3 54.58 96.97 -8.9 0.067 2453
 2455 3 54.58 97.32 -7.03 0.097 2412
 2456 3 54.72 98.08 -6.77 0.095 2409
 2457 3 54.76 98.18 -6.8 0.122 2456
 2458 3 54.9 98.24 -6.73 0.091 2457
 2459 3 55.05 98.3 -6.62 0.068 2458
 2460 3 54.69 98.5 -6.04 0.083 2403
 2461 3 54.8 98.47 -6.07 0.106 2460
 2462 3 54.93 98.45 -6.07 0.128 2461
 2463 3 59.02 101.12 3.91 0.163 2342
 2464 3 53.48 102.06 7.26 0.029 2231
 2465 3 53.28 102.06 7.34 0.122 2464
 2466 3 53.19 102.06 7.26 0.116 2465
 2467 3 50.43 101.78 12.57 0.118 2190
 2468 3 50.51 101.78 12.68 0.143 2467
 2469 3 50.59 101.89 12.78 0.084 2468
 2470 3 48.76 101.8 14.19 0.107 2176
 2471 3 48.9 101.89 14.27 0.098 2470
 2472 3 49.02 102 14.4 0.097 2471
 2473 3 49.14 102.2 14.5 0.084 2472
 2474 3 49.29 102.3 14.59 0.11 2473
 2475 3 49.44 102.39 14.65 0.066 2474
 2476 3 49.58 102.5 14.64 0.092 2475
 2477 3 43.81 99.4 16.04 0.119 2131
 2478 3 43.91 99.5 16.2 0.1 2477
 2479 3 44.02 93.94 15.28 0.158 2006
 2480 3 43.85 94.09 15.19 0.14 2479
 2481 3 43.77 94.25 15.13 0.067 2480
 2482 3 44.1 89.4 17.24 0.048 1940
 2483 3 44.1 89.5 17.15 0.096 2482
 2484 3 39.29 79.97 17.33 0.093 1872
 2485 3 36.4 78.04 16.91 0.14 1850
 2486 3 36.3 78.13 16.96 0.166 2485
 2487 3 36.15 78.19 16.91 0.195 2486
 2488 3 36.08 78.35 16.84 0.223 2487
 2489 3 36 78.47 16.73 0.195 2488
 2490 3 35.87 78.6 16.71 0.205 2489
 2491 3 35.79 78.74 16.7 0.205 2490
 2492 3 35.65 78.83 16.62 0.186 2491
 2493 3 35.57 79 16.59 0.183 2492
 2494 3 35.51 79.11 16.53 0.181 2493
 2495 3 35.54 79.27 16.52 0.157 2494
 2496 3 35.43 79.38 16.55 0.191 2495
 2497 3 35.36 79.49 16.55 0.206 2496
 2498 3 35.35 79.44 16.23 0.068 2497
 2499 3 35.28 79.35 16.18 0.048 2498
 2500 3 35.18 79.58 16.66 0.197 2497
 2501 3 35.18 79.74 16.52 0.176 2500
 2502 3 35.11 79.85 16.48 0.207 2501
 2503 3 35.03 79.99 16.52 0.235 2502
 2504 3 34.87 80.19 16.43 0.192 2503
 2505 3 34.83 80.35 16.39 0.164 2504
 2506 3 34.8 80.49 16.37 0.15 2505
 2507 3 34.82 80.63 16.34 0.153 2506
 2508 3 34.72 80.79 16.32 0.177 2507
 2509 3 34.72 80.97 16.21 0.237 2508
 2510 3 34.72 81.13 16.16 0.291 2509
 2511 3 34.72 81.3 16.11 0.297 2510
 2512 3 34.74 81.46 16.12 0.318 2511
 2513 3 34.57 81.44 15.94 0.266 2512
 2514 3 34.54 81.5 15.71 0.17 2513
 2515 3 34.57 81.6 15.48 0.172 2514
 2516 3 34.5 81.69 15.43 0.212 2515
 2517 3 34.43 81.83 15.37 0.221 2516
 2518 3 34.4 82.05 15.28 0.229 2517
 2519 3 34.3 82.16 15.23 0.263 2518
 2520 3 34.17 82.22 15.17 0.329 2519
 2521 3 34.25 82.41 15.06 0.347 2520
 2522 3 34.22 82.52 15.04 0.355 2521
 2523 3 33.99 82.55 14.95 0.331 2522
 2524 3 33.85 82.65 14.87 0.416 2523
 2525 3 33.69 82.68 14.75 0.423 2524
 2526 3 33.54 82.76 14.68 0.398 2525
 2527 3 33.35 82.73 14.64 0.391 2526
 2528 3 33.28 82.82 14.56 0.34 2527
 2529 3 33.11 82.98 14.55 0.281 2528
 2530 3 32.96 83.06 14.48 0.268 2529
 2531 3 32.86 83.07 14.33 0.226 2530
 2532 3 32.74 83.06 14.19 0.202 2531
 2533 3 32.71 83.04 14.03 0.269 2532
 2534 3 32.55 83.01 13.95 0.313 2533
 2535 3 32.32 83.01 13.93 0.36 2534
 2536 3 32.15 82.96 13.84 0.405 2535
 2537 3 32.05 82.87 13.78 0.426 2536
 2538 3 32.25 82.29 13.45 0.092 2537
 2539 3 32.3 82.18 13.37 0.088 2538
 2540 3 32.36 82.07 13.3 0.11 2539
 2541 3 32.5 81.92 13.26 0.049 2540
 2542 3 31.86 82.84 13.77 0.401 2537
 2543 3 31.72 82.87 13.72 0.413 2542
 2544 3 31.52 83.38 13.6 0.165 2543
 2545 3 31.38 83.45 13.5 0.19 2544
 2546 3 31.29 83.51 13.38 0.246 2545
 2547 3 31.22 83.57 13.31 0.277 2546
 2548 3 31.22 83.87 13.39 0.203 2547
 2549 3 31.2 84.09 13.48 0.231 2548
 2550 3 31.09 84.18 13.42 0.336 2549
 2551 3 31.04 84.32 13.36 0.464 2550
 2552 3 30.91 84.43 13.37 0.522 2551
 2553 3 30.82 84.57 13.37 0.515 2552
 2554 3 30.77 84.71 13.36 0.493 2553
 2555 3 30.75 84.84 13.36 0.501 2554
 2556 3 30.66 85.01 13.31 0.514 2555
 2557 3 30.48 85.12 13.83 0.368 2556
 2558 3 30.36 85.23 14.03 0.175 2557
 2559 3 30.36 85.32 14.12 0.135 2558
 2560 3 30.13 85.34 14.18 0.166 2559
 2561 3 29.95 85.49 14.27 0.182 2560
 2562 3 29.79 85.59 14.27 0.194 2561
 2563 3 29.66 85.68 14.19 0.211 2562
 2564 3 29.56 85.78 14.13 0.213 2563
 2565 3 29.34 85.84 14.08 0.211 2564
 2566 3 29.22 85.87 13.88 0.201 2565
 2567 3 29.06 85.92 13.79 0.264 2566
 2568 3 28.7 85.92 13.73 0.203 2567
 2569 3 28.5 85.93 13.68 0.172 2568
 2570 3 28.34 85.98 13.67 0.172 2569
 2571 3 28.18 86.01 13.62 0.168 2570
 2572 3 28.06 86.13 13.61 0.168 2571
 2573 3 27.91 86.15 13.54 0.182 2572
 2574 3 27.7 86.21 13.56 0.204 2573
 2575 3 27.56 86.29 13.55 0.198 2574
 2576 3 27.43 86.34 13.56 0.191 2575
 2577 3 27.18 86.37 13.66 0.2 2576
 2578 3 27.07 86.4 13.7 0.193 2577
 2579 3 26.95 86.53 13.8 0.21 2578
 2580 3 26.86 86.62 13.87 0.238 2579
 2581 3 26.59 86.48 13.87 0.226 2580
 2582 3 26.36 86.4 13.84 0.194 2581
 2583 3 26.16 86.34 13.94 0.158 2582
 2584 3 25.97 86.32 14.05 0.135 2583
 2585 3 25.84 86.26 14.16 0.155 2584
 2586 3 25.73 86.23 14.28 0.198 2585
 2587 3 25.57 86.13 14.3 0.262 2586
 2588 3 25.45 86.12 14.36 0.313 2587
 2589 3 25.32 86.12 14.42 0.339 2588
 2590 3 25.15 86.1 14.41 0.356 2589
 2591 3 25 86.59 14.32 0.081 2590
 2592 3 24.9 86.58 14.21 0.157 2591
 2593 3 24.81 86.77 14.28 0.102 2592
 2594 3 24.68 86.89 14.27 0.09 2593
 2595 3 24.58 87.03 14.34 0.092 2594
 2596 3 24.49 87.14 14.38 0.092 2595
 2597 3 24.4 87.22 14.38 0.112 2596
 2598 3 24.28 87.36 14.41 0.148 2597
 2599 3 24.17 87.47 14.49 0.153 2598
 2600 3 24.06 87.58 14.52 0.124 2599
 2601 3 23.97 87.75 14.6 0.084 2600
 2602 3 23.85 87.81 14.68 0.122 2601
 2603 3 23.71 87.89 14.74 0.122 2602
 2604 3 23.51 88 14.74 0.115 2603
 2605 3 23.37 88.08 14.74 0.062 2604
 2606 3 24.86 86.34 14.02 0.091 2592
 2607 3 24.72 86.2 13.96 0.092 2606
 2608 3 24.61 86.14 13.96 0.066 2607
 2609 3 24.98 86.01 14.46 0.289 2590
 2610 3 24.87 85.86 14.54 0.22 2609
 2611 3 24.67 85.73 14.63 0.19 2610
 2612 3 24.56 85.64 14.61 0.175 2611
 2613 3 24.42 85.55 14.6 0.193 2612
 2614 3 24.31 85.48 14.65 0.207 2613
 2615 3 24.21 85.31 14.69 0.206 2614
 2616 3 24.08 85.28 14.68 0.186 2615
 2617 3 23.92 85.2 14.69 0.176 2616
 2618 3 23.74 85.17 14.76 0.253 2617
 2619 3 23.55 85.19 14.77 0.299 2618
 2620 3 23.33 85.17 14.74 0.339 2619
 2621 3 23.21 85.2 14.76 0.358 2620
 2622 3 23.06 85.2 14.75 0.352 2621
 2623 3 22.92 85.22 14.8 0.365 2622
 2624 3 22.72 85.19 14.62 0.267 2623
 2625 3 22.65 85.12 14.51 0.254 2624
 2626 3 22.52 84.84 14.3 0.13 2625
 2627 3 22.47 84.72 14.2 0.151 2626
 2628 3 22.34 84.64 14.09 0.093 2627
 2629 3 22.29 84.42 13.93 0.142 2628
 2630 3 22.23 84.25 13.78 0.14 2629
 2631 3 22.16 84.08 13.79 0.127 2630
 2632 3 22.07 83.89 13.81 0.129 2631
 2633 3 21.88 83.83 13.76 0.16 2632
 2634 3 21.77 83.78 13.6 0.136 2633
 2635 3 21.72 83.83 13.38 0.073 2634
 2636 3 21.52 83.75 13.35 0.1 2635
 2637 3 21.43 83.73 13.25 0.127 2636
 2638 3 21.27 83.77 13.22 0.087 2637
 2639 3 21.09 83.7 13.21 0.127 2638
 2640 3 20.97 83.64 13.25 0.137 2639
 2641 3 20.88 83.56 13.25 0.15 2640
 2642 3 20.75 83.55 13.26 0.145 2641
 2643 3 20.59 83.52 13.23 0.162 2642
 2644 3 20.41 83.48 13.17 0.211 2643
 2645 3 20.23 83.41 13.14 0.228 2644
 2646 3 20 83.36 13.16 0.238 2645
 2647 3 19.75 83.39 13.18 0.27 2646
 2648 3 19.65 83.27 13.11 0.198 2647
 2649 3 19.57 83.17 13.11 0.158 2648
 2650 3 19.54 83.06 13.06 0.104 2649
 2651 3 22.26 85.47 14.68 0.124 2625
 2652 3 22.08 85.5 14.6 0.152 2651
 2653 3 21.91 85.53 14.5 0.151 2652
 2654 3 21.68 85.5 14.39 0.131 2653
 2655 3 21.61 85.53 14.31 0.101 2654
 2656 3 21.54 85.53 14.2 0.103 2655
 2657 3 21.45 85.53 14.02 0.117 2656
 2658 3 21.36 85.45 13.97 0.1 2657
 2659 3 21.27 85.42 13.79 0.114 2658
 2660 3 21.15 85.33 13.7 0.112 2659
 2661 3 21.02 85.28 13.67 0.111 2660
 2662 3 20.91 85.16 13.59 0.128 2661
 2663 3 20.79 85.09 13.44 0.109 2662
 2664 3 20.63 85.09 13.36 0.176 2663
 2665 3 20.5 85.08 13.36 0.128 2664
 2666 3 20.27 85.08 13.3 0.166 2665
 2667 3 20.16 85.06 13.22 0.175 2666
 2668 3 20 85.02 13.12 0.147 2667
 2669 3 19.84 84.97 13.12 0.127 2668
 2670 3 19.7 84.91 13.09 0.131 2669
 2671 3 19.52 84.87 13.05 0.16 2670
 2672 3 19.38 84.83 13.03 0.147 2671
 2673 3 19.2 84.84 12.96 0.144 2672
 2674 3 18.95 84.83 12.93 0.15 2673
 2675 3 18.7 85.03 12.8 0.224 2674
 2676 3 18.59 84.92 12.85 0.22 2675
 2677 3 18.66 84.75 13.08 0.055 2676
 2678 3 18.65 84.56 13.03 0.09 2677
 2679 3 18.43 84.87 12.7 0.216 2676
 2680 3 18.29 84.86 12.61 0.19 2679
 2681 3 18.11 84.78 12.53 0.189 2680
 2682 3 17.95 84.66 12.46 0.208 2681
 2683 3 17.79 84.47 12.44 0.211 2682
 2684 3 17.68 84.3 12.43 0.248 2683
 2685 3 17.57 84.2 12.38 0.266 2684
 2686 3 17.47 84.06 12.42 0.264 2685
 2687 3 17.34 84.02 12.53 0.244 2686
 2688 3 17.25 83.86 12.5 0.218 2687
 2689 3 17.13 83.75 12.53 0.205 2688
 2690 3 17 83.56 12.52 0.251 2689
 2691 3 16.84 83.48 12.53 0.228 2690
 2692 3 16.72 83.34 12.51 0.229 2691
 2693 3 16.59 83.28 12.42 0.188 2692
 2694 3 16.48 83.2 12.36 0.176 2693
 2695 3 16.43 83.11 12.28 0.166 2694
 2696 3 16.29 82.94 12.03 0.227 2695
 2697 3 16.23 82.68 11.85 0.331 2696
 2698 3 16.04 82.44 11.76 0.364 2697
 2699 3 15.81 82.11 11.47 0.2 2698
 2700 3 15.66 81.99 11.52 0.137 2699
 2701 3 15.54 81.86 11.5 0.183 2700
 2702 3 15.32 81.86 11.45 0.172 2701
 2703 3 15.4 81.63 11.38 0.094 2702
 2704 3 15.28 81.52 11.36 0.136 2703
 2705 3 15.18 81.36 11.36 0.123 2704
 2706 3 15.2 81.19 11.36 0.088 2705
 2707 3 15.01 81.18 11.3 0.168 2706
 2708 3 14.95 81.18 11.39 0.18 2707
 2709 3 14.96 80.86 11.34 0.142 2708
 2710 3 15.07 80.71 11.25 0.17 2709
 2711 3 15.14 80.61 11.19 0.189 2710
 2712 3 14.87 80.47 11.26 0.164 2711
 2713 3 14.8 80.3 11.26 0.111 2712
 2714 3 14.72 80.16 11.26 0.092 2713
 2715 3 14.83 80.02 11.27 0.104 2714
 2716 3 14.98 79.91 11.27 0.064 2715
 2717 3 15.06 79.85 11.22 0.1 2716
 2718 3 15.01 79.71 11.11 0.113 2717
 2719 3 14.86 79.69 11.16 0.000125 2718
 2720 3 15.25 79.91 11.31 0.089 2717
 2721 3 15.34 79.97 11.43 0.128 2720
 2722 3 14.98 79.88 11.53 0.11 2721
 2723 3 14.88 79.76 11.44 0.091 2722
 2724 3 14.91 79.66 11.38 0.123 2723
 2725 3 15.11 79.68 11.34 0.000125 2724
 2726 3 15.4 80.6 10.97 0.075 2711
 2727 3 15.22 81.96 11.44 0.152 2702
 2728 3 15.48 82.15 11.28 0.074 2727
 2729 3 15.57 82.18 11.14 0.052 2728
 2730 3 15.67 82.19 11.04 0.113 2729
 2731 3 15.71 82.27 10.95 0.042 2730
 2732 3 18.56 85.37 12.78 0.106 2675
 2733 3 18.66 85.52 12.8 0.106 2732
 2734 3 18.77 85.58 12.79 0.000125 2733
 2735 3 23.06 85.23 15.35 0.147 2623
 2736 3 23.05 85.17 15.49 0.179 2735
 2737 3 22.96 85.12 15.59 0.154 2736
 2738 3 22.85 85.08 15.66 0.144 2737
 2739 3 22.74 85.06 15.8 0.116 2738
 2740 3 22.71 85.14 15.96 0.000125 2739
 2741 3 22.49 85.11 15.72 0.083 2739
 2742 3 22.47 85.03 15.96 0.173 2741
 2743 3 22.33 85.03 15.98 0.161 2742
 2744 3 22.19 85.06 16.03 0.147 2743
 2745 3 22.03 85.12 16.2 0.158 2744
 2746 3 21.92 85.23 16.34 0.186 2745
 2747 3 21.67 85.47 16.52 0.268 2746
 2748 3 21.44 85.64 16.7 0.297 2747
 2749 3 21.26 85.64 16.71 0.245 2748
 2750 3 21.12 85.58 16.71 0.197 2749
 2751 3 20.99 85.56 16.82 0.162 2750
 2752 3 20.83 85.55 16.86 0.119 2751
 2753 3 20.53 85.62 16.87 0.165 2752
 2754 3 20.31 85.62 16.91 0.141 2753
 2755 3 20.15 85.66 16.98 0.127 2754
 2756 3 19.99 85.67 17.07 0.132 2755
 2757 3 19.74 85.62 17.07 0.211 2756
 2758 3 19.58 85.64 17.05 0.18 2757
 2759 3 19.4 85.67 17.14 0.117 2758
 2760 3 19.31 85.73 17.28 0.143 2759
 2761 3 18.96 85.61 17.52 0.261 2760
 2762 3 18.69 85.14 17.89 0.504 2761
 2763 3 18.51 84.64 18.09 0.133 2762
 2764 3 18.49 84.53 17.98 0.153 2763
 2765 3 18.17 84.39 18.02 0.143 2764
 2766 3 18.06 84.3 17.93 0.145 2765
 2767 3 17.99 84.22 17.71 0.094 2766
 2768 3 17.81 84.2 17.68 0.116 2767
 2769 3 17.58 84.17 17.64 0.131 2768
 2770 3 17.42 84.14 17.66 0.1 2769
 2771 3 17.28 84.11 17.73 0.087 2770
 2772 3 17.22 84.2 17.84 0.087 2771
 2773 3 17.26 84.3 18.07 0.15 2772
 2774 3 17.37 84.36 18.18 0.156 2773
 2775 3 17.56 84.45 18.23 0.089 2774
 2776 3 17.67 84.53 18.3 0.089 2775
 2777 3 18.67 85.28 17.98 0.561 2762
 2778 3 18.58 85.22 18.09 0.526 2777
 2779 3 18.53 85.2 18.25 0.466 2778
 2780 3 18.51 85.39 18.27 0.439 2779
 2781 3 18.47 85.45 18.41 0.351 2780
 2782 3 18.31 85.47 18.48 0.271 2781
 2783 3 18.26 85.55 18.55 0.205 2782
 2784 3 18.15 85.53 18.66 0.142 2783
 2785 3 18.1 85.56 18.77 0.087 2784
 2786 3 18.01 85.56 18.89 0.098 2785
 2787 3 17.87 85.58 19 0.115 2786
 2788 3 17.74 85.64 19.11 0.131 2787
 2789 3 17.6 85.7 19.21 0.142 2788
 2790 3 17.4 85.78 19.32 0.133 2789
 2791 3 17.28 85.77 19.46 0.143 2790
 2792 3 17.06 85.67 19.57 0.279 2791
 2793 3 17.03 85.72 19.68 0.252 2792
 2794 3 16.46 85.61 20.14 0.543 2793
 2795 3 16.55 85.72 20.2 0.292 2794
 2796 3 16.58 85.89 20.25 0.149 2795
 2797 3 16.51 85.95 20.39 0.000125 2796
 2798 3 16.71 86.09 20.12 0.08 2796
 2799 3 16.67 86.3 19.96 0.072 2798
 2800 3 15.75 85.52 20.59 0.137 2794
 2801 3 15.58 85.53 20.68 0.153 2800
 2802 3 15.36 85.58 20.75 0.115 2801
 2803 3 15.17 85.59 20.84 0.119 2802
 2804 3 14.95 85.55 20.87 0.12 2803
 2805 3 14.81 85.6 20.96 0.085 2804
 2806 3 14.66 85.57 20.98 0.112 2805
 2807 3 14.45 85.55 21.09 0.131 2806
 2808 3 14.32 85.6 21.2 0.139 2807
 2809 3 14.18 85.57 21.27 0.134 2808
 2810 3 14.11 85.71 21.32 0.144 2809
 2811 3 13.84 85.77 21.34 0.168 2810
 2812 3 13.73 85.74 21.41 0.118 2811
 2813 3 13.58 85.77 21.41 0.09 2812
 2814 3 13.45 85.85 21.45 0.106 2813
 2815 3 13.33 85.93 21.52 0.143 2814
 2816 3 13.21 85.96 21.64 0.117 2815
 2817 3 13.13 86.02 21.75 0.084 2816
 2818 3 12.92 86.05 21.95 0.135 2817
 2819 3 12.78 86.07 22.05 0.161 2818
 2820 3 12.49 86.02 22.18 0.213 2819
 2821 3 12.3 86.02 22.37 0.209 2820
 2822 3 12.2 86.07 22.48 0.21 2821
 2823 3 12.34 86.35 22.55 0.102 2822
 2824 3 12.33 86.49 22.64 0.121 2823
 2825 3 12.34 86.61 22.73 0.114 2824
 2826 3 12.36 86.72 22.8 0.122 2825
 2827 3 12.29 86.9 22.93 0.103 2826
 2828 3 12.23 87.02 23.07 0.128 2827
 2829 3 12.21 87.16 23.25 0.175 2828
 2830 3 12.18 87.21 23.36 0.166 2829
 2831 3 12.13 87.24 23.59 0.153 2830
 2832 3 12.22 87.22 23.82 0.11 2831
 2833 3 12.29 87.29 23.93 0.141 2832
 2834 3 12.38 87.38 24.09 0.069 2833
 2835 3 11.9 85.9 22.59 0.112 2822
 2836 3 11.76 85.8 22.71 0.129 2835
 2837 3 11.73 85.74 22.8 0.092 2836
 2838 3 11.71 85.71 22.93 0.124 2837
 2839 3 11.7 85.74 23.09 0.123 2838
 2840 3 11.56 85.66 23.12 0.088 2839
 2841 3 11.41 85.6 23.21 0.105 2840
 2842 3 11.25 85.58 23.34 0.138 2841
 2843 3 11.11 85.54 23.37 0.141 2842
 2844 3 10.96 85.36 23.5 0.13 2843
 2845 3 10.81 85.3 23.64 0.113 2844
 2846 3 10.72 85.18 23.66 0.085 2845
 2847 3 10.7 85.04 23.73 0.115 2846
 2848 3 10.73 84.91 23.82 0.154 2847
 2849 3 10.67 84.76 23.89 0.188 2848
 2850 3 10.66 84.6 24.02 0.201 2849
 2851 3 10.51 84.49 24.11 0.249 2850
 2852 3 10.41 84.41 24.14 0.28 2851
 2853 3 10.25 84.36 24.14 0.278 2852
 2854 3 10.11 84.19 24.25 0.292 2853
 2855 3 10.07 84.05 24.32 0.271 2854
 2856 3 10.04 83.96 24.5 0.268 2855
 2857 3 9.9 83.79 24.62 0.234 2856
 2858 3 9.82 83.66 24.71 0.221 2857
 2859 3 9.73 83.57 24.82 0.262 2858
 2860 3 9.72 83.54 24.93 0.288 2859
 2861 3 9.62 83.46 25.04 0.301 2860
 2862 3 9.53 83.33 25.08 0.327 2861
 2863 3 9.4 83.21 25.19 0.297 2862
 2864 3 9.3 83.13 25.29 0.282 2863
 2865 3 9.14 82.96 25.37 0.232 2864
 2866 3 8.95 82.77 25.4 0.203 2865
 2867 3 8.78 82.61 25.47 0.181 2866
 2868 3 8.65 82.46 25.49 0.14 2867
 2869 3 8.56 82.32 25.53 0.111 2868
 2870 3 8.47 82.21 25.54 0.098 2869
 2871 3 8.38 82.1 25.58 0.11 2870
 2872 3 8.34 81.96 25.58 0.096 2871
 2873 3 8.4 81.82 25.54 0.106 2872
 2874 3 8.34 81.63 25.58 0.114 2873
 2875 3 8.36 81.49 25.56 0.157 2874
 2876 3 8.33 81.26 25.54 0.148 2875
 2877 3 8.23 81.05 25.58 0.111 2876
 2878 3 8.17 80.91 25.65 0.128 2877
 2879 3 8.06 80.76 25.71 0.116 2878
 2880 3 7.95 80.71 25.74 0.114 2879
 2881 3 7.91 80.55 25.88 0.058 2880
 2882 3 7.9 80.43 26.01 0.058 2881
 2883 3 7.85 80.35 26.17 0.067 2882
 2884 3 7.82 80.24 26.26 0.088 2883
 2885 3 7.82 80.1 26.33 0.139 2884
 2886 3 7.83 79.96 26.35 0.249 2885
 2887 3 8.21 80.26 26.46 0.099 2886
 2888 3 8.38 80.29 26.47 0.094 2887
 2889 3 8.52 80.35 26.4 0.108 2888
 2890 3 8.66 80.41 26.4 0.122 2889
 2891 3 7.58 79.6 26.31 0.135 2886
 2892 3 7.49 79.49 26.4 0.119 2891
 2893 3 7.57 79.38 26.42 0.061 2892
 2894 3 7.57 79.22 26.44 0.074 2893
 2895 3 7.49 79.13 26.53 0.054 2894
 2896 3 7.35 79.04 26.53 0.044 2895
 2897 3 7.28 78.97 26.6 0.08 2896
 2898 3 8.65 82.51 25.69 0.083 2868
 2899 3 8.49 82.46 25.67 0.043 2898
 2900 3 8.43 82.38 25.65 0.054 2899
 2901 3 25.49 86.54 14.51 0.084 2589
 2902 3 25.58 86.59 14.53 0.137 2901
 2903 3 25.69 86.48 14.61 0.000125 2902
 2904 3 27.02 86.9 13.86 0.149 2580
 2905 3 27.02 87.03 13.93 0.167 2904
 2906 3 27.09 87.28 13.84 0.126 2905
 2907 3 27.13 87.37 13.86 0.129 2906
 2908 3 27.11 87.56 13.88 0.112 2907
 2909 3 27.09 87.71 13.94 0.128 2908
 2910 3 27.09 87.87 14 0.133 2909
 2911 3 26.95 88.03 14 0.179 2910
 2912 3 26.93 88.18 14.02 0.135 2911
 2913 3 26.84 88.32 14.05 0.142 2912
 2914 3 26.73 88.48 14.08 0.147 2913
 2915 3 26.64 88.62 14.08 0.105 2914
 2916 3 26.65 88.76 14.14 0.163 2915
 2917 3 26.67 88.87 14.26 0.223 2916
 2918 3 27.19 88.93 14.38 0.093 2917
 2919 3 27.42 88.98 14.37 0.084 2918
 2920 3 26.47 88.88 14.18 0.107 2917
 2921 3 26.74 88.98 14.41 0.102 2920
 2922 3 26.78 89.06 14.48 0.06 2921
 2923 3 26.9 89.09 14.66 0.125 2922
 2924 3 26.96 89.15 14.78 0.054 2923
 2925 3 26.26 88.92 14.11 0.122 2920
 2926 3 26.08 88.96 14.06 0.134 2925
 2927 3 25.87 89.01 14.03 0.178 2926
 2928 3 25.7 89.07 13.97 0.186 2927
 2929 3 25.4 89.15 13.84 0.18 2928
 2930 3 25.23 89.1 13.79 0.181 2929
 2931 3 25.04 89.14 13.8 0.129 2930
 2932 3 24.86 89.06 13.77 0.147 2931
 2933 3 24.68 89.08 13.77 0.172 2932
 2934 3 24.5 89 13.82 0.218 2933
 2935 3 24.34 88.98 13.82 0.259 2934
 2936 3 24.11 89.03 13.82 0.19 2935
 2937 3 23.97 88.92 13.7 0.161 2936
 2938 3 23.95 88.75 13.53 0.138 2937
 2939 3 24 88.66 13.45 0.14 2938
 2940 3 24 88.53 13.29 0.181 2939
 2941 3 23.97 88.44 13.12 0.157 2940
 2942 3 23.86 88.41 12.95 0.154 2941
 2943 3 23.75 88.41 12.85 0.094 2942
 2944 3 26.79 87.04 14.14 0.106 2905
 2945 3 26.65 87.17 14.26 0.083 2944
 2946 3 26.58 87.23 14.35 0.131 2945
 2947 3 26.49 87.34 14.41 0.171 2946
 2948 3 26.62 87.43 14.53 0.146 2947
 2949 3 26.65 87.54 14.7 0.095 2948
 2950 3 26.56 87.65 14.78 0.076 2949
 2951 3 26.64 87.73 14.86 0.074 2950
 2952 3 26.74 87.71 14.93 0.000125 2951
 2953 3 26.15 87.28 14.31 0.073 2947
 2954 3 26.02 87.23 14.28 0.085 2953
 2955 3 25.86 87.12 14.19 0.132 2954
 2956 3 25.75 87.04 14.14 0.154 2955
 2957 3 25.48 87.12 14.31 0.084 2956
 2958 3 25.31 87.12 14.42 0.123 2957
 2959 3 25.14 87.12 14.49 0.141 2958
 2960 3 25.06 87.1 14.6 0.143 2959
 2961 3 25.06 87.12 14.77 0.076 2960
 2962 3 25.15 87.12 14.97 0.115 2961
 2963 3 25.24 87.24 15.16 0.096 2962
 2964 3 25.37 87.28 15.3 0.119 2963
 2965 3 25.51 87.32 15.39 0.098 2964
 2966 3 30.23 84.92 12.7 0.144 2556
 2967 3 30 84.99 12.56 0.123 2966
 2968 3 30.11 85.15 12.28 0.177 2967
 2969 3 30.11 85.23 12.2 0.168 2968
 2970 3 30.09 85.23 12 0.133 2969
 2971 3 30.09 85.29 11.8 0.168 2970
 2972 3 30.04 85.37 11.67 0.142 2971
 2973 3 29.88 85.45 11.55 0.121 2972
 2974 3 29.82 85.51 11.34 0.152 2973
 2975 3 29.79 85.57 11.25 0.196 2974
 2976 3 29.84 85.74 11.2 0.2 2975
 2977 3 29.84 85.84 11.16 0.155 2976
 2978 3 29.88 86.04 11.5 0.096 2977
 2979 3 29.97 86.21 11.59 0.115 2978
 2980 3 30 86.38 11.7 0.069 2979
 2981 3 30.11 86.4 11.67 0.078 2980
 2982 3 30.18 86.48 11.68 0.092 2981
 2983 3 30.25 86.57 11.72 0.079 2982
 2984 3 30.32 86.62 11.66 0.117 2983
 2985 3 30.43 86.68 11.7 0.118 2984
 2986 3 30.61 86.59 11.71 0.071 2985
 2987 3 30.79 86.54 11.71 0.066 2986
 2988 3 30.84 86.62 11.78 0.000125 2987
 2989 3 29.79 85.84 11.02 0.079 2977
 2990 3 29.77 85.92 10.88 0.126 2989
 2991 3 29.79 86.07 10.7 0.16 2990
 2992 3 29.82 86.18 10.6 0.162 2991
 2993 3 29.82 86.29 10.36 0.085 2992
 2994 3 29.86 86.38 10.34 0.111 2993
 2995 3 29.9 86.46 10.27 0.116 2994
 2996 3 30.02 86.51 10.14 0.162 2995
 2997 3 30 86.54 9.98 0.144 2996
 2998 3 30.06 86.65 9.83 0.148 2997
 2999 3 30.11 86.71 9.71 0.116 2998
 3000 3 30.18 86.7 9.52 0.096 2999
 3001 3 30.27 86.78 9.41 0.124 3000
 3002 3 30.38 86.87 9.3 0.156 3001
 3003 3 30.43 86.79 9.13 0.206 3002
 3004 3 30.48 86.81 9.03 0.22 3003
 3005 3 30.66 86.81 8.92 0.146 3004
 3006 3 30.79 86.76 8.8 0.192 3005
 3007 3 30.97 86.78 8.75 0.215 3006
 3008 3 31.27 86.81 8.76 0.11 3007
 3009 3 31.52 86.84 8.77 0.092 3008
 3010 3 31.61 86.73 8.77 0.000125 3009
 3011 3 30.34 86.73 8.78 0.15 3004
 3012 3 30.41 86.76 8.63 0.128 3011
 3013 3 30.47 86.78 8.52 0.183 3012
 3014 3 30.65 86.68 8.29 0.287 3013
 3015 3 30.67 86.59 8.16 0.327 3014
 3016 3 30.68 86.31 8.05 0.093 3015
 3017 3 30.72 86.37 7.98 0.000125 3016
 3018 3 30.58 86.65 7.97 0.349 3015
 3019 3 30.62 86.6 7.82 0.403 3018
 3020 3 30.53 86.43 7.64 0.405 3019
 3021 3 30.49 86.37 7.49 0.435 3020
 3022 3 30.4 86.29 7.33 0.424 3021
 3023 3 30.31 86.12 7.16 0.29 3022
 3024 3 30.31 86.1 6.99 0.21 3023
 3025 3 30.35 86.09 6.78 0.126 3024
 3026 3 30.4 86.07 6.57 0.139 3025
 3027 3 30.4 86.15 6.37 0.139 3026
 3028 3 30.51 86.18 6.32 0.123 3027
 3029 3 30.56 86.22 6.19 0.073 3028
 3030 3 30.6 86.2 5.99 0.118 3029
 3031 3 30.62 86.17 5.82 0.114 3030
 3032 3 30.65 86.2 5.6 0.131 3031
 3033 3 30.62 86.2 5.4 0.139 3032
 3034 3 30.6 86.31 5.21 0.151 3033
 3035 3 30.51 86.48 5.39 0.061 3034
 3036 3 30.37 86.55 5.52 0.083 3035
 3037 3 30.21 86.55 5.61 0.071 3036
 3038 3 30.03 86.52 5.65 0.092 3037
 3039 3 29.81 86.47 5.75 0.131 3038
 3040 3 29.69 86.52 5.73 0.06 3039
 3041 3 30.65 86.25 4.96 0.146 3034
 3042 3 30.69 86.27 4.7 0.135 3041
 3043 3 30.69 86.28 4.49 0.164 3042
 3044 3 30.71 86.27 4.37 0.175 3043
 3045 3 30.74 86.2 4.2 0.215 3044
 3046 3 30.65 86.16 4.04 0.112 3045
 3047 3 30.51 86.22 3.95 0.114 3046
 3048 3 30.89 86.45 4.1 0.128 3045
 3049 3 30.92 86.53 3.99 0.143 3048
 3050 3 31.08 86.58 3.88 0.107 3049
 3051 3 31.22 86.59 3.76 0.122 3050
 3052 3 31.33 86.62 3.55 0.086 3051
 3053 3 31.42 86.64 3.4 0.099 3052
 3054 3 31.49 86.7 3.22 0.127 3053
 3055 3 31.64 86.8 3.07 0.118 3054
 3056 3 31.8 86.94 3.03 0.157 3055
 3057 3 31.96 87.11 2.99 0.134 3056
 3058 3 32.14 87.2 2.97 0.2 3057
 3059 3 32.24 87.3 2.92 0.273 3058
 3060 3 32.35 87.47 2.94 0.269 3059
 3061 3 32.46 87.56 2.86 0.265 3060
 3062 3 32.59 87.64 2.74 0.201 3061
 3063 3 32.64 87.73 2.61 0.123 3062
 3064 3 32.61 87.8 2.45 0.115 3063
 3065 3 32.6 87.84 2.34 0.146 3064
 3066 3 32.7 87.95 2.24 0.134 3065
 3067 3 32.74 88.06 2.13 0.181 3066
 3068 3 32.73 88.3 2.17 0.19 3067
 3069 3 32.77 88.47 2.15 0.207 3068
 3070 3 32.52 88.58 2.4 0.101 3069
 3071 3 32.43 88.53 2.53 0.062 3070
 3072 3 32.29 88.55 2.63 0.095 3071
 3073 3 32.21 88.52 2.72 0.103 3072
 3074 3 32.02 88.5 2.78 0.063 3073
 3075 3 32.03 88.52 2.97 0.098 3074
 3076 3 31.89 88.45 3.11 0.05 3075
 3077 3 31.76 88.47 3.24 0.086 3076
 3078 3 29.71 86.26 7.45 0.089 3022
 3079 3 29.56 86.26 7.41 0.105 3078
 3080 3 29.47 86.2 7.4 0.000125 3079
 3081 3 31.63 82.68 13.86 0.247 2543
 3082 3 31.54 82.79 13.63 0.118 3081
 3083 3 31.36 82.67 13.6 0.143 3082
 3084 3 31.31 82.59 13.47 0.205 3083
 3085 3 31.07 82.57 13.66 0.098 3084
 3086 3 30.93 82.51 13.63 0.122 3085
 3087 3 30.82 82.46 13.55 0.151 3086
 3088 3 30.66 82.42 13.6 0.163 3087
 3089 3 30.5 82.4 13.61 0.179 3088
 3090 3 30.34 82.29 13.62 0.205 3089
 3091 3 30.22 82.26 13.59 0.225 3090
 3092 3 30.02 82.26 13.6 0.231 3091
 3093 3 29.84 82.21 13.64 0.275 3092
 3094 3 29.7 82.15 13.64 0.3 3093
 3095 3 29.56 82.13 13.66 0.314 3094
 3096 3 29.29 82.34 13.5 0.092 3095
 3097 3 29.2 82.35 13.69 0.075 3096
 3098 3 29.13 82.43 13.7 0.085 3097
 3099 3 29.02 82.53 13.62 0.129 3098
 3100 3 29.06 82.65 13.51 0.122 3099
 3101 3 29.09 82.68 13.38 0.084 3100
 3102 3 29.29 82.42 13.28 0.17 3096
 3103 3 29.27 82.45 13.18 0.162 3102
 3104 3 29.18 82.2 12.7 0.093 3103
 3105 3 29.15 82.18 12.58 0.054 3104
 3106 3 29.09 82.26 12.41 0.068 3105
 3107 3 29.06 82.29 12.29 0.084 3106
 3108 3 29.09 82.2 12.21 0.112 3107
 3109 3 29.09 82.04 12.27 0.081 3108
 3110 3 29.2 81.98 12.36 0.06 3109
 3111 3 29.93 81.84 14.1 0.159 3095
 3112 3 29.95 81.87 14.22 0.193 3111
 3113 3 29.72 82.09 14.42 0.086 3112
 3114 3 29.59 82.18 14.56 0.083 3113
 3115 3 29.54 82.31 14.62 0.062 3114
 3116 3 29.57 82.4 14.76 0.124 3115
 3117 3 29.79 82.57 14.86 0.076 3116
 3118 3 29.9 82.6 14.91 0.099 3117
 3119 3 30.06 82.67 14.94 0.062 3118
 3120 3 34.92 81.69 16.25 0.212 2512
 3121 3 34.9 81.85 16.45 0.148 3120
 3122 3 34.93 82 16.52 0.138 3121
 3123 3 34.9 82.08 16.66 0.163 3122
 3124 3 34.92 82.24 16.8 0.155 3123
 3125 3 34.93 82.36 16.93 0.155 3124
 3126 3 34.96 82.47 17.12 0.128 3125
 3127 3 34.97 82.58 17.28 0.14 3126
 3128 3 35.03 82.69 17.5 0.153 3127
 3129 3 35.07 82.79 17.61 0.152 3128
 3130 3 35.15 82.88 17.75 0.158 3129
 3131 3 35.17 82.94 17.98 0.183 3130
 3132 3 35.21 83.07 18.12 0.195 3131
 3133 3 35.24 83.24 18.21 0.168 3132
 3134 3 35.22 83.35 18.3 0.14 3133
 3135 3 35.22 83.52 18.39 0.159 3134
 3136 3 35.25 83.63 18.48 0.119 3135
 3137 3 35.25 83.74 18.57 0.135 3136
 3138 3 35.28 83.86 18.64 0.174 3137
 3139 3 35.43 84.1 18.75 0.125 3138
 3140 3 35.37 84.3 18.75 0.098 3139
 3141 3 35.36 84.44 18.82 0.097 3140
 3142 3 35.35 84.6 18.77 0.119 3141
 3143 3 35.39 84.75 18.84 0.093 3142
 3144 3 35.41 84.83 18.91 0.089 3143
 3145 3 35.35 84.97 18.96 0.122 3144
 3146 3 35.32 85.1 19 0.123 3145
 3147 3 35.39 85.21 19.02 0.123 3146
 3148 3 35.52 85.36 19.14 0.205 3147
 3149 3 35.61 85.52 19.21 0.203 3148
 3150 3 35.74 85.72 19.28 0.174 3149
 3151 3 35.81 85.94 19.28 0.26 3150
 3152 3 35.84 86.11 19.27 0.321 3151
 3153 3 35.95 86.22 19.21 0.401 3152
 3154 3 36.03 86.35 19.21 0.432 3153
 3155 3 36.14 86.49 19.14 0.416 3154
 3156 3 36.21 86.72 19.27 0.341 3155
 3157 3 36.23 86.91 19.31 0.267 3156
 3158 3 36.39 86.83 19.26 0.117 3157
 3159 3 36.49 86.89 19.26 0.000125 3158
 3160 3 36.27 87.1 19.26 0.153 3157
 3161 3 36.2 87.05 19.56 0.152 3160
 3162 3 36.1 87.13 19.71 0.099 3161
 3163 3 36.24 87.27 19.72 0.101 3162
 3164 3 36.36 87.3 19.7 0.122 3163
 3165 3 36.48 87.36 19.67 0.114 3164
 3166 3 36.32 87.27 19.2 0.173 3160
 3167 3 36.45 87.6 19.17 0.168 3166
 3168 3 36.49 87.82 19.17 0.18 3167
 3169 3 36.43 88.05 19.17 0.161 3168
 3170 3 36.29 88.18 19.24 0.12 3169
 3171 3 36.25 88.27 19.26 0.138 3170
 3172 3 36.21 88.41 19.27 0.122 3171
 3173 3 36.14 88.52 19.33 0.094 3172
 3174 3 36.09 88.64 19.42 0.118 3173
 3175 3 36.03 88.8 19.45 0.154 3174
 3176 3 35.98 88.91 19.6 0.152 3175
 3177 3 35.91 89.05 19.61 0.135 3176
 3178 3 35.91 89.16 19.7 0.118 3177
 3179 3 35.89 89.25 19.81 0.177 3178
 3180 3 36.04 89.57 19.79 0.118 3179
 3181 3 36.21 89.83 19.83 0.176 3180
 3182 3 36.28 89.96 19.86 0.141 3181
 3183 3 36.35 90.16 19.86 0.125 3182
 3184 3 36.31 90.32 19.88 0.112 3183
 3185 3 36.46 90.43 19.9 0.15 3184
 3186 3 36.64 90.5 19.9 0.122 3185
 3187 3 36.74 90.64 19.88 0.144 3186
 3188 3 36.86 90.74 19.9 0.167 3187
 3189 3 36.96 90.82 20.13 0.123 3188
 3190 3 37.04 90.94 20.19 0.128 3189
 3191 3 37.14 91.1 20.26 0.112 3190
 3192 3 37.24 91.18 20.38 0.131 3191
 3193 3 37.2 91.33 20.47 0.142 3192
 3194 3 37.24 91.46 20.52 0.145 3193
 3195 3 37.27 91.55 20.65 0.148 3194
 3196 3 37.17 91.63 20.77 0.166 3195
 3197 3 37.14 91.72 20.92 0.183 3196
 3198 3 37.17 91.91 21.04 0.202 3197
 3199 3 37.24 91.96 21.2 0.258 3198
 3200 3 37.24 92.1 21.27 0.299 3199
 3201 3 37.31 92.11 21.4 0.334 3200
 3202 3 37.23 92.24 21.49 0.29 3201
 3203 3 37.24 92.33 21.61 0.256 3202
 3204 3 37 92.6 21.83 0.125 3203
 3205 3 37.06 92.66 21.9 0.169 3204
 3206 3 37.03 92.89 21.97 0.128 3205
 3207 3 37.02 93.13 22.04 0.109 3206
 3208 3 37.02 93.3 22.1 0.136 3207
 3209 3 36.99 93.47 22.15 0.124 3208
 3210 3 36.96 93.66 22.24 0.11 3209
 3211 3 36.96 93.72 22.38 0.123 3210
 3212 3 36.92 93.83 22.44 0.128 3211
 3213 3 36.89 93.88 22.58 0.102 3212
 3214 3 36.89 93.99 22.67 0.131 3213
 3215 3 36.89 94.21 22.7 0.151 3214
 3216 3 36.86 94.35 22.76 0.155 3215
 3217 3 36.85 94.52 22.72 0.123 3216
 3218 3 36.85 94.69 22.63 0.104 3217
 3219 3 36.79 94.85 22.58 0.111 3218
 3220 3 36.73 95.02 22.49 0.113 3219
 3221 3 36.74 95.19 22.42 0.123 3220
 3222 3 36.66 95.27 22.33 0.112 3221
 3223 3 36.6 95.38 22.31 0.095 3222
 3224 3 36.57 95.52 22.36 0.099 3223
 3225 3 36.57 95.66 22.45 0.105 3224
 3226 3 36.54 95.75 22.54 0.129 3225
 3227 3 36.5 95.86 22.67 0.139 3226
 3228 3 36.46 95.99 22.72 0.13 3227
 3229 3 36.43 96.13 22.85 0.136 3228
 3230 3 36.44 96.33 22.9 0.188 3229
 3231 3 36.49 96.44 23.04 0.216 3230
 3232 3 36.45 96.55 23.13 0.216 3231
 3233 3 36.7 96.77 23.1 0.131 3232
 3234 3 36.85 96.85 23.1 0.089 3233
 3235 3 37.02 96.97 23.06 0.116 3234
 3236 3 37.06 97.11 22.97 0.125 3235
 3237 3 37.16 97.19 22.79 0.174 3236
 3238 3 37.12 97.3 22.61 0.198 3237
 3239 3 37.02 97.41 22.47 0.138 3238
 3240 3 37.02 97.55 22.38 0.129 3239
 3241 3 36.9 97.69 22.33 0.154 3240
 3242 3 36.78 97.77 22.29 0.198 3241
 3243 3 36.74 97.99 22.31 0.209 3242
 3244 3 36.65 98.08 22.33 0.207 3243
 3245 3 36.44 98.02 22.31 0.059 3244
 3246 3 36.34 98.02 22.22 0.065 3245
 3247 3 36.24 98.08 22.13 0.091 3246
 3248 3 36.17 98.21 22.15 0.067 3247
 3249 3 36.13 98.33 22.06 0.085 3248
 3250 3 36.05 98.38 21.88 0.076 3249
 3251 3 35.99 98.39 21.72 0.024 3250
 3252 3 36.08 98.39 21.63 0.064 3251
 3253 3 36.13 98.3 21.56 0.124 3252
 3254 3 36.12 98.24 21.45 0.113 3253
 3255 3 36.8 98.38 22.56 0.116 3244
 3256 3 36.91 98.44 22.58 0.148 3255
 3257 3 36.83 98.6 22.63 0.167 3256
 3258 3 36.77 98.69 22.7 0.125 3257
 3259 3 36.77 98.8 22.67 0.126 3258
 3260 3 36.7 98.88 22.74 0.119 3259
 3261 3 36.74 99.1 22.77 0.126 3260
 3262 3 36.8 99.24 22.83 0.106 3261
 3263 3 36.85 99.38 22.79 0.106 3262
 3264 3 36.97 99.52 22.79 0.127 3263
 3265 3 37.01 99.58 22.7 0.146 3264
 3266 3 37.09 99.68 22.76 0.17 3265
 3267 3 37.16 99.88 22.76 0.156 3266
 3268 3 37.24 99.97 22.86 0.141 3267
 3269 3 37.34 99.97 22.76 0.12 3268
 3270 3 37.49 100.16 22.76 0.119 3269
 3271 3 37.58 100.27 22.72 0.136 3270
 3272 3 37.6 100.47 22.77 0.096 3271
 3273 3 37.66 100.57 22.77 0.161 3272
 3274 3 37.8 100.66 22.74 0.145 3273
 3275 3 37.92 100.86 22.77 0.101 3274
 3276 3 37.98 100.97 22.79 0.076 3275
 3277 3 38.08 101.07 22.83 0.113 3276
 3278 3 38.2 101.16 22.81 0.103 3277
 3279 3 38.28 101.36 22.79 0.115 3278
 3280 3 38.28 101.57 22.83 0.158 3279
 3281 3 38.31 101.66 22.9 0.164 3280
 3282 3 38.33 101.86 23.01 0.139 3281
 3283 3 38.38 102.07 23.04 0.152 3282
 3284 3 38.56 102.16 23.08 0.09 3283
 3285 3 38.63 102.25 23.1 0.105 3284
 3286 3 38.62 102.35 23.13 0.109 3285
 3287 3 38.49 102.47 23.11 0.115 3286
 3288 3 38.37 102.57 23.06 0.103 3287
 3289 3 38.34 102.66 22.99 0.175 3288
 3290 3 38.4 102.86 23.01 0.26 3289
 3291 3 38.31 102.86 23.06 0.28 3290
 3292 3 38.38 102.97 22.92 0.393 3291
 3293 3 38.94 102.75 22.54 0.147 3292
 3294 3 39.05 102.66 22.49 0.198 3293
 3295 3 39.09 102.66 22.22 0.063 3294
 3296 3 39.17 102.55 22.24 0.027 3295
 3297 3 39.24 102.55 22.33 0.094 3296
 3298 3 39.28 102.66 22.4 0.000125 3297
 3299 3 39.17 102.75 22.52 0.249 3294
 3300 3 39.09 102.35 22.49 0.088 3299
 3301 3 39.17 102.25 22.45 0.077 3300
 3302 3 39.3 102.75 22.56 0.249 3299
 3303 3 39.45 102.75 22.58 0.298 3302
 3304 3 39.59 102.85 22.56 0.34 3303
 3305 3 39.8 102.96 22.29 0.183 3304
 3306 3 40.03 103.05 22.17 0.098 3305
 3307 3 40.2 103.05 22.08 0.14 3306
 3308 3 40.37 103.05 21.99 0.113 3307
 3309 3 40.53 103.14 21.9 0.097 3308
 3310 3 40.63 103.14 21.85 0.086 3309
 3311 3 40.77 103.14 21.74 0.11 3310
 3312 3 40.91 103.14 21.61 0.116 3311
 3313 3 41.06 103.24 21.56 0.121 3312
 3314 3 41.19 103.35 21.4 0.164 3313
 3315 3 41.44 103.24 21.17 0.137 3314
 3316 3 41.62 103.33 21.08 0.143 3315
 3317 3 41.8 103.54 21.02 0.153 3316
 3318 3 41.95 103.54 20.99 0.121 3317
 3319 3 42.06 103.63 20.9 0.053 3318
 3320 3 42.12 103.84 20.95 0.09 3319
 3321 3 42.19 103.84 20.86 0.062 3320
 3322 3 42.31 103.84 20.83 0.069 3321
 3323 3 41.19 103.44 21.54 0.083 3314
 3324 3 41.33 103.54 21.54 0.069 3323
 3325 3 41.44 103.63 21.65 0.07 3324
 3326 3 41.59 103.74 21.76 0.099 3325
 3327 3 41.76 103.83 21.77 0.076 3326
 3328 3 41.9 103.83 21.7 0.08 3327
 3329 3 41.95 103.83 21.52 0.134 3328
 3330 3 42.1 103.95 21.58 0.128 3329
 3331 3 42.17 104.05 21.67 0.11 3330
 3332 3 39.85 102.64 22.92 0.233 3304
 3333 3 40.05 102.55 22.95 0.203 3332
 3334 3 40.19 102.44 23.08 0.128 3333
 3335 3 40.34 102.44 23.13 0.126 3334
 3336 3 40.48 102.44 23.29 0.18 3335
 3337 3 40.65 102.44 23.38 0.184 3336
 3338 3 40.76 102.44 23.54 0.155 3337
 3339 3 41.01 102.33 23.54 0.08 3338
 3340 3 41.06 102.24 23.65 0.091 3339
 3341 3 41.13 102.13 23.76 0.087 3340
 3342 3 38.26 103.16 22.9 0.336 3292
 3343 3 38.24 103.27 22.9 0.262 3342
 3344 3 37.03 91.54 21.13 0.111 3197
 3345 3 36.96 91.52 21.22 0.1 3344
 3346 3 35.77 89.35 19.99 0.138 3179
 3347 3 35.54 89.39 20.05 0.109 3346
 3348 3 35.32 89.54 20.07 0.106 3347
 3349 3 35.31 89.63 20.02 0.077 3348
 3350 3 36.39 87.44 19.17 0.173 3166
 3351 3 37.84 72.66 16.02 0.114 1818
 3352 3 37.89 72.74 15.86 0.166 3351
 3353 3 37.94 72.8 15.78 0.288 3352
 3354 3 38.42 72.89 16.07 0.081 3353
 3355 3 38.56 72.88 16.18 0.06 3354
 3356 3 38.71 72.88 16.27 0.115 3355
 3357 3 38.85 72.91 16.37 0.104 3356
 3358 3 39.02 72.97 16.41 0.102 3357
 3359 3 39.12 73 16.43 0.09 3358
 3360 3 39.24 73 16.47 0.067 3359
 3361 3 39.37 72.97 16.51 0.122 3360
 3362 3 39.53 72.88 16.51 0.117 3361
 3363 3 39.64 72.86 16.54 0.122 3362
 3364 3 39.78 72.94 16.49 0.051 3363
 3365 3 37.67 72.66 15.5 0.17 3353
 3366 3 37.74 72.52 15.34 0.207 3365
 3367 3 37.77 72.47 15.19 0.209 3366
 3368 3 37.85 72.24 15.02 0.167 3367
 3369 3 37.99 72.1 14.85 0.16 3368
 3370 3 38.13 72.02 14.73 0.171 3369
 3371 3 38.2 71.97 14.62 0.161 3370
 3372 3 38.27 71.79 14.45 0.09 3371
 3373 3 38.56 71.69 14.44 0.09 3372
 3374 3 38.6 71.63 14.35 0.06 3373
 3375 3 38.7 71.6 14.29 0.075 3374
 3376 3 37.52 72.8 15.44 0.129 3365
 3377 3 37.38 72.83 15.36 0.062 3376
 3378 3 37.49 70.41 17 0.112 1802
 3379 3 37.37 70.39 16.93 0.113 3378
 3380 3 37.24 70.44 16.84 0.118 3379
 3381 3 37.12 70.52 16.75 0.138 3380
 3382 3 36.85 70.6 16.57 0.101 3381
 3383 3 36.73 70.69 16.55 0.116 3382
 3384 3 36.6 70.69 16.46 0.141 3383
 3385 3 36.45 70.71 16.34 0.139 3384
 3386 3 36.27 70.8 16.21 0.136 3385
 3387 3 36.09 70.79 16.09 0.162 3386
 3388 3 35.95 70.77 15.98 0.136 3387
 3389 3 35.81 70.77 16 0.159 3388
 3390 3 35.76 70.66 15.91 0.079 3389
 3391 3 35.63 70.66 15.84 0.075 3390
 3392 3 35.62 70.94 16.05 0.171 3389
 3393 3 35.48 71.05 16.37 0.135 3392
 3394 3 35.38 71.13 16.43 0.118 3393
 3395 3 35.27 71.16 16.36 0.148 3394
 3396 3 35.13 71.14 16.32 0.175 3395
 3397 3 35.32 71.22 16.03 0.072 3396
 3398 3 35.51 71.3 15.79 0.103 3397
 3399 3 35.74 71.35 15.63 0.062 3398
 3400 3 35.74 71.41 15.55 0.076 3399
 3401 3 35.69 71.46 15.45 0.096 3400
 3402 3 35.67 71.49 15.29 0.133 3401
 3403 3 35.63 71.49 15.11 0.166 3402
 3404 3 35.64 71.39 14.86 0.121 3403
 3405 3 35.82 71.54 14.71 0.092 3404
 3406 3 35.88 71.63 14.6 0.118 3405
 3407 3 35.81 71.74 14.47 0.109 3406
 3408 3 35.74 71.82 14.38 0.105 3407
 3409 3 35.51 71.86 14.19 0.118 3408
 3410 3 35.38 71.85 14.06 0.109 3409
 3411 3 35.51 71.1 15.67 0.121 3398
 3412 3 35.48 70.97 15.63 0.077 3411
 3413 3 34.92 70.99 16.45 0.096 3396
 3414 3 34.76 70.91 16.43 0.098 3413
 3415 3 34.7 70.82 16.39 0.106 3414
 3416 3 34.49 70.88 16.48 0.134 3415
 3417 3 34.31 70.93 16.66 0.139 3416
 3418 3 34.16 70.96 16.68 0.229 3417
 3419 3 34.02 70.89 16.57 0.101 3418
 3420 3 33.88 70.85 16.61 0.095 3419
 3421 3 33.64 70.79 16.5 0.142 3420
 3422 3 33.45 70.76 16.39 0.148 3421
 3423 3 33.28 70.57 16.39 0.14 3422
 3424 3 33.34 70.98 16.34 0.121 3422
 3425 3 33.2 71.06 16.25 0.116 3424
 3426 3 33.03 71.15 16.18 0.103 3425
 3427 3 32.87 71.29 16.21 0.161 3426
 3428 3 32.76 71.24 16.12 0.175 3427
 3429 3 32.56 71.24 16.12 0.16 3428
 3430 3 32.42 71.32 16.14 0.208 3429
 3431 3 32.27 71.38 16.14 0.228 3430
 3432 3 32.06 71.26 15.92 0.136 3431
 3433 3 31.83 71.32 15.93 0.187 3432
 3434 3 31.56 71.29 15.92 0.158 3433
 3435 3 31.61 71.34 16.23 0.067 3434
 3436 3 31.65 71.35 16.34 0.1 3435
 3437 3 31.63 71.43 16.46 0.089 3436
 3438 3 31.61 71.62 16.57 0.103 3437
 3439 3 31.63 71.73 16.64 0.097 3438
 3440 3 31.63 71.79 16.78 0.065 3439
 3441 3 31.74 71.93 16.86 0.061 3440
 3442 3 31.69 72.04 16.93 0.065 3441
 3443 3 31.69 72.13 17 0.115 3442
 3444 3 31.78 72.26 17.07 0.123 3443
 3445 3 31.89 72.37 17.12 0.09 3444
 3446 3 32.01 72.49 17.18 0.13 3445
 3447 3 32.13 72.57 17.21 0.093 3446
 3448 3 32.27 72.65 17.27 0.103 3447
 3449 3 32.38 72.74 17.32 0.114 3448
 3450 3 32.48 72.79 17.46 0.118 3449
 3451 3 32.58 72.87 17.55 0.132 3450
 3452 3 32.69 72.93 17.59 0.099 3451
 3453 3 32.81 73.01 17.64 0.061 3452
 3454 3 32.91 73.13 17.77 0.093 3453
 3455 3 33.02 73.15 17.91 0.08 3454
 3456 3 33.12 73.24 18.09 0.054 3455
 3457 3 33.27 73.37 18.34 0.079 3456
 3458 3 33.31 73.43 18.5 0.096 3457
 3459 3 33.33 73.53 18.75 0.114 3458
 3460 3 33.48 73.6 18.93 0.082 3459
 3461 3 33.59 73.64 18.98 0.068 3460
 3462 3 33.66 73.74 19.09 0.074 3461
 3463 3 33.79 73.91 19.12 0.102 3462
 3464 3 33.84 74.05 19.25 0.091 3463
 3465 3 33.91 74.19 19.46 0.094 3464
 3466 3 34.01 74.3 19.66 0.102 3465
 3467 3 34.08 74.38 19.82 0.128 3466
 3468 3 34.18 74.55 20.03 0.1 3467
 3469 3 34.26 74.64 20.14 0.104 3468
 3470 3 34.38 74.79 20.25 0.099 3469
 3471 3 34.34 74.83 20.34 0.137 3470
 3472 3 34.19 75.02 20.32 0.119 3471
 3473 3 34.02 75.18 20.46 0.119 3472
 3474 3 33.91 75.13 20.53 0.133 3473
 3475 3 33.84 75.14 20.64 0.142 3474
 3476 3 34.56 74.79 20.5 0.12 3471
 3477 3 34.68 74.82 20.62 0.083 3476
 3478 3 34.69 74.88 20.75 0.057 3477
 3479 3 34.69 74.97 20.87 0.121 3478
 3480 3 34.7 75.1 21.03 0.127 3479
 3481 3 34.72 75.24 21.14 0.121 3480
 3482 3 34.73 75.22 21.32 0.075 3481
 3483 3 34.63 75.16 21.43 0.05 3482
 3484 3 31.38 71.23 15.78 0.118 3434
 3485 3 31.29 71.23 15.66 0.15 3484
 3486 3 31.29 71.12 15.39 0.138 3485
 3487 3 31.31 71.07 15.27 0.137 3486
 3488 3 31.27 70.99 15.05 0.096 3487
 3489 3 32.88 71.51 16.53 0.119 3427
 3490 3 34.12 71.08 17.12 0.114 3418
 3491 3 34.11 71.05 17.32 0.086 3490
 3492 3 34.16 70.94 17.37 0.101 3491
 3493 3 34.11 70.96 17.57 0.073 3492
 3494 3 34.06 70.94 17.71 0.088 3493
 3495 3 34 70.88 17.82 0.124 3494
 3496 3 34.01 70.89 17.93 0.177 3495
 3497 3 33.91 71.02 18.05 0.182 3496
 3498 3 33.8 71.1 18.25 0.103 3497
 3499 3 33.8 71.08 18.39 0.086 3498
 3500 3 38.66 69.91 17.46 0.132 1800
 3501 3 38.7 69.94 17.59 0.133 3500
 3502 3 38.79 70 17.71 0.129 3501
 3503 3 38.87 70.08 17.84 0.119 3502
 3504 3 38.91 70.08 18 0.095 3503
 3505 3 39.01 70.19 18.21 0.117 3504
 3506 3 39.06 70.24 18.34 0.171 3505
 3507 3 39.23 70.38 18.39 0.167 3506
 3508 3 39.36 70.43 18.46 0.164 3507
 3509 3 39.5 70.49 18.59 0.138 3508
 3510 3 39.62 70.57 18.71 0.145 3509
 3511 3 39.84 70.55 18.81 0.119 3510
 3512 3 39.98 70.55 18.92 0.117 3511
 3513 3 40.09 70.6 19.01 0.156 3512
 3514 3 40.19 70.63 19.11 0.174 3513
 3515 3 40.3 70.74 19.2 0.227 3514
 3516 3 40.23 71.08 19.1 0.138 3515
 3517 3 40.3 71.19 19.06 0.051 3516
 3518 3 40.44 70.66 19.31 0.191 3515
 3519 3 40.48 70.8 19.4 0.158 3518
 3520 3 40.56 70.94 19.58 0.131 3519
 3521 3 40.65 71.02 19.61 0.171 3520
 3522 3 40.69 71.05 19.31 0.104 3521
 3523 3 40.8 71.16 19.22 0.094 3522
 3524 3 40.84 71.16 19.11 0.119 3523
 3525 3 40.91 71.19 18.99 0.125 3524
 3526 3 40.91 71.1 18.92 0.066 3525
 3527 3 40.59 71.04 19.92 0.14 3521
 3528 3 40.62 71.11 20.08 0.155 3527
 3529 3 40.76 71.16 20.24 0.121 3528
 3530 3 40.88 71.25 20.4 0.128 3529
 3531 3 40.97 71.35 20.49 0.119 3530
 3532 3 41.09 71.47 20.58 0.152 3531
 3533 3 41.2 71.52 20.69 0.155 3532
 3534 3 41.31 71.52 20.81 0.148 3533
 3535 3 41.41 71.55 20.92 0.183 3534
 3536 3 41.58 71.61 21.04 0.182 3535
 3537 3 41.66 71.66 21.13 0.224 3536
 3538 3 41.76 71.49 21.27 0.188 3537
 3539 3 41.84 71.43 21.44 0.163 3538
 3540 3 42 71.41 21.63 0.145 3539
 3541 3 42.12 71.45 21.86 0.116 3540
 3542 3 42.22 71.48 22.08 0.159 3541
 3543 3 42.27 71.58 22.26 0.139 3542
 3544 3 42.37 71.62 22.31 0.198 3543
 3545 3 42.23 71.81 22.4 0.185 3544
 3546 3 42.23 71.92 22.54 0.272 3545
 3547 3 41.83 71.94 22.36 0.094 3546
 3548 3 41.69 72.08 22.35 0.097 3547
 3549 3 41.58 72.16 22.36 0.132 3548
 3550 3 41.47 72.18 22.36 0.098 3549
 3551 3 42.55 72.06 22.77 0.193 3546
 3552 3 42.66 72.09 23.01 0.206 3551
 3553 3 42.86 72 23.22 0.16 3552
 3554 3 42.93 71.98 23.36 0.192 3553
 3555 3 43.01 71.98 23.47 0.277 3554
 3556 3 43.05 71.98 23.63 0.309 3555
 3557 3 43.11 71.98 23.77 0.353 3556
 3558 3 42.66 72.14 23.97 0.08 3557
 3559 3 42.54 72.23 24.08 0.000125 3558
 3560 3 43.41 71.95 23.86 0.287 3557
 3561 3 43.63 71.97 24.04 0.246 3560
 3562 3 43.83 72.05 24.17 0.186 3561
 3563 3 43.98 72.19 24.35 0.12 3562
 3564 3 44.08 72.25 24.45 0.119 3563
 3565 3 44.2 72.33 24.52 0.143 3564
 3566 3 44.36 72.45 24.69 0.162 3565
 3567 3 44.44 72.5 24.77 0.175 3566
 3568 3 44.58 72.59 24.88 0.167 3567
 3569 3 44.72 72.64 24.92 0.192 3568
 3570 3 44.91 72.56 24.97 0.136 3569
 3571 3 45.05 72.51 25.11 0.129 3570
 3572 3 45.18 72.53 25.22 0.121 3571
 3573 3 45.37 72.53 25.44 0.097 3572
 3574 3 45.5 72.48 25.49 0.112 3573
 3575 3 45.55 72.47 25.63 0.102 3574
 3576 3 45.62 72.58 25.76 0.098 3575
 3577 3 45.66 72.65 25.9 0.138 3576
 3578 3 45.73 72.75 26.06 0.154 3577
 3579 3 45.79 72.81 26.26 0.193 3578
 3580 3 45.76 72.83 26.45 0.227 3579
 3581 3 45.73 72.75 26.54 0.292 3580
 3582 3 45.8 72.7 26.65 0.319 3581
 3583 3 45.87 72.65 26.79 0.335 3582
 3584 3 45.91 72.5 26.85 0.387 3583
 3585 3 46 72.45 26.88 0.466 3584
 3586 3 46.08 72.36 26.95 0.564 3585
 3587 3 46.19 72.44 27.2 0.57 3586
 3588 3 46.26 72.33 27.26 0.519 3587
 3589 3 46.43 72.56 27.58 0.374 3588
 3590 3 46.66 72.56 27.63 0.266 3589
 3591 3 46.83 72.67 27.67 0.133 3590
 3592 3 46.94 72.7 27.83 0.121 3591
 3593 3 46.95 72.72 27.99 0.102 3592
 3594 3 46.97 72.78 28.19 0.109 3593
 3595 3 46.99 72.81 28.36 0.131 3594
 3596 3 47.01 72.87 28.51 0.141 3595
 3597 3 46.99 72.97 28.61 0.138 3596
 3598 3 47.04 73.03 28.76 0.154 3597
 3599 3 47.13 73.09 29.04 0.177 3598
 3600 3 47.23 73.08 29.24 0.181 3599
 3601 3 47.31 73 29.35 0.227 3600
 3602 3 47.44 73 29.47 0.281 3601
 3603 3 47.51 73.01 29.65 0.317 3602
 3604 3 47.61 72.97 29.81 0.331 3603
 3605 3 47.73 73.05 29.92 0.348 3604
 3606 3 47.73 73.2 30.2 0.287 3605
 3607 3 47.73 73.28 30.38 0.214 3606
 3608 3 47.81 73.34 30.58 0.147 3607
 3609 3 47.94 73.39 30.65 0.152 3608
 3610 3 48.13 73.37 30.72 0.137 3609
 3611 3 48.26 73.42 30.72 0.142 3610
 3612 3 48.37 73.42 30.69 0.158 3611
 3613 3 48.54 73.39 30.67 0.177 3612
 3614 3 48.65 73.39 30.67 0.223 3613
 3615 3 48.73 73.4 30.83 0.229 3614
 3616 3 48.83 73.22 30.97 0.168 3615
 3617 3 49.01 73.17 31.04 0.211 3616
 3618 3 48.94 73.48 31.17 0.098 3617
 3619 3 49.02 73.56 31.22 0.126 3618
 3620 3 49.19 73.03 31.08 0.235 3617
 3621 3 49.25 72.89 31.17 0.322 3620
 3622 3 49.41 72.81 31.15 0.362 3621
 3623 3 49.52 72.73 31.17 0.336 3622
 3624 3 49.69 72.7 31.26 0.338 3623
 3625 3 49.76 72.63 31.36 0.299 3624
 3626 3 50.05 72.1 31.21 0.193 3625
 3627 3 50.3 71.96 31.09 0.157 3626
 3628 3 50.5 71.88 30.98 0.141 3627
 3629 3 50.61 71.82 30.89 0.119 3628
 3630 3 50.72 71.74 30.84 0.139 3629
 3631 3 50.81 71.68 30.78 0.146 3630
 3632 3 50.97 71.59 30.89 0.126 3631
 3633 3 51.04 71.43 30.91 0.121 3632
 3634 3 51.2 71.32 30.91 0.13 3633
 3635 3 51.37 71.29 30.96 0.161 3634
 3636 3 51.54 71.24 30.91 0.173 3635
 3637 3 51.65 71.16 30.71 0.162 3636
 3638 3 51.69 71.13 30.57 0.137 3637
 3639 3 51.83 71.02 30.39 0.134 3638
 3640 3 51.98 70.93 30.25 0.15 3639
 3641 3 52.18 70.82 30.16 0.131 3640
 3642 3 52.33 70.79 29.98 0.128 3641
 3643 3 52.43 70.71 29.89 0.156 3642
 3644 3 52.5 70.74 29.73 0.169 3643
 3645 3 52.61 70.74 29.55 0.137 3644
 3646 3 52.73 70.71 29.46 0.152 3645
 3647 3 52.83 70.65 29.43 0.123 3646
 3648 3 53 70.62 29.41 0.118 3647
 3649 3 53.18 70.6 29.3 0.111 3648
 3650 3 53.3 70.56 29.2 0.16 3649
 3651 3 53.44 70.54 29.17 0.152 3650
 3652 3 53.69 70.54 29.15 0.128 3651
 3653 3 53.87 70.49 29.17 0.148 3652
 3654 3 54.02 70.43 29.17 0.197 3653
 3655 3 54.18 70.32 29.26 0.171 3654
 3656 3 54.3 70.21 29.26 0.156 3655
 3657 3 54.52 70.15 29.26 0.128 3656
 3658 3 54.58 70.01 29.26 0.143 3657
 3659 3 54.76 69.95 29.29 0.135 3658
 3660 3 54.9 69.88 29.29 0.166 3659
 3661 3 54.97 70.07 29.67 0.124 3660
 3662 3 54.9 70.1 29.81 0.069 3661
 3663 3 54.97 69.98 29.9 0.074 3662
 3664 3 55.08 69.93 29.92 0.071 3663
 3665 3 55.16 69.74 29.24 0.12 3660
 3666 3 55.34 69.63 29.26 0.097 3665
 3667 3 55.47 69.6 29.2 0.109 3666
 3668 3 55.58 69.51 29.19 0.185 3667
 3669 3 55.66 69.4 29.19 0.16 3668
 3670 3 55.84 69.27 29.22 0.148 3669
 3671 3 55.98 69.12 29.33 0.143 3670
 3672 3 56.12 68.96 29.45 0.132 3671
 3673 3 56.3 68.91 29.47 0.146 3672
 3674 3 56.45 68.79 29.47 0.13 3673
 3675 3 56.66 68.7 29.51 0.147 3674
 3676 3 56.83 68.68 29.54 0.146 3675
 3677 3 57.02 68.6 29.54 0.149 3676
 3678 3 57.12 68.51 29.54 0.163 3677
 3679 3 57.26 68.43 29.54 0.225 3678
 3680 3 57.34 68.32 29.54 0.331 3679
 3681 3 57.4 68.16 29.51 0.408 3680
 3682 3 57.48 68.07 29.51 0.464 3681
 3683 3 57.47 67.91 29.56 0.494 3682
 3684 3 57.51 67.79 29.58 0.453 3683
 3685 3 57.69 67.73 29.54 0.436 3684
 3686 3 58.09 67.68 29.42 0.324 3685
 3687 3 58.36 67.46 29.11 0.135 3686
 3688 3 58.47 67.37 29.11 0.15 3687
 3689 3 58.51 67.26 28.95 0.142 3688
 3690 3 58.55 67.23 28.77 0.115 3689
 3691 3 58.68 67.09 28.65 0.051 3690
 3692 3 58.81 67.01 28.44 0.117 3691
 3693 3 58.94 66.93 28.31 0.144 3692
 3694 3 59.15 66.88 28.24 0.134 3693
 3695 3 59.37 66.83 28.26 0.123 3694
 3696 3 59.5 66.82 28.24 0.177 3695
 3697 3 59.59 66.75 28.26 0.143 3696
 3698 3 58.04 67.54 29.51 0.155 3686
 3699 3 54.08 70.49 28.88 0.054 3654
 3700 3 54.18 70.48 28.83 0.089 3699
 3701 3 54.23 70.49 28.67 0.088 3700
 3702 3 49.88 73.02 31.6 0.106 3625
 3703 3 49.91 73.1 31.67 0.1 3702
 3704 3 49.91 73.06 31.86 0.113 3703
 3705 3 49.94 73.04 32.03 0.121 3704
 3706 3 50.01 73.04 32.18 0.094 3705
 3707 3 50.09 72.98 32.22 0.126 3706
 3708 3 50.23 72.85 32.29 0.119 3707
 3709 3 50.3 72.79 32.52 0.08 3708
 3710 3 50.4 72.81 32.66 0.113 3709
 3711 3 50.56 72.79 32.73 0.093 3710
 3712 3 50.65 72.68 32.77 0.128 3711
 3713 3 50.43 72.85 33.12 0.132 3712
 3714 3 50.23 72.88 33.24 0.079 3713
 3715 3 50.06 72.9 33.34 0.073 3714
 3716 3 49.91 72.98 33.33 0.082 3715
 3717 3 49.86 73.02 33.43 0.156 3716
 3718 3 49.9 73.12 33.54 0.177 3717
 3719 3 49.98 73.26 33.61 0.155 3718
 3720 3 49.88 73.46 33.54 0.159 3719
 3721 3 49.76 73.57 33.47 0.095 3720
 3722 3 50.87 72.71 32.98 0.075 3712
 3723 3 50.95 72.79 33.09 0.095 3722
 3724 3 50.98 72.76 33.2 0.101 3723
 3725 3 50.93 72.65 33.34 0.087 3724
 3726 3 49.01 72.4 31.06 0.085 3622
 3727 3 48.91 72.25 31.04 0.094 3726
 3728 3 48.8 72.06 31.13 0.125 3727
 3729 3 48.91 71.97 31.2 0.000125 3728
 3730 3 48.8 73.76 30.95 0.161 3615
 3731 3 48.79 74 30.9 0.114 3730
 3732 3 48.77 74.06 30.81 0.000125 3731
 3733 3 45.36 72.59 25.08 0.097 3572
 3734 3 42.65 71.45 22.27 0.11 3544
 3735 3 42.7 71.36 22.24 0.177 3734
 3736 3 42.79 71.34 22.04 0.192 3735
 3737 3 42.88 71.34 21.92 0.191 3736
 3738 3 42.87 71.51 21.76 0.117 3737
 3739 3 43 71.45 21.61 0.091 3738
 3740 3 43.02 71.55 21.49 0.09 3739
 3741 3 43.08 71.7 21.47 0.101 3740
 3742 3 43.12 71.86 21.51 0.06 3741
 3743 3 43.25 71.89 21.52 0.128 3742
 3744 3 43.37 71.92 21.51 0.22 3743
 3745 3 43.5 71.89 21.56 0.252 3744
 3746 3 43.63 71.94 21.56 0.275 3745
 3747 3 43.76 71.86 21.63 0.331 3746
 3748 3 43.83 72.31 21.45 0.129 3747
 3749 3 43.94 72.39 21.54 0.128 3748
 3750 3 43.9 72.53 21.61 0.161 3749
 3751 3 43.87 72.73 21.54 0.213 3750
 3752 3 43.81 72.89 21.49 0.201 3751
 3753 3 43.86 73.03 21.54 0.178 3752
 3754 3 43.87 73.15 21.56 0.188 3753
 3755 3 43.76 73.3 21.56 0.116 3754
 3756 3 43.63 73.44 21.51 0.048 3755
 3757 3 43.87 71.56 21.72 0.265 3747
 3758 3 43.75 71.2 21.79 0.094 3757
 3759 3 43.66 71.11 21.86 0.087 3758
 3760 3 41.66 72.08 21.2 0.1 3537
 3761 3 37.78 67.46 15.2 0.113 1787
 3762 3 37.94 67.55 15.1 0.083 3761
 3763 3 38.74 64.85 13.35 0.13 1771
 3764 3 38.85 64.85 13.28 0.131 3763
 3765 3 39.06 64.75 13.16 0.149 3764
 3766 3 39.21 64.69 13.11 0.211 3765
 3767 3 39.31 64.6 13.08 0.251 3766
 3768 3 39.45 64.49 12.97 0.332 3767
 3769 3 39.56 64.46 13.01 0.427 3768
 3770 3 39.64 64.41 12.89 0.484 3769
 3771 3 39.74 64.35 12.85 0.5 3770
 3772 3 39.45 64.49 12.33 0.255 3771
 3773 3 39.27 64.58 12.1 0.178 3772
 3774 3 39.21 64.72 11.95 0.214 3773
 3775 3 39.19 64.74 11.83 0.215 3774
 3776 3 39.13 64.8 11.68 0.203 3775
 3777 3 39.07 64.83 11.52 0.212 3776
 3778 3 39.05 64.86 11.37 0.23 3777
 3779 3 39.19 64.35 11.09 0.092 3778
 3780 3 39.17 64.24 11.13 0.000125 3779
 3781 3 38.92 64.94 11.28 0.239 3778
 3782 3 38.92 64.99 11.02 0.213 3781
 3783 3 38.91 64.99 10.81 0.215 3782
 3784 3 38.92 65.04 10.64 0.225 3783
 3785 3 38.89 65.07 10.42 0.192 3784
 3786 3 38.88 65.19 10.3 0.2 3785
 3787 3 38.98 65.24 10.2 0.125 3786
 3788 3 38.99 65.29 10.01 0.153 3787
 3789 3 38.96 65.33 9.88 0.225 3788
 3790 3 38.99 65.25 9.64 0.203 3789
 3791 3 39.02 65.35 9.56 0.212 3790
 3792 3 39.37 65.24 9.53 0.122 3791
 3793 3 39.56 65.16 9.45 0.078 3792
 3794 3 39.7 65.19 9.45 0.096 3793
 3795 3 39.84 65.24 9.43 0.211 3794
 3796 3 39.82 65.27 9.17 0.114 3795
 3797 3 39.92 65.27 9.12 0.056 3796
 3798 3 40.05 65.24 9.53 0.131 3795
 3799 3 40.24 65.22 9.6 0.072 3798
 3800 3 38.76 65.43 9.42 0.16 3791
 3801 3 38.66 65.54 9.31 0.176 3800
 3802 3 38.57 65.58 9.23 0.168 3801
 3803 3 38.48 65.69 9.12 0.201 3802
 3804 3 38.34 65.77 9.06 0.207 3803
 3805 3 38.27 65.94 8.95 0.214 3804
 3806 3 38.24 66.02 8.8 0.191 3805
 3807 3 38.2 66.24 8.7 0.163 3806
 3808 3 38.23 66.35 8.59 0.195 3807
 3809 3 38.2 66.18 8.42 0.066 3808
 3810 3 38.13 66.08 8.37 0.116 3809
 3811 3 38.05 66.02 8.39 0.085 3810
 3812 3 37.92 65.94 8.36 0.041 3811
 3813 3 37.91 65.88 8.25 0.075 3812
 3814 3 37.78 65.94 8.14 0.11 3813
 3815 3 37.7 65.89 8.04 0.064 3814
 3816 3 37.6 65.83 7.95 0.081 3815
 3817 3 37.52 65.85 7.87 0.101 3816
 3818 3 37.42 65.82 7.78 0.107 3817
 3819 3 38.24 66.55 8.52 0.18 3808
 3820 3 38.2 66.74 8.43 0.173 3819
 3821 3 38.17 66.89 8.36 0.166 3820
 3822 3 38.13 67.02 8.28 0.168 3821
 3823 3 38.05 67.19 8.2 0.14 3822
 3824 3 38.03 67.29 8.11 0.198 3823
 3825 3 38.02 67.39 8.03 0.201 3824
 3826 3 38.02 67.52 7.93 0.212 3825
 3827 3 37.95 67.66 7.82 0.218 3826
 3828 3 37.81 67.77 7.73 0.185 3827
 3829 3 37.7 67.97 7.62 0.144 3828
 3830 3 37.64 68.1 7.56 0.166 3829
 3831 3 37.61 68.22 7.46 0.223 3830
 3832 3 37.51 68.24 7.36 0.293 3831
 3833 3 37.55 68.34 7.23 0.317 3832
 3834 3 37.4 68.45 7.11 0.285 3833
 3835 3 37.37 68.54 6.95 0.291 3834
 3836 3 37.3 68.59 6.82 0.28 3835
 3837 3 37.22 68.57 6.68 0.252 3836
 3838 3 37.12 68.57 6.53 0.201 3837
 3839 3 37.12 68.71 6.41 0.232 3838
 3840 3 36.94 68.51 6.24 0.143 3839
 3841 3 36.9 68.54 6.15 0.13 3840
 3842 3 36.83 68.49 5.99 0.166 3841
 3843 3 36.76 68.51 5.82 0.166 3842
 3844 3 36.7 68.53 5.68 0.141 3843
 3845 3 36.68 68.51 5.53 0.121 3844
 3846 3 36.66 68.43 5.32 0.135 3845
 3847 3 36.62 68.45 5.16 0.124 3846
 3848 3 36.54 68.4 4.99 0.173 3847
 3849 3 36.44 68.48 4.86 0.195 3848
 3850 3 36.43 68.56 4.78 0.158 3849
 3851 3 36.26 68.7 4.7 0.118 3850
 3852 3 36.22 68.74 4.49 0.161 3851
 3853 3 36.19 68.82 4.36 0.178 3852
 3854 3 36.13 68.84 4.14 0.139 3853
 3855 3 36.05 68.85 3.9 0.121 3854
 3856 3 35.95 68.87 3.74 0.104 3855
 3857 3 35.9 68.87 3.63 0.117 3856
 3858 3 35.8 68.88 3.49 0.13 3857
 3859 3 35.68 68.87 3.4 0.128 3858
 3860 3 35.54 68.89 3.3 0.167 3859
 3861 3 35.48 68.94 3.17 0.178 3860
 3862 3 35.33 68.94 3.09 0.148 3861
 3863 3 35.19 68.83 2.95 0.101 3862
 3864 3 35.09 68.81 2.84 0.112 3863
 3865 3 35.04 68.77 2.74 0.142 3864
 3866 3 34.84 68.81 2.72 0.136 3865
 3867 3 34.73 68.81 2.78 0.181 3866
 3868 3 34.61 68.89 2.76 0.15 3867
 3869 3 34.44 69 2.67 0.123 3868
 3870 3 34.3 69.08 2.59 0.164 3869
 3871 3 34.19 69.06 2.55 0.17 3870
 3872 3 34.01 69.08 2.49 0.187 3871
 3873 3 33.91 69.11 2.4 0.197 3872
 3874 3 33.91 69.12 2.26 0.229 3873
 3875 3 33.63 69.22 2.26 0.131 3874
 3876 3 33.54 69.33 2.2 0.128 3875
 3877 3 33.41 69.45 2.22 0.112 3876
 3878 3 33.23 69.53 2.17 0.11 3877
 3879 3 33.08 69.56 2.07 0.129 3878
 3880 3 32.94 69.72 1.99 0.124 3879
 3881 3 32.8 69.81 1.97 0.177 3880
 3882 3 32.69 69.91 1.9 0.178 3881
 3883 3 32.54 70.08 1.93 0.157 3882
 3884 3 32.45 70.25 1.92 0.134 3883
 3885 3 32.3 70.36 1.9 0.186 3884
 3886 3 32.11 70.5 1.88 0.191 3885
 3887 3 31.94 70.61 1.85 0.215 3886
 3888 3 31.8 70.7 1.85 0.172 3887
 3889 3 31.58 70.87 1.85 0.176 3888
 3890 3 31.42 70.91 1.8 0.166 3889
 3891 3 31.23 71 1.72 0.123 3890
 3892 3 30.98 71.11 1.67 0.13 3891
 3893 3 30.85 71.11 1.57 0.123 3892
 3894 3 30.71 71.14 1.53 0.187 3893
 3895 3 30.64 71.14 1.43 0.213 3894
 3896 3 30.55 71.2 1.36 0.257 3895
 3897 3 30.28 71.36 1.42 0.149 3896
 3898 3 30.12 71.58 1.49 0.139 3897
 3899 3 29.94 71.7 1.52 0.145 3898
 3900 3 29.71 71.78 1.56 0.13 3899
 3901 3 29.48 71.77 1.57 0.155 3900
 3902 3 29.33 71.81 1.6 0.172 3901
 3903 3 29.17 71.83 1.61 0.214 3902
 3904 3 29.05 71.83 1.66 0.248 3903
 3905 3 28.92 71.89 1.7 0.317 3904
 3906 3 28.74 71.92 1.75 0.352 3905
 3907 3 28.62 71.94 1.83 0.345 3906
 3908 3 28.51 71.97 1.92 0.305 3907
 3909 3 28.37 71.94 2.11 0.231 3908
 3910 3 28.23 71.92 2.22 0.19 3909
 3911 3 28.03 71.95 2.24 0.22 3910
 3912 3 27.87 72.02 2.32 0.227 3911
 3913 3 27.76 72.08 2.44 0.242 3912
 3914 3 27.46 72.25 2.22 0.146 3913
 3915 3 27.33 72.3 2.22 0.161 3914
 3916 3 27.17 72.39 2.2 0.132 3915
 3917 3 27.03 72.55 2.22 0.125 3916
 3918 3 26.85 72.64 2.2 0.146 3917
 3919 3 26.64 72.69 2.17 0.158 3918
 3920 3 26.58 72.76 2.05 0.264 3919
 3921 3 26.44 72.9 1.99 0.445 3920
 3922 3 26.28 72.99 2.01 0.434 3921
 3923 3 26.12 72.93 1.75 0.316 3922
 3924 3 25.96 72.93 1.68 0.24 3923
 3925 3 25.8 72.97 1.72 0.225 3924
 3926 3 25.53 72.99 1.7 0.138 3925
 3927 3 25.35 73.05 1.75 0.093 3926
 3928 3 25.26 73.04 1.6 0.045 3927
 3929 3 26.23 73.44 2.45 0.162 3922
 3930 3 26.08 73.51 2.51 0.129 3929
 3931 3 25.94 73.66 2.59 0.15 3930
 3932 3 25.89 73.76 2.57 0.188 3931
 3933 3 25.53 73.66 2.57 0.099 3932
 3934 3 25.41 73.77 2.7 0.136 3933
 3935 3 25.35 73.88 2.74 0.161 3934
 3936 3 25.21 73.97 2.89 0.129 3935
 3937 3 25.05 74.13 3.04 0.125 3936
 3938 3 24.97 74.24 3.18 0.119 3937
 3939 3 24.91 74.38 3.25 0.131 3938
 3940 3 24.84 74.52 3.29 0.109 3939
 3941 3 24.79 74.57 3.39 0.168 3940
 3942 3 24.66 74.65 3.39 0.111 3941
 3943 3 24.61 74.72 3.31 0.148 3942
 3944 3 24.57 74.83 3.27 0.196 3943
 3945 3 24.82 74.66 2.93 0.129 3944
 3946 3 24.88 74.55 2.81 0.112 3945
 3947 3 25 74.46 2.66 0.116 3946
 3948 3 25.06 74.24 2.54 0.07 3947
 3949 3 24.95 74.1 2.39 0.104 3948
 3950 3 24.97 73.97 2.25 0.106 3949
 3951 3 25.16 73.88 2.21 0.13 3950
 3952 3 25.09 74.57 2.5 0.071 3947
 3953 3 25.13 74.66 2.43 0.104 3952
 3954 3 25.25 74.66 2.32 0.107 3953
 3955 3 24.52 74.99 3.35 0.143 3944
 3956 3 24.29 75.07 3.25 0.14 3955
 3957 3 24.15 75.1 3.16 0.154 3956
 3958 3 24.02 75.16 2.93 0.123 3957
 3959 3 23.9 75.21 2.85 0.101 3958
 3960 3 23.82 75.3 2.75 0.106 3959
 3961 3 23.73 75.41 2.62 0.148 3960
 3962 3 23.57 75.46 2.54 0.123 3961
 3963 3 23.41 75.51 2.5 0.123 3962
 3964 3 23.38 75.69 2.45 0.157 3963
 3965 3 23.41 75.91 2.48 0.16 3964
 3966 3 23.5 76.08 2.5 0.098 3965
 3967 3 23.5 76.26 2.5 0.117 3966
 3968 3 23.45 76.4 2.54 0.117 3967
 3969 3 23.38 76.54 2.62 0.13 3968
 3970 3 23.29 76.63 2.68 0.201 3969
 3971 3 23.15 76.71 2.64 0.189 3970
 3972 3 22.97 76.77 2.66 0.158 3971
 3973 3 22.86 76.8 2.73 0.173 3972
 3974 3 22.93 76.66 2.96 0.09 3973
 3975 3 22.91 76.72 3.14 0.08 3974
 3976 3 22.97 76.8 3.31 0.124 3975
 3977 3 23.18 76.91 3.31 0.061 3976
 3978 3 23.31 76.94 3.31 0.09 3977
 3979 3 23.47 76.99 3.35 0.109 3978
 3980 3 23.56 76.93 3.43 0.047 3979
 3981 3 22.82 76.76 3.39 0.069 3976
 3982 3 22.72 76.74 3.45 0.064 3981
 3983 3 22.72 76.96 2.77 0.09 3973
 3984 3 22.59 77.04 2.79 0.115 3983
 3985 3 22.48 77.13 2.87 0.141 3984
 3986 3 22.27 77.24 2.94 0.119 3985
 3987 3 22.22 77.32 3.03 0.133 3986
 3988 3 22.13 77.49 3.11 0.139 3987
 3989 3 21.93 77.6 3.22 0.109 3988
 3990 3 21.82 77.69 3.26 0.141 3989
 3991 3 21.63 77.85 3.28 0.15 3990
 3992 3 21.5 78.01 3.28 0.126 3991
 3993 3 21.43 78.15 3.34 0.159 3992
 3994 3 21.27 78.3 3.49 0.14 3993
 3995 3 21.2 78.44 3.61 0.171 3994
 3996 3 21.09 78.51 3.7 0.166 3995
 3997 3 21.07 78.66 3.86 0.131 3996
 3998 3 20.98 78.74 3.94 0.136 3997
 3999 3 20.91 78.91 4.06 0.124 3998
 4000 3 20.9 79.07 4.14 0.145 3999
 4001 3 20.77 79.21 4.24 0.173 4000
 4002 3 20.7 79.41 4.36 0.156 4001
 4003 3 20.54 79.5 4.43 0.14 4002
 4004 3 20.36 79.61 4.52 0.129 4003
 4005 3 20.22 79.72 4.54 0.107 4004
 4006 3 20.11 79.84 4.7 0.118 4005
 4007 3 19.97 79.92 4.75 0.153 4006
 4008 3 19.84 79.98 4.83 0.144 4007
 4009 3 19.7 80.06 4.91 0.164 4008
 4010 3 19.61 80.2 5.02 0.17 4009
 4011 3 19.54 80.28 5.11 0.177 4010
 4012 3 19.45 80.39 5.24 0.148 4011
 4013 3 19.36 80.61 5.43 0.164 4012
 4014 3 19.34 80.81 5.49 0.129 4013
 4015 3 19.27 80.91 5.58 0.112 4014
 4016 3 19.2 81 5.69 0.122 4015
 4017 3 19.18 81.09 5.78 0.119 4016
 4018 3 19.15 81.25 5.82 0.154 4017
 4019 3 19.07 81.33 5.79 0.084 4018
 4020 3 18.97 81.55 5.93 0.127 4019
 4021 3 18.9 81.8 6.06 0.125 4020
 4022 3 18.82 81.95 6.04 0.153 4021
 4023 3 18.81 82.12 6.11 0.192 4022
 4024 3 18.75 82.31 6.12 0.205 4023
 4025 3 18.72 82.5 6.15 0.23 4024
 4026 3 18.72 82.64 6.08 0.253 4025
 4027 3 18.82 82.8 5.91 0.311 4026
 4028 3 18.9 82.89 5.79 0.387 4027
 4029 3 19 82.97 5.74 0.443 4028
 4030 3 19.04 83.09 5.6 0.444 4029
 4031 3 19.11 83.12 5.37 0.37 4030
 4032 3 19.2 83.27 5.31 0.257 4031
 4033 3 19.27 83.34 5.24 0.192 4032
 4034 3 19.43 83.48 5.19 0.14 4033
 4035 3 19.61 83.19 5.18 0.143 4034
 4036 3 19.82 83.31 5.14 0.065 4035
 4037 3 19.93 83.36 5.19 0.075 4036
 4038 3 19.59 82.95 5.48 0.255 4035
 4039 3 19.66 82.78 5.5 0.276 4038
 4040 3 19.77 82.66 5.5 0.248 4039
 4041 3 19.84 82.53 5.46 0.000125 4040
 4042 3 27.8 72 2.78 0.068 3913
 4043 3 27.73 71.98 2.9 0.075 4042
 4044 3 27.69 71.97 3.01 0.083 4043
 4045 3 27.58 71.97 3.11 0.089 4044
 4046 3 27.42 71.98 3.28 0.163 4045
 4047 3 27.21 71.91 3.44 0.145 4046
 4048 3 27.14 71.83 3.61 0.117 4047
 4049 3 27.12 71.83 3.76 0.138 4048
 4050 3 27.08 71.95 3.92 0.099 4049
 4051 3 26.96 72.08 3.99 0.096 4050
 4052 3 26.83 72.17 4.02 0.104 4051
 4053 3 26.73 72.22 4.1 0.122 4052
 4054 3 26.6 72.36 4.1 0.14 4053
 4055 3 26.42 72.44 4.11 0.158 4054
 4056 3 26.26 72.41 4.15 0.148 4055
 4057 3 26.05 72.4 4.14 0.153 4056
 4058 3 25.87 72.38 4.11 0.188 4057
 4059 3 25.73 72.36 4.12 0.231 4058
 4060 3 25.53 72.3 4.12 0.269 4059
 4061 3 25.32 72.32 4.16 0.286 4060
 4062 3 25.19 72.38 4.16 0.255 4061
 4063 3 25.01 72.36 4.16 0.218 4062
 4064 3 24.85 72.4 4.16 0.21 4063
 4065 3 24.66 72.3 4.21 0.206 4064
 4066 3 24.44 72.26 4.29 0.17 4065
 4067 3 24.28 72.21 4.4 0.169 4066
 4068 3 24.1 72.21 4.46 0.184 4067
 4069 3 23.94 72.21 4.5 0.111 4068
 4070 3 23.82 72.08 4.54 0.126 4069
 4071 3 23.73 72.02 4.58 0.155 4070
 4072 3 23.64 71.96 4.59 0.202 4071
 4073 3 23.42 71.88 4.62 0.161 4072
 4074 3 23.35 71.71 4.58 0.183 4073
 4075 3 23.32 71.6 4.54 0.249 4074
 4076 3 23.48 71.49 4.37 0.228 4075
 4077 3 23.58 71.44 4.26 0.175 4076
 4078 3 23.57 71.33 4.16 0.174 4077
 4079 3 23.8 71.38 3.81 0.293 4078
 4080 3 23.92 71.49 3.54 0.259 4079
 4081 3 23.98 71.55 3.43 0.27 4080
 4082 3 24.16 71.61 3.33 0.223 4081
 4083 3 24.37 71.85 3.39 0.096 4082
 4084 3 24.48 72.01 3.39 0.095 4083
 4085 3 24.6 72.13 3.43 0.109 4084
 4086 3 24.67 72.24 3.45 0.077 4085
 4087 3 23.44 71.05 4.29 0.111 4078
 4088 3 23.39 70.91 4.21 0.108 4087
 4089 3 23.35 70.82 4.16 0.096 4088
 4090 3 23.3 70.69 4.08 0.094 4089
 4091 3 23.28 70.63 3.99 0.129 4090
 4092 3 23.3 70.57 3.89 0.15 4091
 4093 3 23.28 70.51 3.81 0.195 4092
 4094 3 23.28 70.41 3.73 0.279 4093
 4095 3 23.48 69.96 3.77 0.234 4094
 4096 3 23.49 69.8 3.75 0.207 4095
 4097 3 23.53 69.63 3.68 0.145 4096
 4098 3 23.53 69.52 3.43 0.102 4097
 4099 3 23.57 69.51 3.27 0.102 4098
 4100 3 23.73 69.49 3.1 0.154 4099
 4101 3 23.73 69.36 3 0.09 4100
 4102 3 23.67 69.19 2.89 0.099 4101
 4103 3 23.55 69.07 2.81 0.122 4102
 4104 3 23.35 69.02 2.73 0.136 4103
 4105 3 23.28 68.96 2.62 0.213 4104
 4106 3 23.01 68.77 2.85 0.084 4105
 4107 3 22.98 68.55 2.79 0.081 4106
 4108 3 23.1 68.46 2.62 0.079 4107
 4109 3 23.23 68.4 2.41 0.052 4108
 4110 3 23.26 68.21 2.31 0.1 4109
 4111 3 23.3 67.99 2.41 0.077 4110
 4112 3 23.24 67.88 2.48 0.031 4111
 4113 3 24.92 72.71 4.32 0.065 4064
 4114 3 24.87 72.88 4.42 0.114 4113
 4115 3 24.83 73.05 4.5 0.076 4114
 4116 3 24.76 73.11 4.58 0.069 4115
 4117 3 24.57 73.13 4.62 0.086 4116
 4118 3 24.39 73.15 4.71 0.063 4117
 4119 3 24.28 73.19 4.76 0.05 4118
 4120 3 24.21 73.16 4.88 0.068 4119
 4121 3 24.21 73.14 5 0.102 4120
 4122 3 23.99 73.23 5.19 0.068 4121
 4123 3 24.05 73.17 5.36 0.089 4122
 4124 3 24.14 73.05 5.37 0.166 4123
 4125 3 24.33 73.02 5.25 0.062 4124
 4126 3 24.33 73.08 5.11 0.056 4121
 4127 3 24.53 73 5.12 0.064 4126
 4128 3 24.6 72.92 5.26 0.176 4127
 4129 3 24.71 72.81 5.46 0.085 4128
 4130 3 24.78 72.7 5.58 0.103 4129
 4131 3 34.3 69.09 2.05 0.115 3874
 4132 3 34.5 69.11 1.99 0.048 4131
 4133 3 34.54 69.2 1.83 0.11 4132
 4134 3 34.59 69.27 1.74 0.127 4133
 4135 3 34.75 69.33 1.81 0.119 4134
 4136 3 34.9 69.42 1.89 0.099 4135
 4137 3 34.95 69.5 1.95 0.176 4136
 4138 3 34.94 69.52 2.15 0.185 4137
 4139 3 35.29 69.55 2.19 0.099 4138
 4140 3 35.3 69.73 2.07 0.077 4139
 4141 3 35.19 68.55 2.67 0.099 3865
 4142 3 35.23 68.45 2.51 0.101 4141
 4143 3 35.23 68.37 2.34 0.084 4142
 4144 3 35.3 68.28 2.2 0.092 4143
 4145 3 35.34 68.17 2.07 0.085 4144
 4146 3 35.33 68.03 2.03 0.115 4145
 4147 3 35.27 67.92 1.97 0.103 4146
 4148 3 35.29 67.83 1.91 0.109 4147
 4149 3 35.3 67.72 1.85 0.112 4148
 4150 3 35.34 67.62 1.81 0.000125 4149
 4151 3 35.31 68.78 3.45 0.082 3860
 4152 3 35.3 68.78 3.67 0.081 4151
 4153 3 35.25 68.78 3.82 0.094 4152
 4154 3 35.15 68.72 3.95 0.163 4153
 4155 3 35.04 68.69 4.04 0.148 4154
 4156 3 34.8 68.7 4.11 0.122 4155
 4157 3 34.62 68.69 4.1 0.132 4156
 4158 3 34.38 68.72 4.07 0.114 4157
 4159 3 34.2 68.73 4.16 0.096 4158
 4160 3 33.98 68.81 4.2 0.077 4159
 4161 3 33.87 68.89 4.29 0.095 4160
 4162 3 33.77 68.86 4.41 0.127 4161
 4163 3 33.7 68.89 4.53 0.17 4162
 4164 3 33.61 68.92 4.57 0.261 4163
 4165 3 33.31 69.22 4.53 0.1 4164
 4166 3 33.23 69.42 4.57 0.135 4165
 4167 3 33.66 68.7 4.75 0.104 4164
 4168 3 33.69 68.67 4.86 0.091 4167
 4169 3 37.26 69.04 6.36 0.177 3839
 4170 3 37.37 69.24 6.32 0.127 4169
 4171 3 37.44 69.38 6.32 0.104 4170
 4172 3 37.54 69.51 6.31 0.124 4171
 4173 3 37.58 69.65 6.25 0.134 4172
 4174 3 37.62 69.84 6.24 0.124 4173
 4175 3 37.58 70.03 6.2 0.137 4174
 4176 3 37.52 70.21 6.25 0.09 4175
 4177 3 37.45 70.32 6.28 0.11 4176
 4178 3 37.44 70.51 6.31 0.137 4177
 4179 3 37.47 70.65 6.28 0.192 4178
 4180 3 37.7 70.74 6.5 0.102 4179
 4181 3 37.8 70.78 6.61 0.082 4180
 4182 3 37.8 70.88 6.75 0.101 4181
 4183 3 37.87 70.99 6.9 0.136 4182
 4184 3 37.87 70.96 7 0.166 4183
 4185 3 37.91 70.78 7.1 0.093 4184
 4186 3 38.01 70.68 7.1 0.084 4185
 4187 3 38.11 71.15 6.99 0.109 4184
 4188 3 38.27 71.26 6.93 0.123 4187
 4189 3 38.3 71.45 6.77 0.128 4188
 4190 3 38.29 71.57 6.6 0.077 4189
 4191 3 38.22 71.6 6.53 0.072 4190
 4192 3 37.37 70.68 6.03 0.123 4179
 4193 3 37.41 70.71 5.89 0.182 4192
 4194 3 37.3 70.85 5.78 0.137 4193
 4195 3 37.16 70.96 5.73 0.151 4194
 4196 3 37.09 71.09 5.65 0.126 4195
 4197 3 37.06 71.18 5.54 0.087 4196
 4198 3 37.04 71.21 5.4 0.132 4197
 4199 3 36.98 71.29 5.31 0.194 4198
 4200 3 36.98 71.51 5.24 0.21 4199
 4201 3 36.98 71.79 5.24 0.14 4200
 4202 3 36.94 71.93 5.24 0.207 4201
 4203 3 36.87 72.04 5.23 0.241 4202
 4204 3 36.62 72.17 5.2 0.107 4203
 4205 3 36.59 72.31 5.25 0.106 4204
 4206 3 36.52 72.43 5.35 0.099 4205
 4207 3 36.54 72.57 5.28 0.092 4206
 4208 3 36.55 72.73 5.28 0.127 4207
 4209 3 36.48 72.87 5.29 0.074 4208
 4210 3 36.41 72.98 5.2 0.108 4209
 4211 3 36.33 73.09 5.04 0.09 4210
 4212 3 36.26 73.21 4.98 0.105 4211
 4213 3 36.18 73.28 4.9 0.117 4212
 4214 3 36.08 73.4 4.86 0.135 4213
 4215 3 35.91 73.48 4.78 0.21 4214
 4216 3 35.73 73.53 4.78 0.218 4215
 4217 3 35.55 73.57 4.75 0.198 4216
 4218 3 35.45 73.73 4.71 0.269 4217
 4219 3 35.27 73.92 4.83 0.245 4218
 4220 3 35.12 74.03 4.9 0.228 4219
 4221 3 34.91 74.06 4.9 0.199 4220
 4222 3 34.68 74.12 5.07 0.185 4221
 4223 3 34.44 74.05 5 0.104 4222
 4224 3 34.3 74 4.89 0.085 4223
 4225 3 34.13 74 4.89 0.122 4224
 4226 3 34.02 74 4.87 0.102 4225
 4227 3 33.88 74.11 4.99 0.1 4226
 4228 3 33.7 74.22 5.1 0.12 4227
 4229 3 33.48 74.22 5.07 0.091 4228
 4230 3 33.33 74.23 5.03 0.103 4229
 4231 3 33.15 74.22 5.03 0.086 4230
 4232 3 33.05 74.2 5.14 0.085 4231
 4233 3 32.93 74.17 5.24 0.12 4232
 4234 3 32.87 74.17 5.33 0.147 4233
 4235 3 32.98 74.22 5.64 0.111 4234
 4236 3 33.05 74.2 5.74 0.114 4235
 4237 3 33.06 74.22 5.91 0.095 4236
 4238 3 33.12 74.27 5.99 0.133 4237
 4239 3 33.15 74.37 6.07 0.164 4238
 4240 3 32.98 74.36 6.28 0.118 4239
 4241 3 32.91 74.34 6.37 0.143 4240
 4242 3 32.8 74.33 6.4 0.204 4241
 4243 3 32.79 74.51 6.62 0.163 4242
 4244 3 32.75 74.68 6.7 0.144 4243
 4245 3 32.83 74.9 6.64 0.095 4244
 4246 3 32.79 74.98 6.56 0.103 4245
 4247 3 32.68 74.08 6.11 0.136 4242
 4248 3 32.58 74.08 6.02 0.113 4247
 4249 3 32.5 74.11 5.95 0.119 4248
 4250 3 32.43 74.14 5.78 0.056 4249
 4251 3 32.44 74.17 5.66 0.121 4250
 4252 3 32.27 74.2 5.5 0.087 4251
 4253 3 32.19 74.22 5.4 0.045 4252
 4254 3 32.05 74.34 5.39 0.057 4253
 4255 3 32.05 74.47 5.35 0.045 4254
 4256 3 31.83 74.58 5.41 0.094 4255
 4257 3 31.71 74.66 5.49 0.079 4256
 4258 3 31.6 74.73 5.54 0.039 4257
 4259 3 31.51 74.61 5.65 0.112 4258
 4260 3 31.44 74.56 5.78 0.102 4259
 4261 3 32.62 74.31 5.58 0.119 4251
 4262 3 37.11 72.32 5.36 0.129 4203
 4263 3 37.16 72.38 5.16 0.166 4262
 4264 3 37.23 72.59 5.18 0.108 4263
 4265 3 37.4 72.67 5.11 0.135 4264
 4266 3 37.47 72.76 5 0.161 4265
 4267 3 37.55 72.9 4.98 0.194 4266
 4268 3 37.76 73.06 4.95 0.199 4267
 4269 3 37.8 73.12 4.86 0.22 4268
 4270 3 37.87 73.06 4.71 0.261 4269
 4271 3 38.01 73.15 4.58 0.331 4270
 4272 3 38.01 73.7 4.86 0.133 4271
 4273 3 37.98 73.87 4.99 0.09 4272
 4274 3 37.94 73.98 5 0.095 4273
 4275 3 37.87 74.1 4.95 0.121 4274
 4276 3 37.76 74.18 4.93 0.195 4275
 4277 3 37.7 74.28 4.86 0.213 4276
 4278 3 37.68 74.37 4.77 0.231 4277
 4279 3 37.59 74.48 4.71 0.248 4278
 4280 3 37.5 74.62 5.03 0.076 4279
 4281 3 37.52 74.73 5.15 0.063 4280
 4282 3 37.68 74.79 5.15 0.05 4281
 4283 3 37.73 74.87 5.11 0.091 4282
 4284 3 37.8 75.01 5.07 0.086 4283
 4285 3 37.91 75.12 4.99 0.146 4284
 4286 3 38.16 75.21 4.9 0.134 4285
 4287 3 38.26 75.18 4.83 0.19 4286
 4288 3 38.25 75.34 4.73 0.21 4287
 4289 3 38.25 75.46 4.65 0.181 4288
 4290 3 38.26 75.49 4.39 0.14 4289
 4291 3 38.25 75.56 4.27 0.17 4290
 4292 3 38.22 75.68 4.25 0.228 4291
 4293 3 38.47 75.62 4.1 0.141 4292
 4294 3 38.42 75.7 4.02 0.172 4293
 4295 3 38.43 75.79 3.95 0.222 4294
 4296 3 38.61 75.68 3.54 0.092 4295
 4297 3 38.57 75.73 3.39 0.124 4296
 4298 3 38.61 75.76 3.25 0.203 4297
 4299 3 38.51 75.87 3.22 0.232 4298
 4300 3 38.28 75.98 3.28 0.149 4299
 4301 3 38.36 76.12 3.3 0.179 4300
 4302 3 38.43 76.23 3.32 0.395 4301
 4303 3 38.51 76.34 3.35 0.503 4302
 4304 3 38.61 76.4 3.44 0.584 4303
 4305 3 38.75 76.46 3.44 0.644 4304
 4306 3 38.86 76.48 3.46 0.682 4305
 4307 3 38.82 76.82 3.33 0.574 4306
 4308 3 38.8 76.9 3.44 0.542 4307
 4309 3 38.03 77.48 3.78 0.131 4308
 4310 3 38.01 77.67 3.88 0.134 4309
 4311 3 38.03 77.79 3.96 0.157 4310
 4312 3 37.97 77.99 4.02 0.152 4311
 4313 3 37.93 78.15 4.07 0.16 4312
 4314 3 38.01 78.32 4.13 0.154 4313
 4315 3 38 78.48 4.27 0.148 4314
 4316 3 38 78.62 4.39 0.173 4315
 4317 3 37.96 78.79 4.52 0.167 4316
 4318 3 37.93 78.95 4.69 0.112 4317
 4319 3 37.99 79.09 4.82 0.136 4318
 4320 3 38 79.31 4.94 0.228 4319
 4321 3 37.93 79.43 4.92 0.33 4320
 4322 3 37.86 79.59 4.84 0.355 4321
 4323 3 37.82 79.71 4.89 0.392 4322
 4324 3 37.8 79.85 4.89 0.469 4323
 4325 3 37.85 80.04 4.94 0.459 4324
 4326 3 37.72 80.12 4.93 0.439 4325
 4327 3 37.64 80.26 4.92 0.407 4326
 4328 3 37.47 80.38 4.91 0.304 4327
 4329 3 37.33 80.42 4.78 0.266 4328
 4330 3 37.22 80.57 4.69 0.15 4329
 4331 3 37.1 80.7 4.66 0.132 4330
 4332 3 37.08 80.82 4.7 0.122 4331
 4333 3 37 80.96 4.78 0.124 4332
 4334 3 36.9 81.1 4.71 0.137 4333
 4335 3 36.8 81.21 4.73 0.14 4334
 4336 3 36.62 81.31 4.68 0.158 4335
 4337 3 36.51 81.45 4.68 0.155 4336
 4338 3 36.5 81.62 4.73 0.164 4337
 4339 3 36.47 81.76 4.7 0.145 4338
 4340 3 36.47 81.9 4.64 0.16 4339
 4341 3 36.36 82.03 4.65 0.192 4340
 4342 3 36.26 82.13 4.71 0.26 4341
 4343 3 36.25 82.32 4.82 0.294 4342
 4344 3 36.5 82.57 4.86 0.169 4343
 4345 3 36.64 82.7 5.07 0.112 4344
 4346 3 36.72 82.76 5.19 0.116 4345
 4347 3 36.76 82.87 5.25 0.124 4346
 4348 3 36.85 82.99 5.33 0.109 4347
 4349 3 36.79 83.21 5.44 0.131 4348
 4350 3 36.78 83.29 5.5 0.125 4349
 4351 3 36.78 83.45 5.61 0.146 4350
 4352 3 36.83 83.56 5.74 0.142 4351
 4353 3 36.85 83.65 5.82 0.172 4352
 4354 3 36.8 83.76 5.9 0.142 4353
 4355 3 36.82 83.92 5.95 0.136 4354
 4356 3 36.67 84.07 5.99 0.139 4355
 4357 3 36.58 84.21 6.03 0.135 4356
 4358 3 36.5 84.34 6.07 0.155 4357
 4359 3 36.49 84.54 6.11 0.145 4358
 4360 3 36.47 84.67 6.2 0.165 4359
 4361 3 36.4 84.84 6.24 0.16 4360
 4362 3 36.4 85.1 6.32 0.194 4361
 4363 3 36.32 85.26 6.37 0.184 4362
 4364 3 36.25 85.48 6.43 0.123 4363
 4365 3 36.24 85.62 6.45 0.132 4364
 4366 3 36.24 85.79 6.41 0.137 4365
 4367 3 36.18 85.95 6.41 0.116 4366
 4368 3 36.11 86.07 6.49 0.126 4367
 4369 3 36.03 86.18 6.52 0.142 4368
 4370 3 36.02 86.34 6.56 0.207 4369
 4371 3 36.02 86.4 6.64 0.265 4370
 4372 3 35.99 86.57 6.61 0.27 4371
 4373 3 35.96 86.68 6.68 0.358 4372
 4374 3 35.92 86.78 6.74 0.456 4373
 4375 3 35.89 86.85 6.9 0.483 4374
 4376 3 35.89 86.96 7.03 0.452 4375
 4377 3 35.73 87.07 6.95 0.533 4376
 4378 3 35.77 87.17 7.06 0.49 4377
 4379 3 35.67 87.32 7.04 0.444 4378
 4380 3 35.54 87.37 7.04 0.487 4379
 4381 3 35.06 87.24 6.93 0.292 4380
 4382 3 34.66 87.04 7.15 0.107 4381
 4383 3 35.85 87.6 7.2 0.301 4380
 4384 3 36.25 87.85 7.57 0.142 4383
 4385 3 36.31 87.97 7.72 0.194 4384
 4386 3 36.32 88.05 7.9 0.209 4385
 4387 3 36.28 88.11 8.07 0.253 4386
 4388 3 36.29 88.14 8.2 0.276 4387
 4389 3 36.28 88.33 8.26 0.304 4388
 4390 3 36.36 88.46 8.34 0.363 4389
 4391 3 36.42 88.58 8.4 0.441 4390
 4392 3 36.53 88.71 8.46 0.481 4391
 4393 3 36.63 88.74 8.58 0.559 4392
 4394 3 36.71 88.79 8.71 0.576 4393
 4395 3 36.81 88.88 8.77 0.6 4394
 4396 3 36.99 88.88 8.86 0.641 4395
 4397 3 37.1 89.02 8.9 0.578 4396
 4398 3 37.29 89.02 8.94 0.471 4397
 4399 3 37.39 89.08 8.97 0.375 4398
 4400 3 38.09 89.04 8.83 0.148 4399
 4401 3 38.24 89.04 8.86 0.17 4400
 4402 3 38.39 89.05 8.86 0.379 4401
 4403 3 38.21 89.24 9.45 0.138 4402
 4404 3 38.25 89.16 9.63 0.135 4403
 4405 3 38.21 89 9.9 0.097 4404
 4406 3 38.53 89.07 8.74 0.367 4402
 4407 3 38.61 89.02 8.6 0.43 4406
 4408 3 38.74 89.05 8.55 0.428 4407
 4409 3 38.84 89.08 8.47 0.364 4408
 4410 3 38.85 89.18 8.44 0.242 4409
 4411 3 37.27 89.16 9.04 0.237 4399
 4412 3 37.46 89.19 8.95 0.000125 4411
 4413 3 36.07 86.13 6.99 0.15 4371
 4414 3 36.04 86.12 7.14 0.166 4413
 4415 3 36.02 86.05 7.28 0.182 4414
 4416 3 35.97 85.91 7.4 0.184 4415
 4417 3 35.86 85.79 7.36 0.135 4416
 4418 3 35.67 85.63 7.28 0.123 4417
 4419 3 35.5 85.49 7.32 0.091 4418
 4420 3 35.39 85.38 7.4 0.097 4419
 4421 3 35.3 85.27 7.39 0.087 4420
 4422 3 35.72 82.13 4.81 0.092 4343
 4423 3 35.62 82.09 4.78 0.112 4422
 4424 3 35.46 82.09 4.7 0.084 4423
 4425 3 35.32 82.08 4.65 0.153 4424
 4426 3 35.22 82.16 4.61 0.247 4425
 4427 3 35.12 82.25 4.7 0.308 4426
 4428 3 35.04 82.33 4.64 0.398 4427
 4429 3 34.92 82.39 4.75 0.412 4428
 4430 3 34.86 82.56 4.95 0.429 4429
 4431 3 34.72 82.62 5.07 0.418 4430
 4432 3 34.61 82.64 5.23 0.441 4431
 4433 3 34.53 82.64 5.4 0.379 4432
 4434 3 34.42 82.58 5.53 0.403 4433
 4435 3 34.22 82.52 5.56 0.42 4434
 4436 3 34.07 82.48 5.61 0.421 4435
 4437 3 34.04 82.33 5.86 0.334 4436
 4438 3 34 82.25 5.99 0.305 4437
 4439 3 34.19 81.97 6.24 0.16 4438
 4440 3 34.4 81.87 6.29 0.075 4439
 4441 3 34.42 81.92 6.41 0.101 4440
 4442 3 34.35 81.95 6.53 0.103 4441
 4443 3 34.21 82.06 6.6 0.131 4442
 4444 3 34.17 82.22 6.65 0.113 4443
 4445 3 34.04 82 6.41 0.1 4439
 4446 3 33.76 82.17 6.02 0.133 4438
 4447 3 33.67 82.22 6.06 0.094 4446
 4448 3 33.93 82.62 5.04 0.124 4436
 4449 3 33.79 82.61 4.9 0.124 4448
 4450 3 33.69 82.67 4.74 0.153 4449
 4451 3 33.6 82.75 4.62 0.131 4450
 4452 3 33.29 82.78 4.56 0.129 4451
 4453 3 33.05 82.83 4.61 0.067 4452
 4454 3 32.92 82.91 4.65 0.108 4453
 4455 3 32.72 82.97 4.7 0.045 4454
 4456 3 34.22 82.53 4.53 0.147 4432
 4457 3 34.11 82.41 4.5 0.069 4456
 4458 3 39.3 76.63 3.81 0.06 4308
 4459 3 39.4 76.65 3.98 0.072 4458
 4460 3 39.49 76.68 4.03 0.000125 4459
 4461 3 39.1 76.92 2.48 0.17 4307
 4462 3 39.15 77.04 2.27 0.192 4461
 4463 3 39.18 77.01 2.14 0.262 4462
 4464 3 39.18 76.93 1.94 0.441 4463
 4465 3 39.22 76.93 1.83 0.512 4464
 4466 3 38.51 76.46 1.63 0.102 4465
 4467 3 38.47 76.43 1.54 0.093 4466
 4468 3 39.36 76.96 1.69 0.59 4465
 4469 3 39.22 77.74 1.59 0.25 4468
 4470 3 39.26 77.87 1.47 0.25 4469
 4471 3 39.28 77.96 1.35 0.234 4470
 4472 3 39.36 78.07 1.23 0.2 4471
 4473 3 39.36 78.21 1.09 0.125 4472
 4474 3 39.4 78.31 0.98 0.135 4473
 4475 3 39.47 78.48 0.92 0.144 4474
 4476 3 39.5 78.65 0.84 0.16 4475
 4477 3 39.55 78.82 0.76 0.13 4476
 4478 3 39.61 78.98 0.73 0.157 4477
 4479 3 39.57 79.12 0.66 0.149 4478
 4480 3 39.61 79.21 0.62 0.22 4479
 4481 3 39.62 79.32 0.52 0.287 4480
 4482 3 39.58 79.45 0.47 0.347 4481
 4483 3 39.61 79.65 0.34 0.484 4482
 4484 3 39.67 79.79 0.28 0.496 4483
 4485 3 39.61 79.92 0.17 0.46 4484
 4486 3 39.61 80.07 0.14 0.328 4485
 4487 3 39.65 80.23 0.1 0.207 4486
 4488 3 39.61 80.4 0.01 0.148 4487
 4489 3 39.68 80.54 -0.08 0.161 4488
 4490 3 39.68 80.65 -0.17 0.2 4489
 4491 3 39.64 80.79 -0.29 0.249 4490
 4492 3 39.62 80.87 -0.38 0.307 4491
 4493 3 39.6 80.96 -0.47 0.37 4492
 4494 3 39.59 81.07 -0.59 0.398 4493
 4495 3 39.49 81.21 -0.71 0.461 4494
 4496 3 39.42 81.31 -0.82 0.455 4495
 4497 3 39.42 81.46 -0.83 0.422 4496
 4498 3 39.27 81.54 -0.93 0.396 4497
 4499 3 38.74 81.48 -0.71 0.14 4498
 4500 3 38.6 81.59 -0.74 0.1 4499
 4501 3 39.42 81.56 -1.06 0.18 4498
 4502 3 39.63 81.59 -1.17 0.000125 4501
 4503 3 39.5 81.57 -1.12 0.18 4501
 4504 3 39.34 81.43 -1.01 0.158 4503
 4505 3 39.42 81.6 -0.94 0.121 4504
 4506 3 39.29 81.34 -1.06 0.078 4504
 4507 3 39.37 76.54 1.57 0.4 4468
 4508 3 39.37 76.37 1.51 0.281 4507
 4509 3 39.21 76.03 1.46 0.161 4508
 4510 3 39.18 75.9 1.37 0.185 4509
 4511 3 39.05 75.98 1.12 0.062 4510
 4512 3 39 75.96 1.02 0.088 4511
 4513 3 38.97 75.9 0.87 0.066 4512
 4514 3 38.96 75.85 0.71 0.096 4513
 4515 3 38.92 75.71 0.52 0.121 4514
 4516 3 38.9 75.56 0.47 0.084 4515
 4517 3 38.68 75.57 0.42 0.257 4516
 4518 3 38.58 75.7 0.42 0.261 4517
 4519 3 38.51 75.87 0.78 0.115 4518
 4520 3 38.58 75.99 0.83 0.11 4519
 4521 3 39.04 75.62 4.23 0.138 4306
 4522 3 39.11 75.56 4.34 0.17 4521
 4523 3 39.11 75.43 4.44 0.151 4522
 4524 3 39.14 75.18 4.4 0.17 4523
 4525 3 39.16 75.01 4.39 0.198 4524
 4526 3 39.23 74.87 4.39 0.191 4525
 4527 3 39.31 74.67 4.44 0.194 4526
 4528 3 39.43 74.53 4.56 0.154 4527
 4529 3 39.48 74.38 4.61 0.158 4528
 4530 3 39.58 74.21 4.65 0.135 4529
 4531 3 39.63 74.07 4.77 0.126 4530
 4532 3 39.68 73.95 4.85 0.127 4531
 4533 3 39.8 73.82 4.93 0.136 4532
 4534 3 39.87 73.74 5.02 0.111 4533
 4535 3 39.97 73.68 5.19 0.13 4534
 4536 3 40.02 73.53 5.23 0.12 4535
 4537 3 40.06 73.37 5.31 0.144 4536
 4538 3 40.06 73.2 5.38 0.152 4537
 4539 3 40.16 73.07 5.4 0.156 4538
 4540 3 40.3 73.03 5.43 0.151 4539
 4541 3 40.27 72.9 5.43 0.173 4540
 4542 3 40.38 72.79 5.48 0.213 4541
 4543 3 40.54 72.65 5.48 0.224 4542
 4544 3 40.62 72.53 5.49 0.243 4543
 4545 3 40.8 72.38 5.47 0.235 4544
 4546 3 40.84 72.23 5.48 0.22 4545
 4547 3 41.02 72.04 5.39 0.193 4546
 4548 3 41.2 71.95 5.39 0.203 4547
 4549 3 41.3 71.87 5.35 0.181 4548
 4550 3 41.3 71.62 5.28 0.146 4549
 4551 3 41.41 71.43 5.3 0.167 4550
 4552 3 41.58 71.17 5.35 0.157 4551
 4553 3 41.66 71.03 5.36 0.182 4552
 4554 3 41.76 70.85 5.35 0.183 4553
 4555 3 41.91 70.65 5.39 0.177 4554
 4556 3 42.02 70.48 5.38 0.183 4555
 4557 3 42.05 70.24 5.36 0.17 4556
 4558 3 42.06 70.01 5.34 0.213 4557
 4559 3 42.02 69.76 5.26 0.22 4558
 4560 3 42 69.57 5.18 0.211 4559
 4561 3 41.98 69.37 5.1 0.249 4560
 4562 3 42.05 69.24 5.1 0.331 4561
 4563 3 42.18 69.21 5.14 0.358 4562
 4564 3 42.11 69.04 5.11 0.463 4563
 4565 3 42.16 68.98 5.02 0.516 4564
 4566 3 42.19 68.79 5.13 0.522 4565
 4567 3 42.2 68.65 4.98 0.523 4566
 4568 3 41.95 68.38 5.51 0.093 4567
 4569 3 42.05 68.32 5.61 0.115 4568
 4570 3 42.16 68.28 5.7 0.087 4569
 4571 3 42.27 68.57 4.92 0.493 4567
 4572 3 42.29 68.46 4.86 0.47 4571
 4573 3 42.52 68.34 4.97 0.475 4572
 4574 3 42.77 68.28 4.99 0.371 4573
 4575 3 43.3 68.15 5.19 0.198 4574
 4576 3 43.51 68.09 5.35 0.137 4575
 4577 3 43.62 68.04 5.51 0.152 4576
 4578 3 43.79 67.99 5.57 0.151 4577
 4579 3 43.98 67.98 5.63 0.133 4578
 4580 3 44.19 67.93 5.64 0.165 4579
 4581 3 44.37 67.85 5.57 0.147 4580
 4582 3 44.51 67.74 5.53 0.172 4581
 4583 3 44.66 67.63 5.57 0.174 4582
 4584 3 44.83 67.52 5.63 0.159 4583
 4585 3 44.97 67.43 5.68 0.178 4584
 4586 3 45.2 67.3 5.65 0.171 4585
 4587 3 45.31 67.24 5.69 0.166 4586
 4588 3 45.44 67.11 5.78 0.151 4587
 4589 3 45.58 67.02 5.77 0.176 4588
 4590 3 45.77 66.91 5.65 0.161 4589
 4591 3 45.93 66.86 5.61 0.158 4590
 4592 3 46.2 66.86 5.6 0.206 4591
 4593 3 46.34 66.74 5.6 0.205 4592
 4594 3 46.56 66.69 5.64 0.237 4593
 4595 3 46.7 66.58 5.63 0.228 4594
 4596 3 46.92 66.49 5.61 0.201 4595
 4597 3 47.01 66.41 5.56 0.212 4596
 4598 3 47.16 66.35 5.64 0.267 4597
 4599 3 47.34 66.25 5.67 0.233 4598
 4600 3 47.46 66.13 5.64 0.239 4599
 4601 3 47.57 66.02 5.64 0.232 4600
 4602 3 47.69 65.82 5.65 0.152 4601
 4603 3 47.81 65.74 5.72 0.141 4602
 4604 3 47.91 65.66 5.82 0.135 4603
 4605 3 48.05 65.55 5.86 0.161 4604
 4606 3 48.2 65.49 5.91 0.14 4605
 4607 3 48.34 65.44 5.93 0.167 4606
 4608 3 48.49 65.41 5.95 0.138 4607
 4609 3 48.56 65.25 5.94 0.124 4608
 4610 3 48.63 65.13 5.93 0.136 4609
 4611 3 48.78 65.05 5.86 0.134 4610
 4612 3 48.94 64.99 5.82 0.128 4611
 4613 3 49.09 64.89 5.85 0.137 4612
 4614 3 49.24 64.77 5.87 0.16 4613
 4615 3 49.42 64.69 5.78 0.182 4614
 4616 3 49.52 64.55 5.71 0.219 4615
 4617 3 49.63 64.46 5.62 0.275 4616
 4618 3 49.69 64.36 5.57 0.361 4617
 4619 3 49.77 64.22 5.5 0.555 4618
 4620 3 49.82 64.11 5.45 0.618 4619
 4621 3 49.95 64.05 5.45 0.632 4620
 4622 3 50.06 63.96 5.44 0.606 4621
 4623 3 50.84 64.52 5.7 0.188 4622
 4624 3 50.96 64.63 5.78 0.213 4623
 4625 3 51.07 64.66 5.9 0.214 4624
 4626 3 51.1 64.97 5.95 0.199 4625
 4627 3 51.17 65.13 6.07 0.176 4626
 4628 3 51.2 65.33 6.12 0.225 4627
 4629 3 51.27 65.58 6.18 0.212 4628
 4630 3 51.27 65.72 6.27 0.247 4629
 4631 3 51.35 65.86 6.25 0.413 4630
 4632 3 51.45 65.97 6.28 0.46 4631
 4633 3 50.74 66.32 6.24 0.096 4632
 4634 3 50.69 66.44 6.18 0.103 4633
 4635 3 50.59 66.49 6.15 0.107 4634
 4636 3 50.46 66.54 6.11 0.047 4635
 4637 3 51.55 66.13 6.24 0.426 4632
 4638 3 51.66 66.33 6.19 0.369 4637
 4639 3 51.74 66.44 6.11 0.339 4638
 4640 3 51.78 66.6 6.06 0.305 4639
 4641 3 51.94 66.69 6.11 0.249 4640
 4642 3 52.1 66.79 6.02 0.183 4641
 4643 3 52.17 66.97 5.99 0.161 4642
 4644 3 52.23 67.13 5.95 0.162 4643
 4645 3 52.26 67.3 5.91 0.167 4644
 4646 3 52.3 67.44 5.82 0.154 4645
 4647 3 52.26 67.52 5.7 0.163 4646
 4648 3 52.3 67.71 5.58 0.185 4647
 4649 3 52.26 67.86 5.45 0.184 4648
 4650 3 52.23 68.04 5.37 0.146 4649
 4651 3 52.26 68.16 5.31 0.123 4650
 4652 3 52.25 68.3 5.15 0.11 4651
 4653 3 52.16 68.41 5.07 0.118 4652
 4654 3 52.09 68.49 4.95 0.145 4653
 4655 3 52.08 68.61 4.87 0.174 4654
 4656 3 52.02 68.66 4.79 0.192 4655
 4657 3 51.7 68.72 5 0.09 4656
 4658 3 52.12 68.63 4.53 0.095 4656
 4659 3 52.12 68.68 4.36 0.124 4658
 4660 3 52.06 68.69 4.24 0.139 4659
 4661 3 52.08 68.77 4.15 0.122 4660
 4662 3 52.08 68.86 3.99 0.166 4661
 4663 3 52.05 68.94 3.86 0.146 4662
 4664 3 52.05 69.05 3.74 0.198 4663
 4665 3 52.01 69.14 3.67 0.261 4664
 4666 3 52.05 69.27 3.59 0.324 4665
 4667 3 52.02 69.41 3.53 0.361 4666
 4668 3 52.01 69.52 3.38 0.349 4667
 4669 3 52.05 69.6 3.32 0.331 4668
 4670 3 51.95 69.69 3.4 0.321 4669
 4671 3 51.73 69.72 3.32 0.302 4670
 4672 3 51.62 69.74 3.26 0.324 4671
 4673 3 51.55 69.85 3.17 0.373 4672
 4674 3 51.51 69.94 3.07 0.409 4673
 4675 3 51.58 70.1 2.92 0.454 4674
 4676 3 51.9 70.35 2.22 0.165 4675
 4677 3 51.77 70.39 2.05 0.136 4676
 4678 3 51.7 70.47 1.87 0.125 4677
 4679 3 51.7 70.52 1.73 0.122 4678
 4680 3 51.63 70.6 1.56 0.14 4679
 4681 3 51.61 70.69 1.47 0.152 4680
 4682 3 51.48 70.74 1.32 0.134 4681
 4683 3 51.41 70.79 1.07 0.173 4682
 4684 3 51.4 70.85 0.89 0.196 4683
 4685 3 51.48 70.86 0.71 0.203 4684
 4686 3 51.55 70.94 0.63 0.216 4685
 4687 3 51.68 70.97 0.5 0.232 4686
 4688 3 51.65 71 0.39 0.284 4687
 4689 3 51.97 70.52 0.29 0.077 4688
 4690 3 51.93 70.38 0.24 0.042 4689
 4691 3 51.44 71.3 0.3 0.207 4688
 4692 3 51.36 71.41 0.18 0.164 4691
 4693 3 51.25 71.47 0.05 0.121 4692
 4694 3 51.18 71.55 -0.02 0.131 4693
 4695 3 51.23 71.69 -0.18 0.124 4694
 4696 3 51.26 71.68 -0.35 0.157 4695
 4697 3 51.23 71.66 -0.48 0.145 4696
 4698 3 51.3 71.68 -0.62 0.167 4697
 4699 3 51.36 71.74 -0.8 0.184 4698
 4700 3 51.4 71.74 -0.96 0.17 4699
 4701 3 51.49 71.75 -1.1 0.164 4700
 4702 3 51.55 71.74 -1.24 0.144 4701
 4703 3 51.6 71.77 -1.39 0.123 4702
 4704 3 51.67 71.88 -1.46 0.127 4703
 4705 3 51.72 71.94 -1.57 0.099 4704
 4706 3 51.76 72.02 -1.69 0.092 4705
 4707 3 51.79 72.05 -1.84 0.113 4706
 4708 3 51.79 72.16 -1.92 0.135 4707
 4709 3 51.76 72.16 -2.02 0.144 4708
 4710 3 51.71 72.27 -2.24 0.154 4709
 4711 3 51.75 72.25 -2.35 0.162 4710
 4712 3 51.72 72.41 -2.52 0.136 4711
 4713 3 51.75 72.6 -2.49 0.215 4712
 4714 3 51.8 72.66 -2.56 0.295 4713
 4715 3 51.82 72.74 -2.66 0.437 4714
 4716 3 51.8 72.85 -2.79 0.507 4715
 4717 3 51.75 72.97 -2.89 0.5 4716
 4718 3 51.79 73.13 -2.97 0.524 4717
 4719 3 51.76 73.21 -3.12 0.54 4718
 4720 3 51.64 73.3 -3.24 0.531 4719
 4721 3 51.65 73.46 -3.31 0.496 4720
 4722 3 52.25 73.8 -2.91 0.106 4721
 4723 3 52.29 73.91 -2.85 0.131 4722
 4724 3 52.25 73.94 -2.72 0.139 4723
 4725 3 52.33 74.05 -2.58 0.174 4724
 4726 3 52.46 74.11 -2.39 0.16 4725
 4727 3 52.58 74.24 -2.25 0.136 4726
 4728 3 52.74 74.49 -2.17 0.13 4727
 4729 3 52.83 74.58 -2.07 0.119 4728
 4730 3 53.04 74.69 -2 0.096 4729
 4731 3 53.18 74.69 -2.03 0.059 4730
 4732 3 51.61 73.55 -3.51 0.385 4721
 4733 3 51.54 73.61 -3.76 0.247 4732
 4734 3 51.55 73.69 -3.97 0.188 4733
 4735 3 51.58 73.79 -4.14 0.137 4734
 4736 3 51.58 73.91 -4.26 0.16 4735
 4737 3 51.54 74.04 -4.39 0.107 4736
 4738 3 51.5 74.14 -4.39 0.145 4737
 4739 3 51.43 74.19 -4.6 0.146 4738
 4740 3 51.47 74.27 -4.69 0.181 4739
 4741 3 51.43 74.35 -4.84 0.238 4740
 4742 3 51.47 74.47 -4.89 0.296 4741
 4743 3 51.42 74.66 -4.97 0.27 4742
 4744 3 51.4 74.83 -5.02 0.237 4743
 4745 3 51.44 74.93 -5.1 0.21 4744
 4746 3 51.64 75.16 -5.18 0.213 4745
 4747 3 51.71 75.36 -5.22 0.188 4746
 4748 3 51.78 75.54 -5.27 0.147 4747
 4749 3 51.97 75.72 -5.27 0.166 4748
 4750 3 52.08 75.83 -5.32 0.186 4749
 4751 3 52.21 75.94 -5.41 0.218 4750
 4752 3 52.32 76.05 -5.44 0.301 4751
 4753 3 52.39 76.13 -5.53 0.372 4752
 4754 3 52.5 76.19 -5.61 0.43 4753
 4755 3 52.6 76.27 -5.64 0.476 4754
 4756 3 52.61 76.41 -5.69 0.513 4755
 4757 3 52.74 76.5 -5.7 0.535 4756
 4758 3 52.76 76.69 -5.69 0.579 4757
 4759 3 53.15 76.55 -5.73 0.411 4758
 4760 3 53.25 76.55 -5.86 0.273 4759
 4761 3 53.18 76.77 -5.78 0.11 4760
 4762 3 53.26 76.66 -5.27 0.12 4759
 4763 3 53.33 76.71 -5.14 0.122 4762
 4764 3 53.39 76.83 -5.04 0.13 4763
 4765 3 53.36 77.02 -4.97 0.103 4764
 4766 3 53.33 77.13 -4.86 0.165 4765
 4767 3 53.49 77.41 -4.99 0.143 4766
 4768 3 53.46 77.52 -5.07 0.108 4767
 4769 3 53.47 77.69 -5.11 0.09 4768
 4770 3 53.32 77.13 -4.7 0.122 4766
 4771 3 53.39 77.1 -4.48 0.109 4770
 4772 3 53.43 77.08 -4.28 0.116 4771
 4773 3 53.42 77.08 -4.1 0.164 4772
 4774 3 53.4 77.11 -3.94 0.184 4773
 4775 3 53.5 77.19 -3.82 0.189 4774
 4776 3 53.57 77.24 -3.67 0.179 4775
 4777 3 53.57 77.32 -3.46 0.122 4776
 4778 3 53.46 77.49 -3.3 0.085 4777
 4779 3 53.47 77.63 -3.21 0.097 4778
 4780 3 51.89 77.27 -5.69 0.206 4758
 4781 3 51.83 77.36 -5.68 0.261 4780
 4782 3 51.75 77.47 -5.64 0.31 4781
 4783 3 51.7 77.58 -5.57 0.391 4782
 4784 3 51.6 77.66 -5.52 0.465 4783
 4785 3 51.28 77.83 -5.61 0.432 4784
 4786 3 51.11 77.91 -5.62 0.43 4785
 4787 3 51.03 78 -5.65 0.455 4786
 4788 3 50.93 78.1 -5.73 0.446 4787
 4789 3 50.93 78.27 -5.73 0.454 4788
 4790 3 51.02 78.46 -5.74 0.436 4789
 4791 3 51.5 78.71 -5.9 0.168 4790
 4792 3 51.6 78.8 -5.94 0.173 4791
 4793 3 51.67 78.97 -5.91 0.197 4792
 4794 3 51.82 79.05 -5.95 0.214 4793
 4795 3 51.91 79.16 -5.99 0.293 4794
 4796 3 51.99 79.3 -5.99 0.366 4795
 4797 3 52.09 79.33 -6.01 0.431 4796
 4798 3 52.17 79.38 -6.11 0.493 4797
 4799 3 52.17 79.52 -6.19 0.488 4798
 4800 3 52.25 79.6 -6.31 0.491 4799
 4801 3 52.28 79.72 -6.4 0.466 4800
 4802 3 52.28 79.85 -6.44 0.427 4801
 4803 3 52.27 79.99 -6.43 0.357 4802
 4804 3 52.03 80.38 -6.41 0.201 4803
 4805 3 52.06 80.52 -6.5 0.229 4804
 4806 3 52.21 80.64 -6.46 0.232 4805
 4807 3 52.11 80.79 -6.58 0.33 4806
 4808 3 52.06 80.97 -6.62 0.424 4807
 4809 3 52.02 81.1 -6.66 0.498 4808
 4810 3 51.95 81.19 -6.79 0.551 4809
 4811 3 52.03 81.33 -6.84 0.575 4810
 4812 3 51.99 81.38 -6.95 0.582 4811
 4813 3 52.04 81.52 -6.84 0.632 4812
 4814 3 51.64 80.85 -7.7 0.18 4813
 4815 3 51.66 80.69 -7.91 0.101 4814
 4816 3 51.63 80.63 -8.06 0.117 4815
 4817 3 51.57 80.49 -8.15 0.11 4816
 4818 3 51.49 80.38 -8.27 0.084 4817
 4819 3 51.39 80.35 -8.42 0.101 4818
 4820 3 51.35 80.25 -8.59 0.118 4819
 4821 3 51.28 80.22 -8.7 0.117 4820
 4822 3 51.34 80.05 -8.78 0.129 4821
 4823 3 51.42 79.94 -8.95 0.148 4822
 4824 3 51.56 79.85 -9.18 0.134 4823
 4825 3 51.67 79.85 -9.28 0.101 4824
 4826 3 51.71 79.77 -9.38 0.122 4825
 4827 3 51.75 79.71 -9.48 0.108 4826
 4828 3 51.74 79.71 -9.68 0.154 4827
 4829 3 51.81 79.66 -9.8 0.175 4828
 4830 3 51.92 79.66 -9.93 0.211 4829
 4831 3 51.92 79.69 -10.1 0.211 4830
 4832 3 52 79.72 -10.22 0.229 4831
 4833 3 52.2 79.88 -10.38 0.108 4832
 4834 3 52.31 79.8 -10.45 0.117 4833
 4835 3 52.66 79.77 -10.44 0.139 4834
 4836 3 52.82 79.74 -10.52 0.126 4835
 4837 3 52.85 79.74 -10.63 0.000125 4836
 4838 3 51.92 79.44 -10.2 0.121 4832
 4839 3 52.06 79.24 -10.18 0.147 4838
 4840 3 52.11 79.13 -10.19 0.128 4839
 4841 3 52.1 79.02 -10.19 0.105 4840
 4842 3 52.14 78.91 -10.34 0.112 4841
 4843 3 52.11 78.85 -10.47 0.097 4842
 4844 3 52.21 81.86 -6.49 0.494 4813
 4845 3 52.24 82 -6.37 0.437 4844
 4846 3 52.39 81.85 -5.69 0.179 4845
 4847 3 52.5 81.91 -5.62 0.155 4846
 4848 3 52.61 81.83 -5.52 0.111 4847
 4849 3 52.7 81.77 -5.38 0.141 4848
 4850 3 52.74 81.75 -5.28 0.164 4849
 4851 3 52.67 81.79 -5.15 0.136 4850
 4852 3 52.63 81.79 -5.04 0.071 4851
 4853 3 52.31 82.19 -6.69 0.186 4845
 4854 3 52.39 82.41 -6.58 0.153 4853
 4855 3 52.41 82.58 -6.53 0.148 4854
 4856 3 52.43 82.77 -6.55 0.094 4855
 4857 3 52.35 82.93 -6.54 0.102 4856
 4858 3 52.39 83.05 -6.59 0.115 4857
 4859 3 52.39 83.22 -6.54 0.123 4858
 4860 3 52.36 83.38 -6.41 0.125 4859
 4861 3 52.42 83.52 -6.3 0.14 4860
 4862 3 52.45 83.68 -6.23 0.135 4861
 4863 3 52.5 83.91 -6.15 0.142 4862
 4864 3 52.5 84.1 -6.16 0.128 4863
 4865 3 52.49 84.22 -6.2 0.183 4864
 4866 3 52.54 84.39 -6.09 0.197 4865
 4867 3 52.74 84.55 -5.91 0.149 4866
 4868 3 52.78 84.66 -5.83 0.159 4867
 4869 3 52.78 84.85 -5.79 0.172 4868
 4870 3 52.84 84.96 -5.73 0.157 4869
 4871 3 52.92 85.08 -5.63 0.13 4870
 4872 3 52.99 85.3 -5.57 0.147 4871
 4873 3 53.07 85.41 -5.48 0.088 4872
 4874 3 50.66 78.46 -5.54 0.31 4790
 4875 3 50.64 78.69 -5.12 0.134 4874
 4876 3 50.7 78.74 -4.87 0.124 4875
 4877 3 50.67 78.8 -4.78 0.086 4876
 4878 3 50.46 78.63 -5.53 0.135 4874
 4879 3 50.35 78.71 -5.44 0.098 4878
 4880 3 51.86 77.3 -4.85 0.078 4784
 4881 3 51.82 77.3 -4.64 0.133 4880
 4882 3 51.79 77.27 -4.44 0.118 4881
 4883 3 51.71 77.32 -4.3 0.089 4882
 4884 3 51.6 77.38 -4.17 0.047 4883
 4885 3 49.95 63.74 5.37 0.482 4622
 4886 3 49.94 63.56 5.44 0.459 4885
 4887 3 49.96 63.38 5.37 0.413 4886
 4888 3 50.09 63.29 5.18 0.241 4887
 4889 3 50.1 63.15 5.1 0.236 4888
 4890 3 50.07 63.01 4.96 0.209 4889
 4891 3 50.03 62.89 4.89 0.237 4890
 4892 3 50.02 62.75 4.85 0.294 4891
 4893 3 50.01 62.61 4.86 0.369 4892
 4894 3 49.88 62.51 4.83 0.431 4893
 4895 3 49.91 62.35 4.75 0.464 4894
 4896 3 49.91 62.19 4.81 0.476 4895
 4897 3 49.85 62.03 4.87 0.482 4896
 4898 3 49.85 61.88 4.9 0.446 4897
 4899 3 49.74 61.75 4.91 0.351 4898
 4900 3 49.76 61.57 4.93 0.288 4899
 4901 3 49.8 61.28 4.91 0.257 4900
 4902 3 49.71 61.14 4.75 0.295 4901
 4903 3 49.59 61.43 4.52 0.069 4902
 4904 3 49.52 61.5 4.36 0.091 4903
 4905 3 49.45 61.63 4.2 0.094 4904
 4906 3 49.24 61.71 4.06 0.087 4905
 4907 3 49.16 61.72 3.99 0.125 4906
 4908 3 49.03 61.82 3.92 0.107 4907
 4909 3 48.95 61.82 3.74 0.083 4908
 4910 3 48.89 61.93 3.57 0.087 4909
 4911 3 48.77 61.97 3.45 0.063 4910
 4912 3 48.67 61.93 3.38 0.046 4911
 4913 3 48.57 61.92 3.4 0.057 4912
 4914 3 49.74 60.83 4.78 0.263 4902
 4915 3 49.74 60.67 4.69 0.321 4914
 4916 3 49.81 60.5 4.64 0.321 4915
 4917 3 49.92 60.24 4.9 0.184 4916
 4918 3 49.92 60.11 4.86 0.194 4917
 4919 3 49.94 59.93 4.9 0.179 4918
 4920 3 50.02 59.79 4.96 0.175 4919
 4921 3 50.06 59.61 4.99 0.232 4920
 4922 3 50.13 59.49 5.02 0.343 4921
 4923 3 50.14 59.31 4.99 0.421 4922
 4924 3 50.14 59.14 4.99 0.41 4923
 4925 3 50.13 58.94 4.99 0.362 4924
 4926 3 50.17 58.75 4.9 0.3 4925
 4927 3 50.21 58.54 4.99 0.268 4926
 4928 3 50.21 58.39 5.04 0.225 4927
 4929 3 50.27 58.21 5.16 0.214 4928
 4930 3 50.34 58.07 5.23 0.195 4929
 4931 3 50.37 57.89 5.19 0.157 4930
 4932 3 50.35 57.75 5.07 0.136 4931
 4933 3 50.37 57.65 4.99 0.15 4932
 4934 3 50.39 57.53 4.95 0.142 4933
 4935 3 50.38 57.39 4.94 0.164 4934
 4936 3 50.46 57.21 4.9 0.171 4935
 4937 3 50.53 57.01 4.82 0.185 4936
 4938 3 50.6 56.86 4.77 0.187 4937
 4939 3 50.61 56.71 4.74 0.173 4938
 4940 3 50.57 56.6 4.71 0.164 4939
 4941 3 50.54 56.4 4.65 0.163 4940
 4942 3 50.57 56.24 4.61 0.185 4941
 4943 3 50.63 56.07 4.61 0.199 4942
 4944 3 50.61 55.93 4.56 0.178 4943
 4945 3 50.65 55.74 4.43 0.176 4944
 4946 3 50.57 55.61 4.33 0.169 4945
 4947 3 50.57 55.44 4.27 0.201 4946
 4948 3 50.6 55.32 4.2 0.175 4947
 4949 3 50.64 55.18 4.16 0.205 4948
 4950 3 50.56 55.06 4.12 0.264 4949
 4951 3 50.45 54.78 4.16 0.215 4950
 4952 3 50.38 54.61 4.2 0.222 4951
 4953 3 50.38 54.39 4.28 0.192 4952
 4954 3 50.35 54.21 4.27 0.174 4953
 4955 3 50.39 54.01 4.33 0.178 4954
 4956 3 50.38 53.86 4.28 0.191 4955
 4957 3 50.32 53.72 4.32 0.199 4956
 4958 3 50.28 53.58 4.28 0.189 4957
 4959 3 50.22 53.32 4.32 0.197 4958
 4960 3 50.28 53.11 4.29 0.212 4959
 4961 3 50.31 53.01 4.24 0.288 4960
 4962 3 50.35 52.89 4.27 0.4 4961
 4963 3 50.31 52.82 4.2 0.487 4962
 4964 3 50.27 52.72 4.24 0.538 4963
 4965 3 50.35 52.49 4.1 0.532 4964
 4966 3 50.46 52.32 4.11 0.554 4965
 4967 3 50.5 52.21 4.07 0.573 4966
 4968 3 50.57 52.08 4.07 0.572 4967
 4969 3 50.54 51.93 4.04 0.563 4968
 4970 3 50.68 51.81 4.03 0.534 4969
 4971 3 50.77 51.68 3.99 0.5 4970
 4972 3 50.71 51.54 4.15 0.36 4971
 4973 3 50.54 51.13 4.4 0.176 4972
 4974 3 50.57 50.96 4.45 0.171 4973
 4975 3 50.56 50.79 4.43 0.177 4974
 4976 3 50.57 50.57 4.44 0.164 4975
 4977 3 50.56 50.4 4.43 0.14 4976
 4978 3 50.53 50.26 4.4 0.157 4977
 4979 3 50.57 50.08 4.39 0.164 4978
 4980 3 50.58 49.94 4.39 0.177 4979
 4981 3 50.63 49.81 4.36 0.173 4980
 4982 3 50.67 49.64 4.35 0.164 4981
 4983 3 50.6 49.42 4.32 0.183 4982
 4984 3 50.56 49.26 4.24 0.21 4983
 4985 3 50.57 49.1 4.19 0.237 4984
 4986 3 50.53 48.99 4.2 0.347 4985
 4987 3 50.46 48.78 4.32 0.414 4986
 4988 3 50.43 48.64 4.37 0.468 4987
 4989 3 50.45 48.53 4.45 0.432 4988
 4990 3 50.43 48.36 4.4 0.409 4989
 4991 3 50.32 48.24 4.41 0.365 4990
 4992 3 50.31 48.1 4.36 0.401 4991
 4993 3 50.41 47.82 4.24 0.286 4992
 4994 3 50.46 47.65 4.2 0.27 4993
 4995 3 50.53 47.46 4.11 0.199 4994
 4996 3 50.46 47.32 4.11 0.198 4995
 4997 3 50.46 47.14 3.96 0.269 4996
 4998 3 50.4 47.04 3.88 0.304 4997
 4999 3 50.33 46.96 3.74 0.153 4998
 5000 3 50.57 46.86 4.1 0.166 4998
 5001 3 50.59 46.68 4.14 0.131 5000
 5002 3 49.6 53.04 4.54 0.132 4964
 5003 3 49.43 53.08 4.6 0.149 5002
 5004 3 49.35 53.14 4.66 0.185 5003
 5005 3 49.1 53.14 4.49 0.123 5004
 5006 3 48.99 53.24 4.45 0.131 5005
 5007 3 48.83 53.4 4.49 0.097 5006
 5008 3 48.7 53.6 4.5 0.119 5007
 5009 3 48.68 53.71 4.5 0.123 5008
 5010 3 48.63 53.83 4.49 0.133 5009
 5011 3 48.57 53.93 4.48 0.128 5010
 5012 3 48.47 54.07 4.49 0.113 5011
 5013 3 48.43 54.15 4.44 0.128 5012
 5014 3 48.31 54.26 4.45 0.15 5013
 5015 3 48.25 54.39 4.49 0.146 5014
 5016 3 48.18 54.54 4.49 0.143 5015
 5017 3 48.06 54.74 4.46 0.156 5016
 5018 3 47.9 54.82 4.45 0.151 5017
 5019 3 47.72 54.97 4.5 0.119 5018
 5020 3 47.57 55.07 4.41 0.136 5019
 5021 3 47.43 55.17 4.4 0.177 5020
 5022 3 47.25 55.29 4.35 0.189 5021
 5023 3 47.07 55.35 4.31 0.189 5022
 5024 3 46.89 55.4 4.24 0.173 5023
 5025 3 46.75 55.51 4.11 0.127 5024
 5026 3 46.65 55.58 3.99 0.132 5025
 5027 3 46.52 55.68 3.99 0.124 5026
 5028 3 46.35 55.82 3.95 0.152 5027
 5029 3 46.21 55.93 3.92 0.123 5028
 5030 3 46.11 56.01 3.86 0.13 5029
 5031 3 46 56.1 3.84 0.116 5030
 5032 3 45.86 56.18 3.84 0.102 5031
 5033 3 45.74 56.24 3.84 0.142 5032
 5034 3 45.6 56.33 3.86 0.171 5033
 5035 3 45.54 56.5 3.76 0.142 5034
 5036 3 45.34 56.68 3.69 0.159 5035
 5037 3 45.2 56.75 3.64 0.123 5036
 5038 3 45.05 56.82 3.54 0.13 5037
 5039 3 44.94 56.94 3.5 0.142 5038
 5040 3 44.85 57.11 3.52 0.212 5039
 5041 3 44.85 57.29 3.52 0.241 5040
 5042 3 44.84 57.42 3.6 0.326 5041
 5043 3 45.42 57.68 3.79 0.07 5042
 5044 3 45.52 57.68 3.85 0.102 5043
 5045 3 45.67 57.74 3.97 0.141 5044
 5046 3 45.8 57.71 3.99 0.14 5045
 5047 3 45.92 57.71 4.07 0.17 5046
 5048 3 45.99 57.69 4.2 0.176 5047
 5049 3 46.02 57.71 4.4 0.158 5048
 5050 3 45.98 57.72 4.65 0.068 5049
 5051 3 45.96 57.71 4.77 0.125 5050
 5052 3 45.99 57.76 4.91 0.128 5051
 5053 3 45.88 57.82 4.99 0.108 5052
 5054 3 45.8 57.88 5.1 0.088 5053
 5055 3 44.6 57.44 3.62 0.293 5042
 5056 3 44.44 57.43 3.64 0.386 5055
 5057 3 44.27 57.43 3.58 0.444 5056
 5058 3 44.09 57.48 3.58 0.484 5057
 5059 3 43.92 57.45 3.54 0.534 5058
 5060 3 43.7 57.45 3.58 0.503 5059
 5061 3 43.53 57.49 3.56 0.509 5060
 5062 3 43.37 57.42 3.52 0.514 5061
 5063 3 43.28 57.56 3.41 0.511 5062
 5064 3 43.19 57.63 3.37 0.456 5063
 5065 3 43.1 57.7 3.33 0.414 5064
 5066 3 43.02 57.78 3.23 0.317 5065
 5067 3 42.88 57.88 3.12 0.317 5066
 5068 3 42.77 57.93 2.89 0.308 5067
 5069 3 42.38 58 3.04 0.157 5068
 5070 3 42.19 58.06 2.94 0.125 5069
 5071 3 42.13 58.07 2.84 0.102 5070
 5072 3 41.99 58.1 2.86 0.115 5071
 5073 3 41.88 58.24 2.8 0.097 5072
 5074 3 41.84 58.28 2.57 0.136 5073
 5075 3 41.73 58.32 2.51 0.175 5074
 5076 3 41.6 58.42 2.47 0.15 5075
 5077 3 41.48 58.53 2.47 0.166 5076
 5078 3 41.31 58.67 2.4 0.145 5077
 5079 3 41.19 58.77 2.38 0.144 5078
 5080 3 41.06 58.92 2.34 0.162 5079
 5081 3 40.88 58.99 2.36 0.18 5080
 5082 3 40.71 59 2.32 0.217 5081
 5083 3 40.6 59.21 2.38 0.139 5082
 5084 3 40.49 59.31 2.34 0.175 5083
 5085 3 40.38 59.49 2.3 0.187 5084
 5086 3 40.28 59.59 2.3 0.165 5085
 5087 3 40.19 59.74 2.22 0.154 5086
 5088 3 40.05 59.81 2.11 0.192 5087
 5089 3 39.94 59.85 2.05 0.208 5088
 5090 3 39.81 59.82 1.95 0.204 5089
 5091 3 39.66 59.81 1.82 0.263 5090
 5092 3 39.57 59.82 1.73 0.307 5091
 5093 3 39.49 59.98 1.64 0.386 5092
 5094 3 39.49 60.02 1.46 0.617 5093
 5095 3 39.09 60.13 1.63 0.667 5094
 5096 3 39.03 60.2 1.55 0.707 5095
 5097 3 38.8 60.35 1.56 0.546 5096
 5098 3 38.73 60.43 1.5 0.533 5097
 5099 3 38.56 60.53 1.52 0.477 5098
 5100 3 38.49 60.6 1.41 0.419 5099
 5101 3 38.34 60.62 1.34 0.397 5100
 5102 3 38.1 60.71 1.3 0.389 5101
 5103 3 37.87 60.71 1.14 0.446 5102
 5104 3 37.59 60.66 0.98 0.452 5103
 5105 3 37.44 60.74 0.95 0.413 5104
 5106 3 37.34 60.82 0.89 0.42 5105
 5107 3 37.01 60.32 0.53 0.205 5106
 5108 3 36.88 60.24 0.41 0.13 5107
 5109 3 37.51 61.2 1.01 0.229 5106
 5110 3 37.48 61.48 1 0.157 5109
 5111 3 37.41 61.6 0.93 0.199 5110
 5112 3 37.32 61.66 0.83 0.247 5111
 5113 3 37.31 61.93 0.98 0.218 5112
 5114 3 37.23 62.14 1.04 0.175 5113
 5115 3 37.13 62.23 0.96 0.198 5114
 5116 3 37.26 62.31 0.9 0.238 5115
 5117 3 37.27 62.45 0.92 0.3 5116
 5118 3 37.52 62.45 0.67 0.303 5117
 5119 3 37.56 62.45 0.53 0.397 5118
 5120 3 37.56 62.46 0.41 0.527 5119
 5121 3 37.57 62.52 0.29 0.622 5120
 5122 3 37.49 62.66 0.21 0.634 5121
 5123 3 37.44 62.68 0.08 0.67 5122
 5124 3 37.3 62.84 0 0.686 5123
 5125 3 37.2 62.92 -0.04 0.707 5124
 5126 3 37.09 63.03 -0.16 0.732 5125
 5127 3 37.09 63.1 -0.29 0.71 5126
 5128 3 36.86 63.39 -0.22 0.55 5127
 5129 3 36.66 63.49 -0.19 0.415 5128
 5130 3 36.13 63.81 0 0.136 5129
 5131 3 36.05 63.95 -0.01 0.179 5130
 5132 3 35.8 64.02 -0.01 0.207 5131
 5133 3 35.66 64.12 -0.1 0.256 5132
 5134 3 35.61 64.27 -0.07 0.202 5133
 5135 3 35.51 64.5 0 0.2 5134
 5136 3 35.27 64.73 0.06 0.16 5135
 5137 3 35.26 64.81 0 0.208 5136
 5138 3 35.22 64.92 -0.04 0.24 5137
 5139 3 35.11 65.02 -0.13 0.271 5138
 5140 3 34.95 65.17 -0.12 0.27 5139
 5141 3 34.81 65.27 -0.18 0.184 5140
 5142 3 37.56 62.38 -0.83 0.163 5127
 5143 3 37.81 62.27 -0.99 0.084 5142
 5144 3 36.81 62.6 1.13 0.132 5117
 5145 3 36.67 62.73 1.17 0.146 5144
 5146 3 36.6 62.82 1.2 0.136 5145
 5147 3 36.56 62.95 1.22 0.142 5146
 5148 3 36.52 63.1 1.17 0.159 5147
 5149 3 36.53 63.28 1.28 0.123 5148
 5150 3 36.57 63.42 1.34 0.105 5149
 5151 3 36.46 63.56 1.38 0.143 5150
 5152 3 36.34 63.66 1.39 0.134 5151
 5153 3 37.23 61.42 0.53 0.146 5112
 5154 3 37.12 61.35 0.45 0.145 5153
 5155 3 37.01 61.37 0.34 0.122 5154
 5156 3 36.95 61.32 0.17 0.103 5155
 5157 3 36.87 61.35 0.03 0.109 5156
 5158 3 36.74 61.35 -0.02 0.113 5157
 5159 3 36.66 61.35 -0.1 0.089 5158
 5160 3 36.56 61.37 -0.22 0.103 5159
 5161 3 36.49 61.41 -0.3 0.142 5160
 5162 3 36.34 61.45 -0.43 0.112 5161
 5163 3 36.13 61.48 -0.49 0.072 5162
 5164 3 36.02 61.54 -0.48 0.108 5163
 5165 3 40.81 58.84 1.99 0.074 5082
 5166 3 40.85 58.8 1.83 0.102 5165
 5167 3 40.91 58.73 1.74 0.143 5166
 5168 3 40.95 58.62 1.75 0.161 5167
 5169 3 40.92 58.39 1.71 0.132 5168
 5170 3 40.96 58.28 1.64 0.134 5169
 5171 3 41.13 58.17 1.57 0.098 5170
 5172 3 41.24 58.1 1.49 0.118 5171
 5173 3 41.26 57.99 1.39 0.084 5172
 5174 3 42.84 57.98 2.62 0.247 5068
 5175 3 42.74 58.09 2.54 0.253 5174
 5176 3 42.63 58.2 2.48 0.257 5175
 5177 3 42.51 58.31 2.44 0.234 5176
 5178 3 42.42 58.2 2.23 0.311 5177
 5179 3 42.31 58.28 2.16 0.14 5178
 5180 3 43.26 57.78 3.23 0.064 5065
 5181 3 43.49 57.78 3.25 0.098 5180
 5182 3 44.21 57.1 2.89 0.144 5059
 5183 3 44.24 57.13 2.77 0.106 5182
 5184 3 49.46 52.86 4.95 0.091 5004
 5185 3 49.38 52.78 5.03 0.098 5184
 5186 3 49.4 52.76 5.16 0.113 5185
 5187 3 49.49 52.89 5.28 0.107 5186
 5188 3 49.35 52.96 5.28 0.099 5187
 5189 3 49.25 53.01 5.28 0.083 5188
 5190 3 49.2 53.14 5.32 0.059 5189
 5191 3 50.72 55.17 3.8 0.106 4950
 5192 3 50.79 55.14 3.63 0.105 5191
 5193 3 50.85 55.15 3.47 0.126 5192
 5194 3 50.89 55.18 3.32 0.113 5193
 5195 3 50.95 55.15 3.24 0.161 5194
 5196 3 51 55.13 3.11 0.174 5195
 5197 3 50.97 55.18 2.95 0.255 5196
 5198 3 50.64 55.43 2.74 0.16 5197
 5199 3 50.53 55.57 2.51 0.165 5198
 5200 3 50.45 55.71 2.34 0.153 5199
 5201 3 50.41 55.86 2.15 0.189 5200
 5202 3 50.34 56.03 2.01 0.148 5201
 5203 3 50.27 56.08 1.86 0.143 5202
 5204 3 50.17 56.18 1.73 0.148 5203
 5205 3 50.09 56.29 1.57 0.125 5204
 5206 3 50.03 56.42 1.5 0.152 5205
 5207 3 49.94 56.49 1.37 0.166 5206
 5208 3 49.84 56.54 1.27 0.178 5207
 5209 3 49.77 56.61 1.21 0.242 5208
 5210 3 49.45 56.43 1.51 0.079 5209
 5211 3 49.37 56.33 1.49 0.07 5210
 5212 3 49.21 56.29 1.53 0.093 5211
 5213 3 49.09 56.25 1.63 0.141 5212
 5214 3 48.95 56.18 1.65 0.14 5213
 5215 3 48.81 56.11 1.75 0.128 5214
 5216 3 48.63 56.11 1.83 0.15 5215
 5217 3 48.56 56.06 1.93 0.118 5216
 5218 3 49.73 56.78 0.98 0.138 5209
 5219 3 49.63 56.83 0.72 0.16 5218
 5220 3 49.52 56.88 0.54 0.135 5219
 5221 3 49.42 56.93 0.48 0.096 5220
 5222 3 49.42 57.04 0.35 0.151 5221
 5223 3 49.38 57.14 0.28 0.184 5222
 5224 3 49.27 57.38 -0.01 0.177 5223
 5225 3 49.19 57.5 -0.12 0.17 5224
 5226 3 49.07 57.58 -0.31 0.133 5225
 5227 3 48.99 57.68 -0.49 0.186 5226
 5228 3 48.92 57.76 -0.58 0.234 5227
 5229 3 48.78 57.81 -0.62 0.272 5228
 5230 3 48.74 57.86 -0.8 0.356 5229
 5231 3 48.67 57.97 -0.86 0.409 5230
 5232 3 48.55 57.97 -0.92 0.508 5231
 5233 3 48.45 58.03 -0.98 0.526 5232
 5234 3 48.38 58.04 -1.11 0.507 5233
 5235 3 48.3 58.11 -1.23 0.48 5234
 5236 3 48.19 58.15 -1.32 0.437 5235
 5237 3 48.06 58.21 -1.39 0.322 5236
 5238 3 47.95 58.21 -1.45 0.264 5237
 5239 3 47.84 58.14 -1.56 0.183 5238
 5240 3 47.71 58.17 -1.52 0.131 5239
 5241 3 47.57 58.18 -1.42 0.115 5240
 5242 3 47.44 58.21 -1.42 0.000125 5241
 5243 3 48.13 58.28 -1.15 0.11 5236
 5244 3 51.32 54.96 3.01 0.177 5197
 5245 3 51.46 54.89 3.01 0.215 5244
 5246 3 51.56 54.83 2.99 0.279 5245
 5247 3 51.64 54.82 2.92 0.318 5246
 5248 3 51.75 54.79 2.82 0.389 5247
 5249 3 51.86 54.81 2.78 0.447 5248
 5250 3 51.95 54.82 2.69 0.48 5249
 5251 3 52.07 54.82 2.57 0.483 5250
 5252 3 52.14 54.9 2.45 0.489 5251
 5253 3 52.25 54.93 2.36 0.493 5252
 5254 3 52.35 54.94 2.28 0.466 5253
 5255 3 52.49 54.88 2.17 0.488 5254
 5256 3 52.56 54.89 2.09 0.301 5255
 5257 3 52.65 54.67 2.07 0.087 5256
 5258 3 52.67 54.63 1.93 0.075 5257
 5259 3 49.71 60.63 4.12 0.112 4916
 5260 3 49.71 60.57 3.99 0.109 5259
 5261 3 49.62 60.54 3.82 0.146 5260
 5262 3 49.56 60.57 3.69 0.175 5261
 5263 3 49.52 60.57 3.53 0.172 5262
 5264 3 49.52 60.61 3.32 0.195 5263
 5265 3 49.48 60.71 3.17 0.194 5264
 5266 3 49.42 60.75 2.95 0.186 5265
 5267 3 49.37 60.89 2.8 0.146 5266
 5268 3 49.31 61 2.72 0.166 5267
 5269 3 49.28 61.13 2.59 0.153 5268
 5270 3 49.3 61.11 2.44 0.158 5269
 5271 3 49.27 61.07 2.2 0.171 5270
 5272 3 49.31 61.1 2.07 0.156 5271
 5273 3 49.38 61.14 1.99 0.151 5272
 5274 3 49.39 61.18 1.88 0.131 5273
 5275 3 49.37 61.29 1.78 0.146 5274
 5276 3 49.34 61.38 1.62 0.144 5275
 5277 3 49.44 61.51 1.59 0.148 5276
 5278 3 49.53 61.75 1.54 0.178 5277
 5279 3 49.64 61.85 1.43 0.174 5278
 5280 3 49.76 61.93 1.34 0.183 5279
 5281 3 49.74 62.03 1.16 0.185 5280
 5282 3 49.81 62.08 1.05 0.187 5281
 5283 3 49.85 62.18 0.97 0.182 5282
 5284 3 49.8 62.35 0.83 0.169 5283
 5285 3 49.84 62.53 0.72 0.174 5284
 5286 3 49.87 62.71 0.58 0.186 5285
 5287 3 49.87 62.93 0.53 0.166 5286
 5288 3 49.81 63.11 0.4 0.134 5287
 5289 3 49.71 63.21 0.3 0.145 5288
 5290 3 49.68 63.39 0.29 0.159 5289
 5291 3 49.62 63.5 0.21 0.22 5290
 5292 3 49.62 63.57 0.11 0.27 5291
 5293 3 49.69 63.69 0.03 0.326 5292
 5294 3 49.62 63.79 -0.02 0.377 5293
 5295 3 49.55 63.9 -0.1 0.353 5294
 5296 3 49.51 64.05 -0.19 0.313 5295
 5297 3 49.45 64.1 -0.35 0.254 5296
 5298 3 49.38 64.24 -0.4 0.241 5297
 5299 3 49.33 64.44 -0.43 0.17 5298
 5300 3 49.19 64.61 -0.41 0.181 5299
 5301 3 49.01 64.83 -0.4 0.151 5300
 5302 3 48.87 65.02 -0.42 0.177 5301
 5303 3 48.72 65.13 -0.53 0.151 5302
 5304 3 48.54 65.3 -0.54 0.16 5303
 5305 3 48.43 65.38 -0.59 0.153 5304
 5306 3 48.31 65.49 -0.62 0.198 5305
 5307 3 48.22 65.63 -0.65 0.216 5306
 5308 3 48.06 65.74 -0.74 0.239 5307
 5309 3 47.91 65.82 -0.8 0.229 5308
 5310 3 47.83 65.94 -0.91 0.212 5309
 5311 3 47.69 65.96 -0.96 0.255 5310
 5312 3 47.62 65.97 -1.11 0.274 5311
 5313 3 47.52 65.97 -1.18 0.334 5312
 5314 3 47.43 65.99 -1.28 0.39 5313
 5315 3 47.3 66.14 -1.28 0.339 5314
 5316 3 47.19 66.24 -1.3 0.319 5315
 5317 3 47.13 66.41 -1.36 0.231 5316
 5318 3 46.98 66.44 -1.31 0.211 5317
 5319 3 46.84 66.49 -1.33 0.192 5318
 5320 3 46.69 66.54 -1.31 0.193 5319
 5321 3 46.56 66.66 -1.32 0.179 5320
 5322 3 46.48 66.79 -1.35 0.238 5321
 5323 3 46.38 66.89 -1.36 0.31 5322
 5324 3 46.29 67.08 -1.46 0.459 5323
 5325 3 46.19 67.21 -1.44 0.518 5324
 5326 3 46.09 67.27 -1.5 0.52 5325
 5327 3 46.01 67.38 -1.53 0.531 5326
 5328 3 45.91 67.44 -1.59 0.505 5327
 5329 3 45.81 67.49 -1.56 0.457 5328
 5330 3 45.54 67.5 -1.45 0.356 5329
 5331 3 45.2 67.59 -1.37 0.24 5330
 5332 3 44.97 67.74 -1.39 0.214 5331
 5333 3 44.8 67.93 -1.32 0.208 5332
 5334 3 44.68 68.09 -1.34 0.178 5333
 5335 3 44.58 68.29 -1.26 0.177 5334
 5336 3 44.44 68.48 -1.23 0.185 5335
 5337 3 44.38 68.67 -1.28 0.157 5336
 5338 3 44.27 68.82 -1.32 0.163 5337
 5339 3 44.18 68.96 -1.39 0.176 5338
 5340 3 44.08 69.13 -1.43 0.143 5339
 5341 3 43.9 69.32 -1.49 0.141 5340
 5342 3 43.73 69.43 -1.57 0.159 5341
 5343 3 43.63 69.54 -1.63 0.188 5342
 5344 3 43.52 69.65 -1.68 0.219 5343
 5345 3 43.3 69.6 -1.74 0.269 5344
 5346 3 43.12 69.62 -1.8 0.308 5345
 5347 3 43.05 69.65 -1.9 0.357 5346
 5348 3 42.51 69.73 -1.66 0.17 5347
 5349 3 42.29 69.78 -1.68 0.126 5348
 5350 3 42.11 69.84 -1.71 0.193 5349
 5351 3 41.98 69.84 -1.83 0.229 5350
 5352 3 41.86 69.82 -1.91 0.285 5351
 5353 3 41.76 69.84 -1.94 0.328 5352
 5354 3 41.66 69.79 -2.09 0.396 5353
 5355 3 41.48 70.15 -1.74 0.116 5354
 5356 3 41.37 70.24 -1.69 0.114 5355
 5357 3 41.18 70.26 -1.65 0.081 5356
 5358 3 41.08 70.26 -1.57 0.119 5357
 5359 3 40.9 70.29 -1.57 0.182 5358
 5360 3 40.73 70.32 -1.61 0.178 5359
 5361 3 40.62 70.43 -1.61 0.173 5360
 5362 3 40.48 70.57 -1.66 0.156 5361
 5363 3 40.37 70.68 -1.69 0.167 5362
 5364 3 40.23 70.79 -1.78 0.152 5363
 5365 3 40.08 70.92 -1.74 0.14 5364
 5366 3 39.93 71.01 -1.69 0.126 5365
 5367 3 39.75 71.12 -1.65 0.135 5366
 5368 3 39.64 71.24 -1.62 0.156 5367
 5369 3 39.42 71.34 -1.68 0.162 5368
 5370 3 39.24 71.37 -1.72 0.157 5369
 5371 3 39.04 71.57 -1.68 0.138 5370
 5372 3 38.92 71.67 -1.61 0.131 5371
 5373 3 38.72 71.82 -1.56 0.121 5372
 5374 3 38.58 71.96 -1.56 0.166 5373
 5375 3 38.32 72.13 -1.54 0.172 5374
 5376 3 38.11 72.32 -1.53 0.18 5375
 5377 3 38 72.45 -1.54 0.18 5376
 5378 3 37.89 72.62 -1.66 0.159 5377
 5379 3 37.78 72.71 -1.84 0.137 5378
 5380 3 37.65 72.81 -1.96 0.097 5379
 5381 3 37.62 72.96 -1.99 0.076 5380
 5382 3 37.57 73.07 -2.08 0.128 5381
 5383 3 37.5 73.07 -2.27 0.289 5382
 5384 3 37.43 73.03 -2.41 0.328 5383
 5385 3 37.36 73.04 -2.52 0.361 5384
 5386 3 37.25 73.04 -2.6 0.441 5385
 5387 3 37.21 72.98 -2.74 0.5 5386
 5388 3 37.07 72.9 -2.81 0.482 5387
 5389 3 37.1 73.01 -2.93 0.565 5388
 5390 3 37.11 73.13 -3.08 0.534 5389
 5391 3 37.08 73.07 -3.16 0.547 5390
 5392 3 36.93 73.2 -3.2 0.518 5391
 5393 3 36.78 73.12 -3.27 0.532 5392
 5394 3 36.4 73.03 -3.22 0.494 5393
 5395 3 35.97 72.53 -2.95 0.143 5394
 5396 3 35.86 72.36 -2.87 0.115 5395
 5397 3 35.79 72.2 -2.83 0.131 5396
 5398 3 35.69 72.06 -2.81 0.157 5397
 5399 3 35.62 71.83 -2.79 0.144 5398
 5400 3 35.53 71.67 -2.76 0.156 5399
 5401 3 35.46 71.55 -2.7 0.167 5400
 5402 3 35.39 71.39 -2.66 0.136 5401
 5403 3 35.22 71.23 -2.56 0.164 5402
 5404 3 35.19 71.09 -2.58 0.202 5403
 5405 3 35.15 70.92 -2.54 0.382 5404
 5406 3 35.19 70.86 -2.31 0.41 5405
 5407 3 35.07 70.84 -2.14 0.437 5406
 5408 3 34.92 70.78 -2.04 0.464 5407
 5409 3 34.83 70.69 -1.91 0.482 5408
 5410 3 34.73 70.77 -1.7 0.41 5409
 5411 3 34.62 70.81 -1.59 0.311 5410
 5412 3 34.31 71.06 -1.54 0.114 5411
 5413 3 34.08 71.14 -1.48 0.108 5412
 5414 3 33.98 71.17 -1.41 0.151 5413
 5415 3 33.9 71.06 -1.29 0.157 5414
 5416 3 33.87 70.95 -1.15 0.122 5415
 5417 3 33.8 70.91 -1 0.084 5416
 5418 3 33.79 70.81 -0.81 0.065 5417
 5419 3 33.7 70.81 -0.7 0.099 5418
 5420 3 33.58 70.78 -0.68 0.143 5419
 5421 3 33.52 70.67 -0.61 0.15 5420
 5422 3 33.48 70.62 -0.5 0.053 5421
 5423 3 33.43 70.52 -0.5 0.064 5422
 5424 3 33.33 70.47 -0.47 0.083 5423
 5425 3 33.12 70.47 -0.41 0.099 5424
 5426 3 33.05 70.33 -0.36 0.122 5425
 5427 3 33.11 70.17 -0.35 0.074 5426
 5428 3 33.72 71.27 -1.63 0.088 5414
 5429 3 33.62 71.33 -1.61 0.135 5428
 5430 3 33.54 71.31 -1.49 0.000125 5429
 5431 3 35.67 73.09 -3.08 0.297 5394
 5432 3 35.39 73.41 -2.97 0.225 5431
 5433 3 35.29 73.42 -2.95 0.295 5432
 5434 3 35.32 73.56 -2.77 0.311 5433
 5435 3 35.19 73.58 -2.76 0.339 5434
 5436 3 35.19 73.69 -2.64 0.332 5435
 5437 3 35.01 73.61 -2.7 0.108 5436
 5438 3 35.1 73.56 -2.72 0.135 5437
 5439 3 35.07 73.66 -2.58 0.393 5436
 5440 3 35.08 73.87 -2.54 0.322 5439
 5441 3 34.97 73.95 -2.52 0.271 5440
 5442 3 34.85 74.03 -2.54 0.261 5441
 5443 3 34.75 74.06 -2.58 0.199 5442
 5444 3 34.6 74.19 -2.6 0.124 5443
 5445 3 34.57 74.33 -2.66 0.117 5444
 5446 3 34.39 74.45 -2.66 0.098 5445
 5447 3 34.22 74.61 -2.62 0.111 5446
 5448 3 34.04 74.84 -2.64 0.117 5447
 5449 3 33.93 74.89 -2.64 0.119 5448
 5450 3 33.78 75.11 -2.56 0.16 5449
 5451 3 33.75 75.37 -2.47 0.141 5450
 5452 3 33.61 75.53 -2.29 0.137 5451
 5453 3 33.5 75.67 -2.18 0.129 5452
 5454 3 33.36 75.73 -2.02 0.109 5453
 5455 3 33.33 75.83 -1.89 0.117 5454
 5456 3 33.21 75.86 -1.81 0.15 5455
 5457 3 33.12 75.91 -1.75 0.236 5456
 5458 3 33.07 76.02 -1.78 0.331 5457
 5459 3 32.94 76.08 -1.69 0.411 5458
 5460 3 32.9 76.17 -1.61 0.47 5459
 5461 3 32.72 76.16 -1.56 0.487 5460
 5462 3 32.67 76.17 -1.4 0.476 5461
 5463 3 32.37 76.12 -1.39 0.322 5462
 5464 3 32.07 76.08 -1.41 0.173 5463
 5465 3 31.9 76.16 -1.38 0.119 5464
 5466 3 31.75 76.25 -1.29 0.108 5465
 5467 3 31.66 76.37 -1.25 0.095 5466
 5468 3 31.5 76.45 -1.19 0.12 5467
 5469 3 31.34 76.58 -1.13 0.128 5468
 5470 3 31.22 76.66 -1.04 0.132 5469
 5471 3 31.09 76.75 -0.95 0.141 5470
 5472 3 30.97 76.84 -0.83 0.193 5471
 5473 3 30.84 76.97 -0.7 0.164 5472
 5474 3 30.77 77.11 -0.49 0.122 5473
 5475 3 30.72 77.17 -0.31 0.123 5474
 5476 3 30.68 77.28 -0.16 0.138 5475
 5477 3 30.61 77.33 -0.02 0.121 5476
 5478 3 30.52 77.36 0.05 0.155 5477
 5479 3 30.4 77.36 0.14 0.198 5478
 5480 3 30.34 77.42 0.23 0.24 5479
 5481 3 30.38 77.47 0.56 0.099 5480
 5482 3 30.31 77.53 0.76 0.136 5481
 5483 3 30.2 77.64 0.89 0.12 5482
 5484 3 30.13 77.72 1.04 0.142 5483
 5485 3 30.13 77.84 1.11 0.135 5484
 5486 3 30.16 78.02 1.24 0.157 5485
 5487 3 30.11 78.11 1.3 0.158 5486
 5488 3 30.11 78.23 1.36 0.123 5487
 5489 3 30.02 78.3 1.48 0.097 5488
 5490 3 29.95 78.37 1.56 0.122 5489
 5491 3 29.97 78.47 1.66 0.117 5490
 5492 3 29.95 78.55 1.82 0.152 5491
 5493 3 29.91 78.64 1.88 0.181 5492
 5494 3 29.95 78.72 2.01 0.234 5493
 5495 3 29.88 78.8 2.11 0.302 5494
 5496 3 29.84 78.92 2.19 0.351 5495
 5497 3 29.77 79.03 2.38 0.492 5496
 5498 3 29.65 79.08 2.51 0.529 5497
 5499 3 29.63 79.17 2.69 0.514 5498
 5500 3 29.59 79.31 2.76 0.491 5499
 5501 3 29.59 79.53 2.53 0.076 5500
 5502 3 29.5 79.47 2.47 0.127 5501
 5503 3 29.43 79.37 2.42 0.000125 5502
 5504 3 29.61 79.36 2.9 0.437 5500
 5505 3 29.48 79.39 3.22 0.337 5504
 5506 3 29.47 79.42 3.34 0.322 5505
 5507 3 29.43 79.47 3.7 0.295 5506
 5508 3 29.02 79.47 3.9 0.144 5507
 5509 3 28.91 79.47 4.02 0.122 5508
 5510 3 28.82 79.52 4.11 0.159 5509
 5511 3 28.77 79.61 4.27 0.19 5510
 5512 3 28.79 79.73 4.46 0.231 5511
 5513 3 28.77 79.75 4.58 0.226 5512
 5514 3 28.7 79.72 4.7 0.306 5513
 5515 3 28.59 79.7 4.9 0.412 5514
 5516 3 28.57 79.75 4.99 0.516 5515
 5517 3 28.5 79.8 5.14 0.589 5516
 5518 3 28.45 79.77 5.27 0.588 5517
 5519 3 28.45 79.75 5.44 0.549 5518
 5520 3 28.32 79.69 5.53 0.538 5519
 5521 3 28.29 79.58 5.68 0.535 5520
 5522 3 28.38 79.54 5.83 0.461 5521
 5523 3 28.41 79.18 5.95 0.201 5522
 5524 3 28.18 78.93 6.07 0.088 5523
 5525 3 28.09 78.87 6.27 0.114 5524
 5526 3 28 78.88 6.39 0.12 5525
 5527 3 27.84 78.81 6.49 0.095 5526
 5528 3 27.77 78.79 6.65 0.093 5527
 5529 3 27.7 78.79 6.74 0.102 5528
 5530 3 27.61 78.82 6.86 0.095 5529
 5531 3 27.57 78.81 6.99 0.102 5530
 5532 3 27.45 78.73 7.07 0.088 5531
 5533 3 27.4 78.68 7.2 0.075 5532
 5534 3 27.34 78.63 7.32 0.088 5533
 5535 3 27.25 78.68 7.44 0.088 5534
 5536 3 27.06 78.65 7.52 0.16 5535
 5537 3 26.93 78.57 7.56 0.089 5536
 5538 3 28.18 80.07 6.32 0.12 5522
 5539 3 28.27 80.12 6.44 0.203 5538
 5540 3 28.29 80.2 6.53 0.205 5539
 5541 3 28.34 80.29 6.62 0.159 5540
 5542 3 28.41 80.45 6.78 0.087 5541
 5543 3 28.32 80.4 6.82 0.07 5542
 5544 3 27.84 79.65 5.74 0.069 5543
 5545 3 27.66 79.68 5.7 0.095 5544
 5546 3 27.56 79.6 5.61 0.118 5545
 5547 3 27.47 79.47 5.53 0.000125 5546
 5548 3 28.68 79.58 4.86 0.152 5515
 5549 3 29.93 79.61 3.8 0.097 5507
 5550 3 30.09 79.72 3.82 0.088 5549
 5551 3 30.2 79.78 3.9 0.129 5550
 5552 3 30.27 79.86 4.02 0.163 5551
 5553 3 30.32 79.95 4.15 0.184 5552
 5554 3 30.45 80 4.24 0.141 5553
 5555 3 30.38 80.02 4.35 0.000125 5554
 5556 3 33.28 76.2 -1.02 0.158 5462
 5557 3 33.43 76.11 -0.81 0.09 5556
 5558 3 33.55 76.06 -0.6 0.129 5557
 5559 3 33.61 76 -0.36 0.098 5558
 5560 3 33.67 75.98 -0.25 0.102 5559
 5561 3 33.72 75.89 -0.03 0.079 5560
 5562 3 33.78 75.89 0.06 0.091 5561
 5563 3 33.85 75.92 0.18 0.099 5562
 5564 3 33.9 75.92 0.29 0.077 5563
 5565 3 37.07 72.84 -3.85 0.088 5393
 5566 3 37.1 72.9 -3.95 0.08 5565
 5567 3 37.04 72.98 -4.1 0.103 5566
 5568 3 37.08 73.18 -4.27 0.1 5567
 5569 3 37.03 73.26 -4.46 0.107 5568
 5570 3 37 73.29 -4.65 0.092 5569
 5571 3 37 73.29 -4.77 0.156 5570
 5572 3 36.93 73.23 -4.89 0.148 5571
 5573 3 36.92 73.12 -5.03 0.107 5572
 5574 3 36.99 73.01 -5.17 0.087 5573
 5575 3 41.73 69.45 -2.4 0.264 5354
 5576 3 41.79 69.26 -2.63 0.23 5575
 5577 3 41.8 69.24 -2.78 0.293 5576
 5578 3 41.8 69.12 -2.9 0.404 5577
 5579 3 41.9 69.01 -3 0.426 5578
 5580 3 41.83 68.96 -3.15 0.465 5579
 5581 3 41.88 68.92 -3.32 0.411 5580
 5582 3 41.91 68.78 -3.42 0.274 5581
 5583 3 41.94 68.68 -3.55 0.208 5582
 5584 3 43.37 69.7 -2.19 0.196 5347
 5585 3 43.44 69.87 -2.3 0.201 5584
 5586 3 43.56 69.98 -2.4 0.274 5585
 5587 3 43.63 70.07 -2.42 0.337 5586
 5588 3 43.69 70.15 -2.48 0.442 5587
 5589 3 43.77 70.23 -2.59 0.501 5588
 5590 3 43.83 70.29 -2.69 0.528 5589
 5591 3 43.9 70.37 -2.8 0.499 5590
 5592 3 43.97 70.43 -2.92 0.46 5591
 5593 3 44.01 70.51 -3.11 0.317 5592
 5594 3 43.99 70.73 -3.23 0.289 5593
 5595 3 43.97 70.84 -3.42 0.259 5594
 5596 3 43.96 70.96 -3.57 0.232 5595
 5597 3 43.93 71.07 -3.73 0.314 5596
 5598 3 43.97 71.2 -3.82 0.335 5597
 5599 3 44.07 71.29 -3.9 0.39 5598
 5600 3 44.15 71.45 -3.96 0.403 5599
 5601 3 44.25 71.54 -3.96 0.374 5600
 5602 3 44.18 72.15 -4.27 0.119 5601
 5603 3 44.29 72.24 -4.35 0.15 5602
 5604 3 44.28 72.4 -4.48 0.136 5603
 5605 3 44.29 72.51 -4.65 0.133 5604
 5606 3 44.28 72.68 -4.73 0.127 5605
 5607 3 44.3 72.82 -4.83 0.154 5606
 5608 3 44.29 72.92 -4.9 0.192 5607
 5609 3 44.28 73.04 -4.98 0.158 5608
 5610 3 44.24 73.18 -5.07 0.113 5609
 5611 3 44.26 73.32 -5.15 0.142 5610
 5612 3 44.3 73.46 -5.15 0.118 5611
 5613 3 44.36 73.59 -5.15 0.125 5612
 5614 3 44.36 73.7 -5.18 0.118 5613
 5615 3 44.4 73.82 -5.28 0.178 5614
 5616 3 44.46 73.96 -5.36 0.185 5615
 5617 3 44.47 74.07 -5.43 0.277 5616
 5618 3 44.43 74.12 -5.51 0.374 5617
 5619 3 44.43 74.2 -5.58 0.463 5618
 5620 3 44.4 73.51 -5.86 0.142 5619
 5621 3 44.32 73.32 -6.02 0.114 5620
 5622 3 44.33 73.23 -6.07 0.074 5621
 5623 3 44.4 73.07 -6.15 0.106 5622
 5624 3 44.42 72.95 -6.23 0.144 5623
 5625 3 44.26 72.74 -6.26 0.109 5624
 5626 3 44.17 72.59 -6.29 0.087 5625
 5627 3 44.05 72.46 -6.43 0.075 5626
 5628 3 44.11 72.35 -6.53 0.105 5627
 5629 3 44.1 72.23 -6.64 0.098 5628
 5630 3 44.04 72.15 -6.7 0.098 5629
 5631 3 44.03 71.99 -6.78 0.087 5630
 5632 3 44.01 71.93 -6.9 0.074 5631
 5633 3 44.05 71.87 -7.01 0.051 5632
 5634 3 44.04 71.84 -7.14 0.000125 5633
 5635 3 44.53 74.54 -5.66 0.574 5619
 5636 3 44.54 74.68 -5.72 0.644 5635
 5637 3 44.53 74.73 -5.81 0.663 5636
 5638 3 44.47 75.01 -5.66 0.611 5637
 5639 3 44.39 75.17 -5.69 0.493 5638
 5640 3 44.44 75.38 -5.58 0.324 5639
 5641 3 44.47 75.51 -5.6 0.224 5640
 5642 3 44.47 75.84 -5.52 0.179 5641
 5643 3 44.44 76.04 -5.52 0.17 5642
 5644 3 44.36 76.23 -5.52 0.181 5643
 5645 3 44.3 76.46 -5.52 0.161 5644
 5646 3 44.32 76.62 -5.52 0.144 5645
 5647 3 44.32 76.85 -5.54 0.133 5646
 5648 3 44.29 76.99 -5.48 0.137 5647
 5649 3 44.29 77.17 -5.48 0.137 5648
 5650 3 44.26 77.34 -5.45 0.135 5649
 5651 3 44.15 77.46 -5.44 0.139 5650
 5652 3 44.02 77.62 -5.48 0.142 5651
 5653 3 43.95 77.74 -5.48 0.143 5652
 5654 3 43.92 77.98 -5.48 0.146 5653
 5655 3 43.88 78.2 -5.48 0.158 5654
 5656 3 43.92 78.35 -5.53 0.225 5655
 5657 3 43.93 78.53 -5.54 0.258 5656
 5658 3 43.91 78.65 -5.56 0.264 5657
 5659 3 44.21 78.85 -5.66 0.176 5658
 5660 3 44.34 78.99 -5.73 0.132 5659
 5661 3 44.49 79.13 -5.79 0.138 5660
 5662 3 44.57 79.34 -5.81 0.152 5661
 5663 3 44.71 79.48 -5.82 0.154 5662
 5664 3 44.81 79.65 -5.78 0.185 5663
 5665 3 44.89 79.85 -5.72 0.182 5664
 5666 3 44.98 80.04 -5.73 0.204 5665
 5667 3 44.92 80.28 -5.73 0.196 5666
 5668 3 44.86 80.43 -5.73 0.135 5667
 5669 3 44.85 80.59 -5.73 0.134 5668
 5670 3 44.89 80.73 -5.76 0.161 5669
 5671 3 44.89 80.88 -5.73 0.21 5670
 5672 3 44.84 80.98 -5.73 0.237 5671
 5673 3 44.79 81.12 -5.69 0.237 5672
 5674 3 44.81 81.28 -5.7 0.223 5673
 5675 3 44.82 81.43 -5.74 0.251 5674
 5676 3 44.89 81.59 -5.78 0.266 5675
 5677 3 44.91 81.68 -5.82 0.256 5676
 5678 3 45.02 81.78 -5.83 0.275 5677
 5679 3 45.1 81.93 -5.76 0.25 5678
 5680 3 45.14 82.09 -5.82 0.258 5679
 5681 3 45.21 82.21 -5.85 0.246 5680
 5682 3 45.1 82.32 -5.78 0.26 5681
 5683 3 45.13 82.48 -5.65 0.312 5682
 5684 3 45.1 82.59 -5.53 0.375 5683
 5685 3 45.21 82.68 -5.43 0.372 5684
 5686 3 45.21 82.85 -5.52 0.476 5685
 5687 3 45.24 83.06 -5.6 0.517 5686
 5688 3 45.31 83.26 -5.65 0.501 5687
 5689 3 45.42 83.4 -5.7 0.513 5688
 5690 3 45.57 83.54 -5.76 0.499 5689
 5691 3 45.77 83.67 -5.73 0.493 5690
 5692 3 45.96 83.75 -5.87 0.518 5691
 5693 3 46.06 83.88 -6.01 0.472 5692
 5694 3 46.21 83.88 -6.19 0.489 5693
 5695 3 46.03 84.1 -6.2 0.445 5694
 5696 3 46.11 84.22 -6.12 0.357 5695
 5697 3 46.16 84.32 -6.22 0.247 5696
 5698 3 46.14 84.47 -6.24 0.221 5697
 5699 3 46.18 84.63 -6.29 0.181 5698
 5700 3 46.35 84.74 -6.4 0.156 5699
 5701 3 46.42 84.8 -6.53 0.122 5700
 5702 3 46.53 84.88 -6.65 0.167 5701
 5703 3 46.77 84.85 -6.93 0.169 5702
 5704 3 46.81 84.82 -7.03 0.127 5703
 5705 3 46.89 84.83 -7.18 0.147 5704
 5706 3 46.89 84.91 -7.29 0.183 5705
 5707 3 46.92 85.05 -7.4 0.208 5706
 5708 3 46.95 85.16 -7.53 0.255 5707
 5709 3 46.98 85.24 -7.68 0.302 5708
 5710 3 47.05 85.24 -7.81 0.386 5709
 5711 3 47.41 84.99 -7.58 0.101 5710
 5712 3 47.39 84.91 -7.52 0.069 5711
 5713 3 46.97 85.35 -7.91 0.446 5710
 5714 3 46.92 85.38 -8.08 0.513 5713
 5715 3 46.88 85.39 -8.24 0.56 5714
 5716 3 46.83 85.46 -8.37 0.602 5715
 5717 3 46.85 85.6 -8.42 0.654 5716
 5718 3 46.88 85.6 -8.62 0.61 5717
 5719 3 46.94 85.63 -8.78 0.585 5718
 5720 3 46.98 85.63 -9.01 0.522 5719
 5721 3 47.03 85.69 -9.1 0.423 5720
 5722 3 47.2 85.74 -9.27 0.305 5721
 5723 3 47.28 85.8 -9.43 0.285 5722
 5724 3 47.35 85.79 -9.6 0.22 5723
 5725 3 47.52 85.83 -9.76 0.201 5724
 5726 3 47.7 85.85 -9.95 0.222 5725
 5727 3 47.94 85.91 -10.18 0.171 5726
 5728 3 48.1 85.99 -10.34 0.178 5727
 5729 3 48.22 86.05 -10.53 0.151 5728
 5730 3 48.3 86.08 -10.71 0.147 5729
 5731 3 48.3 86.05 -10.91 0.162 5730
 5732 3 48.2 86 -11.11 0.172 5731
 5733 3 48.2 86.04 -11.21 0.14 5732
 5734 3 48.16 85.99 -11.36 0.169 5733
 5735 3 48.24 85.94 -11.46 0.156 5734
 5736 3 48.24 85.86 -11.61 0.171 5735
 5737 3 48.24 85.86 -11.74 0.243 5736
 5738 3 48.24 85.89 -11.86 0.309 5737
 5739 3 48.13 85.94 -12.01 0.338 5738
 5740 3 48.09 86.02 -12.13 0.384 5739
 5741 3 48.02 86.04 -12.28 0.414 5740
 5742 3 48.02 86.1 -12.41 0.399 5741
 5743 3 47.84 86.16 -12.53 0.346 5742
 5744 3 47.84 86.24 -12.63 0.27 5743
 5745 3 47.83 86.27 -12.78 0.144 5744
 5746 3 46.95 86.19 -8.18 0.11 5719
 5747 3 47.12 86.25 -8.19 0.104 5746
 5748 3 47.23 86.36 -8.21 0.117 5747
 5749 3 47.34 86.58 -8.24 0.091 5748
 5750 3 47.4 86.66 -8.38 0.125 5749
 5751 3 47.42 86.63 -8.52 0.131 5750
 5752 3 47.42 86.72 -8.68 0.078 5751
 5753 3 47.52 86.85 -8.71 0.089 5752
 5754 3 47.66 86.88 -8.77 0.102 5753
 5755 3 47.77 86.93 -8.83 0.105 5754
 5756 3 47.91 86.88 -8.89 0.063 5755
 5757 3 46.18 84.97 -6.64 0.087 5702
 5758 3 46.1 85.05 -6.72 0.119 5757
 5759 3 46 85.1 -6.87 0.103 5758
 5760 3 45.85 85.18 -6.86 0.125 5759
 5761 3 45.75 85.21 -6.86 0.065 5760
 5762 3 45.92 84.49 -5.73 0.12 5696
 5763 3 45.81 84.64 -5.65 0.096 5762
 5764 3 45.52 84.01 -6.81 0.071 5695
 5765 3 45.43 84.1 -6.86 0.098 5764
 5766 3 45.35 84.2 -6.91 0.112 5765
 5767 3 45.28 84.24 -7.01 0.108 5766
 5768 3 45.07 84.38 -7.03 0.073 5767
 5769 3 45.06 84.54 -7.11 0.03 5768
 5770 3 44.98 84.73 -7.11 0.052 5769
 5771 3 43.5 78.62 -5.57 0.111 5658
 5772 3 43.32 78.71 -5.57 0.093 5771
 5773 3 43.16 78.73 -5.61 0.102 5772
 5774 3 43.03 78.76 -5.61 0.087 5773
 5775 3 42.93 78.79 -5.58 0.057 5774
 5776 3 42.74 78.81 -5.61 0.095 5775
 5777 3 42.61 78.87 -5.62 0.078 5776
 5778 3 42.46 78.95 -5.62 0.079 5777
 5779 3 42.31 79.04 -5.62 0.123 5778
 5780 3 42.14 79.12 -5.53 0.106 5779
 5781 3 41.99 79.26 -5.58 0.095 5780
 5782 3 41.88 79.38 -5.48 0.069 5781
 5783 3 41.73 79.56 -5.48 0.113 5782
 5784 3 41.54 79.73 -5.51 0.131 5783
 5785 3 41.32 79.87 -5.58 0.111 5784
 5786 3 41.17 80.01 -5.65 0.136 5785
 5787 3 41 80.15 -5.72 0.158 5786
 5788 3 40.89 80.26 -5.81 0.147 5787
 5789 3 40.79 80.32 -5.97 0.136 5788
 5790 3 40.84 80.51 -6.11 0.127 5789
 5791 3 40.81 80.63 -6.19 0.097 5790
 5792 3 40.75 80.76 -6.23 0.096 5791
 5793 3 40.67 80.84 -6.36 0.098 5792
 5794 3 40.56 80.98 -6.4 0.091 5793
 5795 3 40.46 81.12 -6.48 0.111 5794
 5796 3 40.54 81.15 -6.58 0.088 5795
 5797 3 40.61 81.17 -6.72 0.089 5796
 5798 3 40.56 81.13 -6.82 0.000125 5797
 5799 3 40.6 80.29 -6.12 0.101 5789
 5800 3 40.52 80.29 -6.19 0.066 5799
 5801 3 47.75 65.5 -1.63 0.107 5314
 5802 3 47.87 65.36 -1.67 0.075 5801
 5803 3 47.97 65.27 -1.69 0.067 5802
 5804 3 48.08 65.16 -1.74 0.101 5803
 5805 3 48.2 65.1 -1.8 0.122 5804
 5806 3 48.33 65.1 -1.8 0.11 5805
 5807 3 49.52 61 4.4 0.075 4915
 5808 3 43.19 67.98 5.02 0.105 4575
 5809 3 43.19 67.88 4.88 0.122 5808
 5810 3 43.06 67.76 4.74 0.108 5809
 5811 3 43.02 67.73 4.65 0.167 5810
 5812 3 42.51 68.26 4.76 0.141 4574
 5813 3 42.48 68.13 4.63 0.063 5812
 5814 3 42.58 68.04 4.61 0.068 5813
 5815 3 42.65 67.95 4.53 0.121 5814
 5816 3 42.69 67.96 4.39 0.089 5815
 5817 3 42.08 68.63 4.69 0.089 4572
 5818 3 38.11 76.76 3.07 0.103 4304
 5819 3 38.01 76.88 2.99 0.097 5818
 5820 3 37.92 76.9 2.94 0.118 5819
 5821 3 37.78 77.04 2.82 0.113 5820
 5822 3 37.65 77.15 2.74 0.126 5821
 5823 3 37.62 77.23 2.61 0.075 5822
 5824 3 38.9 75.85 3.08 0.16 4299
 5825 3 37.58 74.57 4.4 0.243 4279
 5826 3 37.48 74.65 4.2 0.205 5825
 5827 3 37.43 74.73 4.06 0.164 5826
 5828 3 37.4 74.85 3.8 0.104 5827
 5829 3 37.47 74.93 3.74 0.085 5828
 5830 3 37.47 75.04 3.55 0.128 5829
 5831 3 37.47 75.13 3.44 0.117 5830
 5832 3 37.47 75.28 3.36 0.148 5831
 5833 3 37.5 75.45 3.32 0.113 5832
 5834 3 37.55 75.57 3.28 0.154 5833
 5835 3 37.47 75.65 3.05 0.144 5834
 5836 3 37.4 75.84 3.07 0.121 5835
 5837 3 37.29 75.98 3.11 0.117 5836
 5838 3 37.29 76.09 3.05 0.12 5837
 5839 3 37.21 76.15 2.9 0.138 5838
 5840 3 37.07 76.2 2.76 0.072 5839
 5841 3 37.11 76.26 2.65 0.145 5840
 5842 3 37.05 76.43 2.63 0.206 5841
 5843 3 36.76 76.37 2.86 0.092 5842
 5844 3 36.71 76.4 2.97 0.000125 5843
 5845 3 37.04 76.65 2.55 0.217 5842
 5846 3 37.01 76.74 2.44 0.263 5845
 5847 3 37 76.85 2.36 0.302 5846
 5848 3 37.12 76.95 2.38 0.327 5847
 5849 3 36.61 77.18 2.36 0.103 5848
 5850 3 36.5 77.31 2.22 0.118 5849
 5851 3 36.42 77.37 2.07 0.089 5850
 5852 3 36.32 77.42 2.03 0.151 5851
 5853 3 36.18 77.56 2.09 0.186 5852
 5854 3 36.36 77.63 1.86 0.142 5853
 5855 3 36.51 77.76 1.78 0.153 5854
 5856 3 36.47 77.98 1.72 0.143 5855
 5857 3 36.43 78.1 1.73 0.185 5856
 5858 3 36.12 78.12 1.51 0.133 5857
 5859 3 35.94 78.07 1.27 0.095 5858
 5860 3 35.86 78.12 1.2 0.115 5859
 5861 3 35.76 78.19 1.1 0.109 5860
 5862 3 35.61 78.22 0.95 0.079 5861
 5863 3 35.5 78.31 0.87 0.085 5862
 5864 3 35.43 78.42 0.81 0.063 5863
 5865 3 35.4 78.53 0.73 0.049 5864
 5866 3 35.35 78.61 0.66 0.122 5865
 5867 3 36.17 78.28 1.37 0.086 5858
 5868 3 36.15 78.34 1.25 0.111 5867
 5869 3 36.04 78.46 1.16 0.099 5868
 5870 3 36.1 78.62 1.32 0.107 5869
 5871 3 36.08 78.73 1.32 0.072 5870
 5872 3 36.17 78.92 1.38 0.105 5871
 5873 3 35.96 78.57 1.03 0.071 5869
 5874 3 35.83 78.59 0.89 0.096 5873
 5875 3 35.9 77.62 2.2 0.162 5853
 5876 3 35.79 77.7 2.28 0.163 5875
 5877 3 35.62 77.78 2.4 0.141 5876
 5878 3 35.47 77.86 2.47 0.105 5877
 5879 3 35.33 77.84 2.51 0.082 5878
 5880 3 35.22 77.97 2.57 0.119 5879
 5881 3 35.07 78.09 2.59 0.127 5880
 5882 3 34.9 78.2 2.72 0.102 5881
 5883 3 34.65 78.31 2.82 0.131 5882
 5884 3 34.53 78.33 2.76 0.24 5883
 5885 3 34.4 78.3 2.67 0.329 5884
 5886 3 34.33 78.23 2.53 0.356 5885
 5887 3 34.69 78.48 2.13 0.13 5886
 5888 3 34.79 78.53 2.01 0.13 5887
 5889 3 34.97 78.58 2.03 0.11 5888
 5890 3 35 78.66 1.9 0.17 5889
 5891 3 34.93 78.72 1.71 0.109 5890
 5892 3 34.96 78.67 1.57 0.088 5891
 5893 3 34.86 78.61 1.38 0.083 5892
 5894 3 34.8 78.61 1.23 0.074 5893
 5895 3 34.82 78.64 1.05 0.11 5894
 5896 3 34.86 78.58 0.84 0.115 5895
 5897 3 35.04 78.58 0.81 0.122 5896
 5898 3 35.18 78.61 0.81 0.088 5897
 5899 3 34.15 78.08 2.47 0.328 5886
 5900 3 34.01 78.03 2.38 0.312 5899
 5901 3 33.9 77.92 2.24 0.263 5900
 5902 3 33.82 77.83 2.22 0.187 5901
 5903 3 34.42 78.61 3.11 0.127 5885
 5904 3 34.53 78.67 3.2 0.109 5903
 5905 3 37.37 72.26 5.03 0.104 4263
 5906 3 37.55 72.21 4.99 0.113 5905
 5907 3 37.66 72.26 4.99 0.059 5906
 5908 3 37.83 72.1 4.99 0.073 5907
 5909 3 38.92 65.33 11.6 0.077 3781
 5910 3 38.8 65.47 11.61 0.129 5909
 5911 3 38.67 65.58 11.66 0.121 5910
 5912 3 38.66 65.72 11.79 0.071 5911
 5913 3 38.77 65.77 11.95 0.1 5912
 5914 3 38.87 65.8 12.1 0.124 5913
 5915 3 38.92 65.82 12.2 0.055 5914
 5916 3 40.13 64.32 13.08 0.388 3771
 5917 3 40.26 64.16 13.12 0.349 5916
 5918 3 40.45 64.13 13.16 0.307 5917
 5919 3 40.59 64.08 13.11 0.296 5918
 5920 3 40.74 63.94 13.06 0.22 5919
 5921 3 40.89 63.89 13.04 0.168 5920
 5922 3 40.49 64.46 12.88 0.065 5919
 5923 3 36.74 61.96 10.78 0.124 1747
 5924 3 36.6 61.96 10.66 0.115 5923
 5925 3 36.55 62 10.53 0.108 5924
 5926 3 36.49 62.1 10.44 0.062 5925
 5927 3 38.57 58.81 11.31 0.11 1729
 5928 3 38.57 58.85 11.42 0.143 5927
 5929 3 38.77 58.99 11.45 0.078 5928
 5930 3 38.85 59.01 11.53 0.114 5929
 5931 3 38.97 59.04 11.62 0.069 5930
 5932 3 44.06 53.64 9.68 0.19 1109
 5933 3 44 53.64 9.83 0.158 5932
 5934 3 43.99 53.59 9.95 0.153 5933
 5935 3 44.03 53.62 10.08 0.163 5934
 5936 3 44 53.72 10.25 0.119 5935
 5937 3 43.96 53.8 10.32 0.16 5936
 5938 3 44.11 53.83 10.51 0.093 5937
 5939 3 44.18 53.84 10.69 0.167 5938
 5940 3 44.18 53.76 10.78 0.082 5939
 5941 3 44.11 53.89 10.94 0.104 5940
 5942 3 44.07 53.98 11.07 0.182 5941
 5943 3 44.1 54.09 11.26 0.211 5942
 5944 3 44.14 54.19 11.46 0.222 5943
 5945 3 44.14 54.26 11.69 0.222 5944
 5946 3 44.11 54.36 11.8 0.267 5945
 5947 3 44.03 54.4 12.04 0.252 5946
 5948 3 43.71 54.37 11.82 0.083 5947
 5949 3 43.63 54.44 11.69 0.106 5948
 5950 3 43.49 54.45 11.58 0.108 5949
 5951 3 43.38 54.44 11.51 0.083 5950
 5952 3 43.25 54.46 11.43 0.095 5951
 5953 3 43.08 54.51 11.41 0.075 5952
 5954 3 43.11 54.61 11.35 0.09 5953
 5955 3 43.15 54.74 11.38 0.072 5954
 5956 3 43.13 54.83 11.44 0.08 5955
 5957 3 43.06 54.96 11.44 0.112 5956
 5958 3 42.89 55.1 11.44 0.078 5957
 5959 3 42.88 55.19 11.51 0.134 5958
 5960 3 42.72 55.25 11.51 0.143 5959
 5961 3 42.52 55.36 11.58 0.107 5960
 5962 3 42.33 55.43 11.56 0.134 5961
 5963 3 42.13 55.58 11.58 0.13 5962
 5964 3 42.06 55.74 11.52 0.125 5963
 5965 3 41.97 55.93 11.58 0.119 5964
 5966 3 41.89 56.08 11.63 0.107 5965
 5967 3 41.82 56.18 11.72 0.097 5966
 5968 3 44.14 54.47 12.24 0.317 5947
 5969 3 44.18 54.48 12.42 0.345 5968
 5970 3 44.18 54.44 12.61 0.334 5969
 5971 3 44.25 54.52 12.77 0.262 5970
 5972 3 44.22 54.54 12.91 0.216 5971
 5973 3 44.2 54.59 13.05 0.177 5972
 5974 3 44.25 54.69 13.12 0.211 5973
 5975 3 44.29 54.8 13.16 0.281 5974
 5976 3 43.88 54.87 13.13 0.061 5975
 5977 3 43.81 54.72 13.12 0.119 5976
 5978 3 43.75 54.65 13.25 0.111 5977
 5979 3 43.75 54.77 13.43 0.076 5978
 5980 3 43.77 54.9 13.46 0.000125 5979
 5981 3 44.63 54.73 13.29 0.173 5975
 5982 3 44.74 54.76 13.43 0.192 5981
 5983 3 44.89 54.7 13.52 0.195 5982
 5984 3 44.93 54.66 13.66 0.24 5983
 5985 3 45.31 54.91 13.6 0.15 5984
 5986 3 45.43 54.95 13.59 0.153 5985
 5987 3 45.47 55.18 13.64 0.143 5986
 5988 3 45.54 55.22 13.81 0.147 5987
 5989 3 45.65 55.26 13.91 0.183 5988
 5990 3 45.58 55.43 14.05 0.115 5989
 5991 3 45.67 55.52 14.19 0.124 5990
 5992 3 45.77 55.59 14.28 0.159 5991
 5993 3 45.88 55.69 14.33 0.16 5992
 5994 3 46.03 55.72 14.34 0.149 5993
 5995 3 46.14 55.79 14.39 0.116 5994
 5996 3 46.25 55.87 14.45 0.081 5995
 5997 3 46.42 55.94 14.51 0.145 5996
 5998 3 46.53 55.97 14.54 0.206 5997
 5999 3 46.64 55.97 14.61 0.216 5998
 6000 3 46.75 56.01 14.7 0.244 5999
 6001 3 46.78 56.19 14.78 0.202 6000
 6002 3 46.96 56.15 14.72 0.1 6001
 6003 3 47.07 56.22 14.66 0.145 6002
 6004 3 47.2 56.26 14.63 0.187 6003
 6005 3 47.33 56.34 14.68 0.218 6004
 6006 3 47.4 56.47 14.67 0.25 6005
 6007 3 47.42 56.61 14.75 0.315 6006
 6008 3 47.46 56.76 14.77 0.379 6007
 6009 3 47.53 56.9 14.81 0.443 6008
 6010 3 47.67 56.94 14.85 0.45 6009
 6011 3 47.71 57.12 14.77 0.415 6010
 6012 3 47.79 57.27 14.71 0.31 6011
 6013 3 47.89 57.41 14.67 0.255 6012
 6014 3 48.02 57.54 14.68 0.249 6013
 6015 3 48.14 57.61 14.64 0.287 6014
 6016 3 48.24 57.59 14.38 0.213 6015
 6017 3 48.18 57.75 14.3 0.088 6016
 6018 3 48.24 57.76 14.17 0.11 6017
 6019 3 48.29 57.82 14.09 0.164 6018
 6020 3 48.27 57.84 13.94 0.162 6019
 6021 3 48.25 57.87 13.76 0.117 6020
 6022 3 48.24 57.97 13.62 0.126 6021
 6023 3 48.07 58.08 13.46 0.101 6022
 6024 3 48.25 57.83 14.94 0.137 6015
 6025 3 48.39 57.94 14.96 0.137 6024
 6026 3 48.5 58.01 14.95 0.147 6025
 6027 3 48.6 58.08 14.97 0.139 6026
 6028 3 48.79 58.22 14.95 0.155 6027
 6029 3 48.96 58.3 14.86 0.134 6028
 6030 3 49.07 58.34 14.83 0.178 6029
 6031 3 49.18 58.4 14.81 0.174 6030
 6032 3 49.35 58.64 14.97 0.115 6031
 6033 3 49.46 58.83 14.96 0.145 6032
 6034 3 49.6 58.83 14.98 0.125 6033
 6035 3 49.75 58.91 15.05 0.11 6034
 6036 3 49.92 59.01 14.86 0.102 6035
 6037 3 50.06 59.05 14.81 0.14 6036
 6038 3 50.18 59.16 14.78 0.117 6037
 6039 3 50.32 59.36 14.88 0.153 6038
 6040 3 50.46 59.47 14.89 0.127 6039
 6041 3 50.6 59.58 14.93 0.102 6040
 6042 3 50.71 59.65 14.89 0.163 6041
 6043 3 50.74 59.72 14.96 0.221 6042
 6044 3 50.78 59.87 14.97 0.194 6043
 6045 3 50.96 59.9 14.95 0.105 6044
 6046 3 51.14 59.97 15.03 0.082 6045
 6047 3 51.28 60.05 14.97 0.118 6046
 6048 3 51.42 60.08 15.06 0.115 6047
 6049 3 51.53 60.14 15.13 0.095 6048
 6050 3 51.72 60.23 15.05 0.137 6049
 6051 3 51.82 60.25 15.03 0.118 6050
 6052 3 51.99 60.37 14.98 0.134 6051
 6053 3 52.21 60.45 14.95 0.122 6052
 6054 3 52.28 60.45 14.85 0.142 6053
 6055 3 52.35 60.42 14.78 0.156 6054
 6056 3 52.5 60.6 14.78 0.135 6055
 6057 3 52.68 60.6 14.72 0.079 6056
 6058 3 52.75 60.71 14.72 0.118 6057
 6059 3 52.79 60.87 14.86 0.138 6058
 6060 3 52.86 60.98 14.94 0.129 6059
 6061 3 53.02 61.02 14.97 0.134 6060
 6062 3 53.17 61.09 15.03 0.152 6061
 6063 3 53.25 61.16 15.11 0.133 6062
 6064 3 53.35 61.26 15.16 0.153 6063
 6065 3 53.5 61.26 15.27 0.135 6064
 6066 3 53.63 61.33 15.21 0.151 6065
 6067 3 53.57 61.37 14.95 0.1 6066
 6068 3 53.79 61.33 15.27 0.149 6066
 6069 3 53.99 61.35 15.3 0.17 6068
 6070 3 54.11 61.33 15.41 0.115 6069
 6071 3 54.25 61.3 15.39 0.153 6070
 6072 3 54.35 61.34 15.36 0.133 6071
 6073 3 54.47 61.34 15.34 0.138 6072
 6074 3 54.64 61.31 15.28 0.209 6073
 6075 3 54.79 61.33 15.23 0.223 6074
 6076 3 54.89 61.37 15.16 0.259 6075
 6077 3 54.96 61.42 15.01 0.276 6076
 6078 3 55.04 61.41 14.89 0.278 6077
 6079 3 55.14 61.53 14.89 0.228 6078
 6080 3 55.38 61.85 14.91 0.123 6079
 6081 3 55.52 61.91 14.83 0.134 6080
 6082 3 55.65 62.08 14.74 0.157 6081
 6083 3 55.75 62.1 14.69 0.192 6082
 6084 3 55.86 62.16 14.7 0.186 6083
 6085 3 56 62.27 14.8 0.175 6084
 6086 3 56.15 62.33 14.79 0.209 6085
 6087 3 56.28 62.35 14.83 0.273 6086
 6088 3 56.36 62.38 14.28 0.086 6087
 6089 3 56.47 62.38 14.24 0.076 6088
 6090 3 56.43 62.56 15.3 0.139 6087
 6091 3 56.43 62.63 15.41 0.161 6090
 6092 3 56.56 62.71 15.44 0.116 6091
 6093 3 56.68 62.74 15.52 0.137 6092
 6094 3 56.85 62.78 15.46 0.12 6093
 6095 3 56.95 62.84 15.52 0.166 6094
 6096 3 57.03 62.88 15.43 0.119 6095
 6097 3 57.22 62.96 15.37 0.118 6096
 6098 3 57.32 63.13 15.29 0.157 6097
 6099 3 57.33 63.28 15.35 0.177 6098
 6100 3 57.24 63.52 15.44 0.097 6099
 6101 3 57.18 63.66 15.46 0.053 6100
 6102 3 57.14 63.73 15.52 0.073 6101
 6103 3 57.17 63.81 15.69 0.082 6102
 6104 3 57.14 63.78 15.83 0.094 6103
 6105 3 57.13 63.8 15.95 0.122 6104
 6106 3 57.5 63.27 15.34 0.136 6099
 6107 3 57.6 63.27 15.24 0.158 6106
 6108 3 57.71 63.23 15.1 0.184 6107
 6109 3 57.81 63.16 14.94 0.16 6108
 6110 3 57.85 63.06 14.79 0.199 6109
 6111 3 57.75 62.73 14.7 0.105 6110
 6112 3 57.75 62.56 14.66 0.102 6111
 6113 3 57.77 62.41 14.62 0.144 6112
 6114 3 57.75 62.23 14.6 0.125 6113
 6115 3 58.04 63.27 14.77 0.132 6110
 6116 3 58.11 63.33 14.65 0.118 6115
 6117 3 58.21 63.45 14.58 0.177 6116
 6118 3 58.29 63.6 14.58 0.181 6117
 6119 3 58.39 63.74 14.54 0.133 6118
 6120 3 58.48 63.95 14.52 0.109 6119
 6121 3 58.53 64.1 14.44 0.104 6120
 6122 3 58.45 64.2 14.38 0.000125 6121
 6123 3 52.32 60.38 14.69 0.052 6055
 6124 3 50.71 59.98 14.97 0.072 6044
 6125 3 47.68 56.73 15.39 0.099 6010
 6126 3 47.54 56.65 15.45 0.092 6125
 6127 3 47.53 56.55 15.53 0.094 6126
 6128 3 47.65 56.39 15.66 0.147 6127
 6129 3 47.9 56.55 15.77 0.112 6128
 6130 3 48.03 56.57 15.76 0.167 6129
 6131 3 48.1 56.41 16.05 0.112 6130
 6132 3 48.14 56.3 16.18 0.091 6131
 6133 3 48.21 56.15 16.3 0.114 6132
 6134 3 48.39 56.27 16.64 0.128 6133
 6135 3 48.39 56.34 16.82 0.114 6134
 6136 3 48.32 56.36 16.98 0.109 6135
 6137 3 48.39 56.33 17.09 0.156 6136
 6138 3 48.55 56.4 17.16 0.112 6137
 6139 3 48.68 56.54 17.25 0.126 6138
 6140 3 48.75 56.69 17.34 0.11 6139
 6141 3 48.82 56.87 17.57 0.106 6140
 6142 3 48.93 56.95 17.71 0.098 6141
 6143 3 48.99 57.08 17.78 0.073 6142
 6144 3 49.06 57.26 17.91 0.112 6143
 6145 3 49.13 57.44 18.07 0.081 6144
 6146 3 49.2 57.54 18.14 0.114 6145
 6147 3 49.36 57.65 18.18 0.075 6146
 6148 3 49.42 57.76 18.18 0.123 6147
 6149 3 49.43 57.94 18.28 0.09 6148
 6150 3 49.46 58.04 18.34 0.142 6149
 6151 3 49.5 58.07 18.46 0.122 6150
 6152 3 49.46 58.08 18.62 0.155 6151
 6153 3 49.39 58.01 18.77 0.161 6152
 6154 3 49.33 57.94 18.86 0.122 6153
 6155 3 49.24 57.93 18.98 0.038 6154
 6156 3 49.2 57.83 19.21 0.073 6155
 6157 3 49.27 57.87 19.32 0.105 6156
 6158 3 49.33 57.83 19.43 0.104 6157
 6159 3 49.49 57.76 19.52 0.109 6158
 6160 3 49.53 57.69 19.68 0.098 6159
 6161 3 49.53 57.51 19.8 0.098 6160
 6162 3 49.61 57.44 20 0.112 6161
 6163 3 49.72 57.47 20.14 0.136 6162
 6164 3 49.83 57.62 20.27 0.098 6163
 6165 3 49.88 57.76 20.37 0.107 6164
 6166 3 49.92 57.87 20.5 0.1 6165
 6167 3 49.92 57.97 20.55 0.136 6166
 6168 3 49.78 58.19 20.68 0.152 6167
 6169 3 49.68 58.32 20.78 0.135 6168
 6170 3 49.65 58.55 20.84 0.06 6169
 6171 3 49.75 58.65 20.84 0.069 6170
 6172 3 49.83 58.72 20.86 0.112 6171
 6173 3 49.93 58.84 20.84 0.065 6172
 6174 3 50.1 58.93 20.95 0.095 6173
 6175 3 48.11 56.65 15.67 0.058 6130
 6176 3 48.21 56.57 15.61 0.092 6175
 6177 3 48.25 56.68 15.53 0.083 6176
 6178 3 48.43 56.76 15.54 0.000125 6177
 6179 3 48.25 56.4 15.6 0.089 6176
 6180 3 48.33 56.34 15.44 0.127 6179
 6181 3 48.38 56.37 15.3 0.127 6180
 6182 3 48.32 56.44 15.09 0.103 6181
 6183 3 48.31 56.4 14.97 0.106 6182
 6184 3 48.49 56.3 14.86 0.12 6183
 6185 3 48.6 56.37 14.73 0.152 6184
 6186 3 48.65 56.45 14.66 0.102 6185
 6187 3 47.71 56.25 15.78 0.142 6128
 6188 3 47.81 56.09 15.88 0.11 6187
 6189 3 47.74 55.97 16.03 0.082 6188
 6190 3 47.71 55.9 16.2 0.137 6189
 6191 3 47.75 55.8 16.32 0.11 6190
 6192 3 44.78 54.4 13.74 0.134 5984
 6193 3 44.78 54.32 13.86 0.139 6192
 6194 3 44.79 54.27 14.02 0.175 6193
 6195 3 44.78 54.22 14.19 0.175 6194
 6196 3 44.72 54.18 14.32 0.155 6195
 6197 3 44.71 54.11 14.49 0.176 6196
 6198 3 44.72 53.97 14.61 0.181 6197
 6199 3 44.79 53.87 14.81 0.204 6198
 6200 3 44.79 53.8 14.92 0.22 6199
 6201 3 44.9 53.68 15.04 0.195 6200
 6202 3 44.94 53.57 15.12 0.159 6201
 6203 3 45.08 53.57 15.19 0.205 6202
 6204 3 45.08 53.34 15.1 0.137 6203
 6205 3 45.16 53.26 15.09 0.14 6204
 6206 3 45.12 53.15 15.03 0.197 6205
 6207 3 45.08 53.08 14.93 0.24 6206
 6208 3 45.04 52.97 14.88 0.247 6207
 6209 3 44.83 52.83 15.02 0.207 6208
 6210 3 44.78 52.7 15.28 0.000125 6209
 6211 3 45.26 52.77 14.81 0.198 6208
 6212 3 45.26 52.54 14.84 0.298 6211
 6213 3 45.15 52.26 15.42 0.117 6212
 6214 3 45.11 52.18 15.59 0.096 6213
 6215 3 45.11 52.12 15.73 0.119 6214
 6216 3 45.09 52.14 15.91 0.000125 6215
 6217 3 45.51 52.47 14.64 0.149 6212
 6218 3 45.54 52.33 14.6 0.143 6217
 6219 3 45.62 52.26 14.48 0.186 6218
 6220 3 45.72 52.16 14.36 0.23 6219
 6221 3 45.8 52.09 14.31 0.205 6220
 6222 3 45.78 51.93 14.17 0.17 6221
 6223 3 45.79 51.77 14.06 0.169 6222
 6224 3 45.83 51.65 13.96 0.164 6223
 6225 3 45.86 51.47 13.88 0.159 6224
 6226 3 45.93 51.22 13.89 0.131 6225
 6227 3 46.01 51.08 13.87 0.125 6226
 6228 3 46.07 50.86 13.81 0.155 6227
 6229 3 46.11 50.69 13.76 0.17 6228
 6230 3 46.14 50.51 13.6 0.173 6229
 6231 3 46.16 50.39 13.5 0.207 6230
 6232 3 46.16 50.3 13.42 0.291 6231
 6233 3 46.22 50.2 13.28 0.362 6232
 6234 3 46.29 50.12 13.17 0.404 6233
 6235 3 46.36 50.01 13.17 0.448 6234
 6236 3 46.3 49.76 13.26 0.314 6235
 6237 3 46.22 49.57 13.41 0.314 6236
 6238 3 46.19 49.44 13.52 0.287 6237
 6239 3 46.05 49.27 13.53 0.222 6238
 6240 3 46.07 48.93 13.52 0.154 6239
 6241 3 46.09 48.76 13.58 0.147 6240
 6242 3 46.22 48.64 13.59 0.131 6241
 6243 3 46.29 48.43 13.55 0.154 6242
 6244 3 46.3 48.23 13.46 0.141 6243
 6245 3 46.32 48.07 13.44 0.152 6244
 6246 3 46.25 47.97 13.45 0.148 6245
 6247 3 46.3 47.79 13.44 0.132 6246
 6248 3 46.29 47.69 13.51 0.102 6247
 6249 3 46.28 47.54 13.53 0.103 6248
 6250 3 46.29 47.44 13.46 0.142 6249
 6251 3 46.3 47.23 13.48 0.152 6250
 6252 3 46.3 47.05 13.45 0.265 6251
 6253 3 46.33 46.9 13.41 0.309 6252
 6254 3 46.22 46.66 13.45 0.283 6253
 6255 3 45.98 46.32 13.48 0.182 6254
 6256 3 45.87 46.18 13.44 0.199 6255
 6257 3 45.78 46.05 13.42 0.24 6256
 6258 3 45.76 46.08 13.01 0.131 6257
 6259 3 45.73 45.97 12.94 0.088 6258
 6260 3 45.72 45.84 13.75 0.141 6257
 6261 3 45.64 45.76 13.89 0.121 6260
 6262 3 45.51 45.69 14 0.156 6261
 6263 3 45.43 45.62 14.08 0.184 6262
 6264 3 45.51 45.44 14.23 0.161 6263
 6265 3 45.54 45.34 14.36 0.153 6264
 6266 3 45.56 45.27 14.5 0.191 6265
 6267 3 45.49 45.18 14.6 0.165 6266
 6268 3 45.48 45.08 14.67 0.172 6267
 6269 3 45.49 44.98 14.78 0.189 6268
 6270 3 45.48 44.91 14.91 0.24 6269
 6271 3 45.37 44.72 14.95 0.217 6270
 6272 3 45.27 44.51 14.98 0.138 6271
 6273 3 45.31 44.33 15.04 0.173 6272
 6274 3 45.34 44.12 15.06 0.118 6273
 6275 3 45.4 43.91 15.03 0.192 6274
 6276 3 45.37 43.76 15.06 0.194 6275
 6277 3 45.37 43.62 15.02 0.179 6276
 6278 3 45.45 43.47 15.06 0.211 6277
 6279 3 45.51 43.39 15.08 0.293 6278
 6280 3 45.55 43.27 15.03 0.363 6279
 6281 3 45.55 43.12 15.03 0.442 6280
 6282 3 45.54 42.95 15.09 0.45 6281
 6283 3 45.41 42.79 14.99 0.384 6282
 6284 3 45.2 42.62 15.01 0.337 6283
 6285 3 45.06 42.45 14.9 0.313 6284
 6286 3 45.37 42.54 14.78 0.128 6285
 6287 3 44.84 42.15 14.93 0.202 6285
 6288 3 44.8 42.01 14.88 0.156 6287
 6289 3 44.73 41.83 14.78 0.15 6288
 6290 3 44.67 41.72 14.78 0.216 6289
 6291 3 44.51 41.61 14.88 0.151 6290
 6292 3 44.47 41.44 14.86 0.107 6291
 6293 3 44.37 41.26 14.94 0.136 6292
 6294 3 44.33 41.11 14.92 0.139 6293
 6295 3 44.29 40.94 14.95 0.13 6294
 6296 3 44.27 40.73 14.9 0.151 6295
 6297 3 44.23 40.55 14.94 0.161 6296
 6298 3 44.16 40.37 14.94 0.175 6297
 6299 3 44.09 40.2 14.89 0.174 6298
 6300 3 44.02 40.11 14.94 0.208 6299
 6301 3 43.91 39.94 14.97 0.179 6300
 6302 3 43.9 39.79 15.02 0.14 6301
 6303 3 43.94 39.64 14.99 0.168 6302
 6304 3 43.92 39.47 14.96 0.184 6303
 6305 3 44.05 39.37 14.96 0.221 6304
 6306 3 44.1 39.11 15.06 0.188 6305
 6307 3 44.12 38.93 15.02 0.176 6306
 6308 3 44.16 38.82 15.09 0.162 6307
 6309 3 44.26 38.69 15.2 0.139 6308
 6310 3 44.41 38.59 15.26 0.174 6309
 6311 3 44.47 38.5 15.34 0.202 6310
 6312 3 44.54 38.4 15.43 0.244 6311
 6313 3 44.64 38.27 15.53 0.247 6312
 6314 3 44.68 38.12 15.65 0.21 6313
 6315 3 44.79 38.01 15.7 0.233 6314
 6316 3 44.89 37.9 15.71 0.266 6315
 6317 3 44.9 37.7 15.77 0.238 6316
 6318 3 44.86 37.55 15.79 0.212 6317
 6319 3 44.84 37.4 15.97 0.124 6318
 6320 3 44.92 37.26 16.03 0.131 6319
 6321 3 44.88 37.12 16.08 0.192 6320
 6322 3 44.87 37 16.12 0.178 6321
 6323 3 44.84 36.86 16.17 0.197 6322
 6324 3 44.87 36.73 16.21 0.209 6323
 6325 3 44.92 36.57 16.22 0.233 6324
 6326 3 45.2 36.82 16.31 0.072 6325
 6327 3 45.3 36.86 16.35 0.059 6326
 6328 3 45.49 36.87 16.33 0.109 6327
 6329 3 45.59 36.8 16.24 0.12 6328
 6330 3 44.8 36.39 16.26 0.19 6325
 6331 3 44.65 36.19 16.26 0.14 6330
 6332 3 44.62 36.01 16.31 0.089 6331
 6333 3 44.62 35.87 16.35 0.123 6332
 6334 3 44.55 35.72 16.35 0.145 6333
 6335 3 44.48 35.62 16.31 0.197 6334
 6336 3 44.59 35.66 15.99 0.066 6335
 6337 3 44.7 35.64 15.88 0.095 6336
 6338 3 44.74 35.62 15.76 0.082 6337
 6339 3 44.87 35.61 15.7 0.113 6338
 6340 3 44.97 35.58 15.65 0.087 6339
 6341 3 45.05 35.47 15.61 0.104 6340
 6342 3 45.05 35.3 15.63 0.101 6341
 6343 3 45.01 35.12 15.59 0.114 6342
 6344 3 44.3 35.45 16.44 0.118 6335
 6345 3 44.2 35.33 16.47 0.143 6344
 6346 3 44.13 35.25 16.58 0.181 6345
 6347 3 44.08 35.14 16.65 0.165 6346
 6348 3 43.92 35 16.63 0.206 6347
 6349 3 43.77 34.9 16.88 0.201 6348
 6350 3 44.05 34.9 17.08 0.067 6349
 6351 3 44.08 34.97 17.24 0.079 6350
 6352 3 44.09 35.05 17.35 0.069 6351
 6353 3 44.12 35.12 17.47 0.1 6352
 6354 3 44.2 35.19 17.67 0.143 6353
 6355 3 44.19 35.26 17.81 0.111 6354
 6356 3 44.3 35.27 17.97 0.071 6355
 6357 3 43.63 34.83 17.01 0.166 6349
 6358 3 43.56 34.76 17.1 0.198 6357
 6359 3 43.52 34.59 17.15 0.184 6358
 6360 3 43.58 34.52 17.31 0.157 6359
 6361 3 43.58 34.44 17.4 0.162 6360
 6362 3 43.4 34.44 17.58 0.153 6361
 6363 3 43.33 34.36 17.76 0.164 6362
 6364 3 43.23 34.36 17.9 0.16 6363
 6365 3 43.2 34.44 18.03 0.167 6364
 6366 3 43.12 34.25 18.15 0.141 6365
 6367 3 43.08 34.07 18.21 0.113 6366
 6368 3 43.05 33.97 18.31 0.121 6367
 6369 3 43.02 33.91 18.46 0.137 6368
 6370 3 43.09 33.77 18.65 0.104 6369
 6371 3 43.12 33.65 18.67 0.197 6370
 6372 3 43.22 33.52 18.65 0.234 6371
 6373 3 42.91 33.09 18.74 0.124 6372
 6374 3 42.81 32.97 18.74 0.113 6373
 6375 3 42.76 32.86 18.76 0.104 6374
 6376 3 42.73 32.76 18.74 0.146 6375
 6377 3 42.73 32.65 18.78 0.234 6376
 6378 3 42.69 32.47 18.94 0.275 6377
 6379 3 42.76 32.33 18.96 0.32 6378
 6380 3 42.83 32.16 19.03 0.383 6379
 6381 3 42.84 32.03 19.03 0.399 6380
 6382 3 42.87 31.9 18.99 0.395 6381
 6383 3 42.87 31.76 19.03 0.367 6382
 6384 3 42.73 31.56 19.15 0.333 6383
 6385 3 42.66 31.44 19.22 0.336 6384
 6386 3 42.2 31.52 19.54 0.144 6385
 6387 3 42.12 31.59 19.76 0.136 6386
 6388 3 42.05 31.61 19.9 0.169 6387
 6389 3 42.09 31.59 20.06 0.159 6388
 6390 3 41.98 31.59 20.24 0.16 6389
 6391 3 41.7 31.59 20.26 0.144 6390
 6392 3 41.45 31.57 20.13 0.124 6391
 6393 3 41.27 31.52 20.04 0.12 6392
 6394 3 41.16 31.43 19.92 0.094 6393
 6395 3 41.05 31.46 19.92 0.000125 6394
 6396 3 42.67 31.37 19.1 0.169 6385
 6397 3 42.67 31.15 18.9 0.139 6396
 6398 3 42.74 31.01 18.81 0.163 6397
 6399 3 42.72 30.92 18.72 0.223 6398
 6400 3 42.7 30.9 18.56 0.262 6399
 6401 3 42.81 30.74 18.51 0.293 6400
 6402 3 42.84 30.56 18.49 0.33 6401
 6403 3 42.83 30.42 18.53 0.363 6402
 6404 3 42.86 30.28 18.49 0.377 6403
 6405 3 42.85 30.06 18.42 0.412 6404
 6406 3 42.81 29.9 18.54 0.352 6405
 6407 3 42.73 29.83 18.58 0.353 6406
 6408 3 42.56 29.74 18.58 0.331 6407
 6409 3 42.36 29.71 18.54 0.259 6408
 6410 3 42.3 29.59 18.53 0.317 6409
 6411 3 42.42 29.14 18.42 0.154 6410
 6412 3 42.36 29.05 18.51 0.144 6411
 6413 3 42.38 28.84 18.53 0.128 6412
 6414 3 42.27 28.66 18.54 0.126 6413
 6415 3 42.17 28.57 18.54 0.118 6414
 6416 3 42.05 28.55 18.58 0.123 6415
 6417 3 41.92 28.55 18.6 0.122 6416
 6418 3 41.85 28.46 18.6 0.091 6417
 6419 3 41.74 28.39 18.63 0.119 6418
 6420 3 41.59 28.29 18.69 0.157 6419
 6421 3 41.46 28.16 18.65 0.166 6420
 6422 3 41.28 28.05 18.78 0.115 6421
 6423 3 41.16 27.98 18.78 0.118 6422
 6424 3 40.98 27.93 18.85 0.162 6423
 6425 3 40.81 27.91 18.9 0.199 6424
 6426 3 40.7 27.86 18.97 0.143 6425
 6427 3 40.52 27.82 18.99 0.127 6426
 6428 3 40.35 27.82 19.06 0.104 6427
 6429 3 40.23 27.8 19.04 0.09 6428
 6430 3 40.09 27.77 19.03 0.117 6429
 6431 3 39.93 27.8 19.03 0.121 6430
 6432 3 39.78 27.8 19.04 0.125 6431
 6433 3 39.57 27.59 19.06 0.126 6432
 6434 3 39.42 27.54 19.03 0.144 6433
 6435 3 39.24 27.46 18.97 0.15 6434
 6436 3 39.06 27.45 18.92 0.172 6435
 6437 3 38.92 27.48 18.76 0.155 6436
 6438 3 38.92 27.52 18.65 0.081 6437
 6439 3 38.88 27.34 19.06 0.091 6436
 6440 3 38.8 27.25 19.15 0.117 6439
 6441 3 38.6 27.21 19.22 0.1 6440
 6442 3 38.53 27.11 19.26 0.142 6441
 6443 3 38.34 27 19.38 0.248 6442
 6444 3 38.17 26.93 19.47 0.29 6443
 6445 3 37.99 26.82 19.47 0.305 6444
 6446 3 37.92 26.73 19.51 0.31 6445
 6447 3 37.56 26.66 19.51 0.196 6446
 6448 3 37.39 26.62 19.56 0.198 6447
 6449 3 37.23 26.57 19.54 0.124 6448
 6450 3 37.11 26.52 19.63 0.054 6449
 6451 3 38.36 26.55 19.38 0.099 6446
 6452 3 38.45 26.43 19.28 0.089 6451
 6453 3 38.56 26.3 19.24 0.072 6452
 6454 3 38.71 26.18 19.22 0.101 6453
 6455 3 38.74 26.05 19.21 0.062 6454
 6456 3 38.67 25.91 19.24 0.094 6455
 6457 3 38.71 25.77 19.28 0.074 6456
 6458 3 38.67 25.62 19.28 0.065 6457
 6459 3 38.63 25.43 19.33 0.1 6458
 6460 3 38.59 25.3 19.21 0.122 6459
 6461 3 38.61 25.2 19.13 0.122 6460
 6462 3 38.75 25.07 19.06 0.143 6461
 6463 3 38.74 24.96 18.97 0.149 6462
 6464 3 38.49 24.98 18.88 0.106 6463
 6465 3 38.28 25 18.79 0.1 6464
 6466 3 38.06 25.05 18.81 0.05 6465
 6467 3 37.92 25.09 18.69 0.064 6466
 6468 3 37.8 25.11 18.58 0.076 6467
 6469 3 37.7 25.14 18.6 0.103 6468
 6470 3 37.53 25.12 18.63 0.054 6469
 6471 3 37.42 25.09 18.63 0.057 6470
 6472 3 38.84 24.77 18.85 0.137 6463
 6473 3 38.74 24.68 18.83 0.149 6472
 6474 3 38.63 24.54 18.79 0.181 6473
 6475 3 38.45 24.34 18.9 0.102 6474
 6476 3 38.35 24.18 18.92 0.136 6475
 6477 3 38.27 24.07 18.97 0.103 6476
 6478 3 38.56 24.62 18.51 0.081 6474
 6479 3 38.6 24.61 18.35 0.083 6478
 6480 3 38.53 24.64 18.24 0.118 6479
 6481 3 39.61 28.07 18.97 0.072 6432
 6482 3 39.63 28.16 18.88 0.11 6481
 6483 3 39.63 28.21 18.72 0.12 6482
 6484 3 39.71 28.34 18.62 0.146 6483
 6485 3 39.75 28.43 18.42 0.075 6484
 6486 3 39.71 28.48 18.33 0.127 6485
 6487 3 39.82 28.5 18.15 0.122 6486
 6488 3 39.8 28.57 18.03 0.093 6487
 6489 3 39.77 28.71 17.99 0.126 6488
 6490 3 39.75 28.82 17.96 0.155 6489
 6491 3 39.84 28.98 17.96 0.185 6490
 6492 3 39.56 29.11 18.01 0.128 6491
 6493 3 39.49 29.21 18.17 0.131 6492
 6494 3 39.53 29.25 18.29 0.059 6493
 6495 3 40.13 29.09 18.03 0.137 6491
 6496 3 40.27 29.16 18.13 0.156 6495
 6497 3 39.52 28.57 18.47 0.097 6486
 6498 3 39.38 28.68 18.51 0.106 6497
 6499 3 42.03 29.75 18.67 0.12 6410
 6500 3 41.88 29.77 18.76 0.081 6499
 6501 3 41.71 29.71 18.74 0.09 6500
 6502 3 41.49 29.75 18.78 0.156 6501
 6503 3 41.41 29.82 18.85 0.117 6502
 6504 3 41.35 29.91 18.99 0.166 6503
 6505 3 41.38 30 19.13 0.134 6504
 6506 3 41.46 30.14 19.24 0.162 6505
 6507 3 41.3 30.07 19.38 0.081 6506
 6508 3 41.27 30.07 19.56 0.096 6507
 6509 3 41.21 30.02 19.67 0.126 6508
 6510 3 41.17 30.09 19.88 0.132 6509
 6511 3 41.1 30.18 20.03 0.099 6510
 6512 3 41.06 30.21 20.19 0.141 6511
 6513 3 41.1 30.16 20.38 0.097 6512
 6514 3 41.02 30.16 20.51 0.104 6513
 6515 3 40.96 30.2 20.69 0.143 6514
 6516 3 41.06 30.25 20.78 0.19 6515
 6517 3 41.17 30.52 20.71 0.145 6516
 6518 3 41.17 30.66 20.69 0.117 6517
 6519 3 41.2 30.79 20.69 0.064 6518
 6520 3 41.24 30.89 20.78 0.144 6519
 6521 3 41.1 30.86 20.81 0.137 6520
 6522 3 40.99 30.86 20.79 0.000125 6521
 6523 3 41.06 30.05 20.94 0.125 6516
 6524 3 41.07 30.02 21.15 0.141 6523
 6525 3 41.06 29.91 21.31 0.169 6524
 6526 3 40.99 29.82 21.4 0.172 6525
 6527 3 40.99 29.66 21.49 0.197 6526
 6528 3 40.98 29.52 21.47 0.202 6527
 6529 3 40.99 29.3 21.37 0.105 6528
 6530 3 41.02 29.09 21.44 0.125 6529
 6531 3 41.06 29.02 21.56 0.112 6530
 6532 3 41.05 28.82 21.56 0.092 6531
 6533 3 40.96 28.73 21.6 0.093 6532
 6534 3 40.91 28.61 21.58 0.139 6533
 6535 3 41.05 28.41 21.58 0.165 6534
 6536 3 41.2 28.3 21.62 0.169 6535
 6537 3 41.28 28.21 21.67 0.169 6536
 6538 3 41.31 28.2 21.79 0.2 6537
 6539 3 41.17 28 21.88 0.131 6538
 6540 3 41.13 27.84 21.94 0.132 6539
 6541 3 41.14 27.71 21.92 0.114 6540
 6542 3 41.13 27.52 21.92 0.085 6541
 6543 3 41.17 27.39 21.9 0.103 6542
 6544 3 41.24 27.27 21.87 0.096 6543
 6545 3 41.27 27.09 21.94 0.109 6544
 6546 3 41.21 26.98 21.94 0.135 6545
 6547 3 41.28 26.84 21.94 0.138 6546
 6548 3 41.38 26.73 21.99 0.129 6547
 6549 3 41.41 26.57 22.03 0.103 6548
 6550 3 41.45 26.46 22.04 0.078 6549
 6551 3 41.53 26.41 22.21 0.108 6550
 6552 3 41.5 26.3 22.28 0.12 6551
 6553 3 41.61 26.23 22.42 0.115 6552
 6554 3 41.6 26.14 22.58 0.081 6553
 6555 3 41.66 26.05 22.63 0.067 6554
 6556 3 41.57 25.89 22.67 0.08 6555
 6557 3 41.63 25.7 22.62 0.148 6556
 6558 3 41.63 25.52 22.63 0.161 6557
 6559 3 41.52 28.39 21.79 0.109 6538
 6560 3 41.75 28.41 21.78 0.089 6559
 6561 3 41.91 28.45 21.67 0.104 6560
 6562 3 42.06 28.49 21.62 0.088 6561
 6563 3 42.1 28.51 21.44 0.11 6562
 6564 3 42.23 28.42 21.35 0.118 6563
 6565 3 42.28 28.31 21.31 0.000125 6564
 6566 3 41.74 30.21 19.26 0.094 6506
 6567 3 41.88 30.27 19.26 0.085 6566
 6568 3 41.88 30.43 19.31 0.102 6567
 6569 3 41.99 30.55 19.35 0.094 6568
 6570 3 42.14 30.59 19.35 0.098 6569
 6571 3 42.23 30.64 19.42 0.075 6570
 6572 3 43.23 31.28 19.21 0.117 6396
 6573 3 43.38 31.19 19.19 0.099 6572
 6574 3 43.41 31.03 19.24 0.129 6573
 6575 3 43.47 30.87 19.22 0.13 6574
 6576 3 43.62 30.81 19.22 0.137 6575
 6577 3 43.63 30.69 19.33 0.091 6576
 6578 3 43.63 30.58 19.4 0.094 6577
 6579 3 43.67 30.53 19.49 0.102 6578
 6580 3 43.77 30.42 19.58 0.076 6579
 6581 3 43.8 30.31 19.65 0.136 6580
 6582 3 43.81 30.13 19.62 0.12 6581
 6583 3 43.86 30.05 19.85 0.096 6582
 6584 3 43.8 30.05 19.94 0.077 6583
 6585 3 42.6 32.69 18.49 0.142 6377
 6586 3 42.58 32.65 18.4 0.185 6585
 6587 3 42.62 32.7 18.31 0.189 6586
 6588 3 42.58 32.87 18.24 0.074 6587
 6589 3 43.54 33.8 18.38 0.066 6372
 6590 3 43.73 33.83 18.4 0.104 6589
 6591 3 43.3 34.75 18.03 0.068 6365
 6592 3 43.44 34.84 18.01 0.104 6591
 6593 3 44.2 54.07 10.63 0.171 5939
 6594 3 44.15 54.05 10.8 0.000125 6593
 6595 3 46.46 50.35 8.13 0.107 946
 6596 3 46.51 50.21 8.03 0.095 6595
 6597 3 46.43 50.07 7.95 0.117 6596
 6598 3 46.51 49.92 7.93 0.134 6597
 6599 3 46.61 49.75 7.94 0.143 6598
 6600 3 46.64 49.54 7.95 0.101 6599
 6601 3 46.58 49.32 7.96 0.078 6600
 6602 3 50.04 43.47 9.61 0.18 888
 6603 3 50.01 43.46 9.44 0.000125 6602
 6604 3 51.45 38.82 10.83 0.153 420
 6605 3 51.51 38.65 10.86 0.139 6604
 6606 3 51.54 38.54 10.93 0.134 6605
 6607 3 51.62 38.4 10.87 0.143 6606
 6608 3 51.62 38.3 10.94 0.13 6607
 6609 3 51.77 38.19 11.01 0.119 6608
 6610 3 51.77 37.98 11.1 0.153 6609
 6611 3 51.74 37.9 11.19 0.18 6610
 6612 3 51.69 37.76 11.27 0.127 6611
 6613 3 51.73 37.65 11.35 0.145 6612
 6614 3 51.7 37.51 11.44 0.14 6613
 6615 3 51.65 37.48 11.6 0.131 6614
 6616 3 51.6 37.4 11.71 0.114 6615
 6617 3 51.58 37.29 11.85 0.152 6616
 6618 3 51.51 37.15 11.91 0.187 6617
 6619 3 51.52 37.04 12.01 0.251 6618
 6620 3 51.54 36.97 12.11 0.32 6619
 6621 3 51.54 36.91 12.21 0.417 6620
 6622 3 51.49 36.84 12.34 0.446 6621
 6623 3 51.42 36.83 12.51 0.38 6622
 6624 3 51.45 36.83 12.62 0.312 6623
 6625 3 51.37 36.83 12.8 0.228 6624
 6626 3 51.33 36.77 12.91 0.2 6625
 6627 3 51.3 36.69 13.03 0.19 6626
 6628 3 51.3 36.58 13.16 0.177 6627
 6629 3 51.24 36.5 13.22 0.175 6628
 6630 3 51.17 36.43 13.36 0.162 6629
 6631 3 51.05 36.33 13.53 0.17 6630
 6632 3 50.98 36.19 13.67 0.18 6631
 6633 3 50.77 36.12 13.75 0.147 6632
 6634 3 50.57 36.07 13.86 0.158 6633
 6635 3 50.42 36.02 13.94 0.187 6634
 6636 3 50.28 35.97 14.03 0.162 6635
 6637 3 50.22 35.83 14.18 0.123 6636
 6638 3 50.2 35.72 14.33 0.134 6637
 6639 3 50.2 35.65 14.45 0.16 6638
 6640 3 50.16 35.66 14.64 0.184 6639
 6641 3 50.09 35.69 14.79 0.202 6640
 6642 3 50.04 35.79 14.95 0.231 6641
 6643 3 49.91 35.75 15.04 0.183 6642
 6644 3 49.8 35.66 15.17 0.125 6643
 6645 3 49.73 35.58 15.23 0.141 6644
 6646 3 49.66 35.44 15.33 0.175 6645
 6647 3 49.65 35.37 15.46 0.188 6646
 6648 3 49.59 35.33 15.59 0.21 6647
 6649 3 49.58 35.29 15.73 0.145 6648
 6650 3 49.62 35.11 15.77 0.089 6649
 6651 3 49.69 35.01 15.76 0.132 6650
 6652 3 49.87 34.8 15.96 0.175 6651
 6653 3 49.98 34.75 16 0.292 6652
 6654 3 50.12 34.72 16.09 0.38 6653
 6655 3 50.15 34.61 16.09 0.441 6654
 6656 3 50.44 34.9 16.23 0.37 6655
 6657 3 50.62 35.01 16.36 0.351 6656
 6658 3 50.73 35.05 16.5 0.356 6657
 6659 3 50.85 35.12 16.64 0.329 6658
 6660 3 51.01 35.2 16.62 0.366 6659
 6661 3 51.27 35.45 16.39 0.217 6660
 6662 3 51.45 35.55 16.28 0.119 6661
 6663 3 50.73 34.86 17.18 0.084 6660
 6664 3 50.73 34.77 17.3 0.083 6663
 6665 3 50.77 34.68 17.48 0.128 6664
 6666 3 49.8 34.05 15.96 0.146 6655
 6667 3 49.59 33.94 16.02 0.11 6666
 6668 3 49.56 33.9 16.14 0.000125 6667
 6669 3 52.27 37.14 9.38 0.122 404
 6670 3 51.91 35.82 9.56 0.046 395
 6671 3 51.1 32.53 9.29 0.167 376
 6672 3 51.07 32.42 9.45 0.165 6671
 6673 3 51 32.25 9.59 0.111 6672
 6674 3 50.99 32.17 9.68 0.058 6673
```
