## Supplementary material for "Automated Proofreading of Digitally Reconstructed Neural Morphology Enhances Accuracy, Scalability, and Standardization": Standardization and accuracy results: 720575940618524481.CNG.swc

```
# SWC to SWC conversion from L-Measure. Sridevi Polavaram: spolavar@gmu.edu
# Original fileName:Z://nmo_swc//out_Final//Source_Temp1//720575940618524481.CNG.swc
#
 1 1 0 0 0 3.314 -1
 2 1 0.1 0.15 0 3.277 1
 3 1 0.34 0.09 0.01 3.245 2
 4 1 0.57 0.04 -0.06 3.152 3
 5 1 0.6 0.24 0 3.103 4
 6 1 0.64 0.45 -0.02 3.059 5
 7 1 0.82 0.56 0 2.994 6
 8 1 0.79 0.95 -0.12 2.948 7
 9 1 0.96 0.92 -0.18 2.861 8
 10 1 1.21 0.81 -0.14 2.785 9
 11 1 1.14 1.29 -0.28 2.685 10
 12 1 1.39 1.2 -0.15 2.579 11
 13 1 1.6 1.23 -0.14 2.483 12
 14 1 1.67 1.32 -0.26 2.379 13
 15 1 1.82 1.53 -0.09 2.279 14
 16 1 1.86 1.7 -0.3 2.189 15
 17 1 1.91 1.78 -0.34 2.103 16
 18 1 2.13 1.76 -0.36 2.027 17
 19 1 2.26 1.9 -0.25 1.953 18
 20 1 2.36 1.95 -0.39 1.827 19
 21 1 2.44 2.15 -0.36 1.704 20
 22 1 2.57 2.17 -0.34 1.566 21
 23 1 2.71 2.35 -0.21 1.359 22
 24 1 2.8 2.41 -0.27 1.21 23
 25 1 2.94 2.32 -0.4 1.11 24
 26 1 2.96 2.48 -0.44 0.904 25
 27 1 3.07 2.46 -0.56 0.826 26
 28 1 3.23 2.53 -0.59 0.724 27
 29 1 3.26 2.65 -0.69 0.598 28
 30 1 3.34 2.74 -0.74 0.518 29
 31 3 3.43 2.9 -0.84 0.42 30
 32 3 3.52 2.98 -0.93 0.342 31
 33 3 3.6 3.13 -0.99 0.287 32
 34 3 3.64 3.24 -1.09 0.289 33
 35 3 3.72 3.3 -1.19 0.265 34
 36 3 3.83 3.42 -1.33 0.241 35
 37 3 3.95 3.55 -1.37 0.223 36
 38 3 4.08 3.69 -1.53 0.242 37
 39 3 4.24 3.67 -1.69 0.287 38
 40 3 4.42 3.78 -1.82 0.322 39
 41 3 4.53 3.86 -1.96 0.369 40
 42 3 4.65 3.94 -2.08 0.398 41
 43 3 4.75 3.96 -2.25 0.45 42
 44 3 4.82 4.03 -2.41 0.451 43
 45 3 4.97 4.08 -2.58 0.508 44
 46 3 5.03 4.19 -2.72 0.485 45
 47 3 5.19 4.24 -2.85 0.47 46
 48 3 5.25 4.36 -2.98 0.418 47
 49 3 5.39 4.4 -3.08 0.379 48
 50 3 5.41 4.44 -3.27 0.357 49
 51 3 5.5 4.44 -3.41 0.327 50
 52 3 5.6 4.52 -3.62 0.301 51
 53 3 5.73 4.56 -3.81 0.274 52
 54 3 5.85 4.62 -3.95 0.246 53
 55 3 5.94 4.72 -4.13 0.232 54
 56 3 6.11 4.69 -4.3 0.218 55
 57 3 6.29 4.78 -4.43 0.199 56
 58 3 6.41 4.82 -4.48 0.196 57
 59 3 6.58 4.82 -4.63 0.189 58
 60 3 6.74 4.83 -4.73 0.221 59
 61 3 6.86 4.9 -4.85 0.2 60
 62 3 7.03 4.9 -4.93 0.189 61
 63 3 7.19 4.91 -5.01 0.206 62
 64 3 7.35 4.94 -5.1 0.206 63
 65 3 7.61 5.04 -5.23 0.274 64
 66 3 7.82 5.07 -5.31 0.245 65
 67 3 8.01 5.07 -5.39 0.253 66
 68 3 8.22 5.07 -5.51 0.294 67
 69 3 8.4 5.04 -5.55 0.262 68
 70 3 8.74 5.12 -5.68 0.265 69
 71 3 8.95 5.07 -5.78 0.275 70
 72 3 9.15 5.15 -5.81 0.274 71
 73 3 9.4 5.23 -5.84 0.27 72
 74 3 9.6 5.23 -5.87 0.282 73
 75 3 9.81 5.06 -5.91 0.322 74
 76 3 9.99 5.11 -5.86 0.333 75
 77 3 10.02 5.24 -5.95 0.344 76
 78 3 10.16 5.19 -6.07 0.399 77
 79 3 10.47 5.07 -6.02 0.467 78
 80 3 10.71 5.08 -6.06 0.432 79
 81 3 10.9 5.08 -6.06 0.372 80
 82 3 11.08 5.07 -6.14 0.348 81
 83 3 11.22 5.1 -6.15 0.316 82
 84 3 11.38 5.06 -6.19 0.244 83
 85 3 11.57 5.07 -6.24 0.216 84
 86 3 11.79 5.1 -6.36 0.21 85
 87 3 12.15 5.12 -6.49 0.29 86
 88 3 12.41 5.15 -6.56 0.291 87
 89 3 12.66 5.1 -6.64 0.327 88
 90 3 12.92 5.04 -6.69 0.292 89
 91 3 13.16 5 -6.75 0.299 90
 92 3 13.42 4.98 -6.79 0.274 91
 93 3 13.7 4.87 -6.83 0.265 92
 94 3 13.99 4.86 -6.82 0.287 93
 95 3 14.27 4.69 -6.95 0.414 94
 96 3 14.48 4.69 -7.07 0.479 95
 97 3 14.66 4.74 -7.15 0.541 96
 98 3 14.82 4.82 -7.24 0.574 97
 99 3 15.06 4.77 -7.36 0.562 98
 100 3 15.24 4.72 -7.48 0.522 99
 101 3 15.41 4.78 -7.53 0.467 100
 102 3 15.65 4.69 -7.62 0.396 101
 103 3 15.79 4.77 -7.73 0.338 102
 104 3 15.89 4.82 -7.82 0.319 103
 105 3 16.11 4.82 -7.87 0.272 104
 106 3 16.27 4.86 -7.98 0.294 105
 107 3 16.61 4.83 -8.05 0.235 106
 108 3 16.88 4.74 -8.15 0.234 107
 109 3 17.13 4.72 -8.18 0.247 108
 110 3 17.32 4.65 -8.26 0.254 109
 111 3 17.47 4.61 -8.27 0.263 110
 112 3 17.63 4.57 -8.31 0.259 111
 113 3 17.82 4.53 -8.33 0.276 112
 114 3 18 4.53 -8.43 0.289 113
 115 3 18.18 4.48 -8.6 0.297 114
 116 3 18.38 4.48 -8.73 0.265 115
 117 3 18.54 4.41 -8.81 0.23 116
 118 3 18.7 4.36 -8.96 0.212 117
 119 3 18.88 4.32 -9.05 0.223 118
 120 3 19.15 4.28 -9.18 0.263 119
 121 3 19.25 4.12 -9.26 0.264 120
 122 3 19.38 4.07 -9.36 0.264 121
 123 3 19.5 4.03 -9.46 0.282 122
 124 3 19.65 4.03 -9.56 0.278 123
 125 3 19.83 3.94 -9.6 0.257 124
 126 3 20.03 3.9 -9.64 0.285 125
 127 3 20.19 3.86 -9.67 0.272 126
 128 3 20.33 3.78 -9.69 0.267 127
 129 3 20.53 3.71 -9.81 0.262 128
 130 3 20.69 3.63 -9.83 0.271 129
 131 3 20.85 3.55 -9.83 0.237 130
 132 3 21.05 3.51 -9.91 0.227 131
 133 3 21.24 3.48 -10 0.206 132
 134 3 21.37 3.46 -10.03 0.202 133
 135 3 21.53 3.32 -10.06 0.197 134
 136 3 21.74 3.32 -10.11 0.215 135
 137 3 21.96 3.23 -10.19 0.238 136
 138 3 22.12 3.17 -10.28 0.243 137
 139 3 22.33 3.13 -10.35 0.236 138
 140 3 22.49 3.19 -10.5 0.221 139
 141 3 22.67 3.15 -10.55 0.218 140
 142 3 22.87 3.16 -10.66 0.186 141
 143 3 23.01 3.14 -10.73 0.205 142
 144 3 23.21 3.14 -10.82 0.191 143
 145 3 23.37 3.14 -10.9 0.192 144
 146 3 23.6 3.12 -10.97 0.207 145
 147 3 23.76 3.14 -11.12 0.173 146
 148 3 24.08 3.06 -11.31 0.245 147
 149 3 24.28 3.1 -11.37 0.224 148
 150 3 24.49 3.14 -11.49 0.203 149
 151 3 24.62 3.18 -11.59 0.225 150
 152 3 24.8 3.16 -11.72 0.252 151
 153 3 24.98 3.12 -11.87 0.276 152
 154 3 25.08 3.2 -11.95 0.269 153
 155 3 25.19 3.23 -12.04 0.243 154
 156 3 25.33 3.29 -12.14 0.24 155
 157 3 25.53 3.35 -12.31 0.272 156
 158 3 25.65 3.43 -12.42 0.238 157
 159 3 25.83 3.45 -12.6 0.241 158
 160 3 25.96 3.48 -12.68 0.228 159
 161 3 26.05 3.56 -12.77 0.224 160
 162 3 26.19 3.64 -12.87 0.209 161
 163 3 26.3 3.66 -13.02 0.237 162
 164 3 26.46 3.64 -13.15 0.235 163
 165 3 26.6 3.68 -13.27 0.248 164
 166 3 26.74 3.77 -13.35 0.253 165
 167 3 26.96 3.81 -13.51 0.309 166
 168 3 26.99 3.85 -13.61 0.29 167
 169 3 27.1 3.95 -13.75 0.294 168
 170 3 27.24 3.98 -13.84 0.304 169
 171 3 27.42 4.02 -13.97 0.298 170
 172 3 27.55 4.14 -14.1 0.288 171
 173 3 27.64 4.24 -14.27 0.263 172
 174 3 27.81 4.23 -14.4 0.263 173
 175 3 27.94 4.4 -14.49 0.27 174
 176 3 27.99 4.48 -14.58 0.271 175
 177 3 28.03 4.55 -14.74 0.28 176
 178 3 28.06 4.63 -14.92 0.294 177
 179 3 28.15 4.73 -15.01 0.313 178
 180 3 28.19 4.85 -15.16 0.298 179
 181 3 28.24 4.93 -15.36 0.315 180
 182 3 28.28 5.06 -15.5 0.311 181
 183 3 28.3 5.1 -15.83 0.338 182
 184 3 28.33 5.23 -15.92 0.316 183
 185 3 28.42 5.32 -16.13 0.303 184
 186 3 28.48 5.44 -16.24 0.278 185
 187 3 28.55 5.6 -16.36 0.269 186
 188 3 28.58 5.71 -16.49 0.267 187
 189 3 28.64 5.81 -16.74 0.276 188
 190 3 28.69 5.9 -16.9 0.265 189
 191 3 28.76 5.99 -17.06 0.222 190
 192 3 28.85 6.1 -17.26 0.209 191
 193 3 28.9 6.21 -17.36 0.22 192
 194 3 28.96 6.3 -17.49 0.216 193
 195 3 29.05 6.42 -17.67 0.238 194
 196 3 29.14 6.52 -17.79 0.24 195
 197 3 29.19 6.64 -17.92 0.233 196
 198 3 29.26 6.81 -18.02 0.211 197
 199 3 29.33 6.93 -18.06 0.178 198
 200 3 29.39 7.07 -18.17 0.176 199
 201 3 29.46 7.24 -18.26 0.188 200
 202 3 29.51 7.49 -18.29 0.207 201
 203 3 29.55 7.72 -18.4 0.204 202
 204 3 29.62 7.92 -18.45 0.199 203
 205 3 29.58 8.06 -18.56 0.235 204
 206 3 29.58 8.23 -18.68 0.282 205
 207 3 29.55 8.39 -18.77 0.295 206
 208 3 29.53 8.57 -18.99 0.316 207
 209 3 29.6 8.73 -19.09 0.323 208
 210 3 29.62 8.89 -19.15 0.322 209
 211 3 29.65 9.01 -19.27 0.318 210
 212 3 29.67 9.13 -19.43 0.29 211
 213 3 29.69 9.23 -19.54 0.286 212
 214 3 29.71 9.41 -19.67 0.262 213
 215 3 29.8 9.51 -19.72 0.279 214
 216 3 29.84 9.62 -19.9 0.276 215
 217 3 29.86 9.8 -20.01 0.264 216
 218 3 29.88 9.9 -20.13 0.233 217
 219 3 29.93 10.05 -20.27 0.202 218
 220 3 29.97 10.2 -20.38 0.213 219
 221 3 30.04 10.34 -20.49 0.204 220
 222 3 30.09 10.49 -20.58 0.206 221
 223 3 30.16 10.66 -20.68 0.214 222
 224 3 30.27 10.77 -20.79 0.202 223
 225 3 30.32 10.88 -20.9 0.203 224
 226 3 30.41 11.07 -20.99 0.192 225
 227 3 30.48 11.24 -21.08 0.199 226
 228 3 30.57 11.33 -21.15 0.204 227
 229 3 30.68 11.47 -21.27 0.212 228
 230 3 30.75 11.58 -21.34 0.2 229
 231 3 30.82 11.73 -21.49 0.251 230
 232 3 30.91 11.77 -21.65 0.244 231
 233 3 31.02 11.93 -21.76 0.224 232
 234 3 31.09 12.02 -21.84 0.15 233
 235 3 31.14 12.01 -21.97 0.131 234
 236 3 31.27 12.04 -22.09 0.136 235
 237 3 31.38 12.05 -22.15 0.103 236
 238 3 31.43 12.17 -22.2 0.154 237
 239 3 31.52 12.4 -22.31 0.192 238
 240 3 31.61 12.59 -22.34 0.207 239
 241 3 31.84 12.88 -22.47 0.226 240
 242 3 31.93 13.14 -22.56 0.219 241
 243 3 32 13.34 -22.61 0.176 242
 244 3 32.15 13.61 -22.77 0.218 243
 245 3 32.25 13.89 -22.88 0.281 244
 246 3 32.32 14.17 -23.02 0.369 245
 247 3 32.36 14.41 -23.11 0.358 246
 248 3 32.43 14.61 -23.18 0.409 247
 249 3 32.57 14.75 -23.22 0.433 248
 250 3 32.67 14.9 -23.33 0.489 249
 251 3 32.79 15.11 -23.31 0.515 250
 252 3 32.99 15.32 -23.38 0.503 251
 253 3 33.11 15.51 -23.42 0.445 252
 254 3 33.26 15.65 -23.47 0.412 253
 255 3 33.32 15.83 -23.52 0.388 254
 256 3 33.42 16.03 -23.58 0.367 255
 257 3 33.54 16.21 -23.65 0.282 256
 258 3 33.65 16.4 -23.72 0.269 257
 259 3 33.75 16.49 -23.81 0.248 258
 260 3 33.9 16.73 -23.93 0.267 259
 261 3 34.08 16.94 -23.95 0.298 260
 262 3 34.22 17.08 -24.01 0.275 261
 263 3 34.39 17.26 -24.08 0.233 262
 264 3 34.51 17.39 -24.11 0.198 263
 265 3 34.69 17.62 -24.13 0.218 264
 266 3 34.86 17.83 -24.2 0.248 265
 267 3 35 18.1 -24.24 0.257 266
 268 3 35.15 18.33 -24.27 0.252 267
 269 3 35.3 18.58 -24.33 0.21 268
 270 3 35.37 18.76 -24.34 0.184 269
 271 3 35.44 18.92 -24.36 0.178 270
 272 3 35.62 19.12 -24.4 0.188 271
 273 3 35.75 19.3 -24.45 0.164 272
 274 3 35.84 19.51 -24.45 0.162 273
 275 3 35.9 19.65 -24.47 0.166 274
 276 3 35.98 19.83 -24.51 0.166 275
 277 3 36.11 20.05 -24.56 0.145 276
 278 3 36.15 20.19 -24.61 0.136 277
 279 3 36.25 20.37 -24.68 0.177 278
 280 3 36.3 20.53 -24.72 0.189 279
 281 3 36.41 20.76 -24.76 0.191 280
 282 3 36.41 20.92 -24.81 0.203 281
 283 3 36.41 21.12 -24.88 0.201 282
 284 3 36.38 21.26 -24.93 0.223 283
 285 3 36.34 21.39 -25.04 0.24 284
 286 3 36.2 21.58 -25.11 0.263 285
 287 3 36.04 21.76 -25.15 0.33 286
 288 3 35.93 21.92 -25.24 0.392 287
 289 3 36 22.1 -25.38 0.461 288
 290 3 35.87 22.24 -25.51 0.489 289
 291 3 35.83 22.48 -25.52 0.467 290
 292 3 35.97 22.65 -25.58 0.412 291
 293 3 35.91 22.83 -25.68 0.347 292
 294 3 36.01 22.99 -25.7 0.287 293
 295 3 36.13 23.17 -25.7 0.249 294
 296 3 36.13 23.33 -25.74 0.237 295
 297 3 36.19 23.53 -25.83 0.17 296
 298 3 36.13 23.65 -25.86 0.184 297
 299 3 36.05 23.81 -25.95 0.175 298
 300 3 36.05 24.03 -26.02 0.185 299
 301 3 36.02 24.26 -26.13 0.191 300
 302 3 35.94 24.39 -26.15 0.212 301
 303 3 35.87 24.6 -26.27 0.198 302
 304 3 35.82 24.83 -26.36 0.197 303
 305 3 35.76 25.01 -26.43 0.209 304
 306 3 35.62 25.1 -26.54 0.197 305
 307 3 35.51 25.28 -26.61 0.182 306
 308 3 35.44 25.49 -26.7 0.211 307
 309 3 35.33 25.62 -26.74 0.223 308
 310 3 35.18 25.8 -26.79 0.214 309
 311 3 35.12 25.96 -26.81 0.217 310
 312 3 34.98 26.06 -26.92 0.2 311
 313 3 34.87 26.2 -26.97 0.219 312
 314 3 34.65 26.38 -27.11 0.267 313
 315 3 34.73 26.52 -27.11 0.244 314
 316 3 34.73 26.7 -27.2 0.228 315
 317 3 34.72 26.88 -27.27 0.202 316
 318 3 34.69 27.06 -27.31 0.213 317
 319 3 34.63 27.32 -27.36 0.204 318
 320 3 34.52 27.45 -27.43 0.242 319
 321 3 34.45 27.56 -27.49 0.228 320
 322 3 34.34 27.75 -27.54 0.244 321
 323 3 34.26 27.88 -27.65 0.236 322
 324 3 34.23 28.07 -27.7 0.201 323
 325 3 34.15 28.25 -27.77 0.186 324
 326 3 34.05 28.38 -27.81 0.187 325
 327 3 33.95 28.52 -27.88 0.215 326
 328 3 33.87 28.66 -27.93 0.247 327
 329 3 33.76 28.81 -27.99 0.227 328
 330 3 33.65 29 -28.1 0.226 329
 331 3 33.55 29.13 -28.16 0.199 330
 332 3 33.5 29.25 -28.12 0.226 331
 333 3 33.41 29.32 -28.12 0.218 332
 334 3 33.34 29.59 -28.16 0.217 333
 335 3 33.19 29.82 -28.19 0.212 334
 336 3 33.08 29.99 -28.17 0.211 335
 337 3 32.95 30.25 -28.16 0.239 336
 338 3 32.87 30.5 -28.12 0.248 337
 339 3 32.79 30.72 -28.1 0.234 338
 340 3 32.63 30.79 -28.08 0.246 339
 341 3 32.54 30.99 -28.1 0.27 340
 342 3 32.5 31.18 -28.08 0.263 341
 343 3 32.36 31.32 -28.14 0.265 342
 344 3 32.29 31.45 -28.1 0.238 343
 345 3 32.16 31.59 -28.08 0.247 344
 346 3 32.12 31.75 -28.01 0.229 345
 347 3 32.05 31.88 -27.94 0.167 346
 348 3 31.94 32.05 -27.91 0.18 347
 349 3 31.74 32.17 -27.94 0.228 348
 350 3 31.35 32.27 -28.1 0.375 349
 351 3 31.33 32.41 -28.01 0.479 350
 352 3 31.21 32.51 -27.96 0.474 351
 353 3 31.12 32.63 -27.87 0.438 352
 354 3 31.01 32.78 -27.85 0.411 353
 355 3 30.9 32.88 -27.87 0.391 354
 356 3 30.71 32.95 -27.78 0.352 355
 357 3 30.53 33.02 -27.64 0.296 356
 358 3 30.33 33.09 -27.58 0.263 357
 359 3 30.24 33.28 -27.55 0.218 358
 360 3 30.17 33.45 -27.55 0.219 359
 361 3 30.05 33.64 -27.53 0.217 360
 362 3 29.92 33.71 -27.46 0.212 361
 363 3 29.8 33.88 -27.39 0.24 362
 364 3 29.69 34.03 -27.3 0.213 363
 365 3 29.55 34.17 -27.21 0.18 364
 366 3 29.46 34.27 -27.14 0.159 365
 367 3 29.28 34.45 -27.01 0.172 366
 368 3 28.94 34.76 -26.85 0.303 367
 369 3 29.06 34.84 -26.82 0.228 368
 370 3 29.17 34.95 -26.75 0.192 369
 371 3 29.23 35.1 -26.69 0.161 370
 372 3 29.33 35.27 -26.67 0.178 371
 373 3 29.44 35.44 -26.66 0.187 372
 374 3 29.51 35.55 -26.55 0.153 373
 375 3 29.65 35.64 -26.44 0.15 374
 376 3 29.76 35.76 -26.33 0.144 375
 377 3 29.87 35.91 -26.23 0.16 376
 378 3 29.99 36.05 -26.14 0.183 377
 379 3 30.08 36.21 -26.05 0.154 378
 380 3 30.19 36.38 -26.05 0.171 379
 381 3 30.29 36.56 -25.96 0.194 380
 382 3 30.25 36.7 -25.92 0.191 381
 383 3 30.31 36.87 -25.82 0.196 382
 384 3 30.34 36.99 -25.71 0.158 383
 385 3 29.95 38.69 -24.62 1.111 384
 386 3 30.09 38.95 -24.42 0.955 385
 387 3 30.36 38.88 -24.32 0.894 386
 388 3 30.54 38.95 -24.23 0.854 387
 389 3 30.66 39.02 -24.01 0.834 388
 390 3 30.91 39.08 -23.98 0.817 389
 391 3 31.07 38.98 -23.89 0.795 390
 392 3 31.36 39.01 -23.76 0.751 391
 393 3 31.54 39.06 -23.64 0.788 392
 394 3 31.66 39.2 -23.48 0.802 393
 395 3 31.88 39.37 -23.37 0.832 394
 396 3 31.99 39.38 -23.26 0.845 395
 397 3 32.19 39.37 -23.07 0.827 396
 398 3 32.37 39.45 -22.94 0.824 397
 399 3 32.58 39.51 -22.8 0.804 398
 400 3 32.81 39.48 -22.71 0.806 399
 401 3 32.95 39.55 -22.57 0.828 400
 402 3 33.12 39.55 -22.42 0.857 401
 403 3 33.33 39.44 -22.35 0.856 402
 404 3 33.63 39.51 -22.26 0.874 403
 405 3 33.77 39.55 -22.1 0.897 404
 406 3 33.91 39.55 -21.96 0.944 405
 407 3 34.13 39.45 -21.92 0.926 406
 408 3 34.24 39.69 -21.6 0.877 407
 409 3 34.17 39.95 -21.35 0.895 408
 410 3 34.41 39.95 -21.21 0.81 409
 411 3 34.89 39.91 -21.17 0.774 410
 412 3 34.99 39.83 -21.07 0.815 411
 413 3 35.08 39.9 -20.94 0.821 412
 414 3 35.23 40.05 -20.73 0.859 413
 415 3 35.34 40.16 -20.55 0.816 414
 416 3 35.53 40.19 -20.41 0.772 415
 417 3 35.68 40.26 -20.26 0.768 416
 418 3 35.82 40.37 -20.12 0.771 417
 419 3 35.96 40.37 -20.03 0.761 418
 420 3 36.15 40.44 -19.89 0.782 419
 421 3 36.25 40.54 -19.73 0.732 420
 422 3 36.35 40.68 -19.6 0.731 421
 423 3 36.45 40.8 -19.46 0.734 422
 424 3 36.65 40.82 -19.32 0.743 423
 425 3 36.85 40.87 -19.17 0.73 424
 426 3 37 40.93 -19.03 0.738 425
 427 3 37.27 40.98 -18.85 0.756 426
 428 3 37.45 41.01 -18.69 0.764 427
 429 3 37.6 41.07 -18.51 0.756 428
 430 3 37.99 41.04 -18.44 0.766 429
 431 3 38.03 41.11 -18.21 0.752 430
 432 3 38.2 41.19 -18.1 0.718 431
 433 3 38.36 41.27 -18 0.67 432
 434 3 38.42 41.27 -17.77 0.691 433
 435 3 38.5 41.38 -17.65 0.683 434
 436 3 38.59 41.44 -17.47 0.689 435
 437 3 38.74 41.47 -17.26 0.624 436
 438 3 38.89 41.62 -17.13 0.673 437
 439 3 39.03 41.68 -16.97 0.678 438
 440 3 39.17 41.68 -16.77 0.659 439
 441 3 39.39 41.62 -16.59 0.661 440
 442 3 39.46 41.73 -16.42 0.642 441
 443 3 39.59 41.76 -16.2 0.668 442
 444 3 39.74 41.82 -16.06 0.714 443
 445 3 40.09 41.88 -15.91 0.688 444
 446 3 40.2 41.9 -15.73 0.674 445
 447 3 40.32 42.01 -15.56 0.647 446
 448 3 40.46 42.04 -15.36 0.641 447
 449 3 40.64 42.12 -15.23 0.631 448
 450 3 40.75 42.16 -14.99 0.592 449
 451 3 41 42.21 -14.9 0.592 450
 452 3 41.17 42.24 -14.7 0.62 451
 453 3 41.32 42.29 -14.56 0.606 452
 454 3 41.54 42.29 -14.39 0.644 453
 455 3 41.68 42.35 -14.22 0.684 454
 456 3 41.86 42.42 -14.09 0.684 455
 457 3 42.11 42.44 -14 0.687 456
 458 3 42.32 42.46 -13.82 0.703 457
 459 3 42.46 42.53 -13.66 0.723 458
 460 3 42.68 42.61 -13.59 0.763 459
 461 3 42.86 42.67 -13.5 0.791 460
 462 3 43.05 42.76 -13.49 0.793 461
 463 3 43.26 42.82 -13.45 0.762 462
 464 3 43.51 42.89 -13.23 0.787 463
 465 3 43.69 42.93 -13 0.806 464
 466 3 43.93 42.99 -12.93 0.836 465
 467 3 44.2 43.03 -12.76 0.882 466
 468 3 44.39 43.11 -12.72 0.919 467
 469 3 44.54 43.15 -12.59 0.917 468
 470 3 44.78 43.19 -12.5 0.973 469
 471 3 44.95 43.31 -12.43 0.994 470
 472 3 45.1 43.39 -12.42 0.999 471
 473 3 45.31 43.43 -12.37 0.989 472
 474 3 45.49 43.49 -12.26 0.982 473
 475 3 45.65 43.57 -12.17 0.949 474
 476 3 45.85 43.68 -12.14 0.929 475
 477 3 46.07 43.69 -12.07 0.916 476
 478 3 46.22 43.79 -12 0.924 477
 479 3 46.42 43.85 -11.92 0.924 478
 480 3 46.52 43.97 -11.94 0.944 479
 481 3 46.67 44.11 -11.85 0.93 480
 482 3 46.82 44.25 -11.78 0.903 481
 483 3 46.95 44.42 -11.72 0.87 482
 484 3 47.04 44.57 -11.64 0.824 483
 485 3 47.27 44.61 -11.55 0.812 484
 486 3 47.36 44.71 -11.51 0.815 485
 487 3 47.52 44.82 -11.52 0.804 486
 488 3 47.67 44.96 -11.52 0.809 487
 489 3 47.82 45.11 -11.52 0.846 488
 490 3 47.92 45.26 -11.48 0.875 489
 491 3 48.11 45.36 -11.41 0.911 490
 492 3 48.31 45.44 -11.35 0.914 491
 493 3 48.5 45.49 -11.43 0.89 492
 494 3 48.64 45.61 -11.27 0.857 493
 495 3 48.67 45.82 -11.35 0.839 494
 496 3 48.78 45.99 -11.26 0.831 495
 497 3 48.89 46.07 -11.26 0.805 496
 498 3 48.99 46.24 -11.21 0.81 497
 499 3 49.13 46.4 -11.09 0.811 498
 500 3 49.34 46.49 -11.09 0.86 499
 501 3 49.5 46.64 -11 0.878 500
 502 3 49.63 46.79 -11.02 0.897 501
 503 3 49.68 47.07 -10.9 0.91 502
 504 3 49.82 47.22 -10.84 0.916 503
 505 3 49.85 47.37 -10.94 0.89 504
 506 3 49.99 47.53 -10.85 0.873 505
 507 3 50.03 47.72 -10.83 0.883 506
 508 3 50.1 47.89 -10.71 0.915 507
 509 3 50.2 48 -10.63 0.956 508
 510 3 50.31 48.21 -10.34 0.888 509
 511 3 50.25 48.35 -10.38 0.91 510
 512 3 50.32 48.44 -10.49 0.959 511
 513 3 50.35 48.68 -10.27 0.98 512
 514 3 50.31 48.9 -10.23 0.948 513
 515 3 50.42 48.96 -10.24 1.079 514
 516 3 50.54 49.06 -10.27 1.089 515
 517 3 50.63 49.24 -10.2 1.083 516
 518 3 50.75 49.39 -10.02 1.075 517
 519 3 50.68 49.64 -10.02 1.055 518
 520 3 50.53 49.86 -10.02 0.998 519
 521 3 50.47 50.07 -9.73 0.946 520
 522 3 50.69 50.12 -9.76 0.985 521
 523 3 50.86 50.22 -9.76 0.989 522
 524 3 51.04 50.32 -9.7 0.913 523
 525 3 50.79 50.64 -9.6 0.88 524
 526 3 50.86 50.68 -9.7 0.836 525
 527 3 50.78 50.97 -9.37 0.893 526
 528 3 50.73 51.24 -9.18 0.843 527
 529 3 50.78 51.37 -9.11 0.843 528
 530 3 50.79 51.54 -8.92 0.831 529
 531 3 50.73 51.68 -8.84 0.83 530
 532 3 50.57 51.86 -8.73 0.76 531
 533 3 50.57 52.03 -8.67 0.785 532
 534 3 50.61 52.18 -8.61 0.815 533
 535 3 50.6 52.35 -8.44 0.869 534
 536 3 50.6 52.52 -8.35 0.893 535
 537 3 50.54 52.67 -8.28 0.921 536
 538 3 50.51 52.82 -8.2 0.933 537
 539 3 50.44 53 -8.09 0.916 538
 540 3 50.37 53.17 -8.06 0.881 539
 541 3 50.3 53.35 -7.87 0.87 540
 542 3 50.22 53.48 -7.8 0.845 541
 543 3 50.18 53.64 -7.62 0.809 542
 544 3 50.22 53.81 -7.51 0.807 543
 545 3 50.15 53.99 -7.37 0.764 544
 546 3 50.08 54.13 -7.2 0.746 545
 547 3 50.07 54.31 -7.13 0.74 546
 548 3 50.04 54.48 -7.07 0.738 547
 549 3 49.85 54.61 -7.01 0.729 548
 550 3 49.85 54.81 -6.86 0.753 549
 551 3 49.85 54.95 -6.71 0.755 550
 552 3 49.76 55.09 -6.59 0.768 551
 553 3 49.68 55.2 -6.48 0.772 552
 554 3 49.68 55.31 -6.21 0.759 553
 555 3 49.54 55.38 -6.17 0.789 554
 556 3 49.51 55.5 -6.04 0.782 555
 557 3 49.55 55.66 -5.87 0.733 556
 558 3 49.48 55.75 -5.74 0.714 557
 559 3 49.37 55.86 -5.7 0.698 558
 560 3 49.36 55.99 -5.63 0.655 559
 561 3 49.27 56.16 -5.37 0.665 560
 562 3 49.26 56.33 -5.01 0.693 561
 563 3 49.19 56.45 -4.87 0.672 562
 564 3 49.12 56.54 -4.7 0.677 563
 565 3 49.06 56.66 -4.65 0.716 564
 566 3 49.01 56.8 -4.53 0.719 565
 567 3 48.95 56.95 -4.41 0.741 566
 568 3 48.94 57.16 -4.28 0.777 567
 569 3 48.94 57.3 -4.23 0.796 568
 570 3 48.83 57.41 -4.16 0.843 569
 571 3 48.79 57.59 -4.12 0.885 570
 572 3 48.73 57.7 -4 0.932 571
 573 3 48.77 57.87 -3.83 0.989 572
 574 3 48.7 57.98 -3.81 1.013 573
 575 3 48.56 58.05 -3.79 0.986 574
 576 3 48.66 58.2 -3.68 0.98 575
 577 3 48.7 58.37 -3.52 0.988 576
 578 3 48.65 58.49 -3.43 0.99 577
 579 3 48.77 58.66 -3.27 0.961 578
 580 3 48.7 58.76 -3.14 0.961 579
 581 3 48.58 58.85 -3.08 0.968 580
 582 3 48.52 59.01 -3.04 0.869 581
 583 3 47.87 58.95 -3.2 0.685 582
 584 3 47.69 59.13 -3.12 0.654 583
 585 3 47.59 59.31 -3.04 0.609 584
 586 3 47.48 59.45 -2.95 0.592 585
 587 3 47.41 59.55 -2.83 0.539 586
 588 3 47.22 59.67 -2.79 0.499 587
 589 3 47.12 59.91 -2.75 0.488 588
 590 3 46.94 59.99 -2.68 0.486 589
 591 3 46.81 60.1 -2.66 0.463 590
 592 3 46.62 60.2 -2.68 0.406 591
 593 3 46.48 60.26 -2.62 0.411 592
 594 3 46.42 60.34 -2.49 0.405 593
 595 3 46.33 60.45 -2.39 0.42 594
 596 3 46.19 60.52 -2.31 0.436 595
 597 3 46.06 60.59 -2.2 0.474 596
 598 3 46.06 60.69 -2.02 0.517 597
 599 3 46.04 60.73 -1.89 0.54 598
 600 3 45.81 60.87 -1.82 0.514 599
 601 3 45.69 60.97 -1.7 0.578 600
 602 3 45.55 61.08 -1.6 0.632 601
 603 3 45.42 61.17 -1.51 0.703 602
 604 3 45.37 61.33 -1.36 0.733 603
 605 3 45.18 61.41 -1.25 0.735 604
 606 3 45.06 61.55 -1.14 0.728 605
 607 3 44.95 61.66 -1.1 0.712 606
 608 3 44.95 61.88 -1.11 0.724 607
 609 3 44.81 62.06 -1.05 0.736 608
 610 3 44.67 62.18 -0.93 0.73 609
 611 3 44.49 62.32 -0.95 0.738 610
 612 3 44.31 62.39 -0.88 0.68 611
 613 3 44.17 62.53 -0.85 0.65 612
 614 3 44.09 62.63 -0.77 0.664 613
 615 3 43.88 62.68 -0.7 0.648 614
 616 3 43.64 62.74 -0.65 0.607 615
 617 3 43.43 62.78 -0.54 0.584 616
 618 3 43.32 62.92 -0.52 0.589 617
 619 3 43.14 63 -0.5 0.584 618
 620 3 42.92 63.1 -0.44 0.541 619
 621 3 42.62 63.1 -0.33 0.512 620
 622 3 42.38 63.21 -0.37 0.514 621
 623 3 42.2 63.31 -0.33 0.521 622
 624 3 41.95 63.42 -0.27 0.534 623
 625 3 41.6 63.35 -0.31 0.464 624
 626 3 41.6 63.45 -0.16 0.488 625
 627 3 41.48 63.52 -0.16 0.48 626
 628 3 41.34 63.61 -0.13 0.479 627
 629 3 41.3 63.78 -0.13 0.446 628
 630 3 41.12 63.82 -0.12 0.483 629
 631 3 40.81 63.82 -0.07 0.509 630
 632 3 40.68 63.91 0 0.532 631
 633 3 40.49 64 0 0.543 632
 634 3 40.25 64.11 0.01 0.546 633
 635 3 40.1 64.19 0.02 0.571 634
 636 3 39.92 64.3 0.09 0.569 635
 637 3 39.74 64.33 0.13 0.554 636
 638 3 39.56 64.39 0.16 0.54 637
 639 3 39.37 64.46 0.19 0.535 638
 640 3 39.21 64.56 0.24 0.528 639
 641 3 38.98 64.63 0.24 0.535 640
 642 3 38.74 64.64 0.31 0.558 641
 643 3 38.45 64.63 0.34 0.562 642
 644 3 38.35 64.8 0.38 0.559 643
 645 3 38.07 64.83 0.43 0.556 644
 646 3 37.77 64.83 0.44 0.554 645
 647 3 37.59 64.88 0.45 0.613 646
 648 3 37.28 64.91 0.5 0.593 647
 649 3 37.16 65.05 0.51 0.591 648
 650 3 37.03 65.11 0.45 0.615 649
 651 3 36.74 65.19 0.5 0.615 650
 652 3 36.49 65.24 0.53 0.588 651
 653 3 36.18 65.24 0.58 0.626 652
 654 3 35.81 65.3 0.59 0.534 653
 655 3 35.53 65.39 0.64 0.539 654
 656 3 35.28 65.39 0.64 0.547 655
 657 3 35.02 65.53 0.64 0.552 656
 658 3 34.84 65.55 0.62 0.542 657
 659 3 34.59 65.63 0.62 0.526 658
 660 3 34.39 65.72 0.6 0.544 659
 661 3 34.21 65.83 0.6 0.547 660
 662 3 34.03 65.86 0.62 0.539 661
 663 3 33.82 65.89 0.65 0.567 662
 664 3 33.63 65.96 0.66 0.561 663
 665 3 33.35 65.94 0.7 0.522 664
 666 3 33.06 65.99 0.74 0.5 665
 667 3 32.81 66.1 0.81 0.462 666
 668 3 32.57 66.14 0.85 0.42 667
 669 3 32.38 66.27 0.88 0.406 668
 670 3 32.21 66.33 0.91 0.391 669
 671 3 32.03 66.38 0.91 0.389 670
 672 3 31.83 66.46 0.9 0.394 671
 673 3 31.56 66.5 0.93 0.39 672
 674 3 31.38 66.56 0.92 0.406 673
 675 3 31.17 66.55 0.96 0.434 674
 676 3 31.03 66.64 0.95 0.495 675
 677 3 30.85 66.64 0.9 0.485 676
 678 3 30.67 66.66 0.82 0.49 677
 679 3 30.49 66.72 0.81 0.525 678
 680 3 30.33 66.77 0.76 0.522 679
 681 3 30.13 66.75 0.81 0.536 680
 682 3 29.92 66.8 0.78 0.551 681
 683 3 29.72 66.81 0.79 0.542 682
 684 3 29.51 66.86 0.8 0.545 683
 685 3 29.31 66.97 0.68 0.568 684
 686 3 29.08 67.02 0.71 0.579 685
 687 3 28.81 67.06 0.71 0.587 686
 688 3 28.63 67.12 0.71 0.569 687
 689 3 28.38 67.17 0.64 0.551 688
 690 3 28.17 67.2 0.58 0.573 689
 691 3 27.97 67.26 0.57 0.567 690
 692 3 27.76 67.31 0.55 0.535 691
 693 3 27.42 67.17 0.65 0.493 692
 694 3 27.35 67.28 0.59 0.507 693
 695 3 27.2 67.31 0.53 0.436 694
 696 3 27.11 67.53 0.41 0.423 695
 697 3 26.99 67.64 0.35 0.507 696
 698 3 26.72 67.51 0.38 0.505 697
 699 3 26.51 67.57 0.32 0.504 698
 700 3 26.28 67.59 0.27 0.491 699
 701 3 26.06 67.62 0.23 0.499 700
 702 3 25.86 67.7 0.18 0.493 701
 703 3 25.65 67.62 0.15 0.509 702
 704 3 25.45 67.73 0.09 0.487 703
 705 3 25.26 67.78 0.01 0.487 704
 706 3 25.08 67.84 0.01 0.45 705
 707 3 24.9 67.9 -0.06 0.416 706
 708 3 24.69 67.89 -0.06 0.435 707
 709 3 24.56 67.92 -0.18 0.454 708
 710 3 24.38 67.92 -0.24 0.468 709
 711 3 24.19 67.92 -0.36 0.478 710
 712 3 24.06 68.03 -0.46 0.495 711
 713 3 23.88 68.06 -0.51 0.505 712
 714 3 23.67 68.06 -0.54 0.514 713
 715 3 23.51 68.14 -0.64 0.52 714
 716 3 23.33 68.2 -0.72 0.503 715
 717 3 23.2 68.28 -0.77 0.513 716
 718 3 22.95 68.34 -0.86 0.501 717
 719 3 22.72 68.39 -1.05 0.523 718
 720 3 22.56 68.45 -1.12 0.537 719
 721 3 22.38 68.5 -1.22 0.54 720
 722 3 22.17 68.57 -1.31 0.537 721
 723 3 21.95 68.61 -1.39 0.543 722
 724 3 21.72 68.65 -1.5 0.537 723
 725 3 21.63 68.7 -1.58 0.497 724
 726 3 21.42 68.76 -1.66 0.472 725
 727 3 21.19 68.81 -1.77 0.464 726
 728 3 20.99 68.84 -1.86 0.477 727
 729 3 20.72 68.82 -1.96 0.444 728
 730 3 20.49 68.9 -2.06 0.445 729
 731 3 20.28 68.93 -2.12 0.44 730
 732 3 20.06 68.98 -2.21 0.411 731
 733 3 19.85 69.02 -2.27 0.432 732
 734 3 19.63 69.05 -2.39 0.437 733
 735 3 19.44 69.13 -2.48 0.41 734
 736 3 19.22 69.15 -2.56 0.409 735
 737 3 19.03 69.16 -2.59 0.426 736
 738 3 18.83 69.21 -2.69 0.441 737
 739 3 18.65 69.23 -2.74 0.446 738
 740 3 18.49 69.32 -2.82 0.45 739
 741 3 18.31 69.32 -2.92 0.457 740
 742 3 18.1 69.33 -2.95 0.46 741
 743 3 17.92 69.33 -3.05 0.459 742
 744 3 17.72 69.4 -3.09 0.504 743
 745 3 17.58 69.57 -3.07 0.531 744
 746 3 17.35 69.51 -3.13 0.571 745
 747 3 17.24 69.62 -3.2 0.576 746
 748 3 16.99 69.58 -3.28 0.588 747
 749 3 16.78 69.64 -3.26 0.553 748
 750 3 16.63 69.66 -3.34 0.561 749
 751 3 16.4 69.67 -3.38 0.581 750
 752 3 16.22 69.7 -3.47 0.567 751
 753 3 15.99 69.7 -3.55 0.592 752
 754 3 15.87 69.75 -3.69 0.559 753
 755 3 15.76 69.77 -3.8 0.558 754
 756 3 15.49 69.8 -3.78 0.59 755
 757 3 15.41 69.78 -3.96 0.561 756
 758 3 15.12 69.81 -3.95 0.541 757
 759 3 14.99 69.83 -4.18 0.495 758
 760 3 14.68 69.83 -4.15 0.602 759
 761 3 14.46 69.89 -4.2 0.595 760
 762 3 14.19 69.88 -4.35 0.595 761
 763 3 13.95 69.89 -4.28 0.538 762
 764 3 13.85 69.97 -4.52 0.561 763
 765 3 13.6 69.92 -4.66 0.558 764
 766 3 13.46 69.91 -4.9 0.549 765
 767 3 13.24 69.89 -5.02 0.571 766
 768 3 12.92 69.92 -5.07 0.62 767
 769 3 12.6 69.8 -5.08 0.598 768
 770 3 12.51 69.92 -5.2 0.631 769
 771 3 12.29 69.89 -5.28 0.588 770
 772 3 12.19 69.97 -5.29 0.579 771
 773 3 12.04 69.99 -5.43 0.657 772
 774 3 11.93 70.08 -5.48 0.651 773
 775 3 11.85 70.16 -5.52 0.668 774
 776 3 11.58 70.05 -5.52 0.667 775
 777 3 11.54 70.33 -5.64 0.646 776
 778 3 11.36 70.34 -5.81 0.624 777
 779 3 11.17 70.36 -5.95 0.616 778
 780 3 10.94 70.36 -6.01 0.607 779
 781 3 10.77 70.39 -6.11 0.588 780
 782 3 10.52 70.45 -6.22 0.579 781
 783 3 10.3 70.5 -6.27 0.575 782
 784 3 10.13 70.55 -6.36 0.568 783
 785 3 9.96 70.66 -6.43 0.516 784
 786 3 9.78 70.72 -6.51 0.488 785
 787 3 9.6 70.69 -6.6 0.483 786
 788 3 9.4 70.69 -6.77 0.447 787
 789 3 9.27 70.8 -6.85 0.411 788
 790 3 9.07 70.78 -6.98 0.386 789
 791 3 8.93 70.84 -7.09 0.355 790
 792 3 8.69 70.94 -7.13 0.361 791
 793 3 8.54 71.03 -7.2 0.4 792
 794 3 8.4 71.16 -7.3 0.399 793
 795 3 8.26 71.19 -7.39 0.406 794
 796 3 8.09 71.27 -7.44 0.443 795
 797 3 7.92 71.33 -7.51 0.471 796
 798 3 7.72 71.42 -7.6 0.49 797
 799 3 7.57 71.47 -7.73 0.487 798
 800 3 7.39 71.44 -7.78 0.496 799
 801 3 7.18 71.58 -7.92 0.49 800
 802 3 7.02 71.63 -8.01 0.502 801
 803 3 6.89 71.67 -8.15 0.495 802
 804 3 6.76 71.63 -8.3 0.437 803
 805 3 6.57 71.67 -8.32 0.45 804
 806 3 6.36 71.74 -8.34 0.454 805
 807 3 6.27 71.93 -8.41 0.443 806
 808 3 6.07 71.95 -8.44 0.501 807
 809 3 5.9 72.12 -8.51 0.527 808
 810 3 5.8 72.21 -8.57 0.527 809
 811 3 5.6 72.28 -8.61 0.533 810
 812 3 5.5 72.5 -8.6 0.479 811
 813 3 5.3 72.54 -8.66 0.478 812
 814 3 5.3 72.45 -8.9 0.597 813
 815 3 5.09 72.48 -8.94 0.626 814
 816 3 4.96 72.59 -9.04 0.617 815
 817 3 4.84 72.65 -9.2 0.6 816
 818 3 4.64 72.73 -9.26 0.601 817
 819 3 4.48 72.79 -9.33 0.574 818
 820 3 4.27 72.76 -9.39 0.567 819
 821 3 4.14 72.81 -9.43 0.563 820
 822 3 3.97 72.85 -9.56 0.544 821
 823 3 3.81 72.93 -9.6 0.527 822
 824 3 3.6 73.01 -9.65 0.518 823
 825 3 3.51 73.12 -9.75 0.529 824
 826 3 3.35 73.26 -9.79 0.511 825
 827 3 3.22 73.34 -9.85 0.536 826
 828 3 3.04 73.5 -9.89 0.52 827
 829 3 2.99 73.68 -10 0.533 828
 830 3 2.83 73.71 -10.08 0.539 829
 831 3 2.62 73.84 -10.1 0.501 830
 832 3 2.41 73.84 -10.15 0.49 831
 833 3 2.06 73.81 -10.19 0.433 832
 834 3 1.89 73.82 -10.27 0.475 833
 835 3 1.69 73.87 -10.36 0.5 834
 836 3 1.5 73.9 -10.46 0.512 835
 837 3 1.38 74.01 -10.57 0.508 836
 838 3 1.28 74.06 -10.64 0.523 837
 839 3 1.13 74.17 -10.76 0.521 838
 840 3 0.97 74.29 -10.79 0.533 839
 841 3 0.78 74.31 -10.84 0.527 840
 842 3 0.69 74.4 -10.93 0.582 841
 843 3 0.57 74.4 -11.04 0.596 842
 844 3 0.4 74.48 -11.1 0.597 843
 845 3 0.25 74.56 -11.17 0.618 844
 846 3 0.13 74.62 -11.34 0.624 845
 847 3 0.02 74.68 -11.43 0.639 846
 848 3 -0.09 74.73 -11.48 0.674 847
 849 3 -0.17 74.84 -11.64 0.674 848
 850 3 -0.37 74.9 -11.67 0.666 849
 851 3 -0.52 74.95 -11.78 0.688 850
 852 3 -0.64 75.01 -12 0.699 851
 853 3 -0.79 75.04 -12.1 0.698 852
 854 3 -0.98 75.04 -12.19 0.698 853
 855 3 -1.17 75.01 -12.33 0.671 854
 856 3 -1.33 75.06 -12.41 0.682 855
 857 3 -1.45 75.12 -12.51 0.76 856
 858 3 -1.79 75.09 -12.61 0.837 857
 859 3 -2.05 75.06 -12.68 0.848 858
 860 3 -2.15 75.14 -12.74 0.852 859
 861 3 -2.42 75.17 -12.74 0.821 860
 862 3 -2.45 75.26 -12.83 0.839 861
 863 3 -2.57 75.29 -13.07 0.833 862
 864 3 -2.78 75.4 -13.05 0.76 863
 865 3 -2.97 75.4 -13.16 0.797 864
 866 3 -3.17 75.42 -13.31 0.804 865
 867 3 -3.45 75.43 -13.42 0.854 866
 868 3 -3.38 75.51 -13.56 0.841 867
 869 3 -3.51 75.62 -13.75 0.844 868
 870 3 -3.53 75.76 -13.84 0.862 869
 871 3 -3.55 75.92 -13.89 0.868 870
 872 3 -3.61 76.01 -13.99 0.897 871
 873 3 -3.94 76.01 -14.07 0.972 872
 874 3 -4.29 76.15 -14.17 0.914 873
 875 3 -4.53 76.24 -14.23 0.885 874
 876 3 -4.7 76.29 -14.35 0.894 875
 877 3 -4.82 76.32 -14.58 0.794 876
 878 3 -5.07 76.36 -14.67 0.793 877
 879 3 -5.25 76.4 -14.73 0.841 878
 880 3 -5.31 76.49 -14.8 0.821 879
 881 3 -5.5 76.57 -14.86 0.814 880
 882 3 -5.9 76.55 -15.09 0.8 881
 883 3 -6.15 76.63 -15.19 0.776 882
 884 3 -6.27 76.68 -15.3 0.757 883
 885 3 -6.46 76.77 -15.39 0.739 884
 886 3 -6.65 76.8 -15.5 0.746 885
 887 3 -6.74 76.55 -15.64 0.162 886
 888 3 -6.69 76.71 -15.61 0.147 887
 889 3 -6.66 76.91 -15.64 0.193 888
 890 3 -6.65 77.13 -15.66 0.25 889
 891 3 -6.7 77.26 -15.69 0.286 890
 892 3 -6.87 77.35 -15.7 0.197 891
 893 3 -6.78 76.85 -15.59 0.827 886
 894 3 -7.06 76.9 -15.73 0.813 893
 895 3 -7.33 76.93 -15.88 0.823 894
 896 3 -7.7 76.88 -16 0.794 895
 897 3 -7.91 76.91 -16.1 0.755 896
 898 3 -8.06 76.96 -16.14 0.726 897
 899 3 -8.22 76.97 -16.3 0.626 898
 900 3 -8.39 77.02 -16.39 0.641 899
 901 3 -8.67 77.05 -16.44 0.722 900
 902 3 -8.81 77.02 -16.62 0.761 901
 903 3 -8.95 77.08 -16.73 0.781 902
 904 3 -9.1 77.21 -16.76 0.805 903
 905 3 -9.22 77.19 -16.87 0.806 904
 906 3 -9.31 77.3 -16.98 0.819 905
 907 3 -9.4 77.43 -17.14 0.819 906
 908 3 -9.46 77.52 -17.26 0.773 907
 909 3 -9.17 77.77 -17.32 0.153 908
 910 3 -9.67 77.52 -17.37 0.796 908
 911 3 -9.79 77.57 -17.42 0.776 910
 912 3 -9.71 77.65 -17.62 0.888 911
 913 3 -8.63 78.02 -18.17 0.382 912
 914 3 -8.57 78.05 -18.26 0.435 913
 915 3 -8.57 78.18 -18.42 0.417 914
 916 3 -8.54 78.29 -18.49 0.41 915
 917 3 -8.57 78.38 -18.71 0.391 916
 918 3 -8.6 78.46 -18.83 0.406 917
 919 3 -8.55 78.49 -18.96 0.44 918
 920 3 -8.54 78.47 -19.14 0.468 919
 921 3 -8.52 78.47 -19.33 0.459 920
 922 3 -8.55 78.49 -19.53 0.417 921
 923 3 -8.55 78.49 -19.71 0.309 922
 924 3 -8.42 78.57 -19.8 0.000125 923
 925 3 -10.56 77.4 -17.41 0.554 912
 926 3 -10.86 77.3 -17.42 0.528 925
 927 3 -11.06 77.32 -17.51 0.521 926
 928 3 -11.26 77.26 -17.64 0.505 927
 929 3 -11.48 77.3 -17.66 0.523 928
 930 3 -11.7 77.32 -17.67 0.476 929
 931 3 -11.89 77.24 -17.76 0.508 930
 932 3 -12.1 77.26 -17.83 0.538 931
 933 3 -12.3 77.21 -17.85 0.591 932
 934 3 -12.48 77.21 -17.89 0.621 933
 935 3 -12.65 77.4 -18.3 0.535 934
 936 3 -12.82 77.36 -18.46 0.539 935
 937 3 -13.04 77.38 -18.53 0.572 936
 938 3 -13.23 77.29 -18.58 0.594 937
 939 3 -13.38 77.26 -18.64 0.589 938
 940 3 -13.54 77.26 -18.71 0.595 939
 941 3 -13.71 77.21 -18.82 0.589 940
 942 3 -13.88 77.21 -18.89 0.553 941
 943 3 -14.11 77.07 -18.94 0.555 942
 944 3 -14.31 76.86 -19.03 0.549 943
 945 3 -14.49 76.83 -19.05 0.586 944
 946 3 -14.7 76.85 -19.05 0.596 945
 947 3 -14.85 76.79 -19.12 0.603 946
 948 3 -14.99 76.66 -19.28 0.582 947
 949 3 -15.18 76.64 -19.33 0.592 948
 950 3 -15.37 76.61 -19.42 0.626 949
 951 3 -15.57 76.58 -19.36 0.656 950
 952 3 -15.78 76.56 -19.5 0.657 951
 953 3 -15.97 76.53 -19.5 0.7 952
 954 3 -16.19 76.45 -19.43 0.704 953
 955 3 -16.38 76.47 -19.61 0.751 954
 956 3 -16.58 76.41 -19.65 0.759 955
 957 3 -16.74 76.39 -19.7 0.756 956
 958 3 -16.94 76.33 -19.73 0.79 957
 959 3 -17.15 76.28 -19.86 0.741 958
 960 3 -17.4 76.22 -19.91 0.704 959
 961 3 -17.6 76.22 -19.97 0.713 960
 962 3 -17.83 76.25 -20.11 0.665 961
 963 3 -17.99 76.22 -20.06 0.617 962
 964 3 -18.21 75.97 -20.25 0.594 963
 965 3 -18.38 75.95 -20.38 0.611 964
 966 3 -18.54 75.92 -20.41 0.62 965
 967 3 -18.67 75.91 -20.59 0.566 966
 968 3 -18.85 75.87 -20.66 0.535 967
 969 3 -19.06 75.86 -20.68 0.555 968
 970 3 -19.24 75.86 -20.66 0.501 969
 971 3 -19.35 75.83 -20.72 0.491 970
 972 3 -19.46 75.61 -20.91 0.564 971
 973 3 -19.65 75.75 -20.93 0.557 972
 974 3 -19.81 75.69 -21.06 0.6 973
 975 3 -19.94 75.67 -21.2 0.664 974
 976 3 -20.1 75.53 -21.34 0.634 975
 977 3 -20.28 75.5 -21.57 0.625 976
 978 3 -20.4 75.5 -21.65 0.589 977
 979 3 -20.63 75.5 -21.68 0.615 978
 980 3 -20.88 75.47 -21.88 0.619 979
 981 3 -21.03 75.41 -21.97 0.607 980
 982 3 -21.24 75.36 -22.09 0.637 981
 983 3 -21.47 75.28 -22.16 0.65 982
 984 3 -21.63 75.2 -22.25 0.673 983
 985 3 -21.85 75.14 -22.41 0.677 984
 986 3 -21.97 75.06 -22.52 0.667 985
 987 3 -22.21 74.97 -22.56 0.686 986
 988 3 -22.33 74.86 -22.63 0.691 987
 989 3 -22.44 74.78 -22.65 0.696 988
 990 3 -22.53 74.62 -22.61 0.626 989
 991 3 -22.78 74.64 -22.84 0.565 990
 992 3 -22.97 74.58 -22.97 0.531 991
 993 3 -23.21 74.48 -23.04 0.534 992
 994 3 -23.38 74.39 -23.07 0.482 993
 995 3 -23.47 74.27 -23.18 0.509 994
 996 3 -23.54 74.16 -23.22 0.498 995
 997 3 -23.65 74.03 -23.34 0.525 996
 998 3 -23.88 74 -23.38 0.56 997
 999 3 -24.01 73.97 -23.46 0.537 998
 1000 3 -23.99 74.09 -23.21 0.227 999
 1001 3 -24.1 74.06 -23.35 0.157 1000
 1002 3 -24.22 73.94 -23.62 0.576 999
 1003 3 -24.37 73.92 -23.72 0.593 1002
 1004 3 -24.51 73.81 -23.87 0.56 1003
 1005 3 -24.6 73.72 -23.97 0.547 1004
 1006 3 -24.78 73.64 -24.06 0.633 1005
 1007 3 -23.97 73.27 -24.29 0.264 1006
 1008 3 -23.76 73.25 -24.4 0.077 1007
 1009 3 -25.29 73.75 -23.99 0.494 1006
 1010 3 -25.38 73.62 -24.08 0.473 1009
 1011 3 -25.47 73.58 -24.15 0.422 1010
 1012 3 -24.97 73.58 -23.9 0.163 1011
 1013 3 -24.72 73.56 -23.94 0.148 1012
 1014 3 -25.65 73.56 -24.21 0.465 1011
 1015 3 -25.94 73.38 -24.31 0.471 1014
 1016 3 -26.03 73.23 -24.39 0.465 1015
 1017 3 -26.12 73.06 -24.39 0.431 1016
 1018 3 -26.22 72.87 -24.53 0.484 1017
 1019 3 -26.31 72.79 -24.6 0.574 1018
 1020 3 -26.44 72.68 -24.69 0.652 1019
 1021 3 -26.62 72.59 -24.74 0.683 1020
 1022 3 -26.76 72.46 -24.81 0.708 1021
 1023 3 -26.9 72.43 -24.99 0.735 1022
 1024 3 -26.97 72.37 -25.1 0.74 1023
 1025 3 -27.24 72.81 -25.89 0.233 1024
 1026 3 -27.33 72.71 -25.97 0.238 1025
 1027 3 -27.47 72.6 -25.94 0.213 1026
 1028 3 -27.1 72.15 -25.03 0.674 1027
 1029 3 -27.35 72.34 -24.74 0.147 1028
 1030 3 -27.38 72.26 -24.8 0.171 1029
 1031 3 -27.4 72.29 -24.97 0.037 1030
 1032 3 -27.17 72.01 -25.01 0.674 1028
 1033 3 -27.35 71.95 -25.06 0.63 1032
 1034 3 -27.46 71.9 -25.12 0.605 1033
 1035 3 -27.4 72.32 -25.24 0.088 1034
 1036 3 -27.47 71.63 -25.17 0.647 1034
 1037 3 -27.6 71.53 -25.21 0.689 1036
 1038 3 -27.71 71.4 -25.24 0.7 1037
 1039 3 -27.87 71.32 -25.26 0.669 1038
 1040 3 -28.19 71.57 -25.46 0.236 1039
 1041 3 -28.17 71.48 -25.6 0.265 1040
 1042 3 -28.03 71.43 -25.69 0.238 1041
 1043 3 -28.03 71.59 -25.76 0.000125 1042
 1044 3 -27.88 71.12 -25.3 0.703 1039
 1045 3 -27.94 71.01 -25.37 0.668 1044
 1046 3 -28.06 70.92 -25.42 0.629 1045
 1047 3 -28.13 70.84 -25.51 0.596 1046
 1048 3 -28.24 70.79 -25.49 0.643 1047
 1049 3 -28.17 70.38 -25.53 0.479 1048
 1050 3 -28.24 70.24 -25.58 0.485 1049
 1051 3 -28.31 70.09 -25.71 0.506 1050
 1052 3 -28.49 70.07 -25.71 0.528 1051
 1053 3 -28.6 70.01 -25.83 0.501 1052
 1054 3 -28.72 69.92 -25.9 0.503 1053
 1055 3 -28.78 69.71 -25.94 0.556 1054
 1056 3 -28.83 69.56 -25.97 0.605 1055
 1057 3 -28.9 69.4 -25.96 0.632 1056
 1058 3 -28.92 69.2 -25.99 0.637 1057
 1059 3 -28.96 69.01 -26.06 0.687 1058
 1060 3 -29.03 68.87 -26.05 0.729 1059
 1061 3 -29.08 68.82 -26.15 0.806 1060
 1062 3 -29.19 68.87 -26.53 0.708 1061
 1063 3 -29.28 68.79 -26.56 0.697 1062
 1064 3 -29.46 68.73 -26.56 0.697 1063
 1065 3 -29.49 69.23 -26.72 0.116 1064
 1066 3 -29.67 69.31 -26.72 0.166 1065
 1067 3 -29.81 69.34 -26.6 0.121 1066
 1068 3 -29.58 68.59 -26.65 0.765 1064
 1069 3 -29.71 68.49 -26.74 0.796 1068
 1070 3 -29.83 68.43 -26.83 0.816 1069
 1071 3 -29.9 68.29 -26.87 0.787 1070
 1072 3 -29.94 68.12 -26.96 0.755 1071
 1073 3 -30.09 68.01 -27.08 0.706 1072
 1074 3 -30.23 67.85 -27.1 0.669 1073
 1075 3 -30.3 67.76 -27.17 0.698 1074
 1076 3 -30.39 67.68 -27.22 0.704 1075
 1077 3 -30.45 67.34 -27.22 0.655 1076
 1078 3 -30.48 67.23 -27.37 0.677 1077
 1079 3 -30.45 66.93 -27.37 0.685 1078
 1080 3 -30.54 66.79 -27.35 0.658 1079
 1081 3 -30.61 66.79 -27.58 0.685 1080
 1082 3 -30.64 66.74 -27.78 0.654 1081
 1083 3 -30.75 66.73 -27.85 0.674 1082
 1084 3 -30.82 66.62 -27.9 0.687 1083
 1085 3 -30.84 66.53 -27.85 0.784 1084
 1086 3 -30.27 66.12 -27.15 0.03 1085
 1087 3 -30.43 66.18 -26.96 0.084 1086
 1088 3 -30.93 66.4 -27.67 0.628 1085
 1089 3 -30.5 66.96 -29.08 0.327 1088
 1090 3 -30.43 67.01 -29.24 0.411 1089
 1091 3 -30.48 67.01 -29.35 0.442 1090
 1092 3 -30.59 66.84 -29.42 0.414 1091
 1093 3 -31.09 66.67 -29.19 0.212 1092
 1094 3 -31.14 66.65 -29.31 0.285 1093
 1095 3 -31.23 66.57 -29.46 0.236 1094
 1096 3 -31.27 66.46 -29.58 0.224 1095
 1097 3 -31.29 66.31 -29.67 0.141 1096
 1098 3 -31.18 66.51 -29.46 0.393 1094
 1099 3 -31.23 66.32 -29.58 0.317 1098
 1100 3 -31.36 66.31 -29.6 0.287 1099
 1101 3 -30.5 66.79 -29.64 0.308 1092
 1102 3 -30.48 66.84 -29.8 0.343 1101
 1103 3 -30.5 66.88 -29.94 0.391 1102
 1104 3 -30.43 66.82 -30.06 0.419 1103
 1105 3 -30.34 66.82 -30.21 0.446 1104
 1106 3 -30.3 66.79 -30.35 0.454 1105
 1107 3 -30.3 66.9 -30.47 0.411 1106
 1108 3 -30.27 66.76 -30.62 0.382 1107
 1109 3 -30.23 66.73 -30.76 0.34 1108
 1110 3 -30.02 66.81 -30.83 0.309 1109
 1111 3 -30.02 66.81 -30.94 0.244 1110
 1112 3 -29.73 66.82 -31.06 0.198 1111
 1113 3 -29.59 66.88 -31.22 0.202 1112
 1114 3 -29.45 66.95 -31.42 0.194 1113
 1115 3 -29.41 66.96 -31.53 0.165 1114
 1116 3 -30.97 66.29 -27.64 0.73 1088
 1117 3 -31.05 66.09 -27.74 0.685 1116
 1118 3 -31.29 66.09 -27.74 0.602 1117
 1119 3 -31.25 65.84 -27.9 0.638 1118
 1120 3 -31.07 65.26 -27.9 0.596 1119
 1121 3 -31.2 65.12 -27.97 0.668 1120
 1122 3 -31.25 64.99 -27.9 0.729 1121
 1123 3 -31.29 64.87 -27.9 0.781 1122
 1124 3 -31.25 64.71 -27.92 0.86 1123
 1125 3 -31.25 64.65 -28.06 0.948 1124
 1126 3 -31.43 64.62 -28.21 1.005 1125
 1127 3 -31.43 64.43 -28.17 1.022 1126
 1128 3 -31.34 64.1 -28.19 0.901 1127
 1129 3 -31.57 63.98 -28.15 0.798 1128
 1130 3 -31.63 63.88 -28.21 0.709 1129
 1131 3 -31.64 63.74 -28.26 0.673 1130
 1132 3 -31.86 63.57 -28.28 0.597 1131
 1133 3 -31.86 63.43 -28.4 0.526 1132
 1134 3 -31.93 63.28 -28.44 0.514 1133
 1135 3 -31.93 63.14 -28.51 0.544 1134
 1136 3 -31.97 63.02 -28.56 0.617 1135
 1137 3 -32 62.92 -28.62 0.637 1136
 1138 3 -32.01 62.87 -28.71 0.619 1137
 1139 3 -32 62.8 -28.8 0.675 1138
 1140 3 -32.08 62.64 -28.96 0.731 1139
 1141 3 -31.97 62.45 -29.03 0.76 1140
 1142 3 -32 62.28 -28.96 0.702 1141
 1143 3 -31.89 62.28 -29.24 0.716 1142
 1144 3 -31.88 62.03 -29.28 0.737 1143
 1145 3 -31.86 61.85 -29.35 0.765 1144
 1146 3 -31.75 61.67 -29.6 0.734 1145
 1147 3 -31.7 61.5 -29.72 0.749 1146
 1148 3 -31.61 61.34 -29.81 0.73 1147
 1149 3 -31.45 61.32 -29.92 0.74 1148
 1150 3 -31.29 61.28 -30.01 0.71 1149
 1151 3 -31.23 61.18 -30.12 0.719 1150
 1152 3 -31.09 61.17 -30.26 0.677 1151
 1153 3 -31.09 61.02 -30.35 0.667 1152
 1154 3 -31.11 60.89 -30.46 0.645 1153
 1155 3 -31.13 60.78 -30.6 0.677 1154
 1156 3 -31.07 60.63 -30.64 0.655 1155
 1157 3 -31.13 60.43 -30.65 0.614 1156
 1158 3 -31.17 60.3 -30.68 0.614 1157
 1159 3 -31.28 60.28 -30.79 0.611 1158
 1160 3 -31.45 60.1 -30.48 0.571 1159
 1161 3 -31.85 60.12 -30.81 0.34 1160
 1162 3 -31.94 60.38 -30.95 0.21 1161
 1163 3 -32.01 60.45 -31.06 0.2 1162
 1164 3 -32.11 60.48 -31.12 0.122 1163
 1165 3 -30.82 60.56 -30.12 0.288 1160
 1166 3 -30.84 60.8 -30.03 0.276 1165
 1167 3 -30.75 61.03 -30.06 0.244 1166
 1168 3 -31.15 60.21 -31.15 0.541 1159
 1169 3 -31.17 60.17 -31.25 0.563 1168
 1170 3 -31.05 60.07 -31.32 0.644 1169
 1171 3 -30.92 59.98 -31.36 0.707 1170
 1172 3 -30.99 59.78 -31.36 0.809 1171
 1173 3 -30.98 59.62 -31.36 0.845 1172
 1174 3 -30.9 59.46 -31.36 0.85 1173
 1175 3 -31.1 59.35 -31.36 0.866 1174
 1176 3 -31.15 59.25 -31.4 0.945 1175
 1177 3 -31.21 59.1 -31.4 0.922 1176
 1178 3 -30.33 59.71 -32.26 0.661 1177
 1179 3 -30.24 59.7 -32.39 0.698 1178
 1180 3 -30.21 59.63 -32.47 0.757 1179
 1181 3 -30.12 59.6 -32.57 0.797 1180
 1182 3 -30.05 59.53 -32.68 0.794 1181
 1183 3 -29.78 59.07 -32.37 0.121 1182
 1184 3 -29.92 59.02 -32.35 0.173 1183
 1185 3 -30.06 58.91 -32.35 0.194 1184
 1186 3 -30.21 58.77 -32.44 0.06 1185
 1187 3 -30.06 59.48 -32.8 0.85 1182
 1188 3 -29.92 60.1 -33.1 0.616 1187
 1189 3 -29.74 60.07 -33.15 0.631 1188
 1190 3 -29.74 60.13 -33.3 0.633 1189
 1191 3 -29.8 60.35 -33.42 0.608 1190
 1192 3 -29.58 60.18 -33.6 0.521 1191
 1193 3 -29.6 60.13 -33.79 0.511 1192
 1194 3 -29.62 60.02 -33.94 0.525 1193
 1195 3 -29.58 59.99 -34.04 0.563 1194
 1196 3 -29.74 60.23 -34 0.079 1195
 1197 3 -29.6 60.31 -33.96 0.151 1196
 1198 3 -29.46 60.38 -33.91 0.168 1197
 1199 3 -29.33 60.46 -33.86 0.128 1198
 1200 3 -29.48 59.93 -34.07 0.589 1195
 1201 3 -29.15 60.03 -34.23 0.573 1200
 1202 3 -29.05 60.06 -34.33 0.641 1201
 1203 3 -28.92 60 -34.4 0.697 1202
 1204 3 -28.8 59.95 -34.47 0.737 1203
 1205 3 -28.65 60.05 -34.43 0.781 1204
 1206 3 -28.48 60.13 -34.36 0.76 1205
 1207 3 -28.33 60.21 -34.36 0.779 1206
 1208 3 -28.03 60.42 -33.87 0.358 1207
 1209 3 -28.17 60.39 -33.82 0.000125 1208
 1210 3 -28.42 60.23 -34.83 0.751 1207
 1211 3 -28.35 60.1 -34.97 0.719 1210
 1212 3 -28.26 60.18 -35.03 0.709 1211
 1213 3 -28.17 60.2 -35.11 0.699 1212
 1214 3 -27.94 59.85 -35.26 0.675 1213
 1215 3 -27.94 59.84 -35.4 0.719 1214
 1216 3 -27.6 59.57 -35.18 0.172 1215
 1217 3 -27.55 59.71 -35.2 0.121 1216
 1218 3 -27.51 59.82 -35.3 0.152 1217
 1219 3 -27.53 59.74 -35.47 0.162 1218
 1220 3 -27.64 59.6 -35.61 0.162 1219
 1221 3 -27.71 59.53 -35.66 0.093 1220
 1222 3 -27.85 59.81 -35.51 0.756 1215
 1223 3 -27.71 59.75 -35.62 0.765 1222
 1224 3 -27.94 58.88 -35.95 0.348 1223
 1225 3 -27.87 59.02 -36.09 0.284 1224
 1226 3 -27.78 58.99 -36.16 0.093 1225
 1227 3 -27.53 60.17 -35.62 0.654 1223
 1228 3 -27.3 60.2 -35.64 0.633 1227
 1229 3 -27.19 60.24 -35.75 0.706 1228
 1230 3 -27.08 60.27 -35.83 0.738 1229
 1231 3 -27.06 61.2 -35.47 0.289 1230
 1232 3 -27.06 61.35 -35.46 0.294 1231
 1233 3 -26.98 61.46 -35.43 0.271 1232
 1234 3 -26.96 61.62 -35.35 0.272 1233
 1235 3 -26.98 61.71 -35.26 0.342 1234
 1236 3 -27.01 61.85 -35.22 0.38 1235
 1237 3 -27.01 61.99 -35.25 0.395 1236
 1238 3 -27.01 62.12 -35.28 0.449 1237
 1239 3 -27.05 62.23 -35.22 0.471 1238
 1240 3 -26.96 62.37 -35.18 0.516 1239
 1241 3 -26.94 62.53 -35.15 0.512 1240
 1242 3 -26.9 62.68 -35.22 0.491 1241
 1243 3 -26.92 62.85 -35.22 0.474 1242
 1244 3 -26.83 62.99 -35.28 0.452 1243
 1245 3 -26.85 63.16 -35.26 0.381 1244
 1246 3 -26.71 63.24 -35.17 0.281 1245
 1247 3 -26.55 63.31 -35.12 0.266 1246
 1248 3 -26.4 63.46 -35.04 0.28 1247
 1249 3 -26.3 63.49 -34.97 0.264 1248
 1250 3 -26.26 63.6 -34.9 0.234 1249
 1251 3 -26.35 63.52 -34.62 0.000125 1250
 1252 3 -26.78 63.13 -35.25 0.13 1247
 1253 3 -26.94 63.07 -35.29 0.156 1252
 1254 3 -27.05 63 -35.36 0.169 1253
 1255 3 -27.08 62.74 -35.35 0.181 1254
 1256 3 -27.15 62.49 -35.37 0.173 1255
 1257 3 -27.23 62.32 -35.39 0.166 1256
 1258 3 -27.28 62.23 -35.44 0.091 1257
 1259 3 -26.98 61.98 -35.15 0.186 1239
 1260 3 -26.9 61.88 -35.25 0.182 1259
 1261 3 -26.87 61.78 -35.36 0.192 1260
 1262 3 -26.89 61.63 -35.46 0.122 1261
 1263 3 -27.03 60.21 -36.04 0.659 1230
 1264 3 -27.03 60.27 -36.19 0.687 1263
 1265 3 -26.87 60.23 -36.25 0.697 1264
 1266 3 -26.78 60.34 -36.37 0.678 1265
 1267 3 -26.8 60.3 -36.54 0.673 1266
 1268 3 -26.71 60.27 -36.61 0.748 1267
 1269 3 -26.67 60.35 -36.69 0.841 1268
 1270 3 -26.64 60.28 -36.82 0.926 1269
 1271 3 -26.46 60.42 -36.86 0.98 1270
 1272 3 -26.44 60.41 -37 0.993 1271
 1273 3 -26.48 60.45 -37.12 0.981 1272
 1274 3 -26.49 60.57 -37.22 0.998 1273
 1275 3 -26.74 60.81 -37.4 0.996 1274
 1276 3 -26.62 60.82 -37.53 1.007 1275
 1277 3 -26.6 60.92 -37.61 0.99 1276
 1278 3 -26.21 60.88 -37.57 0.211 1277
 1279 3 -26.3 60.81 -37.65 0.228 1278
 1280 3 -26.4 60.66 -37.71 0.189 1279
 1281 3 -26.58 60.5 -37.67 0.141 1280
 1282 3 -26.71 60.49 -37.68 0.11 1281
 1283 3 -26.51 60.99 -37.65 1.024 1282
 1284 3 -26.37 60.13 -37.61 0.149 1283
 1285 3 -26.28 60.18 -37.6 0.184 1284
 1286 3 -26.21 60.34 -37.61 0.204 1285
 1287 3 -26.15 60.49 -37.65 0.148 1286
 1288 3 -26.49 61.24 -37.75 1.007 1277
 1289 3 -25.83 60.46 -37.74 0.658 1288
 1290 3 -25.6 60.35 -37.75 0.621 1289
 1291 3 -25.51 60.48 -37.87 0.612 1290
 1292 3 -25.37 60.62 -37.97 0.612 1291
 1293 3 -25.15 60.53 -38.04 0.598 1292
 1294 3 -25.03 60.59 -38.14 0.606 1293
 1295 3 -24.85 60.68 -38.18 0.664 1294
 1296 3 -24.74 60.77 -38.28 0.649 1295
 1297 3 -24.67 60.87 -38.39 0.628 1296
 1298 3 -24.61 60.92 -38.5 0.625 1297
 1299 3 -24.45 60.98 -38.54 0.702 1298
 1300 3 -24.66 60.99 -38.64 0.158 1299
 1301 3 -24.84 61.05 -38.65 0.084 1300
 1302 3 -24.38 61.05 -38.58 0.802 1299
 1303 3 -24.18 60.64 -38.68 0.248 1302
 1304 3 -24.11 60.7 -38.58 0.28 1303
 1305 3 -23.99 60.81 -38.51 0.207 1304
 1306 3 -24.31 61.12 -38.62 0.802 1302
 1307 3 -23.88 60.84 -38.65 0.618 1306
 1308 3 -23.68 60.85 -38.68 0.657 1307
 1309 3 -23.56 60.84 -38.79 0.641 1308
 1310 3 -23.52 61 -38.92 0.545 1309
 1311 3 -23.49 61.16 -39 0.518 1310
 1312 3 -23.22 61.17 -39.07 0.468 1311
 1313 3 -23.11 61.28 -39.15 0.426 1312
 1314 3 -23.02 61.34 -39.32 0.383 1313
 1315 3 -22.88 61.38 -39.6 0.301 1314
 1316 3 -22.82 61.45 -39.72 0.306 1315
 1317 3 -22.79 61.59 -39.79 0.36 1316
 1318 3 -22.7 61.66 -39.85 0.398 1317
 1319 3 -22.56 61.74 -39.94 0.388 1318
 1320 3 -22.59 61.88 -40.07 0.402 1319
 1321 3 -22.56 61.99 -40.17 0.414 1320
 1322 3 -22.59 62.13 -40.24 0.446 1321
 1323 3 -22.52 62.3 -40.29 0.485 1322
 1324 3 -22.52 62.38 -40.37 0.59 1323
 1325 3 -22.5 62.49 -40.47 0.635 1324
 1326 3 -22.49 62.6 -40.57 0.671 1325
 1327 3 -22.43 62.55 -40.74 0.683 1326
 1328 3 -22.43 62.56 -40.87 0.721 1327
 1329 3 -22.32 62.57 -40.99 0.761 1328
 1330 3 -22.25 62.62 -41.08 0.8 1329
 1331 3 -22.04 62.63 -41.15 0.774 1330
 1332 3 -22.02 63.45 -41 0.113 1331
 1333 3 -22.11 63.42 -41.14 0.14 1332
 1334 3 -21.82 62.74 -41.11 0.715 1331
 1335 3 -21.41 62.88 -41 0.604 1334
 1336 3 -21.11 62.63 -40.58 0.319 1335
 1337 3 -21 62.7 -40.53 0.294 1336
 1338 3 -20.84 62.75 -40.46 0.266 1337
 1339 3 -20.75 62.74 -40.33 0.072 1338
 1340 3 -20.77 62.73 -40.31 0.342 1338
 1341 3 -20.7 62.66 -40.13 0.292 1340
 1342 3 -20.7 62.7 -40.01 0.156 1341
 1343 3 -21.32 63.13 -41.24 0.574 1335
 1344 3 -21.11 63.09 -41.3 0.462 1343
 1345 3 -21.02 63.31 -41.36 0.385 1344
 1346 3 -21.11 63.5 -41.46 0.405 1345
 1347 3 -21.07 63.63 -41.53 0.369 1346
 1348 3 -21 63.42 -41.44 0.159 1347
 1349 3 -21.15 63.7 -41.57 0.4 1347
 1350 3 -21.29 63.96 -41.79 0.171 1349
 1351 3 -21.31 63.95 -41.9 0.019 1350
 1352 3 -21.36 63.07 -41.17 0.322 1349
 1353 3 -21.63 62.99 -41.1 0.357 1352
 1354 3 -21.93 62.98 -41.07 0.262 1353
 1355 3 -22.02 62.92 -41.04 0.15 1354
 1356 3 -21.72 62.81 -41.08 0.715 1334
 1357 3 -22.4 62.14 -41.51 0.321 1356
 1358 3 -22.29 62.2 -41.54 0.026 1357
 1359 3 -22.77 62.63 -40.29 0.122 1323
 1360 3 -22.77 62.7 -40.4 0.187 1359
 1361 3 -22.81 62.78 -40.51 0.118 1360
 1362 3 -24.76 61.25 -38.11 0.176 1297
 1363 3 -24.9 61.17 -38.17 0.249 1362
 1364 3 -25.12 61.13 -38.22 0.227 1363
 1365 3 -25.33 61.07 -38.25 0.098 1364
 1366 3 -25.02 60.24 -38.36 0.16 1294
 1367 3 -24.95 60.39 -38.49 0.192 1366
 1368 3 -25 60.67 -38.51 0.159 1367
 1369 3 -25 60.85 -38.47 0.146 1368
 1370 3 -25.15 60.96 -38.39 0.155 1369
 1371 3 -25.24 61.07 -38.4 0.15 1370
 1372 3 -25.17 61.31 -38.53 0.161 1371
 1373 3 -25.12 61.45 -38.51 0.189 1372
 1374 3 -25.26 60.91 -37.86 0.249 1293
 1375 3 -25.33 60.98 -38 0.252 1374
 1376 3 -25.37 61.02 -38.12 0.136 1375
 1377 3 -26.76 62.06 -37.68 0.621 1288
 1378 3 -26.74 62.25 -37.78 0.56 1377
 1379 3 -26.6 62.28 -37.92 0.553 1378
 1380 3 -26.44 62.49 -37.67 0.489 1379
 1381 3 -26.31 62.66 -37.68 0.481 1380
 1382 3 -26.26 62.8 -37.72 0.515 1381
 1383 3 -26.55 62.88 -37.47 0.125 1382
 1384 3 -26.48 62.8 -37.54 0.106 1383
 1385 3 -26.35 62.68 -37.64 0.168 1384
 1386 3 -26.21 62.7 -37.68 0.118 1385
 1387 3 -26.17 62.89 -37.69 0.575 1382
 1388 3 -26.19 63 -37.43 0.227 1387
 1389 3 -26.1 63 -37.54 0.202 1388
 1390 3 -26.01 62.98 -37.61 0.073 1389
 1391 3 -26.15 63.06 -37.78 0.634 1387
 1392 3 -26.08 63.18 -37.75 0.657 1391
 1393 3 -25.94 63.25 -37.72 0.651 1392
 1394 3 -25.94 63.32 -37.36 0.166 1393
 1395 3 -26.08 63.42 -37.43 0.172 1394
 1396 3 -26.15 63.55 -37.49 0.117 1395
 1397 3 -26.17 63.7 -37.57 0.154 1396
 1398 3 -26.03 63.77 -37.72 0.182 1397
 1399 3 -25.87 63.89 -37.85 0.189 1398
 1400 3 -25.67 64.02 -37.96 0.146 1399
 1401 3 -25.53 64.17 -38.04 0.124 1400
 1402 3 -25.42 64.24 -38.1 0.127 1401
 1403 3 -25.3 64.37 -38.15 0.113 1402
 1404 3 -25.08 64.46 -38.18 0.157 1403
 1405 3 -24.96 64.57 -38.24 0.136 1404
 1406 3 -24.9 64.62 -38.37 0.05 1405
 1407 3 -25.89 63.38 -37.83 0.787 1393
 1408 3 -25.8 63.39 -38 0.826 1407
 1409 3 -25.78 63.53 -38.12 0.805 1408
 1410 3 -25.65 63.63 -38.22 0.817 1409
 1411 3 -25.58 63.74 -38.36 0.769 1410
 1412 3 -25.76 64.04 -38.15 0.139 1411
 1413 3 -25.46 63.81 -38.42 0.733 1411
 1414 3 -25.26 63.77 -37.97 0.105 1413
 1415 3 -25.31 63.88 -38.03 0.141 1414
 1416 3 -25.39 63.93 -38.08 0.11 1415
 1417 3 -25.49 64.12 -38.49 0.709 1413
 1418 3 -25.46 64.26 -38.68 0.716 1417
 1419 3 -25.35 64.18 -38.8 0.831 1418
 1420 3 -25.08 64.37 -38.64 0.66 1419
 1421 3 -24.83 64.37 -38.53 0.578 1420
 1422 3 -24.85 63.81 -38.54 0.143 1421
 1423 3 -24.96 63.77 -38.39 0.121 1422
 1424 3 -24.67 64.48 -38.5 0.554 1421
 1425 3 -24.51 64.53 -38.49 0.524 1424
 1426 3 -24.44 64.59 -38.58 0.469 1425
 1427 3 -24.35 64.51 -38.78 0.389 1426
 1428 3 -24.19 64.49 -38.97 0.409 1427
 1429 3 -24.19 64.51 -39.11 0.415 1428
 1430 3 -24.19 64.46 -39.36 0.406 1429
 1431 3 -24.06 64.54 -39.4 0.415 1430
 1432 3 -23.92 64.6 -39.51 0.379 1431
 1433 3 -23.99 64.79 -39.65 0.353 1432
 1434 3 -23.99 64.87 -39.74 0.295 1433
 1435 3 -24.1 64.96 -39.83 0.222 1434
 1436 3 -24.1 65.07 -39.92 0.156 1435
 1437 3 -24.08 65.18 -39.96 0.000125 1436
 1438 3 -25.74 63.13 -38.75 0.18 1410
 1439 3 -25.78 63.27 -38.78 0.211 1438
 1440 3 -25.78 63.38 -38.79 0.122 1439
 1441 3 -25.73 63.2 -38.39 0.18 1409
 1442 3 -25.69 63.3 -38.47 0.095 1441
 1443 3 -26.49 61.7 -38.62 0.23 1379
 1444 3 -26.42 61.7 -38.72 0.283 1443
 1445 3 -26.34 61.63 -38.83 0.307 1444
 1446 3 -26.2 61.53 -38.92 0.307 1445
 1447 3 -26.09 61.48 -38.93 0.265 1446
 1448 3 -25.77 61.45 -38.87 0.164 1447
 1449 3 -26.69 62.6 -37.4 0.151 1378
 1450 3 -26.71 62.68 -37.47 0.15 1449
 1451 3 -26.74 62.74 -37.55 0.077 1450
 1452 3 -26.19 61.88 -37.11 0.224 1377
 1453 3 -26.17 61.87 -36.92 0.26 1452
 1454 3 -26.39 61.84 -36.71 0.314 1453
 1455 3 -26.51 61.88 -36.6 0.304 1454
 1456 3 -26.58 61.85 -36.5 0.336 1455
 1457 3 -26.76 61.74 -36.22 0.285 1456
 1458 3 -26.01 59.84 -36.71 0.166 1273
 1459 3 -25.94 60.03 -36.62 0.222 1458
 1460 3 -25.92 60.14 -36.57 0.14 1459
 1461 3 -26.33 60.8 -36.35 0.158 1269
 1462 3 -26.4 60.63 -36.32 0.185 1461
 1463 3 -26.46 60.45 -36.36 0.182 1462
 1464 3 -26.49 60.37 -36.46 0.073 1463
 1465 3 -26.55 59.74 -36.8 0.172 1268
 1466 3 -26.4 59.71 -36.94 0.237 1465
 1467 3 -26.17 59.8 -36.97 0.23 1466
 1468 3 -26.05 59.85 -37 0.2 1467
 1469 3 -25.96 59.91 -37.05 0.119 1468
 1470 3 -27.4 60.43 -35.61 0.311 1228
 1471 3 -27.12 60.56 -35.9 0.246 1470
 1472 3 -27.03 60.67 -35.94 0.132 1471
 1473 3 -28.08 59.57 -35.08 0.224 1211
 1474 3 -29.17 61.07 -34.82 0.207 1210
 1475 3 -29.3 61.14 -34.79 0.299 1474
 1476 3 -29.46 61.18 -34.75 0.322 1475
 1477 3 -29.56 61.2 -34.71 0.371 1476
 1478 3 -29.78 61.23 -34.63 0.444 1477
 1479 3 -29.87 61.28 -34.53 0.497 1478
 1480 3 -30.06 61.24 -34.42 0.461 1479
 1481 3 -30.24 61.2 -34.38 0.468 1480
 1482 3 -30.44 61.1 -34.35 0.458 1481
 1483 3 -30.71 60.78 -34.35 0.367 1482
 1484 3 -30.85 60.78 -34.25 0.355 1483
 1485 3 -30.94 60.85 -34.21 0.269 1484
 1486 3 -30.96 60.98 -34.2 0.058 1485
 1487 3 -30.05 60.1 -34.22 0.17 1200
 1488 3 -30.12 60.09 -34.36 0.161 1487
 1489 3 -30.28 60.92 -33.38 0.155 1191
 1490 3 -30.03 58.74 -32.68 0.588 1187
 1491 3 -30.28 58.56 -32.51 0.171 1490
 1492 3 -30.21 58.49 -32.43 0.149 1491
 1493 3 -29.99 58.57 -32.62 0.558 1490
 1494 3 -29.85 58.55 -32.72 0.548 1493
 1495 3 -29.69 58.63 -32.93 0.517 1494
 1496 3 -29.71 58.49 -33.15 0.487 1495
 1497 3 -29.76 58.46 -33.36 0.411 1496
 1498 3 -29.85 58.38 -33.41 0.383 1497
 1499 3 -30.21 58.62 -33.82 0.176 1498
 1500 3 -30.31 58.67 -33.86 0.000125 1499
 1501 3 -29.94 58.74 -32.8 0.285 1495
 1502 3 -30.37 58.81 -32.64 0.131 1501
 1503 3 -30.44 58.78 -32.51 0.16 1502
 1504 3 -30.53 58.88 -32.43 0.067 1503
 1505 3 -32.08 58.73 -30.79 0.499 1177
 1506 3 -32.26 58.7 -30.72 0.47 1505
 1507 3 -31.71 59.03 -30.18 0.137 1506
 1508 3 -31.69 59.1 -30.09 0.214 1507
 1509 3 -31.57 59.07 -29.97 0.162 1508
 1510 3 -31.59 59.2 -29.95 0.000125 1509
 1511 3 -32.36 58.67 -30.68 0.425 1506
 1512 3 -32.54 58.59 -30.7 0.385 1511
 1513 3 -32.65 58.46 -30.4 0.207 1512
 1514 3 -32.79 58.41 -30.38 0.07 1513
 1515 3 -32.47 58.57 -30.47 0.181 1512
 1516 3 -32.48 58.63 -30.61 0.099 1515
 1517 3 -32.29 58.88 -30.63 0.134 1511
 1518 3 -32.12 58.95 -30.65 0.187 1517
 1519 3 -32 59.03 -30.84 0.185 1518
 1520 3 -31.83 59.09 -30.97 0.09 1519
 1521 3 -30.84 61.74 -30.35 0.239 1152
 1522 3 -30.84 61.64 -30.24 0.34 1521
 1523 3 -30.97 61.6 -30.22 0.411 1522
 1524 3 -31.05 61.62 -30.05 0.41 1523
 1525 3 -31.02 61.6 -29.81 0.293 1524
 1526 3 -31.86 62.05 -30.17 0.192 1146
 1527 3 -31.91 62.2 -30.26 0.065 1526
 1528 3 -31.5 62.46 -29.51 0.208 1143
 1529 3 -31.39 62.31 -29.53 0.137 1528
 1530 3 -31.07 64 -28.28 0.151 1131
 1531 3 -31.11 64.06 -28.19 0.123 1530
 1532 3 -30.61 63.78 -28.49 0.128 1128
 1533 3 -30.77 63.64 -28.42 0.149 1532
 1534 3 -30.91 63.53 -28.4 0.202 1533
 1535 3 -31.04 63.49 -28.37 0.232 1534
 1536 3 -31.16 63.39 -28.37 0.213 1535
 1537 3 -30.75 65.48 -27.94 0.175 1120
 1538 3 -30.75 65.6 -28.05 0.167 1537
 1539 3 -30.91 65.28 -28.14 0.268 1119
 1540 3 -31.04 65.12 -28.21 0.327 1539
 1541 3 -30.98 64.98 -28.28 0.334 1540
 1542 3 -30.93 64.84 -28.3 0.339 1541
 1543 3 -30.86 64.74 -28.35 0.17 1542
 1544 3 -30.5 67.09 -27.97 0.165 1079
 1545 3 -30.72 67.1 -27.97 0.117 1544
 1546 3 -30.22 68.26 -27.24 0.232 1076
 1547 3 -30.09 68.49 -27.35 0.201 1546
 1548 3 -29.95 68.59 -27.44 0.119 1547
 1549 3 -28.72 71.62 -25.53 0.321 1048
 1550 3 -28.79 71.74 -25.46 0.237 1549
 1551 3 -28.9 71.84 -25.44 0.239 1550
 1552 3 -28.97 71.93 -25.46 0.125 1551
 1553 3 -28.78 71.68 -25.64 0.491 1549
 1554 3 -28.96 71.62 -25.65 0.522 1553
 1555 3 -29.13 71.48 -25.71 0.465 1554
 1556 3 -29.19 71.2 -25.71 0.307 1555
 1557 3 -29.29 70.99 -25.74 0.077 1556
 1558 3 -28.17 70.96 -25.56 0.159 1047
 1559 3 -28.33 70.93 -25.53 0.097 1558
 1560 3 -27.06 72.73 -25.08 0.149 1024
 1561 3 -26.92 72.68 -25.1 0.000125 1560
 1562 3 -25.4 73.83 -24.06 0.104 1014
 1563 3 -20.92 75.52 -21.66 0.15 981
 1564 3 -20.92 75.42 -21.72 0.157 1563
 1565 3 -20.31 75.56 -21.29 0.203 979
 1566 3 -20.44 75.64 -21.36 0.168 1565
 1567 3 -20.42 75.81 -21.43 0.129 1566
 1568 3 -19.47 75.89 -20.7 0.159 971
 1569 3 -19.6 75.89 -20.7 0.195 1568
 1570 3 -19.71 75.92 -20.75 0.167 1569
 1571 3 -19.87 75.86 -20.91 0.28 1570
 1572 3 -20.03 75.73 -20.95 0.201 1571
 1573 3 -14.89 77.07 -18.24 0.113 947
 1574 3 -14.9 77.15 -18.14 0.129 1573
 1575 3 -15.01 77.08 -18.07 0.073 1574
 1576 3 -12.69 76.99 -17.33 0.221 934
 1577 3 -12.78 77.21 -17.26 0.000125 1576
 1578 3 -9.95 77.55 -16.89 0.261 911
 1579 3 -9.76 77.57 -16.8 0.223 1578
 1580 3 -9.42 77.55 -16.58 0.185 905
 1581 3 -9.58 77.6 -16.73 0.207 1580
 1582 3 -8.06 77.27 -16.35 0.199 900
 1583 3 -8.22 77.27 -16.39 0.238 1582
 1584 3 -8.3 77.43 -16.28 0.194 1583
 1585 3 -8.42 77.46 -16.24 0.142 1584
 1586 3 -8.52 77.43 -16.23 0.112 1585
 1587 3 46.8 60.49 -1.72 0.154 599
 1588 3 46.95 60.48 -1.87 0.089 1587
 1589 3 49.4 59.37 -2.45 0.524 582
 1590 3 49.41 59.48 -2.27 0.544 1589
 1591 3 49.38 59.56 -2.12 0.595 1590
 1592 3 49.4 59.67 -1.97 0.642 1591
 1593 3 49.36 59.81 -1.88 0.677 1592
 1594 3 49.44 59.98 -1.79 0.672 1593
 1595 3 49.47 60.16 -1.67 0.658 1594
 1596 3 49.56 60.27 -1.62 0.64 1595
 1597 3 49.66 60.45 -1.52 0.606 1596
 1598 3 49.72 60.59 -1.37 0.589 1597
 1599 3 49.77 60.7 -1.23 0.582 1598
 1600 3 49.84 60.8 -1.03 0.56 1599
 1601 3 49.81 60.91 -0.89 0.525 1600
 1602 3 49.85 61.02 -0.75 0.518 1601
 1603 3 49.85 61.16 -0.67 0.531 1602
 1604 3 49.88 61.33 -0.55 0.547 1603
 1605 3 49.92 61.47 -0.45 0.547 1604
 1606 3 49.99 61.59 -0.29 0.514 1605
 1607 3 50.05 61.72 -0.14 0.491 1606
 1608 3 50.13 61.81 -0.02 0.477 1607
 1609 3 50.05 61.95 0.07 0.513 1608
 1610 3 50.13 62.05 0.2 0.502 1609
 1611 3 50.03 62.12 0.39 0.485 1610
 1612 3 50.1 62.2 0.54 0.463 1611
 1613 3 50.06 62.16 0.77 0.453 1612
 1614 3 50.03 62.24 0.95 0.408 1613
 1615 3 50.13 62.37 1.14 0.421 1614
 1616 3 50.17 62.48 1.25 0.411 1615
 1617 3 50.28 62.55 1.36 0.413 1616
 1618 3 50.39 62.62 1.47 0.44 1617
 1619 3 50.53 62.73 1.58 0.458 1618
 1620 3 50.7 62.8 1.68 0.459 1619
 1621 3 50.81 62.9 1.8 0.489 1620
 1622 3 50.98 62.98 1.93 0.555 1621
 1623 3 51.18 62.94 2.09 0.55 1622
 1624 3 51.2 62.96 2.24 0.524 1623
 1625 3 51.5 63.05 2.24 0.615 1624
 1626 3 51.53 63.18 2.3 0.686 1625
 1627 3 51.64 63.19 2.44 0.694 1626
 1628 3 51.67 63.33 2.49 0.744 1627
 1629 3 51.74 63.46 2.51 0.749 1628
 1630 3 51.84 63.48 2.67 0.84 1629
 1631 3 52.02 63.51 2.86 0.878 1630
 1632 3 52.1 63.72 2.84 0.913 1631
 1633 3 52.2 63.82 2.94 0.919 1632
 1634 3 52.28 64 2.99 0.922 1633
 1635 3 52.35 64.15 2.96 0.892 1634
 1636 3 52.45 64.34 2.94 0.841 1635
 1637 3 52.52 64.53 3.01 0.806 1636
 1638 3 52.66 64.64 3.05 0.793 1637
 1639 3 52.74 64.83 3.07 0.747 1638
 1640 3 52.85 64.92 3.19 0.733 1639
 1641 3 52.93 65.04 3.3 0.679 1640
 1642 3 53.09 65.12 3.42 0.661 1641
 1643 3 53.25 65.23 3.46 0.649 1642
 1644 3 53.37 65.33 3.55 0.618 1643
 1645 3 53.45 65.44 3.63 0.609 1644
 1646 3 53.56 65.54 3.72 0.586 1645
 1647 3 53.68 65.64 3.86 0.589 1646
 1648 3 53.77 65.72 3.94 0.563 1647
 1649 3 53.94 65.84 4.05 0.544 1648
 1650 3 54.18 65.9 4.14 0.564 1649
 1651 3 54.32 65.95 4.3 0.575 1650
 1652 3 54.54 66.03 4.35 0.598 1651
 1653 3 54.74 66.08 4.48 0.613 1652
 1654 3 54.86 66.19 4.56 0.619 1653
 1655 3 54.96 66.31 4.68 0.627 1654
 1656 3 55.25 66.37 4.8 0.632 1655
 1657 3 55.4 66.46 4.85 0.644 1656
 1658 3 55.61 66.58 4.96 0.633 1657
 1659 3 55.76 66.66 5.08 0.588 1658
 1660 3 55.88 66.85 5.12 0.583 1659
 1661 3 55.96 67.05 5.21 0.597 1660
 1662 3 56.28 67.11 5.19 0.498 1661
 1663 3 56.24 67.19 5.33 0.544 1662
 1664 3 56.26 67.35 5.46 0.544 1663
 1665 3 56.42 67.28 5.54 0.529 1664
 1666 3 56.49 67.38 5.67 0.551 1665
 1667 3 56.58 67.44 5.75 0.543 1666
 1668 3 56.71 67.63 5.79 0.523 1667
 1669 3 56.79 67.78 5.88 0.541 1668
 1670 3 56.85 67.88 6 0.534 1669
 1671 3 57.03 68.05 6.08 0.534 1670
 1672 3 57.07 68.14 6.16 0.519 1671
 1673 3 57.33 68.24 6.13 0.581 1672
 1674 3 57.56 68.39 6.12 0.592 1673
 1675 3 57.74 68.47 6.21 0.593 1674
 1676 3 57.85 68.61 6.25 0.608 1675
 1677 3 58.06 68.68 6.38 0.619 1676
 1678 3 58.18 68.75 6.49 0.62 1677
 1679 3 58.33 68.85 6.59 0.584 1678
 1680 3 58.6 68.91 6.71 0.547 1679
 1681 3 58.78 68.97 6.79 0.573 1680
 1682 3 59.03 69.08 6.91 0.578 1681
 1683 3 59.17 69.14 6.97 0.626 1682
 1684 3 59.39 69.24 7.03 0.638 1683
 1685 3 59.56 69.3 7.12 0.672 1684
 1686 3 59.72 69.41 7.19 0.665 1685
 1687 3 59.97 69.44 7.33 0.65 1686
 1688 3 60.26 69.44 7.54 0.695 1687
 1689 3 60.5 69.49 7.66 0.724 1688
 1690 3 60.71 69.55 7.84 0.72 1689
 1691 3 60.86 69.61 7.96 0.714 1690
 1692 3 61.11 69.72 8.1 0.662 1691
 1693 3 61.22 69.85 8.21 0.639 1692
 1694 3 61.5 69.96 8.3 0.607 1693
 1695 3 61.68 70.03 8.37 0.608 1694
 1696 3 61.82 70.11 8.47 0.605 1695
 1697 3 62.04 70.16 8.54 0.597 1696
 1698 3 62.26 70.22 8.61 0.582 1697
 1699 3 62.49 70.27 8.67 0.543 1698
 1700 3 62.68 70.32 8.8 0.554 1699
 1701 3 62.9 70.41 8.92 0.494 1700
 1702 3 63.18 70.44 8.96 0.498 1701
 1703 3 63.54 70.43 9.06 0.53 1702
 1704 3 63.72 70.44 9.19 0.527 1703
 1705 3 63.87 70.52 9.22 0.518 1704
 1706 3 64.11 70.5 9.42 0.505 1705
 1707 3 64.28 70.55 9.54 0.497 1706
 1708 3 64.51 70.58 9.63 0.498 1707
 1709 3 64.67 70.69 9.69 0.481 1708
 1710 3 64.89 70.78 9.7 0.494 1709
 1711 3 65.09 70.86 9.72 0.492 1710
 1712 3 65.34 70.94 9.7 0.5 1711
 1713 3 65.48 71 9.75 0.517 1712
 1714 3 65.62 71.11 9.76 0.527 1713
 1715 3 65.64 71.27 9.63 0.463 1714
 1716 3 65.94 71.24 9.76 0.542 1715
 1717 3 66.17 71.25 9.83 0.534 1716
 1718 3 66.45 71.24 9.8 0.564 1717
 1719 3 66.76 71.2 9.79 0.549 1718
 1720 3 67 71.2 9.91 0.575 1719
 1721 3 67.17 71.21 10.03 0.624 1720
 1722 3 67.37 71.24 10.08 0.634 1721
 1723 3 67.56 71.26 10.26 0.647 1722
 1724 3 67.72 71.31 10.45 0.636 1723
 1725 3 67.9 71.32 10.54 0.68 1724
 1726 3 68.05 71.37 10.68 0.684 1725
 1727 3 68.23 71.45 10.53 0.72 1726
 1728 3 68.39 71.56 10.48 0.751 1727
 1729 3 68.48 71.62 10.72 0.703 1728
 1730 3 68.65 71.68 10.58 0.751 1729
 1731 3 68.83 71.74 10.54 0.748 1730
 1732 3 68.89 71.9 10.54 0.742 1731
 1733 3 69.14 71.85 10.59 0.691 1732
 1734 3 69.22 71.92 10.66 0.708 1733
 1735 3 69.28 72.02 10.56 0.713 1734
 1736 3 69.28 72.15 10.52 0.702 1735
 1737 3 68.73 71.98 10.47 0.272 1736
 1738 3 68.67 71.79 10.54 0.222 1737
 1739 3 68.97 71.85 10.53 0.126 1738
 1740 3 69.03 71.9 10.63 0.123 1739
 1741 3 69.05 71.99 10.7 0.099 1740
 1742 3 69.73 72.18 10.53 0.689 1736
 1743 3 69.98 72.23 10.51 0.635 1742
 1744 3 70.09 72.29 10.48 0.609 1743
 1745 3 70.42 72.29 10.48 0.546 1744
 1746 3 70.65 72.37 10.52 0.515 1745
 1747 3 70.84 72.37 10.6 0.505 1746
 1748 3 71.11 72.42 10.54 0.47 1747
 1749 3 71.28 72.43 10.61 0.455 1748
 1750 3 71.53 72.51 10.6 0.458 1749
 1751 3 71.73 72.52 10.58 0.404 1750
 1752 3 71.81 72.67 10.78 0.448 1751
 1753 3 71.92 72.6 10.93 0.399 1752
 1754 3 72.09 72.63 10.95 0.461 1753
 1755 3 72.28 72.71 11 0.517 1754
 1756 3 72.58 72.65 10.93 0.547 1755
 1757 3 72.81 72.68 11 0.563 1756
 1758 3 73.03 72.59 11.02 0.579 1757
 1759 3 73.23 72.62 11.07 0.599 1758
 1760 3 73.45 72.63 11.1 0.597 1759
 1761 3 73.72 72.6 11.1 0.65 1760
 1762 3 73.92 72.59 11.13 0.687 1761
 1763 3 74.14 72.52 11.16 0.696 1762
 1764 3 74.45 72.54 11.13 0.713 1763
 1765 3 74.7 72.52 11.13 0.763 1764
 1766 3 74.95 72.57 11.18 0.719 1765
 1767 3 75.23 72.56 11.19 0.613 1766
 1768 3 75.61 72.65 11.15 0.646 1767
 1769 3 75.98 72.79 11.16 0.584 1768
 1770 3 76.26 72.87 11.16 0.571 1769
 1771 3 76.53 72.96 11.21 0.522 1770
 1772 3 76.73 72.96 11.3 0.548 1771
 1773 3 76.95 72.98 11.35 0.552 1772
 1774 3 77.22 72.99 11.34 0.563 1773
 1775 3 77.45 73.04 11.35 0.577 1774
 1776 3 77.72 73.09 11.4 0.549 1775
 1777 3 77.92 73.02 11.44 0.621 1776
 1778 3 78.17 73.04 11.41 0.653 1777
 1779 3 78.37 73.06 11.45 0.675 1778
 1780 3 78.64 73.1 11.46 0.689 1779
 1781 3 78.76 73.1 11.54 0.711 1780
 1782 3 78.98 73.06 11.53 0.725 1781
 1783 3 79.08 72.95 11.63 0.743 1782
 1784 3 79.3 72.98 11.67 0.716 1783
 1785 3 79.53 72.96 11.66 0.743 1784
 1786 3 79.73 72.97 11.69 0.67 1785
 1787 3 79.89 72.7 11.71 0.757 1786
 1788 3 80.11 72.59 11.77 0.755 1787
 1789 3 80.23 72.42 11.86 0.735 1788
 1790 3 80.42 72.48 11.85 0.79 1789
 1791 3 80.67 72.42 11.85 0.746 1790
 1792 3 80.81 72.39 11.91 0.753 1791
 1793 3 80.98 72.5 11.94 0.775 1792
 1794 3 81.28 72.51 11.86 0.669 1793
 1795 3 81.5 72.59 11.83 0.619 1794
 1796 3 81.73 72.59 11.82 0.702 1795
 1797 3 81.98 72.67 11.73 0.662 1796
 1798 3 82.28 72.7 11.59 0.603 1797
 1799 3 82.53 72.67 11.54 0.549 1798
 1800 3 82.8 72.67 11.42 0.503 1799
 1801 3 83.03 72.67 11.35 0.551 1800
 1802 3 83.17 72.69 11.32 0.547 1801
 1803 3 83.44 72.67 11.26 0.585 1802
 1804 3 83.69 72.55 11.28 0.616 1803
 1805 3 83.92 72.47 11.32 0.628 1804
 1806 3 84.14 72.5 11.27 0.631 1805
 1807 3 84.36 72.39 11.32 0.649 1806
 1808 3 84.56 72.23 11.33 0.608 1807
 1809 3 84.84 72.25 11.28 0.607 1808
 1810 3 85.14 72.36 11.16 0.619 1809
 1811 3 85.23 72.5 11.1 0.62 1810
 1812 3 85.59 72.39 11.01 0.602 1811
 1813 3 85.9 72.31 10.99 0.563 1812
 1814 3 86.11 72.36 10.82 0.526 1813
 1815 3 86.14 72.33 11.07 0.519 1814
 1816 3 86.34 72.44 10.95 0.468 1815
 1817 3 86.56 72.3 11.07 0.445 1816
 1818 3 86.87 72.28 11.02 0.446 1817
 1819 3 87.03 72.3 11.01 0.465 1818
 1820 3 87.3 72.28 11.01 0.409 1819
 1821 3 87.53 72.34 10.84 0.503 1820
 1822 3 87.7 72.36 10.79 0.509 1821
 1823 3 88.01 72.3 10.65 0.495 1822
 1824 3 88.15 72.28 10.72 0.457 1823
 1825 3 88.55 72.17 10.38 0.391 1824
 1826 3 88.73 72.06 10.34 0.405 1825
 1827 3 88.94 72 10.35 0.37 1826
 1828 3 89.14 71.95 10.3 0.376 1827
 1829 3 89.36 71.87 10.33 0.378 1828
 1830 3 89.64 71.81 10.33 0.413 1829
 1831 3 89.97 71.7 10.34 0.473 1830
 1832 3 90.26 71.73 10.34 0.528 1831
 1833 3 90.44 71.72 10.47 0.532 1832
 1834 3 90.61 71.66 10.57 0.538 1833
 1835 3 90.89 71.69 10.5 0.545 1834
 1836 3 91.23 71.67 10.48 0.485 1835
 1837 3 91.48 71.62 10.42 0.516 1836
 1838 3 91.62 71.56 10.44 0.522 1837
 1839 3 91.86 71.59 10.42 0.537 1838
 1840 3 92 71.47 10.5 0.605 1839
 1841 3 92.22 71.5 10.5 0.623 1840
 1842 3 92.44 71.42 10.5 0.702 1841
 1843 3 92.61 71.47 10.5 0.754 1842
 1844 3 92.9 71.56 10.47 0.705 1843
 1845 3 93.08 71.56 10.45 0.746 1844
 1846 3 93.26 71.53 10.47 0.711 1845
 1847 3 93.45 71.47 10.42 0.701 1846
 1848 3 93.84 71.56 10.2 0.614 1847
 1849 3 94 71.5 10.17 0.611 1848
 1850 3 94.14 71.39 10.25 0.522 1849
 1851 3 94.39 71.33 10.17 0.462 1850
 1852 3 94.53 71.28 10.17 0.515 1851
 1853 3 94.78 71.36 10.13 0.546 1852
 1854 3 94.95 71.28 10.15 0.496 1853
 1855 3 95.23 71.17 10.13 0.514 1854
 1856 3 95.55 71.21 10.04 0.576 1855
 1857 3 95.7 71.3 10.04 0.563 1856
 1858 3 95.92 71.25 10.01 0.627 1857
 1859 3 96.15 71.3 9.96 0.602 1858
 1860 3 96.39 71.33 9.84 0.669 1859
 1861 3 96.83 71.38 9.72 0.675 1860
 1862 3 97.2 71.3 9.58 0.561 1861
 1863 3 97.4 71.3 9.49 0.61 1862
 1864 3 97.59 71.08 9.4 0.48 1863
 1865 3 97.84 71.1 9.37 0.45 1864
 1866 3 98.03 71.16 9.17 0.552 1865
 1867 3 98.26 71.18 9.12 0.559 1866
 1868 3 98.42 71.18 9.13 0.603 1867
 1869 3 98.59 71.18 9.08 0.568 1868
 1870 3 98.81 71.22 8.98 0.613 1869
 1871 3 99 71.27 8.91 0.636 1870
 1872 3 99.17 71.24 8.88 0.666 1871
 1873 3 99.45 71.32 8.8 0.679 1872
 1874 3 99.86 71.49 8.58 0.592 1873
 1875 3 100.12 71.58 8.56 0.59 1874
 1876 3 100.27 71.55 8.46 0.613 1875
 1877 3 100.38 71.47 8.47 0.647 1876
 1878 3 100.47 71.5 8.34 0.7 1877
 1879 3 100.57 71.35 8.33 0.742 1878
 1880 3 100.77 71.21 8.44 0.686 1879
 1881 3 100.99 71.32 8.32 0.72 1880
 1882 3 101.19 71.27 8.41 0.694 1881
 1883 3 101.29 71.08 8.46 0.636 1882
 1884 3 101.49 71.1 8.49 0.682 1883
 1885 3 101.64 71.05 8.5 0.655 1884
 1886 3 101.89 71.05 8.41 0.677 1885
 1887 3 102.18 71.1 8.4 0.725 1886
 1888 3 102.38 71.13 8.37 0.758 1887
 1889 3 102.68 71.13 8.39 0.772 1888
 1890 3 102.77 71.08 8.31 0.756 1889
 1891 3 102.88 70.93 8.4 0.693 1890
 1892 3 103.08 70.91 8.37 0.678 1891
 1893 3 103.38 70.96 8.33 0.64 1892
 1894 3 103.58 71 8.21 0.62 1893
 1895 3 103.77 70.91 8.24 0.547 1894
 1896 3 103.88 70.83 8.31 0.463 1895
 1897 3 104.08 70.79 8.28 0.417 1896
 1898 3 104.47 70.85 8.11 0.42 1897
 1899 3 104.68 70.79 8.18 0.404 1898
 1900 3 104.97 70.85 8.11 0.491 1899
 1901 3 105.18 70.85 8.09 0.502 1900
 1902 3 105.38 70.79 8.06 0.504 1901
 1903 3 105.47 70.72 8.04 0.463 1902
 1904 3 105.77 70.83 7.91 0.524 1903
 1905 3 105.97 70.83 7.77 0.52 1904
 1906 3 106.18 70.8 7.73 0.543 1905
 1907 3 106.38 70.85 7.7 0.609 1906
 1908 3 106.47 70.77 7.74 0.578 1907
 1909 3 106.79 70.83 7.55 0.576 1908
 1910 3 106.99 70.85 7.52 0.594 1909
 1911 3 107.19 70.88 7.53 0.616 1910
 1912 3 107.38 70.83 7.47 0.623 1911
 1913 3 107.58 70.83 7.44 0.621 1912
 1914 3 107.79 70.83 7.39 0.625 1913
 1915 3 107.99 70.91 7.4 0.669 1914
 1916 3 108.08 70.8 7.38 0.613 1915
 1917 3 108.38 70.96 7.31 0.709 1916
 1918 3 108.58 70.94 7.3 0.734 1917
 1919 3 108.79 70.93 7.23 0.733 1918
 1920 3 108.99 71.21 7.23 0.847 1919
 1921 3 109.19 71.21 7.19 0.844 1920
 1922 3 109.49 71.44 7.09 0.803 1921
 1923 3 109.69 71.54 7.01 0.815 1922
 1924 3 109.88 71.61 6.94 0.784 1923
 1925 3 110.08 71.71 6.9 0.747 1924
 1926 3 110.29 71.74 6.81 0.722 1925
 1927 3 110.49 71.77 6.8 0.66 1926
 1928 3 110.69 71.83 6.76 0.603 1927
 1929 3 110.99 71.96 6.64 0.622 1928
 1930 3 111.19 71.94 6.62 0.601 1929
 1931 3 111.58 72.02 6.54 0.57 1930
 1932 3 111.79 71.99 6.51 0.551 1931
 1933 3 111.99 71.94 6.47 0.544 1932
 1934 3 112.19 71.88 6.5 0.506 1933
 1935 3 112.39 71.88 6.47 0.511 1934
 1936 3 112.69 71.97 6.5 0.533 1935
 1937 3 112.88 71.94 6.51 0.554 1936
 1938 3 113.19 71.93 6.52 0.563 1937
 1939 3 113.38 71.9 6.58 0.554 1938
 1940 3 113.69 71.96 6.64 0.574 1939
 1941 3 113.99 72.06 6.64 0.61 1940
 1942 3 114.29 72.09 6.65 0.544 1941
 1943 3 114.49 72.12 6.64 0.491 1942
 1944 3 114.69 72.09 6.6 0.456 1943
 1945 3 114.79 71.98 6.52 0.484 1944
 1946 3 114.89 71.92 6.43 0.515 1945
 1947 3 114.99 71.85 6.59 0.522 1946
 1948 3 115.19 71.82 6.39 0.535 1947
 1949 3 115.39 71.68 6.3 0.51 1948
 1950 3 115.49 71.56 6.29 0.48 1949
 1951 3 115.6 71.45 6.15 0.482 1950
 1952 3 115.8 71.35 6.18 0.488 1951
 1953 3 115.89 71.26 6.1 0.482 1952
 1954 3 115.99 71.2 6.08 0.491 1953
 1955 3 116.19 71.12 6.05 0.511 1954
 1956 3 116.39 71.14 5.92 0.53 1955
 1957 3 116.6 71.04 5.9 0.586 1956
 1958 3 116.89 71.12 5.83 0.591 1957
 1959 3 117.1 71.14 5.8 0.621 1958
 1960 3 117.3 71.12 5.73 0.609 1959
 1961 3 117.5 71.2 5.64 0.615 1960
 1962 3 117.71 71.24 5.61 0.661 1961
 1963 3 117.91 71.18 5.61 0.672 1962
 1964 3 118 71.35 5.49 0.713 1963
 1965 3 118.21 71.43 5.39 0.733 1964
 1966 3 118.41 71.54 5.25 0.751 1965
 1967 3 118.6 71.56 5.25 0.795 1966
 1968 3 118.8 71.64 5.21 0.885 1967
 1969 3 119 71.73 5.2 0.949 1968
 1970 3 119.21 71.76 5.17 1.03 1969
 1971 3 119.3 71.79 5.12 1.097 1970
 1972 3 119.5 71.74 5.11 1.159 1971
 1973 3 119.6 71.85 5.11 1.186 1972
 1974 3 119.8 71.89 5.12 1.222 1973
 1975 3 119.8 72.12 5 1.25 1974
 1976 3 120 72.23 5.01 1.244 1975
 1977 3 120.3 72.21 4.93 1.138 1976
 1978 3 120.5 72.34 4.93 1.085 1977
 1979 3 120.6 72.37 4.92 1.033 1978
 1980 3 120.8 72.2 4.86 0.977 1979
 1981 3 121 72.04 4.83 0.88 1980
 1982 3 121.21 72.1 4.8 0.834 1981
 1983 3 121.41 72.03 4.79 0.851 1982
 1984 3 121.6 71.81 4.68 0.742 1983
 1985 3 121.8 71.59 4.7 0.646 1984
 1986 3 122 71.54 4.67 0.615 1985
 1987 3 122.21 71.48 4.68 0.592 1986
 1988 3 122.3 71.43 4.72 0.545 1987
 1989 3 122.5 71.39 4.72 0.532 1988
 1990 3 122.71 71.32 4.79 0.518 1989
 1991 3 123 71.32 4.87 0.494 1990
 1992 3 123.21 71.28 4.91 0.483 1991
 1993 3 123.41 71.23 4.88 0.455 1992
 1994 3 123.6 71.17 5 0.438 1993
 1995 3 123.8 71.04 4.99 0.41 1994
 1996 3 124.1 71.07 4.96 0.435 1995
 1997 3 124.3 71.1 4.96 0.455 1996
 1998 3 124.5 71.07 4.96 0.481 1997
 1999 3 124.8 71.06 4.96 0.518 1998
 2000 3 125 71.04 4.94 0.557 1999
 2001 3 125.21 70.98 4.95 0.579 2000
 2002 3 125.41 70.95 4.95 0.583 2001
 2003 3 125.6 70.81 5 0.634 2002
 2004 3 125.8 70.68 5.08 0.739 2003
 2005 3 125.8 70.53 5.16 0.832 2004
 2006 3 126 70.43 5.2 0.823 2005
 2007 3 126.21 70.42 5.27 0.791 2006
 2008 3 126.41 70.4 5.32 0.772 2007
 2009 3 126.6 70.43 5.21 0.754 2008
 2010 3 126.8 70.4 5.24 0.795 2009
 2011 3 127.3 70.59 5 0.646 2010
 2012 3 127.5 70.54 4.94 0.643 2011
 2013 3 127.82 70.6 4.74 0.622 2012
 2014 3 128.12 70.59 4.62 0.614 2013
 2015 3 128.32 70.51 4.5 0.593 2014
 2016 3 128.51 70.59 4.38 0.662 2015
 2017 3 128.62 70.48 4.32 0.69 2016
 2018 3 128.72 70.37 4.21 0.645 2017
 2019 3 128.82 70.21 4.35 0.565 2018
 2020 3 128.91 70.26 4.25 0.634 2019
 2021 3 129.12 70.36 4.08 0.737 2020
 2022 3 129.32 70.27 4.07 0.742 2021
 2023 3 129.53 70.27 3.98 0.768 2022
 2024 3 129.72 70.34 3.9 0.789 2023
 2025 3 130.03 70.56 3.74 0.77 2024
 2026 3 130.22 70.53 3.72 0.78 2025
 2027 3 130.32 70.49 3.66 0.767 2026
 2028 3 130.63 70.43 3.74 0.741 2027
 2029 3 130.82 70.4 3.76 0.709 2028
 2030 3 131.13 70.45 3.72 0.714 2029
 2031 3 131.32 70.4 3.68 0.668 2030
 2032 3 131.53 70.45 3.7 0.633 2031
 2033 3 131.82 70.42 3.7 0.587 2032
 2034 3 132.03 70.34 3.76 0.578 2033
 2035 3 132.32 70.39 3.81 0.537 2034
 2036 3 132.63 70.32 3.85 0.531 2035
 2037 3 132.82 70.24 3.87 0.509 2036
 2038 3 133.03 70.18 3.85 0.485 2037
 2039 3 133.22 69.99 3.9 0.499 2038
 2040 3 133.32 69.87 3.94 0.482 2039
 2041 3 133.53 69.79 4.02 0.462 2040
 2042 3 133.63 69.7 4.09 0.417 2041
 2043 3 133.92 69.73 4.02 0.464 2042
 2044 3 134.13 69.7 3.99 0.485 2043
 2045 3 134.32 69.68 3.98 0.466 2044
 2046 3 134.53 69.7 4.02 0.537 2045
 2047 3 134.82 69.7 3.98 0.512 2046
 2048 3 135.03 69.65 3.98 0.482 2047
 2049 3 135.13 69.57 4.1 0.443 2048
 2050 3 135.42 69.51 4.03 0.444 2049
 2051 3 135.53 69.45 4.11 0.478 2050
 2052 3 135.82 69.43 4.07 0.444 2051
 2053 3 136.03 69.4 4.06 0.437 2052
 2054 3 136.22 69.34 3.98 0.429 2053
 2055 3 136.53 69.28 4.01 0.458 2054
 2056 3 136.72 69.26 3.91 0.454 2055
 2057 3 136.92 69.29 3.94 0.397 2056
 2058 3 137.13 69.26 3.79 0.394 2057
 2059 3 137.42 69.15 3.79 0.407 2058
 2060 3 137.53 68.98 3.9 0.442 2059
 2061 3 137.72 68.84 3.95 0.434 2060
 2062 3 137.92 68.79 3.91 0.474 2061
 2063 3 138.03 68.76 3.9 0.513 2062
 2064 3 138.22 68.73 3.86 0.586 2063
 2065 3 138.32 68.87 3.73 0.662 2064
 2066 3 138.42 68.93 3.61 0.723 2065
 2067 3 138.63 68.93 3.58 0.756 2066
 2068 3 138.92 68.73 3.58 0.802 2067
 2069 3 139.13 68.76 3.53 0.777 2068
 2070 3 139.22 68.7 3.47 0.839 2069
 2071 3 139.63 68.12 3.74 0.64 2070
 2072 3 139.72 67.95 3.76 0.569 2071
 2073 3 139.92 67.82 3.66 0.537 2072
 2074 3 140.13 67.78 3.68 0.511 2073
 2075 3 140.22 67.65 3.7 0.489 2074
 2076 3 140.44 67.65 3.57 0.485 2075
 2077 3 140.63 67.54 3.57 0.477 2076
 2078 3 140.82 67.51 3.62 0.464 2077
 2079 3 141.04 67.49 3.62 0.448 2078
 2080 3 141.23 67.43 3.62 0.449 2079
 2081 3 141.44 67.34 3.55 0.495 2080
 2082 3 141.63 67.26 3.64 0.504 2081
 2083 3 141.84 67.18 3.57 0.565 2082
 2084 3 142.04 67.1 3.6 0.605 2083
 2085 3 142.13 67.03 3.6 0.624 2084
 2086 3 142.44 66.92 3.59 0.652 2085
 2087 3 142.63 66.9 3.49 0.637 2086
 2088 3 142.84 66.76 3.43 0.574 2087
 2089 3 142.94 66.7 3.55 0.574 2088
 2090 3 143.04 66.68 3.6 0.561 2089
 2091 3 143.23 66.67 3.66 0.561 2090
 2092 3 143.34 66.64 3.78 0.568 2091
 2093 3 143.62 66.51 3.53 0.615 2092
 2094 3 143.72 66.48 3.51 0.603 2093
 2095 3 143.93 66.42 3.47 0.576 2094
 2096 3 144.12 66.37 3.41 0.529 2095
 2097 3 144.43 66.23 3.3 0.475 2096
 2098 3 144.72 66.21 3.2 0.47 2097
 2099 3 144.93 66.16 3.16 0.503 2098
 2100 3 145.12 66.09 3.12 0.491 2099
 2101 3 145.22 65.94 3.14 0.457 2100
 2102 3 145.53 65.92 3.06 0.444 2101
 2103 3 145.72 65.83 3 0.434 2102
 2104 3 145.93 65.75 2.98 0.387 2103
 2105 3 146.14 65.81 2.96 0.411 2104
 2106 3 146.34 65.75 2.94 0.394 2105
 2107 3 146.53 65.75 2.86 0.351 2106
 2108 3 146.74 65.7 2.75 0.355 2107
 2109 3 146.93 65.63 2.65 0.354 2108
 2110 3 147.14 65.64 2.59 0.368 2109
 2111 3 147.34 65.64 2.52 0.395 2110
 2112 3 147.43 65.53 2.38 0.401 2111
 2113 3 147.53 65.44 2.34 0.421 2112
 2114 3 147.74 65.44 2.25 0.499 2113
 2115 3 148.03 65.47 2.25 0.497 2114
 2116 3 148.24 65.42 2.15 0.523 2115
 2117 3 148.44 65.39 2.13 0.497 2116
 2118 3 148.65 65.31 2.04 0.491 2117
 2119 3 148.84 65.25 2.04 0.476 2118
 2120 3 149.05 65.19 2 0.486 2119
 2121 3 149.24 65.2 1.94 0.512 2120
 2122 3 149.44 65.14 1.86 0.558 2121
 2123 3 149.55 65.11 1.84 0.602 2122
 2124 3 149.74 65.14 1.75 0.638 2123
 2125 3 149.94 65.08 1.79 0.642 2124
 2126 3 150.15 64.97 1.76 0.639 2125
 2127 3 150.34 64.89 1.73 0.573 2126
 2128 3 150.55 64.89 1.68 0.563 2127
 2129 3 150.74 64.89 1.6 0.54 2128
 2130 3 151.05 64.81 1.52 0.513 2129
 2131 3 151.34 64.88 1.44 0.492 2130
 2132 3 151.55 64.86 1.37 0.485 2131
 2133 3 151.84 64.89 1.29 0.483 2132
 2134 3 152.06 64.8 1.24 0.522 2133
 2135 3 152.36 64.8 1.21 0.527 2134
 2136 3 152.46 64.69 1.12 0.544 2135
 2137 3 152.86 64.83 1.06 0.482 2136
 2138 3 153.06 64.81 1.01 0.451 2137
 2139 3 153.25 64.81 0.96 0.424 2138
 2140 3 153.46 64.89 0.83 0.466 2139
 2141 3 153.65 64.83 0.79 0.495 2140
 2142 3 153.96 64.83 0.68 0.46 2141
 2143 3 154.06 64.8 0.59 0.499 2142
 2144 3 154.36 64.8 0.51 0.445 2143
 2145 3 154.65 64.77 0.53 0.43 2144
 2146 3 154.86 64.69 0.42 0.429 2145
 2147 3 155.06 64.67 0.38 0.442 2146
 2148 3 155.27 64.67 0.23 0.444 2147
 2149 3 155.46 64.69 0.16 0.468 2148
 2150 3 155.66 64.78 0.03 0.468 2149
 2151 3 155.87 64.72 0 0.474 2150
 2152 3 156.06 64.73 -0.03 0.47 2151
 2153 3 156.27 64.7 -0.09 0.485 2152
 2154 3 156.46 64.67 -0.14 0.482 2153
 2155 3 156.77 64.67 -0.12 0.491 2154
 2156 3 156.96 64.69 -0.14 0.506 2155
 2157 3 156.96 64.53 -0.14 0.476 2156
 2158 3 157.16 64.64 -0.15 0.533 2157
 2159 3 157.37 64.58 -0.16 0.569 2158
 2160 3 157.56 64.55 -0.22 0.621 2159
 2161 3 157.66 64.5 -0.22 0.628 2160
 2162 3 157.96 64.56 -0.31 0.656 2161
 2163 3 158.16 64.45 -0.34 0.673 2162
 2164 3 158.37 64.44 -0.46 0.701 2163
 2165 3 158.58 64.36 -0.48 0.699 2164
 2166 3 158.78 64.28 -0.53 0.709 2165
 2167 3 158.97 64.22 -0.55 0.685 2166
 2168 3 159.18 64.08 -0.56 0.632 2167
 2169 3 159.37 64.11 -0.6 0.634 2168
 2170 3 159.47 64.03 -0.67 0.632 2169
 2171 3 159.68 63.97 -0.69 0.601 2170
 2172 3 159.78 63.92 -0.71 0.594 2171
 2173 3 160.08 63.89 -0.84 0.554 2172
 2174 3 160.28 63.78 -0.88 0.523 2173
 2175 3 160.47 63.73 -0.93 0.502 2174
 2176 3 160.58 63.67 -0.99 0.482 2175
 2177 3 160.87 63.66 -1.04 0.443 2176
 2178 3 160.97 63.63 -1.13 0.423 2177
 2179 3 161.18 63.63 -1.23 0.421 2178
 2180 3 161.47 63.53 -1.25 0.436 2179
 2181 3 161.68 63.48 -1.32 0.447 2180
 2182 3 161.89 63.41 -1.42 0.434 2181
 2183 3 162.09 63.35 -1.46 0.414 2182
 2184 3 162.28 63.28 -1.49 0.371 2183
 2185 3 162.59 63.27 -1.59 0.35 2184
 2186 3 162.68 63.16 -1.65 0.387 2185
 2187 3 162.89 63.15 -1.69 0.409 2186
 2188 3 163.09 63.1 -1.7 0.401 2187
 2189 3 163.28 63.05 -1.75 0.418 2188
 2190 3 163.49 62.97 -1.82 0.38 2189
 2191 3 163.59 62.91 -1.86 0.399 2190
 2192 3 163.78 62.87 -1.91 0.374 2191
 2193 3 163.99 62.79 -1.97 0.349 2192
 2194 3 164.18 62.82 -2.02 0.367 2193
 2195 3 164.28 62.83 -2.04 0.38 2194
 2196 3 164.48 62.77 -2.1 0.413 2195
 2197 3 164.79 62.71 -2.17 0.398 2196
 2198 3 164.89 62.69 -2.23 0.405 2197
 2199 3 165.08 62.69 -2.21 0.453 2198
 2200 3 165.29 62.68 -2.29 0.503 2199
 2201 3 165.48 62.77 -2.37 0.498 2200
 2202 3 165.68 62.72 -2.4 0.503 2201
 2203 3 165.89 62.79 -2.4 0.515 2202
 2204 3 165.98 62.79 -2.46 0.563 2203
 2205 3 166.18 62.66 -2.6 0.638 2204
 2206 3 166.39 62.51 -2.69 0.667 2205
 2207 3 166.48 62.43 -2.79 0.691 2206
 2208 3 166.68 62.27 -2.82 0.682 2207
 2209 3 166.89 62.19 -2.91 0.651 2208
 2210 3 166.99 62.16 -3.09 0.637 2209
 2211 3 167.2 62.02 -3.18 0.625 2210
 2212 3 167.39 61.96 -3.2 0.607 2211
 2213 3 167.49 61.83 -3.24 0.593 2212
 2214 3 167.7 61.75 -3.32 0.587 2213
 2215 3 167.89 61.75 -3.36 0.583 2214
 2216 3 167.99 61.69 -3.45 0.577 2215
 2217 3 168.2 61.51 -3.47 0.539 2216
 2218 3 168.3 61.41 -3.57 0.511 2217
 2219 3 168.49 61.36 -3.57 0.491 2218
 2220 3 168.7 61.29 -3.59 0.46 2219
 2221 3 168.8 61.21 -3.68 0.429 2220
 2222 3 169.01 61.09 -3.72 0.407 2221
 2223 3 169.11 61.02 -3.74 0.37 2222
 2224 3 169.3 60.97 -3.78 0.382 2223
 2225 3 169.51 60.89 -3.8 0.395 2224
 2226 3 169.7 60.83 -3.84 0.391 2225
 2227 3 169.8 60.62 -3.91 0.392 2226
 2228 3 169.9 60.51 -3.91 0.401 2227
 2229 3 170.11 60.43 -4.01 0.425 2228
 2230 3 170.2 60.4 -4.09 0.451 2229
 2231 3 170.3 60.29 -4.16 0.445 2230
 2232 3 170.51 60.19 -4.28 0.387 2231
 2233 3 170.61 60.08 -4.35 0.363 2232
 2234 3 170.71 60.04 -4.41 0.337 2233
 2235 3 170.71 59.97 -4.5 0.383 2234
 2236 3 170.82 59.87 -4.57 0.381 2235
 2237 3 170.92 59.61 -4.64 0.328 2236
 2238 3 170.92 59.47 -4.67 0.326 2237
 2239 3 171.21 59.5 -4.7 0.346 2238
 2240 3 171.32 59.33 -4.73 0.35 2239
 2241 3 171.52 59.3 -4.82 0.35 2240
 2242 3 171.52 59.15 -4.91 0.366 2241
 2243 3 171.71 59.05 -4.95 0.386 2242
 2244 3 171.92 58.98 -4.99 0.357 2243
 2245 3 172.02 58.9 -5.07 0.372 2244
 2246 3 172.13 58.79 -5.14 0.352 2245
 2247 3 172.33 58.76 -5.2 0.356 2246
 2248 3 172.42 58.64 -5.31 0.401 2247
 2249 3 172.63 58.58 -5.42 0.433 2248
 2250 3 172.83 58.51 -5.47 0.441 2249
 2251 3 172.92 58.46 -5.61 0.42 2250
 2252 3 173.13 58.36 -5.66 0.428 2251
 2253 3 173.23 58.3 -5.72 0.423 2252
 2254 3 173.42 58.18 -5.72 0.443 2253
 2255 3 173.52 58.12 -5.79 0.448 2254
 2256 3 173.73 58.01 -5.8 0.441 2255
 2257 3 173.83 57.96 -5.95 0.459 2256
 2258 3 174.04 57.83 -6.05 0.478 2257
 2259 3 174.14 57.77 -6.18 0.474 2258
 2260 3 174.23 57.68 -6.26 0.47 2259
 2261 3 174.43 57.62 -6.33 0.47 2260
 2262 3 174.64 57.55 -6.4 0.529 2261
 2263 3 174.73 57.44 -6.5 0.549 2262
 2264 3 174.93 57.4 -6.62 0.611 2263
 2265 3 175.14 57.29 -6.65 0.615 2264
 2266 3 175.34 57.18 -6.72 0.63 2265
 2267 3 175.54 57.14 -6.82 0.616 2266
 2268 3 175.63 57.08 -6.88 0.589 2267
 2269 3 175.84 56.97 -6.96 0.56 2268
 2270 3 175.94 56.9 -7.04 0.51 2269
 2271 3 176.13 56.82 -7.2 0.51 2270
 2272 3 176.34 56.73 -7.21 0.496 2271
 2273 3 176.54 56.62 -7.32 0.492 2272
 2274 3 176.63 56.57 -7.45 0.465 2273
 2275 3 176.85 56.5 -7.54 0.452 2274
 2276 3 177.04 56.46 -7.68 0.423 2275
 2277 3 177.25 56.43 -7.78 0.43 2276
 2278 3 177.44 56.36 -7.92 0.453 2277
 2279 3 177.54 56.27 -8 0.48 2278
 2280 3 177.64 56.19 -8.17 0.456 2279
 2281 3 177.85 56.08 -8.17 0.447 2280
 2282 3 177.94 55.97 -8.22 0.447 2281
 2283 3 178.14 55.9 -8.36 0.454 2282
 2284 3 178.26 55.82 -8.44 0.462 2283
 2285 3 178.45 55.76 -8.53 0.461 2284
 2286 3 178.66 55.64 -8.6 0.472 2285
 2287 3 178.76 55.64 -8.74 0.479 2286
 2288 3 178.95 55.59 -8.86 0.471 2287
 2289 3 179.16 55.54 -8.94 0.446 2288
 2290 3 179.45 55.47 -9.03 0.451 2289
 2291 3 179.66 55.36 -9.15 0.464 2290
 2292 3 179.87 55.29 -9.24 0.449 2291
 2293 3 179.97 55.22 -9.39 0.456 2292
 2294 3 180.07 55.12 -9.51 0.439 2293
 2295 3 180.26 55 -9.57 0.422 2294
 2296 3 180.37 54.96 -9.68 0.436 2295
 2297 3 180.47 54.82 -9.76 0.428 2296
 2298 3 180.66 54.72 -9.84 0.428 2297
 2299 3 180.76 54.65 -9.95 0.443 2298
 2300 3 180.88 54.59 -10.09 0.474 2299
 2301 3 180.97 54.57 -10.25 0.499 2300
 2302 3 181.07 54.47 -10.32 0.516 2301
 2303 3 181.28 54.44 -10.45 0.515 2302
 2304 3 181.38 54.34 -10.58 0.51 2303
 2305 3 181.57 54.37 -10.68 0.543 2304
 2306 3 181.78 54.34 -10.87 0.565 2305
 2307 3 181.79 54.26 -11.01 0.6 2306
 2308 3 181.98 54.15 -11.1 0.633 2307
 2309 3 181.98 54.12 -11.33 0.617 2308
 2310 3 182.19 54.12 -11.42 0.656 2309
 2311 3 182.29 53.96 -11.45 0.666 2310
 2312 3 182.38 53.9 -11.53 0.658 2311
 2313 3 182.59 53.79 -11.61 0.659 2312
 2314 3 182.69 53.69 -11.74 0.648 2313
 2315 3 182.79 53.54 -11.73 0.614 2314
 2316 3 183 53.57 -11.83 0.631 2315
 2317 3 183.1 53.41 -11.91 0.63 2316
 2318 3 183.39 53.4 -11.93 0.59 2317
 2319 3 183.5 53.43 -12.04 0.61 2318
 2320 3 183.49 53.3 -12.26 0.62 2319
 2321 3 183.59 53.26 -12.34 0.618 2320
 2322 3 183.88 53.23 -12.28 0.551 2321
 2323 3 183.99 53.04 -12.37 0.483 2322
 2324 3 184.09 52.97 -12.61 0.49 2323
 2325 3 184.09 52.86 -12.62 0.499 2324
 2326 3 184.19 52.75 -12.71 0.472 2325
 2327 3 184.4 52.69 -12.77 0.491 2326
 2328 3 184.59 52.65 -12.84 0.489 2327
 2329 3 184.8 52.46 -12.94 0.417 2328
 2330 3 184.9 52.43 -13.02 0.408 2329
 2331 3 185 52.29 -13.1 0.39 2330
 2332 3 185.19 52.22 -13.17 0.371 2331
 2333 3 185.3 52.11 -13.3 0.363 2332
 2334 3 185.5 52.04 -13.3 0.357 2333
 2335 3 185.71 51.96 -13.41 0.351 2334
 2336 3 185.9 51.89 -13.51 0.37 2335
 2337 3 186.11 51.8 -13.61 0.373 2336
 2338 3 186.21 51.72 -13.74 0.401 2337
 2339 3 186.31 51.62 -13.78 0.384 2338
 2340 3 186.4 51.54 -13.9 0.369 2339
 2341 3 186.61 51.44 -13.94 0.351 2340
 2342 3 186.81 51.37 -14.05 0.363 2341
 2343 3 186.9 51.29 -14.12 0.378 2342
 2344 3 187.12 51.22 -14.25 0.42 2343
 2345 3 187.22 51.14 -14.42 0.442 2344
 2346 3 187.42 51.05 -14.49 0.481 2345
 2347 3 187.53 50.97 -14.57 0.474 2346
 2348 3 187.63 50.9 -14.63 0.486 2347
 2349 3 187.72 50.82 -14.72 0.486 2348
 2350 3 187.82 50.75 -14.84 0.488 2349
 2351 3 188.03 50.64 -14.93 0.409 2350
 2352 3 188.23 50.54 -15.08 0.414 2351
 2353 3 188.44 50.5 -15.21 0.424 2352
 2354 3 188.44 50.42 -15.35 0.392 2353
 2355 3 188.73 50.32 -15.51 0.402 2354
 2356 3 188.73 50.25 -15.62 0.41 2355
 2357 3 188.94 50.28 -15.84 0.42 2356
 2358 3 189.14 50.15 -15.95 0.482 2357
 2359 3 189.25 50.13 -16.1 0.49 2358
 2360 3 189.44 50 -16.19 0.535 2359
 2361 3 189.64 49.96 -16.33 0.557 2360
 2362 3 189.75 49.96 -16.45 0.616 2361
 2363 3 189.94 49.89 -16.54 0.594 2362
 2364 3 190.14 49.81 -16.67 0.59 2363
 2365 3 190.25 49.75 -16.76 0.586 2364
 2366 3 190.35 49.57 -16.81 0.561 2365
 2367 3 190.45 49.6 -16.97 0.56 2366
 2368 3 190.56 49.5 -17.13 0.544 2367
 2369 3 190.76 49.43 -17.22 0.563 2368
 2370 3 190.95 49.33 -17.19 0.55 2369
 2371 3 191.06 49.28 -17.29 0.547 2370
 2372 3 191.26 49.25 -17.4 0.52 2371
 2373 3 191.35 49.31 -17.54 0.492 2372
 2374 3 191.45 49.99 -17.74 0.097 2373
 2375 3 191.45 49.17 -17.61 0.462 2373
 2376 3 191.65 49.14 -17.68 0.486 2375
 2377 3 191.86 49.14 -17.77 0.504 2376
 2378 3 192.06 49.08 -17.87 0.507 2377
 2379 3 192.25 49.07 -17.95 0.509 2378
 2380 3 192.36 49.03 -18.03 0.506 2379
 2381 3 192.65 49.08 -18.09 0.505 2380
 2382 3 192.75 49.07 -18.2 0.501 2381
 2383 3 192.96 48.99 -18.3 0.48 2382
 2384 3 193.06 48.96 -18.41 0.468 2383
 2385 3 193.25 48.93 -18.46 0.479 2384
 2386 3 193.46 48.93 -18.52 0.505 2385
 2387 3 193.66 48.92 -18.66 0.529 2386
 2388 3 193.77 48.88 -18.66 0.566 2387
 2389 3 193.96 48.82 -18.78 0.597 2388
 2390 3 194.06 48.7 -18.77 0.625 2389
 2391 3 194.27 48.64 -18.84 0.627 2390
 2392 3 194.46 48.58 -18.82 0.669 2391
 2393 3 194.66 48.51 -18.93 0.71 2392
 2394 3 194.87 48.47 -18.93 0.732 2393
 2395 3 194.96 48.36 -19.05 0.719 2394
 2396 3 195.16 48.36 -19.16 0.731 2395
 2397 3 195.37 48.35 -19.18 0.709 2396
 2398 3 195.46 48.28 -19.27 0.694 2397
 2399 3 195.66 48.25 -19.39 0.659 2398
 2400 3 195.78 48.25 -19.48 0.638 2399
 2401 3 195.97 48.18 -19.57 0.661 2400
 2402 3 196.08 48.07 -19.66 0.615 2401
 2403 3 196.28 48.06 -19.77 0.625 2402
 2404 3 196.47 48.03 -19.8 0.638 2403
 2405 3 196.58 48 -19.93 0.655 2404
 2406 3 196.87 47.96 -20.07 0.632 2405
 2407 3 196.97 47.89 -20.14 0.604 2406
 2408 3 197.08 47.75 -20.2 0.598 2407
 2409 3 197.18 47.68 -20.27 0.539 2408
 2410 3 197.28 47.63 -20.39 0.45 2409
 2411 3 197.38 47.43 -20.41 0.44 2410
 2412 3 197.38 47.25 -20.55 0.399 2411
 2413 3 197.49 47.14 -20.46 0.416 2412
 2414 3 197.59 47.07 -20.64 0.464 2413
 2415 3 197.78 47.03 -20.77 0.441 2414
 2416 3 197.88 47 -20.93 0.439 2415
 2417 3 198.09 46.99 -21.09 0.42 2416
 2418 3 198.19 46.96 -21.19 0.425 2417
 2419 3 198.4 46.86 -21.31 0.42 2418
 2420 3 198.5 46.79 -21.46 0.41 2419
 2421 3 198.69 46.76 -21.65 0.419 2420
 2422 3 198.9 46.71 -21.74 0.4 2421
 2423 3 199 46.62 -21.88 0.376 2422
 2424 3 199.21 46.52 -22.06 0.399 2423
 2425 3 199.21 46.4 -22.13 0.441 2424
 2426 3 199.4 46.34 -22.24 0.474 2425
 2427 3 199.5 46.26 -22.33 0.434 2426
 2428 3 199.71 46.37 -22.56 0.476 2427
 2429 3 199.81 46.27 -22.63 0.465 2428
 2430 3 199.9 46.21 -22.79 0.463 2429
 2431 3 200.12 46.22 -22.96 0.464 2430
 2432 3 200.31 46.27 -23.1 0.542 2431
 2433 3 200.52 46.26 -23.26 0.516 2432
 2434 3 200.71 46.12 -23.4 0.517 2433
 2435 3 200.8 46.01 -23.58 0.467 2434
 2436 3 201.01 46.05 -23.78 0.524 2435
 2437 3 201.32 46.12 -24.04 0.493 2436
 2438 3 201.52 46.08 -24.19 0.527 2437
 2439 3 201.61 46.02 -24.35 0.526 2438
 2440 3 201.71 45.9 -24.44 0.517 2439
 2441 3 202.12 46.08 -24.9 0.414 2440
 2442 3 202.23 46.04 -25.06 0.391 2441
 2443 3 202.42 45.96 -25.22 0.383 2442
 2444 3 202.52 45.9 -25.38 0.376 2443
 2445 3 202.73 45.93 -25.58 0.341 2444
 2446 3 202.93 45.87 -25.71 0.352 2445
 2447 3 203.14 45.83 -25.9 0.338 2446
 2448 3 203.33 45.79 -26.06 0.361 2447
 2449 3 203.54 45.77 -26.19 0.353 2448
 2450 3 203.83 45.76 -26.4 0.364 2449
 2451 3 203.93 45.77 -26.49 0.391 2450
 2452 3 204.14 45.73 -26.63 0.404 2451
 2453 3 204.24 45.76 -26.78 0.388 2452
 2454 3 204.45 45.69 -26.92 0.381 2453
 2455 3 204.64 45.65 -27.1 0.39 2454
 2456 3 204.74 45.65 -27.28 0.352 2455
 2457 3 204.85 45.72 -27.42 0.335 2456
 2458 3 204.95 45.52 -27.47 0.396 2457
 2459 3 205.14 45.37 -27.5 0.4 2458
 2460 3 205.26 45.37 -27.57 0.411 2459
 2461 3 205.36 45.29 -27.66 0.4 2460
 2462 3 205.55 45.25 -27.73 0.389 2461
 2463 3 205.65 45.32 -27.91 0.456 2462
 2464 3 205.86 45.27 -28 0.483 2463
 2465 3 205.95 45.12 -28.09 0.391 2464
 2466 3 206.15 45.12 -28.32 0.446 2465
 2467 3 206.36 45.01 -28.43 0.397 2466
 2468 3 206.57 45.08 -28.59 0.482 2467
 2469 3 206.67 45.04 -28.82 0.475 2468
 2470 3 206.86 45.04 -28.89 0.51 2469
 2471 3 206.96 44.97 -28.91 0.431 2470
 2472 3 207.17 44.96 -29.18 0.483 2471
 2473 3 207.37 44.91 -29.39 0.456 2472
 2474 3 207.48 44.87 -29.55 0.503 2473
 2475 3 207.58 44.82 -29.61 0.516 2474
 2476 3 207.67 44.79 -29.82 0.541 2475
 2477 3 207.87 44.79 -29.86 0.577 2476
 2478 3 207.98 44.71 -29.98 0.61 2477
 2479 3 208.08 44.65 -30.05 0.625 2478
 2480 3 208.17 44.64 -30.29 0.591 2479
 2481 3 208.48 44.62 -30.23 0.567 2480
 2482 3 208.67 44.58 -30.47 0.54 2481
 2483 3 208.78 44.55 -30.77 0.586 2482
 2484 3 208.98 44.52 -30.8 0.599 2483
 2485 3 209.17 44.47 -30.95 0.576 2484
 2486 3 209.48 44.46 -31.09 0.545 2485
 2487 3 209.57 44.44 -31.18 0.576 2486
 2488 3 209.69 44.4 -31.45 0.571 2487
 2489 3 209.98 44.43 -31.52 0.566 2488
 2490 3 210.09 44.4 -31.59 0.474 2489
 2491 3 210.29 44.4 -31.7 0.417 2490
 2492 3 210.38 44.36 -31.66 0.362 2491
 2493 3 210.48 44.33 -31.8 0.439 2492
 2494 3 210.69 44.33 -31.91 0.423 2493
 2495 3 210.79 44.32 -32.09 0.466 2494
 2496 3 211 44.29 -32.2 0.501 2495
 2497 3 211.1 44.26 -32.28 0.546 2496
 2498 3 211.39 44.23 -32.26 0.55 2497
 2499 3 211.69 44.23 -32.53 0.532 2498
 2500 3 211.79 44.22 -32.67 0.499 2499
 2501 3 212 44.15 -32.69 0.502 2500
 2502 3 212.19 44.12 -32.88 0.485 2501
 2503 3 212.29 44.12 -32.87 0.483 2502
 2504 3 212.5 44.12 -33.02 0.481 2503
 2505 3 212.7 44.09 -33.15 0.474 2504
 2506 3 212.91 44.09 -33.2 0.464 2505
 2507 3 213.01 44.04 -33.33 0.481 2506
 2508 3 213.2 44.04 -33.33 0.457 2507
 2509 3 213.41 44.02 -33.37 0.447 2508
 2510 3 213.6 44 -33.51 0.445 2509
 2511 3 213.7 44 -33.62 0.462 2510
 2512 3 214.01 43.98 -33.61 0.471 2511
 2513 3 214.1 43.9 -33.77 0.46 2512
 2514 3 214.31 43.93 -33.79 0.481 2513
 2515 3 214.51 43.97 -33.83 0.48 2514
 2516 3 214.7 43.97 -34.04 0.463 2515
 2517 3 214.82 43.94 -34.08 0.448 2516
 2518 3 215.01 43.97 -34.15 0.45 2517
 2519 3 215.11 44.04 -34.26 0.483 2518
 2520 3 215.32 44.01 -34.3 0.502 2519
 2521 3 215.41 44.04 -34.43 0.546 2520
 2522 3 215.61 44.12 -34.44 0.549 2521
 2523 3 215.82 44.05 -34.57 0.521 2522
 2524 3 215.91 44.12 -34.7 0.552 2523
 2525 3 216.11 44.15 -34.87 0.551 2524
 2526 3 216.22 44.16 -34.97 0.559 2525
 2527 3 216.32 44.14 -35.04 0.554 2526
 2528 3 216.42 44.09 -35.16 0.555 2527
 2529 3 216.53 44.32 -35.33 0.588 2528
 2530 3 216.63 44.37 -35.44 0.602 2529
 2531 3 216.73 44.41 -35.61 0.629 2530
 2532 3 216.92 44.47 -35.73 0.651 2531
 2533 3 217.03 44.51 -35.84 0.643 2532
 2534 3 217.13 44.44 -36.02 0.665 2533
 2535 3 217.42 44.44 -36 0.636 2534
 2536 3 217.44 44.36 -36.23 0.658 2535
 2537 3 217.63 44.37 -36.37 0.626 2536
 2538 3 217.84 44.37 -36.54 0.632 2537
 2539 3 218.04 44.33 -36.63 0.657 2538
 2540 3 218.13 44.32 -36.8 0.691 2539
 2541 3 218.34 44.29 -36.9 0.681 2540
 2542 3 218.44 44.3 -36.98 0.669 2541
 2543 3 218.75 44.37 -37.11 0.642 2542
 2544 3 218.85 44.25 -37.19 0.66 2543
 2545 3 218.94 44.22 -37.3 0.631 2544
 2546 3 219.14 44.15 -37.37 0.614 2545
 2547 3 219.25 44.15 -37.44 0.593 2546
 2548 3 219.44 44.18 -37.52 0.588 2547
 2549 3 219.63 44.26 -37.71 0.543 2548
 2550 3 219.74 44.22 -37.88 0.559 2549
 2551 3 219.84 44.16 -38.02 0.585 2550
 2552 3 219.94 44.21 -38.21 0.6 2551
 2553 3 220.05 44.26 -38.33 0.595 2552
 2554 3 220.25 44.14 -38.38 0.601 2553
 2555 3 220.34 44.09 -38.46 0.61 2554
 2556 3 220.34 43.96 -38.58 0.664 2555
 2557 3 220.55 44.01 -38.69 0.669 2556
 2558 3 220.65 44.16 -38.83 0.63 2557
 2559 3 220.75 44.21 -38.91 0.608 2558
 2560 3 220.85 44.22 -39.01 0.601 2559
 2561 3 220.96 44.15 -39.13 0.599 2560
 2562 3 221.06 44.22 -39.26 0.521 2561
 2563 3 221.25 44.08 -39.33 0.488 2562
 2564 3 221.35 43.97 -39.39 0.431 2563
 2565 3 221.46 43.96 -39.49 0.413 2564
 2566 3 221.65 43.78 -39.6 0.405 2565
 2567 3 221.85 43.78 -39.66 0.447 2566
 2568 3 222.06 43.78 -39.74 0.467 2567
 2569 3 222.15 43.72 -39.8 0.488 2568
 2570 3 222.27 43.74 -39.95 0.514 2569
 2571 3 222.47 43.83 -39.99 0.496 2570
 2572 3 222.56 43.88 -40.1 0.509 2571
 2573 3 222.66 43.97 -40.17 0.505 2572
 2574 3 222.77 43.96 -40.28 0.548 2573
 2575 3 222.97 44 -40.41 0.527 2574
 2576 3 223.06 43.93 -40.53 0.539 2575
 2577 3 223.16 43.93 -40.59 0.556 2576
 2578 3 223.27 43.89 -40.76 0.584 2577
 2579 3 223.47 43.89 -40.84 0.561 2578
 2580 3 223.68 43.86 -40.88 0.528 2579
 2581 3 223.68 43.82 -41.06 0.532 2580
 2582 3 223.78 43.9 -41.09 0.541 2581
 2583 3 223.87 43.88 -41.21 0.545 2582
 2584 3 223.87 43.93 -41.45 0.491 2583
 2585 3 224.08 43.99 -41.37 0.559 2584
 2586 3 224.28 43.97 -41.41 0.56 2585
 2587 3 224.28 44.03 -41.56 0.56 2586
 2588 3 224.37 44.03 -41.7 0.58 2587
 2589 3 224.47 44.08 -41.81 0.582 2588
 2590 3 224.59 44.06 -42.02 0.575 2589
 2591 3 224.68 44.11 -42.12 0.564 2590
 2592 3 224.78 44.18 -42.19 0.509 2591
 2593 3 225.09 44.28 -42.2 0.461 2592
 2594 3 225.09 44.22 -42.39 0.483 2593
 2595 3 225.18 44.21 -42.56 0.519 2594
 2596 3 225.28 44.18 -42.74 0.542 2595
 2597 3 225.28 44.25 -42.83 0.586 2596
 2598 3 225.4 44.26 -42.95 0.641 2597
 2599 3 225.4 44.21 -43.12 0.715 2598
 2600 3 225.5 44.21 -43.26 0.751 2599
 2601 3 225.59 44.18 -43.38 0.698 2600
 2602 3 225.8 44.18 -43.51 0.622 2601
 2603 3 226 44.18 -43.59 0.594 2602
 2604 3 226.19 44.14 -43.7 0.611 2603
 2605 3 226.3 44.26 -43.71 0.637 2604
 2606 3 226.4 44.32 -43.78 0.695 2605
 2607 3 226.4 44.35 -43.91 0.787 2606
 2608 3 226.31 44.32 -44.05 0.836 2607
 2609 3 226.5 44.25 -44.2 0.966 2608
 2610 3 226.31 44.18 -44.45 0.848 2609
 2611 3 226.81 44.46 -44.62 0.693 2610
 2612 3 227 44.43 -44.73 0.661 2611
 2613 3 227 44.64 -44.81 0.659 2612
 2614 3 227.31 44.53 -44.89 0.605 2613
 2615 3 227.31 44.47 -45.06 0.58 2614
 2616 3 227.41 44.46 -45.18 0.538 2615
 2617 3 227.62 44.53 -45.31 0.544 2616
 2618 3 227.71 44.51 -45.43 0.503 2617
 2619 3 227.8 44.56 -45.57 0.493 2618
 2620 3 227.9 44.5 -45.74 0.496 2619
 2621 3 228.11 44.53 -45.89 0.523 2620
 2622 3 228.21 44.5 -46 0.485 2621
 2623 3 228.32 44.45 -46.14 0.493 2622
 2624 3 228.42 44.43 -46.32 0.526 2623
 2625 3 228.52 44.36 -46.43 0.543 2624
 2626 3 228.61 44.22 -46.56 0.555 2625
 2627 3 228.82 44.14 -46.68 0.547 2626
 2628 3 228.83 44.13 -46.84 0.53 2627
 2629 3 228.92 44.04 -46.92 0.528 2628
 2630 3 228.92 44.06 -47.1 0.57 2629
 2631 3 228.83 44.01 -47.21 0.639 2630
 2632 3 229.02 44.03 -47.28 0.688 2631
 2633 3 229.23 43.81 -47.34 0.616 2632
 2634 3 229.33 43.82 -47.42 0.578 2633
 2635 3 229.62 43.81 -47.49 0.56 2634
 2636 3 229.83 43.78 -47.53 0.558 2635
 2637 3 230.04 43.67 -47.63 0.528 2636
 2638 3 230.33 43.68 -47.64 0.475 2637
 2639 3 230.54 43.68 -47.68 0.47 2638
 2640 3 230.74 43.56 -47.79 0.421 2639
 2641 3 231.04 43.53 -47.9 0.437 2640
 2642 3 231.14 43.5 -48.04 0.42 2641
 2643 3 231.24 43.5 -48.14 0.405 2642
 2644 3 231.43 43.39 -48.21 0.406 2643
 2645 3 231.54 43.33 -48.28 0.429 2644
 2646 3 231.74 43.28 -48.35 0.458 2645
 2647 3 231.93 43.22 -48.42 0.512 2646
 2648 3 232.14 43.15 -48.53 0.498 2647
 2649 3 232.24 43.07 -48.71 0.505 2648
 2650 3 232.34 43.06 -48.82 0.53 2649
 2651 3 232.34 43.03 -48.57 0.104 2650
 2652 3 232.34 43.17 -48.7 0.137 2651
 2653 3 232.34 43.29 -48.82 0.12 2652
 2654 3 232.45 43.35 -48.95 0.097 2653
 2655 3 232.64 43.38 -49.03 0.114 2654
 2656 3 232.74 43.39 -49.07 0.075 2655
 2657 3 232.45 43.03 -48.88 0.58 2650
 2658 3 232.64 42.96 -48.96 0.604 2657
 2659 3 232.84 42.96 -49.1 0.623 2658
 2660 3 233.05 42.89 -49.14 0.593 2659
 2661 3 233.24 42.85 -49.21 0.589 2660
 2662 3 233.46 42.77 -49.32 0.598 2661
 2663 3 233.65 42.77 -49.42 0.562 2662
 2664 3 233.86 42.72 -49.46 0.534 2663
 2665 3 234.05 42.62 -49.54 0.513 2664
 2666 3 234.26 42.62 -49.65 0.515 2665
 2667 3 234.46 42.59 -49.83 0.523 2666
 2668 3 234.55 42.51 -49.94 0.545 2667
 2669 3 234.65 42.4 -50.04 0.537 2668
 2670 3 234.96 42.37 -50.08 0.552 2669
 2671 3 235.05 42.22 -50.11 0.541 2670
 2672 3 235.17 42.21 -50.18 0.53 2671
 2673 3 235.36 42.18 -50.32 0.516 2672
 2674 3 235.57 42.15 -50.44 0.529 2673
 2675 3 235.67 42.15 -50.58 0.544 2674
 2676 3 235.86 42.18 -50.71 0.563 2675
 2677 3 236.07 42.19 -50.82 0.592 2676
 2678 3 236.27 42.15 -50.86 0.621 2677
 2679 3 236.57 42.22 -51.01 0.617 2678
 2680 3 236.77 42.18 -51.04 0.564 2679
 2681 3 236.86 42.15 -51.12 0.532 2680
 2682 3 236.98 42.12 -51.32 0.507 2681
 2683 3 237.08 42.05 -51.33 0.479 2682
 2684 3 237.17 41.87 -51.39 0.475 2683
 2685 3 237.36 41.97 -51.54 0.523 2684
 2686 3 237.47 41.9 -51.61 0.533 2685
 2687 3 237.66 41.87 -51.73 0.521 2686
 2688 3 237.97 41.89 -51.79 0.475 2687
 2689 3 238.16 41.91 -51.98 0.471 2688
 2690 3 238.28 41.87 -52.11 0.499 2689
 2691 3 238.48 41.83 -52.25 0.471 2690
 2692 3 238.67 41.84 -52.39 0.409 2691
 2693 3 238.78 41.75 -52.47 0.393 2692
 2694 3 238.98 41.73 -52.65 0.41 2693
 2695 3 239.17 41.71 -52.79 0.446 2694
 2696 3 239.48 41.69 -52.86 0.44 2695
 2697 3 239.58 41.59 -52.97 0.444 2696
 2698 3 239.79 41.51 -53.03 0.425 2697
 2699 3 239.79 41.39 -53.12 0.425 2698
 2700 3 239.98 41.33 -53.18 0.457 2699
 2701 3 240.08 41.62 -53.47 0.096 2700
 2702 3 239.98 41.65 -53.58 0.116 2701
 2703 3 240.19 41.27 -53.29 0.46 2700
 2704 3 240.38 41.26 -53.48 0.472 2703
 2705 3 240.58 41.23 -53.58 0.486 2704
 2706 3 240.58 41.16 -53.72 0.489 2705
 2707 3 240.89 41.16 -53.88 0.522 2706
 2708 3 241.1 41.14 -54.05 0.485 2707
 2709 3 241.29 41.12 -54.19 0.519 2708
 2710 3 241.39 41.12 -54.27 0.552 2709
 2711 3 241.6 41.09 -54.36 0.576 2710
 2712 3 241.7 41.04 -54.44 0.61 2711
 2713 3 241.89 41.04 -54.59 0.632 2712
 2714 3 242.1 41.15 -54.79 0.652 2713
 2715 3 242.2 41.07 -54.88 0.684 2714
 2716 3 242.31 41.01 -55.02 0.698 2715
 2717 3 242.51 41.01 -55.16 0.715 2716
 2718 3 242.89 40.94 -54.61 0.096 2717
 2719 3 243.1 40.94 -54.72 0.078 2718
 2720 3 243.31 41.01 -54.84 0.093 2719
 2721 3 242.7 40.97 -55.27 0.71 2717
 2722 3 242.91 41.01 -55.34 0.673 2721
 2723 3 243.01 40.98 -55.49 0.693 2722
 2724 3 243.2 40.9 -55.69 0.688 2723
 2725 3 243.32 40.77 -55.9 0.7 2724
 2726 3 243.41 40.79 -56.04 0.67 2725
 2727 3 243.61 40.62 -56.12 0.662 2726
 2728 3 243.72 40.5 -56.27 0.64 2727
 2729 3 243.72 40.14 -56.38 0.605 2728
 2730 3 244.13 40.4 -56.73 0.628 2729
 2731 3 244.23 40.41 -56.87 0.616 2730
 2732 3 244.32 40.37 -57.02 0.594 2731
 2733 3 244.42 40.32 -57.15 0.592 2732
 2734 3 244.53 40.26 -57.29 0.599 2733
 2735 3 244.63 40.18 -57.41 0.601 2734
 2736 3 244.63 40.14 -57.62 0.6 2735
 2737 3 244.53 40.34 -57.02 0.132 2736
 2738 3 244.42 40.3 -57.02 0.112 2737
 2739 3 244.83 39.94 -57.88 0.523 2736
 2740 3 244.93 39.87 -58.06 0.499 2739
 2741 3 245.12 39.96 -58.2 0.526 2740
 2742 3 245.03 39.93 -58.4 0.563 2741
 2743 3 245.13 39.97 -58.56 0.588 2742
 2744 3 245.24 39.83 -58.67 0.576 2743
 2745 3 245.34 39.82 -58.77 0.58 2744
 2746 3 245.24 39.43 -58.87 0.395 2745
 2747 3 245.53 39.37 -58.94 0.426 2746
 2748 3 245.53 39.29 -59.06 0.451 2747
 2749 3 245.63 39.25 -59.12 0.511 2748
 2750 3 245.75 39.22 -59.27 0.549 2749
 2751 3 245.75 39.12 -59.44 0.585 2750
 2752 3 245.75 39.08 -59.58 0.581 2751
 2753 3 245.84 39.02 -59.63 0.574 2752
 2754 3 245.84 38.97 -59.8 0.584 2753
 2755 3 245.84 38.89 -59.9 0.567 2754
 2756 3 245.84 38.91 -60.02 0.438 2755
 2757 3 245.84 38.83 -60.16 0.474 2756
 2758 3 245.75 38.64 -60.29 0.579 2757
 2759 3 245.96 38.64 -60.4 0.524 2758
 2760 3 245.96 38.29 -60.42 0.662 2759
 2761 3 246.06 38.11 -60.47 0.641 2760
 2762 3 246.15 38.08 -60.55 0.675 2761
 2763 3 246.15 38.22 -60.77 0.722 2762
 2764 3 246.15 37.83 -60.73 0.675 2763
 2765 3 246.06 37.91 -61.02 0.713 2764
 2766 3 246.06 37.84 -61.13 0.675 2765
 2767 3 245.97 37.72 -61.29 0.62 2766
 2768 3 245.87 37.48 -61.4 0.582 2767
 2769 3 245.87 37.34 -61.52 0.566 2768
 2770 3 245.66 37.19 -61.67 0.533 2769
 2771 3 245.68 37.09 -61.8 0.575 2770
 2772 3 245.78 37 -61.94 0.615 2771
 2773 3 245.78 36.91 -62.01 0.615 2772
 2774 3 245.78 36.83 -62.09 0.608 2773
 2775 3 245.78 36.73 -62.19 0.624 2774
 2776 3 246.18 37.08 -61.99 0.139 2775
 2777 3 246.07 37.11 -61.87 0.000125 2776
 2778 3 245.68 36.52 -62.23 0.545 2775
 2779 3 245.68 36.23 -62.38 0.528 2778
 2780 3 245.68 36.04 -62.48 0.55 2779
 2781 3 245.59 35.89 -62.61 0.633 2780
 2782 3 245.69 35.75 -62.69 0.61 2781
 2783 3 245.69 35.66 -62.83 0.612 2782
 2784 3 245.69 35.52 -62.94 0.602 2783
 2785 3 245.69 35.39 -63.04 0.587 2784
 2786 3 245.98 35.12 -63.09 0.517 2785
 2787 3 245.87 35.01 -63.2 0.512 2786
 2788 3 245.89 34.87 -63.3 0.494 2787
 2789 3 245.89 34.75 -63.37 0.506 2788
 2790 3 245.89 34.58 -63.37 0.535 2789
 2791 3 245.79 34.4 -63.38 0.504 2790
 2792 3 245.79 34.26 -63.42 0.505 2791
 2793 3 245.79 34.12 -63.56 0.53 2792
 2794 3 245.79 33.97 -63.6 0.544 2793
 2795 3 245.68 33.79 -63.57 0.539 2794
 2796 3 245.68 33.65 -63.62 0.561 2795
 2797 3 245.68 33.52 -63.67 0.597 2796
 2798 3 245.77 33.29 -62.85 0.295 2797
 2799 3 245.98 33.32 -62.78 0.414 2798
 2800 3 246.08 33.26 -62.7 0.487 2799
 2801 3 246.27 33.44 -62.6 0.308 2800
 2802 3 245.59 33.4 -63.98 0.725 2797
 2803 3 245.49 33.29 -64.1 0.742 2802
 2804 3 245.59 33.18 -64.23 0.765 2803
 2805 3 245.59 33.04 -64.32 0.784 2804
 2806 3 245.59 32.91 -64.45 0.848 2805
 2807 3 245.59 32.8 -64.54 0.869 2806
 2808 3 245.59 32.65 -64.65 0.878 2807
 2809 3 245.51 32.47 -64.87 0.845 2808
 2810 3 245.4 32.33 -64.96 0.816 2809
 2811 3 245.51 32.16 -64.93 0.752 2810
 2812 3 245.3 31.85 -64.48 0.159 2811
 2813 3 245.2 31.79 -64.53 0.154 2812
 2814 3 245.4 32 -65.01 0.803 2811
 2815 3 245.3 31.79 -64.79 0.779 2814
 2816 3 245.21 31.63 -64.81 0.782 2815
 2817 3 245.11 31.4 -64.96 0.643 2816
 2818 3 245.21 31.26 -64.96 0.642 2817
 2819 3 245.11 31.1 -65.04 0.656 2818
 2820 3 245.01 30.94 -65.09 0.656 2819
 2821 3 245.11 30.83 -65.21 0.646 2820
 2822 3 245.02 30.67 -65.32 0.611 2821
 2823 3 245.02 30.54 -65.43 0.644 2822
 2824 3 244.92 30.4 -65.66 0.663 2823
 2825 3 244.81 30.24 -65.8 0.707 2824
 2826 3 244.71 30.13 -65.91 0.715 2825
 2827 3 244.71 29.94 -65.91 0.737 2826
 2828 3 244.71 29.83 -66 0.736 2827
 2829 3 244.73 29.72 -66.13 0.753 2828
 2830 3 244.73 29.63 -66.27 0.78 2829
 2831 3 244.73 29.47 -66.3 0.807 2830
 2832 3 244.73 29.38 -66.39 0.817 2831
 2833 3 244.62 29.26 -66.47 0.887 2832
 2834 3 244.43 29.04 -66.54 0.906 2833
 2835 3 244.33 28.9 -66.6 0.917 2834
 2836 3 244.23 28.78 -66.64 0.888 2835
 2837 3 244.73 28.76 -66.63 0.108 2836
 2838 3 244.73 28.85 -66.72 0.000125 2837
 2839 3 243.93 28.7 -66.79 0.922 2836
 2840 3 244.43 28.15 -66.05 0.216 2839
 2841 3 244.52 28.04 -65.99 0.264 2840
 2842 3 244.43 27.85 -65.88 0.294 2841
 2843 3 244.33 27.69 -65.86 0.321 2842
 2844 3 244.33 27.51 -65.91 0.349 2843
 2845 3 244.33 27.35 -65.96 0.364 2844
 2846 3 244.33 27.35 -66.39 0.22 2845
 2847 3 244.52 27.24 -66.47 0.152 2846
 2848 3 244.04 28.6 -66.89 0.819 2839
 2849 3 243.93 28.47 -66.94 0.76 2848
 2850 3 243.64 28.22 -66.86 0.695 2849
 2851 3 243.54 28.06 -66.85 0.722 2850
 2852 3 243.43 27.76 -66.64 0.668 2851
 2853 3 243.33 27.62 -66.68 0.65 2852
 2854 3 243.42 27.45 -67 0.646 2853
 2855 3 243.42 27.33 -67.08 0.732 2854
 2856 3 243.42 27.31 -67.19 0.787 2855
 2857 3 243.32 27.28 -67.3 0.875 2856
 2858 3 243.42 27.33 -67.44 0.889 2857
 2859 3 243.13 27.9 -67.96 0.322 2858
 2860 3 243.04 27.97 -68.04 0.362 2859
 2861 3 242.94 28.13 -68.01 0.388 2860
 2862 3 242.73 28.27 -68.06 0.333 2861
 2863 3 242.63 28.32 -68.15 0.2 2862
 2864 3 243.13 26.78 -67.32 0.975 2858
 2865 3 243.23 26.67 -67.33 1.052 2864
 2866 3 243.04 26.51 -67.47 1.139 2865
 2867 3 243.13 26.42 -67.5 1.188 2866
 2868 3 243.13 26.29 -67.52 1.228 2867
 2869 3 241.83 26.5 -68.2 0.69 2868
 2870 3 241.73 26.55 -68.31 0.747 2869
 2871 3 241.54 26.64 -68.46 0.814 2870
 2872 3 241.45 26.55 -68.62 0.86 2871
 2873 3 241.35 26.45 -68.79 0.831 2872
 2874 3 241.25 26.41 -68.87 0.792 2873
 2875 3 240.95 26.45 -68.93 0.765 2874
 2876 3 240.75 26.54 -69.07 0.811 2875
 2877 3 240.64 26.48 -69.17 0.826 2876
 2878 3 240.66 26.29 -69.32 0.789 2877
 2879 3 240.66 26.27 -69.45 0.755 2878
 2880 3 240.55 26.41 -69.51 0.867 2879
 2881 3 240.35 26.32 -69.63 0.866 2880
 2882 3 240.26 26.29 -69.78 0.853 2881
 2883 3 240.26 26.3 -69.95 0.819 2882
 2884 3 240.66 26.34 -70.23 0.182 2883
 2885 3 240.55 26.25 -70.23 0.2 2884
 2886 3 240.76 26.05 -70.06 0.107 2885
 2887 3 240.85 25.98 -69.92 0.087 2886
 2888 3 240.76 25.93 -69.76 0.083 2887
 2889 3 240.76 25.93 -69.65 0.125 2888
 2890 3 240.66 25.95 -69.51 0.162 2889
 2891 3 240.66 25.89 -69.37 0.168 2890
 2892 3 240.55 25.88 -69.26 0.099 2891
 2893 3 240.05 26.27 -70.07 0.787 2883
 2894 3 239.95 26.18 -70.15 0.748 2893
 2895 3 239.85 26.25 -70.24 0.741 2894
 2896 3 240.07 27.23 -70.87 0.244 2895
 2897 3 239.97 27.34 -70.93 0.232 2896
 2898 3 239.86 27.41 -71.04 0.233 2897
 2899 3 239.97 27.5 -71.23 0.282 2898
 2900 3 239.97 27.57 -71.32 0.308 2899
 2901 3 239.86 27.66 -71.38 0.342 2900
 2902 3 239.76 27.73 -71.46 0.345 2901
 2903 3 239.67 27.88 -71.54 0.379 2902
 2904 3 239.67 27.95 -71.63 0.413 2903
 2905 3 239.67 27.93 -71.82 0.422 2904
 2906 3 239.78 28.04 -71.93 0.622 2905
 2907 3 239.98 28.07 -71.93 0.696 2906
 2908 3 239.78 28.25 -72.26 0.828 2907
 2909 3 239.78 28.34 -72.35 0.927 2908
 2910 3 239.78 28.45 -72.42 0.977 2909
 2911 3 239.38 28.5 -72.62 0.886 2910
 2912 3 239.38 28.64 -72.74 0.838 2911
 2913 3 239.48 28.75 -72.82 0.79 2912
 2914 3 239.88 28.95 -72.85 0.097 2913
 2915 3 239.88 28.84 -72.98 0.095 2914
 2916 3 239.48 28.77 -72.92 0.891 2913
 2917 3 238.88 28.73 -72.93 0.749 2916
 2918 3 238.79 28.7 -73.07 0.746 2917
 2919 3 238.58 28.77 -73.07 0.771 2918
 2920 3 238.98 29.14 -72.9 0.149 2919
 2921 3 239.08 29.05 -72.99 0.134 2920
 2922 3 239.08 29.05 -73.09 0.000125 2921
 2923 3 238.48 28.82 -73.12 0.778 2919
 2924 3 238.19 28.91 -73.17 0.723 2923
 2925 3 238.29 28.89 -73.4 0.668 2924
 2926 3 238.19 29.21 -73.37 0.637 2925
 2927 3 237.79 29.29 -73.37 0.522 2926
 2928 3 237.69 29.39 -73.4 0.566 2927
 2929 3 237.58 29.52 -73.45 0.504 2928
 2930 3 237.58 29.68 -73.54 0.432 2929
 2931 3 237.48 29.82 -73.6 0.36 2930
 2932 3 237.48 29.98 -73.71 0.358 2931
 2933 3 237.58 30.13 -73.84 0.319 2932
 2934 3 237.58 30.25 -73.99 0.307 2933
 2935 3 237.5 30.3 -74.09 0.273 2934
 2936 3 237.5 30.41 -74.24 0.232 2935
 2937 3 237.29 30.5 -74.37 0.212 2936
 2938 3 237.2 30.61 -74.48 0.242 2937
 2939 3 237.1 30.77 -74.54 0.293 2938
 2940 3 237 30.86 -74.59 0.304 2939
 2941 3 237.1 31 -74.76 0.329 2940
 2942 3 237.1 31.16 -74.74 0.385 2941
 2943 3 237.1 31.32 -74.86 0.425 2942
 2944 3 237 31.39 -74.91 0.476 2943
 2945 3 236.89 31.43 -75.01 0.563 2944
 2946 3 236.79 31.43 -75.1 0.636 2945
 2947 3 236.6 31.75 -75.01 0.65 2946
 2948 3 236.39 31.75 -74.99 0.635 2947
 2949 3 236.2 31.79 -74.85 0.615 2948
 2950 3 236.1 31.73 -74.85 0.686 2949
 2951 3 235.79 31.79 -75.04 0.631 2950
 2952 3 235.79 32.03 -75.07 0.688 2951
 2953 3 235.7 32.1 -75.02 0.692 2952
 2954 3 235.6 32.17 -75.1 0.709 2953
 2955 3 235.5 32.31 -75.04 0.68 2954
 2956 3 235.39 32.41 -75.02 0.697 2955
 2957 3 235.2 32.41 -75.13 0.645 2956
 2958 3 235.1 32.42 -75.19 0.582 2957
 2959 3 234.89 32.52 -75.13 0.516 2958
 2960 3 234.89 32.63 -75.08 0.406 2959
 2961 3 234.79 32.69 -75.1 0.354 2960
 2962 3 234.89 32.77 -74.97 0.092 2961
 2963 3 235.2 32.3 -75.4 0.145 2958
 2964 3 235.1 32.3 -75.36 0.056 2963
 2965 3 235.29 31.11 -75.09 0.284 2951
 2966 3 235.2 31.07 -75.2 0.218 2965
 2967 3 235.1 31.14 -75.23 0.133 2966
 2968 3 237.1 31.02 -75.34 0.451 2946
 2969 3 237.3 30.93 -75.34 0.465 2968
 2970 3 237.51 30.98 -75.46 0.439 2969
 2971 3 237.7 31.09 -75.51 0.347 2970
 2972 3 238.79 29.34 -73.63 0.321 2926
 2973 3 238.79 29.39 -73.73 0.234 2972
 2974 3 240.38 28.91 -73.1 0.403 2916
 2975 3 240.38 28.84 -73.2 0.318 2974
 2976 3 239.45 25.93 -70.15 0.479 2895
 2977 3 239.36 25.95 -70.37 0.479 2976
 2978 3 239.17 25.95 -70.53 0.454 2977
 2979 3 239.17 26.05 -70.73 0.411 2978
 2980 3 239.17 26.05 -70.87 0.446 2979
 2981 3 239.07 26.11 -71.03 0.494 2980
 2982 3 239.07 26.16 -71.12 0.58 2981
 2983 3 238.98 26.16 -71.24 0.545 2982
 2984 3 238.47 25.95 -71.09 0.428 2983
 2985 3 238.38 25.89 -71.18 0.438 2984
 2986 3 238.38 25.84 -71.31 0.474 2985
 2987 3 238.17 25.89 -71.51 0.506 2986
 2988 3 238.28 25.86 -71.71 0.515 2987
 2989 3 238.48 26.05 -72.01 0.358 2988
 2990 3 238.48 26.16 -72.07 0.32 2989
 2991 3 238.48 26.29 -72.18 0.344 2990
 2992 3 238.79 26.32 -72.24 0.384 2991
 2993 3 238.69 26.43 -72.34 0.321 2992
 2994 3 238.79 26.27 -72.4 0.16 2993
 2995 3 237.78 25.7 -71.49 0.32 2988
 2996 3 237.67 25.59 -71.51 0.31 2995
 2997 3 237.48 25.52 -71.51 0.264 2996
 2998 3 237.28 25.46 -71.49 0.137 2997
 2999 3 239.48 26.46 -71.57 0.242 2983
 3000 3 239.48 26.64 -71.68 0.223 2999
 3001 3 239.57 26.68 -71.81 0.222 3000
 3002 3 239.57 26.77 -71.95 0.193 3001
 3003 3 239.57 26.88 -72.03 0.2 3002
 3004 3 239.67 26.89 -72.13 0.267 3003
 3005 3 239.67 26.89 -72.26 0.344 3004
 3006 3 239.69 26.8 -72.37 0.351 3005
 3007 3 239.88 26.79 -72.43 0.354 3006
 3008 3 240.08 26.88 -72.49 0.354 3007
 3009 3 240.19 27.02 -72.56 0.294 3008
 3010 3 240.35 26 -69.98 0.144 2894
 3011 3 240.55 26.05 -70.12 0.093 3010
 3012 3 241.05 26.21 -69.93 0.124 2879
 3013 3 241.05 26.36 -70.04 0.134 3012
 3014 3 244.03 25.94 -66.97 0.676 2868
 3015 3 243.42 25.7 -67.02 0.237 3014
 3016 3 243.42 25.58 -66.99 0.519 3015
 3017 3 243.32 25.51 -67 0.452 3016
 3018 3 243.92 25.35 -66.74 0.804 3017
 3019 3 244.82 25.47 -66.5 0.571 3018
 3020 3 244.82 25.63 -66.57 0.537 3019
 3021 3 244.63 25.72 -66.68 0.556 3020
 3022 3 244.23 25.87 -66.85 0.648 3021
 3023 3 243.63 26.06 -67.08 0.282 3022
 3024 3 243.73 26.13 -67.05 0.326 3023
 3025 3 243.92 26.17 -67 0.319 3024
 3026 3 244.03 25.24 -66.58 0.76 3018
 3027 3 244.73 25.06 -66.38 0.634 3026
 3028 3 244.73 24.95 -66.3 0.681 3027
 3029 3 245.13 24.83 -66.25 0.497 3028
 3030 3 245.23 24.69 -66.19 0.507 3029
 3031 3 245.23 24.58 -66.14 0.538 3030
 3032 3 245.13 24.38 -65.96 0.619 3031
 3033 3 244.92 24.19 -65.96 0.614 3032
 3034 3 245.03 24.1 -65.88 0.659 3033
 3035 3 245.42 24.01 -65.86 0.571 3034
 3036 3 245.61 23.92 -65.83 0.61 3035
 3037 3 245.61 23.79 -65.77 0.655 3036
 3038 3 245.72 23.69 -65.75 0.69 3037
 3039 3 245.82 23.63 -65.64 0.734 3038
 3040 3 246.42 23.6 -65.71 0.159 3039
 3041 3 246.42 23.69 -65.63 0.124 3040
 3042 3 245.82 23.56 -65.44 0.735 3039
 3043 3 245.92 23.6 -65.27 0.752 3042
 3044 3 246.01 23.47 -65.22 0.777 3043
 3045 3 246.01 23.42 -65.1 0.776 3044
 3046 3 246.11 23.42 -64.91 0.669 3045
 3047 3 246.32 23.47 -64.77 0.63 3046
 3048 3 246.01 23.49 -65.02 0.166 3047
 3049 3 246.01 23.28 -65.19 0.186 3048
 3050 3 245.92 23.15 -65.32 0.17 3049
 3051 3 245.82 23.06 -65.33 0.068 3050
 3052 3 246.41 23.31 -64.72 0.713 3047
 3053 3 246.61 23.42 -64.46 0.705 3052
 3054 3 246.81 23.37 -64.39 0.728 3053
 3055 3 246.81 23.24 -64.35 0.756 3054
 3056 3 246.92 23.19 -64.28 0.752 3055
 3057 3 247.02 22.97 -64.36 0.74 3056
 3058 3 247.1 22.76 -64.47 0.648 3057
 3059 3 247.32 22.58 -64.61 0.59 3058
 3060 3 247.21 23.06 -64.28 0.121 3059
 3061 3 247.3 23.08 -64.47 0.128 3060
 3062 3 247.42 22.56 -64.58 0.522 3059
 3063 3 247.7 22.49 -64.52 0.514 3062
 3064 3 247.8 22.44 -64.49 0.436 3063
 3065 3 248.01 22.35 -64.54 0.386 3064
 3066 3 248.22 22.22 -64.58 0.209 3065
 3067 3 247.01 22.03 -65.02 0.236 3062
 3068 3 247.01 21.85 -65.04 0.33 3067
 3069 3 247.01 21.72 -65.05 0.359 3068
 3070 3 247.01 21.6 -65.14 0.363 3069
 3071 3 247.01 21.51 -65.22 0.289 3070
 3072 3 245.42 24.9 -66.13 0.347 3031
 3073 3 245.32 24.88 -66.22 0.392 3072
 3074 3 245.23 24.65 -66.24 0.427 3073
 3075 3 245.23 24.26 -66.32 0.22 3074
 3076 3 243.42 25.13 -66.8 0.41 3026
 3077 3 243.32 24.97 -66.97 0.281 3076
 3078 3 246.3 32.68 -64.46 0.124 2808
 3079 3 246.49 32.71 -64.45 0.081 3078
 3080 3 245.97 37.3 -62.52 0.227 2778
 3081 3 245.87 37.4 -62.52 0.14 3080
 3082 3 245.77 37.09 -61.56 0.158 2770
 3083 3 245.87 37.14 -61.67 0.227 3082
 3084 3 246.06 37.37 -61.72 0.167 3083
 3085 3 246.16 37.51 -61.65 0.102 3084
 3086 3 246.46 37.34 -60.37 0.307 2764
 3087 3 246.46 37.22 -60.41 0.302 3086
 3088 3 246.56 37.15 -60.52 0.284 3087
 3089 3 246.66 37.12 -60.77 0.137 3088
 3090 3 246.15 38.9 -60.88 0.099 2763
 3091 3 246.06 38.9 -60.94 0.121 3090
 3092 3 245.85 38.9 -60.94 0.000125 3091
 3093 3 245.44 40.46 -58.98 0.318 2745
 3094 3 245.34 40.86 -58.84 0.047 3093
 3095 3 243.72 39.62 -56.41 0.337 2729
 3096 3 243.73 39.48 -56.73 0.371 3095
 3097 3 243.92 39.46 -56.9 0.313 3096
 3098 3 244.03 39.43 -57.02 0.199 3097
 3099 3 225.71 44.03 -44.37 0.051 2608
 3100 3 139.13 69.26 3.04 0.243 2070
 3101 3 139.63 69.12 3.14 0.108 3100
 3102 3 139.34 69.12 2.97 0.137 3100
 3103 3 139.44 69.15 2.87 0.094 3102
 3104 3 69.31 72.23 10.61 0.191 1744
 3105 3 69.34 72.15 10.54 0.2 3104
 3106 3 69.2 72.09 10.43 0.155 3105
 3107 3 34.27 38.23 -22.67 0.236 407
 3108 3 34.2 38.02 -22.76 0.236 3107
 3109 3 33.99 37.86 -22.83 0.228 3108
 3110 3 33.88 37.72 -22.87 0.267 3109
 3111 3 33.7 37.55 -22.91 0.271 3110
 3112 3 33.38 37.48 -22.92 0.201 3111
 3113 3 33.23 37.41 -22.98 0.21 3112
 3114 3 33.05 37.3 -23.01 0.177 3113
 3115 3 32.89 37.26 -23.03 0.184 3114
 3116 3 32.73 37.16 -23.12 0.18 3115
 3117 3 32.58 37.01 -23.19 0.207 3116
 3118 3 32.42 36.88 -23.23 0.223 3117
 3119 3 32.37 36.8 -23.32 0.219 3118
 3120 3 32.31 36.66 -23.44 0.199 3119
 3121 3 32.2 36.56 -23.51 0.202 3120
 3122 3 32.1 36.49 -23.64 0.242 3121
 3123 3 31.99 36.38 -23.78 0.226 3122
 3124 3 31.79 36.27 -23.94 0.221 3123
 3125 3 31.72 36.2 -24.07 0.253 3124
 3126 3 31.59 36.13 -24.19 0.259 3125
 3127 3 31.41 36.01 -24.3 0.291 3126
 3128 3 31.24 35.96 -24.39 0.291 3127
 3129 3 31.06 35.89 -24.53 0.266 3128
 3130 3 30.93 35.81 -24.67 0.273 3129
 3131 3 30.81 35.7 -24.8 0.256 3130
 3132 3 30.7 35.64 -24.92 0.247 3131
 3133 3 30.56 35.63 -25.03 0.236 3132
 3134 3 30.38 35.56 -25.19 0.244 3133
 3135 3 30.27 35.46 -25.35 0.256 3134
 3136 3 30.13 35.39 -25.44 0.284 3135
 3137 3 30.01 35.3 -25.53 0.286 3136
 3138 3 29.92 35.26 -25.73 0.328 3137
 3139 3 29.85 35.14 -25.73 0.352 3138
 3140 3 29.69 34.99 -25.62 0.35 3139
 3141 3 29.56 34.88 -25.66 0.404 3140
 3142 3 29.42 34.69 -25.66 0.421 3141
 3143 3 29.3 34.56 -25.67 0.403 3142
 3144 3 29.14 34.45 -25.71 0.391 3143
 3145 3 29.03 34.37 -25.78 0.377 3144
 3146 3 28.92 34.16 -25.82 0.357 3145
 3147 3 28.85 33.94 -25.82 0.303 3146
 3148 3 28.71 33.77 -25.83 0.262 3147
 3149 3 28.67 33.64 -25.87 0.25 3148
 3150 3 28.58 33.52 -25.89 0.262 3149
 3151 3 28.49 33.41 -25.96 0.235 3150
 3152 3 28.37 33.27 -26.03 0.194 3151
 3153 3 28.31 33.09 -26.1 0.196 3152
 3154 3 28.21 32.94 -26.14 0.214 3153
 3155 3 28.15 32.81 -26.21 0.243 3154
 3156 3 28.08 32.64 -26.28 0.257 3155
 3157 3 27.98 32.44 -26.37 0.277 3156
 3158 3 27.94 32.33 -26.46 0.27 3157
 3159 3 27.92 32.16 -26.48 0.278 3158
 3160 3 27.89 31.99 -26.58 0.318 3159
 3161 3 27.8 31.77 -26.6 0.343 3160
 3162 3 27.76 31.61 -26.64 0.374 3161
 3163 3 27.74 31.45 -26.71 0.4 3162
 3164 3 27.62 31.32 -26.69 0.452 3163
 3165 3 27.49 31.2 -26.67 0.49 3164
 3166 3 27.4 31.06 -26.75 0.521 3165
 3167 3 27.28 30.93 -26.8 0.491 3166
 3168 3 27.12 30.84 -26.78 0.487 3167
 3169 3 27.01 30.72 -26.78 0.493 3168
 3170 3 26.81 30.61 -26.78 0.51 3169
 3171 3 26.78 30.54 -26.89 0.554 3170
 3172 3 26.69 30.47 -26.97 0.526 3171
 3173 3 26.53 30.36 -27.02 0.509 3172
 3174 3 26.42 30.22 -27.04 0.425 3173
 3175 3 26.26 30.02 -27 0.402 3174
 3176 3 26.19 29.75 -26.99 0.353 3175
 3177 3 26.06 29.59 -26.97 0.254 3176
 3178 3 25.96 29.56 -27.02 0.28 3177
 3179 3 25.87 29.43 -27.02 0.256 3178
 3180 3 25.76 29.36 -27.13 0.257 3179
 3181 3 25.83 29.25 -27.16 0.276 3180
 3182 3 25.8 28.97 -27.07 0.361 3181
 3183 3 25.81 28.74 -27.09 0.436 3182
 3184 3 25.83 28.52 -27.13 0.488 3183
 3185 3 25.74 28.34 -27.16 0.506 3184
 3186 3 25.73 28.18 -27.22 0.492 3185
 3187 3 25.62 28.02 -27.25 0.476 3186
 3188 3 25.53 27.84 -27.34 0.433 3187
 3189 3 25.44 27.75 -27.41 0.334 3188
 3190 3 25.37 27.68 -27.5 0.277 3189
 3191 3 25.3 27.56 -27.61 0.29 3190
 3192 3 25.26 27.38 -27.75 0.298 3191
 3193 3 25.23 27.25 -27.84 0.277 3192
 3194 3 25.19 27.04 -27.9 0.287 3193
 3195 3 25.1 26.82 -27.93 0.274 3194
 3196 3 25.05 26.59 -27.95 0.233 3195
 3197 3 24.99 26.34 -27.97 0.234 3196
 3198 3 24.92 26.16 -27.97 0.212 3197
 3199 3 24.85 26 -28 0.215 3198
 3200 3 24.76 25.84 -28.04 0.184 3199
 3201 3 24.75 25.75 -28.18 0.197 3200
 3202 3 24.63 25.43 -28.34 0.201 3201
 3203 3 24.57 25.22 -28.38 0.215 3202
 3204 3 24.59 25.09 -28.5 0.266 3203
 3205 3 24.64 24.97 -28.58 0.357 3204
 3206 3 24.64 24.81 -28.64 0.454 3205
 3207 3 24.7 24.7 -28.64 0.533 3206
 3208 3 24.59 24.36 -28.51 0.483 3207
 3209 3 24.59 24.13 -28.42 0.489 3208
 3210 3 24.54 23.97 -28.33 0.506 3209
 3211 3 24.63 23.81 -28.33 0.533 3210
 3212 3 24.54 23.59 -28.42 0.497 3211
 3213 3 24.5 23.4 -28.42 0.494 3212
 3214 3 24.3 23.11 -28.57 0.458 3213
 3215 3 24.29 22.93 -28.6 0.511 3214
 3216 3 24.25 22.75 -28.62 0.543 3215
 3217 3 24.3 22.61 -28.62 0.581 3216
 3218 3 24.38 22.45 -28.73 0.544 3217
 3219 3 24.29 22.25 -28.37 0.362 3218
 3220 3 24.13 22.13 -28.26 0.319 3219
 3221 3 23.95 21.97 -28.19 0.349 3220
 3222 3 23.93 21.81 -28.1 0.393 3221
 3223 3 23.84 21.7 -28.03 0.421 3222
 3224 3 23.5 22.11 -27.68 0.05 3223
 3225 3 23.39 22.15 -27.7 0.076 3224
 3226 3 23.88 21.47 -28.05 0.314 3223
 3227 3 23.91 21.34 -28.01 0.298 3226
 3228 3 24.27 21.11 -28.26 0.118 3227
 3229 3 24.39 21 -28.23 0.155 3228
 3230 3 24.45 20.81 -28.17 0.055 3229
 3231 3 23.77 21.27 -27.82 0.085 3227
 3232 3 23.8 21.11 -27.8 0.151 3231
 3233 3 23.77 20.95 -27.76 0.201 3232
 3234 3 23.79 20.68 -27.76 0.186 3233
 3235 3 23.79 20.5 -27.73 0.14 3234
 3236 3 23.82 20.32 -27.73 0.135 3235
 3237 3 23.84 20.18 -27.76 0.144 3236
 3238 3 23.95 20.09 -27.8 0.192 3237
 3239 3 23.88 20.16 -28.12 0.071 3238
 3240 3 23.84 20.22 -28.23 0.101 3239
 3241 3 23.79 20.31 -28.33 0.13 3240
 3242 3 23.77 20.38 -28.41 0.145 3241
 3243 3 23.73 20.47 -28.46 0.066 3242
 3244 3 24.11 19.97 -27.6 0.135 3238
 3245 3 24.32 19.86 -27.53 0.114 3244
 3246 3 24.41 19.72 -27.5 0.154 3245
 3247 3 24.52 19.63 -27.39 0.211 3246
 3248 3 24.64 19.54 -27.39 0.208 3247
 3249 3 24.72 19.43 -27.42 0.216 3248
 3250 3 24.84 19.29 -27.51 0.269 3249
 3251 3 24.89 19.15 -27.48 0.315 3250
 3252 3 24.97 18.95 -27.48 0.339 3251
 3253 3 25.02 18.77 -27.48 0.355 3252
 3254 3 25.14 18.63 -27.51 0.365 3253
 3255 3 25.23 18.43 -27.55 0.329 3254
 3256 3 25.34 18.22 -27.71 0.284 3255
 3257 3 25.38 18.02 -27.76 0.246 3256
 3258 3 25.41 17.79 -27.82 0.207 3257
 3259 3 25.39 17.54 -27.83 0.212 3258
 3260 3 25.34 17.31 -27.83 0.201 3259
 3261 3 25.27 17.04 -27.8 0.193 3260
 3262 3 25.2 16.88 -27.76 0.184 3261
 3263 3 25.07 16.66 -27.73 0.184 3262
 3264 3 25.02 16.57 -27.71 0.172 3263
 3265 3 24.89 16.41 -27.67 0.144 3264
 3266 3 24.79 16.25 -27.64 0.169 3265
 3267 3 24.64 16.15 -27.57 0.19 3266
 3268 3 24.45 16.04 -27.6 0.161 3267
 3269 3 24.25 15.99 -27.62 0.16 3268
 3270 3 24.04 15.96 -27.67 0.138 3269
 3271 3 23.88 15.9 -27.71 0.181 3270
 3272 3 23.77 15.73 -27.73 0.206 3271
 3273 3 23.61 15.59 -27.76 0.287 3272
 3274 3 23.54 15.49 -27.78 0.304 3273
 3275 3 23.38 15.45 -27.71 0.353 3274
 3276 3 23.23 15.3 -27.73 0.381 3275
 3277 3 23.14 15.22 -27.82 0.403 3276
 3278 3 23.04 15.1 -27.89 0.387 3277
 3279 3 22.91 14.97 -27.91 0.363 3278
 3280 3 22.77 14.9 -27.94 0.329 3279
 3281 3 22.63 14.8 -28.05 0.295 3280
 3282 3 22.43 14.52 -28.26 0.173 3281
 3283 3 22.32 14.43 -28.3 0.148 3282
 3284 3 22.2 14.31 -28.42 0.104 3283
 3285 3 22.18 14.23 -28.53 0.105 3284
 3286 3 22.04 14.16 -28.6 0.128 3285
 3287 3 21.91 14.1 -28.67 0.168 3286
 3288 3 21.77 14.05 -28.78 0.226 3287
 3289 3 21.55 13.96 -28.82 0.256 3288
 3290 3 21.34 13.89 -28.89 0.328 3289
 3291 3 21.18 13.86 -28.96 0.345 3290
 3292 3 20.95 13.67 -29.01 0.344 3291
 3293 3 20.73 13.67 -29.05 0.39 3292
 3294 3 20.57 13.59 -29.05 0.447 3293
 3295 3 20.48 13.5 -29.07 0.517 3294
 3296 3 20.38 13.43 -29.05 0.536 3295
 3297 3 20.13 13.56 -28.75 0.483 3296
 3298 3 19.95 13.6 -28.82 0.7 3297
 3299 3 19.88 13.52 -28.97 0.796 3298
 3300 3 19.75 13.51 -29 0.862 3299
 3301 3 19.72 13.44 -29.13 0.875 3300
 3302 3 19.63 13.49 -29.36 0.825 3301
 3303 3 19.38 13.42 -29.38 0.818 3302
 3304 3 19.27 13.57 -29.38 0.734 3303
 3305 3 18.97 13.32 -29.31 0.719 3304
 3306 3 18.92 13.24 -29.45 0.63 3305
 3307 3 19.4 13.83 -30.02 0.136 3306
 3308 3 19.54 13.77 -30.22 0.131 3307
 3309 3 19.67 13.68 -30.47 0.142 3308
 3310 3 19.67 13.65 -30.7 0.109 3309
 3311 3 19.71 13.6 -30.79 0.182 3310
 3312 3 19.71 13.6 -30.91 0.266 3311
 3313 3 19.78 13.61 -30.99 0.336 3312
 3314 3 20.17 13.52 -30.95 0.076 3313
 3315 3 20.33 13.52 -31.05 0.116 3314
 3316 3 20.53 13.5 -31.1 0.093 3315
 3317 3 20.74 13.51 -31.08 0.095 3316
 3318 3 19.56 13.41 -31.06 0.11 3313
 3319 3 19.26 13.06 -31.13 0.069 3318
 3320 3 19.15 12.92 -31.2 0.087 3319
 3321 3 19.1 12.73 -31.29 0.125 3320
 3322 3 19.01 12.65 -31.31 0.121 3321
 3323 3 19.44 13.3 -31.09 0.11 3318
 3324 3 19.74 14.11 -31.04 0.109 3323
 3325 3 19.74 14.26 -31.07 0.107 3324
 3326 3 19.63 14.41 -31.18 0.117 3325
 3327 3 19.67 14.6 -31.2 0.12 3326
 3328 3 19.71 14.77 -31.18 0.077 3327
 3329 3 19.78 15 -31.13 0.077 3328
 3330 3 19.85 15.21 -31.07 0.073 3329
 3331 3 19.35 13.18 -31.11 0.11 3323
 3332 3 18.72 13.11 -29.38 0.504 3306
 3333 3 18.62 13.02 -29.41 0.378 3332
 3334 3 18.49 13.06 -29.38 0.25 3333
 3335 3 18.26 12.84 -29.31 0.226 3334
 3336 3 18.08 12.75 -29.31 0.249 3335
 3337 3 17.96 12.61 -29.31 0.209 3336
 3338 3 17.83 12.58 -29.43 0.25 3337
 3339 3 17.74 12.47 -29.47 0.257 3338
 3340 3 17.63 12.41 -29.5 0.284 3339
 3341 3 17.9 12.69 -29.9 0.102 3340
 3342 3 17.88 12.74 -30.04 0.102 3341
 3343 3 17.88 12.73 -30.18 0.076 3342
 3344 3 17.94 12.76 -30.29 0.104 3343
 3345 3 17.99 12.78 -30.45 0.109 3344
 3346 3 17.99 12.76 -30.56 0.05 3345
 3347 3 17.4 12.25 -29.36 0.185 3340
 3348 3 17.22 12.13 -29.25 0.126 3347
 3349 3 17.06 11.96 -29.2 0.127 3348
 3350 3 16.9 11.85 -29.13 0.129 3349
 3351 3 16.74 11.75 -29.04 0.11 3350
 3352 3 16.65 11.77 -28.97 0.075 3351
 3353 3 16.56 11.71 -28.93 0.077 3352
 3354 3 16.37 11.71 -28.86 0.000125 3353
 3355 3 19.63 13.48 -29.57 0.075 3304
 3356 3 20.81 13.03 -29.66 0.075 3296
 3357 3 24.48 22.43 -29.32 0.315 3218
 3358 3 24.48 22.5 -29.64 0.275 3357
 3359 3 24.45 22.54 -29.92 0.248 3358
 3360 3 24.52 22.47 -30.03 0.257 3359
 3361 3 24.57 22.43 -30.12 0.2 3360
 3362 3 24.7 22.31 -30.23 0.226 3361
 3363 3 24.73 22.22 -30.33 0.22 3362
 3364 3 24.77 22.22 -30.48 0.301 3363
 3365 3 24.73 22.18 -30.6 0.394 3364
 3366 3 24.7 22.15 -30.71 0.453 3365
 3367 3 24.75 22.18 -30.8 0.511 3366
 3368 3 24.73 22.24 -30.94 0.556 3367
 3369 3 24.77 22.18 -31.07 0.612 3368
 3370 3 24.77 22.11 -31.19 0.616 3369
 3371 3 24.79 22.16 -31.35 0.671 3370
 3372 3 25.02 22.25 -31.58 0.521 3371
 3373 3 25.2 22.4 -31.71 0.521 3372
 3374 3 25.07 22.59 -31.76 0.551 3373
 3375 3 25.27 22.72 -31.89 0.567 3374
 3376 3 25.25 22.7 -32.04 0.491 3375
 3377 3 25.48 22.95 -32.17 0.4 3376
 3378 3 25.68 23.22 -32.28 0.307 3377
 3379 3 25.77 23.29 -32.4 0.346 3378
 3380 3 25.93 23.41 -32.45 0.346 3379
 3381 3 26 23.45 -32.6 0.332 3380
 3382 3 26.09 23.5 -32.72 0.349 3381
 3383 3 26.2 23.52 -32.82 0.353 3382
 3384 3 26.14 23.75 -32.92 0.271 3383
 3385 3 26.25 23.81 -33.04 0.292 3384
 3386 3 26.34 23.88 -33.17 0.317 3385
 3387 3 26.41 24 -33.27 0.347 3386
 3388 3 26.54 24.06 -33.38 0.359 3387
 3389 3 26.55 24.11 -33.52 0.369 3388
 3390 3 26.89 23.75 -33.46 0.218 3389
 3391 3 27 23.61 -33.46 0.21 3390
 3392 3 27.07 23.52 -33.45 0.266 3391
 3393 3 27.36 23.63 -33.29 0.12 3392
 3394 3 27.59 23.75 -33.27 0.131 3393
 3395 3 27.7 23.77 -33.21 0.127 3394
 3396 3 27.73 23.56 -33.02 0.149 3395
 3397 3 27.75 23.38 -32.86 0.131 3396
 3398 3 27.75 23.22 -32.74 0.16 3397
 3399 3 27.82 23 -32.53 0.099 3398
 3400 3 27.82 22.88 -32.54 0.084 3399
 3401 3 27.88 22.68 -32.56 0.164 3400
 3402 3 27.93 22.54 -32.46 0.173 3401
 3403 3 28.04 22.4 -32.42 0.179 3402
 3404 3 28.11 22.22 -32.42 0.172 3403
 3405 3 28.14 22 -32.47 0.126 3404
 3406 3 28.14 21.75 -32.34 0.154 3405
 3407 3 28.2 21.54 -32.21 0.139 3406
 3408 3 28.2 21.29 -32.14 0.081 3407
 3409 3 28.22 21.04 -32.06 0.119 3408
 3410 3 28.3 20.88 -31.98 0.155 3409
 3411 3 28.43 20.82 -31.92 0.201 3410
 3412 3 28.68 20.65 -31.85 0.202 3411
 3413 3 28.66 20.54 -31.82 0.169 3412
 3414 3 27.91 24.11 -33.32 0.065 3395
 3415 3 28 24.27 -33.34 0.131 3414
 3416 3 28.16 24.5 -33.36 0.107 3415
 3417 3 28.29 24.7 -33.39 0.083 3416
 3418 3 28.39 24.9 -33.39 0.092 3417
 3419 3 28.5 25.02 -33.4 0.091 3418
 3420 3 28.7 25.13 -33.42 0.067 3419
 3421 3 26.86 23.31 -33.78 0.129 3392
 3422 3 26.89 23.2 -33.89 0.191 3421
 3423 3 26.97 23.09 -33.93 0.22 3422
 3424 3 27.04 22.95 -33.92 0.363 3423
 3425 3 26.5 22.86 -34 0.156 3424
 3426 3 26.39 22.79 -33.96 0.162 3425
 3427 3 26.24 22.7 -34.06 0.156 3426
 3428 3 26.13 22.66 -34.09 0.19 3427
 3429 3 25.99 22.54 -34.13 0.099 3428
 3430 3 25.83 22.54 -34.15 0.051 3429
 3431 3 27.5 22.99 -33.71 0.228 3424
 3432 3 27.68 23.36 -33.7 0.075 3431
 3433 3 27.88 23.54 -33.67 0.088 3432
 3434 3 28 23.68 -33.74 0.115 3433
 3435 3 28.13 23.79 -33.78 0.099 3434
 3436 3 28.27 23.82 -33.74 0.058 3435
 3437 3 28.43 24.04 -33.78 0.086 3436
 3438 3 28.5 24.16 -33.9 0.117 3437
 3439 3 28.54 24.29 -34.14 0.168 3438
 3440 3 28.64 24.32 -34.39 0.267 3439
 3441 3 28.66 24.41 -34.46 0.312 3440
 3442 3 28.68 24.65 -34.52 0.209 3441
 3443 3 28.68 24.81 -34.6 0.147 3442
 3444 3 28.75 24.9 -34.6 0.085 3443
 3445 3 28.33 24.16 -34.85 0.083 3441
 3446 3 28.28 24 -34.93 0.128 3445
 3447 3 28.24 23.84 -35.09 0.154 3446
 3448 3 28.24 23.68 -35.14 0.125 3447
 3449 3 28.33 23.57 -35.22 0.111 3448
 3450 3 28.42 23.5 -35.28 0.091 3449
 3451 3 28.46 23.4 -35.4 0.11 3450
 3452 3 28.47 23.38 -35.59 0.1 3451
 3453 3 28.49 23.34 -35.71 0.146 3452
 3454 3 28.54 23.29 -35.84 0.18 3453
 3455 3 28.6 23.29 -36.02 0.182 3454
 3456 3 28.53 23.18 -36.15 0.163 3455
 3457 3 28.44 23.11 -36.25 0.129 3456
 3458 3 28.31 23.02 -36.39 0.109 3457
 3459 3 28.24 23 -36.5 0.096 3458
 3460 3 28.26 23.02 -36.6 0.121 3459
 3461 3 28.24 22.95 -36.75 0.078 3460
 3462 3 28.33 22.97 -36.85 0.174 3461
 3463 3 28.38 23.59 -37.04 0.142 3462
 3464 3 28.4 23.72 -37.11 0.076 3463
 3465 3 27.45 22.61 -33.71 0.114 3431
 3466 3 27.45 22.45 -33.67 0.081 3465
 3467 3 27.45 22.24 -33.71 0.103 3466
 3468 3 27.45 22.02 -33.7 0.152 3467
 3469 3 27.42 21.84 -33.79 0.155 3468
 3470 3 27.37 21.72 -33.86 0.108 3469
 3471 3 27.28 21.59 -33.96 0.085 3470
 3472 3 26.34 24.31 -33.74 0.193 3389
 3473 3 26.3 24.45 -33.96 0.185 3472
 3474 3 26.29 24.52 -34.14 0.188 3473
 3475 3 26.36 24.65 -34.25 0.254 3474
 3476 3 26.34 24.75 -34.39 0.24 3475
 3477 3 26.32 24.84 -34.57 0.239 3476
 3478 3 26.34 24.95 -34.67 0.326 3477
 3479 3 26.38 25.11 -34.78 0.509 3478
 3480 3 26.47 25.18 -34.89 0.59 3479
 3481 3 26.52 25.31 -34.95 0.657 3480
 3482 3 26.39 25.42 -35.1 0.745 3481
 3483 3 26.39 25.58 -35.2 0.773 3482
 3484 3 26.41 25.69 -35.31 0.829 3483
 3485 3 26.32 25.76 -35.46 0.843 3484
 3486 3 26.29 25.89 -35.6 0.696 3485
 3487 3 26.36 25.96 -35.67 0.702 3486
 3488 3 26.21 26.08 -35.82 0.572 3487
 3489 3 26.17 26.17 -35.97 0.463 3488
 3490 3 25.79 25.96 -36.35 0.304 3489
 3491 3 25.72 26.1 -36.54 0.224 3490
 3492 3 25.69 26.3 -36.71 0.212 3491
 3493 3 25.71 26.44 -36.75 0.217 3492
 3494 3 25.79 26.55 -36.81 0.242 3493
 3495 3 25.88 26.67 -36.89 0.25 3494
 3496 3 26.06 26.71 -37.07 0.271 3495
 3497 3 25.78 26.55 -37.42 0.142 3496
 3498 3 25.67 26.48 -37.56 0.15 3497
 3499 3 25.56 26.57 -37.65 0.206 3498
 3500 3 25.51 26.66 -37.75 0.148 3499
 3501 3 25.38 26.66 -37.89 0.16 3500
 3502 3 25.19 26.62 -38.06 0.102 3501
 3503 3 25.06 26.57 -38.17 0.126 3502
 3504 3 24.9 26.6 -38.28 0.186 3503
 3505 3 24.81 26.67 -38.37 0.233 3504
 3506 3 24.9 26.94 -38.59 0.135 3505
 3507 3 24.9 27.03 -38.67 0.199 3506
 3508 3 24.9 27.12 -38.77 0.262 3507
 3509 3 24.92 27.17 -38.88 0.305 3508
 3510 3 24.83 27.16 -39.02 0.32 3509
 3511 3 24.54 27.05 -39.19 0.214 3510
 3512 3 24.6 27.32 -39.34 0.125 3511
 3513 3 24.65 27.37 -39.53 0.195 3512
 3514 3 24.74 27.25 -39.84 0.127 3513
 3515 3 24.78 27.26 -40.03 0.136 3514
 3516 3 24.83 27.23 -40.3 0.14 3515
 3517 3 24.76 27.23 -40.41 0.161 3516
 3518 3 24.76 27.33 -40.39 0.21 3517
 3519 3 24.76 27.48 -40.49 0.226 3518
 3520 3 24.54 27.6 -40.52 0.17 3519
 3521 3 24.44 27.6 -40.59 0.12 3520
 3522 3 24.33 27.57 -40.58 0.000125 3521
 3523 3 24.83 27.48 -40.69 0.08 3519
 3524 3 24.74 27.51 -40.81 0.123 3523
 3525 3 24.72 27.62 -40.88 0.17 3524
 3526 3 24.76 27.75 -40.92 0.13 3525
 3527 3 24.85 27.96 -40.99 0.075 3526
 3528 3 24.94 28.1 -41.08 0.097 3527
 3529 3 25.06 28.26 -41.13 0.121 3528
 3530 3 25.17 28.42 -41.16 0.128 3529
 3531 3 25.26 28.53 -41.13 0.085 3530
 3532 3 24.83 27.76 -39.49 0.091 3513
 3533 3 24.83 27.87 -39.63 0.102 3532
 3534 3 24.9 27.89 -39.73 0.088 3533
 3535 3 24.4 26.71 -39.1 0.102 3511
 3536 3 24.38 26.53 -39.1 0.118 3535
 3537 3 24.29 26.32 -39.12 0.114 3536
 3538 3 24.22 26.17 -39.13 0.095 3537
 3539 3 24.06 26.07 -39.13 0.117 3538
 3540 3 23.9 25.96 -39.06 0.13 3539
 3541 3 26.33 26.94 -37.04 0.237 3496
 3542 3 26.51 27.03 -37 0.24 3541
 3543 3 26.47 27.14 -37.32 0.211 3542
 3544 3 26.54 27.19 -37.42 0.249 3543
 3545 3 26.74 27.32 -37.32 0.293 3544
 3546 3 26.74 27.5 -37.32 0.369 3545
 3547 3 26.67 27.64 -37.35 0.347 3546
 3548 3 26.79 27.66 -37.35 0.46 3547
 3549 3 27.17 27.75 -37.24 0.583 3548
 3550 3 27.38 27.76 -37.22 0.649 3549
 3551 3 27.51 27.82 -37.14 0.687 3550
 3552 3 27.65 27.82 -37.38 0.716 3551
 3553 3 27.88 27.85 -37.17 0.645 3552
 3554 3 28.24 27.55 -37.45 0.125 3553
 3555 3 28.28 27.6 -37.54 0.16 3554
 3556 3 28.38 27.57 -37.64 0.224 3555
 3557 3 28.42 27.57 -37.78 0.237 3556
 3558 3 28.49 27.57 -37.89 0.221 3557
 3559 3 28.6 27.6 -37.89 0.019 3558
 3560 3 27.88 27.94 -37.24 0.636 3553
 3561 3 27.73 28.22 -36.28 0.141 3560
 3562 3 27.86 28.24 -36.1 0.153 3561
 3563 3 27.91 28.24 -35.99 0.151 3562
 3564 3 27.86 28.4 -35.78 0.103 3563
 3565 3 27.93 28.47 -35.74 0.000125 3564
 3566 3 27.87 28.05 -37.28 0.636 3560
 3567 3 28.54 27.54 -36.42 0.133 3566
 3568 3 28.73 27.52 -36.25 0.074 3567
 3569 3 28.75 27.49 -36.13 0.085 3568
 3570 3 28.77 27.41 -36.02 0.06 3569
 3571 3 28.79 27.36 -35.84 0.184 3570
 3572 3 28.75 27.32 -35.71 0.198 3571
 3573 3 28.82 27.22 -35.56 0.132 3572
 3574 3 28.82 27.13 -35.46 0.076 3573
 3575 3 27.87 28.26 -37.4 0.636 3566
 3576 3 28.01 28.21 -37.54 0.488 3575
 3577 3 28.33 27.94 -38.21 0.118 3576
 3578 3 28.46 27.98 -38.13 0.163 3577
 3579 3 28.63 27.92 -38.28 0.097 3578
 3580 3 28.74 27.94 -38.35 0.115 3579
 3581 3 28.85 27.94 -38.4 0.195 3580
 3582 3 29.06 28 -38.36 0.345 3581
 3583 3 29.19 27.66 -38.57 0.226 3582
 3584 3 29.47 27.7 -38.53 0.146 3583
 3585 3 29.71 27.66 -38.53 0.175 3584
 3586 3 29.83 27.61 -38.5 0.19 3585
 3587 3 29.97 27.56 -38.38 0.286 3586
 3588 3 30.08 27.56 -38.31 0.334 3587
 3589 3 30.26 28.18 -38.14 0.126 3588
 3590 3 30.29 28.41 -38.17 0.083 3589
 3591 3 30.24 28.61 -38.17 0.055 3590
 3592 3 30.08 27.32 -38.35 0.31 3588
 3593 3 29.79 26.81 -38.35 0.077 3592
 3594 3 29.69 26.7 -38.34 0.116 3593
 3595 3 29.03 28.36 -38.17 0.214 3582
 3596 3 29.04 28.47 -38.2 0.053 3595
 3597 3 28.49 28.01 -37.93 0.145 3578
 3598 3 28.1 28.26 -37.35 0.23 3576
 3599 3 28.03 28.3 -37.53 0.000125 3598
 3600 3 27.06 27.35 -37.85 0.126 3548
 3601 3 27.12 27.3 -37.93 0.14 3600
 3602 3 27.22 27.21 -37.96 0.136 3601
 3603 3 27.28 27.03 -37.93 0.127 3602
 3604 3 25.74 25.46 -36.63 0.073 3490
 3605 3 25.74 25.28 -36.6 0.082 3604
 3606 3 25.78 25.16 -36.64 0.083 3605
 3607 3 25.83 25.07 -36.65 0.121 3606
 3608 3 25.9 25.01 -36.75 0.134 3607
 3609 3 25.9 24.89 -36.85 0.131 3608
 3610 3 25.81 24.82 -37.03 0.11 3609
 3611 3 25.76 24.8 -37.15 0.118 3610
 3612 3 25.71 24.64 -37.15 0.136 3611
 3613 3 25.6 24.55 -37.02 0.145 3612
 3614 3 25.54 24.44 -36.9 0.152 3613
 3615 3 25.33 24.21 -36.99 0.144 3614
 3616 3 25.21 24.17 -37.04 0.148 3615
 3617 3 25.06 24.07 -37.09 0.174 3616
 3618 3 24.96 24 -37.1 0.185 3617
 3619 3 24.88 23.91 -37.21 0.16 3618
 3620 3 24.87 23.82 -37.35 0.119 3619
 3621 3 24.92 23.73 -37.46 0.117 3620
 3622 3 24.99 23.64 -37.53 0.144 3621
 3623 3 24.97 23.55 -37.61 0.246 3622
 3624 3 24.94 23.39 -37.64 0.28 3623
 3625 3 25.03 23.37 -37.81 0.249 3624
 3626 3 24.02 21.2 -30.98 0.145 3371
 3627 3 23.93 21.09 -30.96 0.18 3626
 3628 3 23.79 20.91 -30.8 0.136 3627
 3629 3 23.82 20.7 -30.67 0.104 3628
 3630 3 23.8 20.47 -30.62 0.129 3629
 3631 3 23.8 20.29 -30.55 0.116 3630
 3632 3 23.73 20.16 -30.48 0.114 3631
 3633 3 23.61 20.06 -30.44 0.119 3632
 3634 3 23.48 19.9 -30.32 0.098 3633
 3635 3 23.43 19.74 -30.28 0.114 3634
 3636 3 23.36 19.65 -30.23 0.139 3635
 3637 3 23.36 19.52 -30.17 0.131 3636
 3638 3 23.3 19.4 -30.07 0.148 3637
 3639 3 23.29 19.22 -30 0.162 3638
 3640 3 23.36 18.95 -29.87 0.137 3639
 3641 3 23.34 18.72 -29.85 0.115 3640
 3642 3 23.22 18.47 -29.78 0.097 3641
 3643 3 23.16 18.29 -29.8 0.136 3642
 3644 3 23.07 18.07 -29.82 0.114 3643
 3645 3 22.93 17.93 -29.82 0.115 3644
 3646 3 22.8 17.91 -29.85 0.216 3645
 3647 3 22.7 18.07 -29.8 0.247 3646
 3648 3 22.59 18.18 -29.76 0.291 3647
 3649 3 22.52 18.28 -29.78 0.326 3648
 3650 3 22.7 18.65 -29.94 0.155 3649
 3651 3 22.89 18.91 -29.94 0.099 3650
 3652 3 22.97 18.99 -29.98 0.000125 3651
 3653 3 24.09 20.86 -31.03 0.08 3627
 3654 3 24.13 20.72 -31.08 0.12 3653
 3655 3 25.22 25.18 -29.23 0.091 3207
 3656 3 25.39 25.27 -29.39 0.123 3655
 3657 3 25.45 25.34 -29.57 0.148 3656
 3658 3 25.36 25.4 -29.66 0.173 3657
 3659 3 25.11 25.4 -29.69 0.142 3658
 3660 3 25.09 25.41 -29.8 0.172 3659
 3661 3 25.04 25.47 -29.89 0.171 3660
 3662 3 25.14 25.34 -30.03 0.123 3661
 3663 3 25.27 25.34 -30.07 0.098 3662
 3664 3 25 25.66 -29.98 0.108 3661
 3665 3 24.93 25.7 -30.07 0.000125 3664
 3666 3 24.85 25.57 -27.78 0.159 3201
 3667 3 24.9 25.47 -27.6 0.161 3666
 3668 3 24.94 25.49 -27.42 0.151 3667
 3669 3 24.99 25.34 -27.3 0.213 3668
 3670 3 25.01 25.18 -27.17 0.219 3669
 3671 3 25.03 25.13 -27.08 0.278 3670
 3672 3 25.42 25.15 -27.19 0.235 3671
 3673 3 25.58 25.27 -27.19 0.216 3672
 3674 3 29.75 38.71 -24.7 1.09 385
 3675 3 29.57 38.7 -24.72 1.09 3674
 3676 3 29.41 38.64 -24.7 1.051 3675
 3677 3 29.31 38.52 -24.95 1.028 3676
 3678 3 29.07 38.49 -24.86 1.038 3677
 3679 3 28.77 38.49 -24.9 1.043 3678
 3680 3 28.54 38.45 -24.95 1.046 3679
 3681 3 28.27 38.49 -24.93 1.109 3680
 3682 3 28.09 38.51 -24.97 1.113 3681
 3683 3 27.86 38.56 -25.04 1.146 3682
 3684 3 27.52 38.62 -25.07 1.217 3683
 3685 3 27.36 38.6 -25.16 1.204 3684
 3686 3 26.81 38.66 -25.2 1.356 3685
 3687 3 26.63 38.6 -25.29 1.322 3686
 3688 3 26.41 38.62 -25.38 1.329 3687
 3689 3 26.06 38.67 -25.5 1.315 3688
 3690 3 25.93 38.6 -25.61 1.304 3689
 3691 3 25.81 38.56 -25.77 1.278 3690
 3692 3 25.65 38.56 -25.95 1.276 3691
 3693 3 25.47 38.52 -26.07 1.251 3692
 3694 3 25.16 38.48 -26.16 1.257 3693
 3695 3 25.02 38.48 -26.31 1.217 3694
 3696 3 24.59 38.56 -26.41 1.246 3695
 3697 3 24.11 38.69 -26.54 1.193 3696
 3698 3 23.86 38.49 -26.63 1.145 3697
 3699 3 23.68 38.45 -26.79 1.321 3698
 3700 3 23.68 38.45 -26.93 1.338 3699
 3701 3 23.6 38.38 -27.04 1.327 3700
 3702 3 23.48 38.44 -27.16 1.302 3701
 3703 3 23.28 38.63 -27.34 1.313 3702
 3704 3 23.15 38.52 -27.45 1.284 3703
 3705 3 23.05 38.62 -27.61 1.283 3704
 3706 3 22.9 38.77 -27.84 1.295 3705
 3707 3 22.78 38.89 -28.02 1.232 3706
 3708 3 22.69 38.74 -28.11 1.239 3707
 3709 3 22.35 38.95 -28.26 1.225 3708
 3710 3 22.33 38.87 -28.4 1.175 3709
 3711 3 22.4 38.8 -28.58 1.036 3710
 3712 3 22.28 38.71 -28.6 1.044 3711
 3713 3 22.05 38.74 -28.73 1.094 3712
 3714 3 21.9 38.77 -28.89 1.126 3713
 3715 3 21.6 38.85 -29.03 1.124 3714
 3716 3 21.31 38.92 -29.21 1.094 3715
 3717 3 21.19 38.89 -29.39 1.133 3716
 3718 3 20.96 38.92 -29.55 1.149 3717
 3719 3 20.78 38.82 -29.73 1.188 3718
 3720 3 20.37 38.92 -29.98 1.284 3719
 3721 3 20.12 38.92 -30.14 1.343 3720
 3722 3 19.76 38.95 -30.42 1.489 3721
 3723 3 19.19 39.17 -30.4 2.482 3722
 3724 3 17.64 39.28 -31.4 1.061 3723
 3725 3 17.4 39.25 -31.42 1.046 3724
 3726 3 17.1 39.25 -31.58 1.062 3725
 3727 3 16.89 39.21 -31.58 1.042 3726
 3728 3 16.74 39.25 -31.65 1.019 3727
 3729 3 16.56 39.29 -31.69 1.004 3728
 3730 3 16.26 39.46 -31.85 1.213 3729
 3731 3 17.01 39.56 -33.07 0.135 3730
 3732 3 17.17 39.6 -33.12 0.181 3731
 3733 3 17.4 39.71 -33.19 0.089 3732
 3734 3 17.53 39.67 -33.26 0.129 3733
 3735 3 17.67 39.63 -33.27 0.082 3734
 3736 3 17.78 39.47 -33.26 0.062 3735
 3737 3 17.85 39.35 -33.3 0.08 3736
 3738 3 17.92 39.25 -33.37 0.104 3737
 3739 3 18.03 39.11 -33.44 0.118 3738
 3740 3 18.06 39 -33.4 0.184 3739
 3741 3 17.92 38.84 -33.4 0.158 3740
 3742 3 17.96 38.67 -33.37 0.199 3741
 3743 3 18.15 38.57 -33.33 0.091 3742
 3744 3 18.4 39 -33.45 0.082 3740
 3745 3 18.51 38.96 -33.43 0.000125 3744
 3746 3 16.01 39.5 -31.8 1.199 3730
 3747 3 15.99 39.74 -31.9 1.311 3746
 3748 3 15.75 39.75 -31.92 1.338 3747
 3749 3 15.65 39.82 -32.01 1.456 3748
 3750 3 15.38 39.72 -32.27 1.452 3749
 3751 3 15.29 39.79 -32.25 1.445 3750
 3752 3 15.16 39.88 -32.15 1.417 3751
 3753 3 14.41 39.77 -30.88 0.12 3752
 3754 3 14.28 39.78 -30.84 0.145 3753
 3755 3 14.03 39.85 -30.72 0.114 3754
 3756 3 13.84 39.89 -30.7 0.129 3755
 3757 3 13.73 39.99 -30.68 0.128 3756
 3758 3 13.64 40.09 -30.7 0.131 3757
 3759 3 13.47 40.14 -30.7 0.121 3758
 3760 3 13.32 40.14 -30.59 0.131 3759
 3761 3 13.21 40.21 -30.48 0.223 3760
 3762 3 13.12 40.29 -30.41 0.224 3761
 3763 3 13.23 40.64 -30.64 0.125 3762
 3764 3 13.15 40.82 -30.75 0.116 3763
 3765 3 13.13 40.96 -30.75 0.133 3764
 3766 3 13.22 41.14 -30.75 0.14 3765
 3767 3 13.31 41.24 -30.73 0.243 3766
 3768 3 13.59 41.29 -30.61 0.22 3767
 3769 3 13.82 41.49 -30.43 0.13 3768
 3770 3 13.92 41.61 -30.32 0.097 3769
 3771 3 13.99 41.74 -30.2 0.16 3770
 3772 3 14.11 41.84 -30.09 0.154 3771
 3773 3 14.3 41.92 -30 0.097 3772
 3774 3 14.46 42.03 -29.95 0.108 3773
 3775 3 14.65 42.14 -29.89 0.088 3774
 3776 3 14.78 42.22 -29.91 0.092 3775
 3777 3 14.89 42.34 -29.77 0.093 3776
 3778 3 14.98 42.38 -29.7 0.122 3777
 3779 3 15.06 42.57 -29.68 0.121 3778
 3780 3 15.11 42.67 -29.66 0.137 3779
 3781 3 15.12 42.82 -29.64 0.215 3780
 3782 3 15.03 42.97 -29.66 0.274 3781
 3783 3 14.94 43.06 -29.7 0.39 3782
 3784 3 12.96 40.21 -30.14 0.156 3762
 3785 3 12.95 40.14 -29.98 0.173 3784
 3786 3 12.83 40.17 -29.91 0.253 3785
 3787 3 13.06 40.71 -29.7 0.087 3786
 3788 3 13.14 40.79 -29.63 0.056 3787
 3789 3 12.31 40.14 -29.91 0.313 3786
 3790 3 11.99 40.25 -29.97 0.282 3789
 3791 3 11.64 40.35 -30.02 0.229 3790
 3792 3 11.54 40.32 -29.98 0.275 3791
 3793 3 11.76 40.1 -29.66 0.121 3792
 3794 3 11.86 39.9 -29.64 0.125 3793
 3795 3 11.84 39.84 -29.54 0.000125 3794
 3796 3 11.3 40.46 -30.16 0.154 3792
 3797 3 11.16 40.57 -30.22 0.134 3796
 3798 3 11.08 40.71 -30.32 0.155 3797
 3799 3 10.98 40.74 -30.41 0.128 3798
 3800 3 10.88 40.82 -30.55 0.113 3799
 3801 3 10.75 40.92 -30.64 0.157 3800
 3802 3 10.69 41.02 -30.64 0.209 3801
 3803 3 11.15 41.1 -30.77 0.152 3802
 3804 3 11.33 41.14 -30.75 0.11 3803
 3805 3 10.54 41.1 -30.64 0.165 3802
 3806 3 10.56 41.31 -30.66 0.232 3805
 3807 3 10.56 41.45 -30.73 0.246 3806
 3808 3 10.31 41.5 -30.73 0.27 3807
 3809 3 10.11 41.6 -30.54 0.229 3808
 3810 3 10 41.71 -30.45 0.212 3809
 3811 3 9.89 41.81 -30.41 0.197 3810
 3812 3 9.79 41.89 -30.32 0.245 3811
 3813 3 9.67 42.03 -30.27 0.339 3812
 3814 3 9.58 42.14 -30.2 0.358 3813
 3815 3 9.48 42.24 -30.14 0.349 3814
 3816 3 9.34 42.38 -30.07 0.347 3815
 3817 3 9.26 42.5 -29.98 0.362 3816
 3818 3 9.16 42.57 -29.98 0.386 3817
 3819 3 9.03 42.64 -30 0.399 3818
 3820 3 8.92 42.7 -30.01 0.412 3819
 3821 3 8.81 42.75 -30.01 0.387 3820
 3822 3 8.49 42.64 -30.49 0.113 3821
 3823 3 8.36 42.72 -30.6 0.088 3822
 3824 3 8.23 42.75 -30.67 0.099 3823
 3825 3 8.09 42.82 -30.65 0.14 3824
 3826 3 8.01 42.85 -30.71 0.173 3825
 3827 3 7.98 42.9 -30.85 0.163 3826
 3828 3 7.98 42.94 -30.97 0.125 3827
 3829 3 7.88 43 -31.01 0.106 3828
 3830 3 7.88 42.98 -31.19 0.163 3829
 3831 3 7.84 43.07 -31.28 0.204 3830
 3832 3 7.85 43.18 -31.4 0.193 3831
 3833 3 7.81 43.4 -31.42 0.131 3832
 3834 3 7.73 43.51 -31.49 0.098 3833
 3835 3 8.73 42.85 -29.6 0.247 3821
 3836 3 8.49 42.71 -29.51 0.124 3835
 3837 3 8.42 42.89 -29.53 0.092 3836
 3838 3 8.34 43.13 -29.56 0.167 3837
 3839 3 8.23 43.22 -29.63 0.201 3838
 3840 3 8.05 43.18 -29.9 0.168 3839
 3841 3 7.85 43.19 -30.06 0.203 3840
 3842 3 7.67 43.14 -30.13 0.197 3841
 3843 3 7.48 43.07 -30.26 0.155 3842
 3844 3 7.28 43.05 -30.28 0.177 3843
 3845 3 7.19 43.05 -30.35 0.1 3844
 3846 3 8.32 42.67 -29.28 0.136 3836
 3847 3 8.3 42.81 -29.15 0.152 3846
 3848 3 8.31 42.89 -29.06 0.175 3847
 3849 3 8.32 43 -28.99 0.213 3848
 3850 3 8.39 43.13 -28.88 0.239 3849
 3851 3 8.49 43.2 -28.69 0.262 3850
 3852 3 8.51 43.25 -28.49 0.289 3851
 3853 3 8.52 43.15 -28.06 0.16 3852
 3854 3 8.49 43.14 -27.79 0.147 3853
 3855 3 8.45 43.17 -27.58 0.129 3854
 3856 3 8.49 43.2 -27.46 0.063 3855
 3857 3 8.59 43.24 -27.26 0.088 3856
 3858 3 8.59 43.32 -27.13 0.133 3857
 3859 3 8.59 43.35 -26.99 0.139 3858
 3860 3 8.55 43.39 -26.85 0.153 3859
 3861 3 8.5 43.47 -26.63 0.141 3860
 3862 3 8.42 43.57 -26.51 0.139 3861
 3863 3 8.42 43.7 -26.4 0.12 3862
 3864 3 8.41 43.75 -26.26 0.122 3863
 3865 3 8.54 43.78 -26.13 0.042 3864
 3866 3 8.59 43.85 -26.04 0.051 3865
 3867 3 8.6 43.89 -25.94 0.143 3866
 3868 3 8.66 43.9 -25.76 0.197 3867
 3869 3 8.71 43.85 -25.6 0.157 3868
 3870 3 8.85 43.9 -25.58 0.000125 3869
 3871 3 14.99 39.89 -32.32 1.369 3752
 3872 3 14.82 39.89 -32.64 1.407 3871
 3873 3 14.71 39.84 -33.14 1.449 3872
 3874 3 14.61 39.88 -33.35 1.438 3873
 3875 3 15.96 40.21 -34.58 0.29 3874
 3876 3 16.05 40.25 -34.65 0.298 3875
 3877 3 16.21 40.4 -34.65 0.309 3876
 3878 3 16.33 40.46 -34.69 0.334 3877
 3879 3 16.42 40.65 -34.72 0.338 3878
 3880 3 16.53 40.75 -34.8 0.369 3879
 3881 3 16.65 40.92 -34.8 0.413 3880
 3882 3 16.67 41.03 -34.94 0.416 3881
 3883 3 17.05 41 -34.73 0.32 3882
 3884 3 17.24 41.1 -34.58 0.309 3883
 3885 3 17.42 41.24 -34.41 0.343 3884
 3886 3 17.58 41.39 -34.3 0.399 3885
 3887 3 17.69 41.46 -34.27 0.48 3886
 3888 3 17.83 41.57 -34.12 0.513 3887
 3889 3 18.01 41.63 -33.98 0.535 3888
 3890 3 18.17 41.09 -34.04 0.078 3889
 3891 3 18.24 41.02 -33.98 0.108 3890
 3892 3 18.24 40.89 -33.91 0.098 3891
 3893 3 18.31 40.74 -33.86 0.103 3892
 3894 3 18.39 40.67 -33.8 0.088 3893
 3895 3 18.08 41.77 -33.87 0.543 3889
 3896 3 18.1 41.86 -33.68 0.607 3895
 3897 3 18.53 41.75 -34.33 0.199 3896
 3898 3 18.69 41.79 -34.27 0.202 3897
 3899 3 18.81 41.9 -34.27 0.191 3898
 3900 3 18.96 41.93 -34.19 0.196 3899
 3901 3 19.12 42 -34.2 0.227 3900
 3902 3 19.31 42.03 -34.15 0.259 3901
 3903 3 19.48 42.13 -34.02 0.261 3902
 3904 3 19.67 42.32 -34.09 0.185 3903
 3905 3 19.89 42.39 -34.07 0.219 3904
 3906 3 20.03 42.47 -34.05 0.241 3905
 3907 3 20.21 42.54 -33.93 0.298 3906
 3908 3 20.35 42.64 -33.94 0.365 3907
 3909 3 20.53 42.85 -34.12 0.364 3908
 3910 3 20.64 42.97 -34.15 0.424 3909
 3911 3 20.78 42.99 -34.18 0.504 3910
 3912 3 20.94 42.21 -33.9 0.182 3911
 3913 3 20.96 42.1 -33.88 0.159 3912
 3914 3 21.1 42.03 -33.73 0.134 3913
 3915 3 21.26 42 -33.63 0.148 3914
 3916 3 21.42 42 -33.5 0.18 3915
 3917 3 21.55 41.96 -33.37 0.226 3916
 3918 3 21.73 41.88 -33.32 0.204 3917
 3919 3 21.9 41.75 -33.26 0.151 3918
 3920 3 22.06 41.67 -33.16 0.119 3919
 3921 3 22.17 41.68 -33.01 0.108 3920
 3922 3 22.28 41.77 -32.9 0.084 3921
 3923 3 22.4 41.85 -32.88 0.08 3922
 3924 3 22.51 41.93 -32.8 0.081 3923
 3925 3 22.6 41.95 -32.7 0.133 3924
 3926 3 22.78 41.9 -32.62 0.163 3925
 3927 3 22.78 42.03 -32.62 0.209 3926
 3928 3 23.1 42.1 -32.88 0.072 3927
 3929 3 23.24 42.14 -32.93 0.075 3928
 3930 3 23.26 42.27 -32.93 0.122 3929
 3931 3 23.33 42.36 -32.95 0.042 3930
 3932 3 22.85 41.96 -32.52 0.232 3927
 3933 3 22.94 41.92 -32.5 0.253 3932
 3934 3 23.19 41.75 -32.57 0.102 3933
 3935 3 23.31 41.64 -32.58 0.131 3934
 3936 3 23.62 41.38 -32.45 0.117 3935
 3937 3 23.78 41.22 -32.31 0.127 3936
 3938 3 23.8 41.07 -32.2 0.141 3937
 3939 3 23.85 40.92 -32.19 0.125 3938
 3940 3 23.92 40.77 -32.2 0.081 3939
 3941 3 22.62 42.17 -32.33 0.136 3933
 3942 3 22.44 42.32 -32.2 0.086 3941
 3943 3 22.28 42.29 -32.15 0.092 3942
 3944 3 22.12 42.25 -32.15 0.164 3943
 3945 3 21.94 42.25 -32.12 0.212 3944
 3946 3 21.8 42.4 -32.11 0.27 3945
 3947 3 21.71 42.53 -32.12 0.287 3946
 3948 3 21.71 42.77 -32.19 0.249 3947
 3949 3 21.51 42.64 -32.48 0.146 3948
 3950 3 21.28 42.64 -32.5 0.172 3949
 3951 3 21.17 42.71 -32.52 0.182 3950
 3952 3 21.08 42.78 -32.57 0.149 3951
 3953 3 21.78 43 -31.98 0.174 3948
 3954 3 21.76 43.1 -31.81 0.152 3953
 3955 3 21.83 43.17 -31.71 0.16 3954
 3956 3 21.99 43.21 -31.56 0.12 3955
 3957 3 22.08 43.21 -31.51 0.064 3956
 3958 3 22.3 41.65 -33.29 0.076 3920
 3959 3 22.37 41.57 -33.3 0.000125 3958
 3960 3 20.87 43.32 -34.34 0.606 3911
 3961 3 21.01 43.42 -34.34 0.671 3960
 3962 3 21.1 43.54 -34.4 0.743 3961
 3963 3 21.19 43.64 -34.37 0.807 3962
 3964 3 21.35 43.75 -34.37 0.845 3963
 3965 3 22.15 42.86 -35.01 0.234 3964
 3966 3 22.39 42.82 -35.12 0.243 3965
 3967 3 22.55 42.81 -35.12 0.245 3966
 3968 3 22.74 42.82 -35.11 0.254 3967
 3969 3 22.96 42.81 -35.07 0.243 3968
 3970 3 23.15 42.78 -35.07 0.196 3969
 3971 3 23.26 42.78 -34.98 0.231 3970
 3972 3 23.44 42.79 -34.9 0.2 3971
 3973 3 23.62 42.79 -34.88 0.247 3972
 3974 3 23.85 42.85 -34.97 0.261 3973
 3975 3 24.03 42.92 -35.08 0.282 3974
 3976 3 24.17 42.97 -35.2 0.334 3975
 3977 3 24.3 43.03 -35.41 0.31 3976
 3978 3 24.42 43.11 -35.53 0.247 3977
 3979 3 24.46 43.04 -35.71 0.252 3978
 3980 3 24.62 43.18 -35.92 0.437 3979
 3981 3 24.71 43.14 -36.02 0.513 3980
 3982 3 24.74 43.27 -36.09 0.603 3981
 3983 3 24.76 43.09 -36.3 0.636 3982
 3984 3 24.87 43.13 -36.33 0.706 3983
 3985 3 24.98 43.03 -36.37 0.715 3984
 3986 3 25.44 43.02 -36.26 0.671 3985
 3987 3 25.9 42.89 -35.41 0.256 3986
 3988 3 26.03 42.95 -35.27 0.302 3987
 3989 3 26.1 42.93 -35.13 0.211 3988
 3990 3 26.03 42.86 -35.03 0.097 3989
 3991 3 25.6 43.1 -36.45 0.538 3986
 3992 3 25.67 43.1 -36.66 0.469 3991
 3993 3 26.15 42.93 -36.3 0.11 3992
 3994 3 26.3 42.85 -36.34 0.168 3993
 3995 3 26.4 42.75 -36.41 0.164 3994
 3996 3 26.49 42.54 -36.49 0.114 3995
 3997 3 26.58 42.57 -36.53 0.147 3996
 3998 3 26.62 42.35 -36.52 0.12 3997
 3999 3 26.74 42.32 -36.48 0.26 3998
 4000 3 26.87 42.29 -36.46 0.324 3999
 4001 3 26.98 42.27 -36.46 0.349 4000
 4002 3 27.13 42.29 -36.81 0.232 4001
 4003 3 27.07 42.39 -37.2 0.157 4002
 4004 3 27.07 42.39 -37.33 0.147 4003
 4005 3 25.67 43.13 -36.83 0.445 3992
 4006 3 25.66 42.99 -37.02 0.333 4005
 4007 3 25.68 42.82 -37.24 0.219 4006
 4008 3 25.82 42.67 -37.38 0.085 4007
 4009 3 25.95 42.61 -37.56 0.076 4008
 4010 3 25.91 42.53 -37.63 0.077 4009
 4011 3 25.89 42.46 -37.8 0.053 4010
 4012 3 25.89 42.38 -37.87 0.000125 4011
 4013 3 26.12 43.63 -36.59 0.113 4005
 4014 3 26.24 43.71 -36.49 0.105 4013
 4015 3 26.35 43.81 -36.45 0.085 4014
 4016 3 26.46 43.85 -36.44 0.092 4015
 4017 3 26.53 43.95 -36.39 0.05 4016
 4018 3 21.19 44.14 -34.15 0.675 3964
 4019 3 20.8 44.42 -33.97 0.404 4018
 4020 3 20.9 44.53 -33.91 0.333 4019
 4021 3 20.8 44.68 -33.9 0.305 4020
 4022 3 20.69 44.85 -33.93 0.235 4021
 4023 3 20.74 44.99 -33.88 0.181 4022
 4024 3 21.87 43.96 -34.37 0.247 4018
 4025 3 22.01 44.06 -34.22 0.111 4024
 4026 3 22.12 44.15 -34.16 0.075 4025
 4027 3 22.24 44.21 -34.19 0.076 4026
 4028 3 19.46 41.88 -33.77 0.167 3903
 4029 3 19.42 41.81 -33.65 0.208 4028
 4030 3 19.56 41.7 -33.48 0.17 4029
 4031 3 19.62 41.67 -33.38 0.11 4030
 4032 3 18.08 41.97 -33.23 0.508 3896
 4033 3 18.48 41.42 -33.01 0.15 4032
 4034 3 18.67 41.4 -32.91 0.153 4033
 4035 3 18.92 41.39 -32.83 0.15 4034
 4036 3 19.15 41.35 -32.76 0.099 4035
 4037 3 19.28 41.28 -32.72 0.106 4036
 4038 3 19.37 41.21 -32.72 0.122 4037
 4039 3 19.51 41.2 -32.68 0.154 4038
 4040 3 19.67 41.07 -32.58 0.16 4039
 4041 3 19.81 40.97 -32.54 0.126 4040
 4042 3 20.03 40.78 -32.5 0.105 4041
 4043 3 20.19 40.75 -32.45 0.106 4042
 4044 3 20.33 40.72 -32.43 0.113 4043
 4045 3 20.46 40.71 -32.37 0.15 4044
 4046 3 20.65 40.7 -32.25 0.137 4045
 4047 3 20.76 40.68 -32.16 0.122 4046
 4048 3 20.89 40.71 -32.12 0.109 4047
 4049 3 20.99 40.64 -32.13 0.115 4048
 4050 3 21.17 40.57 -32.15 0.079 4049
 4051 3 18.01 42.15 -33.05 0.452 4032
 4052 3 18.05 42.21 -32.9 0.429 4051
 4053 3 18.1 42.36 -32.77 0.39 4052
 4054 3 18.08 42.42 -32.65 0.319 4053
 4055 3 17.87 42.45 -32.48 0.294 4054
 4056 3 17.78 42.42 -32.37 0.277 4055
 4057 3 17.51 41.92 -32.32 0.088 4056
 4058 3 17.51 41.84 -32.23 0.114 4057
 4059 3 17.56 41.71 -32.19 0.117 4058
 4060 3 17.71 41.57 -32.16 0.124 4059
 4061 3 17.76 42.71 -32.26 0.199 4056
 4062 3 17.74 42.7 -32.13 0.176 4061
 4063 3 17.76 42.84 -32.15 0.19 4062
 4064 3 17.8 42.9 -32.08 0.187 4063
 4065 3 17.83 43 -31.94 0.194 4064
 4066 3 17.9 43.14 -31.85 0.194 4065
 4067 3 17.99 43.24 -31.74 0.18 4066
 4068 3 18.01 43.34 -31.62 0.143 4067
 4069 3 17.98 43.45 -31.44 0.138 4068
 4070 3 17.92 43.5 -31.3 0.151 4069
 4071 3 17.87 43.6 -31.21 0.125 4070
 4072 3 17.83 43.64 -31.1 0.207 4071
 4073 3 17.33 43.49 -31.05 0.21 4072
 4074 3 17.12 43.4 -31.08 0.231 4073
 4075 3 16.99 43.35 -30.99 0.218 4074
 4076 3 16.87 43.49 -30.92 0.146 4075
 4077 3 16.71 43.53 -30.79 0.122 4076
 4078 3 16.44 43.54 -30.73 0.135 4077
 4079 3 16.21 43.53 -30.68 0.124 4078
 4080 3 16.03 43.53 -30.75 0.112 4079
 4081 3 15.84 43.53 -30.79 0.103 4080
 4082 3 15.66 43.49 -30.86 0.076 4081
 4083 3 15.48 43.47 -30.93 0.072 4082
 4084 3 15.3 43.53 -31 0.077 4083
 4085 3 15.05 43.5 -31.04 0.156 4084
 4086 3 14.83 43.53 -31.04 0.138 4085
 4087 3 14.64 43.54 -30.98 0.163 4086
 4088 3 14.47 43.67 -30.88 0.133 4087
 4089 3 14.51 43.81 -30.82 0.135 4088
 4090 3 14.55 44 -30.75 0.121 4089
 4091 3 14.64 44.18 -30.79 0.124 4090
 4092 3 14.71 44.32 -30.84 0.143 4091
 4093 3 14.72 44.4 -30.95 0.151 4092
 4094 3 14.58 44.47 -31.02 0.162 4093
 4095 3 14.37 44.53 -31.07 0.078 4094
 4096 3 18.01 43.92 -30.98 0.228 4072
 4097 3 18.1 44.07 -30.87 0.157 4096
 4098 3 18.15 44.17 -30.87 0.193 4097
 4099 3 18.19 44.28 -30.69 0.21 4098
 4100 3 18.31 44.42 -30.6 0.223 4099
 4101 3 18.42 44.56 -30.49 0.197 4100
 4102 3 18.46 44.71 -30.37 0.18 4101
 4103 3 18.51 44.82 -30.3 0.215 4102
 4104 3 18.59 44.96 -30.14 0.208 4103
 4105 3 18.56 45.1 -29.96 0.223 4104
 4106 3 18.54 45.21 -29.87 0.245 4105
 4107 3 18.56 45.36 -29.76 0.211 4106
 4108 3 18.41 45.53 -29.6 0.2 4107
 4109 3 18.34 45.63 -29.53 0.212 4108
 4110 3 18.27 45.78 -29.44 0.179 4109
 4111 3 18.22 45.89 -29.3 0.209 4110
 4112 3 18.24 46.14 -29.17 0.22 4111
 4113 3 18.24 46.29 -29.05 0.239 4112
 4114 3 18.29 46.42 -28.99 0.284 4113
 4115 3 18.25 46.53 -28.85 0.294 4114
 4116 3 18.22 46.74 -28.73 0.312 4115
 4117 3 18.16 46.95 -28.67 0.282 4116
 4118 3 18.09 47.13 -28.66 0.285 4117
 4119 3 18 47.28 -28.64 0.309 4118
 4120 3 17.99 47.45 -28.66 0.253 4119
 4121 3 17.95 47.53 -28.54 0.249 4120
 4122 3 17.82 47.6 -28.54 0.255 4121
 4123 3 17.74 47.65 -28.45 0.273 4122
 4124 3 17.61 47.7 -28.41 0.276 4123
 4125 3 17.61 47.86 -28.32 0.327 4124
 4126 3 17.66 48.02 -28.09 0.388 4125
 4127 3 17.59 48.1 -27.98 0.391 4126
 4128 3 17.47 48.21 -27.86 0.402 4127
 4129 3 17.36 48.27 -27.7 0.41 4128
 4130 3 17.22 48.32 -27.63 0.413 4129
 4131 3 17.15 48.32 -27.54 0.418 4130
 4132 3 17.09 48.42 -27.3 0.392 4131
 4133 3 17.04 48.46 -27.14 0.379 4132
 4134 3 16.93 48.47 -27.02 0.375 4133
 4135 3 16.81 48.54 -26.95 0.327 4134
 4136 3 16.63 48.53 -26.73 0.282 4135
 4137 3 16.49 48.52 -26.57 0.252 4136
 4138 3 16.36 48.57 -26.39 0.249 4137
 4139 3 16.18 48.63 -26.25 0.196 4138
 4140 3 16.09 48.65 -26.14 0.215 4139
 4141 3 15.97 48.71 -26.05 0.268 4140
 4142 3 15.9 48.7 -25.93 0.352 4141
 4143 3 15.88 48.78 -25.82 0.439 4142
 4144 3 15.84 48.84 -25.68 0.519 4143
 4145 3 15.81 48.68 -25.5 0.569 4144
 4146 3 15.79 48.38 -25.5 0.136 4145
 4147 3 15.65 48.61 -25.41 0.619 4145
 4148 3 15.6 48.75 -25.29 0.686 4147
 4149 3 15.55 48.78 -25.2 0.724 4148
 4150 3 15.47 48.78 -25.09 0.72 4149
 4151 3 15.25 48.65 -25 0.627 4150
 4152 3 15.23 48.57 -24.88 0.559 4151
 4153 3 15.17 48.45 -24.82 0.477 4152
 4154 3 15.14 48.34 -24.68 0.478 4153
 4155 3 15.41 48.28 -24.34 0.212 4154
 4156 3 15.27 48.25 -24.38 0.09 4155
 4157 3 14.56 48.22 -24.89 0.267 4154
 4158 3 14.39 48.22 -24.89 0.296 4157
 4159 3 14.27 48.27 -24.8 0.396 4158
 4160 3 14.21 48.25 -24.68 0.441 4159
 4161 3 13.98 48.25 -24.72 0.529 4160
 4162 3 13.84 48.14 -24.64 0.622 4161
 4163 3 13.75 48.15 -24.57 0.64 4162
 4164 3 13.64 48.22 -24.57 0.708 4163
 4165 3 13.58 48.67 -24.57 0.447 4164
 4166 3 13.43 49.1 -24.54 0.336 4165
 4167 3 13.33 49.21 -24.48 0.268 4166
 4168 3 13.39 49.71 -24.38 0.043 4167
 4169 3 13.43 47.14 -24.41 0.379 4164
 4170 3 13.42 47.02 -24.34 0.381 4169
 4171 3 13.49 46.68 -24.29 0.314 4170
 4172 3 13.41 46.42 -24.32 0.264 4171
 4173 3 13.4 46.2 -24.29 0.261 4172
 4174 3 13.48 46.02 -24.25 0.262 4173
 4175 3 13.49 45.88 -24.25 0.27 4174
 4176 3 13.4 45.67 -24.16 0.245 4175
 4177 3 13.4 45.52 -24.11 0.25 4176
 4178 3 13.38 45.34 -24.02 0.272 4177
 4179 3 13.4 45.21 -24 0.305 4178
 4180 3 13.52 45.1 -23.98 0.368 4179
 4181 3 13.57 45 -24.02 0.375 4180
 4182 3 13.62 44.88 -23.98 0.39 4181
 4183 3 13.23 44.61 -23.97 0.249 4182
 4184 3 12.9 44.47 -23.77 0.202 4183
 4185 3 12.74 44.36 -23.72 0.233 4184
 4186 3 12.59 44.21 -23.7 0.259 4185
 4187 3 12.45 44.13 -23.68 0.296 4186
 4188 3 12.3 44.03 -23.63 0.343 4187
 4189 3 12.14 43.89 -23.57 0.357 4188
 4190 3 12.08 43.7 -23.5 0.377 4189
 4191 3 11.99 43.35 -23.5 0.322 4190
 4192 3 11.93 43.24 -23.41 0.295 4191
 4193 3 11.9 43.15 -23.3 0.296 4192
 4194 3 11.98 43 -23.16 0.219 4193
 4195 3 12.02 42.84 -23.09 0.249 4194
 4196 3 12.1 42.64 -23.02 0.299 4195
 4197 3 12.18 42.42 -23 0.296 4196
 4198 3 12.24 42.21 -22.91 0.246 4197
 4199 3 12.34 42.1 -22.82 0.236 4198
 4200 3 12.42 41.95 -22.79 0.261 4199
 4201 3 12.15 41.96 -23.04 0.133 4200
 4202 3 12.09 41.93 -23.22 0.072 4201
 4203 3 11.96 41.96 -23.32 0.116 4202
 4204 3 11.83 41.96 -23.43 0.13 4203
 4205 3 11.76 42.04 -23.61 0.113 4204
 4206 3 11.74 42.17 -23.82 0.146 4205
 4207 3 11.66 42.24 -23.98 0.132 4206
 4208 3 11.48 42.25 -24.13 0.112 4207
 4209 3 11.33 42.22 -24.18 0.085 4208
 4210 3 11.27 42.21 -24.27 0.098 4209
 4211 3 11.06 42.29 -24.34 0.079 4210
 4212 3 10.92 42.35 -24.39 0.069 4211
 4213 3 10.85 42.43 -24.5 0.1 4212
 4214 3 10.77 42.49 -24.61 0.077 4213
 4215 3 10.73 42.59 -24.7 0.1 4214
 4216 3 10.65 42.67 -24.77 0.09 4215
 4217 3 10.55 42.82 -24.73 0.113 4216
 4218 3 10.48 43 -24.77 0.107 4217
 4219 3 10.37 43.13 -24.79 0.101 4218
 4220 3 10.26 43.2 -24.86 0.068 4219
 4221 3 12.59 41.82 -22.68 0.267 4200
 4222 3 12.65 41.67 -22.61 0.324 4221
 4223 3 12.7 41.56 -22.48 0.4 4222
 4224 3 12.73 41.4 -22.45 0.464 4223
 4225 3 12.79 41.28 -22.45 0.52 4224
 4226 3 12.77 41.18 -22.34 0.582 4225
 4227 3 12.81 41.1 -22.2 0.631 4226
 4228 3 13.07 41 -22.2 0.608 4227
 4229 3 13.12 40.86 -22.07 0.641 4228
 4230 3 13.24 40.78 -22.04 0.628 4229
 4231 3 13.38 40.68 -21.93 0.575 4230
 4232 3 13.38 40.57 -21.88 0.531 4231
 4233 3 13.55 40.39 -21.98 0.444 4232
 4234 3 13.68 40.28 -21.95 0.327 4233
 4235 3 13.8 40.1 -22 0.243 4234
 4236 3 13.92 40 -22 0.207 4235
 4237 3 14.02 39.9 -21.97 0.173 4236
 4238 3 14.16 39.82 -21.91 0.156 4237
 4239 3 14.32 39.64 -21.79 0.2 4238
 4240 3 14.39 39.57 -21.7 0.188 4239
 4241 3 14.46 39.42 -21.55 0.193 4240
 4242 3 14.58 39.32 -21.45 0.191 4241
 4243 3 14.67 39.24 -21.34 0.234 4242
 4244 3 14.82 39.14 -21.25 0.271 4243
 4245 3 14.89 39.03 -21.2 0.337 4244
 4246 3 14.98 39.02 -21.11 0.406 4245
 4247 3 15.1 39.75 -21.2 0.11 4246
 4248 3 15.15 39.89 -21.16 0.097 4247
 4249 3 15.14 40.02 -21.04 0.128 4248
 4250 3 15.17 40.1 -20.97 0.144 4249
 4251 3 15.21 40.17 -20.88 0.07 4250
 4252 3 15.06 38.78 -21.06 0.364 4246
 4253 3 15.15 38.65 -20.99 0.324 4252
 4254 3 15.13 38.42 -20.94 0.357 4253
 4255 3 15.25 38.32 -20.94 0.382 4254
 4256 3 15.24 38.1 -20.99 0.366 4255
 4257 3 15.24 37.95 -20.99 0.312 4256
 4258 3 15.15 37.71 -20.98 0.288 4257
 4259 3 15.18 37.53 -20.9 0.287 4258
 4260 3 15.25 37.4 -20.83 0.325 4259
 4261 3 15.24 37.22 -20.76 0.351 4260
 4262 3 15.15 37.09 -20.69 0.405 4261
 4263 3 15.31 36.93 -20.6 0.342 4262
 4264 3 15.43 36.78 -20.58 0.347 4263
 4265 3 15.51 36.67 -20.51 0.405 4264
 4266 3 15.51 36.57 -20.51 0.519 4265
 4267 3 14.84 36.17 -20.73 0.13 4266
 4268 3 14.68 36.06 -20.85 0.098 4267
 4269 3 14.59 35.96 -20.89 0.079 4268
 4270 3 14.55 35.82 -20.89 0.097 4269
 4271 3 14.42 35.79 -20.85 0.000125 4270
 4272 3 15.9 36.62 -20.35 0.427 4266
 4273 3 15.95 36.51 -20.33 0.467 4272
 4274 3 16.07 36.46 -20.21 0.497 4273
 4275 3 16.27 36.42 -20.06 0.503 4274
 4276 3 16.38 36.34 -19.98 0.598 4275
 4277 3 16.49 36.59 -19.46 0.362 4276
 4278 3 16.75 36.66 -19.05 0.168 4277
 4279 3 16.75 36.56 -18.94 0.204 4278
 4280 3 16.63 36.49 -18.73 0.19 4279
 4281 3 16.61 36.39 -18.67 0.251 4280
 4282 3 16.57 36.28 -18.65 0.36 4281
 4283 3 16.5 36.16 -18.65 0.408 4282
 4284 3 16.43 35.99 -18.62 0.414 4283
 4285 3 16.34 35.81 -18.58 0.424 4284
 4286 3 16.38 35.62 -18.51 0.415 4285
 4287 3 16.31 35.42 -18.46 0.398 4286
 4288 3 16.09 35.27 -18.49 0.332 4287
 4289 3 15.99 35.14 -18.49 0.244 4288
 4290 3 15.95 34.99 -18.51 0.161 4289
 4291 3 15.91 34.87 -18.58 0.194 4290
 4292 3 15.93 34.63 -18.58 0.2 4291
 4293 3 15.82 34.44 -18.49 0.2 4292
 4294 3 15.68 34.3 -18.46 0.219 4293
 4295 3 15.56 34.17 -18.46 0.195 4294
 4296 3 15.45 34.08 -18.46 0.209 4295
 4297 3 15.29 33.95 -18.35 0.169 4296
 4298 3 15.17 33.95 -18.26 0.129 4297
 4299 3 15.07 33.77 -18.19 0.132 4298
 4300 3 14.95 33.69 -18.12 0.161 4299
 4301 3 14.84 33.52 -18.12 0.179 4300
 4302 3 14.82 33.34 -17.99 0.163 4301
 4303 3 14.72 33.12 -17.92 0.195 4302
 4304 3 14.65 32.88 -17.89 0.139 4303
 4305 3 14.59 32.73 -17.8 0.091 4304
 4306 3 14.45 32.58 -17.78 0.126 4305
 4307 3 14.33 32.45 -17.71 0.125 4306
 4308 3 14.16 32.34 -17.6 0.116 4307
 4309 3 14.08 32.24 -17.58 0.129 4308
 4310 3 14.07 32.1 -17.58 0.147 4309
 4311 3 14.07 31.88 -17.53 0.173 4310
 4312 3 13.97 31.77 -17.53 0.18 4311
 4313 3 13.91 31.63 -17.53 0.195 4312
 4314 3 13.83 31.52 -17.51 0.214 4313
 4315 3 13.83 31.43 -17.87 0.086 4314
 4316 3 13.81 31.41 -18.03 0.097 4315
 4317 3 13.83 31.36 -18.17 0.102 4316
 4318 3 13.82 31.22 -18.24 0.086 4317
 4319 3 13.92 31.11 -18.31 0.064 4318
 4320 3 14.08 31.02 -18.35 0.153 4319
 4321 3 14.15 30.93 -18.33 0.184 4320
 4322 3 14.35 31 -18.46 0.161 4321
 4323 3 14.39 31.07 -18.53 0.138 4322
 4324 3 14.76 30.97 -18.53 0.173 4323
 4325 3 14.84 30.93 -18.4 0.164 4324
 4326 3 14.85 30.86 -18.19 0.097 4325
 4327 3 14.9 30.91 -18.05 0.114 4326
 4328 3 14.87 30.93 -17.94 0.098 4327
 4329 3 13.82 31.45 -17.3 0.15 4314
 4330 3 13.83 31.36 -17.23 0.113 4329
 4331 3 13.88 31.36 -17.12 0.123 4330
 4332 3 13.92 31.29 -16.92 0.144 4331
 4333 3 13.89 31.22 -16.76 0.232 4332
 4334 3 13.92 31.29 -16.69 0.26 4333
 4335 3 14.08 31.4 -16.62 0.191 4334
 4336 3 14.32 31.43 -16.56 0.112 4335
 4337 3 13.89 31.45 -16.51 0.113 4335
 4338 3 13.79 31.65 -16.4 0.067 4337
 4339 3 13.73 31.75 -16.37 0.115 4338
 4340 3 13.74 31.95 -16.19 0.098 4339
 4341 3 13.81 32.05 -16.05 0.086 4340
 4342 3 13.85 32.12 -15.91 0.088 4341
 4343 3 13.96 32.21 -15.87 0.129 4342
 4344 3 14.1 32.34 -15.83 0.12 4343
 4345 3 14.24 32.37 -15.8 0.000125 4344
 4346 3 13.35 30.91 -16.64 0.094 4334
 4347 3 13.18 30.81 -16.62 0.077 4346
 4348 3 13.14 30.65 -16.58 0.122 4347
 4349 3 13.07 30.5 -16.58 0.133 4348
 4350 3 16.31 35.96 -20.39 0.386 4276
 4351 3 16.66 35.96 -20.31 0.197 4350
 4352 3 16.75 35.83 -20.28 0.227 4351
 4353 3 16.72 35.66 -20.21 0.267 4352
 4354 3 16.49 35.41 -20.14 0.128 4353
 4355 3 16.5 35.3 -20.01 0.117 4354
 4356 3 16.66 35.2 -19.98 0.087 4355
 4357 3 16.7 35.09 -19.83 0.103 4356
 4358 3 17.2 35.7 -20.14 0.218 4353
 4359 3 17.36 35.64 -20.05 0.219 4358
 4360 3 17.61 35.6 -19.99 0.248 4359
 4361 3 17.75 35.58 -19.99 0.25 4360
 4362 3 17.59 35.45 -20.4 0.115 4361
 4363 3 17.56 35.49 -20.58 0.14 4362
 4364 3 17.68 35.56 -20.74 0.139 4363
 4365 3 17.77 35.67 -20.85 0.13 4364
 4366 3 17.86 35.74 -20.96 0.108 4365
 4367 3 18 35.85 -21.08 0.094 4366
 4368 3 18.13 35.91 -21.12 0.078 4367
 4369 3 18.25 35.89 -21.26 0.084 4368
 4370 3 18.32 35.94 -21.39 0.102 4369
 4371 3 18.32 35.92 -21.53 0.133 4370
 4372 3 18.27 35.96 -21.69 0.151 4371
 4373 3 18.18 36.02 -21.85 0.064 4372
 4374 3 18.13 36.09 -21.96 0.107 4373
 4375 3 18 36.09 -22.1 0.072 4374
 4376 3 17.97 36.1 -22.3 0.109 4375
 4377 3 17.9 36.13 -22.37 0.106 4376
 4378 3 17.79 36.16 -22.44 0.179 4377
 4379 3 17.68 36.27 -22.44 0.245 4378
 4380 3 17.59 36.46 -22.42 0.194 4379
 4381 3 17.49 36.67 -22.44 0.000125 4380
 4382 3 17.65 35.76 -22.51 0.086 4379
 4383 3 17.56 35.66 -22.53 0.000125 4382
 4384 3 17.93 35.64 -19.74 0.122 4361
 4385 3 17.97 35.39 -19.64 0.119 4384
 4386 3 18.02 35.23 -19.58 0.129 4385
 4387 3 18.11 35.1 -19.51 0.106 4386
 4388 3 18.27 34.94 -19.42 0.104 4387
 4389 3 18.25 34.8 -19.33 0.073 4388
 4390 3 18.2 34.66 -19.39 0.068 4389
 4391 3 18.16 34.52 -19.39 0.117 4390
 4392 3 18.04 34.34 -19.42 0.115 4391
 4393 3 17.95 34.24 -19.37 0.124 4392
 4394 3 17.91 34.14 -19.35 0.164 4393
 4395 3 17.97 34.1 -19.28 0.187 4394
 4396 3 18.13 34.08 -19.12 0.168 4395
 4397 3 18.16 34.02 -18.85 0.159 4396
 4398 3 18.11 33.99 -18.67 0.133 4397
 4399 3 17.97 33.89 -18.46 0.119 4398
 4400 3 15.7 35.59 -20.53 0.083 4350
 4401 3 15.56 35.54 -20.58 0.11 4400
 4402 3 15.38 35.46 -20.6 0.117 4401
 4403 3 15.2 35.27 -20.58 0.092 4402
 4404 3 15.09 35.21 -20.6 0.112 4403
 4405 3 15.12 35.06 -20.64 0.14 4404
 4406 3 15.12 34.89 -20.62 0.189 4405
 4407 3 15.26 34.7 -20.74 0.176 4406
 4408 3 15.15 34.53 -20.83 0.143 4407
 4409 3 15.13 34.34 -20.98 0.091 4408
 4410 3 15.15 34.2 -20.98 0.076 4409
 4411 3 15.12 34.07 -21.05 0.124 4410
 4412 3 15.02 33.96 -21.14 0.192 4411
 4413 3 14.9 33.92 -21.26 0.231 4412
 4414 3 14.83 33.74 -21.12 0.119 4413
 4415 3 14.73 33.57 -20.99 0.104 4414
 4416 3 14.7 33.46 -20.99 0.081 4415
 4417 3 14.7 34.03 -21.42 0.131 4413
 4418 3 14.51 34.15 -21.37 0.129 4417
 4419 3 14.38 34.18 -21.35 0.141 4418
 4420 3 14.29 34.24 -21.28 0.115 4419
 4421 3 14.18 34.31 -21.24 0.084 4420
 4422 3 14.07 34.35 -21.1 0.116 4421
 4423 3 14 34.4 -20.94 0.176 4422
 4424 3 13.88 34.42 -20.78 0.129 4423
 4425 3 13.82 34.52 -20.64 0.105 4424
 4426 3 13.74 34.5 -20.42 0.127 4425
 4427 3 13.68 34.49 -20.23 0.15 4426
 4428 3 13.63 34.57 -20.1 0.158 4427
 4429 3 13.62 34.61 -19.96 0.136 4428
 4430 3 14.82 34.84 -20.56 0.078 4406
 4431 3 14.74 34.65 -20.55 0.103 4430
 4432 3 14.65 34.53 -20.51 0.07 4431
 4433 3 14.63 34.38 -20.48 0.087 4432
 4434 3 14.57 34.22 -20.4 0.12 4433
 4435 3 14.51 34.1 -20.42 0.117 4434
 4436 3 14.51 33.97 -20.31 0.081 4435
 4437 3 14.54 33.85 -20.21 0.101 4436
 4438 3 14.59 33.88 -20.1 0.095 4437
 4439 3 14.74 33.89 -20.01 0.102 4438
 4440 3 14.56 37.06 -20.76 0.215 4262
 4441 3 14.77 36.92 -20.92 0.052 4440
 4442 3 12.01 41.03 -22.07 0.168 4227
 4443 3 12.05 40.82 -22.11 0.115 4442
 4444 3 11.9 40.71 -22.07 0.096 4443
 4445 3 11.92 40.6 -22.14 0.102 4444
 4446 3 11.99 40.52 -22.23 0.087 4445
 4447 3 11.4 43.14 -23.59 0.038 4193
 4448 3 11.27 43.03 -23.66 0.066 4447
 4449 3 14.24 45.03 -23.91 0.111 4182
 4450 3 14.35 44.92 -23.91 0.134 4449
 4451 3 14.48 44.93 -23.89 0.237 4450
 4452 3 14.67 44.92 -23.95 0.478 4451
 4453 3 14.8 44.89 -24 0.585 4452
 4454 3 14.84 44.85 -24.11 0.666 4453
 4455 3 15.32 45.13 -23.86 0.592 4454
 4456 3 15.5 45.18 -23.82 0.584 4455
 4457 3 15.71 45.35 -23.73 0.544 4456
 4458 3 15.82 45.53 -23.59 0.497 4457
 4459 3 16.02 45.38 -23.61 0.408 4458
 4460 3 16.18 45.39 -23.52 0.336 4459
 4461 3 16.22 45.43 -23.36 0.267 4460
 4462 3 16.31 45.42 -23.11 0.074 4461
 4463 3 13.32 45.14 -24.34 0.13 4179
 4464 3 13.24 45.11 -24.41 0.159 4463
 4465 3 13.18 45.02 -24.5 0.125 4464
 4466 3 13.24 44.96 -24.64 0.119 4465
 4467 3 13.22 44.96 -24.77 0.102 4466
 4468 3 13.24 45.14 -24.77 0.061 4467
 4469 3 13.06 47.38 -24.2 0.084 4170
 4470 3 13 47.5 -24.18 0.1 4469
 4471 3 12.89 47.64 -24.16 0.098 4470
 4472 3 12.77 47.67 -24.14 0.141 4471
 4473 3 12.68 47.75 -24.14 0.21 4472
 4474 3 12.51 47.59 -23.89 0.054 4473
 4475 3 17.33 41.72 -34.8 0.175 3887
 4476 3 17.4 41.86 -34.9 0.196 4475
 4477 3 17.4 42.03 -35.01 0.2 4476
 4478 3 17.4 41.99 -35.26 0.145 4477
 4479 3 17.42 42.06 -35.36 0.17 4478
 4480 3 17.37 42.21 -35.45 0.19 4479
 4481 3 17.44 42.32 -35.61 0.19 4480
 4482 3 17.55 42.45 -35.65 0.196 4481
 4483 3 17.65 42.56 -35.75 0.169 4482
 4484 3 17.71 42.6 -35.87 0.167 4483
 4485 3 17.8 42.82 -36.08 0.106 4484
 4486 3 17.85 42.93 -36.15 0.187 4485
 4487 3 17.8 42.71 -36.47 0.103 4486
 4488 3 17.78 42.64 -36.58 0.091 4487
 4489 3 17.68 42.56 -36.65 0.081 4488
 4490 3 17.57 42.52 -36.8 0.106 4489
 4491 3 17.55 42.4 -36.9 0.129 4490
 4492 3 17.55 42.34 -37.02 0.131 4491
 4493 3 17.48 42.28 -37.15 0.094 4492
 4494 3 17.32 42.14 -37.25 0.155 4493
 4495 3 17.27 42.04 -37.27 0.193 4494
 4496 3 17.96 43.13 -36.08 0.123 4486
 4497 3 18.03 43.21 -36.2 0.081 4496
 4498 3 18.1 43.35 -36.36 0.114 4497
 4499 3 18.24 43.45 -36.41 0.123 4498
 4500 3 18.3 43.56 -36.45 0.172 4499
 4501 3 18.37 43.64 -36.5 0.286 4500
 4502 3 18.44 43.68 -36.58 0.435 4501
 4503 3 18.44 43.84 -36.54 0.553 4502
 4504 3 18.37 43.96 -36.52 0.608 4503
 4505 3 18.33 44.03 -36.62 0.652 4504
 4506 3 18.28 44.03 -36.79 0.672 4505
 4507 3 18.56 44.38 -36.69 0.59 4506
 4508 3 18.89 44.71 -36.57 0.493 4507
 4509 3 19.03 45.06 -36.4 0.361 4508
 4510 3 18.92 45.29 -36.32 0.307 4509
 4511 3 19.08 45.68 -35.98 0.086 4510
 4512 3 19.08 45.86 -35.91 0.103 4511
 4513 3 19.15 46.07 -35.87 0.104 4512
 4514 3 19.17 46.25 -35.88 0.093 4513
 4515 3 19.24 46.42 -35.94 0.102 4514
 4516 3 18.81 45.38 -36.37 0.17 4510
 4517 3 18.83 45.56 -36.43 0.1 4516
 4518 3 18.9 45.64 -36.4 0.058 4517
 4519 3 16.21 41.35 -35.15 0.155 3882
 4520 3 16.17 41.53 -35.2 0.173 4519
 4521 3 16.15 41.7 -35.25 0.168 4520
 4522 3 16.24 41.85 -35.26 0.215 4521
 4523 3 16.12 41.74 -34.94 0.082 4522
 4524 3 15.99 41.74 -34.79 0.08 4523
 4525 3 15.89 41.79 -34.74 0.061 4524
 4526 3 15.7 41.9 -34.68 0.079 4525
 4527 3 15.64 41.99 -34.67 0.000125 4526
 4528 3 16.31 42.1 -35.4 0.191 4522
 4529 3 16.4 42.25 -35.48 0.202 4528
 4530 3 16.42 42.38 -35.27 0.132 4529
 4531 3 16.46 42.53 -35.2 0.116 4530
 4532 3 16.44 42.71 -35.12 0.154 4531
 4533 3 16.48 42.82 -35.1 0.173 4532
 4534 3 16.62 42.97 -35.18 0.106 4533
 4535 3 16.67 43.21 -35.11 0.114 4534
 4536 3 16.74 43.38 -35.08 0.113 4535
 4537 3 16.8 43.53 -35.04 0.095 4536
 4538 3 16.9 43.67 -35.08 0.097 4537
 4539 3 16.94 43.81 -35.09 0.087 4538
 4540 3 16.96 43.97 -35.12 0.13 4539
 4541 3 17.1 44.07 -34.83 0.18 4540
 4542 3 17.21 44.1 -34.62 0.137 4541
 4543 3 17.21 44.2 -34.5 0.203 4542
 4544 3 17.21 44.32 -34.38 0.247 4543
 4545 3 17.21 44.42 -34.26 0.269 4544
 4546 3 17.24 44.53 -34.18 0.236 4545
 4547 3 17.37 44.53 -34.01 0.147 4546
 4548 3 17.44 44.6 -33.8 0.12 4547
 4549 3 17.6 44.68 -33.73 0.087 4548
 4550 3 17.73 44.74 -33.68 0.127 4549
 4551 3 17.85 44.82 -33.65 0.123 4550
 4552 3 17.96 44.99 -33.65 0.039 4551
 4553 3 17.01 44.09 -35.4 0.099 4540
 4554 3 17.08 44.13 -35.51 0.076 4553
 4555 3 17.17 44.24 -35.57 0.122 4554
 4556 3 17.37 44.42 -35.59 0.151 4555
 4557 3 17.49 44.64 -35.63 0.15 4556
 4558 3 17.55 44.84 -35.59 0.132 4557
 4559 3 17.58 45 -35.58 0.148 4558
 4560 3 16.15 42.78 -34.93 0.103 4533
 4561 3 16.14 42.89 -34.85 0.191 4560
 4562 3 16.17 42.92 -34.68 0.229 4561
 4563 3 16.08 42.89 -34.22 0.132 4562
 4564 3 16.05 42.96 -33.96 0.15 4563
 4565 3 16.01 43.04 -33.71 0.161 4564
 4566 3 15.91 43.14 -33.57 0.163 4565
 4567 3 15.89 43.25 -33.43 0.189 4566
 4568 3 15.72 43.5 -33.32 0.131 4567
 4569 3 15.69 43.67 -33.22 0.142 4568
 4570 3 15.72 43.78 -33.17 0.083 4569
 4571 3 16.12 43.17 -35 0.124 4562
 4572 3 16.12 43.28 -35 0.000125 4571
 4573 3 16.44 42.36 -35.75 0.119 4529
 4574 3 16.48 42.46 -35.84 0.127 4573
 4575 3 16.51 42.56 -35.94 0.131 4574
 4576 3 16.51 42.63 -36.08 0.154 4575
 4577 3 16.4 42.81 -36.28 0.138 4576
 4578 3 16.42 42.93 -36.4 0.157 4577
 4579 3 16.46 43.02 -36.57 0.171 4578
 4580 3 16.51 43.07 -36.75 0.181 4579
 4581 3 16.47 43.11 -37.01 0.19 4580
 4582 3 16.36 43.09 -37.29 0.197 4581
 4583 3 16.36 43.04 -37.5 0.225 4582
 4584 3 16.27 42.97 -37.64 0.271 4583
 4585 3 16.11 42.77 -37.81 0.199 4584
 4586 3 16.07 42.68 -37.93 0.23 4585
 4587 3 16.11 42.6 -38.03 0.27 4586
 4588 3 16.16 42.86 -38.39 0.166 4587
 4589 3 16.22 42.9 -38.57 0.2 4588
 4590 3 16.29 42.89 -38.72 0.268 4589
 4591 3 16.18 42.78 -39.14 0.172 4590
 4592 3 16.29 42.78 -39.33 0.178 4591
 4593 3 16.3 42.78 -39.56 0.179 4592
 4594 3 16.38 42.78 -39.78 0.146 4593
 4595 3 16.45 42.71 -39.94 0.122 4594
 4596 3 16.57 42.64 -40.09 0.142 4595
 4597 3 16.66 42.6 -40.26 0.15 4596
 4598 3 16.73 42.6 -40.38 0.162 4597
 4599 3 16.84 42.61 -40.52 0.167 4598
 4600 3 16.98 42.61 -40.55 0.201 4599
 4601 3 17.09 42.72 -40.55 0.138 4600
 4602 3 17.25 42.85 -40.58 0.164 4601
 4603 3 17.45 42.81 -40.69 0.113 4602
 4604 3 17.61 42.75 -40.76 0.116 4603
 4605 3 17.75 42.59 -40.84 0.111 4604
 4606 3 17.82 42.53 -40.9 0.165 4605
 4607 3 17.61 42.34 -40.91 0.108 4606
 4608 3 17.82 42.17 -40.93 0.104 4607
 4609 3 18.04 42.64 -40.9 0.122 4606
 4610 3 18.16 42.7 -40.93 0.125 4609
 4611 3 18.27 42.78 -40.98 0.000125 4610
 4612 3 16.16 42.21 -38.03 0.146 4587
 4613 3 16.14 41.99 -38.14 0.179 4612
 4614 3 16.25 41.88 -38.3 0.135 4613
 4615 3 16.25 41.84 -38.41 0.061 4614
 4616 3 14.21 39.86 -33.31 1.391 3874
 4617 3 14.12 39.92 -33.44 1.321 4616
 4618 3 13.94 39.92 -33.49 1.337 4617
 4619 3 14.27 39.35 -35.14 0.448 4618
 4620 3 14.13 39.28 -35.36 0.415 4619
 4621 3 14.02 39.22 -35.5 0.422 4620
 4622 3 13.91 39.2 -35.72 0.429 4621
 4623 3 13.88 39.2 -35.87 0.461 4622
 4624 3 13.8 39.27 -35.96 0.51 4623
 4625 3 13.86 38.99 -36.25 0.445 4624
 4626 3 14.38 38.53 -36.33 0.104 4625
 4627 3 14.36 38.46 -36.44 0.000125 4626
 4628 3 13.62 39.07 -36.36 0.394 4625
 4629 3 13.65 38.95 -36.51 0.4 4628
 4630 3 13.58 38.93 -36.69 0.372 4629
 4631 3 13.49 38.85 -36.89 0.334 4630
 4632 3 13.38 38.79 -37.07 0.347 4631
 4633 3 13.24 38.71 -37.25 0.349 4632
 4634 3 13.07 38.5 -37.36 0.408 4633
 4635 3 12.88 38.46 -37.49 0.471 4634
 4636 3 12.7 38.37 -37.57 0.511 4635
 4637 3 12.63 38.36 -37.75 0.544 4636
 4638 3 12.55 38.37 -37.93 0.564 4637
 4639 3 12.48 38.29 -38.04 0.615 4638
 4640 3 12.37 38.26 -38.18 0.664 4639
 4641 3 12.24 38.21 -38.29 0.713 4640
 4642 3 12.22 38.18 -38.42 0.762 4641
 4643 3 11.95 37.33 -37.86 0.277 4642
 4644 3 11.88 37.15 -38 0.267 4643
 4645 3 11.8 37.05 -38.07 0.25 4644
 4646 3 11.74 36.9 -38.18 0.256 4645
 4647 3 11.7 36.79 -38.32 0.281 4646
 4648 3 11.57 36.61 -38.42 0.278 4647
 4649 3 11.56 36.44 -38.5 0.283 4648
 4650 3 11.54 36.36 -38.65 0.289 4649
 4651 3 11.47 36.26 -38.75 0.355 4650
 4652 3 11.5 36.12 -38.92 0.368 4651
 4653 3 11.53 36.04 -39.07 0.397 4652
 4654 3 11.58 35.87 -39.18 0.409 4653
 4655 3 11.65 35.68 -39.32 0.398 4654
 4656 3 11.63 35.58 -39.47 0.42 4655
 4657 3 11.64 35.4 -39.57 0.409 4656
 4658 3 11.6 35.22 -39.64 0.406 4657
 4659 3 11.54 35.07 -39.75 0.424 4658
 4660 3 11.55 34.89 -39.86 0.386 4659
 4661 3 11.45 34.82 -39.99 0.393 4660
 4662 3 11.4 35.35 -40.31 0.1 4661
 4663 3 11.23 35.44 -40.35 0.09 4662
 4664 3 11.28 35.54 -40.39 0.065 4663
 4665 3 11.37 34.54 -40 0.342 4661
 4666 3 11.28 34.44 -40.11 0.344 4665
 4667 3 11.29 34.22 -40.18 0.353 4666
 4668 3 11.34 34.08 -40.25 0.368 4667
 4669 3 11.22 33.96 -40.36 0.324 4668
 4670 3 11.12 33.68 -40.4 0.288 4669
 4671 3 11.1 33.53 -40.47 0.3 4670
 4672 3 11.04 33.4 -40.57 0.324 4671
 4673 3 10.98 33.18 -40.43 0.291 4672
 4674 3 10.94 33.01 -40.47 0.27 4673
 4675 3 10.84 32.83 -40.5 0.301 4674
 4676 3 10.8 32.72 -40.5 0.34 4675
 4677 3 10.77 32.54 -40.47 0.408 4676
 4678 3 10.82 32.39 -40.49 0.471 4677
 4679 3 10.73 32.29 -40.61 0.471 4678
 4680 3 10.6 32.18 -40.68 0.442 4679
 4681 3 11.21 31.86 -40.62 0.12 4680
 4682 3 11.21 31.74 -40.67 0.163 4681
 4683 3 11.24 31.61 -40.68 0.123 4682
 4684 3 11.22 31.42 -40.75 0.078 4683
 4685 3 11.28 31.22 -40.87 0.097 4684
 4686 3 11.35 31.15 -40.85 0.000125 4685
 4687 3 10.21 32.14 -40.86 0.314 4680
 4688 3 10.17 31.99 -40.94 0.353 4687
 4689 3 10.04 31.92 -41.04 0.397 4688
 4690 3 9.98 31.81 -41.11 0.451 4689
 4691 3 9.95 31.68 -41.18 0.516 4690
 4692 3 9.94 31.56 -41.25 0.594 4691
 4693 3 9.89 31.49 -41.39 0.638 4692
 4694 3 9.88 31.43 -41.56 0.635 4693
 4695 3 9.73 31.47 -41.65 0.652 4694
 4696 3 9.39 32.14 -41.47 0.157 4695
 4697 3 9.24 32.16 -41.24 0.186 4696
 4698 3 9.71 31.27 -41.67 0.574 4695
 4699 3 10.02 31.9 -42.19 0.284 4698
 4700 3 10.18 32.01 -42.31 0.331 4699
 4701 3 10.21 32.08 -42.39 0.38 4700
 4702 3 10.29 32.26 -42.44 0.311 4701
 4703 3 10.24 31.83 -42.74 0.139 4702
 4704 3 10.31 31.83 -42.86 0.185 4703
 4705 3 10.55 31.92 -43.1 0.085 4704
 4706 3 10.61 31.84 -43.19 0.087 4705
 4707 3 10.76 31.81 -43.29 0.122 4706
 4708 3 10.92 31.79 -43.33 0.09 4707
 4709 3 11.06 31.83 -43.32 0.112 4708
 4710 3 11.27 31.83 -43.29 0.104 4709
 4711 3 10.21 31.52 -42.86 0.14 4704
 4712 3 10.19 31.43 -42.97 0.124 4711
 4713 3 10.29 31.36 -43.1 0.089 4712
 4714 3 10.44 31.4 -43.17 0.105 4713
 4715 3 10.62 31.36 -43.32 0.103 4714
 4716 3 10.7 31.33 -43.39 0.08 4715
 4717 3 10.64 31.22 -43.47 0.135 4716
 4718 3 10.72 31.15 -43.56 0.141 4717
 4719 3 10.85 31.04 -43.6 0.127 4718
 4720 3 10.88 30.95 -43.71 0.155 4719
 4721 3 10.86 30.86 -43.83 0.184 4720
 4722 3 10.73 30.74 -43.9 0.063 4721
 4723 3 11.03 30.86 -43.94 0.143 4721
 4724 3 11.15 30.54 -43.96 0.131 4723
 4725 3 11.24 30.45 -43.97 0.094 4724
 4726 3 11.29 30.36 -44.03 0.109 4725
 4727 3 11.46 30.24 -44.1 0.126 4726
 4728 3 11.62 30.15 -44.15 0.172 4727
 4729 3 11.71 30.11 -44.19 0.177 4728
 4730 3 11.85 29.99 -44.26 0.164 4729
 4731 3 11.97 29.93 -44.26 0.04 4730
 4732 3 10.46 32.61 -42.36 0.179 4702
 4733 3 10.62 32.86 -42.25 0.141 4732
 4734 3 10.76 33.01 -42.07 0.115 4733
 4735 3 10.87 33.14 -42.06 0.144 4734
 4736 3 10.89 33.26 -42 0.173 4735
 4737 3 10.92 33.29 -41.83 0.144 4736
 4738 3 9.54 31.15 -41.67 0.6 4698
 4739 3 9.28 30.9 -41.75 0.575 4738
 4740 3 9.21 30.9 -41.87 0.566 4739
 4741 3 9.48 30.88 -42.5 0.386 4740
 4742 3 9.34 30.83 -42.54 0.371 4741
 4743 3 8.98 31.18 -42.36 0.098 4742
 4744 3 8.89 31.09 -42.49 0.091 4743
 4745 3 8.84 31.02 -42.76 0.07 4744
 4746 3 8.68 30.93 -42.96 0.127 4745
 4747 3 8.62 31.02 -42.97 0.119 4746
 4748 3 8.64 31.2 -42.93 0.102 4747
 4749 3 8.52 31.31 -42.87 0.152 4748
 4750 3 8.4 31.45 -42.86 0.191 4749
 4751 3 8.32 31.58 -42.89 0.193 4750
 4752 3 8.17 31.68 -42.96 0.197 4751
 4753 3 8.17 31.81 -43.07 0.194 4752
 4754 3 8.06 32.03 -43.11 0.219 4753
 4755 3 7.91 32.11 -43.15 0.209 4754
 4756 3 7.66 32.01 -43.21 0.203 4755
 4757 3 7.51 31.97 -43.29 0.2 4756
 4758 3 7.41 31.92 -43.31 0.121 4757
 4759 3 9.03 31.31 -42.25 0.073 4743
 4760 3 8.93 31.38 -42.22 0.055 4759
 4761 3 8.88 31.54 -42.12 0.125 4760
 4762 3 8.74 31.56 -42.14 0.2 4761
 4763 3 8.84 31.79 -42.32 0.121 4762
 4764 3 8.87 31.95 -42.36 0.179 4763
 4765 3 8.72 32.4 -42.32 0.157 4764
 4766 3 8.68 32.58 -42.29 0.117 4765
 4767 3 9.31 30.77 -42.69 0.34 4742
 4768 3 9.44 30.95 -42.94 0.311 4767
 4769 3 9.23 30.4 -43.03 0.278 4768
 4770 3 9.2 30.29 -43.04 0.267 4769
 4771 3 9.02 30.47 -43.29 0.162 4770
 4772 3 8.82 30.47 -43.28 0.137 4771
 4773 3 8.87 30.09 -43.39 0.115 4772
 4774 3 8.88 29.88 -43.43 0.141 4773
 4775 3 8.76 29.84 -43.43 0.142 4774
 4776 3 8.71 29.63 -43.42 0.143 4775
 4777 3 8.67 29.54 -43.53 0.099 4776
 4778 3 8.7 29.43 -43.49 0.136 4777
 4779 3 8.97 29.4 -43.39 0.095 4778
 4780 3 9.19 29.45 -43.29 0.124 4779
 4781 3 9.34 29.45 -43.24 0.1 4780
 4782 3 9.18 29.99 -42.85 0.231 4770
 4783 3 9.07 29.9 -42.81 0.245 4782
 4784 3 8.97 29.86 -42.72 0.214 4783
 4785 3 8.87 29.83 -42.37 0.071 4784
 4786 3 8.81 29.79 -42.25 0.079 4785
 4787 3 8.69 29.68 -42.18 0.108 4786
 4788 3 8.51 29.61 -42.18 0.111 4787
 4789 3 8.48 29.51 -42.18 0.127 4788
 4790 3 8.54 29.38 -42.18 0.168 4789
 4791 3 8.21 29.38 -42.19 0.106 4790
 4792 3 8.12 29.31 -42.18 0.102 4791
 4793 3 8.12 29.17 -42.24 0.133 4792
 4794 3 8.07 28.99 -42.25 0.174 4793
 4795 3 8.12 28.79 -42.35 0.139 4794
 4796 3 8.22 28.59 -42.37 0.135 4795
 4797 3 8.37 28.4 -42.42 0.11 4796
 4798 3 8.42 28.27 -42.47 0.000125 4797
 4799 3 9.8 31.52 -42.99 0.1 4768
 4800 3 9.85 31.67 -43.04 0.137 4799
 4801 3 9.96 31.77 -43.04 0.151 4800
 4802 3 10.1 31.86 -43.14 0.116 4801
 4803 3 10.21 31.88 -43.24 0.13 4802
 4804 3 10.27 31.77 -43.32 0.15 4803
 4805 3 10.27 31.58 -43.43 0.126 4804
 4806 3 10.34 31.51 -43.5 0.105 4805
 4807 3 9.12 30.67 -41.83 0.509 4740
 4808 3 8.8 30.65 -41.62 0.35 4807
 4809 3 8.63 30.72 -41.74 0.363 4808
 4810 3 8.38 30.72 -41.54 0.38 4809
 4811 3 8.51 30.72 -41 0.121 4810
 4812 3 8.51 30.7 -40.81 0.125 4811
 4813 3 8.48 30.68 -40.61 0.138 4812
 4814 3 8.4 30.65 -40.5 0.132 4813
 4815 3 8.26 30.68 -40.33 0.249 4814
 4816 3 8.1 31.02 -40.32 0.098 4815
 4817 3 8.04 31.17 -40.21 0.098 4816
 4818 3 8.94 30.36 -41.5 0.12 4808
 4819 3 8.95 30.2 -41.51 0.133 4818
 4820 3 8.9 30.04 -41.47 0.121 4819
 4821 3 8.81 29.93 -41.49 0.158 4820
 4822 3 8.46 29.74 -41.47 0.156 4821
 4823 3 8.38 29.68 -41.35 0.234 4822
 4824 3 8.13 29.61 -41.56 0.11 4823
 4825 3 8.05 29.54 -41.61 0.099 4824
 4826 3 7.88 29.54 -41.68 0.126 4825
 4827 3 7.76 29.45 -41.69 0.146 4826
 4828 3 7.66 29.33 -41.78 0.15 4827
 4829 3 7.55 29.18 -41.89 0.205 4828
 4830 3 7.49 29.04 -42.04 0.235 4829
 4831 3 7.4 28.95 -42.1 0.216 4830
 4832 3 7.32 28.81 -41.85 0.128 4831
 4833 3 7.21 28.7 -41.86 0.133 4832
 4834 3 7.04 28.63 -41.82 0.198 4833
 4835 3 6.94 28.43 -41.87 0.213 4834
 4836 3 7 28.31 -41.93 0.291 4835
 4837 3 6.99 28.2 -41.92 0.334 4836
 4838 3 7.04 27.93 -41.82 0.146 4837
 4839 3 7.05 27.72 -41.76 0.128 4838
 4840 3 7.09 27.52 -41.67 0.127 4839
 4841 3 7.17 27.33 -41.71 0.026 4840
 4842 3 6.42 28.24 -42.21 0.129 4837
 4843 3 6.29 28.29 -42.32 0.097 4842
 4844 3 6.12 28.4 -42.36 0.108 4843
 4845 3 6.04 28.49 -42.36 0.07 4844
 4846 3 7.36 28.92 -42.25 0.186 4831
 4847 3 7.33 28.99 -42.36 0.108 4846
 4848 3 8.48 29.61 -41.12 0.199 4823
 4849 3 8.55 29.54 -40.97 0.168 4848
 4850 3 8.6 29.43 -40.83 0.186 4849
 4851 3 8.67 29.31 -40.71 0.17 4850
 4852 3 8.63 29.18 -40.54 0.086 4851
 4853 3 8.56 29.06 -40.47 0.103 4852
 4854 3 8.64 28.99 -40.36 0.179 4853
 4855 3 8.53 28.51 -40.5 0.136 4854
 4856 3 8.43 28.34 -40.51 0.12 4855
 4857 3 8.43 28.24 -40.64 0.149 4856
 4858 3 8.35 28.13 -40.68 0.073 4857
 4859 3 9.64 30.15 -42.17 0.255 4807
 4860 3 9.6 30.04 -42.28 0.251 4859
 4861 3 9.68 29.95 -42.39 0.272 4860
 4862 3 9.78 29.86 -42.5 0.305 4861
 4863 3 9.79 29.74 -42.6 0.29 4862
 4864 3 9.78 29.58 -42.68 0.267 4863
 4865 3 9.81 29.47 -42.72 0.307 4864
 4866 3 9.65 29.13 -42.61 0.09 4865
 4867 3 9.68 29.01 -42.62 0.088 4866
 4868 3 9.65 28.77 -42.72 0.125 4867
 4869 3 9.7 28.65 -42.82 0.15 4868
 4870 3 9.62 28.51 -42.93 0.195 4869
 4871 3 9.52 28.36 -43 0.114 4870
 4872 3 9.39 28.2 -43.07 0.123 4871
 4873 3 9.32 28.11 -43.11 0.111 4872
 4874 3 9.27 28.02 -43.17 0.106 4873
 4875 3 9.21 27.93 -43.22 0.1 4874
 4876 3 9.18 27.83 -43.25 0.12 4875
 4877 3 9.26 27.56 -43.25 0.092 4876
 4878 3 9.36 27.51 -43.25 0.08 4877
 4879 3 9.46 27.4 -43.24 0.098 4878
 4880 3 9.56 27.29 -43.22 0.137 4879
 4881 3 9.53 27.11 -43.11 0.152 4880
 4882 3 9.55 27.02 -43.15 0.135 4881
 4883 3 9.92 29.43 -42.86 0.365 4865
 4884 3 9.78 29.24 -43.18 0.24 4883
 4885 3 9.85 29.06 -43.33 0.231 4884
 4886 3 9.95 28.99 -43.47 0.192 4885
 4887 3 9.96 28.9 -43.53 0.225 4886
 4888 3 10.04 28.79 -43.56 0.205 4887
 4889 3 10.17 28.7 -43.72 0.236 4888
 4890 3 10.34 28.7 -43.76 0.226 4889
 4891 3 10.47 28.59 -43.72 0.237 4890
 4892 3 10.71 28.77 -43.92 0.17 4891
 4893 3 10.81 28.76 -44.01 0.198 4892
 4894 3 10.95 28.81 -44.1 0.222 4893
 4895 3 11.04 28.88 -44.28 0.283 4894
 4896 3 11.17 28.84 -44.36 0.339 4895
 4897 3 11.21 28.45 -44 0.092 4896
 4898 3 11.26 28.36 -43.91 0.09 4897
 4899 3 11.39 28.29 -43.93 0.113 4898
 4900 3 11.52 28.26 -43.88 0.153 4899
 4901 3 11.71 28.13 -43.88 0.179 4900
 4902 3 11.88 28.09 -43.9 0.184 4901
 4903 3 11.94 27.9 -43.95 0.147 4902
 4904 3 11.87 27.61 -43.98 0.000125 4903
 4905 3 11.29 28.95 -44.55 0.337 4896
 4906 3 11.37 28.97 -44.73 0.325 4905
 4907 3 11.45 29.02 -44.83 0.342 4906
 4908 3 11.54 29.17 -44.83 0.382 4907
 4909 3 11.81 29.43 -44.41 0.173 4908
 4910 3 11.84 29.58 -44.36 0.093 4909
 4911 3 11.53 29.18 -45.04 0.455 4908
 4912 3 11.64 28.9 -45.2 0.446 4911
 4913 3 11.67 28.54 -45.52 0.323 4912
 4914 3 11.72 28.68 -45.62 0.327 4913
 4915 3 11.77 28.68 -45.73 0.38 4914
 4916 3 11.8 28.67 -45.83 0.409 4915
 4917 3 11.91 28.61 -45.83 0.445 4916
 4918 3 11.85 28.27 -45.88 0.498 4917
 4919 3 11.92 28.27 -45.98 0.6 4918
 4920 3 12.1 28.24 -45.9 0.726 4919
 4921 3 12.27 28.29 -45.9 0.776 4920
 4922 3 12.56 29.09 -45.48 0.207 4921
 4923 3 12.6 29.22 -45.4 0.17 4922
 4924 3 12.14 28.01 -46.15 0.833 4921
 4925 3 12.18 27.88 -46.22 0.896 4924
 4926 3 12.33 27.67 -46.15 0.9 4925
 4927 3 12.56 27.56 -45.97 0.898 4926
 4928 3 12.61 27.4 -45.98 0.852 4927
 4929 3 12.46 27.09 -45.98 0.812 4928
 4930 3 12.44 26.84 -46.08 0.686 4929
 4931 3 12.55 26.79 -46.16 0.619 4930
 4932 3 12.54 26.61 -46.26 0.518 4931
 4933 3 12.55 26.49 -46.29 0.451 4932
 4934 3 12.55 26.34 -46.23 0.437 4933
 4935 3 12.04 25.81 -46.01 0.121 4934
 4936 3 11.95 25.77 -45.93 0.089 4935
 4937 3 11.86 25.7 -45.87 0.108 4936
 4938 3 11.72 25.52 -45.84 0.119 4937
 4939 3 11.62 25.43 -45.87 0.117 4938
 4940 3 11.47 25.27 -45.82 0.135 4939
 4941 3 11.43 25.11 -45.73 0.154 4940
 4942 3 11.38 24.83 -45.65 0.128 4941
 4943 3 11.28 24.63 -45.63 0.112 4942
 4944 3 11.14 24.51 -45.65 0.117 4943
 4945 3 11.03 24.45 -45.62 0.038 4944
 4946 3 12.59 26.4 -46.55 0.087 4933
 4947 3 12.7 26.22 -46.61 0.143 4946
 4948 3 12.83 26.11 -46.62 0.122 4947
 4949 3 12.94 26.01 -46.65 0.105 4948
 4950 3 13.06 25.88 -46.65 0.115 4949
 4951 3 13.2 25.81 -46.69 0.16 4950
 4952 3 13.35 25.76 -46.73 0.16 4951
 4953 3 13.52 25.68 -46.73 0.162 4952
 4954 3 13.72 25.65 -46.7 0.148 4953
 4955 3 13.81 25.56 -46.75 0.135 4954
 4956 3 14.01 25.54 -46.77 0.149 4955
 4957 3 14.2 25.45 -46.8 0.146 4956
 4958 3 14.47 25.36 -46.84 0.164 4957
 4959 3 14.69 25.34 -46.9 0.136 4958
 4960 3 14.84 25.2 -46.9 0.123 4959
 4961 3 14.95 25.08 -46.87 0.155 4960
 4962 3 15.1 24.95 -46.87 0.164 4961
 4963 3 15.27 24.9 -46.8 0.193 4962
 4964 3 15.38 24.74 -46.8 0.158 4963
 4965 3 15.53 24.68 -46.76 0.154 4964
 4966 3 15.67 24.56 -46.73 0.143 4965
 4967 3 15.85 24.45 -46.77 0.121 4966
 4968 3 15.98 24.33 -46.76 0.136 4967
 4969 3 16.21 24.31 -46.82 0.132 4968
 4970 3 16.41 24.24 -46.8 0.189 4969
 4971 3 16.53 24.11 -46.73 0.258 4970
 4972 3 16.66 24.08 -46.69 0.289 4971
 4973 3 16.89 24.13 -47.01 0.154 4972
 4974 3 17.07 24.08 -47.09 0.082 4973
 4975 3 17.23 24.08 -47.1 0.13 4974
 4976 3 17.32 24.01 -47.13 0.14 4975
 4977 3 17.36 23.84 -47.17 0.138 4976
 4978 3 16.52 23.81 -46.3 0.141 4972
 4979 3 16.59 23.74 -46.18 0.204 4978
 4980 3 16.61 23.56 -46.08 0.243 4979
 4981 3 16.59 23.42 -45.96 0.279 4980
 4982 3 16.55 23.31 -45.84 0.267 4981
 4983 3 16.57 23.18 -45.73 0.219 4982
 4984 3 16.55 23.02 -45.63 0.156 4983
 4985 3 11.46 27.97 -45.41 0.08 4913
 4986 3 11.39 27.93 -45.48 0.081 4985
 4987 3 11.31 27.84 -45.58 0.071 4986
 4988 3 11.2 27.74 -45.62 0.091 4987
 4989 3 11.06 27.74 -45.62 0.08 4988
 4990 3 11.29 29.77 -44.97 0.111 4911
 4991 3 11.26 29.93 -44.97 0.124 4990
 4992 3 11.22 30.04 -44.93 0.141 4991
 4993 3 11.03 30.13 -44.86 0.185 4992
 4994 3 10.98 30.24 -44.82 0.231 4993
 4995 3 11.18 30.49 -44.97 0.137 4994
 4996 3 11.27 30.59 -45 0.136 4995
 4997 3 11.31 30.76 -44.96 0.138 4996
 4998 3 11.37 30.97 -45 0.171 4997
 4999 3 11.34 31.2 -45.03 0.196 4998
 5000 3 11.34 31.51 -45.07 0.144 4999
 5001 3 11.4 31.72 -45.17 0.139 5000
 5002 3 11.48 31.84 -45.18 0.184 5001
 5003 3 11.57 31.92 -45.08 0.228 5002
 5004 3 10.62 30.08 -44.69 0.155 4994
 5005 3 10.42 29.99 -44.69 0.141 5004
 5006 3 10.27 29.97 -44.57 0.119 5005
 5007 3 10.04 29.97 -44.46 0.139 5006
 5008 3 10.03 29.9 -44.31 0.181 5007
 5009 3 9.96 29.9 -44.18 0.221 5008
 5010 3 9.8 29.9 -44.07 0.2 5009
 5011 3 9.68 29.9 -43.93 0.187 5010
 5012 3 9.63 29.9 -43.79 0.172 5011
 5013 3 9.67 29.97 -43.68 0.132 5012
 5014 3 9.54 29.83 -43.64 0.019 5013
 5015 3 10.46 28.33 -43.67 0.185 4891
 5016 3 10.52 28.27 -43.58 0.216 5015
 5017 3 10.62 28.18 -43.58 0.262 5016
 5018 3 10.56 28.08 -43.5 0.299 5017
 5019 3 10.59 27.95 -43.47 0.283 5018
 5020 3 10.62 27.81 -43.46 0.356 5019
 5021 3 11.39 27.61 -43.73 0.132 5020
 5022 3 11.64 27.58 -43.69 0.13 5021
 5023 3 11.79 27.47 -43.65 0.147 5022
 5024 3 11.85 27.38 -43.57 0.158 5023
 5025 3 12.01 27.52 -43.58 0.102 5024
 5026 3 12.12 27.52 -43.57 0.162 5025
 5027 3 12.31 27.49 -43.58 0.194 5026
 5028 3 12.36 27.4 -43.51 0.241 5027
 5029 3 12.52 27.38 -43.54 0.215 5028
 5030 3 12.85 27.56 -43.44 0.174 5029
 5031 3 13.05 27.67 -43.36 0.057 5030
 5032 3 11.78 27.15 -43.48 0.1 5024
 5033 3 11.74 27.02 -43.48 0.099 5032
 5034 3 11.73 26.86 -43.4 0.104 5033
 5035 3 10.11 27.63 -43.36 0.093 5020
 5036 3 10.18 28.7 -43.99 0.134 4890
 5037 3 10.04 28.58 -44 0.12 5036
 5038 3 9.88 28.45 -44.01 0.104 5037
 5039 3 9.78 28.33 -44.04 0.137 5038
 5040 3 9.65 28.27 -44.04 0.173 5039
 5041 3 9.59 28.04 -43.89 0.146 5040
 5042 3 9.42 28.02 -43.92 0.17 5041
 5043 3 9.37 27.72 -43.97 0.108 5042
 5044 3 9.3 27.56 -43.99 0.178 5043
 5045 3 8.95 27.74 -44.08 0.14 5044
 5046 3 9.39 27.31 -43.99 0.222 5044
 5047 3 9.13 27.29 -44.17 0.109 5046
 5048 3 9.05 27.24 -44.25 0.128 5047
 5049 3 8.97 27.22 -44.42 0.093 5048
 5050 3 8.85 27.26 -44.47 0.071 5049
 5051 3 9.2 28.04 -44.06 0.116 5042
 5052 3 9.57 28.38 -44.26 0.162 5040
 5053 3 9.43 28.38 -44.36 0.183 5052
 5054 3 9.35 28.33 -44.46 0.246 5053
 5055 3 9.23 28.36 -44.54 0.304 5054
 5056 3 9.27 28.29 -44.65 0.256 5055
 5057 3 9.3 27.97 -44.69 0.062 5056
 5058 3 10.73 32.43 -39.96 0.152 4678
 5059 3 10.39 32.28 -39.85 0.174 5058
 5060 3 10.23 32.18 -39.81 0.142 5059
 5061 3 10.14 32.15 -39.64 0.173 5060
 5062 3 10.11 32.18 -39.54 0.18 5061
 5063 3 9.86 32.35 -39.42 0.128 5062
 5064 3 9.61 32.39 -39.39 0.13 5063
 5065 3 9.43 32.44 -39.28 0.103 5064
 5066 3 9.29 32.46 -39.21 0.073 5065
 5067 3 9.12 32.41 -39.08 0.117 5066
 5068 3 8.94 32.39 -38.94 0.147 5067
 5069 3 8.82 32.33 -38.87 0.228 5068
 5070 3 8.67 32.04 -38.81 0.146 5069
 5071 3 8.55 31.77 -38.82 0.122 5070
 5072 3 8.51 31.63 -38.79 0.074 5071
 5073 3 11.01 32.93 -39.93 0.115 5058
 5074 3 11.21 33.43 -40.97 0.158 4672
 5075 3 11.13 33.43 -41.17 0.17 5074
 5076 3 11.17 33.44 -41.36 0.177 5075
 5077 3 11.11 33.53 -41.53 0.202 5076
 5078 3 11.12 33.65 -41.68 0.203 5077
 5079 3 11.05 33.8 -41.85 0.141 5078
 5080 3 11.06 33.91 -41.93 0.161 5079
 5081 3 11.18 34.15 -41.93 0.128 5080
 5082 3 11.23 34.26 -42 0.176 5081
 5083 3 11.24 34.4 -42.1 0.218 5082
 5084 3 11.03 34.76 -42.1 0.185 5083
 5085 3 10.94 34.87 -42.19 0.19 5084
 5086 3 10.82 34.97 -42.29 0.221 5085
 5087 3 10.68 34.97 -42.4 0.253 5086
 5088 3 10.49 34.93 -42.65 0.114 5087
 5089 3 10.37 35.04 -42.68 0.128 5088
 5090 3 10.31 35.05 -42.82 0.16 5089
 5091 3 10.21 35.05 -43.04 0.105 5090
 5092 3 10.1 35.12 -43.18 0.09 5091
 5093 3 10.05 35.22 -43.21 0.000125 5092
 5094 3 10.96 33.73 -42.08 0.095 5080
 5095 3 10.96 33.76 -42.22 0.084 5094
 5096 3 10.85 33.76 -42.29 0.109 5095
 5097 3 10.73 33.83 -42.33 0.195 5096
 5098 3 10.57 33.87 -42.32 0.228 5097
 5099 3 10.42 33.98 -42.35 0.234 5098
 5100 3 10.23 34.08 -42.33 0.255 5099
 5101 3 10.1 34.5 -42.28 0.174 5100
 5102 3 9.98 34.62 -42.22 0.121 5101
 5103 3 11.71 34.53 -40.35 0.116 4668
 5104 3 12.19 38.41 -38.83 0.549 4642
 5105 3 12.18 38.36 -39.07 0.446 5104
 5106 3 12.13 38.33 -39.26 0.443 5105
 5107 3 11.85 38.07 -39.04 0.193 5106
 5108 3 11.7 37.83 -39.07 0.152 5107
 5109 3 11.69 37.68 -39.12 0.2 5108
 5110 3 11.7 37.58 -39.29 0.115 5109
 5111 3 11.72 37.5 -39.4 0.098 5110
 5112 3 11.7 37.41 -39.54 0.12 5111
 5113 3 11.63 37.33 -39.6 0.086 5112
 5114 3 11.54 37.21 -39.68 0.107 5113
 5115 3 11.47 37.12 -39.79 0.099 5114
 5116 3 11.38 37.01 -39.87 0.11 5115
 5117 3 11.3 36.93 -39.93 0.068 5116
 5118 3 12.15 38.51 -39.61 0.366 5106
 5119 3 12.05 38.55 -39.81 0.38 5118
 5120 3 11.96 38.58 -39.94 0.429 5119
 5121 3 11.87 38.64 -40.08 0.477 5120
 5122 3 11.74 38.61 -40.17 0.519 5121
 5123 3 11.78 38.68 -40.36 0.543 5122
 5124 3 11.31 38.3 -40.04 0.327 5123
 5125 3 11.15 37.98 -40.08 0.193 5124
 5126 3 11.06 37.83 -40.18 0.194 5125
 5127 3 11.05 37.72 -40.33 0.187 5126
 5128 3 10.95 37.54 -40.46 0.242 5127
 5129 3 10.85 37.41 -40.6 0.305 5128
 5130 3 10.83 37.35 -40.71 0.371 5129
 5131 3 10.74 37.26 -40.85 0.359 5130
 5132 3 10.41 36.97 -40.82 0.329 5131
 5133 3 10.32 36.8 -40.81 0.388 5132
 5134 3 10.16 36.72 -40.89 0.437 5133
 5135 3 10.13 36.62 -41 0.431 5134
 5136 3 10.04 36.47 -41 0.461 5135
 5137 3 9.8 36.47 -40.93 0.412 5136
 5138 3 9.37 37.07 -40.97 0.172 5137
 5139 3 9.28 37.15 -40.9 0.111 5138
 5140 3 9.2 37.05 -40.82 0.111 5139
 5141 3 9.05 37.03 -40.74 0.065 5140
 5142 3 12.04 38.93 -40.76 0.339 5123
 5143 3 12.06 39.01 -40.94 0.334 5142
 5144 3 12.1 38.98 -41.1 0.348 5143
 5145 3 12.05 39.07 -41.26 0.346 5144
 5146 3 12.05 39.07 -41.46 0.332 5145
 5147 3 12.05 39.11 -41.64 0.336 5146
 5148 3 11.88 39 -41.85 0.388 5147
 5149 3 11.87 38.97 -41.97 0.515 5148
 5150 3 11.72 38.93 -42.06 0.581 5149
 5151 3 11.87 38.79 -42.17 0.645 5150
 5152 3 11.8 38.68 -42.32 0.683 5151
 5153 3 11.61 38.71 -42.43 0.752 5152
 5154 3 11.52 38.65 -42.51 0.791 5153
 5155 3 11.45 38.68 -42.62 0.914 5154
 5156 3 10.62 39.44 -42.6 0.486 5155
 5157 3 10.54 39.33 -42.97 0.372 5156
 5158 3 10.4 39.41 -43.11 0.355 5157
 5159 3 10.24 39.47 -43.22 0.358 5158
 5160 3 10.18 39.58 -43.29 0.398 5159
 5161 3 10.12 39.55 -43.39 0.455 5160
 5162 3 10.03 39.68 -43.58 0.393 5161
 5163 3 9.93 39.75 -43.68 0.398 5162
 5164 3 9.72 39.61 -43.72 0.388 5163
 5165 3 9.54 39.47 -43.78 0.39 5164
 5166 3 9.4 39.44 -43.79 0.407 5165
 5167 3 9.24 39.44 -43.82 0.44 5166
 5168 3 9.09 39.41 -43.79 0.446 5167
 5169 3 9.01 39.33 -43.96 0.453 5168
 5170 3 9.13 39.68 -44.5 0.201 5169
 5171 3 9.05 39.65 -44.68 0.222 5170
 5172 3 8.93 39.68 -44.64 0.225 5171
 5173 3 8.88 39.64 -44.78 0.327 5172
 5174 3 8.85 39.68 -44.94 0.285 5173
 5175 3 8.81 39.94 -45.11 0.294 5174
 5176 3 8.81 40.05 -45.25 0.307 5175
 5177 3 8.71 40.08 -45.35 0.37 5176
 5178 3 8.68 40.18 -45.44 0.377 5177
 5179 3 8.55 40.32 -45.43 0.396 5178
 5180 3 8.38 40.28 -45.47 0.397 5179
 5181 3 8.37 40.22 -45.72 0.378 5180
 5182 3 8.4 40.21 -45.97 0.352 5181
 5183 3 8.51 40.26 -46.18 0.318 5182
 5184 3 8.28 40.19 -46.37 0.338 5183
 5185 3 7.83 40.4 -45.98 0.07 5184
 5186 3 7.71 40.4 -45.92 0.084 5185
 5187 3 7.58 40.29 -45.89 0.092 5186
 5188 3 7.45 40.23 -45.86 0.115 5187
 5189 3 7.33 40.21 -45.8 0.096 5188
 5190 3 8.31 40.12 -46.61 0.303 5184
 5191 3 8.39 40.15 -46.87 0.276 5190
 5192 3 8.48 40.12 -47.07 0.244 5191
 5193 3 8.48 40.1 -47.22 0.255 5192
 5194 3 8.56 40.11 -47.35 0.195 5193
 5195 3 8.53 40.15 -47.54 0.23 5194
 5196 3 8.6 40.07 -47.72 0.252 5195
 5197 3 8.6 40.04 -47.92 0.311 5196
 5198 3 8.6 40.19 -48.08 0.342 5197
 5199 3 8.61 40.12 -48.31 0.346 5198
 5200 3 8.59 40.11 -48.49 0.339 5199
 5201 3 8.56 40.01 -48.67 0.332 5200
 5202 3 8.6 39.97 -48.79 0.336 5201
 5203 3 8.53 39.87 -48.94 0.314 5202
 5204 3 8.46 40 -49.06 0.371 5203
 5205 3 8.43 40.14 -49.24 0.589 5204
 5206 3 8.34 40.15 -49.42 0.812 5205
 5207 3 8.23 40.16 -49.54 0.906 5206
 5208 3 8.11 40.18 -49.62 0.955 5207
 5209 3 8.11 40.16 -49.79 0.966 5208
 5210 3 8.09 40.52 -49.94 0.936 5209
 5211 3 7.83 40.44 -50.05 0.883 5210
 5212 3 7.91 40.44 -50.18 0.863 5211
 5213 3 8.11 40.91 -50.28 0.755 5212
 5214 3 8.04 40.95 -50.41 0.703 5213
 5215 3 8.07 41.16 -50.46 0.692 5214
 5216 3 8.04 41.15 -50.63 0.644 5215
 5217 3 8.02 41.3 -50.74 0.571 5216
 5218 3 8.07 41.34 -50.88 0.484 5217
 5219 3 8.05 41.27 -51.02 0.405 5218
 5220 3 8.03 41.3 -51.14 0.367 5219
 5221 3 8.02 41.3 -51.3 0.329 5220
 5222 3 7.74 41.34 -51.81 0.19 5221
 5223 3 7.82 41.38 -51.99 0.215 5222
 5224 3 7.87 41.42 -52.14 0.212 5223
 5225 3 8.04 41.38 -52.23 0.225 5224
 5226 3 8.09 41.37 -52.35 0.248 5225
 5227 3 8.13 41.3 -52.42 0.266 5226
 5228 3 8.33 41.48 -52.36 0.407 5227
 5229 3 8.41 41.62 -52.36 0.495 5228
 5230 3 8.45 41.74 -52.34 0.563 5229
 5231 3 8.56 41.69 -52.31 0.671 5230
 5232 3 9 41.45 -52.06 0.698 5231
 5233 3 9.12 41.34 -52 0.757 5232
 5234 3 9.28 41.4 -51.97 0.795 5233
 5235 3 9.36 41.3 -51.83 0.799 5234
 5236 3 9.47 41.26 -51.81 0.82 5235
 5237 3 9.61 41.28 -51.65 0.805 5236
 5238 3 9.73 41.33 -51.6 0.777 5237
 5239 3 9.88 41.46 -51.49 0.739 5238
 5240 3 10.06 41.43 -51.5 0.736 5239
 5241 3 10.26 41.32 -51.5 0.679 5240
 5242 3 10.38 41.43 -51.37 0.625 5241
 5243 3 10.43 41.43 -51.25 0.539 5242
 5244 3 10.56 41.4 -51.22 0.453 5243
 5245 3 10.8 41.35 -51.22 0.302 5244
 5246 3 11.03 41.18 -51.18 0.243 5245
 5247 3 11.23 41.18 -51.04 0.25 5246
 5248 3 11.46 41.15 -50.87 0.209 5247
 5249 3 11.68 41.1 -50.72 0.207 5248
 5250 3 11.8 41 -50.58 0.201 5249
 5251 3 11.89 41.01 -50.5 0.243 5250
 5252 3 11.96 40.91 -50.36 0.28 5251
 5253 3 12.1 40.87 -50.29 0.253 5252
 5254 3 12.14 40.73 -50.14 0.292 5253
 5255 3 12.21 40.82 -50.01 0.365 5254
 5256 3 12.29 40.78 -49.9 0.466 5255
 5257 3 12.38 40.86 -49.75 0.562 5256
 5258 3 12.49 40.9 -49.64 0.607 5257
 5259 3 13.12 41.08 -50.24 0.119 5258
 5260 3 13.21 41.05 -50.28 0.111 5259
 5261 3 12.43 40.78 -49.43 0.591 5258
 5262 3 12.59 40.9 -49.33 0.546 5261
 5263 3 12.7 40.93 -49.28 0.57 5262
 5264 3 13.02 40.23 -49.26 0.154 5263
 5265 3 13.12 40.26 -49.19 0.096 5264
 5266 3 13.3 40.29 -49.17 0.24 5265
 5267 3 13.46 40.33 -49.21 0.27 5266
 5268 3 13.63 40.39 -49.07 0.247 5267
 5269 3 13.76 40.36 -48.97 0.255 5268
 5270 3 13.87 40.26 -48.75 0.233 5269
 5271 3 14.01 40.26 -48.54 0.26 5270
 5272 3 14.12 40.21 -48.46 0.263 5271
 5273 3 14.23 40.12 -48.33 0.184 5272
 5274 3 14.46 40.11 -48.21 0.208 5273
 5275 3 14.64 40.1 -48.03 0.177 5274
 5276 3 14.68 40.01 -47.82 0.197 5275
 5277 3 14.71 39.98 -47.68 0.21 5276
 5278 3 14.98 39.97 -47.65 0.198 5277
 5279 3 15.05 39.89 -47.54 0.21 5278
 5280 3 15.18 39.76 -47.5 0.216 5279
 5281 3 15.32 39.64 -47.54 0.198 5280
 5282 3 15.47 39.54 -47.58 0.213 5281
 5283 3 15.65 39.43 -47.65 0.192 5282
 5284 3 15.84 39.37 -47.59 0.18 5283
 5285 3 16.01 39.36 -47.69 0.202 5284
 5286 3 16.1 39.35 -47.75 0.223 5285
 5287 3 16.24 39.33 -47.79 0.212 5286
 5288 3 16.42 39.23 -47.9 0.233 5287
 5289 3 16.51 39.1 -47.87 0.254 5288
 5290 3 16.85 39.23 -47.66 0.191 5289
 5291 3 17.03 39.22 -47.79 0.141 5290
 5292 3 17.12 39.18 -47.76 0.000125 5291
 5293 3 16.44 38.76 -48.05 0.362 5289
 5294 3 16.46 38.54 -48.07 0.422 5293
 5295 3 16.46 38.4 -48.12 0.457 5294
 5296 3 16.44 38.29 -48.23 0.469 5295
 5297 3 16.38 38.14 -48.33 0.438 5296
 5298 3 16.38 37.97 -48.36 0.444 5297
 5299 3 16.42 37.86 -48.48 0.472 5298
 5300 3 16.44 37.78 -48.63 0.495 5299
 5301 3 16.53 37.58 -48.65 0.464 5300
 5302 3 16.67 37.51 -48.66 0.404 5301
 5303 3 16.76 37.43 -48.76 0.381 5302
 5304 3 16.79 37.29 -48.8 0.415 5303
 5305 3 16.78 37.23 -48.93 0.472 5304
 5306 3 16.77 37.18 -49.05 0.508 5305
 5307 3 16.8 37.05 -49.12 0.462 5306
 5308 3 16.87 36.97 -49.2 0.365 5307
 5309 3 16.86 36.78 -49.15 0.28 5308
 5310 3 16.89 36.61 -49.09 0.242 5309
 5311 3 16.91 36.61 -49.25 0.119 5310
 5312 3 16.91 36.5 -49.19 0.148 5311
 5313 3 16.96 36.3 -49.09 0.198 5312
 5314 3 17.09 36.15 -49.01 0.268 5313
 5315 3 17.05 35.97 -48.94 0.251 5314
 5316 3 16.93 35.8 -48.86 0.131 5315
 5317 3 17.05 35.65 -48.77 0.106 5316
 5318 3 17.02 35.5 -48.72 0.137 5317
 5319 3 13.14 40.04 -49.15 0.029 5266
 5320 3 13.1 39.94 -49.14 0.075 5319
 5321 3 13.01 39.83 -49.17 0.1 5320
 5322 3 12.9 39.73 -49.21 0.056 5321
 5323 3 7.28 39.23 -50.35 0.31 5212
 5324 3 7.32 39.12 -50.46 0.305 5323
 5325 3 7.37 38.95 -50.56 0.284 5324
 5326 3 7.65 38.66 -50.72 0.175 5325
 5327 3 7.75 38.59 -50.76 0.242 5326
 5328 3 7.86 38.34 -50.61 0.184 5327
 5329 3 7.95 38.19 -50.49 0.118 5328
 5330 3 8.05 38.16 -50.36 0.146 5329
 5331 3 8.12 38.13 -50.22 0.204 5330
 5332 3 7.74 37.86 -50.01 0.069 5331
 5333 3 7.65 37.76 -49.96 0.074 5332
 5334 3 7.53 37.66 -49.85 0.13 5333
 5335 3 7.5 37.55 -49.86 0.171 5334
 5336 3 7.62 37.36 -49.75 0.127 5335
 5337 3 7.53 37.27 -49.71 0.196 5336
 5338 3 7.4 37.23 -49.72 0.242 5337
 5339 3 7.36 36.98 -49.79 0.164 5338
 5340 3 7.28 36.77 -49.82 0.145 5339
 5341 3 7.24 36.62 -49.85 0.128 5340
 5342 3 7.91 38.77 -50.93 0.116 5327
 5343 3 7.63 41.01 -50.02 0.092 5211
 5344 3 7.79 41.01 -50.17 0.138 5343
 5345 3 7.83 41.05 -50.35 0.243 5344
 5346 3 7.94 41.12 -50.41 0.218 5345
 5347 3 8.01 41.23 -50.42 0.099 5346
 5348 3 8.09 39.68 -46.5 0.08 5190
 5349 3 8.09 39.51 -46.5 0.104 5348
 5350 3 8.18 39.33 -46.46 0.116 5349
 5351 3 8.29 39.15 -46.39 0.146 5350
 5352 3 8.31 38.89 -46.36 0.141 5351
 5353 3 8.35 38.71 -46.32 0.127 5352
 5354 3 8.29 38.6 -46.32 0.216 5353
 5355 3 8.23 38.43 -46.35 0.241 5354
 5356 3 8.36 38.26 -46.46 0.184 5355
 5357 3 8.44 38.14 -46.47 0.109 5356
 5358 3 8.54 37.97 -46.49 0.051 5357
 5359 3 8.46 40.54 -44.75 0.109 5179
 5360 3 8.45 40.54 -44.57 0.11 5359
 5361 3 8.24 40.54 -44.56 0.12 5360
 5362 3 8.11 40.54 -44.47 0.134 5361
 5363 3 7.92 40.51 -44.38 0.154 5362
 5364 3 7.8 40.46 -44.31 0.16 5363
 5365 3 8.63 39.25 -44.68 0.143 5174
 5366 3 8.47 39.15 -44.62 0.152 5365
 5367 3 8.37 39.15 -44.54 0.000125 5366
 5368 3 8.96 39.01 -43.72 0.464 5169
 5369 3 8.92 38.83 -43.54 0.484 5368
 5370 3 8.9 38.69 -43.54 0.607 5369
 5371 3 9.46 37.97 -43.57 0.289 5370
 5372 3 9.52 37.85 -43.53 0.285 5371
 5373 3 9.54 37.6 -43.75 0.128 5372
 5374 3 9.53 37.54 -43.86 0.182 5373
 5375 3 9.53 37.51 -43.97 0.248 5374
 5376 3 9.59 37.48 -44.06 0.273 5375
 5377 3 9.93 37.39 -43.92 0.101 5376
 5378 3 9.62 37.79 -43.46 0.176 5377
 5379 3 9.27 37.64 -43.5 0.058 5378
 5380 3 9.29 37.65 -43.35 0.114 5379
 5381 3 9.65 37.65 -43.37 0.102 5372
 5382 3 9.73 37.54 -43.35 0.067 5381
 5383 3 9.69 37.43 -43.39 0.139 5382
 5384 3 9.7 37.23 -43.39 0.106 5383
 5385 3 9.67 37.05 -43.43 0.13 5384
 5386 3 9.54 36.89 -43.57 0.15 5385
 5387 3 9.48 36.8 -43.65 0.087 5386
 5388 3 8.43 38.97 -43.53 0.422 5370
 5389 3 8.48 38.53 -43.28 0.261 5388
 5390 3 8.46 38.28 -43.14 0.223 5389
 5391 3 8.44 38.08 -43.04 0.211 5390
 5392 3 8.46 37.89 -42.93 0.212 5391
 5393 3 8.45 37.71 -42.96 0.291 5392
 5394 3 8.4 37.54 -42.9 0.472 5393
 5395 3 8.53 38.04 -42.46 0.073 5394
 5396 3 8.28 37.28 -42.72 0.466 5394
 5397 3 7.65 37.66 -42.68 0.151 5396
 5398 3 7.53 37.73 -42.74 0.207 5397
 5399 3 7.44 37.73 -42.81 0.254 5398
 5400 3 7.32 37.68 -43.04 0.196 5399
 5401 3 7.2 37.72 -43.14 0.201 5400
 5402 3 7.04 37.72 -43.24 0.265 5401
 5403 3 7.32 37.8 -43.5 0.144 5402
 5404 3 7.38 37.93 -43.67 0.148 5403
 5405 3 7.41 38.01 -43.82 0.125 5404
 5406 3 7.38 38.04 -44 0.1 5405
 5407 3 7.42 38.05 -44.21 0.124 5406
 5408 3 7.5 38.05 -44.36 0.107 5407
 5409 3 7.54 38.11 -44.47 0.08 5408
 5410 3 7.62 38.11 -44.57 0.099 5409
 5411 3 7.59 38.03 -44.74 0.101 5410
 5412 3 7.69 38.01 -44.79 0.082 5411
 5413 3 7.71 37.93 -44.93 0.087 5412
 5414 3 7.76 37.85 -45.04 0.101 5413
 5415 3 7.82 37.72 -45.11 0.144 5414
 5416 3 7.96 37.61 -45.15 0.178 5415
 5417 3 8.01 37.51 -45.26 0.196 5416
 5418 3 8.18 37.51 -45.31 0.16 5417
 5419 3 8.35 37.57 -45.4 0.139 5418
 5420 3 8.49 37.61 -45.57 0.139 5419
 5421 3 8.56 37.58 -45.71 0.17 5420
 5422 3 8.71 37.66 -45.69 0.127 5421
 5423 3 8.71 37.71 -45.86 0.17 5422
 5424 3 8.71 37.78 -46.03 0.122 5423
 5425 3 6.71 37.79 -43.14 0.154 5402
 5426 3 6.65 37.98 -43.03 0.161 5425
 5427 3 6.59 38.08 -43 0.236 5426
 5428 3 6.46 38.07 -42.91 0.295 5427
 5429 3 6.22 37.93 -42.85 0.111 5428
 5430 3 8.27 37.01 -42.79 0.404 5396
 5431 3 8.27 36.86 -42.82 0.427 5430
 5432 3 8.29 36.78 -42.89 0.436 5431
 5433 3 8.62 36.6 -43.21 0.192 5432
 5434 3 8.7 36.51 -43.24 0.159 5433
 5435 3 8.78 36.4 -43.32 0.126 5434
 5436 3 8.79 36.29 -43.4 0.116 5435
 5437 3 8.92 36.29 -43.4 0.091 5436
 5438 3 8.92 36.21 -43.54 0.129 5437
 5439 3 9.1 36.11 -43.72 0.163 5438
 5440 3 9.27 36 -43.82 0.155 5439
 5441 3 9.38 35.83 -43.82 0.143 5440
 5442 3 9.53 35.68 -43.9 0.103 5441
 5443 3 9.63 35.57 -44 0.126 5442
 5444 3 9.76 35.48 -44.08 0.11 5443
 5445 3 9.87 35.36 -44.18 0.087 5444
 5446 3 9.93 35.33 -44.29 0.136 5445
 5447 3 10.02 35.15 -44.32 0.152 5446
 5448 3 10.07 35.04 -44.25 0.16 5447
 5449 3 10.05 34.82 -44.15 0.172 5448
 5450 3 10.01 34.69 -44.14 0.213 5449
 5451 3 9.92 34.43 -44.39 0.117 5450
 5452 3 9.94 34.33 -44.39 0.144 5451
 5453 3 10.1 34.29 -44.42 0.152 5452
 5454 3 10.22 34.29 -44.44 0.148 5453
 5455 3 10.32 34.39 -44.47 0.172 5454
 5456 3 10.45 34.53 -44.51 0.164 5455
 5457 3 10.54 34.86 -44.37 0.15 5456
 5458 3 10.61 34.98 -44.29 0.198 5457
 5459 3 10.69 35 -44.11 0.000125 5458
 5460 3 8.9 36.65 -42.75 0.081 5431
 5461 3 8.95 36.57 -42.61 0.105 5460
 5462 3 9.02 36.41 -42.46 0.176 5461
 5463 3 8.96 36.32 -42.42 0.301 5462
 5464 3 9.03 36.26 -42.58 0.096 5463
 5465 3 9.12 36.14 -42.76 0.092 5464
 5466 3 9.22 36.11 -42.83 0.104 5465
 5467 3 9.3 36.18 -42.93 0.118 5466
 5468 3 8.93 36.33 -42.07 0.299 5463
 5469 3 8.79 36.33 -41.93 0.372 5468
 5470 3 8.8 36.54 -41.53 0.18 5469
 5471 3 8.76 36.55 -41.33 0.16 5470
 5472 3 8.65 36.6 -41.24 0.163 5471
 5473 3 8.5 36.61 -41.11 0.18 5472
 5474 3 8.41 36.6 -41 0.193 5473
 5475 3 8.27 36.61 -40.89 0.133 5474
 5476 3 8.11 36.55 -40.76 0.099 5475
 5477 3 7.91 36.61 -40.62 0.152 5476
 5478 3 7.72 36.66 -40.47 0.169 5477
 5479 3 7.62 36.82 -40.32 0.158 5478
 5480 3 7.63 36.97 -40.21 0.113 5479
 5481 3 7.56 37.01 -40.04 0.16 5480
 5482 3 7.48 37.15 -39.89 0.167 5481
 5483 3 7.41 37.39 -39.78 0.08 5482
 5484 3 7.42 37.51 -39.72 0.116 5483
 5485 3 7.55 37.65 -39.76 0.137 5484
 5486 3 7.63 37.72 -39.76 0.061 5485
 5487 3 8.37 36.26 -42.07 0.194 5469
 5488 3 8.12 36.51 -42.14 0.000125 5487
 5489 3 10.54 40.07 -43.04 0.101 5161
 5490 3 10.71 40.12 -43.04 0.081 5489
 5491 3 10.84 40.18 -43.06 0.089 5490
 5492 3 10.96 40.26 -43.03 0.111 5491
 5493 3 11.11 40.3 -43 0.099 5492
 5494 3 11.22 40.5 -43.03 0.126 5493
 5495 3 11.29 40.68 -43.04 0.157 5494
 5496 3 11.32 40.91 -43.01 0.131 5495
 5497 3 11.32 41.08 -42.96 0.149 5496
 5498 3 11.27 41.22 -42.86 0.157 5497
 5499 3 11.25 41.32 -42.72 0.162 5498
 5500 3 11.18 41.47 -42.68 0.142 5499
 5501 3 11.12 41.58 -42.67 0.08 5500
 5502 3 10.95 41.61 -42.74 0.127 5501
 5503 3 10.91 41.75 -42.82 0.162 5502
 5504 3 10.87 41.87 -42.92 0.1 5503
 5505 3 10.87 42 -42.94 0.078 5504
 5506 3 11.97 38.08 -42.69 0.524 5155
 5507 3 12.4 37.55 -42.75 0.273 5506
 5508 3 12.55 37.37 -42.82 0.29 5507
 5509 3 12.54 37.19 -42.89 0.299 5508
 5510 3 12.56 37.05 -42.93 0.348 5509
 5511 3 12.56 36.97 -43.07 0.399 5510
 5512 3 12.68 36.87 -43.07 0.472 5511
 5513 3 12.87 36.72 -42.31 0.096 5512
 5514 3 12.92 36.65 -42.22 0.111 5513
 5515 3 12.97 36.54 -42.11 0.126 5514
 5516 3 13.01 36.43 -42.06 0.156 5515
 5517 3 13.04 36.22 -42.15 0.171 5516
 5518 3 13.1 36.07 -42.18 0.184 5517
 5519 3 13.18 35.9 -42.22 0.148 5518
 5520 3 13.21 35.65 -42.46 0.137 5519
 5521 3 13.14 35.5 -42.61 0.185 5520
 5522 3 13.04 35.36 -42.71 0.182 5521
 5523 3 12.98 35.22 -42.79 0.223 5522
 5524 3 13.01 35.11 -42.86 0.211 5523
 5525 3 13.01 35.01 -42.92 0.301 5524
 5526 3 13.14 35.22 -43.29 0.143 5525
 5527 3 13.17 35.29 -43.37 0.146 5526
 5528 3 13.13 35.41 -43.44 0.16 5527
 5529 3 12.94 35.57 -43.47 0.164 5528
 5530 3 12.8 35.62 -43.44 0.193 5529
 5531 3 12.57 35.65 -43.42 0.206 5530
 5532 3 12.42 35.69 -43.35 0.222 5531
 5533 3 12.27 35.75 -43.36 0.238 5532
 5534 3 11.9 35.83 -43.58 0.153 5533
 5535 3 11.74 35.85 -43.62 0.202 5534
 5536 3 11.61 35.86 -43.68 0.204 5535
 5537 3 11.49 35.79 -43.82 0.171 5536
 5538 3 11.4 35.69 -43.93 0.114 5537
 5539 3 11.31 35.68 -43.87 0.043 5538
 5540 3 12.93 34.65 -42.72 0.159 5525
 5541 3 12.96 34.54 -42.81 0.147 5540
 5542 3 13.03 34.46 -42.92 0.138 5541
 5543 3 12.98 34.36 -42.94 0.071 5542
 5544 3 12.6 37.04 -43.47 0.386 5512
 5545 3 13.05 36.65 -42.89 0.247 5544
 5546 3 13.19 36.54 -43 0.212 5545
 5547 3 13.42 36.46 -43.14 0.218 5546
 5548 3 13.56 36.4 -43.37 0.206 5547
 5549 3 13.67 36.33 -43.47 0.246 5548
 5550 3 13.72 36.26 -43.6 0.327 5549
 5551 3 13.79 36.22 -43.69 0.402 5550
 5552 3 13.92 36.16 -43.88 0.461 5551
 5553 3 13.87 36.03 -43.98 0.556 5552
 5554 3 13.86 35.94 -44.05 0.594 5553
 5555 3 12.98 35.79 -43.75 0.131 5554
 5556 3 12.86 35.82 -43.71 0.112 5555
 5557 3 13.96 35.85 -44.15 0.577 5554
 5558 3 13.68 35.43 -44.08 0.125 5557
 5559 3 13.81 35.36 -44.08 0.077 5558
 5560 3 13.88 35.36 -44.25 0.105 5559
 5561 3 14.03 35.32 -44.3 0.147 5560
 5562 3 14.1 35.25 -44.38 0.112 5561
 5563 3 14.13 35.11 -44.4 0.136 5562
 5564 3 14.22 34.93 -44.44 0.184 5563
 5565 3 14.28 34.79 -44.48 0.193 5564
 5566 3 14.31 34.58 -44.48 0.158 5565
 5567 3 14.23 34.4 -44.48 0.162 5566
 5568 3 14.26 34.25 -44.5 0.136 5567
 5569 3 14.26 34.08 -44.54 0.131 5568
 5570 3 14.29 33.96 -44.54 0.171 5569
 5571 3 14.39 33.86 -44.51 0.169 5570
 5572 3 14.46 33.72 -44.47 0.142 5571
 5573 3 14.12 35.93 -44.23 0.458 5557
 5574 3 14.92 36.21 -44.07 0.194 5573
 5575 3 15.11 36.16 -44.05 0.21 5574
 5576 3 15.24 36.15 -43.94 0.208 5575
 5577 3 15.36 36.14 -43.9 0.161 5576
 5578 3 15.65 36.26 -43.73 0.175 5577
 5579 3 15.79 36.33 -43.63 0.193 5578
 5580 3 15.97 36.39 -43.55 0.246 5579
 5581 3 16.03 36.46 -43.45 0.313 5580
 5582 3 16.19 36.46 -43.37 0.381 5581
 5583 3 16.22 36.51 -43.23 0.462 5582
 5584 3 16.33 36.46 -43.08 0.542 5583
 5585 3 16.37 36.4 -42.94 0.605 5584
 5586 3 16.44 36.55 -42.95 0.693 5585
 5587 3 16.65 36.18 -42.63 0.687 5586
 5588 3 16.74 36.14 -42.58 0.719 5587
 5589 3 16.49 35.25 -42.8 0.239 5588
 5590 3 16.58 35.15 -42.9 0.077 5589
 5591 3 16.94 36.47 -42.32 0.597 5588
 5592 3 17.06 36.54 -42.2 0.605 5591
 5593 3 17.29 37.04 -42.73 0.152 5592
 5594 3 17.31 37.23 -42.66 0.194 5593
 5595 3 17.4 37.37 -42.58 0.212 5594
 5596 3 17.49 37.45 -42.55 0.075 5595
 5597 3 17.15 36.46 -42.01 0.573 5592
 5598 3 17.33 36.42 -41.94 0.523 5597
 5599 3 17.51 35.64 -41.97 0.094 5598
 5600 3 17.65 35.61 -41.98 0.079 5599
 5601 3 17.79 35.57 -41.95 0.077 5600
 5602 3 17.37 36.74 -41.88 0.391 5598
 5603 3 17.38 36.86 -41.7 0.228 5602
 5604 3 17.44 36.96 -41.58 0.000125 5603
 5605 3 16.49 37.35 -43.44 0.305 5586
 5606 3 16.56 37.43 -43.51 0.262 5605
 5607 3 16.46 37.66 -43.73 0.172 5606
 5608 3 14.12 35.89 -44.38 0.347 5573
 5609 3 13.22 35.29 -44 0.107 5608
 5610 3 13.12 35.22 -44.12 0.121 5609
 5611 3 13.04 35.15 -44.22 0.185 5610
 5612 3 12.88 35.11 -44.22 0.219 5611
 5613 3 12.99 34.9 -44.32 0.1 5612
 5614 3 12.98 34.72 -44.39 0.089 5613
 5615 3 13.04 34.6 -44.49 0.122 5614
 5616 3 13.1 34.44 -44.53 0.177 5615
 5617 3 13.12 34.3 -44.6 0.221 5616
 5618 3 13.12 34.22 -44.68 0.227 5617
 5619 3 13.17 34.11 -44.72 0.252 5618
 5620 3 13.26 33.93 -44.8 0.188 5619
 5621 3 13.22 33.8 -44.84 0.172 5620
 5622 3 13.29 33.75 -45.02 0.213 5621
 5623 3 13.28 33.64 -45.05 0.22 5622
 5624 3 12.61 35.15 -44.21 0.203 5612
 5625 3 12.4 35.22 -44.24 0.193 5624
 5626 3 12.18 35.41 -44.31 0.098 5625
 5627 3 14.12 35.86 -44.55 0.347 5608
 5628 3 13.99 35.89 -44.75 0.307 5627
 5629 3 14.23 36.04 -45.08 0.132 5628
 5630 3 14.21 36.04 -45.22 0.119 5629
 5631 3 14.17 35.94 -45.2 0.137 5630
 5632 3 14.05 35.87 -45.23 0.122 5631
 5633 3 14.04 35.65 -45.3 0.156 5632
 5634 3 14.06 35.51 -45.41 0.181 5633
 5635 3 14.02 35.43 -45.59 0.228 5634
 5636 3 13.96 35.33 -45.62 0.248 5635
 5637 3 13.74 35.79 -44.79 0.252 5628
 5638 3 13.45 35.78 -44.89 0.147 5637
 5639 3 13.39 35.78 -44.99 0.181 5638
 5640 3 13.35 35.86 -45.07 0.183 5639
 5641 3 13.21 35.93 -45.04 0.228 5640
 5642 3 13.28 35.91 -45.17 0.136 5641
 5643 3 13.35 35.97 -45.43 0.162 5642
 5644 3 13.38 35.96 -45.6 0.108 5643
 5645 3 13.53 36.15 -45.74 0.112 5644
 5646 3 13.57 36.18 -45.83 0.168 5645
 5647 3 13.69 36.28 -45.9 0.171 5646
 5648 3 13.79 36.36 -46 0.184 5647
 5649 3 13.89 36.47 -46.04 0.142 5648
 5650 3 14.04 36.51 -46.11 0.122 5649
 5651 3 14.2 36.57 -46.15 0.125 5650
 5652 3 14.29 36.61 -46.27 0.000125 5651
 5653 3 12.54 37.16 -43.72 0.423 5544
 5654 3 12.54 37.22 -43.94 0.446 5653
 5655 3 12.53 37.28 -44.14 0.457 5654
 5656 3 12.55 37.33 -44.28 0.492 5655
 5657 3 12.56 37.33 -44.39 0.495 5656
 5658 3 12.98 37.73 -44.68 0.266 5657
 5659 3 13.05 38 -44.74 0.21 5658
 5660 3 13.14 38.29 -44.75 0.158 5659
 5661 3 13.19 38.47 -44.74 0.108 5660
 5662 3 13.22 38.62 -44.82 0.093 5661
 5663 3 13.29 38.76 -44.9 0.126 5662
 5664 3 13.43 38.9 -44.99 0.297 5663
 5665 3 13.23 39.29 -44.82 0.113 5664
 5666 3 13.18 39.44 -44.78 0.261 5665
 5667 3 12.99 39.54 -45.01 0.17 5666
 5668 3 12.92 39.68 -45.04 0.164 5667
 5669 3 12.76 39.8 -45.04 0.159 5668
 5670 3 12.76 40.01 -44.97 0.134 5669
 5671 3 12.71 40.12 -44.97 0.182 5670
 5672 3 12.81 40.33 -44.97 0.172 5671
 5673 3 12.93 40.51 -45 0.141 5672
 5674 3 13.04 40.65 -45.08 0.062 5673
 5675 3 12.54 39.66 -45.06 0.118 5669
 5676 3 12.6 39.57 -45.17 0.089 5675
 5677 3 12.54 39.41 -45.19 0.142 5676
 5678 3 12.52 39.26 -45.21 0.162 5677
 5679 3 12.42 39.14 -45.18 0.139 5678
 5680 3 12.32 39.01 -45.06 0.044 5679
 5681 3 12.95 37.37 -44.87 0.107 5658
 5682 3 12.96 37.29 -44.93 0.161 5681
 5683 3 13.23 37.11 -44.92 0.133 5682
 5684 3 13.37 37.05 -44.92 0.165 5683
 5685 3 13.42 36.93 -44.93 0.241 5684
 5686 3 13.14 36.64 -44.82 0.116 5685
 5687 3 13.17 36.48 -44.79 0.119 5686
 5688 3 12.09 36.89 -44.64 0.266 5657
 5689 3 11.94 36.93 -44.83 0.264 5688
 5690 3 11.95 36.85 -45.04 0.212 5689
 5691 3 11.79 36.75 -45.07 0.18 5690
 5692 3 11.71 36.78 -45.14 0.239 5691
 5693 3 11.76 36.82 -45.33 0.294 5692
 5694 3 11.62 36.79 -45.47 0.231 5693
 5695 3 11.65 36.8 -45.69 0.157 5694
 5696 3 11.71 36.82 -45.89 0.157 5695
 5697 3 11.78 36.8 -46.01 0.162 5696
 5698 3 11.88 36.93 -46.11 0.168 5697
 5699 3 12.01 37.11 -46.18 0.186 5698
 5700 3 12.12 37.26 -46.22 0.149 5699
 5701 3 12.22 37.4 -46.29 0.163 5700
 5702 3 12.04 37.28 -46.57 0.205 5701
 5703 3 11.95 37.29 -46.72 0.184 5702
 5704 3 11.79 37.32 -46.79 0.204 5703
 5705 3 11.7 37.33 -46.9 0.201 5704
 5706 3 11.76 37.43 -47.22 0.145 5705
 5707 3 11.79 37.51 -47.39 0.134 5706
 5708 3 11.79 37.58 -47.54 0.123 5707
 5709 3 11.79 37.68 -47.62 0.115 5708
 5710 3 11.73 37.79 -47.79 0.145 5709
 5711 3 11.78 37.86 -47.89 0.122 5710
 5712 3 11.77 37.89 -48.1 0.085 5711
 5713 3 11.78 37.9 -48.28 0.138 5712
 5714 3 11.78 38 -48.39 0.129 5713
 5715 3 11.63 38.1 -48.6 0.101 5714
 5716 3 11.62 38.18 -48.75 0.13 5715
 5717 3 11.54 38.33 -48.87 0.124 5716
 5718 3 11.46 38.41 -48.97 0.108 5717
 5719 3 11.38 38.47 -49.04 0.108 5718
 5720 3 11.28 38.61 -49.08 0.132 5719
 5721 3 11.23 38.68 -49.14 0.153 5720
 5722 3 11.17 38.72 -49.26 0.202 5721
 5723 3 10.96 38.69 -49.31 0.196 5722
 5724 3 10.82 38.68 -49.43 0.153 5723
 5725 3 10.71 38.68 -49.56 0.134 5724
 5726 3 10.72 38.71 -49.74 0.116 5725
 5727 3 10.72 38.76 -49.9 0.159 5726
 5728 3 10.72 38.72 -50.12 0.062 5727
 5729 3 11.53 38.36 -42.87 0.229 5506
 5730 3 11.43 38.46 -43.08 0.179 5729
 5731 3 11.44 38.43 -43.32 0.103 5730
 5732 3 11.49 38.36 -43.47 0.102 5731
 5733 3 11 39.15 -41.85 0.087 5150
 5734 3 13.81 39.88 -35.54 0.203 4624
 5735 3 13.72 39.97 -35.43 0.16 5734
 5736 3 13.78 40.06 -33.18 1.052 4618
 5737 3 13.51 40.35 -32.89 0.982 5736
 5738 3 13.37 40.42 -32.97 0.939 5737
 5739 3 13.23 40.56 -32.93 0.901 5738
 5740 3 13.06 40.67 -33.1 0.873 5739
 5741 3 12.99 40.82 -33.11 0.861 5740
 5742 3 12.81 40.95 -33.26 0.814 5741
 5743 3 12.72 41.1 -33.21 0.839 5742
 5744 3 12.55 41.25 -33.29 0.856 5743
 5745 3 12.45 41.46 -33.39 0.843 5744
 5746 3 12.42 41.64 -33.35 0.831 5745
 5747 3 12.23 41.78 -33.53 0.844 5746
 5748 3 12.23 41.96 -33.57 0.874 5747
 5749 3 12.16 42.1 -33.72 0.88 5748
 5750 3 12.14 42.25 -33.82 0.903 5749
 5751 3 12.03 42.36 -33.94 0.955 5750
 5752 3 11.96 42.53 -34.01 0.998 5751
 5753 3 11.87 42.64 -34.12 1.04 5752
 5754 3 11.79 42.79 -34.22 1.055 5753
 5755 3 11.62 42.89 -34.42 1.068 5754
 5756 3 11.57 43.06 -34.42 1.124 5755
 5757 3 11.42 43.15 -34.47 1.131 5756
 5758 3 11.32 43.28 -34.62 1.158 5757
 5759 3 11.25 43.43 -34.71 1.158 5758
 5760 3 11.32 43.33 -34.85 0.134 5759
 5761 3 11.17 43.28 -34.82 0.144 5760
 5762 3 11.06 43.29 -34.86 0.1 5761
 5763 3 11.08 43.29 -35.06 0.078 5762
 5764 3 11.15 43.37 -35.12 0.101 5763
 5765 3 11.3 43.48 -35.11 0.115 5764
 5766 3 11.44 43.55 -35.14 0.079 5765
 5767 3 11.13 43.51 -34.89 1.173 5759
 5768 3 11.05 43.68 -34.79 1.172 5767
 5769 3 10.78 43.55 -34.89 1.119 5768
 5770 3 10.56 43.54 -35.22 0.968 5769
 5771 3 10.42 43.64 -35.11 0.984 5770
 5772 3 10.4 43.75 -35.21 1.012 5771
 5773 3 10.41 44.11 -34.19 0.599 5772
 5774 3 10.36 44.21 -34.18 0.543 5773
 5775 3 10.31 44.43 -34.07 0.464 5774
 5776 3 10.29 44.79 -33.93 0.364 5775
 5777 3 10.24 45.08 -34.04 0.356 5776
 5778 3 10.19 45.23 -33.97 0.392 5777
 5779 3 10.12 45.33 -33.89 0.42 5778
 5780 3 10.07 45.54 -33.86 0.469 5779
 5781 3 10.13 45.83 -33.81 0.45 5780
 5782 3 10 45.94 -33.77 0.513 5781
 5783 3 9.89 46.04 -33.74 0.523 5782
 5784 3 9.69 46.19 -33.77 0.49 5783
 5785 3 9.56 46.33 -33.81 0.478 5784
 5786 3 9.5 46.5 -33.81 0.535 5785
 5787 3 9.48 46.62 -33.89 0.538 5786
 5788 3 9.42 46.73 -33.88 0.554 5787
 5789 3 9.23 46.83 -33.74 0.582 5788
 5790 3 8.98 46.9 -33.84 0.642 5789
 5791 3 8.73 46.94 -33.85 0.673 5790
 5792 3 8.64 47.04 -33.78 0.687 5791
 5793 3 8.74 47.26 -33.8 0.729 5792
 5794 3 8.63 47.39 -33.71 0.709 5793
 5795 3 8.44 47.46 -33.78 0.674 5794
 5796 3 8.36 47.58 -33.78 0.635 5795
 5797 3 8.14 47.68 -33.88 0.606 5796
 5798 3 8.08 47.83 -33.89 0.541 5797
 5799 3 7.73 47.83 -33.85 0.459 5798
 5800 3 7.61 47.98 -33.86 0.448 5799
 5801 3 7.48 48.1 -33.8 0.459 5800
 5802 3 7.3 48.18 -33.75 0.477 5801
 5803 3 7.21 48.29 -33.77 0.471 5802
 5804 3 7.07 48.37 -33.8 0.474 5803
 5805 3 6.96 48.5 -33.78 0.519 5804
 5806 3 6.81 48.51 -33.77 0.562 5805
 5807 3 7.15 48.85 -34.38 0.074 5806
 5808 3 7.14 48.98 -34.45 0.094 5807
 5809 3 7.07 49.11 -34.56 0.058 5808
 5810 3 6.97 49.19 -34.63 0.102 5809
 5811 3 6.86 49.35 -34.71 0.116 5810
 5812 3 6.8 49.54 -34.78 0.085 5811
 5813 3 6.86 49.69 -34.77 0.099 5812
 5814 3 6.76 49.72 -34.75 0.000125 5813
 5815 3 6.55 48.43 -33.61 0.558 5806
 5816 3 6.27 48.39 -33.09 0.216 5815
 5817 3 6.03 48.4 -33 0.279 5816
 5818 3 5.68 48.43 -33.21 0.129 5817
 5819 3 5.43 48.5 -33.21 0.111 5818
 5820 3 5.28 48.5 -33.24 0.000125 5819
 5821 3 5.85 48.37 -32.81 0.3 5817
 5822 3 5.63 48.35 -32.74 0.372 5821
 5823 3 5.43 48.29 -32.73 0.4 5822
 5824 3 5.3 48.22 -32.75 0.44 5823
 5825 3 5.15 48.21 -32.75 0.459 5824
 5826 3 4.93 48.3 -32.36 0.196 5825
 5827 3 4.77 48.33 -32.35 0.216 5826
 5828 3 4.6 48.33 -32.31 0.257 5827
 5829 3 4.44 48.28 -32.28 0.272 5828
 5830 3 4.23 48.26 -32.23 0.304 5829
 5831 3 4.07 48.22 -32.16 0.295 5830
 5832 3 3.89 48.14 -32.07 0.264 5831
 5833 3 3.74 48.11 -31.96 0.281 5832
 5834 3 3.69 48.05 -31.83 0.353 5833
 5835 3 3.46 47.97 -31.8 0.357 5834
 5836 3 3.26 47.9 -31.77 0.351 5835
 5837 3 3.15 47.8 -31.68 0.346 5836
 5838 3 3.07 47.58 -31.57 0.3 5837
 5839 3 3.07 47.36 -31.46 0.234 5838
 5840 3 2.94 47.33 -31.43 0.224 5839
 5841 3 2.8 47.36 -31.27 0.221 5840
 5842 3 2.61 47.3 -31.34 0.239 5841
 5843 3 2.59 47.25 -31.21 0.239 5842
 5844 3 2.57 47.1 -31.18 0.266 5843
 5845 3 2.51 47 -31.12 0.298 5844
 5846 3 2.4 46.86 -31.14 0.429 5845
 5847 3 2.32 46.69 -31.07 0.452 5846
 5848 3 2.09 46.65 -31.05 0.528 5847
 5849 3 2.39 45.91 -31.18 0.12 5848
 5850 3 2.47 45.83 -31.23 0.155 5849
 5851 3 2.52 45.72 -31.28 0.242 5850
 5852 3 2.56 45.62 -31.35 0.294 5851
 5853 3 2.23 45.41 -31.45 0.141 5852
 5854 3 2.08 45.33 -31.46 0.147 5853
 5855 3 1.95 45.29 -31.48 0.237 5854
 5856 3 1.55 45.5 -31.46 0.099 5855
 5857 3 1.43 45.51 -31.52 0.157 5856
 5858 3 1.41 45.6 -31.59 0.131 5857
 5859 3 2.18 44.97 -31.59 0.095 5855
 5860 3 2.18 44.83 -31.66 0.119 5859
 5861 3 2.08 44.71 -31.68 0.081 5860
 5862 3 2.95 45.72 -31.19 0.151 5852
 5863 3 3.18 45.75 -31.06 0.162 5862
 5864 3 3.2 45.76 -30.92 0.099 5863
 5865 3 3.23 45.79 -30.63 0.067 5864
 5866 3 3.21 45.86 -30.49 0.057 5865
 5867 3 3.09 45.9 -30.31 0.101 5866
 5868 3 2.99 45.96 -30.19 0.141 5867
 5869 3 2.92 46.08 -30.06 0.118 5868
 5870 3 2.8 46.16 -30.03 0.121 5869
 5871 3 2.74 46.22 -29.93 0.088 5870
 5872 3 2.73 46.36 -29.77 0.135 5871
 5873 3 2.71 46.48 -29.7 0.081 5872
 5874 3 2.63 46.54 -29.62 0.065 5873
 5875 3 2.03 46.64 -30.91 0.526 5848
 5876 3 2.01 46.58 -30.75 0.54 5875
 5877 3 2.49 47.04 -30.39 0.084 5876
 5878 3 2.59 46.94 -30.46 0.1 5877
 5879 3 2.74 47.04 -30.34 0.13 5878
 5880 3 2.84 47 -30.16 0.113 5879
 5881 3 2.82 46.94 -29.98 0.135 5880
 5882 3 2.73 46.96 -29.89 0.147 5881
 5883 3 2.76 47.1 -29.68 0.118 5882
 5884 3 2.65 47.08 -29.59 0.132 5883
 5885 3 2.63 47.04 -29.5 0.104 5884
 5886 3 1.81 46.66 -30.71 0.542 5876
 5887 3 2.8 46.6 -30.21 0.131 5886
 5888 3 3.11 46.57 -30.19 0.15 5887
 5889 3 3.21 46.51 -30.19 0.174 5888
 5890 3 3.42 46.54 -30.17 0.185 5889
 5891 3 3.59 46.47 -30.12 0.246 5890
 5892 3 3.78 46.43 -30.06 0.278 5891
 5893 3 3.99 46.39 -29.99 0.316 5892
 5894 3 4.18 46.36 -29.94 0.342 5893
 5895 3 4.32 46.37 -29.92 0.336 5894
 5896 3 4.53 46.51 -29.65 0.227 5895
 5897 3 4.78 46.58 -29.6 0.157 5896
 5898 3 4.94 46.79 -29.67 0.059 5897
 5899 3 5.07 46.86 -29.72 0.091 5898
 5900 3 5.24 46.91 -29.72 0.11 5899
 5901 3 5.44 47.01 -29.54 0.14 5900
 5902 3 5.53 47.14 -29.47 0.154 5901
 5903 3 5.6 47.23 -29.4 0.111 5902
 5904 3 4.77 46.4 -29.49 0.138 5897
 5905 3 4.87 46.23 -29.42 0.301 5904
 5906 3 4.94 46.15 -29.42 0.379 5905
 5907 3 4.94 45.83 -29.92 0.127 5906
 5908 3 4.99 45.72 -30.03 0.096 5907
 5909 3 5.07 45.61 -30.17 0.112 5908
 5910 3 5.15 45.54 -30.28 0.142 5909
 5911 3 5.36 45.46 -30.37 0.135 5910
 5912 3 5.49 45.41 -30.42 0.14 5911
 5913 3 5.48 45.23 -30.53 0.099 5912
 5914 3 5.51 45.11 -30.65 0.062 5913
 5915 3 5.57 45.1 -30.76 0.112 5914
 5916 3 5.6 45.01 -30.94 0.073 5915
 5917 3 5.6 44.9 -31.04 0.072 5916
 5918 3 5.64 44.82 -31.21 0.128 5917
 5919 3 5.73 44.73 -31.38 0.13 5918
 5920 3 5.89 44.69 -31.49 0.153 5919
 5921 3 5.96 44.54 -31.56 0.21 5920
 5922 3 6.15 44.26 -31.35 0.153 5921
 5923 3 6.17 44.11 -31.35 0.159 5922
 5924 3 6.14 43.97 -31.33 0.153 5923
 5925 3 6.06 43.76 -31.33 0.108 5924
 5926 3 6.05 43.58 -31.33 0.1 5925
 5927 3 6.03 43.4 -31.37 0.113 5926
 5928 3 6.01 43.22 -31.38 0.094 5927
 5929 3 5.81 44.65 -31.79 0.198 5921
 5930 3 5.89 44.64 -32.06 0.172 5929
 5931 3 5.98 44.66 -32.3 0.155 5930
 5932 3 6.03 44.68 -32.5 0.168 5931
 5933 3 5.96 44.86 -32.6 0.093 5932
 5934 3 6.02 44.93 -32.64 0.064 5933
 5935 3 6.14 44.58 -32.71 0.135 5932
 5936 3 6.21 44.51 -32.78 0.133 5935
 5937 3 6.14 44.39 -32.99 0.137 5936
 5938 3 6.11 44.3 -33.1 0.155 5937
 5939 3 5.99 44.29 -33.31 0.139 5938
 5940 3 5.93 44.28 -33.43 0.102 5939
 5941 3 5.85 44.21 -33.52 0.09 5940
 5942 3 5.77 44.1 -33.53 0.106 5941
 5943 3 5.64 44.01 -33.59 0.122 5942
 5944 3 5.47 43.97 -33.63 0.128 5943
 5945 3 5.32 43.9 -33.74 0.153 5944
 5946 3 5.11 46.26 -29.19 0.271 5906
 5947 3 5.53 46.43 -28.6 0.176 5946
 5948 3 5.73 46.44 -28.49 0.17 5947
 5949 3 5.79 46.33 -28.28 0.162 5948
 5950 3 5.83 46.26 -28.08 0.132 5949
 5951 3 5.83 46.18 -27.94 0.132 5950
 5952 3 5.82 46.11 -27.81 0.137 5951
 5953 3 5.82 46.01 -27.74 0.181 5952
 5954 3 5.73 45.97 -27.54 0.121 5953
 5955 3 5.61 45.86 -27.38 0.125 5954
 5956 3 5.58 45.85 -27.24 0.146 5955
 5957 3 5.64 45.82 -27.08 0.116 5956
 5958 3 5.69 45.75 -26.87 0.151 5957
 5959 3 5.69 45.72 -26.71 0.179 5958
 5960 3 5.69 45.64 -26.56 0.146 5959
 5961 3 5.65 45.67 -26.42 0.052 5960
 5962 3 5.19 46.32 -29.08 0.271 5946
 5963 3 4.64 45.89 -29.58 0.107 5962
 5964 3 4.53 45.76 -29.67 0.099 5963
 5965 3 4.43 45.69 -29.67 0.065 5964
 5966 3 4.28 45.61 -29.69 0.133 5965
 5967 3 4.14 45.53 -29.71 0.153 5966
 5968 3 4.02 45.41 -29.74 0.135 5967
 5969 3 3.86 45.39 -29.76 0.118 5968
 5970 3 3.71 45.29 -29.9 0.073 5969
 5971 3 1.56 46.58 -30.71 0.468 5886
 5972 3 1.41 46.43 -30.68 0.352 5971
 5973 3 1.11 46.33 -30.66 0.274 5972
 5974 3 0.94 46.23 -30.62 0.272 5973
 5975 3 0.79 46.08 -30.57 0.253 5974
 5976 3 0.65 45.97 -30.55 0.304 5975
 5977 3 0.45 45.86 -30.55 0.349 5976
 5978 3 0.33 45.82 -30.52 0.371 5977
 5979 3 0.24 45.68 -30.48 0.358 5978
 5980 3 0.56 45.86 -30.03 0.125 5979
 5981 3 0.54 45.86 -29.93 0.173 5980
 5982 3 0.35 45.97 -29.82 0.172 5981
 5983 3 0.28 46.21 -29.66 0.153 5982
 5984 3 0.18 46.33 -29.55 0.135 5983
 5985 3 0.01 46.36 -29.46 0.121 5984
 5986 3 -0.12 46.33 -29.48 0.092 5985
 5987 3 0.09 45.53 -30.46 0.342 5979
 5988 3 0.04 45.35 -30.46 0.366 5987
 5989 3 0.01 45.26 -30.41 0.36 5988
 5990 3 -0.21 45.15 -30.37 0.327 5989
 5991 3 -0.56 45.11 -30.39 0.316 5990
 5992 3 -0.78 45.21 -30.39 0.348 5991
 5993 3 -0.97 45.08 -30.5 0.437 5992
 5994 3 -1.1 45.04 -30.52 0.492 5993
 5995 3 -1.28 45.01 -30.59 0.523 5994
 5996 3 -1.44 44.85 -30.52 0.489 5995
 5997 3 -1.54 44.68 -30.46 0.459 5996
 5998 3 -1.68 44.73 -30.3 0.409 5997
 5999 3 -1.83 44.64 -30.23 0.385 5998
 6000 3 -1.94 44.51 -30.21 0.314 5999
 6001 3 -2.03 44.3 -30.36 0.345 6000
 6002 3 -2.09 44.15 -30.36 0.321 6001
 6003 3 -2.17 43.91 -30.41 0.365 6002
 6004 3 -2.26 43.71 -30.48 0.397 6003
 6005 3 -2.36 43.57 -30.48 0.405 6004
 6006 3 -2.49 43.43 -30.37 0.373 6005
 6007 3 -2.53 43.22 -30.37 0.321 6006
 6008 3 -2.67 43.04 -30.32 0.291 6007
 6009 3 -2.78 42.8 -30.3 0.237 6008
 6010 3 -2.94 42.72 -30.25 0.256 6009
 6011 3 -3.03 42.57 -30.21 0.299 6010
 6012 3 -3.15 42.41 -30.18 0.339 6011
 6013 3 -3.26 42.29 -30.18 0.341 6012
 6014 3 -3.36 42.12 -30.12 0.378 6013
 6015 3 -3.46 42.01 -30.03 0.395 6014
 6016 3 -3.59 41.97 -30 0.409 6015
 6017 3 -3.63 41.79 -29.96 0.454 6016
 6018 3 -3.71 41.66 -29.96 0.499 6017
 6019 3 -3.74 41.51 -29.91 0.534 6018
 6020 3 -3.71 41.3 -29.78 0.603 6019
 6021 3 -3.82 41.22 -29.78 0.652 6020
 6022 3 -3.86 41.11 -29.8 0.633 6021
 6023 3 -3.84 40.97 -29.71 0.592 6022
 6024 3 -3.9 40.72 -29.71 0.562 6023
 6025 3 -4.03 40.66 -29.68 0.564 6024
 6026 3 -4.11 40.54 -29.91 0.52 6025
 6027 3 -4.15 40.4 -29.84 0.466 6026
 6028 3 -4.07 40.26 -29.8 0.379 6027
 6029 3 -4.36 40.11 -29.66 0.347 6028
 6030 3 -4.49 40.01 -29.53 0.352 6029
 6031 3 -4.64 39.97 -29.48 0.335 6030
 6032 3 -4.81 39.97 -29.37 0.319 6031
 6033 3 -4.97 39.98 -29.3 0.326 6032
 6034 3 -5 39.79 -29.14 0.274 6033
 6035 3 -5.1 39.8 -29.05 0.254 6034
 6036 3 -5.22 39.83 -29 0.29 6035
 6037 3 -5.32 39.66 -28.98 0.366 6036
 6038 3 -5.56 38.85 -29.16 0.12 6037
 6039 3 -5.65 38.71 -29.28 0.123 6038
 6040 3 -5.79 38.61 -29.46 0.15 6039
 6041 3 -5.89 38.65 -29.52 0.000125 6040
 6042 3 -5.52 39.6 -28.91 0.269 6037
 6043 3 -5.33 40.21 -28.73 0.135 6042
 6044 3 -5.25 40.37 -28.62 0.07 6043
 6045 3 -5.18 40.47 -28.59 0.082 6044
 6046 3 -5.11 40.62 -28.5 0.103 6045
 6047 3 -4.99 40.75 -28.39 0.131 6046
 6048 3 -4.93 40.78 -28.25 0.171 6047
 6049 3 -4.77 40.83 -28.14 0.156 6048
 6050 3 -4.61 40.91 -28.02 0.141 6049
 6051 3 -4.48 40.93 -27.87 0.16 6050
 6052 3 -4.49 41.08 -27.8 0.139 6051
 6053 3 -4.46 41.15 -27.7 0.079 6052
 6054 3 -5.6 39.44 -28.82 0.33 6042
 6055 3 -5.7 39.3 -28.77 0.387 6054
 6056 3 -5.6 39.58 -28.39 0.063 6055
 6057 3 -5.43 39.68 -28.32 0.089 6056
 6058 3 -5.32 39.82 -28.23 0.125 6057
 6059 3 -5.29 39.97 -28.09 0.086 6058
 6060 3 -5.33 40.07 -28 0.059 6059
 6061 3 -5.4 40.15 -27.96 0.087 6060
 6062 3 -5.48 40.23 -27.95 0.119 6061
 6063 3 -5.94 39.04 -28.68 0.353 6055
 6064 3 -5.97 38.72 -28.62 0.329 6063
 6065 3 -5.97 38.58 -28.57 0.402 6064
 6066 3 -6.03 38.33 -28.55 0.44 6065
 6067 3 -6.22 38.22 -28.52 0.464 6066
 6068 3 -6.32 38.04 -28.46 0.443 6067
 6069 3 -6.41 37.79 -28.41 0.441 6068
 6070 3 -6.58 37.54 -28.34 0.425 6069
 6071 3 -6.72 37.39 -28.3 0.458 6070
 6072 3 -6.68 37.16 -28.28 0.527 6071
 6073 3 -6.82 36.97 -28.27 0.51 6072
 6074 3 -6.78 36.73 -28.28 0.506 6073
 6075 3 -6.86 36.61 -28.25 0.51 6074
 6076 3 -6.79 36.71 -28.78 0.132 6075
 6077 3 -6.89 36.78 -28.96 0.138 6076
 6078 3 -6.93 36.8 -29.09 0.122 6077
 6079 3 -6.82 36.43 -28.16 0.526 6075
 6080 3 -7.08 36.33 -28.12 0.493 6079
 6081 3 -6.94 36.11 -28.14 0.483 6080
 6082 3 -7.11 36.04 -28.03 0.447 6081
 6083 3 -7.2 35.87 -28.02 0.425 6082
 6084 3 -7.19 35.72 -28 0.39 6083
 6085 3 -7.45 35.48 -27.96 0.318 6084
 6086 3 -7.57 35.35 -27.91 0.325 6085
 6087 3 -7.75 35.16 -27.87 0.341 6086
 6088 3 -7.83 34.97 -27.82 0.314 6087
 6089 3 -8.12 34.83 -27.82 0.262 6088
 6090 3 -8.02 34.65 -27.77 0.228 6089
 6091 3 -8.14 34.55 -27.89 0.276 6090
 6092 3 -8.24 34.43 -27.93 0.275 6091
 6093 3 -8.33 34.23 -27.98 0.278 6092
 6094 3 -8.54 34.09 -27.98 0.306 6093
 6095 3 -8.62 33.97 -28.03 0.341 6094
 6096 3 -8.68 33.81 -28.11 0.318 6095
 6097 3 -8.83 33.69 -28.12 0.317 6096
 6098 3 -8.9 33.55 -28.18 0.328 6097
 6099 3 -8.85 33.44 -28.3 0.364 6098
 6100 3 -9.1 33.23 -28.25 0.31 6099
 6101 3 -9.2 33.06 -28.27 0.321 6100
 6102 3 -9.26 32.9 -28.23 0.303 6101
 6103 3 -9.34 32.74 -28.27 0.322 6102
 6104 3 -9.41 32.58 -28.25 0.345 6103
 6105 3 -9.4 32.41 -28.3 0.4 6104
 6106 3 -9.5 32.27 -28.25 0.458 6105
 6107 3 -9.75 32.15 -28.32 0.355 6106
 6108 3 -9.91 31.94 -28.28 0.347 6107
 6109 3 -10.01 31.75 -28.3 0.364 6108
 6110 3 -10.15 31.59 -28.25 0.371 6109
 6111 3 -10.39 31.46 -28.22 0.345 6110
 6112 3 -10.5 31.32 -28.17 0.337 6111
 6113 3 -10.65 31.19 -28.2 0.341 6112
 6114 3 -10.77 31.05 -28.24 0.328 6113
 6115 3 -10.92 30.87 -28.24 0.328 6114
 6116 3 -11.05 30.75 -28.29 0.31 6115
 6117 3 -11.21 30.71 -28.26 0.397 6116
 6118 3 -11.15 30.73 -27.58 0.063 6117
 6119 3 -11.04 30.71 -27.36 0.197 6118
 6120 3 -10.98 30.71 -27.26 0.243 6119
 6121 3 -10.89 30.78 -27.17 0.237 6120
 6122 3 -10.81 30.89 -27.17 0.187 6121
 6123 3 -11.33 30.62 -28.58 0.361 6117
 6124 3 -11.46 30.55 -28.63 0.334 6123
 6125 3 -11.49 30.39 -28.83 0.362 6124
 6126 3 -11.6 30.3 -28.95 0.421 6125
 6127 3 -11.67 30.12 -28.9 0.44 6126
 6128 3 -11.67 30.05 -29.06 0.508 6127
 6129 3 -11.7 29.94 -29.15 0.53 6128
 6130 3 -11.87 29.87 -29.04 0.625 6129
 6131 3 -11.92 29.75 -29.13 0.669 6130
 6132 3 -12.1 29.69 -29.04 0.725 6131
 6133 3 -12.3 29.62 -28.97 0.72 6132
 6134 3 -12.43 29.64 -28.94 0.707 6133
 6135 3 -12.46 29.52 -29.13 0.767 6134
 6136 3 -12.57 29.32 -29.08 0.627 6135
 6137 3 -12.77 29.41 -29.51 0.315 6136
 6138 3 -12.9 29.23 -29.72 0.303 6137
 6139 3 -13.07 29.14 -29.88 0.29 6138
 6140 3 -13.22 29 -29.97 0.277 6139
 6141 3 -13.39 28.94 -30.06 0.237 6140
 6142 3 -13.51 28.87 -30.11 0.218 6141
 6143 3 -13.63 28.8 -30.2 0.254 6142
 6144 3 -13.8 28.77 -30.29 0.287 6143
 6145 3 -13.94 28.71 -30.38 0.322 6144
 6146 3 -14.14 28.68 -30.56 0.329 6145
 6147 3 -14.3 28.64 -30.74 0.402 6146
 6148 3 -14.4 28.62 -30.83 0.458 6147
 6149 3 -14.53 28.66 -30.92 0.532 6148
 6150 3 -14.64 28.59 -31.02 0.557 6149
 6151 3 -14.82 28.59 -31.13 0.633 6150
 6152 3 -14.94 28.57 -31.19 0.716 6151
 6153 3 -15.09 28.55 -31.24 0.759 6152
 6154 3 -15.26 28.6 -31.29 0.793 6153
 6155 3 -15.33 28.84 -31.31 0.774 6154
 6156 3 -15.13 29.28 -32 0.069 6155
 6157 3 -15.23 29.32 -32.04 0.05 6156
 6158 3 -15.41 28.73 -31.4 0.755 6155
 6159 3 -15.66 28.44 -31.51 0.738 6158
 6160 3 -15.81 28.28 -31.61 0.756 6159
 6161 3 -15.99 28.34 -31.67 0.789 6160
 6162 3 -16.12 28.37 -31.76 0.817 6161
 6163 3 -16.19 28.09 -31.76 0.852 6162
 6164 3 -16.37 28.25 -31.72 0.97 6163
 6165 3 -15.86 26.75 -32 0.262 6164
 6166 3 -15.78 26.57 -32.07 0.2 6165
 6167 3 -15.84 26.43 -32.09 0.174 6166
 6168 3 -15.83 26.27 -32.14 0.14 6167
 6169 3 -15.77 26.09 -32.15 0.138 6168
 6170 3 -15.68 25.98 -32.19 0.154 6169
 6171 3 -15.5 25.93 -32.21 0.159 6170
 6172 3 -15.48 25.8 -32.18 0.268 6171
 6173 3 -15.44 25.68 -32.11 0.505 6172
 6174 3 -15.63 25.27 -32.16 0.592 6173
 6175 3 -15.63 25.09 -32.12 0.629 6174
 6176 3 -15.52 25 -32.18 0.658 6175
 6177 3 -15.41 24.96 -32.16 0.663 6176
 6178 3 -15.08 25.07 -32.44 0.563 6177
 6179 3 -15.16 24.69 -32.36 0.238 6178
 6180 3 -14.88 24.62 -32.43 0.125 6179
 6181 3 -14.74 24.55 -32.51 0.152 6180
 6182 3 -14.63 24.39 -32.51 0.211 6181
 6183 3 -14.6 24.35 -32.61 0.305 6182
 6184 3 -14.5 24.3 -32.69 0.396 6183
 6185 3 -14.38 24.16 -32.71 0.404 6184
 6186 3 -14.3 24.07 -32.75 0.429 6185
 6187 3 -14.28 23.82 -32.66 0.379 6186
 6188 3 -14.44 23.46 -32.58 0.311 6187
 6189 3 -14.47 23.27 -32.57 0.321 6188
 6190 3 -14.35 23.12 -32.58 0.289 6189
 6191 3 -14.32 23 -32.64 0.206 6190
 6192 3 -14.25 22.89 -32.58 0.146 6191
 6193 3 -14.17 22.71 -32.55 0.125 6192
 6194 3 -14.08 22.62 -32.54 0.125 6193
 6195 3 -13.94 22.46 -32.54 0.168 6194
 6196 3 -13.8 22.32 -32.58 0.154 6195
 6197 3 -13.69 22.16 -32.54 0.183 6196
 6198 3 -13.57 21.94 -32.49 0.17 6197
 6199 3 -13.39 21.78 -32.45 0.147 6198
 6200 3 -13.3 21.64 -32.45 0.133 6199
 6201 3 -13.21 21.52 -32.48 0.124 6200
 6202 3 -13.16 21.32 -32.49 0.135 6201
 6203 3 -13.05 21.23 -32.48 0.137 6202
 6204 3 -12.92 21.12 -32.48 0.17 6203
 6205 3 -12.83 20.98 -32.49 0.244 6204
 6206 3 -12.77 20.89 -32.51 0.279 6205
 6207 3 -12.68 20.82 -32.56 0.357 6206
 6208 3 -12.5 20.66 -32.8 0.166 6207
 6209 3 -12.34 20.46 -33.01 0.116 6208
 6210 3 -12.23 20.35 -33.06 0.126 6209
 6211 3 -12.17 20.28 -33.12 0.121 6210
 6212 3 -12.08 20.1 -33.2 0.118 6211
 6213 3 -11.95 20.05 -33.27 0.175 6212
 6214 3 -11.82 20 -33.38 0.197 6213
 6215 3 -11.62 19.93 -33.47 0.166 6214
 6216 3 -11.5 19.82 -33.51 0.183 6215
 6217 3 -11.34 19.71 -33.58 0.229 6216
 6218 3 -11.17 19.55 -33.55 0.181 6217
 6219 3 -10.94 19.39 -33.52 0.112 6218
 6220 3 -10.83 19.28 -33.41 0.115 6219
 6221 3 -10.75 19.18 -33.37 0.164 6220
 6222 3 -10.62 19 -33.33 0.167 6221
 6223 3 -10.48 18.87 -33.27 0.138 6222
 6224 3 -10.4 18.73 -33.23 0.118 6223
 6225 3 -10.22 18.62 -33.2 0.135 6224
 6226 3 -10.08 18.62 -33.2 0.109 6225
 6227 3 -9.89 18.59 -33.23 0.126 6226
 6228 3 -9.75 18.71 -33.24 0.14 6227
 6229 3 -9.67 18.89 -33.3 0.147 6228
 6230 3 -9.6 19.09 -33.29 0.127 6229
 6231 3 -9.62 19.21 -33.22 0.118 6230
 6232 3 -9.84 19.27 -33.09 0.078 6231
 6233 3 -9.85 19.37 -33.04 0.000125 6232
 6234 3 -12.59 20.75 -32.34 0.264 6207
 6235 3 -12.76 20.59 -31.97 0.106 6234
 6236 3 -12.81 20.57 -31.82 0.073 6235
 6237 3 -12.73 20.62 -31.75 0.106 6236
 6238 3 -12.71 20.6 -31.64 0.128 6237
 6239 3 -12.56 20.73 -32.23 0.264 6238
 6240 3 -12.67 20.94 -33.04 0.135 6239
 6241 3 -12.59 20.87 -33.05 0.1 6240
 6242 3 -12.48 20.78 -33.02 0.000125 6241
 6243 3 -12.09 20.66 -32.05 0.114 6234
 6244 3 -12.06 20.59 -31.95 0.138 6243
 6245 3 -11.98 20.55 -31.78 0.122 6244
 6246 3 -11.91 20.46 -31.64 0.132 6245
 6247 3 -11.75 20.41 -31.55 0.1 6246
 6248 3 -11.68 20.28 -31.48 0.134 6247
 6249 3 -11.57 20.12 -31.48 0.185 6248
 6250 3 -11.46 20 -31.43 0.194 6249
 6251 3 -11.33 19.91 -31.46 0.000125 6250
 6252 3 -14.1 23.91 -32.83 0.232 6187
 6253 3 -14.27 23.96 -32.91 0.000125 6252
 6254 3 -14.66 25.35 -32.61 0.301 6178
 6255 3 -14.49 25.41 -32.59 0.237 6254
 6256 3 -14.47 25.5 -32.96 0.000125 6255
 6257 3 -14.78 26.21 -32.07 0.131 6173
 6258 3 -14.75 26.28 -31.96 0.096 6257
 6259 3 -16.57 28.46 -31.81 0.855 6164
 6260 3 -16.66 27.59 -30.99 0.111 6259
 6261 3 -16.76 27.66 -30.83 0.128 6260
 6262 3 -16.89 27.6 -30.7 0.132 6261
 6263 3 -16.94 27.62 -30.6 0.168 6262
 6264 3 -16.98 27.64 -30.44 0.231 6263
 6265 3 -17.03 27.59 -30.33 0.294 6264
 6266 3 -17.07 27.55 -30.2 0.279 6265
 6267 3 -17.26 27.32 -30.06 0.188 6266
 6268 3 -17.35 27.19 -29.99 0.133 6267
 6269 3 -17.51 27.21 -29.9 0.135 6268
 6270 3 -16.69 28.64 -31.76 0.951 6259
 6271 3 -16.8 28.73 -31.76 0.995 6270
 6272 3 -16.89 28.8 -31.81 1.041 6271
 6273 3 -17.08 29.43 -30.92 0.509 6272
 6274 3 -17.32 29.57 -31.24 0.265 6273
 6275 3 -17.41 29.64 -31.13 0.352 6274
 6276 3 -17.3 30.03 -31.11 0.33 6275
 6277 3 -17.37 30.19 -31.04 0.322 6276
 6278 3 -17.37 30.34 -30.99 0.348 6277
 6279 3 -17.39 30.43 -30.88 0.411 6278
 6280 3 -17.35 30.53 -30.79 0.504 6279
 6281 3 -17.39 30.64 -30.7 0.579 6280
 6282 3 -17.39 30.78 -30.65 0.609 6281
 6283 3 -17.4 30.94 -30.61 0.631 6282
 6284 3 -17.49 31.07 -30.54 0.542 6283
 6285 3 -17.66 31.09 -30.52 0.523 6284
 6286 3 -17.75 31.16 -30.51 0.438 6285
 6287 3 -17.66 31.68 -30.79 0.113 6286
 6288 3 -17.59 31.89 -30.79 0.1 6287
 6289 3 -17.61 32 -30.83 0.128 6288
 6290 3 -17.66 32.11 -30.91 0.086 6289
 6291 3 -18 31.1 -30.4 0.356 6286
 6292 3 -18.13 31.07 -30.23 0.287 6291
 6293 3 -18.11 30.98 -30 0.301 6292
 6294 3 -18.04 31 -29.83 0.372 6293
 6295 3 -18.07 31.07 -29.75 0.439 6294
 6296 3 -17.54 31.16 -30.2 0.113 6295
 6297 3 -17.45 31.23 -30.2 0.048 6296
 6298 3 -18.16 31.1 -29.55 0.383 6295
 6299 3 -17.81 31.07 -29.45 0.349 6298
 6300 3 -17.7 31.12 -29.33 0.323 6299
 6301 3 -17.61 31.34 -29.24 0.263 6300
 6302 3 -17.56 31.55 -29.17 0.252 6301
 6303 3 -17.47 31.84 -29.29 0.176 6302
 6304 3 -17.36 32.04 -29.42 0.165 6303
 6305 3 -17.25 32.17 -29.61 0.151 6304
 6306 3 -17.2 32.3 -29.74 0.108 6305
 6307 3 -18.49 31.3 -29.41 0.091 6298
 6308 3 -18.54 31.39 -29.26 0.092 6307
 6309 3 -18.57 31.5 -29.19 0.105 6308
 6310 3 -18.57 31.59 -28.98 0.155 6309
 6311 3 -18.52 31.62 -28.82 0.107 6310
 6312 3 -18.45 31.66 -28.73 0.000125 6311
 6313 3 -17.67 29.1 -30.95 0.15 6275
 6314 3 -17.71 28.98 -30.81 0.147 6313
 6315 3 -17.73 28.84 -30.7 0.000125 6314
 6316 3 -16.94 28.44 -32.64 0.811 6272
 6317 3 -17 28.39 -32.79 0.829 6316
 6318 3 -17.05 28.32 -32.89 0.851 6317
 6319 3 -17.21 29.5 -32.93 0.175 6318
 6320 3 -17.28 29.6 -32.98 0.237 6319
 6321 3 -17.42 29.73 -33.07 0.251 6320
 6322 3 -17.44 29.84 -33.15 0.238 6321
 6323 3 -17.53 29.91 -33.26 0.199 6322
 6324 3 -17.64 29.89 -33.39 0.104 6323
 6325 3 -17.76 29.98 -33.44 0.12 6324
 6326 3 -17.82 30.09 -33.51 0.136 6325
 6327 3 -17.78 30.21 -33.61 0.126 6326
 6328 3 -17.78 30.41 -33.57 0.09 6327
 6329 3 -17.69 30.55 -33.51 0.163 6328
 6330 3 -17.71 30.66 -33.47 0.161 6329
 6331 3 -17.85 30.85 -33.43 0.086 6330
 6332 3 -17.89 30.94 -33.36 0.078 6331
 6333 3 -17.96 31.1 -33.3 0.115 6332
 6334 3 -18.05 31.21 -33.18 0.149 6333
 6335 3 -18.17 31.32 -33.18 0.13 6334
 6336 3 -18.16 31.52 -33.21 0.104 6335
 6337 3 -18.14 31.75 -33.25 0.092 6336
 6338 3 -18.14 31.89 -33.17 0.108 6337
 6339 3 -18.05 32 -33.21 0.151 6338
 6340 3 -17.96 32.09 -33.22 0.111 6339
 6341 3 -17.08 27.66 -33.07 0.611 6318
 6342 3 -17 26.75 -33.11 0.171 6341
 6343 3 -17.07 26.68 -33.19 0.121 6342
 6344 3 -17.17 26.5 -33.18 0.068 6343
 6345 3 -16.98 27.53 -33.18 0.284 6341
 6346 3 -16.6 27.25 -33.4 0.075 6345
 6347 3 -16.55 27.14 -33.58 0.174 6346
 6348 3 -16.37 27.09 -33.57 0.212 6347
 6349 3 -16.21 27 -33.65 0.193 6348
 6350 3 -16.14 27 -33.79 0.176 6349
 6351 3 -16.08 26.89 -33.82 0.19 6350
 6352 3 -16.07 26.78 -33.94 0.17 6351
 6353 3 -15.96 26.71 -34.07 0.18 6352
 6354 3 -15.84 26.66 -34.22 0.164 6353
 6355 3 -15.73 26.57 -34.3 0.103 6354
 6356 3 -15.69 26.52 -34.39 0.117 6355
 6357 3 -15.66 26.55 -34.51 0.192 6356
 6358 3 -15.64 26.53 -34.62 0.274 6357
 6359 3 -15.6 26.62 -34.72 0.269 6358
 6360 3 -15.47 26.89 -34.68 0.23 6359
 6361 3 -15.49 27.03 -34.73 0.251 6360
 6362 3 -15.57 27.14 -34.79 0.165 6361
 6363 3 -15.61 26.48 -34.86 0.145 6359
 6364 3 -15.49 26.43 -35.03 0.148 6363
 6365 3 -15.5 26.39 -35.19 0.146 6364
 6366 3 -15.41 26.44 -35.33 0.119 6365
 6367 3 -15.3 26.39 -35.4 0.069 6366
 6368 3 -15.16 26.46 -35.47 0.087 6367
 6369 3 -15.11 26.62 -35.53 0.137 6368
 6370 3 -14.96 26.59 -35.54 0.163 6369
 6371 3 -14.88 26.59 -35.62 0.189 6370
 6372 3 -14.75 26.62 -35.78 0.19 6371
 6373 3 -14.66 26.66 -35.89 0.186 6372
 6374 3 -14.55 26.64 -36.01 0.197 6373
 6375 3 -14.49 26.62 -36.14 0.25 6374
 6376 3 -14.42 26.53 -36.23 0.308 6375
 6377 3 -14.32 26.66 -36.47 0.336 6376
 6378 3 -14.53 26.94 -36.8 0.124 6377
 6379 3 -14.49 27.03 -36.93 0.135 6378
 6380 3 -14.44 27.19 -37.08 0.093 6379
 6381 3 -14.39 27.28 -37.15 0.098 6380
 6382 3 -14.37 27.46 -37.29 0.141 6381
 6383 3 -14.34 27.6 -37.33 0.185 6382
 6384 3 -14.35 27.77 -37.43 0.188 6383
 6385 3 -14.29 27.85 -37.71 0.132 6384
 6386 3 -14.36 28.21 -37.72 0.136 6385
 6387 3 -14.31 28.3 -37.68 0.06 6386
 6388 3 -14.14 27.75 -37.94 0.106 6385
 6389 3 -14.17 27.64 -38.03 0.000125 6388
 6390 3 -14.5 27.89 -37.33 0.139 6384
 6391 3 -14.06 26.44 -36.47 0.275 6377
 6392 3 -13.89 26.39 -36.61 0.175 6391
 6393 3 -13.76 26.53 -36.68 0.052 6392
 6394 3 -16.94 27.44 -33.23 0.284 6345
 6395 3 -17.41 28.12 -32.97 0.205 6394
 6396 3 -16.3 28.94 -31.15 0.057 6161
 6397 3 -16.32 28.94 -31.04 0.115 6396
 6398 3 -16.33 28.91 -30.92 0.000125 6397
 6399 3 -15.35 29.48 -30.81 0.102 6158
 6400 3 -15.34 29.64 -30.76 0.124 6399
 6401 3 -15.34 29.91 -30.7 0.119 6400
 6402 3 -15.33 30.05 -30.72 0.176 6401
 6403 3 -15.3 30.23 -30.7 0.207 6402
 6404 3 -15.23 30.3 -30.6 0.166 6403
 6405 3 -15.3 30.32 -30.38 0.091 6404
 6406 3 -15.27 30.41 -30.24 0.1 6405
 6407 3 -15.29 30.53 -30.11 0.113 6406
 6408 3 -15.16 30.71 -30.08 0.129 6407
 6409 3 -15.04 30.82 -30.04 0.143 6408
 6410 3 -14.95 30.93 -30.06 0.108 6409
 6411 3 -14.8 30.91 -30.11 0.000125 6410
 6412 3 -11.9 28.68 -28.49 0.249 6136
 6413 3 -11.88 28.5 -28.49 0.224 6412
 6414 3 -11.82 28.3 -28.45 0.168 6413
 6415 3 -11.79 28.12 -28.47 0.183 6414
 6416 3 -11.77 27.89 -28.47 0.181 6415
 6417 3 -11.77 27.69 -28.43 0.161 6416
 6418 3 -11.7 27.53 -28.41 0.134 6417
 6419 3 -11.71 27.35 -28.39 0.151 6418
 6420 3 -11.73 27.19 -28.39 0.151 6419
 6421 3 -11.74 26.98 -28.5 0.17 6420
 6422 3 -11.81 26.8 -28.59 0.2 6421
 6423 3 -11.86 26.57 -28.66 0.185 6422
 6424 3 -11.85 26.43 -28.82 0.207 6423
 6425 3 -11.82 26.3 -28.91 0.219 6424
 6426 3 -11.84 26.07 -28.91 0.194 6425
 6427 3 -11.83 25.87 -28.87 0.213 6426
 6428 3 -11.85 25.62 -28.82 0.212 6427
 6429 3 -11.86 25.43 -28.82 0.286 6428
 6430 3 -11.92 25.21 -28.84 0.344 6429
 6431 3 -12.01 25 -28.82 0.371 6430
 6432 3 -12.16 24.89 -28.68 0.409 6431
 6433 3 -12.17 24.69 -28.61 0.428 6432
 6434 3 -12.21 24.55 -28.52 0.386 6433
 6435 3 -12.15 24.35 -28.45 0.4 6434
 6436 3 -12.24 24.21 -28.07 0.266 6435
 6437 3 -12.08 23.89 -27.91 0.093 6436
 6438 3 -12.02 23.75 -27.8 0.164 6437
 6439 3 -11.99 23.64 -27.68 0.172 6438
 6440 3 -11.89 23.55 -27.62 0.143 6439
 6441 3 -11.86 23.41 -27.55 0.12 6440
 6442 3 -11.75 23.37 -27.52 0.107 6441
 6443 3 -11.65 23.23 -27.46 0.11 6442
 6444 3 -11.58 23.07 -27.45 0.09 6443
 6445 3 -11.43 22.94 -27.41 0.075 6444
 6446 3 -12.34 24.14 -27.98 0.2 6436
 6447 3 -12.44 24.02 -27.84 0.155 6446
 6448 3 -12.49 23.87 -27.7 0.117 6447
 6449 3 -12.66 23.75 -27.61 0.069 6448
 6450 3 -12.75 23.66 -27.57 0.065 6449
 6451 3 -11.85 24.18 -29 0.118 6435
 6452 3 -11.99 24.05 -29.05 0.104 6451
 6453 3 -12.08 23.89 -29.12 0.11 6452
 6454 3 -12.06 23.75 -29.2 0.141 6453
 6455 3 -12.08 23.57 -29.12 0.202 6454
 6456 3 -12.03 23.43 -29.11 0.221 6455
 6457 3 -12.03 23.32 -29.02 0.304 6456
 6458 3 -12.5 23.32 -28.62 0.079 6457
 6459 3 -12.57 23.27 -28.48 0.091 6458
 6460 3 -12.6 23.21 -28.37 0.116 6459
 6461 3 -12.69 23.16 -28.25 0.124 6460
 6462 3 -12.71 23.16 -28.12 0.105 6461
 6463 3 -12.73 23.18 -27.87 0.117 6462
 6464 3 -12.75 23.18 -27.73 0.127 6463
 6465 3 -12.83 23.19 -27.55 0.114 6464
 6466 3 -11.78 23.23 -29.28 0.1 6457
 6467 3 -11.69 23.16 -29.34 0.102 6466
 6468 3 -11.58 23.09 -29.39 0.116 6467
 6469 3 -11.49 22.98 -29.43 0.096 6468
 6470 3 -11.43 22.89 -29.55 0.131 6469
 6471 3 -11.41 22.78 -29.64 0.136 6470
 6472 3 -11.38 22.62 -29.77 0.112 6471
 6473 3 -11.3 22.46 -29.87 0.152 6472
 6474 3 -11.24 22.37 -30.03 0.147 6473
 6475 3 -11.08 22.23 -30.14 0.096 6474
 6476 3 -10.96 22.1 -30.16 0.195 6475
 6477 3 -10.92 21.98 -30.09 0.239 6476
 6478 3 -10.88 21.82 -30.05 0.276 6477
 6479 3 -10.85 21.73 -29.96 0.28 6478
 6480 3 -10.86 21.69 -29.5 0.075 6479
 6481 3 -10.89 21.66 -29.37 0.079 6480
 6482 3 -10.99 21.66 -29.3 0.085 6481
 6483 3 -11.08 21.53 -29.21 0.088 6482
 6484 3 -11.17 21.43 -29.21 0.179 6483
 6485 3 -11.28 21.3 -29.14 0.197 6484
 6486 3 -11.36 21.23 -29.09 0.215 6485
 6487 3 -11.4 21.12 -29.11 0.223 6486
 6488 3 -11.47 20.98 -29.2 0.205 6487
 6489 3 -11.59 20.85 -29.09 0.156 6488
 6490 3 -11.75 20.8 -29.07 0.098 6489
 6491 3 -11.91 20.8 -29.05 0.068 6490
 6492 3 -8.6 32.08 -28.32 0.105 6106
 6493 3 -8.55 31.94 -28.39 0.131 6492
 6494 3 -8.51 31.78 -28.39 0.181 6493
 6495 3 -8.62 31.57 -28.46 0.159 6494
 6496 3 -8.75 31.48 -28.46 0.129 6495
 6497 3 -8.85 31.41 -28.37 0.105 6496
 6498 3 -8.96 31.25 -28.34 0.147 6497
 6499 3 -9.01 31.07 -28.3 0.172 6498
 6500 3 -9.05 30.82 -28.34 0.128 6499
 6501 3 -9.04 30.62 -28.39 0.129 6500
 6502 3 -8.91 30.52 -28.5 0.085 6501
 6503 3 -8.49 33.58 -28.55 0.257 6099
 6504 3 -8.32 33.56 -28.55 0.314 6503
 6505 3 -8.1 33.8 -28.48 0.251 6504
 6506 3 -8.07 33.98 -28.43 0.228 6505
 6507 3 -8.06 34.13 -28.41 0.132 6506
 6508 3 -8.65 33.86 -28.71 0.114 6503
 6509 3 -8.52 33.91 -28.75 0.000125 6508
 6510 3 -5.36 40.23 -29.5 0.106 6033
 6511 3 -5.53 40.18 -29.5 0.183 6510
 6512 3 -5.69 40.18 -29.48 0.196 6511
 6513 3 -5.82 40.22 -29.46 0.08 6512
 6514 3 -1.45 45.62 -30.98 0.088 5995
 6515 3 -1.54 45.68 -31.02 0.095 6514
 6516 3 0.59 45.11 -30.68 0.121 5989
 6517 3 0.74 45 -30.68 0.214 6516
 6518 3 0.91 44.97 -30.66 0.238 6517
 6519 3 0.95 44.71 -30.66 0.227 6518
 6520 3 1 44.61 -30.66 0.209 6519
 6521 3 1.07 44.53 -30.57 0.278 6520
 6522 3 1.12 44.41 -30.71 0.346 6521
 6523 3 0.99 44.36 -30.39 0.087 6522
 6524 3 1.15 44.46 -31 0.169 6522
 6525 3 1.26 44.54 -31.41 0.057 6524
 6526 3 1.18 44.47 -31.16 0.169 6524
 6527 3 1.5 44.28 -30.89 0.147 6526
 6528 3 1.65 44.22 -30.91 0.245 6527
 6529 3 1.85 44.19 -30.89 0.265 6528
 6530 3 2.12 44.28 -30.85 0.245 6529
 6531 3 2.33 44.28 -30.88 0.233 6530
 6532 3 2.68 44.33 -30.94 0.106 6531
 6533 3 2.89 44.4 -31.06 0.111 6532
 6534 3 3.04 44.4 -31.1 0.000125 6533
 6535 3 1.14 45.3 -30.66 0.125 6518
 6536 3 1.27 45.47 -30.73 0.136 6535
 6537 3 1.42 45.57 -30.71 0.068 6536
 6538 3 4.07 48.18 -31.44 0.074 5834
 6539 3 4.1 48.28 -31.22 0.102 6538
 6540 3 4.25 48.29 -31.08 0.126 6539
 6541 3 4.37 48.29 -30.99 0.125 6540
 6542 3 4.57 48.36 -30.92 0.089 6541
 6543 3 4.61 48.39 -30.78 0.12 6542
 6544 3 5.02 48.07 -33.3 0.148 5825
 6545 3 4.93 48.01 -33.43 0.09 6544
 6546 3 4.78 47.96 -33.53 0.071 6545
 6547 3 4.65 47.97 -33.73 0.117 6546
 6548 3 4.63 47.86 -33.81 0.153 6547
 6549 3 6.47 48.58 -33.77 0.551 5815
 6550 3 6.27 48.64 -33.77 0.541 6549
 6551 3 5.94 48.22 -33.99 0.294 6550
 6552 3 5.9 48.36 -33.99 0.215 6551
 6553 3 5.8 48.6 -34.17 0.109 6552
 6554 3 5.67 48.61 -34.27 0.193 6553
 6555 3 5.86 48.93 -34.1 0.107 6554
 6556 3 5.89 49.08 -34.05 0.083 6555
 6557 3 5.96 49.19 -33.98 0.089 6556
 6558 3 5.94 49.32 -33.93 0.067 6557
 6559 3 5.99 49.46 -33.88 0.053 6558
 6560 3 5.38 48.47 -34.53 0.105 6554
 6561 3 5.36 48.36 -34.68 0.082 6560
 6562 3 5.34 48.32 -34.85 0.108 6561
 6563 3 5.39 48.32 -34.96 0.091 6562
 6564 3 5.18 48.43 -34.49 0.08 6560
 6565 3 5.07 48.4 -34.5 0.045 6564
 6566 3 6.43 49.19 -33.59 0.328 6550
 6567 3 6.32 49.36 -33.56 0.324 6566
 6568 3 6.28 49.48 -33.35 0.327 6567
 6569 3 6.22 49.6 -33.31 0.383 6568
 6570 3 6.18 49.76 -33.24 0.404 6569
 6571 3 5.96 49.78 -33.27 0.399 6570
 6572 3 5.88 49.93 -33.27 0.404 6571
 6573 3 5.72 50 -33.28 0.385 6572
 6574 3 5.53 50.08 -33.31 0.339 6573
 6575 3 5.39 50.18 -33.35 0.326 6574
 6576 3 5.28 50.28 -33.38 0.349 6575
 6577 3 5.17 50.4 -33.5 0.381 6576
 6578 3 5.03 50.43 -33.56 0.42 6577
 6579 3 4.94 50.54 -33.63 0.444 6578
 6580 3 4.85 50.65 -33.64 0.443 6579
 6581 3 4.8 50.82 -33.63 0.443 6580
 6582 3 4.77 51.01 -33.55 0.432 6581
 6583 3 4.73 51.14 -33.46 0.431 6582
 6584 3 4.65 51.26 -33.45 0.43 6583
 6585 3 4.57 51.43 -33.45 0.428 6584
 6586 3 4.18 51.12 -33.85 0.081 6585
 6587 3 4.69 51.68 -33.27 0.411 6585
 6588 3 4.66 51.9 -33.22 0.425 6587
 6589 3 4.58 52.1 -33.2 0.439 6588
 6590 3 4.52 52.29 -33.13 0.464 6589
 6591 3 4.4 52.47 -33.2 0.5 6590
 6592 3 4.27 52.53 -33.23 0.569 6591
 6593 3 4.24 52.65 -33.13 0.619 6592
 6594 3 4.1 52.8 -33.2 0.67 6593
 6595 3 4 52.96 -33.2 0.675 6594
 6596 3 3.96 53.15 -33.16 0.669 6595
 6597 3 3.86 53.28 -33.17 0.672 6596
 6598 3 3.82 53.47 -33.19 0.653 6597
 6599 3 3.8 53.65 -33.2 0.634 6598
 6600 3 3.78 53.9 -33.3 0.628 6599
 6601 3 3.92 54.43 -33.59 0.44 6600
 6602 3 3.9 54.58 -33.69 0.435 6601
 6603 3 3.82 54.72 -33.67 0.399 6602
 6604 3 3.74 54.86 -33.73 0.406 6603
 6605 3 3.61 55.04 -33.91 0.435 6604
 6606 3 3.55 55.19 -34.05 0.44 6605
 6607 3 3.32 55.35 -34.19 0.423 6606
 6608 3 3.21 55.5 -34.3 0.38 6607
 6609 3 3.11 55.61 -34.44 0.386 6608
 6610 3 2.94 55.72 -34.48 0.385 6609
 6611 3 2.88 55.83 -34.58 0.378 6610
 6612 3 2.76 55.97 -34.65 0.379 6611
 6613 3 2.69 56.11 -34.73 0.386 6612
 6614 3 2.61 56.26 -34.81 0.378 6613
 6615 3 2.57 56.44 -34.85 0.415 6614
 6616 3 2.53 56.58 -35.01 0.455 6615
 6617 3 2.44 56.75 -35.08 0.409 6616
 6618 3 2.28 56.93 -34.98 0.35 6617
 6619 3 2.17 57.12 -34.97 0.343 6618
 6620 3 2.11 57.32 -34.97 0.376 6619
 6621 3 1.99 57.44 -34.98 0.368 6620
 6622 3 1.85 57.57 -35.01 0.374 6621
 6623 3 1.78 57.72 -35.05 0.372 6622
 6624 3 1.71 57.87 -35.22 0.392 6623
 6625 3 1.64 58.08 -35.4 0.407 6624
 6626 3 1.54 58.18 -35.47 0.4 6625
 6627 3 1.58 58.43 -35.53 0.437 6626
 6628 3 1.49 58.54 -35.61 0.501 6627
 6629 3 1.44 58.69 -35.66 0.565 6628
 6630 3 1.52 58.91 -35.73 0.631 6629
 6631 3 1.34 58.97 -35.79 0.72 6630
 6632 3 1.36 59.15 -35.79 0.74 6631
 6633 3 1.34 59.3 -35.86 0.758 6632
 6634 3 1.28 59.43 -35.97 0.773 6633
 6635 3 0.92 59.53 -35.73 0.591 6634
 6636 3 0.81 59.65 -35.76 0.536 6635
 6637 3 0.68 59.79 -35.75 0.464 6636
 6638 3 0.62 59.94 -35.82 0.45 6637
 6639 3 0.66 60.16 -35.78 0.432 6638
 6640 3 0.68 60.36 -35.85 0.44 6639
 6641 3 0.68 60.55 -35.81 0.435 6640
 6642 3 0.52 60.72 -35.85 0.379 6641
 6643 3 0.43 60.91 -35.9 0.38 6642
 6644 3 0.35 61.1 -35.9 0.404 6643
 6645 3 0.32 61.29 -35.93 0.44 6644
 6646 3 0.19 61.41 -35.93 0.463 6645
 6647 3 0.39 61.71 -35.92 0.411 6646
 6648 3 0.38 61.83 -35.97 0.439 6647
 6649 3 0.37 61.97 -35.89 0.477 6648
 6650 3 0.39 62.05 -35.82 0.505 6649
 6651 3 0.34 62.19 -35.82 0.499 6650
 6652 3 0.16 62.33 -35.78 0.488 6651
 6653 3 0 62.5 -35.85 0.454 6652
 6654 3 -0.05 62.68 -35.95 0.466 6653
 6655 3 -0.12 62.91 -36.1 0.469 6654
 6656 3 -0.21 63.01 -36.13 0.488 6655
 6657 3 -0.09 63.26 -36.28 0.42 6656
 6658 3 -0.18 63.43 -36.38 0.377 6657
 6659 3 -0.18 63.58 -36.36 0.36 6658
 6660 3 -0.18 63.69 -36.35 0.41 6659
 6661 3 -0.17 63.86 -36.33 0.41 6660
 6662 3 -0.12 64.01 -36.28 0.48 6661
 6663 3 -0.09 64.22 -36.21 0.569 6662
 6664 3 0.58 64.13 -35.57 0.127 6663
 6665 3 0.75 64.11 -35.43 0.148 6664
 6666 3 0.97 64.18 -35.32 0.107 6665
 6667 3 1.17 64.21 -35.28 0.114 6666
 6668 3 1.35 64.16 -35.21 0.144 6667
 6669 3 1.5 64.11 -35.14 0.153 6668
 6670 3 1.64 64.07 -35.1 0.000125 6669
 6671 3 -0.42 64.41 -36.5 0.504 6663
 6672 3 -0.45 64.52 -36.53 0.485 6671
 6673 3 -0.54 64.61 -36.47 0.491 6672
 6674 3 -0.65 64.69 -36.5 0.446 6673
 6675 3 -0.69 64.82 -36.57 0.446 6674
 6676 3 -0.76 65.05 -36.75 0.474 6675
 6677 3 -0.87 65.19 -36.81 0.45 6676
 6678 3 -0.98 65.36 -36.83 0.421 6677
 6679 3 -1.1 65.57 -37.08 0.396 6678
 6680 3 -1.23 65.78 -37.24 0.386 6679
 6681 3 -1.35 65.87 -37.32 0.43 6680
 6682 3 -1.45 66 -37.47 0.475 6681
 6683 3 -1.52 66.09 -37.64 0.529 6682
 6684 3 -1.53 66.27 -37.72 0.615 6683
 6685 3 -1.6 66.31 -37.82 0.7 6684
 6686 3 -0.87 66.73 -38.27 0.268 6685
 6687 3 -0.63 66.77 -38.29 0.207 6686
 6688 3 -0.38 66.84 -38.38 0.147 6687
 6689 3 -0.14 66.93 -38.4 0.163 6688
 6690 3 0 66.99 -38.42 0.176 6689
 6691 3 0.1 67.02 -38.46 0.156 6690
 6692 3 0.27 67.13 -38.5 0.14 6691
 6693 3 0.34 67.19 -38.57 0.155 6692
 6694 3 0.53 67.26 -38.6 0.161 6693
 6695 3 0.65 67.3 -38.71 0.197 6694
 6696 3 0.68 67.3 -38.88 0.271 6695
 6697 3 0.8 67.32 -38.93 0.307 6696
 6698 3 0.95 67.44 -38.97 0.274 6697
 6699 3 1.14 67.6 -39.03 0.172 6698
 6700 3 1.27 67.83 -39.14 0.215 6699
 6701 3 1.36 67.86 -39.22 0.257 6700
 6702 3 1.44 67.99 -39.35 0.287 6701
 6703 3 1.54 68.08 -39.43 0.331 6702
 6704 3 1.61 68.18 -39.58 0.487 6703
 6705 3 1.84 68.15 -39.03 0.185 6704
 6706 3 1.87 67.99 -39.06 0.206 6705
 6707 3 1.92 67.77 -39.1 0.212 6706
 6708 3 1.92 67.61 -39.02 0.12 6707
 6709 3 1.72 68.27 -39.57 0.423 6704
 6710 3 1.94 68.51 -39.53 0.415 6709
 6711 3 2.24 68.24 -39.21 0.201 6710
 6712 3 2.46 68.16 -39.02 0.135 6711
 6713 3 2.61 68.1 -38.96 0.074 6712
 6714 3 2.84 68.07 -38.78 0.105 6713
 6715 3 2.96 68.05 -38.72 0.14 6714
 6716 3 2.82 67.83 -38.72 0.103 6715
 6717 3 2.76 67.77 -38.78 0.000125 6716
 6718 3 3.09 68.16 -38.74 0.194 6715
 6719 3 3.21 68.18 -38.68 0.22 6718
 6720 3 3.28 68.21 -38.61 0.252 6719
 6721 3 3.49 67.96 -38.78 0.07 6720
 6722 3 3.67 67.96 -38.74 0.079 6721
 6723 3 3.88 67.88 -38.54 0.12 6722
 6724 3 4 67.8 -38.44 0.071 6723
 6725 3 4.12 67.71 -38.39 0.085 6724
 6726 3 4.19 67.68 -38.3 0.115 6725
 6727 3 4.19 67.63 -38.19 0.199 6726
 6728 3 4.27 67.57 -38.11 0.253 6727
 6729 3 4.22 67.54 -37.9 0.078 6728
 6730 3 4.32 67.52 -37.79 0.045 6729
 6731 3 4.74 67.6 -38.12 0.122 6728
 6732 3 5.02 67.61 -38.16 0.127 6731
 6733 3 5.18 67.57 -38.21 0.152 6732
 6734 3 5.36 67.55 -38.22 0.161 6733
 6735 3 5.48 67.51 -38.16 0.188 6734
 6736 3 5.57 67.43 -38.15 0.232 6735
 6737 3 5.73 67.71 -38.4 0.105 6736
 6738 3 5.62 67.24 -37.86 0.151 6736
 6739 3 5.66 67.1 -37.78 0.109 6738
 6740 3 5.78 67.04 -37.72 0.038 6739
 6741 3 1.81 68.94 -39.83 0.257 6710
 6742 3 1.75 69.11 -39.93 0.229 6741
 6743 3 1.77 69.16 -40.08 0.261 6742
 6744 3 1.45 69.35 -40.22 0.269 6743
 6745 3 1.09 69.44 -40.03 0.109 6744
 6746 3 0.99 69.52 -40.04 0.054 6745
 6747 3 1.4 69.33 -40.42 0.296 6744
 6748 3 1.3 69.3 -40.57 0.37 6747
 6749 3 1.25 69.36 -40.68 0.417 6748
 6750 3 1.16 69.39 -40.79 0.487 6749
 6751 3 1.4 69.9 -40.68 0.131 6750
 6752 3 1.45 69.94 -40.81 0.068 6751
 6753 3 1.12 69.36 -41.02 0.519 6750
 6754 3 1.04 69.44 -41.11 0.56 6753
 6755 3 0.95 69.53 -41.24 0.554 6754
 6756 3 0.83 69.56 -41.32 0.552 6755
 6757 3 0.81 69.58 -41.47 0.568 6756
 6758 3 0.78 69.62 -41.58 0.625 6757
 6759 3 0.84 69.69 -41.78 0.671 6758
 6760 3 0.96 69.75 -41.95 0.681 6759
 6761 3 1.09 69.81 -42.07 0.672 6760
 6762 3 0.88 69.92 -42.21 0.549 6761
 6763 3 0.92 70.08 -42.32 0.422 6762
 6764 3 0.99 70.17 -42.36 0.231 6763
 6765 3 0.63 69.75 -42.1 0.16 6762
 6766 3 0.77 69.81 -42.14 0.115 6765
 6767 3 2.15 69.61 -42.02 0.143 6761
 6768 3 2.38 69.64 -42.1 0.074 6767
 6769 3 2.51 69.63 -42.13 0.116 6768
 6770 3 2.65 69.69 -42.11 0.128 6769
 6771 3 2.8 69.74 -42.18 0.157 6770
 6772 3 2.94 69.79 -42.2 0.145 6771
 6773 3 3.11 69.74 -42.22 0.112 6772
 6774 3 3.23 69.77 -42.32 0.113 6773
 6775 3 3.34 69.86 -42.35 0.11 6774
 6776 3 3.55 69.93 -42.38 0.124 6775
 6777 3 2.28 68.99 -40.17 0.125 6743
 6778 3 2.44 68.9 -40.2 0.178 6777
 6779 3 2.61 69.07 -40.36 0.202 6778
 6780 3 2.76 69.05 -40.38 0.176 6779
 6781 3 2.59 68.69 -39.96 0.167 6778
 6782 3 2.55 68.43 -39.86 0.102 6781
 6783 3 2.61 68.19 -39.82 0.105 6782
 6784 3 2.61 68.07 -39.86 0.074 6783
 6785 3 2.69 68.02 -39.96 0.099 6784
 6786 3 2.73 67.94 -40.02 0.133 6785
 6787 3 2.74 67.94 -40.15 0.177 6786
 6788 3 2.63 67.79 -40.13 0.128 6787
 6789 3 2.48 67.69 -40.15 0.106 6788
 6790 3 2.36 67.61 -40.22 0.127 6789
 6791 3 2.28 67.47 -40.28 0.177 6790
 6792 3 2.21 67.27 -40.32 0.206 6791
 6793 3 2.17 67.1 -40.45 0.205 6792
 6794 3 2.11 66.94 -40.52 0.187 6793
 6795 3 1.6 67.66 -39.79 0.207 6709
 6796 3 1.58 67.47 -39.83 0.143 6795
 6797 3 -1.17 66.92 -38.4 0.078 6686
 6798 3 -1.33 66.95 -38.49 0.13 6797
 6799 3 -1.44 66.97 -38.56 0.157 6798
 6800 3 -1.6 67.03 -38.64 0.207 6799
 6801 3 -1.65 67.12 -38.77 0.184 6800
 6802 3 -1.69 67.23 -38.9 0.151 6801
 6803 3 -1.81 67.27 -39.03 0.137 6802
 6804 3 -1.92 67.31 -39.17 0.123 6803
 6805 3 -2 66.28 -37.67 0.556 6685
 6806 3 -2.12 66.39 -37.74 0.542 6805
 6807 3 -2.25 66.47 -37.77 0.514 6806
 6808 3 -2.23 66.67 -37.74 0.486 6807
 6809 3 -2.27 66.87 -37.82 0.435 6808
 6810 3 -2.35 66.94 -37.89 0.408 6809
 6811 3 -2.39 67.22 -37.96 0.343 6810
 6812 3 -2.54 67.37 -38.02 0.315 6811
 6813 3 -2.7 67.55 -38 0.332 6812
 6814 3 -2.81 67.75 -37.96 0.375 6813
 6815 3 -2.97 67.87 -38.03 0.4 6814
 6816 3 -3.02 68.02 -38.03 0.461 6815
 6817 3 -3.16 68.19 -37.96 0.412 6816
 6818 3 -3.18 68.41 -37.96 0.406 6817
 6819 3 -3.33 68.56 -37.97 0.402 6818
 6820 3 -3.39 68.8 -37.93 0.373 6819
 6821 3 -3.56 68.92 -37.84 0.323 6820
 6822 3 -3.66 68.98 -37.84 0.31 6821
 6823 3 -3.7 69.17 -37.91 0.312 6822
 6824 3 -3.7 69.39 -37.81 0.29 6823
 6825 3 -3.7 69.61 -37.77 0.338 6824
 6826 3 -3.77 69.95 -37.88 0.324 6825
 6827 3 -4.03 69.97 -37.85 0.33 6826
 6828 3 -4.21 70.09 -37.84 0.311 6827
 6829 3 -4.31 70.22 -37.81 0.279 6828
 6830 3 -4.48 70.36 -37.74 0.26 6829
 6831 3 -4.56 70.45 -37.76 0.278 6830
 6832 3 -4.69 70.58 -37.73 0.315 6831
 6833 3 -4.88 70.64 -37.74 0.348 6832
 6834 3 -5.09 70.72 -37.77 0.427 6833
 6835 3 -5.19 70.8 -37.76 0.494 6834
 6836 3 -5.35 70.87 -37.78 0.554 6835
 6837 3 -5.47 70.97 -37.74 0.612 6836
 6838 3 -5.64 71.05 -37.8 0.667 6837
 6839 3 -5.8 71.08 -37.76 0.714 6838
 6840 3 -5.99 71.05 -37.74 0.744 6839
 6841 3 -6.18 71.08 -37.77 0.717 6840
 6842 3 -6.27 71.17 -37.78 0.753 6841
 6843 3 -6.51 70.94 -37.84 0.759 6842
 6844 3 -6.35 71.53 -37.71 0.53 6843
 6845 3 -6.36 71.69 -37.69 0.571 6844
 6846 3 -6.15 72.33 -37.57 0.291 6845
 6847 3 -6.22 72.48 -37.53 0.306 6846
 6848 3 -6.38 72.55 -37.49 0.345 6847
 6849 3 -6.4 72.67 -37.34 0.392 6848
 6850 3 -6.52 72.81 -37.27 0.475 6849
 6851 3 -6.68 72.86 -37.2 0.538 6850
 6852 3 -6.63 72.97 -37.06 0.66 6851
 6853 3 -6.72 73.05 -36.95 0.672 6852
 6854 3 -6.71 73.17 -36.85 0.75 6853
 6855 3 -6.72 73.31 -36.84 0.766 6854
 6856 3 -6.72 73.45 -36.87 0.753 6855
 6857 3 -6.73 73.56 -36.88 0.751 6856
 6858 3 -6.76 73.75 -36.89 0.736 6857
 6859 3 -6.76 73.89 -36.88 0.749 6858
 6860 3 -6.42 74.23 -37.06 0.247 6859
 6861 3 -6.51 74.17 -36.99 0.194 6860
 6862 3 -6.83 73.81 -36.39 0.564 6859
 6863 3 -6.31 73.77 -36.74 0.251 6862
 6864 3 -6.34 73.84 -37.01 0.337 6863
 6865 3 -6.27 73.81 -37.2 0.285 6864
 6866 3 -6.3 73.7 -37.32 0.000125 6865
 6867 3 -6.92 73.92 -36.2 0.599 6862
 6868 3 -6.81 74.03 -36.09 0.59 6867
 6869 3 -6.93 74.17 -35.95 0.53 6868
 6870 3 -7.01 74.25 -35.84 0.503 6869
 6871 3 -7.2 74.33 -35.84 0.52 6870
 6872 3 -7.47 74.39 -35.89 0.45 6871
 6873 3 -7.51 74.45 -35.74 0.385 6872
 6874 3 -7.58 74.48 -35.63 0.368 6873
 6875 3 -7.55 74.56 -35.52 0.448 6874
 6876 3 -7.59 74.58 -35.38 0.442 6875
 6877 3 -7.72 74.83 -35.31 0.379 6876
 6878 3 -7.91 75.16 -35.38 0.316 6877
 6879 3 -8.05 75.25 -35.31 0.309 6878
 6880 3 -8.1 75.41 -35.21 0.341 6879
 6881 3 -8.14 75.5 -35.13 0.398 6880
 6882 3 -8.3 75.56 -35.09 0.422 6881
 6883 3 -8.25 75.64 -34.91 0.49 6882
 6884 3 -8.32 75.64 -34.73 0.472 6883
 6885 3 -8.38 75.8 -34.76 0.545 6884
 6886 3 -8.48 75.92 -34.62 0.517 6885
 6887 3 -8.55 76.03 -34.62 0.567 6886
 6888 3 -8.58 76.12 -34.51 0.539 6887
 6889 3 -8.58 76.16 -34.41 0.563 6888
 6890 3 -8.79 76.2 -34.37 0.524 6889
 6891 3 -8.5 76.33 -34.23 0.581 6890
 6892 3 -8.33 76.36 -33.91 0.543 6891
 6893 3 -8.4 76.47 -33.76 0.493 6892
 6894 3 -8.55 76.58 -33.69 0.516 6893
 6895 3 -8.6 76.61 -33.55 0.505 6894
 6896 3 -8.72 76.72 -33.48 0.516 6895
 6897 3 -8.72 76.78 -33.38 0.521 6896
 6898 3 -8.57 76.86 -33.19 0.447 6897
 6899 3 -8.6 77.03 -33.08 0.323 6898
 6900 3 -8.6 77.11 -32.93 0.372 6899
 6901 3 -8.6 77.08 -32.5 0.279 6900
 6902 3 -8.6 77.16 -32.34 0.324 6901
 6903 3 -8.68 77.23 -32.22 0.347 6902
 6904 3 -8.72 77.39 -32.08 0.357 6903
 6905 3 -8.69 77.48 -31.95 0.41 6904
 6906 3 -8.76 77.64 -31.91 0.385 6905
 6907 3 -8.69 77.72 -31.78 0.4 6906
 6908 3 -8.48 77.52 -31.28 0.318 6907
 6909 3 -8.46 77.53 -31.05 0.339 6908
 6910 3 -8.4 77.52 -30.85 0.345 6909
 6911 3 -8.49 77.39 -30.71 0.253 6910
 6912 3 -8.54 77.22 -30.55 0.205 6911
 6913 3 -8.56 77.17 -30.39 0.213 6912
 6914 3 -8.61 77.2 -30.24 0.227 6913
 6915 3 -8.69 77.14 -30.1 0.239 6914
 6916 3 -8.67 77.11 -29.92 0.273 6915
 6917 3 -8.74 77.06 -29.82 0.347 6916
 6918 3 -8.84 77.09 -29.71 0.415 6917
 6919 3 -8.8 77.11 -29.55 0.462 6918
 6920 3 -8.88 77.11 -29.41 0.495 6919
 6921 3 -8.87 77.11 -29.26 0.529 6920
 6922 3 -8.89 77.19 -29.1 0.541 6921
 6923 3 -8.88 77.25 -28.92 0.487 6922
 6924 3 -8.89 77.48 -28.71 0.46 6923
 6925 3 -8.87 77.56 -28.41 0.429 6924
 6926 3 -8.82 77.61 -28.08 0.381 6925
 6927 3 -8.78 77.67 -27.85 0.345 6926
 6928 3 -8.62 77.87 -27.51 0.275 6927
 6929 3 -8.63 77.91 -27.3 0.267 6928
 6930 3 -8.76 77.94 -27.17 0.227 6929
 6931 3 -8.77 77.94 -26.96 0.192 6930
 6932 3 -8.81 77.94 -26.73 0.176 6931
 6933 3 -8.8 77.91 -26.6 0.206 6932
 6934 3 -8.85 78.07 -26.48 0.213 6933
 6935 3 -8.96 78.13 -26.33 0.272 6934
 6936 3 -8.96 78.19 -26.1 0.278 6935
 6937 3 -9.03 78.21 -25.92 0.281 6936
 6938 3 -9.12 78.24 -25.76 0.303 6937
 6939 3 -9.2 78.29 -25.62 0.276 6938
 6940 3 -9.31 78.32 -25.41 0.297 6939
 6941 3 -9.39 78.33 -25.16 0.273 6940
 6942 3 -9.39 78.46 -24.98 0.275 6941
 6943 3 -9.51 78.52 -24.73 0.228 6942
 6944 3 -9.61 78.57 -24.6 0.267 6943
 6945 3 -9.7 78.61 -24.44 0.277 6944
 6946 3 -9.79 78.74 -24.35 0.219 6945
 6947 3 -9.83 78.82 -24.21 0.237 6946
 6948 3 -9.89 78.86 -24.03 0.217 6947
 6949 3 -9.86 78.94 -23.85 0.208 6948
 6950 3 -9.85 79.02 -23.66 0.242 6949
 6951 3 -9.84 79.08 -23.42 0.254 6950
 6952 3 -9.87 79.21 -23.19 0.266 6951
 6953 3 -9.87 79.27 -22.92 0.265 6952
 6954 3 -9.93 79.33 -22.69 0.277 6953
 6955 3 -10.05 79.41 -22.44 0.254 6954
 6956 3 -10.19 79.49 -22.28 0.252 6955
 6957 3 -10.34 79.57 -22.16 0.237 6956
 6958 3 -10.45 79.65 -22.01 0.274 6957
 6959 3 -10.54 79.68 -21.96 0.266 6958
 6960 3 -10.52 79.77 -22.21 0.132 6959
 6961 3 -10.54 80.01 -22.37 0.000125 6960
 6962 3 -10.71 79.6 -21.8 0.203 6959
 6963 3 -10.85 79.57 -21.83 0.279 6962
 6964 3 -11.02 79.61 -21.66 0.259 6963
 6965 3 -11.15 79.63 -21.46 0.254 6964
 6966 3 -11.26 79.69 -21.33 0.283 6965
 6967 3 -11.42 79.6 -21.16 0.315 6966
 6968 3 -11.51 79.58 -20.96 0.331 6967
 6969 3 -11.57 79.54 -20.8 0.335 6968
 6970 3 -11.67 79.54 -20.57 0.374 6969
 6971 3 -11.85 79.63 -20.26 0.328 6970
 6972 3 -11.86 79.54 -20.1 0.305 6971
 6973 3 -11.93 79.44 -19.99 0.296 6972
 6974 3 -11.96 79.55 -19.83 0.305 6973
 6975 3 -11.99 79.43 -19.74 0.245 6974
 6976 3 -11.96 79.19 -19.64 0.225 6975
 6977 3 -12.04 79.16 -19.48 0.183 6976
 6978 3 -12.06 79.16 -19.3 0.233 6977
 6979 3 -12.12 79.16 -19.12 0.394 6978
 6980 3 -12.37 79.11 -18.98 0.372 6979
 6981 3 -12.45 79.02 -18.83 0.367 6980
 6982 3 -12.55 78.99 -18.69 0.332 6981
 6983 3 -12.71 78.97 -18.51 0.309 6982
 6984 3 -12.82 78.99 -18.3 0.349 6983
 6985 3 -12.87 79.01 -18.16 0.386 6984
 6986 3 -12.89 79.05 -18.03 0.479 6985
 6987 3 -12.96 79.11 -17.94 0.518 6986
 6988 3 -13.05 78.82 -17.67 0.595 6987
 6989 3 -13.6 78.65 -17.58 0.269 6988
 6990 3 -13.7 78.61 -17.53 0.253 6989
 6991 3 -13.96 78.61 -17.49 0.213 6990
 6992 3 -14.1 78.52 -17.46 0.218 6991
 6993 3 -14.26 78.49 -17.39 0.181 6992
 6994 3 -14.48 78.52 -17.39 0.195 6993
 6995 3 -14.61 78.55 -17.37 0.24 6994
 6996 3 -14.87 78.57 -17.41 0.226 6995
 6997 3 -15.12 78.51 -17.43 0.235 6996
 6998 3 -15.35 78.52 -17.34 0.225 6997
 6999 3 -15.48 78.55 -17.25 0.213 6998
 7000 3 -15.56 78.55 -17.32 0.207 6999
 7001 3 -15.66 78.6 -17.32 0.254 7000
 7002 3 -15.96 78.49 -17.23 0.255 7001
 7003 3 -16.18 78.49 -17.22 0.235 7002
 7004 3 -16.39 78.47 -17.15 0.238 7003
 7005 3 -16.62 78.45 -17.04 0.242 7004
 7006 3 -16.77 78.42 -16.93 0.256 7005
 7007 3 -16.98 78.39 -16.88 0.26 7006
 7008 3 -17.18 78.36 -16.84 0.273 7007
 7009 3 -17.36 78.36 -16.66 0.26 7008
 7010 3 -17.55 78.37 -16.61 0.256 7009
 7011 3 -17.75 78.36 -16.54 0.282 7010
 7012 3 -17.93 78.28 -16.54 0.247 7011
 7013 3 -18.11 78.09 -16.52 0.224 7012
 7014 3 -18.25 77.98 -16.54 0.183 7013
 7015 3 -18.37 77.81 -16.36 0.108 7014
 7016 3 -18.43 77.72 -16.29 0.138 7015
 7017 3 -18.55 77.61 -16.29 0.169 7016
 7018 3 -18.66 77.5 -16.25 0.185 7017
 7019 3 -18.84 77.52 -16.25 0.182 7018
 7020 3 -19.02 77.47 -16.22 0.204 7019
 7021 3 -19.27 77.42 -16.2 0.193 7020
 7022 3 -19.43 77.37 -16.16 0.235 7021
 7023 3 -19.59 77.34 -16.15 0.249 7022
 7024 3 -19.77 77.36 -16.18 0.226 7023
 7025 3 -20.05 77.39 -16.29 0.215 7024
 7026 3 -20.3 77.39 -16.41 0.22 7025
 7027 3 -20.55 77.31 -16.47 0.24 7026
 7028 3 -20.77 77.25 -16.52 0.237 7027
 7029 3 -20.91 77.17 -16.59 0.249 7028
 7030 3 -21.14 77.14 -16.66 0.219 7029
 7031 3 -21.27 77.06 -16.59 0.248 7030
 7032 3 -21.37 76.97 -16.59 0.311 7031
 7033 3 -21.65 76.92 -16.88 0.248 7032
 7034 3 -21.83 76.84 -16.93 0.308 7033
 7035 3 -21.92 76.78 -16.95 0.328 7034
 7036 3 -21.99 76.67 -17.02 0.341 7035
 7037 3 -22.24 76.61 -17.15 0.366 7036
 7038 3 -22.44 76.59 -17.16 0.379 7037
 7039 3 -22.72 76.61 -17.22 0.383 7038
 7040 3 -22.99 76.58 -17.26 0.307 7039
 7041 3 -23.06 76.45 -17.28 0.318 7040
 7042 3 -23.19 76.33 -17.37 0.369 7041
 7043 3 -23.33 76.28 -17.51 0.328 7042
 7044 3 -23.38 76.09 -17.53 0.323 7043
 7045 3 -23.42 75.97 -17.49 0.388 7044
 7046 3 -23.46 75.87 -17.46 0.507 7045
 7047 3 -23.53 75.83 -17.55 0.613 7046
 7048 3 -23.33 75.44 -18.06 0.172 7047
 7049 3 -23.44 75.45 -18.06 0.12 7048
 7050 3 -23.81 75.91 -17.35 0.58 7047
 7051 3 -24.01 75.78 -17.46 0.531 7050
 7052 3 -24.19 75.77 -17.51 0.547 7051
 7053 3 -24.26 75.75 -17.64 0.545 7052
 7054 3 -24.29 76.22 -17.4 0.385 7053
 7055 3 -24.33 76.06 -17.42 0.457 7054
 7056 3 -24.28 75.89 -17.47 0.527 7055
 7057 3 -24.24 75.75 -17.46 0.484 7056
 7058 3 -24.24 75.61 -17.51 0.381 7057
 7059 3 -24.58 75.06 -17.83 0.54 7058
 7060 3 -24.63 75.23 -17.9 0.557 7059
 7061 3 -24.51 75.25 -17.8 0.626 7060
 7062 3 -24.4 75.31 -17.74 0.64 7061
 7063 3 -24.44 75.48 -17.74 0.608 7062
 7064 3 -24.67 74.92 -17.83 0.559 7059
 7065 3 -24.88 74.78 -17.83 0.564 7064
 7066 3 -25.01 74.7 -17.94 0.593 7065
 7067 3 -25.1 74.52 -17.9 0.525 7066
 7068 3 -25.13 74.36 -17.92 0.482 7067
 7069 3 -25.22 74.2 -17.94 0.471 7068
 7070 3 -25.31 74.12 -18.12 0.491 7069
 7071 3 -25.47 73.92 -18.28 0.448 7070
 7072 3 -25.56 73.83 -18.37 0.402 7071
 7073 3 -25.62 73.73 -18.47 0.403 7072
 7074 3 -25.63 73.67 -18.58 0.451 7073
 7075 3 -25.56 73.58 -18.67 0.516 7074
 7076 3 -25.58 73.61 -18.83 0.579 7075
 7077 3 -24.72 73.86 -18.65 0.282 7076
 7078 3 -24.6 73.95 -18.76 0.259 7077
 7079 3 -24.42 74 -18.72 0.238 7078
 7080 3 -24.31 74.08 -18.76 0.143 7079
 7081 3 -26.01 73.45 -18.9 0.401 7076
 7082 3 -26.08 73.22 -19.12 0.329 7081
 7083 3 -26.17 73.16 -19.21 0.295 7082
 7084 3 -26.35 73.12 -19.3 0.227 7083
 7085 3 -26.4 73 -19.31 0.096 7084
 7086 3 -26.53 72.87 -19.3 0.114 7085
 7087 3 -26.67 72.78 -19.3 0.255 7086
 7088 3 -26.72 72.55 -19.14 0.172 7087
 7089 3 -26.76 72.42 -19.05 0.194 7088
 7090 3 -26.78 72.28 -19.08 0.239 7089
 7091 3 -26.79 72.11 -18.99 0.257 7090
 7092 3 -26.78 71.89 -19.06 0.26 7091
 7093 3 -26.76 71.81 -19.22 0.277 7092
 7094 3 -26.9 71.72 -19.31 0.307 7093
 7095 3 -26.92 73.08 -19.56 0.098 7087
 7096 3 -27.01 72.97 -19.6 0.068 7095
 7097 3 -26.65 73.12 -19.33 0.114 7084
 7098 3 -26.71 73.08 -19.4 0.094 7097
 7099 3 -12.34 78.88 -17.41 0.341 6988
 7100 3 -11.84 78.91 -17.26 0.229 7099
 7101 3 -11.67 79.05 -17.21 0.186 7100
 7102 3 -11.47 79.1 -17.1 0.205 7101
 7103 3 -11.36 79.15 -17.05 0.249 7102
 7104 3 -11.21 79.08 -16.99 0.318 7103
 7105 3 -11.08 79.02 -16.98 0.401 7104
 7106 3 -10.94 78.94 -16.91 0.456 7105
 7107 3 -10.78 78.99 -16.8 0.515 7106
 7108 3 -10.59 78.96 -16.78 0.554 7107
 7109 3 -10.42 79.04 -16.71 0.566 7108
 7110 3 -10.22 79.01 -16.66 0.534 7109
 7111 3 -10.11 78.97 -16.69 0.449 7110
 7112 3 -9.95 78.97 -16.62 0.407 7111
 7113 3 -9.78 79.01 -16.46 0.362 7112
 7114 3 -9.63 78.99 -16.37 0.317 7113
 7115 3 -9.42 78.99 -16.26 0.317 7114
 7116 3 -9.2 78.94 -16.28 0.243 7115
 7117 3 -9.06 79.02 -16.17 0.205 7116
 7118 3 -7.02 70.36 -37.94 0.269 6843
 7119 3 -7.18 70.42 -37.95 0.252 7118
 7120 3 -7.36 70.42 -38.02 0.263 7119
 7121 3 -7.52 70.47 -38.03 0.278 7120
 7122 3 -7.65 70.37 -38.06 0.262 7121
 7123 3 -7.92 70.33 -38.17 0.223 7122
 7124 3 -8.08 70.31 -38.26 0.21 7123
 7125 3 -8.2 70.16 -38.26 0.237 7124
 7126 3 -8.33 70.12 -38.27 0.243 7125
 7127 3 -8.51 70.03 -38.38 0.263 7126
 7128 3 -8.72 69.95 -38.44 0.249 7127
 7129 3 -8.86 69.89 -38.46 0.261 7128
 7130 3 -9.05 69.92 -38.53 0.236 7129
 7131 3 -9.25 69.92 -38.63 0.252 7130
 7132 3 -9.41 69.87 -38.67 0.244 7131
 7133 3 -9.58 69.83 -38.73 0.223 7132
 7134 3 -9.76 69.81 -38.81 0.228 7133
 7135 3 -9.9 69.78 -38.92 0.228 7134
 7136 3 -10.08 69.81 -38.96 0.246 7135
 7137 3 -10.25 69.8 -39.01 0.307 7136
 7138 3 -10.41 69.7 -38.96 0.399 7137
 7139 3 -10.56 69.64 -38.92 0.483 7138
 7140 3 -10.72 69.58 -38.87 0.571 7139
 7141 3 -10.81 69.36 -38.86 0.607 7140
 7142 3 -10.95 69.22 -38.91 0.614 7141
 7143 3 -11.14 69.22 -39.05 0.504 7142
 7144 3 -11.4 69.27 -39.3 0.399 7143
 7145 3 -11.56 69.14 -39.41 0.368 7144
 7146 3 -11.71 68.95 -39.51 0.372 7145
 7147 3 -11.83 68.81 -39.56 0.371 7146
 7148 3 -11.98 68.75 -39.62 0.373 7147
 7149 3 -12.19 68.75 -39.73 0.355 7148
 7150 3 -12.32 68.69 -39.81 0.372 7149
 7151 3 -12.49 68.75 -39.94 0.435 7150
 7152 3 -12.59 68.73 -39.98 0.455 7151
 7153 3 -12.74 68.61 -40.02 0.455 7152
 7154 3 -12.89 68.58 -40.08 0.443 7153
 7155 3 -13.14 68.61 -40.08 0.449 7154
 7156 3 -13.25 68.58 -40.15 0.473 7155
 7157 3 -13.46 68.59 -40.2 0.456 7156
 7158 3 -13.61 68.55 -40.25 0.468 7157
 7159 3 -13.75 68.53 -40.29 0.501 7158
 7160 3 -13.88 68.43 -40.27 0.543 7159
 7161 3 -14.01 68.35 -40.08 0.52 7160
 7162 3 -14.06 68.21 -39.94 0.558 7161
 7163 3 -13.99 67.81 -39.41 0.302 7162
 7164 3 -13.89 67.67 -39.33 0.345 7163
 7165 3 -13.75 67.5 -39.26 0.336 7164
 7166 3 -13.67 67.33 -39.23 0.26 7165
 7167 3 -14.19 68.23 -40.05 0.478 7162
 7168 3 -14.33 68.09 -40.25 0.422 7167
 7169 3 -14.49 68.06 -40.27 0.477 7168
 7170 3 -14.64 68.01 -40.26 0.521 7169
 7171 3 -14.73 67.93 -40.25 0.561 7170
 7172 3 -14.86 67.85 -40.2 0.62 7171
 7173 3 -14.96 67.76 -40.2 0.654 7172
 7174 3 -15.07 67.62 -40.18 0.695 7173
 7175 3 -15.17 67.46 -40.13 0.709 7174
 7176 3 -15.32 67.34 -40.18 0.707 7175
 7177 3 -15.57 67.34 -40.05 0.63 7176
 7178 3 -15.75 67.29 -40.16 0.552 7177
 7179 3 -16.03 67.32 -40.19 0.5 7178
 7180 3 -16.24 67.21 -40.31 0.489 7179
 7181 3 -16.37 67.2 -40.19 0.532 7180
 7182 3 -16.55 67.21 -40.15 0.563 7181
 7183 3 -16.69 67.17 -40.08 0.559 7182
 7184 3 -16.78 66.96 -40.04 0.526 7183
 7185 3 -16.42 66.59 -40.01 0.198 7184
 7186 3 -16.21 66.57 -39.95 0.143 7185
 7187 3 -16.99 67.12 -39.95 0.43 7184
 7188 3 -17.4 67.35 -39.84 0.411 7187
 7189 3 -17.62 67.4 -39.87 0.441 7188
 7190 3 -17.76 67.4 -39.81 0.485 7189
 7191 3 -17.94 67.34 -39.83 0.517 7190
 7192 3 -18.03 67.32 -39.69 0.533 7191
 7193 3 -18.17 67.29 -39.69 0.575 7192
 7194 3 -18.12 66.62 -39.68 0.208 7193
 7195 3 -18.19 66.51 -39.55 0.17 7194
 7196 3 -18.39 67.43 -39.83 0.519 7193
 7197 3 -18.42 67.4 -39.7 0.575 7196
 7198 3 -18.46 67.2 -39.44 0.522 7197
 7199 3 -18.6 67.18 -39.54 0.55 7198
 7200 3 -18.83 67.15 -39.62 0.525 7199
 7201 3 -18.92 67.1 -39.52 0.478 7200
 7202 3 -18.94 66.98 -39.43 0.471 7201
 7203 3 -19.1 66.74 -39.31 0.491 7202
 7204 3 -19.23 66.73 -39.2 0.478 7203
 7205 3 -19.37 66.59 -39.14 0.473 7204
 7206 3 -19.51 66.43 -39.11 0.371 7205
 7207 3 -19.9 66.09 -39.28 0.225 7206
 7208 3 -19.99 65.92 -39.3 0.205 7207
 7209 3 -20.1 65.82 -39.25 0.201 7208
 7210 3 -20.15 65.63 -39.18 0.214 7209
 7211 3 -20.3 65.53 -39.14 0.241 7210
 7212 3 -20.46 65.37 -39.07 0.254 7211
 7213 3 -20.65 65.23 -39.04 0.271 7212
 7214 3 -20.76 65.01 -39.01 0.268 7213
 7215 3 -20.92 64.9 -38.94 0.283 7214
 7216 3 -21.05 64.65 -38.93 0.222 7215
 7217 3 -21.15 64.56 -38.96 0.201 7216
 7218 3 -21.33 64.49 -38.97 0.152 7217
 7219 3 -21.42 64.32 -38.94 0.175 7218
 7220 3 -21.58 64.21 -38.93 0.188 7219
 7221 3 -21.74 64.09 -38.9 0.202 7220
 7222 3 -21.87 63.95 -38.8 0.196 7221
 7223 3 -21.94 63.78 -38.75 0.213 7222
 7224 3 -22.01 63.59 -38.69 0.238 7223
 7225 3 -21.99 63.46 -38.61 0.27 7224
 7226 3 -22.12 63.31 -38.6 0.308 7225
 7227 3 -22.17 63.17 -38.53 0.311 7226
 7228 3 -22.3 63.06 -38.53 0.318 7227
 7229 3 -22.6 62.92 -38.53 0.243 7228
 7230 3 -22.67 62.74 -38.5 0.215 7229
 7231 3 -22.76 62.59 -38.54 0.196 7230
 7232 3 -22.87 62.43 -38.53 0.191 7231
 7233 3 -22.98 62.31 -38.5 0.184 7232
 7234 3 -23.03 62.16 -38.47 0.162 7233
 7235 3 -23.15 61.99 -38.47 0.18 7234
 7236 3 -23.24 61.82 -38.4 0.224 7235
 7237 3 -23.33 61.67 -38.29 0.248 7236
 7238 3 -23.35 61.5 -38.25 0.258 7237
 7239 3 -23.46 61.35 -38.21 0.307 7238
 7240 3 -23.56 61.17 -38.11 0.365 7239
 7241 3 -23.58 60.99 -38.05 0.44 7240
 7242 3 -23.6 60.85 -37.94 0.478 7241
 7243 3 -23.74 60.71 -37.86 0.448 7242
 7244 3 -23.85 60.62 -37.72 0.41 7243
 7245 3 -23.92 60.53 -37.62 0.382 7244
 7246 3 -24.12 60.35 -37.64 0.298 7245
 7247 3 -24.37 60.34 -37.57 0.27 7246
 7248 3 -24.56 60.31 -37.53 0.244 7247
 7249 3 -24.69 60.27 -37.39 0.265 7248
 7250 3 -24.9 60.23 -37.35 0.271 7249
 7251 3 -25.17 60.14 -37.28 0.29 7250
 7252 3 -25.28 60.06 -37.22 0.298 7251
 7253 3 -25.39 60.02 -37.11 0.291 7252
 7254 3 -25.58 59.96 -37.04 0.305 7253
 7255 3 -25.74 59.88 -36.97 0.3 7254
 7256 3 -25.89 59.78 -36.86 0.307 7255
 7257 3 -26.14 59.68 -36.77 0.293 7256
 7258 3 -26.3 59.59 -36.68 0.284 7257
 7259 3 -26.44 59.49 -36.61 0.289 7258
 7260 3 -26.55 59.42 -36.51 0.301 7259
 7261 3 -26.58 59.27 -36.37 0.333 7260
 7262 3 -26.69 59.25 -36.22 0.369 7261
 7263 3 -26.78 59.27 -36.02 0.404 7262
 7264 3 -26.85 59.14 -35.87 0.409 7263
 7265 3 -26.99 59.06 -35.75 0.394 7264
 7266 3 -27.12 58.98 -35.62 0.4 7265
 7267 3 -27.24 58.99 -35.45 0.355 7266
 7268 3 -27.4 58.95 -35.34 0.371 7267
 7269 3 -27.44 58.88 -35.18 0.34 7268
 7270 3 -27.51 58.64 -35.05 0.291 7269
 7271 3 -27.62 58.49 -34.97 0.288 7270
 7272 3 -27.74 58.38 -34.87 0.269 7271
 7273 3 -27.85 58.21 -34.8 0.185 7272
 7274 3 -27.87 58.13 -34.62 0.2 7273
 7275 3 -28.05 58.1 -34.41 0.227 7274
 7276 3 -28.15 58.03 -34.33 0.258 7275
 7277 3 -28.26 57.98 -34.26 0.254 7276
 7278 3 -28.35 57.92 -34.19 0.227 7277
 7279 3 -28.51 57.88 -34.05 0.256 7278
 7280 3 -28.62 57.81 -33.93 0.281 7279
 7281 3 -28.69 57.7 -33.83 0.302 7280
 7282 3 -28.74 57.59 -33.73 0.314 7281
 7283 3 -28.83 57.57 -33.56 0.308 7282
 7284 3 -28.8 57.46 -33.37 0.326 7283
 7285 3 -28.92 57.37 -33.29 0.315 7284
 7286 3 -28.98 57.2 -33.15 0.306 7285
 7287 3 -28.99 57.06 -32.98 0.263 7286
 7288 3 -28.96 56.92 -32.86 0.308 7287
 7289 3 -29.03 56.81 -32.76 0.355 7288
 7290 3 -29.08 56.71 -32.68 0.405 7289
 7291 3 -29.19 56.63 -32.59 0.437 7290
 7292 3 -29.24 56.48 -32.48 0.45 7291
 7293 3 -29.26 56.31 -32.41 0.445 7292
 7294 3 -29.3 56.2 -32.3 0.413 7293
 7295 3 -29.44 56.03 -32.27 0.353 7294
 7296 3 -29.55 55.92 -32.11 0.323 7295
 7297 3 -29.76 55.81 -32.01 0.24 7296
 7298 3 -29.8 55.66 -31.87 0.243 7297
 7299 3 -29.85 55.6 -31.73 0.294 7298
 7300 3 -29.87 55.53 -31.6 0.286 7299
 7301 3 -29.9 55.48 -31.46 0.267 7300
 7302 3 -29.96 55.41 -31.28 0.266 7301
 7303 3 -30.03 55.32 -31.17 0.242 7302
 7304 3 -30.24 55.31 -31.05 0.145 7303
 7305 3 -30.37 55.3 -30.92 0.147 7304
 7306 3 -30.48 55.21 -30.82 0.143 7305
 7307 3 -30.55 55.28 -30.69 0.158 7306
 7308 3 -30.55 55.28 -30.53 0.137 7307
 7309 3 -30.6 55.28 -30.37 0.093 7308
 7310 3 -29.89 55.27 -30.96 0.24 7303
 7311 3 -29.89 55.24 -30.78 0.256 7310
 7312 3 -29.85 55.16 -30.58 0.252 7311
 7313 3 -29.83 55.09 -30.42 0.265 7312
 7314 3 -29.83 55.03 -30.26 0.254 7313
 7315 3 -29.9 54.93 -30.08 0.227 7314
 7316 3 -29.85 54.92 -29.89 0.184 7315
 7317 3 -29.85 54.81 -29.78 0.176 7316
 7318 3 -29.9 54.67 -29.73 0.192 7317
 7319 3 -29.85 54.62 -29.58 0.236 7318
 7320 3 -29.92 54.53 -29.46 0.25 7319
 7321 3 -29.89 54.45 -29.37 0.278 7320
 7322 3 -29.81 54.35 -29.24 0.343 7321
 7323 3 -29.9 54.24 -29.19 0.402 7322
 7324 3 -29.9 54.1 -29.16 0.461 7323
 7325 3 -29.9 53.99 -29.05 0.49 7324
 7326 3 -29.96 53.91 -28.98 0.541 7325
 7327 3 -29.33 53.74 -29.14 0.385 7326
 7328 3 -29.23 53.63 -29.08 0.387 7327
 7329 3 -29.08 53.56 -29.05 0.338 7328
 7330 3 -28.96 53.48 -29.08 0.34 7329
 7331 3 -28.8 53.42 -29.16 0.313 7330
 7332 3 -28.55 53.42 -29.37 0.258 7331
 7333 3 -28.33 53.32 -29.62 0.119 7332
 7334 3 -28.23 53.28 -29.66 0.107 7333
 7335 3 -28.08 53.17 -29.73 0.071 7334
 7336 3 -30.53 53.96 -28.74 0.381 7326
 7337 3 -30.76 54.06 -28.55 0.304 7336
 7338 3 -30.83 54.09 -28.39 0.294 7337
 7339 3 -30.98 54.07 -28.37 0.36 7338
 7340 3 -31.1 53.99 -28.28 0.419 7339
 7341 3 -31.23 54.06 -28.21 0.464 7340
 7342 3 -31.35 53.87 -28.14 0.497 7341
 7343 3 -31.62 53.95 -28.1 0.525 7342
 7344 3 -31.87 53.98 -28.04 0.447 7343
 7345 3 -31.96 53.85 -27.95 0.452 7344
 7346 3 -32.3 53.78 -28.25 0.151 7345
 7347 3 -32.41 53.67 -28.23 0.168 7346
 7348 3 -32.51 53.6 -28.32 0.029 7347
 7349 3 -32.08 53.95 -27.81 0.475 7345
 7350 3 -32.15 53.78 -27.66 0.493 7349
 7351 3 -32.15 53.75 -27.45 0.464 7350
 7352 3 -32.23 53.71 -27.32 0.458 7351
 7353 3 -32.39 53.68 -27.25 0.441 7352
 7354 3 -32.31 53.67 -27.07 0.492 7353
 7355 3 -32.22 53.63 -26.91 0.479 7354
 7356 3 -31.95 53.53 -26.79 0.217 7355
 7357 3 -31.84 53.45 -26.74 0.215 7356
 7358 3 -31.79 53.31 -26.71 0.216 7357
 7359 3 -31.73 53.2 -26.58 0.222 7358
 7360 3 -31.66 53.28 -26.48 0.27 7359
 7361 3 -31.48 53.43 -26.48 0.126 7360
 7362 3 -32.17 53.63 -26.79 0.509 7355
 7363 3 -32.07 53.55 -26.7 0.542 7362
 7364 3 -32.07 53.49 -26.54 0.624 7363
 7365 3 -32.14 53.39 -26.43 0.678 7364
 7366 3 -32.17 53.35 -26.31 0.715 7365
 7367 3 -33.15 52.49 -26.97 0.102 7366
 7368 3 -33.23 52.39 -27.09 0.129 7367
 7369 3 -33.34 52.32 -27.2 0.148 7368
 7370 3 -33.55 52.27 -27.27 0.097 7369
 7371 3 -33.65 52.18 -27.34 0.131 7370
 7372 3 -33.73 52.1 -27.38 0.141 7371
 7373 3 -33.98 52.02 -27.47 0.132 7372
 7374 3 -34.05 51.95 -27.5 0.167 7373
 7375 3 -34.23 51.78 -27.45 0.164 7374
 7376 3 -34.36 51.77 -27.47 0.177 7375
 7377 3 -34.37 51.98 -27.52 0.077 7376
 7378 3 -34.48 51.99 -27.47 0.093 7377
 7379 3 -34.65 51.93 -27.45 0.019 7378
 7380 3 -34.51 51.68 -27.43 0.132 7376
 7381 3 -34.57 51.53 -27.43 0.151 7380
 7382 3 -34.58 51.38 -27.54 0.244 7381
 7383 3 -34.58 51.28 -27.57 0.327 7382
 7384 3 -34.72 51.6 -27.84 0.272 7383
 7385 3 -34.57 51.63 -28 0.223 7384
 7386 3 -34.47 51.66 -28.11 0.000125 7385
 7387 3 -34.38 50.99 -27.36 0.143 7383
 7388 3 -34.26 50.96 -27.36 0.11 7387
 7389 3 -34.22 50.8 -27.36 0.141 7388
 7390 3 -34.15 50.64 -27.36 0.157 7389
 7391 3 -33.61 52.06 -27.61 0.046 7372
 7392 3 -32.04 53.32 -26.09 0.631 7366
 7393 3 -32 53.31 -25.95 0.642 7392
 7394 3 -32.04 53.28 -25.82 0.608 7393
 7395 3 -31.89 53.13 -25.71 0.495 7394
 7396 3 -31.89 53.13 -25.55 0.481 7395
 7397 3 -31.88 53.06 -25.46 0.452 7396
 7398 3 -31.82 53.14 -25.51 0.23 7397
 7399 3 -31.75 53.28 -25.69 0.102 7398
 7400 3 -31.38 53.62 -25.37 0.107 7396
 7401 3 -31.43 53.6 -25.26 0.204 7400
 7402 3 -31.3 53.63 -25.12 0.235 7401
 7403 3 -31.29 53.74 -24.98 0.175 7402
 7404 3 -31.21 54.57 -28.3 0.054 7341
 7405 3 -18.78 67.29 -39.5 0.283 7202
 7406 3 -18.8 67.43 -39.66 0.282 7405
 7407 3 -17.1 67.21 -39.91 0.43 7187
 7408 3 -16.6 66.28 -40.31 0.231 7407
 7409 3 -16.58 66.15 -40.23 0.19 7408
 7410 3 -16.67 65.9 -40.22 0.173 7409
 7411 3 -16.67 65.79 -40.18 0.237 7410
 7412 3 -16.65 65.62 -40.12 0.295 7411
 7413 3 -16.69 65.46 -40.12 0.36 7412
 7414 3 -16.6 65.31 -40.09 0.376 7413
 7415 3 -16.58 65.18 -40.01 0.434 7414
 7416 3 -16.62 65.04 -39.87 0.452 7415
 7417 3 -16.73 64.9 -39.79 0.465 7416
 7418 3 -16.83 64.79 -39.77 0.514 7417
 7419 3 -16.96 64.68 -39.87 0.528 7418
 7420 3 -16.89 64.51 -39.77 0.564 7419
 7421 3 -16.69 64.37 -39.83 0.472 7420
 7422 3 -16.92 64.31 -39.75 0.497 7421
 7423 3 -17.24 64.23 -39.9 0.466 7422
 7424 3 -16.42 63.95 -39.73 0.143 7423
 7425 3 -17.21 64.07 -39.76 0.434 7423
 7426 3 -17.21 63.95 -39.56 0.385 7425
 7427 3 -17.28 63.84 -39.56 0.323 7426
 7428 3 -17.28 63.6 -39.61 0.269 7427
 7429 3 -17.63 63.6 -39.86 0.107 7428
 7430 3 -17.7 63.53 -39.83 0.122 7429
 7431 3 -17.86 63.49 -39.83 0.099 7430
 7432 3 -17.1 63.42 -39.43 0.233 7428
 7433 3 -17.08 63.21 -39.44 0.341 7432
 7434 3 -17.08 63.06 -39.45 0.363 7433
 7435 3 -17.01 62.87 -39.41 0.387 7434
 7436 3 -16.96 62.73 -39.3 0.358 7435
 7437 3 -16.95 62.53 -39.3 0.316 7436
 7438 3 -16.91 62.38 -39.22 0.199 7437
 7439 3 -17.08 64.15 -39.61 0.167 7427
 7440 3 -16.89 64.18 -39.66 0.19 7439
 7441 3 -16.83 64.31 -39.72 0.109 7440
 7442 3 -17.56 64.09 -40.12 0.176 7425
 7443 3 -17.79 64.03 -40.27 0.125 7442
 7444 3 -17.99 64.04 -40.38 0.143 7443
 7445 3 -18.18 64 -40.48 0.101 7444
 7446 3 -18.29 64 -40.51 0.097 7445
 7447 3 -18.47 64.03 -40.62 0.137 7446
 7448 3 -18.57 64.04 -40.7 0.154 7447
 7449 3 -18.7 63.88 -40.75 0.103 7448
 7450 3 -18.79 63.81 -41.01 0.000125 7449
 7451 3 -18.61 64.23 -40.51 0.055 7448
 7452 3 -18.63 64.38 -40.44 0.078 7451
 7453 3 -18.75 64.37 -40.37 0.091 7452
 7454 3 -18.83 64.45 -40.22 0.000125 7453
 7455 3 -14.14 68.41 -39.5 0.149 7167
 7456 3 -14.14 68.42 -39.33 0.053 7455
 7457 3 -3.31 70.22 -38.27 0.117 6826
 7458 3 -3.2 70.28 -38.3 0.171 7457
 7459 3 -3.1 70.31 -38.44 0.181 7458
 7460 3 -2.98 70.33 -38.53 0.133 7459
 7461 3 -2.81 70.33 -38.68 0.111 7460
 7462 3 -2.66 70.31 -38.83 0.1 7461
 7463 3 -2.54 70.36 -38.92 0.106 7462
 7464 3 -2.48 70.42 -39.02 0.129 7463
 7465 3 -2.54 70.53 -39.14 0.132 7464
 7466 3 -2.6 70.67 -39.25 0.166 7465
 7467 3 -2.73 70.83 -39.34 0.175 7466
 7468 3 -2.7 71 -39.32 0.173 7467
 7469 3 -2.62 71.2 -39.38 0.18 7468
 7470 3 -2.48 71.33 -39.42 0.143 7469
 7471 3 -2.35 71.39 -39.5 0.164 7470
 7472 3 -2.25 71.31 -39.57 0.161 7471
 7473 3 -2.04 71.22 -39.63 0.1 7472
 7474 3 -1.89 71.25 -39.6 0.000125 7473
 7475 3 1.08 62.26 -35.85 0.119 6651
 7476 3 1.22 62.32 -35.85 0.11 7475
 7477 3 1.36 62.5 -35.82 0.126 7476
 7478 3 1.44 62.65 -35.82 0.094 7477
 7479 3 1.54 62.79 -35.77 0.101 7478
 7480 3 1.59 62.9 -35.78 0.114 7479
 7481 3 1.63 63.01 -35.81 0.133 7480
 7482 3 1.71 63.08 -35.82 0.14 7481
 7483 3 1.84 63.21 -35.78 0.174 7482
 7484 3 2.01 63.26 -35.72 0.192 7483
 7485 3 2.15 63.33 -35.64 0.23 7484
 7486 3 2.3 63.41 -35.64 0.25 7485
 7487 3 2.4 63.58 -35.71 0.292 7486
 7488 3 2.32 63.9 -35.61 0.18 7487
 7489 3 2.4 64.05 -35.54 0.185 7488
 7490 3 2.49 64.19 -35.47 0.213 7489
 7491 3 2.57 64.3 -35.4 0.212 7490
 7492 3 2.46 64.57 -35.33 0.2 7491
 7493 3 2.53 64.74 -35.3 0.189 7492
 7494 3 2.48 64.82 -35.19 0.134 7493
 7495 3 2.19 64.82 -35.28 0.041 7494
 7496 3 2.76 63.44 -35.79 0.125 7487
 7497 3 2.99 63.44 -35.94 0.117 7496
 7498 3 3.07 63.46 -36.04 0.126 7497
 7499 3 3.19 63.44 -36.07 0.000125 7498
 7500 3 0.75 61.83 -35.25 0.077 6650
 7501 3 0.83 61.78 -35.15 0.039 7500
 7502 3 0.92 61.83 -35.08 0.098 7501
 7503 3 -0.38 61.11 -36.07 0.147 6646
 7504 3 -0.65 60.98 -36 0.095 7503
 7505 3 1.42 60.65 -35.91 0.066 6641
 7506 3 1.61 60.64 -35.89 0.052 7505
 7507 3 1.8 60.58 -35.87 0.114 7506
 7508 3 1.93 60.51 -35.89 0.152 7507
 7509 3 2.05 60.66 -35.82 0.211 7508
 7510 3 2.07 61.04 -35.76 0.127 7509
 7511 3 2.21 61.21 -35.72 0.105 7510
 7512 3 2.3 61.37 -35.65 0.095 7511
 7513 3 2.36 61.5 -35.61 0.089 7512
 7514 3 2.19 59.72 -36.37 0.254 6634
 7515 3 2.4 59.75 -36.46 0.318 7514
 7516 3 2.63 59.91 -36.73 0.215 7515
 7517 3 2.8 59.96 -36.8 0.197 7516
 7518 3 2.94 59.97 -36.86 0.181 7517
 7519 3 3.13 60.07 -37 0.174 7518
 7520 3 3.24 60.07 -37.05 0.259 7519
 7521 3 3.38 60.36 -37.22 0.38 7520
 7522 3 3.53 60.4 -37.36 0.422 7521
 7523 3 3.61 60.47 -37.41 0.471 7522
 7524 3 3.82 60.25 -37.47 0.458 7523
 7525 3 3.94 60.21 -37.51 0.506 7524
 7526 3 4.03 60.4 -37.66 0.54 7525
 7527 3 4.08 60.41 -37.76 0.611 7526
 7528 3 4.12 60.4 -37.89 0.611 7527
 7529 3 3.41 60.08 -38.34 0.23 7528
 7530 3 3.41 59.65 -38.33 0.196 7529
 7531 3 3.45 59.43 -38.22 0.194 7530
 7532 3 3.48 59.33 -38.22 0.243 7531
 7533 3 3.48 59.22 -38.22 0.293 7532
 7534 3 3.35 59.08 -38.59 0.084 7533
 7535 3 3.16 59 -38.69 0.124 7534
 7536 3 3.08 58.85 -38.73 0.178 7535
 7537 3 2.98 58.82 -38.78 0.21 7536
 7538 3 2.79 58.96 -39 0.161 7537
 7539 3 2.64 58.93 -39.15 0.194 7538
 7540 3 2.43 58.93 -39.25 0.16 7539
 7541 3 2.23 59.03 -39.34 0.181 7540
 7542 3 2.04 59.01 -39.4 0.171 7541
 7543 3 1.85 59.11 -39.4 0.173 7542
 7544 3 1.69 59.29 -39.34 0.139 7543
 7545 3 1.6 59.51 -39.26 0.129 7544
 7546 3 1.58 59.68 -39.25 0.108 7545
 7547 3 1.46 59.79 -39.19 0.093 7546
 7548 3 1.37 59.93 -39.19 0.154 7547
 7549 3 1.31 60.04 -39.26 0.19 7548
 7550 3 1.21 60.14 -39.29 0.245 7549
 7551 3 0.89 59.91 -39.08 0.149 7550
 7552 3 0.75 59.86 -39.04 0.233 7551
 7553 3 2.95 58.5 -38.61 0.221 7537
 7554 3 2.87 58.33 -38.59 0.232 7553
 7555 3 3.1 58.11 -38.34 0.118 7554
 7556 3 3.12 57.93 -38.29 0.138 7555
 7557 3 3.04 57.9 -38.18 0.065 7556
 7558 3 3.35 60.35 -38.55 0.217 7529
 7559 3 3.31 60.33 -38.65 0.246 7558
 7560 3 3.23 60.03 -38.82 0.158 7559
 7561 3 3.29 59.89 -38.97 0.158 7560
 7562 3 3.25 59.71 -39.12 0.179 7561
 7563 3 3.25 59.58 -39.25 0.162 7562
 7564 3 3.2 59.4 -39.29 0.128 7563
 7565 3 3.14 59.28 -39.33 0.1 7564
 7566 3 3.1 59.15 -39.46 0.11 7565
 7567 3 3.25 59.08 -39.53 0.114 7566
 7568 3 3.33 59.01 -39.61 0.14 7567
 7569 3 3.27 58.86 -39.73 0.132 7568
 7570 3 3.25 58.79 -39.83 0.169 7569
 7571 3 3.2 58.66 -40.04 0.115 7570
 7572 3 3.29 60.78 -38.58 0.091 7559
 7573 3 3.25 60.86 -38.69 0.166 7572
 7574 3 3.08 60.85 -38.71 0.294 7573
 7575 3 2.89 60.87 -38.57 0.2 7574
 7576 3 2.74 61.1 -38.47 0.154 7575
 7577 3 2.61 61.23 -38.44 0.209 7576
 7578 3 2.53 61.26 -38.5 0.243 7577
 7579 3 2.55 61.66 -38.62 0.176 7578
 7580 3 2.53 61.79 -38.76 0.183 7579
 7581 3 2.32 62.04 -38.76 0.108 7580
 7582 3 2.24 62.11 -38.84 0.104 7581
 7583 3 2.32 61.04 -38.37 0.193 7578
 7584 3 2.24 60.94 -38.36 0.292 7583
 7585 3 2.2 60.55 -38.33 0.093 7584
 7586 3 2.18 60.43 -38.28 0.095 7585
 7587 3 2.16 60.3 -38.28 0.101 7586
 7588 3 2.12 60.12 -38.29 0.108 7587
 7589 3 4.45 60.35 -37.8 0.52 7528
 7590 3 4.69 60.26 -37.75 0.501 7589
 7591 3 4.91 60.41 -37.71 0.42 7590
 7592 3 5.06 60.43 -37.71 0.397 7591
 7593 3 5.22 60.4 -37.69 0.309 7592
 7594 3 5.4 60.5 -37.62 0.262 7593
 7595 3 5.6 60.61 -37.61 0.252 7594
 7596 3 5.7 60.55 -37.53 0.304 7595
 7597 3 5.89 60.85 -37.62 0.19 7596
 7598 3 6.11 60.9 -37.59 0.155 7597
 7599 3 6.31 60.96 -37.57 0.206 7598
 7600 3 6.41 61.03 -37.58 0.207 7599
 7601 3 6.57 61.12 -37.54 0.169 7600
 7602 3 6.77 61.18 -37.47 0.14 7601
 7603 3 6.9 61.21 -37.41 0.178 7602
 7604 3 7.02 61.03 -37.41 0.129 7603
 7605 3 7.11 60.91 -37.4 0.17 7604
 7606 3 7.16 60.86 -37.32 0.114 7605
 7607 3 7 61.37 -37.36 0.2 7603
 7608 3 7.14 61.54 -37.33 0.217 7607
 7609 3 7.25 61.53 -37.26 0.315 7608
 7610 3 7.36 61.58 -37.19 0.405 7609
 7611 3 7.49 61.65 -37.12 0.469 7610
 7612 3 7.58 61.79 -37.07 0.489 7611
 7613 3 7.82 61.98 -37.59 0.138 7612
 7614 3 7.83 62.11 -37.71 0.143 7613
 7615 3 7.65 62.19 -37.89 0.173 7614
 7616 3 7.62 62.33 -37.97 0.193 7615
 7617 3 7.61 62.44 -38.09 0.167 7616
 7618 3 7.6 62.58 -38.22 0.129 7617
 7619 3 7.58 61.89 -36.94 0.494 7612
 7620 3 7.98 61.65 -37.36 0.114 7619
 7621 3 8.13 61.61 -37.34 0.176 7620
 7622 3 8.25 61.51 -37.15 0.089 7621
 7623 3 7.65 62 -36.83 0.51 7619
 7624 3 7.73 62.22 -36.66 0.49 7623
 7625 3 7.75 62.39 -36.69 0.433 7624
 7626 3 8.21 62.75 -37.03 0.142 7625
 7627 3 8.3 62.87 -36.97 0.167 7626
 7628 3 8.4 62.93 -36.9 0.125 7627
 7629 3 8.52 63.08 -36.79 0.133 7628
 7630 3 8.64 63.22 -36.79 0.051 7629
 7631 3 7.66 62.43 -36.55 0.079 7625
 7632 3 7.74 60.97 -37.23 0.148 7611
 7633 3 7.81 60.83 -37.22 0.196 7632
 7634 3 7.99 60.75 -36.79 0.118 7633
 7635 3 8.09 60.62 -36.66 0.135 7634
 7636 3 8.25 60.68 -36.5 0.111 7635
 7637 3 8.4 60.62 -36.45 0.104 7636
 7638 3 8.55 60.58 -36.37 0.113 7637
 7639 3 8.58 60.48 -36.24 0.163 7638
 7640 3 8.65 60.37 -36.15 0.217 7639
 7641 3 8.72 60.29 -36.02 0.256 7640
 7642 3 8.98 60.47 -35.7 0.134 7641
 7643 3 9.07 60.57 -35.48 0.118 7642
 7644 3 9.08 60.55 -35.27 0.2 7643
 7645 3 9.14 60.48 -35.15 0.153 7644
 7646 3 8.54 59.86 -36.16 0.155 7641
 7647 3 8.42 59.64 -36.12 0.143 7646
 7648 3 8.4 59.46 -36.05 0.159 7647
 7649 3 8.38 59.3 -35.92 0.176 7648
 7650 3 8.37 59.18 -35.72 0.156 7649
 7651 3 8.5 59.03 -35.52 0.163 7650
 7652 3 8.56 58.9 -35.41 0.183 7651
 7653 3 8.5 58.75 -35.42 0.19 7652
 7654 3 8.42 58.55 -35.42 0.207 7653
 7655 3 8.41 58.43 -35.41 0.21 7654
 7656 3 8.4 58.29 -35.29 0.216 7655
 7657 3 8.34 58.18 -35.2 0.186 7656
 7658 3 8.3 58.08 -35.13 0.193 7657
 7659 3 8.31 57.93 -35.15 0.182 7658
 7660 3 8.34 57.79 -35.05 0.127 7659
 7661 3 3.05 60.51 -37.14 0.146 7521
 7662 3 2.92 60.41 -37.14 0.206 7661
 7663 3 2.86 60.29 -37.08 0.208 7662
 7664 3 2.76 60.23 -37.04 0.163 7663
 7665 3 2.71 60.11 -37.05 0.055 7664
 7666 3 3.24 59.51 -36.98 0.222 7520
 7667 3 3.19 59.26 -36.82 0.128 7666
 7668 3 3.13 59.04 -36.83 0.101 7667
 7669 3 3.15 58.93 -36.94 0.113 7668
 7670 3 3.19 58.85 -37.08 0.176 7669
 7671 3 3.21 58.75 -37.23 0.119 7670
 7672 3 3.24 58.6 -37.23 0.103 7671
 7673 3 3.29 58.43 -37.3 0.114 7672
 7674 3 3.33 58.29 -37.33 0.164 7673
 7675 3 3.45 58.19 -37.26 0.212 7674
 7676 3 3.45 58.05 -37.29 0.203 7675
 7677 3 3.31 57.78 -37.47 0.134 7676
 7678 3 3.23 57.62 -37.58 0.114 7677
 7679 3 3.14 57.44 -37.55 0.052 7678
 7680 3 2.3 59.41 -35.97 0.076 7515
 7681 3 2.42 59.43 -35.9 0.116 7680
 7682 3 2.48 59.54 -35.73 0.083 7681
 7683 3 2.49 59.58 -35.62 0.038 7682
 7684 3 6.6 50.19 -32.96 0.056 6570
 7685 3 6.7 50.29 -32.89 0.069 7684
 7686 3 6.81 50.36 -32.88 0.103 7685
 7687 3 6.94 50.53 -32.8 0.114 7686
 7688 3 7.1 50.61 -32.78 0.093 7687
 7689 3 7.24 50.68 -32.74 0.109 7688
 7690 3 7.32 50.76 -32.68 0.138 7689
 7691 3 7.44 50.9 -32.67 0.163 7690
 7692 3 7.54 50.98 -32.71 0.146 7691
 7693 3 7.81 51.04 -32.7 0.128 7692
 7694 3 7.91 50.98 -32.74 0.089 7693
 7695 3 8.8 48.15 -33.99 0.141 5798
 7696 3 8.78 48.35 -33.96 0.134 7695
 7697 3 8.74 48.58 -33.96 0.173 7696
 7698 3 8.76 48.75 -33.92 0.196 7697
 7699 3 8.84 48.96 -33.85 0.216 7698
 7700 3 8.96 49.1 -33.85 0.227 7699
 7701 3 9.11 49.18 -33.8 0.235 7700
 7702 3 9.23 49.28 -33.78 0.249 7701
 7703 3 9.37 49.37 -33.74 0.265 7702
 7704 3 9.47 49.47 -33.63 0.28 7703
 7705 3 9.62 49.64 -33.6 0.226 7704
 7706 3 9.67 49.75 -33.53 0.191 7705
 7707 3 9.84 49.9 -33.55 0.192 7706
 7708 3 9.95 50.07 -33.53 0.184 7707
 7709 3 10.07 50.21 -33.53 0.208 7708
 7710 3 10.15 50.32 -33.45 0.202 7709
 7711 3 10.25 50.43 -33.41 0.253 7710
 7712 3 10.24 50.73 -33.56 0.206 7711
 7713 3 10.33 50.87 -33.57 0.197 7712
 7714 3 10.48 50.9 -33.61 0.179 7713
 7715 3 10.55 51.03 -33.61 0.152 7714
 7716 3 10.67 51.11 -33.68 0.218 7715
 7717 3 10.81 51.29 -33.75 0.226 7716
 7718 3 10.84 51.46 -33.78 0.238 7717
 7719 3 10.78 51.58 -33.99 0.247 7718
 7720 3 10.7 51.61 -34.09 0.285 7719
 7721 3 11.15 51.95 -33.96 0.146 7720
 7722 3 11.22 52.07 -33.99 0.13 7721
 7723 3 11.32 52.25 -34.02 0.161 7722
 7724 3 11.37 52.39 -34.07 0.166 7723
 7725 3 11.43 52.53 -34.1 0.126 7724
 7726 3 11.49 52.72 -34.13 0.185 7725
 7727 3 11.56 52.89 -34.17 0.193 7726
 7728 3 11.63 53.03 -34.16 0.24 7727
 7729 3 11.71 53.15 -34.17 0.301 7728
 7730 3 11.56 53.65 -34.21 0.164 7729
 7731 3 11.57 53.82 -34.24 0.175 7730
 7732 3 11.63 53.92 -34.31 0.187 7731
 7733 3 11.62 54.09 -34.42 0.182 7732
 7734 3 11.71 54.27 -34.55 0.174 7733
 7735 3 11.8 54.35 -34.66 0.2 7734
 7736 3 11.84 54.47 -34.74 0.228 7735
 7737 3 11.97 54.54 -34.84 0.2 7736
 7738 3 12.01 54.6 -34.99 0.242 7737
 7739 3 12.04 54.65 -35.13 0.302 7738
 7740 3 12.04 54.7 -35.23 0.347 7739
 7741 3 12.39 55.07 -35.06 0.197 7740
 7742 3 12.45 55.22 -35.09 0.2 7741
 7743 3 12.55 55.38 -35.16 0.2 7742
 7744 3 12.71 55.57 -35.19 0.206 7743
 7745 3 12.79 55.75 -35.22 0.204 7744
 7746 3 12.9 55.9 -35.24 0.215 7745
 7747 3 13 56.06 -35.24 0.229 7746
 7748 3 13.1 56.18 -35.23 0.261 7747
 7749 3 13.16 56.36 -35.29 0.287 7748
 7750 3 13.21 56.52 -35.34 0.406 7749
 7751 3 13.24 56.6 -35.59 0.454 7750
 7752 3 13.27 56.71 -35.67 0.496 7751
 7753 3 13.33 56.82 -35.73 0.543 7752
 7754 3 13.42 56.9 -35.84 0.584 7753
 7755 3 13.59 56.97 -35.85 0.641 7754
 7756 3 13.67 57.1 -35.85 0.669 7755
 7757 3 13.74 57.22 -35.88 0.695 7756
 7758 3 14.07 57.24 -35.95 0.605 7757
 7759 3 14.89 57.02 -35.6 0.201 7758
 7760 3 15.01 57.13 -35.56 0.171 7759
 7761 3 15.26 57.2 -35.46 0.129 7760
 7762 3 15.38 57.28 -35.41 0.135 7761
 7763 3 15.49 57.36 -35.46 0.046 7762
 7764 3 13.3 56.49 -34.7 0.105 7750
 7765 3 13.45 56.47 -34.59 0.144 7764
 7766 3 13.57 56.45 -34.48 0.103 7765
 7767 3 13.7 56.49 -34.34 0.1 7766
 7768 3 13.82 56.46 -34.19 0.118 7767
 7769 3 13.89 56.5 -34.05 0.000125 7768
 7770 3 11.42 54.43 -35.6 0.106 7740
 7771 3 11.31 54.36 -35.67 0.133 7770
 7772 3 11.16 54.36 -35.8 0.174 7771
 7773 3 11.09 54.3 -35.98 0.189 7772
 7774 3 11.06 54.16 -36.06 0.155 7773
 7775 3 10.99 54 -36.1 0.000125 7774
 7776 3 10.5 51.48 -34.45 0.09 7720
 7777 3 10.99 51.43 -33.5 0.199 7718
 7778 3 11.02 51.5 -33.42 0.177 7777
 7779 3 10.99 51.59 -33.35 0.000125 7778
 7780 3 10.26 50.25 -33 0.079 7711
 7781 3 10.37 50.27 -32.88 0.1 7780
 7782 3 10.51 50.31 -32.74 0.088 7781
 7783 3 10.58 50.34 -32.67 0.07 7782
 7784 3 10.65 50.35 -32.52 0.087 7783
 7785 3 10.65 50.35 -32.39 0.102 7784
 7786 3 10.66 50.39 -32.18 0.105 7785
 7787 3 10.65 50.42 -31.94 0.155 7786
 7788 3 10.34 50.14 -31.9 0.131 7787
 7789 3 10.32 49.96 -31.85 0.112 7788
 7790 3 10.21 49.86 -31.88 0.098 7789
 7791 3 10.06 49.82 -31.9 0.172 7790
 7792 3 9.99 49.75 -31.94 0.221 7791
 7793 3 10.9 50.6 -31.71 0.115 7787
 7794 3 10.88 50.78 -31.63 0.12 7793
 7795 3 10.88 50.96 -31.54 0.119 7794
 7796 3 10.81 51.07 -31.42 0.085 7795
 7797 3 10.77 51.2 -31.19 0.193 7796
 7798 3 10.79 51.1 -31.08 0.214 7797
 7799 3 10.19 43.66 -36.29 0.565 5772
 7800 3 10.15 43.76 -36.39 0.595 7799
 7801 3 10.07 43.83 -36.47 0.542 7800
 7802 3 10.06 43.96 -36.74 0.57 7801
 7803 3 10.06 44.1 -36.82 0.591 7802
 7804 3 10.05 44.23 -36.89 0.59 7803
 7805 3 10.01 44.33 -37 0.603 7804
 7806 3 10.01 44.6 -37.11 0.686 7805
 7807 3 10.04 44.76 -37.18 0.657 7806
 7808 3 9.98 44.8 -37.32 0.771 7807
 7809 3 9.9 44.91 -37.46 0.863 7808
 7810 3 9.98 45.08 -37.61 0.923 7809
 7811 3 10.11 45.33 -37.75 0.927 7810
 7812 3 10.13 45.37 -37.93 0.973 7811
 7813 3 10.22 45.57 -38 0.962 7812
 7814 3 9.87 45.57 -37.98 0.867 7813
 7815 3 10.3 44.73 -39.07 0.339 7814
 7816 3 10.16 44.58 -39.36 0.221 7815
 7817 3 10.12 44.51 -39.6 0.211 7816
 7818 3 10.12 44.44 -39.83 0.233 7817
 7819 3 10.22 44.37 -40.04 0.219 7818
 7820 3 10.24 44.25 -40.15 0.261 7819
 7821 3 10.3 44.44 -40.37 0.198 7820
 7822 3 10.28 44.54 -40.46 0.248 7821
 7823 3 10.13 44.79 -40.39 0.242 7822
 7824 3 10.14 44.87 -40.57 0.248 7823
 7825 3 10.15 44.96 -40.72 0.157 7824
 7826 3 10.47 44.37 -40.72 0.19 7822
 7827 3 10.5 44.36 -40.94 0.206 7826
 7828 3 10.55 44.33 -41.11 0.283 7827
 7829 3 10.52 44.36 -41.22 0.349 7828
 7830 3 10.65 43.79 -41.1 0.159 7829
 7831 3 10.66 43.66 -41.12 0.175 7830
 7832 3 10.66 43.43 -41.03 0.112 7831
 7833 3 10.72 43.28 -41.07 0.114 7832
 7834 3 10.75 43.12 -41.11 0.141 7833
 7835 3 10.79 42.97 -41.12 0.161 7834
 7836 3 10.8 42.8 -41.1 0.239 7835
 7837 3 10.85 42.71 -41.15 0.275 7836
 7838 3 10.9 42.65 -41.57 0.103 7837
 7839 3 10.97 42.64 -41.68 0.137 7838
 7840 3 10.9 42.47 -41.82 0.126 7839
 7841 3 10.88 42.36 -41.97 0.134 7840
 7842 3 10.75 42.23 -42.06 0.207 7841
 7843 3 11.04 42.18 -42.14 0.144 7842
 7844 3 11.11 42.26 -42.25 0.131 7843
 7845 3 10.49 42.18 -42.18 0.132 7842
 7846 3 10.35 42.11 -42.14 0.000125 7845
 7847 3 10.8 42.65 -40.94 0.269 7837
 7848 3 11.24 42.78 -40.97 0.096 7847
 7849 3 11.38 42.79 -41.1 0.105 7848
 7850 3 11.47 42.78 -41.17 0.142 7849
 7851 3 11.57 42.82 -41.18 0.082 7850
 7852 3 10.91 42.61 -41.03 0.135 7847
 7853 3 11.22 42.51 -41.17 0.094 7852
 7854 3 11.32 42.43 -41.11 0.09 7853
 7855 3 11.45 42.36 -41.07 0.081 7854
 7856 3 11.56 42.26 -41.11 0.138 7855
 7857 3 11.7 42.18 -41.1 0.167 7856
 7858 3 11.71 42.15 -41.25 0.163 7857
 7859 3 11.68 42.07 -41.46 0.16 7858
 7860 3 11.66 42 -41.62 0.158 7859
 7861 3 11.71 42.01 -41.81 0.183 7860
 7862 3 11.69 42.04 -41.97 0.204 7861
 7863 3 11.66 42.04 -42.11 0.214 7862
 7864 3 11.58 42.03 -42.24 0.228 7863
 7865 3 11.45 41.94 -42.33 0.226 7864
 7866 3 11.48 42.18 -42.47 0.141 7865
 7867 3 11.38 42.18 -42.68 0.131 7866
 7868 3 11.27 42.12 -42.81 0.172 7867
 7869 3 11.23 42.29 -42.87 0.123 7868
 7870 3 11.27 42.43 -42.82 0.107 7869
 7871 3 11.18 42.54 -42.89 0.078 7870
 7872 3 11.08 42.62 -42.87 0.141 7871
 7873 3 10.99 42.62 -42.93 0.189 7872
 7874 3 10.91 42.51 -43 0.135 7873
 7875 3 11.03 42.57 -41.11 0.135 7874
 7876 3 10.47 42.61 -40.67 0.13 7852
 7877 3 10.33 42.51 -40.57 0.118 7876
 7878 3 10.22 42.43 -40.51 0.104 7877
 7879 3 10.1 42.33 -40.44 0.124 7878
 7880 3 9.93 42.26 -40.37 0.113 7879
 7881 3 9.71 42.18 -40.33 0.103 7880
 7882 3 9.63 42.07 -40.4 0.062 7881
 7883 3 9.56 42.04 -40.5 0.081 7882
 7884 3 9.46 42.03 -40.53 0.04 7883
 7885 3 10.79 43.65 -41.43 0.132 7831
 7886 3 10.5 44.46 -41.39 0.235 7829
 7887 3 10.43 44.9 -41.18 0.058 7886
 7888 3 10.39 45.01 -41.11 0.094 7887
 7889 3 10.35 45.11 -41.03 0.117 7888
 7890 3 10.29 45.25 -40.97 0.136 7889
 7891 3 10.22 45.4 -40.93 0.135 7890
 7892 3 10.11 45.57 -40.89 0.064 7891
 7893 3 9.9 45.61 -40.92 0.11 7892
 7894 3 9.81 45.72 -40.91 0.138 7893
 7895 3 9.78 45.72 -40.81 0.000125 7894
 7896 3 10.44 44.51 -41.57 0.271 7886
 7897 3 10.41 44.54 -41.72 0.359 7896
 7898 3 10.86 44.4 -41.57 0.127 7897
 7899 3 10.85 44.35 -41.31 0.105 7898
 7900 3 10.87 44.29 -41.19 0.056 7899
 7901 3 11 44.26 -41.75 0.074 7898
 7902 3 11.06 44.16 -41.79 0.000125 7901
 7903 3 10.36 44.55 -41.81 0.413 7897
 7904 3 10.23 44.65 -41.96 0.462 7903
 7905 3 10.3 44.58 -42.47 0.386 7904
 7906 3 10.38 44.58 -42.65 0.373 7905
 7907 3 10.55 44.61 -42.75 0.404 7906
 7908 3 10.64 44.47 -42.82 0.418 7907
 7909 3 10.46 44.43 -43.29 0.398 7908
 7910 3 10.5 44.22 -43.46 0.377 7909
 7911 3 10.56 44.22 -43.56 0.411 7910
 7912 3 10.18 44.61 -43.69 0.113 7911
 7913 3 10.7 44.03 -43.71 0.448 7911
 7914 3 10.53 43.41 -43.57 0.171 7913
 7915 3 10.62 43.26 -43.54 0.154 7914
 7916 3 10.66 43.07 -43.5 0.109 7915
 7917 3 10.64 42.98 -43.56 0.108 7916
 7918 3 10.71 42.9 -43.68 0.000125 7917
 7919 3 10.89 44.21 -43.9 0.374 7913
 7920 3 10.82 43.68 -43.86 0.149 7919
 7921 3 10.89 43.57 -43.89 0.206 7920
 7922 3 10.9 43.47 -43.97 0.209 7921
 7923 3 10.83 43.29 -44 0.263 7922
 7924 3 10.8 43.18 -44.08 0.31 7923
 7925 3 11 43.18 -44.12 0.297 7924
 7926 3 11.23 43.51 -44.32 0.138 7925
 7927 3 11.37 43.54 -44.4 0.141 7926
 7928 3 11.52 43.55 -44.5 0.000125 7927
 7929 3 10.36 43.16 -44.17 0.127 7924
 7930 3 11.12 44.46 -43.97 0.35 7919
 7931 3 11.23 44.58 -44.03 0.397 7930
 7932 3 11.22 44.72 -44.1 0.412 7931
 7933 3 11.33 44.9 -44.04 0.353 7932
 7934 3 11.36 45.1 -43.99 0.185 7933
 7935 3 10.99 45.29 -44.1 0.182 7934
 7936 3 11.08 45.35 -44.35 0.108 7935
 7937 3 11.1 45.43 -44.5 0.106 7936
 7938 3 11.06 45.47 -44.6 0.152 7937
 7939 3 11.13 45.55 -44.72 0.171 7938
 7940 3 11.02 45.62 -44.75 0.102 7939
 7941 3 11.56 45.07 -43.94 0.057 7934
 7942 3 11.74 44.58 -44.35 0.203 7933
 7943 3 11.98 44.58 -44.31 0.169 7942
 7944 3 12.15 44.54 -44.32 0.223 7943
 7945 3 12.27 44.65 -44.36 0.264 7944
 7946 3 12.27 44.86 -44.33 0.292 7945
 7947 3 12.45 44.86 -44.26 0.383 7946
 7948 3 12.62 44.8 -44.36 0.421 7947
 7949 3 12.75 44.83 -44.37 0.409 7948
 7950 3 12.82 44.9 -44.35 0.463 7949
 7951 3 12.85 45.01 -44.36 0.483 7950
 7952 3 12.13 45.04 -44.5 0.145 7951
 7953 3 12.04 44.94 -44.57 0.079 7952
 7954 3 12.9 45.11 -44.32 0.407 7953
 7955 3 13.46 44.37 -44.49 0.173 7954
 7956 3 13.68 44.41 -44.51 0.167 7955
 7957 3 13.83 44.48 -44.54 0.183 7956
 7958 3 13.96 44.54 -44.49 0.229 7957
 7959 3 14.22 44.39 -44.61 0.232 7958
 7960 3 14.41 44.28 -44.62 0.259 7959
 7961 3 14.55 44.18 -44.61 0.342 7960
 7962 3 14.65 44.18 -44.62 0.453 7961
 7963 3 14.8 44.11 -44.64 0.503 7962
 7964 3 14.96 44.11 -44.75 0.557 7963
 7965 3 15.05 44.05 -44.87 0.609 7964
 7966 3 14.59 43.69 -45.24 0.203 7965
 7967 3 14.46 43.62 -45.36 0.16 7966
 7968 3 14.37 43.61 -45.46 0.098 7967
 7969 3 15.46 44.4 -44.74 0.467 7965
 7970 3 15.65 44.39 -44.71 0.38 7969
 7971 3 15.79 44.35 -44.75 0.285 7970
 7972 3 15.78 44.23 -44.92 0.165 7971
 7973 3 12.88 45.39 -44.35 0.36 7951
 7974 3 12.7 45.83 -44.28 0.189 7973
 7975 3 12.64 46.04 -44.21 0.154 7974
 7976 3 12.57 46.21 -44.18 0.15 7975
 7977 3 12.58 46.36 -44.14 0.187 7976
 7978 3 12.52 46.47 -44.07 0.202 7977
 7979 3 12.55 46.62 -43.97 0.219 7978
 7980 3 12.45 46.78 -43.85 0.22 7979
 7981 3 12.48 46.9 -43.85 0.266 7980
 7982 3 12.52 47.04 -43.81 0.249 7981
 7983 3 12.73 47.22 -43.58 0.187 7982
 7984 3 12.72 47.36 -43.54 0.195 7983
 7985 3 12.49 47.47 -43.54 0.000125 7984
 7986 3 12.32 47.11 -43.9 0.157 7982
 7987 3 12.31 47.29 -43.83 0.087 7986
 7988 3 12.31 47.39 -43.85 0.038 7987
 7989 3 10.52 45.12 -43.04 0.087 7909
 7990 3 10.58 45.3 -43.03 0.081 7989
 7991 3 11.1 44.4 -42.22 0.224 7908
 7992 3 11.22 44.72 -42.18 0.153 7991
 7993 3 11.27 44.9 -42.14 0.135 7992
 7994 3 11.25 45.08 -42.11 0.125 7993
 7995 3 11.33 45.22 -42.06 0.113 7994
 7996 3 11.39 45.32 -42.04 0.084 7995
 7997 3 11 44.15 -42.1 0.152 7991
 7998 3 10.85 43.97 -41.97 0.088 7997
 7999 3 10.27 44.62 -41.93 0.413 7998
 8000 3 9.65 44.86 -41.77 0.139 7999
 8001 3 9.44 44.82 -41.68 0.079 8000
 8002 3 9.23 44.85 -41.53 0.106 8001
 8003 3 9.08 44.79 -41.46 0.132 8002
 8004 3 8.95 44.82 -41.48 0.148 8003
 8005 3 8.8 44.86 -41.48 0.128 8004
 8006 3 10.24 45.26 -41.93 0.155 7904
 8007 3 10.25 45.4 -41.89 0.16 8006
 8008 3 10.29 45.37 -42.18 0.177 8007
 8009 3 10.3 45.36 -42.33 0.124 8008
 8010 3 9.62 45.78 -37.84 0.704 7814
 8011 3 9.41 45.87 -37.85 0.661 8010
 8012 3 9.32 45.97 -37.89 0.612 8011
 8013 3 9.13 45.98 -37.98 0.626 8012
 8014 3 8.97 46.1 -38.02 0.579 8013
 8015 3 8.8 46.18 -38.07 0.523 8014
 8016 3 8.54 46.18 -38.17 0.51 8015
 8017 3 8.54 46.18 -38.3 0.52 8016
 8018 3 8.37 46.21 -38.39 0.516 8017
 8019 3 8.09 46.28 -38.48 0.516 8018
 8020 3 8.05 46.4 -38.55 0.537 8019
 8021 3 7.92 46.68 -38.57 0.583 8020
 8022 3 7.77 46.97 -38.56 0.572 8021
 8023 3 7.59 47.11 -38.61 0.59 8022
 8024 3 7.39 47.29 -38.66 0.592 8023
 8025 3 7.24 47.48 -38.68 0.574 8024
 8026 3 7.19 47.73 -38.71 0.588 8025
 8027 3 7.14 47.97 -38.74 0.618 8026
 8028 3 7.09 48.12 -38.81 0.638 8027
 8029 3 6.89 48.29 -38.91 0.665 8028
 8030 3 6.76 48.46 -38.92 0.688 8029
 8031 3 6.56 48.55 -38.95 0.696 8030
 8032 3 6.48 48.69 -39 0.787 8031
 8033 3 6.73 49.08 -39.13 0.698 8032
 8034 3 6.68 49.3 -39.2 0.703 8033
 8035 3 6.65 49.43 -39.27 0.716 8034
 8036 3 6.6 49.61 -39.35 0.703 8035
 8037 3 6.35 49.72 -39.42 0.681 8036
 8038 3 6.14 49.82 -39.5 0.631 8037
 8039 3 6.06 49.9 -39.66 0.631 8038
 8040 3 5.98 50.08 -39.71 0.646 8039
 8041 3 5.96 50.22 -39.84 0.664 8040
 8042 3 5.88 50.37 -39.92 0.649 8041
 8043 3 5.78 50.43 -40.05 0.636 8042
 8044 3 5.88 50.55 -40.21 0.622 8043
 8045 3 5.89 50.79 -40.31 0.633 8044
 8046 3 5.77 50.83 -40.46 0.622 8045
 8047 3 5.73 50.98 -40.6 0.597 8046
 8048 3 5.71 51.11 -40.74 0.612 8047
 8049 3 5.63 51.28 -40.78 0.612 8048
 8050 3 5.57 51.39 -40.96 0.615 8049
 8051 3 5.48 51.47 -41.11 0.613 8050
 8052 3 5.43 51.65 -41.17 0.584 8051
 8053 3 5.31 51.78 -41.2 0.587 8052
 8054 3 5.22 51.87 -41.3 0.606 8053
 8055 3 5.14 51.98 -41.42 0.624 8054
 8056 3 5.11 52.18 -41.43 0.634 8055
 8057 3 4.98 52.22 -41.58 0.69 8056
 8058 3 5.02 52.36 -41.67 0.789 8057
 8059 3 5.02 52.54 -41.73 0.883 8058
 8060 3 5.15 52.73 -41.73 0.94 8059
 8061 3 5.18 52.86 -41.77 1.021 8060
 8062 3 4.58 52.93 -41.97 0.816 8061
 8063 3 4.48 53.04 -42.02 0.842 8062
 8064 3 4.35 53.21 -42.01 0.858 8063
 8065 3 4.17 53.32 -42.01 0.898 8064
 8066 3 3.87 53.36 -41.99 0.901 8065
 8067 3 3.75 53.43 -41.99 0.943 8066
 8068 3 3.68 53.6 -41.99 0.994 8067
 8069 3 3.62 53.72 -42.06 0.984 8068
 8070 3 3.58 53.94 -42.17 0.879 8069
 8071 3 3.64 54.18 -42.33 0.845 8070
 8072 3 3.52 54.29 -42.41 0.824 8071
 8073 3 3.48 54.48 -42.38 0.785 8072
 8074 3 3.45 54.64 -42.49 0.783 8073
 8075 3 3.39 54.9 -42.55 0.757 8074
 8076 3 3.48 55.19 -42.65 0.738 8075
 8077 3 3.54 55.48 -42.7 0.688 8076
 8078 3 3.43 55.65 -42.83 0.67 8077
 8079 3 3.35 55.89 -42.91 0.718 8078
 8080 3 3.31 56.1 -42.91 0.695 8079
 8081 3 3.23 56.3 -42.94 0.689 8080
 8082 3 3.12 56.47 -42.95 0.713 8081
 8083 3 2.75 56.48 -42.41 0.138 8082
 8084 3 2.7 56.46 -42.27 0.126 8083
 8085 3 3.02 56.59 -43.02 0.758 8082
 8086 3 2.98 56.69 -43.14 0.803 8085
 8087 3 2.85 56.81 -43.18 0.838 8086
 8088 3 2.75 57.02 -43.16 0.861 8087
 8089 3 2.73 57.27 -43.22 0.844 8088
 8090 3 2.58 57.33 -43.29 0.89 8089
 8091 3 2.52 57.54 -43.32 0.943 8090
 8092 3 2.43 57.65 -43.34 0.994 8091
 8093 3 2.2 58.12 -42.32 0.519 8092
 8094 3 2.91 58.26 -42 0.121 8093
 8095 3 3.06 58.22 -41.84 0.134 8094
 8096 3 3.18 58.37 -41.71 0.138 8095
 8097 3 3.29 58.43 -41.53 0.123 8096
 8098 3 3.39 58.47 -41.47 0.139 8097
 8099 3 3.56 58.54 -41.51 0.103 8098
 8100 3 3.64 58.57 -41.61 0.096 8099
 8101 3 3.77 58.48 -41.64 0.053 8100
 8102 3 3.73 58.46 -41.76 0.102 8101
 8103 3 3.83 58.37 -41.79 0.166 8102
 8104 3 4.06 58.25 -41.69 0.055 8103
 8105 3 1.92 58.23 -42.33 0.455 8093
 8106 3 1.83 58.37 -42.39 0.392 8105
 8107 3 1.65 58.52 -42.32 0.414 8106
 8108 3 1.45 58.59 -42.33 0.402 8107
 8109 3 1.31 58.66 -42.41 0.424 8108
 8110 3 1.1 58.73 -42.47 0.435 8109
 8111 3 0.92 58.84 -42.54 0.476 8110
 8112 3 0.82 58.91 -42.58 0.521 8111
 8113 3 0.62 58.97 -42.68 0.542 8112
 8114 3 0.48 59.06 -42.69 0.547 8113
 8115 3 0.4 59.2 -42.65 0.523 8114
 8116 3 0.3 59.36 -42.6 0.468 8115
 8117 3 0.24 59.55 -42.6 0.448 8116
 8118 3 0.11 59.62 -42.61 0.427 8117
 8119 3 0 59.72 -42.61 0.414 8118
 8120 3 -0.12 59.72 -42.63 0.354 8119
 8121 3 -0.26 59.76 -42.6 0.36 8120
 8122 3 -0.37 59.9 -42.7 0.315 8121
 8123 3 -0.55 60.01 -42.74 0.279 8122
 8124 3 -0.7 60.09 -42.82 0.275 8123
 8125 3 -0.89 60.17 -42.77 0.274 8124
 8126 3 -1.04 60.34 -42.82 0.316 8125
 8127 3 -1.15 60.54 -42.92 0.313 8126
 8128 3 -1.38 60.66 -43.07 0.233 8127
 8129 3 -1.5 60.77 -43.11 0.228 8128
 8130 3 -1.7 60.86 -43.2 0.206 8129
 8131 3 -1.87 60.94 -43.25 0.239 8130
 8132 3 -2.15 61.12 -43.39 0.219 8131
 8133 3 -2.28 61.3 -43.39 0.223 8132
 8134 3 -2.46 61.41 -43.46 0.218 8133
 8135 3 -2.69 61.49 -43.53 0.221 8134
 8136 3 -2.9 61.54 -43.63 0.228 8135
 8137 3 -3.01 61.62 -43.67 0.24 8136
 8138 3 -3.21 61.65 -43.75 0.248 8137
 8139 3 -3.44 61.63 -43.79 0.228 8138
 8140 3 -3.59 61.67 -43.88 0.229 8139
 8141 3 -3.78 61.69 -43.96 0.241 8140
 8142 3 -3.94 61.72 -44.03 0.226 8141
 8143 3 -4.15 61.66 -44.14 0.249 8142
 8144 3 -4.28 61.73 -44.25 0.249 8143
 8145 3 -4.48 61.8 -44.32 0.231 8144
 8146 3 -4.66 61.86 -44.33 0.212 8145
 8147 3 -4.79 61.97 -44.49 0.23 8146
 8148 3 -4.86 62.05 -44.6 0.278 8147
 8149 3 -4.97 62.12 -44.68 0.302 8148
 8150 3 -5.2 62.12 -44.75 0.347 8149
 8151 3 -5.37 62.2 -44.85 0.382 8150
 8152 3 -5.48 62.27 -44.97 0.438 8151
 8153 3 -5.65 62.36 -45.02 0.407 8152
 8154 3 -5.75 62.41 -45.14 0.454 8153
 8155 3 -5.75 62.55 -45.28 0.476 8154
 8156 3 -5.75 62.7 -45.4 0.516 8155
 8157 3 -5.72 62.98 -45.43 0.444 8156
 8158 3 -5.65 62.59 -45.86 0.142 8157
 8159 3 -5.68 62.55 -45.96 0.000125 8158
 8160 3 -5.81 63.12 -45.44 0.384 8157
 8161 3 -5.97 63.13 -45.56 0.401 8160
 8162 3 -6.19 63.17 -45.49 0.432 8161
 8163 3 -6.29 63.2 -45.7 0.512 8162
 8164 3 -6.48 63.23 -45.76 0.513 8163
 8165 3 -6.57 63.24 -45.89 0.552 8164
 8166 3 -6.69 63.24 -46.02 0.59 8165
 8167 3 -6.74 63.23 -46.23 0.605 8166
 8168 3 -6.9 63.2 -46.44 0.59 8167
 8169 3 -7.03 63.23 -46.52 0.613 8168
 8170 3 -7.22 63.24 -46.6 0.63 8169
 8171 3 -7.39 63.16 -46.76 0.619 8170
 8172 3 -7.37 63.22 -46.88 0.637 8171
 8173 3 -7.56 63.19 -47.02 0.733 8172
 8174 3 -7.82 63.04 -46.95 0.811 8173
 8175 3 -7.83 63.12 -47.12 0.907 8174
 8176 3 -7.91 63.19 -47.19 0.907 8175
 8177 3 -8.22 63.05 -47.13 1 8176
 8178 3 -8.26 62.99 -47.38 0.951 8177
 8179 3 -8.57 63.03 -47.26 1.015 8178
 8180 3 -8.68 62.96 -47.31 1.069 8179
 8181 3 -8.74 62.84 -47.42 1.135 8180
 8182 3 -9.11 62.74 -47.17 1.009 8181
 8183 3 -9.73 61.42 -46.55 0.305 8182
 8184 3 -9.82 61.34 -46.51 0.351 8183
 8185 3 -9.94 61.24 -46.49 0.46 8184
 8186 3 -10.07 61.05 -46.49 0.591 8185
 8187 3 -10.25 61.06 -46.55 0.65 8186
 8188 3 -10.38 61.03 -46.59 0.682 8187
 8189 3 -10.42 60.87 -46.59 0.668 8188
 8190 3 -10.42 60.7 -46.64 0.708 8189
 8191 3 -10.52 60.56 -46.66 0.74 8190
 8192 3 -10.52 60.42 -46.76 0.827 8191
 8193 3 -10.66 60.31 -46.74 0.803 8192
 8194 3 -10.83 60.21 -46.6 0.761 8193
 8195 3 -10.96 60.17 -46.53 0.771 8194
 8196 3 -11.43 60.92 -45.99 0.207 8195
 8197 3 -11.47 61.03 -45.85 0.323 8196
 8198 3 -11.63 61.06 -45.78 0.336 8197
 8199 3 -11.66 61.14 -45.69 0.261 8198
 8200 3 -11.66 61.31 -45.67 0.189 8199
 8201 3 -11.22 61.53 -45.98 0.083 8197
 8202 3 -11.37 61.59 -45.99 0.082 8201
 8203 3 -11.41 61.73 -45.89 0.23 8202
 8204 3 -11.42 61.81 -45.77 0.287 8203
 8205 3 -11.32 61.88 -45.69 0.188 8204
 8206 3 -10.92 59.93 -46.63 0.699 8195
 8207 3 -10.44 59.5 -47.02 0.55 8206
 8208 3 -10.41 59.31 -46.99 0.554 8207
 8209 3 -9.92 58.92 -47.05 0.395 8208
 8210 3 -9.98 58.82 -47.14 0.473 8209
 8211 3 -10.02 58.74 -47.24 0.574 8210
 8212 3 -10.08 58.68 -47.32 0.665 8211
 8213 3 -10.09 58.56 -47.38 0.729 8212
 8214 3 -10.17 58.43 -47.39 0.778 8213
 8215 3 -10.25 58.3 -47.42 0.795 8214
 8216 3 -10.4 58.23 -47.53 0.817 8215
 8217 3 -10.38 58.05 -47.64 0.837 8216
 8218 3 -10.6 58.02 -47.71 0.821 8217
 8219 3 -11.44 58.87 -47.88 0.146 8218
 8220 3 -11.59 58.96 -47.84 0.125 8219
 8221 3 -11.67 59.13 -47.91 0.123 8220
 8222 3 -11.75 59.32 -48.01 0.121 8221
 8223 3 -11.82 59.55 -48.17 0.106 8222
 8224 3 -11.81 59.6 -48.28 0.137 8223
 8225 3 -11.8 59.53 -48.38 0.18 8224
 8226 3 -11.94 59.23 -48.32 0.177 8225
 8227 3 -11.89 59.07 -48.38 0.141 8226
 8228 3 -11.73 58.95 -48.42 0.091 8227
 8229 3 -10.55 57.67 -47.75 0.763 8218
 8230 3 -10.46 57.55 -47.83 0.72 8229
 8231 3 -10.42 57.42 -47.83 0.723 8230
 8232 3 -10.68 57.24 -47.82 0.715 8231
 8233 3 -9.64 57.06 -48.27 0.176 8232
 8234 3 -9.58 56.92 -48.32 0.192 8233
 8235 3 -9.5 56.81 -48.46 0.186 8234
 8236 3 -9.41 56.71 -48.56 0.146 8235
 8237 3 -9.34 56.63 -48.64 0.132 8236
 8238 3 -9.26 56.55 -48.75 0.139 8237
 8239 3 -9.16 56.46 -48.85 0.123 8238
 8240 3 -9.07 56.37 -48.92 0.087 8239
 8241 3 -9 56.21 -48.97 0.082 8240
 8242 3 -8.92 56.09 -49.03 0.115 8241
 8243 3 -8.86 55.99 -49.06 0.123 8242
 8244 3 -8.83 55.81 -49.13 0.129 8243
 8245 3 -8.86 55.7 -49.18 0.112 8244
 8246 3 -8.9 55.53 -49.33 0.084 8245
 8247 3 -8.84 55.45 -49.46 0.137 8246
 8248 3 -8.81 55.37 -49.64 0.11 8247
 8249 3 -8.89 55.27 -49.79 0.142 8248
 8250 3 -8.84 55.17 -49.93 0.124 8249
 8251 3 -8.8 55.07 -50.04 0.108 8250
 8252 3 -8.76 55.06 -50.22 0.131 8251
 8253 3 -8.78 55.03 -50.39 0.151 8252
 8254 3 -8.78 55.06 -50.54 0.206 8253
 8255 3 -8.82 55.06 -50.65 0.318 8254
 8256 3 -8.76 55.12 -50.76 0.392 8255
 8257 3 -9.03 55.23 -50.71 0.161 8256
 8258 3 -9.11 55.17 -50.6 0.000125 8257
 8259 3 -8.2 55.02 -50.93 0.259 8256
 8260 3 -8.06 54.92 -51.01 0.268 8259
 8261 3 -7.92 54.7 -51.04 0.153 8260
 8262 3 -7.76 54.53 -51.09 0.101 8261
 8263 3 -7.72 54.48 -51.26 0.161 8262
 8264 3 -7.79 54.53 -51.43 0.227 8263
 8265 3 -7.85 54.56 -51.53 0.336 8264
 8266 3 -7.8 54.57 -51.65 0.383 8265
 8267 3 -7.81 54.52 -51.79 0.271 8266
 8268 3 -7.96 54.43 -51.89 0.136 8267
 8269 3 -8.02 55.35 -51.04 0.11 8260
 8270 3 -8.16 55.35 -51.04 0.116 8269
 8271 3 -8.34 55.24 -51.03 0.093 8270
 8272 3 -8.44 55.31 -51.01 0.041 8271
 8273 3 -11.23 57.09 -47.6 0.403 8232
 8274 3 -11.16 56.68 -47.18 0.234 8273
 8275 3 -11.25 56.53 -47.07 0.262 8274
 8276 3 -11.51 56.31 -46.95 0.235 8275
 8277 3 -11.55 56.18 -46.86 0.284 8276
 8278 3 -11.53 56.06 -46.72 0.288 8277
 8279 3 -11.55 55.92 -46.6 0.243 8278
 8280 3 -11.61 55.78 -46.52 0.199 8279
 8281 3 -11.66 55.62 -46.43 0.193 8280
 8282 3 -11.69 55.52 -46.39 0.2 8281
 8283 3 -11.6 55.37 -46.31 0.169 8282
 8284 3 -11.46 55.28 -46.24 0.165 8283
 8285 3 -11.46 55.17 -46.1 0.186 8284
 8286 3 -11.52 55.05 -45.9 0.156 8285
 8287 3 -11.46 54.95 -45.77 0.142 8286
 8288 3 -11.47 54.84 -45.64 0.157 8287
 8289 3 -11.49 54.64 -45.67 0.101 8288
 8290 3 -11.52 54.49 -45.58 0.14 8289
 8291 3 -11.53 54.38 -45.49 0.227 8290
 8292 3 -11.51 54.27 -45.43 0.329 8291
 8293 3 -11.83 54.25 -45.33 0.263 8292
 8294 3 -12.16 54.68 -45.53 0.1 8293
 8295 3 -12.32 54.7 -45.47 0.129 8294
 8296 3 -12.44 54.77 -45.43 0.000125 8295
 8297 3 -11.88 54.1 -45.25 0.266 8293
 8298 3 -12.02 54.03 -45.25 0.326 8297
 8299 3 -12.02 53.88 -45.18 0.355 8298
 8300 3 -12.18 53.84 -45.11 0.305 8299
 8301 3 -12.27 53.75 -45.06 0.178 8300
 8302 3 -12.38 53.85 -45.06 0.095 8301
 8303 3 -11.26 54.1 -45.35 0.267 8292
 8304 3 -11.17 54.27 -45.25 0.151 8303
 8305 3 -11.01 54.18 -45.25 0.143 8304
 8306 3 -10.94 54.17 -45.1 0.131 8305
 8307 3 -11.3 53.6 -45.54 0.164 8303
 8308 3 -11.36 53.34 -45.49 0.115 8307
 8309 3 -11.41 53.23 -45.45 0.117 8308
 8310 3 -11.42 53.1 -45.35 0.146 8309
 8311 3 -11.47 52.98 -45.22 0.144 8310
 8312 3 -11.41 52.85 -45.1 0.135 8311
 8313 3 -11.47 52.75 -44.99 0.083 8312
 8314 3 -11.5 52.62 -44.93 0.099 8313
 8315 3 -11.51 52.42 -44.89 0.116 8314
 8316 3 -11.61 52.28 -44.85 0.152 8315
 8317 3 -11.57 52.05 -44.82 0.162 8316
 8318 3 -11.58 51.93 -44.79 0.149 8317
 8319 3 -11.51 51.8 -44.75 0.104 8318
 8320 3 -11.31 51.64 -44.68 0.096 8319
 8321 3 -11.28 51.46 -44.65 0.126 8320
 8322 3 -11.23 51.31 -44.56 0.147 8321
 8323 3 -11.11 51.14 -44.5 0.126 8322
 8324 3 -11.09 51.06 -44.39 0.14 8323
 8325 3 -10.99 51.05 -44.24 0.143 8324
 8326 3 -10.9 51 -44.03 0.153 8325
 8327 3 -10.69 50.99 -43.85 0.061 8326
 8328 3 -11.05 59.55 -46.81 0.172 8208
 8329 3 -11.17 59.63 -46.69 0.228 8328
 8330 3 -11.34 59.71 -46.62 0.255 8329
 8331 3 -11.55 59.7 -46.52 0.266 8330
 8332 3 -11.67 59.67 -46.45 0.209 8331
 8333 3 -11.88 59.56 -46.35 0.125 8332
 8334 3 -12 59.63 -46.27 0.172 8333
 8335 3 -12.22 59.6 -46.24 0.131 8334
 8336 3 -12.32 59.68 -46.26 0.000125 8335
 8337 3 -11.4 59.89 -46.07 0.315 8206
 8338 3 -11.5 59.63 -45.84 0.305 8337
 8339 3 -11.93 59.78 -45.88 0.205 8338
 8340 3 -12.1 59.78 -45.84 0.197 8339
 8341 3 -12.33 59.73 -45.66 0.187 8340
 8342 3 -12.5 59.67 -45.52 0.205 8341
 8343 3 -12.66 59.57 -45.38 0.174 8342
 8344 3 -12.68 59.49 -45.27 0.206 8343
 8345 3 -12.71 59.38 -45.16 0.256 8344
 8346 3 -12.72 59.34 -45.05 0.283 8345
 8347 3 -12.79 59.32 -44.94 0.297 8346
 8348 3 -12.74 58.78 -44.74 0.226 8347
 8349 3 -12.66 58.68 -44.67 0.232 8348
 8350 3 -12.65 58.46 -44.67 0.3 8349
 8351 3 -12.69 58.31 -44.68 0.325 8350
 8352 3 -12.92 58.03 -44.78 0.184 8351
 8353 3 -12.92 57.89 -44.81 0.142 8352
 8354 3 -12.9 57.77 -44.82 0.1 8353
 8355 3 -12.74 57.64 -44.82 0.119 8354
 8356 3 -12.74 57.49 -44.85 0.103 8355
 8357 3 -12.98 59.82 -44.8 0.186 8347
 8358 3 -13 59.92 -44.7 0.159 8357
 8359 3 -12.93 60.03 -44.6 0.177 8358
 8360 3 -12.9 60.09 -44.49 0.117 8359
 8361 3 -9.01 63.28 -47.42 0.516 8182
 8362 3 -8.99 63.49 -47.49 0.189 8361
 8363 3 -9.08 63.45 -47.56 0.000125 8362
 8364 3 -7.37 63.25 -48.95 0.3 8181
 8365 3 -7.3 63.25 -49.21 0.343 8364
 8366 3 -7.21 63.28 -49.38 0.402 8365
 8367 3 -7.09 63.32 -49.49 0.434 8366
 8368 3 -7.04 63.43 -49.63 0.448 8367
 8369 3 -6.91 63.49 -49.73 0.466 8368
 8370 3 -6.86 63.56 -49.84 0.471 8369
 8371 3 -6.79 63.63 -50.13 0.496 8370
 8372 3 -6.67 63.66 -50.19 0.505 8371
 8373 3 -6.62 63.57 -50.37 0.606 8372
 8374 3 -7.29 63.42 -50.64 0.219 8373
 8375 3 -7.32 63.38 -50.77 0.205 8374
 8376 3 -7.34 63.35 -50.89 0.084 8375
 8377 3 -6.41 63.57 -50.42 0.574 8373
 8378 3 -6.28 63.55 -50.56 0.561 8377
 8379 3 -6.16 63.59 -50.71 0.538 8378
 8380 3 -6.04 63.59 -50.84 0.53 8379
 8381 3 -6.19 63.64 -51.06 0.546 8380
 8382 3 -6.21 63.71 -51.23 0.599 8381
 8383 3 -6.25 63.75 -51.38 0.617 8382
 8384 3 -6.29 63.81 -51.49 0.651 8383
 8385 3 -6.29 63.81 -51.63 0.719 8384
 8386 3 -5.86 63.87 -51.69 0.596 8385
 8387 3 -5.65 63.77 -51.8 0.521 8386
 8388 3 -5.53 63.7 -51.88 0.478 8387
 8389 3 -5.44 63.84 -51.96 0.363 8388
 8390 3 -5.05 63.56 -51.92 0.072 8389
 8391 3 -5.11 63.64 -52.08 0.126 8390
 8392 3 -5.2 63.67 -52.18 0.163 8391
 8393 3 -5.17 63.62 -52.28 0.192 8392
 8394 3 -5.11 63.48 -52.4 0.186 8393
 8395 3 -5.07 63.43 -52.57 0.211 8394
 8396 3 -5.05 63.64 -52.78 0.162 8395
 8397 3 -5 63.73 -52.92 0.189 8396
 8398 3 -4.91 63.74 -53.04 0.217 8397
 8399 3 -4.66 63.74 -53.35 0.178 8398
 8400 3 -4.57 63.84 -53.46 0.138 8399
 8401 3 -4.65 63.91 -53.7 0.102 8400
 8402 3 -4.79 63.93 -53.82 0.17 8401
 8403 3 -4.98 63.88 -53.89 0.077 8402
 8404 3 -5.42 63.99 -52.03 0.151 8389
 8405 3 -6.15 63.17 -51.6 0.12 8383
 8406 3 -6.15 63.13 -51.7 0.104 8405
 8407 3 -8.71 64.16 -46.81 0.237 8180
 8408 3 -8.82 64.34 -46.84 0.257 8407
 8409 3 -8.92 64.51 -46.66 0.205 8408
 8410 3 -8.91 64.64 -46.52 0.251 8409
 8411 3 -8.88 64.73 -46.38 0.278 8410
 8412 3 -8.89 64.84 -46.2 0.273 8411
 8413 3 -8.91 64.98 -46.05 0.258 8412
 8414 3 -8.9 65.09 -45.94 0.252 8413
 8415 3 -8.9 65.31 -45.8 0.218 8414
 8416 3 -9.02 65.42 -45.67 0.256 8415
 8417 3 -9.2 65.47 -45.63 0.356 8416
 8418 3 -9.32 65.48 -45.56 0.435 8417
 8419 3 -9.52 65.5 -45.56 0.516 8418
 8420 3 -9.65 65.52 -45.49 0.523 8419
 8421 3 -9.81 65.63 -45.57 0.482 8420
 8422 3 -9.81 65.82 -45.52 0.502 8421
 8423 3 -9.71 66.22 -45.41 0.373 8422
 8424 3 -9.8 66.48 -45.38 0.343 8423
 8425 3 -9.97 66.51 -45.3 0.361 8424
 8426 3 -10.1 66.63 -45.27 0.42 8425
 8427 3 -10.18 66.74 -45.24 0.48 8426
 8428 3 -10.27 66.79 -45.17 0.562 8427
 8429 3 -10.41 66.9 -45.14 0.611 8428
 8430 3 -10.56 66.84 -45.05 0.654 8429
 8431 3 -10.73 66.88 -44.98 0.654 8430
 8432 3 -10.91 66.88 -44.88 0.624 8431
 8433 3 -11.02 66.95 -44.81 0.599 8432
 8434 3 -11.15 66.93 -44.73 0.583 8433
 8435 3 -11.22 66.88 -44.63 0.59 8434
 8436 3 -11.29 66.59 -44.31 0.437 8435
 8437 3 -11.4 66.31 -44.1 0.413 8436
 8438 3 -11.33 65.93 -43.88 0.327 8437
 8439 3 -11.33 65.79 -43.74 0.303 8438
 8440 3 -11.41 65.73 -43.63 0.344 8439
 8441 3 -11.54 65.68 -43.46 0.494 8440
 8442 3 -11.77 66.28 -43.24 0.404 8441
 8443 3 -11.84 66.4 -43.09 0.34 8442
 8444 3 -11.99 66.53 -43 0.271 8443
 8445 3 -12.1 66.49 -42.91 0.13 8444
 8446 3 -11.71 65.31 -43.38 0.516 8441
 8447 3 -11.81 65.18 -43.31 0.582 8446
 8448 3 -11.89 65.12 -43.24 0.615 8447
 8449 3 -11.74 64.9 -43.07 0.621 8448
 8450 3 -11.82 64.82 -42.94 0.638 8449
 8451 3 -11.79 64.7 -42.81 0.65 8450
 8452 3 -11.45 64.73 -42.95 0.096 8451
 8453 3 -11.56 64.78 -42.99 0.111 8452
 8454 3 -11.51 64.87 -43.07 0.101 8453
 8455 3 -11.87 64.65 -42.67 0.683 8451
 8456 3 -12.23 63.99 -42.96 0.087 8455
 8457 3 -12.32 63.95 -42.99 0.000125 8456
 8458 3 -11.99 64.51 -42.57 0.695 8455
 8459 3 -11.99 64.34 -42.48 0.682 8458
 8460 3 -11.46 63.8 -42.42 0.12 8459
 8461 3 -11.31 63.79 -42.38 0.098 8460
 8462 3 -11.34 63.66 -42.31 0.166 8461
 8463 3 -11.24 63.61 -42.26 0.16 8462
 8464 3 -11.18 63.44 -42.24 0.124 8463
 8465 3 -11.06 63.27 -42.24 0.146 8464
 8466 3 -10.92 63.27 -42.31 0.098 8465
 8467 3 -12.3 64.45 -42.41 0.641 8459
 8468 3 -12.35 64.4 -42.32 0.67 8467
 8469 3 -12.45 64.34 -42.16 0.514 8468
 8470 3 -12.62 64.26 -42.12 0.425 8469
 8471 3 -12.75 64.24 -42.01 0.31 8470
 8472 3 -12.92 64.18 -42.05 0.256 8471
 8473 3 -13.05 63.99 -42.13 0.214 8472
 8474 3 -13.2 63.92 -42.05 0.201 8473
 8475 3 -13.3 63.85 -42.02 0.212 8474
 8476 3 -13.43 63.81 -42.04 0.174 8475
 8477 3 -13.52 63.57 -41.81 0.158 8476
 8478 3 -13.63 63.49 -41.76 0.169 8477
 8479 3 -13.73 63.28 -41.66 0.169 8478
 8480 3 -13.83 63.17 -41.58 0.168 8479
 8481 3 -13.89 62.99 -41.48 0.163 8480
 8482 3 -13.89 62.84 -41.45 0.167 8481
 8483 3 -13.75 62.63 -41.4 0.156 8482
 8484 3 -13.65 62.48 -41.33 0.112 8483
 8485 3 -11.92 63.77 -42.45 0.039 8468
 8486 3 -11.83 63.72 -42.48 0.084 8485
 8487 3 -6.33 63.59 -45.88 0.196 8167
 8488 3 -6.44 63.58 -45.7 0.255 8487
 8489 3 -6.57 63.48 -45.59 0.2 8488
 8490 3 -6.7 63.44 -45.57 0.089 8489
 8491 3 -5.95 62.16 -45.72 0.196 8156
 8492 3 -5.9 62.12 -45.85 0.216 8491
 8493 3 -5.82 62.19 -45.95 0.079 8492
 8494 3 2.58 57.65 -43.93 0.852 8092
 8495 3 2.56 57.84 -44.01 0.816 8494
 8496 3 2.48 58.02 -44.09 0.847 8495
 8497 3 2.43 58.16 -44.21 0.782 8496
 8498 3 2.43 58.42 -44.26 0.739 8497
 8499 3 2.43 58.59 -44.33 0.69 8498
 8500 3 2.41 58.79 -44.47 0.646 8499
 8501 3 2.41 58.98 -44.51 0.626 8500
 8502 3 2.37 59.08 -44.58 0.619 8501
 8503 3 2.39 59.3 -44.65 0.612 8502
 8504 3 2.47 59.62 -44.69 0.622 8503
 8505 3 2.52 59.9 -44.69 0.614 8504
 8506 3 2.62 60.16 -44.79 0.614 8505
 8507 3 2.7 60.44 -44.82 0.623 8506
 8508 3 2.79 60.65 -44.93 0.671 8507
 8509 3 2.87 60.87 -44.97 0.662 8508
 8510 3 2.95 61.08 -45.04 0.631 8509
 8511 3 3.04 61.24 -45.14 0.567 8510
 8512 3 3.16 61.4 -45.22 0.552 8511
 8513 3 3.27 61.52 -45.28 0.541 8512
 8514 3 3.6 61.66 -45.37 0.491 8513
 8515 3 3.75 61.77 -45.5 0.528 8514
 8516 3 3.95 61.91 -45.58 0.473 8515
 8517 3 4.09 61.98 -45.69 0.486 8516
 8518 3 4.18 62.04 -45.82 0.512 8517
 8519 3 4.3 62.13 -45.9 0.513 8518
 8520 3 4.34 62.26 -46.05 0.524 8519
 8521 3 4.39 62.41 -46.14 0.548 8520
 8522 3 4.4 62.55 -46.28 0.568 8521
 8523 3 4.4 62.73 -46.36 0.521 8522
 8524 3 4.43 62.87 -46.33 0.476 8523
 8525 3 4.61 62.88 -46.41 0.508 8524
 8526 3 5.18 62.99 -45.86 0.136 8525
 8527 3 5.31 63.01 -45.89 0.137 8526
 8528 3 5.35 63.16 -45.83 0.2 8527
 8529 3 5.44 63.33 -45.76 0.223 8528
 8530 3 5.61 63.48 -45.58 0.221 8529
 8531 3 5.76 63.61 -45.51 0.239 8530
 8532 3 5.78 63.71 -45.39 0.257 8531
 8533 3 5.82 63.83 -45.22 0.324 8532
 8534 3 5.94 63.9 -45.09 0.34 8533
 8535 3 5.98 64 -44.97 0.367 8534
 8536 3 6.05 64.13 -44.9 0.384 8535
 8537 3 6.1 64.22 -44.76 0.413 8536
 8538 3 6.13 64.33 -44.62 0.405 8537
 8539 3 6.09 64.49 -44.57 0.438 8538
 8540 3 6.05 64.55 -44.44 0.439 8539
 8541 3 5.98 64.6 -44.33 0.444 8540
 8542 3 6.1 65.11 -44.76 0.077 8541
 8543 3 5.93 64.41 -44.01 0.433 8541
 8544 3 6.43 64.51 -43.82 0.317 8543
 8545 3 6.59 64.52 -43.62 0.27 8544
 8546 3 6.68 64.46 -43.5 0.308 8545
 8547 3 6.56 64.69 -43.36 0.144 8546
 8548 3 6.51 64.77 -43.4 0.039 8547
 8549 3 7.26 64.26 -43.4 0.139 8546
 8550 3 7.42 64.19 -43.37 0.176 8549
 8551 3 7.52 64.07 -43.25 0.163 8550
 8552 3 7.68 64.05 -43.11 0.166 8551
 8553 3 7.81 63.98 -43.03 0.179 8552
 8554 3 7.93 63.89 -42.93 0.204 8553
 8555 3 8.03 63.79 -42.87 0.204 8554
 8556 3 8.06 63.68 -42.73 0.183 8555
 8557 3 8.05 63.47 -42.87 0.072 8556
 8558 3 7.92 63.26 -42.72 0.1 8557
 8559 3 7.82 63.15 -42.72 0.092 8558
 8560 3 7.76 63.03 -42.73 0.135 8559
 8561 3 8.09 63.71 -42.61 0.176 8556
 8562 3 8.44 63.75 -42.75 0.16 8561
 8563 3 8.67 63.75 -42.76 0.177 8562
 8564 3 8.94 63.72 -42.62 0.176 8563
 8565 3 9.24 63.76 -42.57 0.157 8564
 8566 3 9.48 63.76 -42.51 0.134 8565
 8567 3 9.69 63.79 -42.52 0.084 8566
 8568 3 9.84 63.89 -42.48 0.133 8567
 8569 3 9.94 63.94 -42.47 0.141 8568
 8570 3 9.95 63.96 -42.58 0.153 8569
 8571 3 9.96 64.07 -42.62 0.106 8570
 8572 3 8.16 63.76 -42.47 0.187 8561
 8573 3 8.26 63.79 -42.33 0.212 8572
 8574 3 8.62 63.83 -42.07 0.198 8573
 8575 3 8.88 63.82 -41.91 0.227 8574
 8576 3 9.01 63.83 -41.76 0.19 8575
 8577 3 9.23 63.91 -41.69 0.143 8576
 8578 3 9.46 63.91 -41.62 0.133 8577
 8579 3 9.64 63.89 -41.45 0.223 8578
 8580 3 9.78 63.89 -41.35 0.244 8579
 8581 3 9.95 63.93 -41.23 0.213 8580
 8582 3 10.12 64.01 -41.16 0.054 8581
 8583 3 10.32 63.98 -41.12 0.124 8582
 8584 3 10.61 64.01 -41.12 0.062 8583
 8585 3 10.71 64.05 -41.15 0.057 8584
 8586 3 10.82 63.97 -41.2 0.073 8585
 8587 3 10.91 63.9 -41.26 0.078 8586
 8588 3 10.98 63.76 -41.27 0.107 8587
 8589 3 11.06 63.68 -41.38 0.118 8588
 8590 3 5.14 64.3 -44.23 0.101 8543
 8591 3 4.98 64.32 -44.3 0.07 8590
 8592 3 4.74 62.87 -46.64 0.498 8525
 8593 3 4.89 62.94 -46.83 0.513 8592
 8594 3 5.06 62.94 -46.87 0.479 8593
 8595 3 5.14 62.97 -47.08 0.459 8594
 8596 3 5.16 63.08 -47.18 0.506 8595
 8597 3 5.1 63.3 -47.26 0.516 8596
 8598 3 5.26 63.37 -47.3 0.517 8597
 8599 3 5.38 63.47 -47.4 0.515 8598
 8600 3 5.38 63.69 -47.47 0.542 8599
 8601 3 5.52 63.7 -47.61 0.578 8600
 8602 3 5.6 63.86 -47.76 0.577 8601
 8603 3 5.83 63.87 -47.86 0.608 8602
 8604 3 6.01 63.94 -47.93 0.618 8603
 8605 3 6.09 64.03 -48.08 0.614 8604
 8606 3 6.18 64.03 -48.29 0.591 8605
 8607 3 6.34 64.19 -48.33 0.6 8606
 8608 3 6.37 64.28 -48.5 0.589 8607
 8609 3 6.29 64.34 -48.72 0.567 8608
 8610 3 6.39 64.36 -48.8 0.521 8609
 8611 3 6.59 64.41 -48.87 0.558 8610
 8612 3 6.7 64.61 -48.94 0.607 8611
 8613 3 6.72 64.84 -49.04 0.568 8612
 8614 3 6.87 64.92 -49.15 0.545 8613
 8615 3 7 65.09 -49.22 0.529 8614
 8616 3 6.97 65.33 -49.29 0.524 8615
 8617 3 7.09 65.5 -49.34 0.474 8616
 8618 3 7.18 65.59 -49.44 0.481 8617
 8619 3 7.3 65.77 -49.5 0.418 8618
 8620 3 7.52 65.91 -49.51 0.383 8619
 8621 3 7.64 65.94 -49.59 0.426 8620
 8622 3 7.81 66.05 -49.58 0.386 8621
 8623 3 8.04 66.08 -49.61 0.348 8622
 8624 3 8.13 66.16 -49.65 0.371 8623
 8625 3 8.24 66.18 -49.76 0.45 8624
 8626 3 8.41 66.21 -49.76 0.483 8625
 8627 3 8.54 66.29 -49.79 0.521 8626
 8628 3 8.66 66.36 -49.86 0.552 8627
 8629 3 8.93 66.38 -49.76 0.574 8628
 8630 3 9.04 66.41 -49.82 0.602 8629
 8631 3 9.05 66.44 -50.03 0.673 8630
 8632 3 9.18 66.4 -50.01 0.562 8631
 8633 3 9.23 66.41 -50.11 0.598 8632
 8634 3 9.13 66.41 -50.5 0.565 8633
 8635 3 9 66.48 -50.96 0.464 8634
 8636 3 9.04 66.53 -51.16 0.464 8635
 8637 3 9.11 66.58 -51.26 0.523 8636
 8638 3 9.11 66.64 -51.44 0.629 8637
 8639 3 9.11 66.58 -51.58 0.683 8638
 8640 3 9.05 66.66 -51.79 0.671 8639
 8641 3 9.06 66.73 -51.94 0.602 8640
 8642 3 9.31 66.95 -51.94 0.581 8641
 8643 3 9.38 67.08 -52.01 0.575 8642
 8644 3 9.71 67.36 -52.01 0.533 8643
 8645 3 9.88 67.58 -52.05 0.509 8644
 8646 3 10.14 67.63 -52.04 0.49 8645
 8647 3 10.28 67.71 -52.08 0.489 8646
 8648 3 10.46 67.69 -52.19 0.486 8647
 8649 3 10.65 67.77 -52.16 0.487 8648
 8650 3 10.95 67.93 -52.08 0.457 8649
 8651 3 11.14 68.01 -52.08 0.473 8650
 8652 3 11.35 68.02 -52.15 0.484 8651
 8653 3 11.47 68.18 -52.2 0.483 8652
 8654 3 11.58 68.32 -52.3 0.477 8653
 8655 3 11.8 68.32 -52.37 0.493 8654
 8656 3 11.98 68.35 -52.42 0.488 8655
 8657 3 12.11 68.49 -52.49 0.496 8656
 8658 3 12.21 68.58 -52.59 0.475 8657
 8659 3 12.45 68.55 -52.77 0.425 8658
 8660 3 12.62 68.63 -52.85 0.408 8659
 8661 3 12.74 68.65 -52.95 0.391 8660
 8662 3 12.88 68.63 -52.99 0.442 8661
 8663 3 12.98 68.74 -53.19 0.355 8662
 8664 3 13.03 68.94 -53.34 0.36 8663
 8665 3 13.14 69.05 -53.45 0.373 8664
 8666 3 13.18 69.11 -53.66 0.379 8665
 8667 3 13.24 69.21 -53.72 0.414 8666
 8668 3 13.32 69.36 -53.79 0.467 8667
 8669 3 13.37 69.52 -53.87 0.521 8668
 8670 3 13.55 69.55 -53.91 0.58 8669
 8671 3 13.61 69.71 -53.99 0.65 8670
 8672 3 13.7 69.83 -54.08 0.721 8671
 8673 3 13.72 69.94 -54.13 0.77 8672
 8674 3 13.89 70.16 -53.87 0.693 8673
 8675 3 13.99 70.32 -53.81 0.695 8674
 8676 3 14 70.49 -53.98 0.692 8675
 8677 3 14.16 70.55 -54.12 0.674 8676
 8678 3 14.28 70.66 -54.12 0.703 8677
 8679 3 14.82 70.65 -53.63 0.109 8678
 8680 3 14.41 70.58 -54.98 0.392 8678
 8681 3 14.52 70.69 -55.12 0.361 8680
 8682 3 14.65 70.74 -55.29 0.331 8681
 8683 3 14.8 70.82 -55.4 0.32 8682
 8684 3 14.95 70.88 -55.47 0.297 8683
 8685 3 15.1 70.94 -55.6 0.316 8684
 8686 3 15.22 71.04 -55.69 0.299 8685
 8687 3 15.37 71.08 -55.8 0.289 8686
 8688 3 15.55 71.16 -55.85 0.317 8687
 8689 3 15.63 71.24 -55.99 0.363 8688
 8690 3 15.69 71.27 -56.13 0.411 8689
 8691 3 15.66 71.3 -56.24 0.492 8690
 8692 3 15.93 71.74 -56.13 0.387 8691
 8693 3 15.85 71.97 -56.34 0.346 8692
 8694 3 15.88 72.16 -56.4 0.386 8693
 8695 3 15.86 72.3 -56.45 0.509 8694
 8696 3 15.96 72.39 -56.45 0.621 8695
 8697 3 16.07 72.47 -56.62 0.702 8696
 8698 3 16.13 72.59 -56.66 0.696 8697
 8699 3 16.07 72.69 -56.84 0.662 8698
 8700 3 15.83 72.7 -57.2 0.618 8699
 8701 3 15.8 72.83 -57.3 0.614 8700
 8702 3 15.83 72.92 -57.41 0.681 8701
 8703 3 15.75 73.02 -57.52 0.727 8702
 8704 3 15.8 73.19 -57.67 0.822 8703
 8705 3 16.09 73.28 -57.88 0.722 8704
 8706 3 16.27 73.34 -58.02 0.65 8705
 8707 3 16.45 73.36 -58.13 0.568 8706
 8708 3 17.09 73.22 -58.35 0.412 8707
 8709 3 17.36 73.22 -58.42 0.361 8708
 8710 3 17.45 73.28 -58.54 0.374 8709
 8711 3 17.64 73.31 -58.63 0.376 8710
 8712 3 17.79 73.3 -58.73 0.388 8711
 8713 3 17.98 73.31 -58.79 0.37 8712
 8714 3 18.18 73.34 -58.88 0.359 8713
 8715 3 18.34 73.27 -59.01 0.354 8714
 8716 3 18.64 73.28 -59.02 0.302 8715
 8717 3 18.89 73.27 -59.12 0.292 8716
 8718 3 19.11 73.3 -59.16 0.328 8717
 8719 3 19.23 73.36 -59.22 0.35 8718
 8720 3 19.36 73.45 -59.27 0.411 8719
 8721 3 19.48 73.45 -59.37 0.436 8720
 8722 3 19.64 73.44 -59.48 0.495 8721
 8723 3 19.7 73.44 -59.6 0.562 8722
 8724 3 18.94 73.08 -59.99 0.113 8723
 8725 3 18.92 72.95 -60.08 0.113 8724
 8726 3 19.03 72.73 -60.12 0.101 8725
 8727 3 19.15 72.59 -60.16 0.12 8726
 8728 3 19.22 72.45 -60.22 0.096 8727
 8729 3 19.31 72.28 -60.3 0.104 8728
 8730 3 19.35 72.08 -60.31 0.14 8729
 8731 3 19.65 72.05 -60.48 0.167 8730
 8732 3 19.85 72.06 -60.54 0.188 8731
 8733 3 19.97 72.11 -60.66 0.171 8732
 8734 3 19.99 72.23 -60.94 0.12 8733
 8735 3 20.1 72.14 -61.05 0.083 8734
 8736 3 20.15 72 -61.06 0.000125 8735
 8737 3 19.03 71.87 -60.34 0.107 8730
 8738 3 18.94 71.72 -60.41 0.119 8737
 8739 3 18.85 71.58 -60.41 0.184 8738
 8740 3 18.78 71.47 -60.48 0.221 8739
 8741 3 18.76 71.33 -60.54 0.232 8740
 8742 3 18.83 71.06 -60.55 0.211 8741
 8743 3 18.83 70.92 -60.55 0.209 8742
 8744 3 18.92 70.7 -60.34 0.094 8743
 8745 3 20.22 73.44 -59.6 0.437 8723
 8746 3 20.43 73.44 -59.65 0.444 8745
 8747 3 20.61 73.48 -59.74 0.387 8746
 8748 3 21.02 73.45 -59.78 0.337 8747
 8749 3 21.16 73.47 -59.85 0.296 8748
 8750 3 21.33 73.48 -59.91 0.307 8749
 8751 3 21.54 73.45 -60 0.313 8750
 8752 3 21.74 73.45 -60.05 0.342 8751
 8753 3 22.08 73.42 -60.21 0.318 8752
 8754 3 22.24 73.36 -60.28 0.304 8753
 8755 3 22.53 73.36 -60.24 0.272 8754
 8756 3 22.65 73.25 -60.28 0.249 8755
 8757 3 22.67 73.28 -60.42 0.266 8756
 8758 3 22.78 73.33 -60.52 0.258 8757
 8759 3 22.97 73.25 -60.53 0.283 8758
 8760 3 23.22 73.17 -60.6 0.244 8759
 8761 3 23.4 73.2 -60.6 0.28 8760
 8762 3 23.58 73.17 -60.6 0.273 8761
 8763 3 23.79 73.14 -60.64 0.28 8762
 8764 3 23.99 73.17 -60.73 0.294 8763
 8765 3 24.15 73.2 -60.75 0.338 8764
 8766 3 24.44 73.19 -60.71 0.406 8765
 8767 3 24.56 73.05 -60.78 0.454 8766
 8768 3 24.76 73.09 -60.8 0.474 8767
 8769 3 24.9 73.08 -60.95 0.509 8768
 8770 3 25.08 73.19 -61.02 0.532 8769
 8771 3 25.28 73.16 -61.09 0.53 8770
 8772 3 25.49 73.27 -61.11 0.564 8771
 8773 3 25.62 73.31 -61.14 0.584 8772
 8774 3 25.79 73.33 -61.16 0.589 8773
 8775 3 25.99 73.42 -61.13 0.554 8774
 8776 3 25.97 74.11 -60.56 0.196 8775
 8777 3 26.03 74.2 -60.49 0.194 8776
 8778 3 26.06 74.31 -60.38 0.172 8777
 8779 3 26.21 74.41 -60.35 0.191 8778
 8780 3 26.32 74.53 -60.25 0.182 8779
 8781 3 26.39 74.59 -60.16 0.198 8780
 8782 3 26.48 74.67 -60.06 0.206 8781
 8783 3 26.48 74.81 -60.03 0.191 8782
 8784 3 26.61 74.95 -59.98 0.182 8783
 8785 3 26.73 75.08 -59.92 0.192 8784
 8786 3 26.86 75.22 -59.89 0.196 8785
 8787 3 26.93 75.33 -59.82 0.248 8786
 8788 3 26.91 75.39 -59.74 0.27 8787
 8789 3 26.93 75.7 -59.88 0.261 8788
 8790 3 26.98 75.87 -59.89 0.252 8789
 8791 3 26.98 76.03 -59.81 0.261 8790
 8792 3 26.86 76.23 -59.7 0.228 8791
 8793 3 26.82 76.36 -59.6 0.184 8792
 8794 3 26.84 76.45 -59.49 0.182 8793
 8795 3 26.89 76.52 -59.41 0.188 8794
 8796 3 26.91 76.62 -59.32 0.192 8795
 8797 3 26.91 76.8 -59.24 0.167 8796
 8798 3 26.95 76.92 -59.17 0.178 8797
 8799 3 26.98 77.11 -59.07 0.18 8798
 8800 3 27.09 77.23 -59 0.214 8799
 8801 3 27.41 77.14 -58.99 0.07 8800
 8802 3 27.54 77.14 -58.96 0.094 8801
 8803 3 27.73 77.11 -58.98 0.142 8802
 8804 3 27.97 77.11 -58.99 0.148 8803
 8805 3 28.05 77.17 -59.09 0.000125 8804
 8806 3 27.05 77.42 -58.91 0.205 8800
 8807 3 27.11 77.58 -58.82 0.212 8806
 8808 3 27.11 77.73 -58.73 0.246 8807
 8809 3 27.11 77.91 -58.6 0.22 8808
 8810 3 27.14 78.06 -58.49 0.21 8809
 8811 3 27.14 78.25 -58.43 0.179 8810
 8812 3 27.16 78.47 -58.42 0.184 8811
 8813 3 27.18 78.61 -58.38 0.189 8812
 8814 3 27.18 78.75 -58.42 0.173 8813
 8815 3 27.34 78.78 -58.36 0.209 8814
 8816 3 27.43 78.84 -58.38 0.185 8815
 8817 3 27.48 79.06 -58.45 0.238 8816
 8818 3 27.61 79.2 -58.46 0.248 8817
 8819 3 27.63 79.42 -58.56 0.294 8818
 8820 3 27.7 79.55 -58.64 0.369 8819
 8821 3 27.8 79.64 -58.71 0.378 8820
 8822 3 27.77 79.75 -58.78 0.342 8821
 8823 3 28 79.45 -59.32 0.114 8822
 8824 3 27.98 79.33 -59.49 0.113 8823
 8825 3 28.11 79.28 -59.63 0.12 8824
 8826 3 28.16 79.23 -59.81 0.1 8825
 8827 3 28.27 79.23 -59.95 0.087 8826
 8828 3 28.36 79.19 -60.07 0.077 8827
 8829 3 28.43 79.11 -60.06 0.043 8828
 8830 3 27.66 80.08 -58.67 0.167 8822
 8831 3 27.68 80.22 -58.74 0.144 8830
 8832 3 27.66 80.39 -58.73 0.203 8831
 8833 3 27.7 80.5 -58.74 0.269 8832
 8834 3 27.84 80.61 -58.96 0.18 8833
 8835 3 27.97 80.7 -59.07 0.204 8834
 8836 3 28.07 80.81 -59.06 0.23 8835
 8837 3 28.2 80.89 -59.14 0.282 8836
 8838 3 28.36 80.92 -59.28 0.264 8837
 8839 3 28.48 81.03 -59.38 0.271 8838
 8840 3 28.61 81.12 -59.57 0.278 8839
 8841 3 28.73 81.22 -59.71 0.277 8840
 8842 3 28.86 81.23 -59.88 0.281 8841
 8843 3 29.04 81.27 -60.11 0.224 8842
 8844 3 29.14 81.31 -60.17 0.23 8843
 8845 3 29.34 81.34 -60.28 0.247 8844
 8846 3 29.43 81.47 -60.3 0.335 8845
 8847 3 29.52 81.58 -60.31 0.416 8846
 8848 3 29.59 81.73 -60.38 0.48 8847
 8849 3 29.68 81.81 -60.46 0.558 8848
 8850 3 29.73 81.95 -60.48 0.621 8849
 8851 3 29.77 82.09 -60.5 0.661 8850
 8852 3 29.72 82.28 -60.49 0.668 8851
 8853 3 29.68 82.39 -60.46 0.695 8852
 8854 3 29.66 82.58 -60.38 0.679 8853
 8855 3 29.54 82.92 -60.17 0.463 8854
 8856 3 29.41 83.08 -60.03 0.42 8855
 8857 3 29.45 83.2 -59.92 0.421 8856
 8858 3 29.63 83.34 -59.96 0.353 8857
 8859 3 29.79 83.42 -60 0.429 8858
 8860 3 30.45 83.23 -59.92 0.139 8859
 8861 3 30.64 83.25 -59.96 0.106 8860
 8862 3 30.89 83.22 -60.05 0.12 8861
 8863 3 31.07 83.19 -60.1 0.113 8862
 8864 3 31.25 83.19 -60.16 0.097 8863
 8865 3 29.41 83.7 -60.24 0.182 8859
 8866 3 29.38 83.81 -60.27 0.218 8865
 8867 3 29.39 83.89 -60.48 0.251 8866
 8868 3 29.34 83.91 -60.61 0.3 8867
 8869 3 29.09 84.11 -60.42 0.237 8868
 8870 3 28.95 84.14 -60.3 0.231 8869
 8871 3 28.89 84.23 -60.31 0.265 8870
 8872 3 28.77 84.2 -59.96 0.202 8871
 8873 3 28.66 84.28 -59.88 0.232 8872
 8874 3 28.54 84.37 -59.73 0.213 8873
 8875 3 28.52 84.47 -59.49 0.151 8874
 8876 3 28.54 84.52 -59.35 0.131 8875
 8877 3 28.54 84.64 -59.21 0.129 8876
 8878 3 28.48 84.8 -59.09 0.11 8877
 8879 3 28.43 84.94 -59.03 0.111 8878
 8880 3 28.38 85.02 -58.93 0.149 8879
 8881 3 28.34 85.09 -58.81 0.21 8880
 8882 3 28.63 85.19 -58.81 0.143 8881
 8883 3 28.05 85.08 -58.6 0.168 8881
 8884 3 27.93 85.12 -58.46 0.152 8883
 8885 3 27.79 85.2 -58.42 0.127 8884
 8886 3 27.58 85.22 -58.31 0.145 8885
 8887 3 27.49 85.2 -58.18 0.037 8886
 8888 3 28.88 84.36 -60.7 0.184 8871
 8889 3 28.82 84.33 -60.85 0.159 8888
 8890 3 28.88 84.34 -61 0.107 8889
 8891 3 29.59 83.67 -60.95 0.145 8868
 8892 3 29.54 83.5 -61.1 0.131 8891
 8893 3 29.55 83.42 -61.18 0.115 8892
 8894 3 29.48 83.31 -61.3 0.057 8893
 8895 3 28.84 83.14 -59.63 0.158 8857
 8896 3 28.84 83.17 -59.46 0.168 8895
 8897 3 28.89 83.16 -59.24 0.165 8896
 8898 3 29.45 81.53 -61.1 0.119 8850
 8899 3 29.34 81.55 -61.17 0.16 8898
 8900 3 29.43 81.58 -61.3 0.194 8899
 8901 3 29.54 81.72 -61.42 0.15 8900
 8902 3 29.75 81.98 -61.46 0.131 8901
 8903 3 29.89 82 -61.49 0.16 8902
 8904 3 30.04 81.98 -61.6 0.136 8903
 8905 3 30.18 81.98 -61.64 0.184 8904
 8906 3 30.23 82.06 -61.95 0.142 8905
 8907 3 30.23 82.03 -62.05 0.107 8906
 8908 3 30.38 81.94 -61.53 0.163 8905
 8909 3 30.5 82 -61.53 0.093 8908
 8910 3 27.48 80.72 -58.49 0.131 8833
 8911 3 27.48 80.92 -58.53 0.17 8910
 8912 3 27.52 81.06 -58.63 0.165 8911
 8913 3 27.61 81.16 -58.77 0.174 8912
 8914 3 27.75 81.33 -58.82 0.187 8913
 8915 3 27.82 81.42 -58.93 0.221 8914
 8916 3 26.61 75.3 -59.38 0.134 8788
 8917 3 26.64 75.31 -59.25 0.131 8916
 8918 3 26.33 73.11 -61.39 0.357 8775
 8919 3 26.54 73.11 -61.45 0.315 8918
 8920 3 26.79 73.05 -61.52 0.324 8919
 8921 3 26.99 73.02 -61.64 0.322 8920
 8922 3 27.15 73.03 -61.77 0.372 8921
 8923 3 27.31 73.02 -61.85 0.368 8922
 8924 3 27.44 73 -62.03 0.37 8923
 8925 3 27.54 72.95 -62.16 0.369 8924
 8926 3 27.67 72.89 -62.28 0.368 8925
 8927 3 27.83 72.84 -62.38 0.383 8926
 8928 3 28.01 72.87 -62.46 0.365 8927
 8929 3 28.15 72.89 -62.65 0.324 8928
 8930 3 28.33 72.89 -62.82 0.307 8929
 8931 3 28.49 72.83 -62.93 0.312 8930
 8932 3 28.62 72.89 -63.11 0.302 8931
 8933 3 28.78 73 -63.25 0.327 8932
 8934 3 28.97 73.06 -63.35 0.344 8933
 8935 3 29.13 73.14 -63.5 0.311 8934
 8936 3 29.28 73.28 -63.61 0.265 8935
 8937 3 29.44 73.39 -63.76 0.283 8936
 8938 3 29.6 73.42 -63.86 0.257 8937
 8939 3 29.76 73.5 -63.98 0.256 8938
 8940 3 29.9 73.48 -64.15 0.26 8939
 8941 3 30.03 73.44 -64.22 0.304 8940
 8942 3 30.04 73.42 -64.37 0.363 8941
 8943 3 30.22 73.45 -64.32 0.434 8942
 8944 3 30.44 73.41 -64.26 0.459 8943
 8945 3 30.65 73.3 -64.37 0.45 8944
 8946 3 30.78 73.25 -64.45 0.429 8945
 8947 3 30.97 73.23 -64.59 0.378 8946
 8948 3 31.15 73.25 -64.98 0.268 8947
 8949 3 31.29 73.25 -65.15 0.268 8948
 8950 3 31.42 73.33 -65.26 0.277 8949
 8951 3 31.28 73.67 -65.32 0.101 8950
 8952 3 31.22 73.83 -65.4 0.064 8951
 8953 3 31.17 73.89 -65.53 0.106 8952
 8954 3 31.62 73.16 -65.37 0.281 8950
 8955 3 31.72 73.05 -65.47 0.335 8954
 8956 3 31.83 73 -65.56 0.355 8955
 8957 3 31.98 73.02 -65.7 0.376 8956
 8958 3 32.03 72.84 -65.82 0.364 8957
 8959 3 32.1 72.72 -65.84 0.409 8958
 8960 3 32.53 72.89 -65.92 0.187 8959
 8961 3 32.73 72.7 -65.98 0.155 8960
 8962 3 32.81 72.7 -66.06 0.141 8961
 8963 3 31.9 72.25 -65.78 0.241 8959
 8964 3 31.9 72.08 -65.81 0.202 8963
 8965 3 31.88 71.89 -65.81 0.208 8964
 8966 3 31.79 71.7 -65.9 0.207 8965
 8967 3 31.74 71.58 -65.92 0.254 8966
 8968 3 31.67 71.47 -65.97 0.302 8967
 8969 3 31.53 71.36 -66.06 0.337 8968
 8970 3 31.49 71.22 -66.06 0.36 8969
 8971 3 31.43 71.05 -66.15 0.357 8970
 8972 3 31.34 70.89 -66.28 0.36 8971
 8973 3 31.21 70.81 -66.23 0.442 8972
 8974 3 31.11 70.7 -66.23 0.433 8973
 8975 3 31.18 70.42 -66.45 0.289 8974
 8976 3 31.05 70.25 -66.53 0.253 8975
 8977 3 30.93 70.11 -66.57 0.263 8976
 8978 3 30.77 70.09 -66.68 0.233 8977
 8979 3 30.64 70.03 -66.78 0.212 8978
 8980 3 30.46 69.97 -66.81 0.25 8979
 8981 3 30.3 69.97 -66.78 0.245 8980
 8982 3 30.11 69.97 -66.82 0.277 8981
 8983 3 29.93 69.95 -66.89 0.344 8982
 8984 3 29.7 69.92 -66.87 0.412 8983
 8985 3 29.5 69.92 -66.93 0.453 8984
 8986 3 29.34 69.89 -66.92 0.507 8985
 8987 3 29.21 69.86 -66.97 0.547 8986
 8988 3 29.02 69.92 -67.01 0.571 8987
 8989 3 28.73 69.95 -66.98 0.656 8988
 8990 3 28.52 69.89 -66.97 0.682 8989
 8991 3 28.37 69.87 -66.98 0.656 8990
 8992 3 28.16 69.89 -67.01 0.656 8991
 8993 3 27.89 69.87 -66.92 0.627 8992
 8994 3 27.71 69.83 -66.89 0.616 8993
 8995 3 27.66 69.7 -66.9 0.588 8994
 8996 3 27.53 69.61 -66.9 0.61 8995
 8997 3 27.32 69.61 -66.92 0.644 8996
 8998 3 27.3 69.59 -67.03 0.646 8997
 8999 3 27.14 69.5 -67.06 0.644 8998
 9000 3 27.02 69.45 -67.09 0.665 8999
 9001 3 26.84 69.47 -67.11 0.651 9000
 9002 3 26.68 69.58 -67.21 0.671 9001
 9003 3 26.64 69.41 -67.24 0.759 9002
 9004 3 26.45 69.22 -67 0.683 9003
 9005 3 26.37 69.08 -66.97 0.654 9004
 9006 3 26.37 68.83 -66.91 0.654 9005
 9007 3 26.27 68.73 -66.91 0.666 9006
 9008 3 25.62 69.28 -66.3 0.221 9007
 9009 3 25.5 69.28 -66.19 0.174 9008
 9010 3 25.32 69.33 -66.08 0.171 9009
 9011 3 25.14 69.41 -66.05 0.158 9010
 9012 3 24.95 69.48 -66.05 0.143 9011
 9013 3 24.78 69.5 -65.97 0.155 9012
 9014 3 24.59 69.53 -65.99 0.155 9013
 9015 3 24.41 69.5 -65.92 0.125 9014
 9016 3 24.3 69.48 -65.89 0.139 9015
 9017 3 24.14 69.58 -65.86 0.151 9016
 9018 3 23.91 69.52 -65.86 0.123 9017
 9019 3 23.73 69.5 -65.83 0.131 9018
 9020 3 23.52 69.53 -65.8 0.156 9019
 9021 3 23.34 69.5 -65.81 0.165 9020
 9022 3 23.09 69.56 -65.83 0.159 9021
 9023 3 22.98 69.47 -65.75 0.131 9022
 9024 3 22.87 69.44 -65.61 0.083 9023
 9025 3 22.75 69.41 -65.52 0.094 9024
 9026 3 22.59 69.33 -65.47 0.095 9025
 9027 3 22.46 69.34 -65.39 0.13 9026
 9028 3 22.23 69.27 -65.36 0.116 9027
 9029 3 22.05 69.2 -65.33 0.081 9028
 9030 3 21.89 69.19 -65.35 0.084 9029
 9031 3 21.77 69.12 -65.33 0.084 9030
 9032 3 21.64 69.08 -65.31 0.079 9031
 9033 3 21.52 69.03 -65.3 0.108 9032
 9034 3 21.41 68.92 -65.22 0.172 9033
 9035 3 21.3 68.81 -65.3 0.197 9034
 9036 3 21.32 68.64 -65.33 0.187 9035
 9037 3 21.28 68.55 -65.08 0.142 9036
 9038 3 21.23 68.55 -64.96 0.091 9037
 9039 3 26.27 68.61 -66.99 0.651 9007
 9040 3 26 68.95 -67.02 0.257 9039
 9041 3 25.93 68.86 -67.06 0.103 9040
 9042 3 26.77 67.89 -67.15 0.492 9039
 9043 3 26.75 67.75 -67.28 0.493 9042
 9044 3 26.8 67.64 -67.28 0.553 9043
 9045 3 26.71 67.52 -67.31 0.613 9044
 9046 3 26.71 67.36 -67.31 0.684 9045
 9047 3 26.71 67.22 -67.32 0.73 9046
 9048 3 26.64 67.08 -67.34 0.699 9047
 9049 3 26.57 66.98 -67.29 0.71 9048
 9050 3 26.62 66.86 -67.36 0.702 9049
 9051 3 26.66 66.72 -67.26 0.662 9050
 9052 3 26.48 66.67 -67.26 0.674 9051
 9053 3 26.36 66.58 -67.34 0.756 9052
 9054 3 26.32 66.48 -67.39 0.839 9053
 9055 3 26.11 66.48 -67.39 0.886 9054
 9056 3 27.34 66.05 -67.37 0.304 9055
 9057 3 27.59 65.83 -67.39 0.256 9056
 9058 3 27.82 65.67 -67.43 0.174 9057
 9059 3 27.95 65.53 -67.42 0.187 9058
 9060 3 28.07 65.42 -67.39 0.195 9059
 9061 3 28.16 65.23 -67.43 0.166 9060
 9062 3 28.3 65.16 -67.43 0.167 9061
 9063 3 28.52 65.06 -67.42 0.141 9062
 9064 3 28.62 64.95 -67.4 0.105 9063
 9065 3 28.68 64.83 -67.37 0.126 9064
 9066 3 28.82 64.72 -67.4 0.136 9065
 9067 3 28.91 64.5 -67.34 0.146 9066
 9068 3 29 64.37 -67.28 0.201 9067
 9069 3 29.12 64.17 -67.22 0.219 9068
 9070 3 29.18 64.01 -67.17 0.207 9069
 9071 3 29.25 63.77 -67.09 0.217 9070
 9072 3 29.32 63.62 -67.03 0.276 9071
 9073 3 29.32 63.47 -67 0.267 9072
 9074 3 29.27 63.27 -67.01 0.267 9073
 9075 3 29.32 63.05 -66.92 0.184 9074
 9076 3 29.37 62.81 -66.84 0.139 9075
 9077 3 29.5 62.63 -66.79 0.182 9076
 9078 3 29.61 62.45 -66.78 0.187 9077
 9079 3 29.66 62.34 -66.78 0.185 9078
 9080 3 29.91 62.16 -66.72 0.082 9079
 9081 3 29.93 62.01 -66.61 0.081 9080
 9082 3 29.84 61.87 -66.56 0.071 9081
 9083 3 29.75 61.74 -66.45 0.072 9082
 9084 3 29.59 61.69 -66.43 0.103 9083
 9085 3 29.48 61.65 -66.37 0.134 9084
 9086 3 29.39 61.65 -66.23 0.166 9085
 9087 3 29.34 61.48 -66.17 0.164 9086
 9088 3 29.3 61.37 -66.09 0.152 9087
 9089 3 29.34 61.23 -66.07 0.176 9088
 9090 3 29.3 61.06 -66.04 0.179 9089
 9091 3 29.28 60.91 -65.95 0.206 9090
 9092 3 29.28 60.83 -65.78 0.139 9091
 9093 3 29.34 60.72 -65.76 0.178 9092
 9094 3 29.32 60.62 -65.68 0.142 9093
 9095 3 29.39 60.59 -65.56 0.149 9094
 9096 3 29.43 60.55 -65.25 0.187 9095
 9097 3 29.46 60.52 -65.12 0.194 9096
 9098 3 29.43 60.51 -64.89 0.114 9097
 9099 3 29.46 60.52 -64.78 0.000125 9098
 9100 3 25.8 66.42 -67.43 0.372 9055
 9101 3 25.84 66.2 -67.36 0.251 9100
 9102 3 25.61 66.2 -67.34 0.224 9101
 9103 3 25.37 66.14 -67.27 0.191 9102
 9104 3 25.2 66.08 -67.27 0.163 9103
 9105 3 25.12 66 -67.24 0.18 9104
 9106 3 25.16 65.91 -66.97 0.157 9105
 9107 3 25.03 65.92 -66.89 0.116 9106
 9108 3 24.91 66.08 -66.83 0.147 9107
 9109 3 32.17 73.5 -65.76 0.1 8957
 9110 3 32.2 73.61 -65.73 0.114 9109
 9111 3 32.31 73.77 -65.67 0.099 9110
 9112 3 32.42 73.77 -65.67 0.109 9111
 9113 3 32.55 73.7 -65.78 0.078 9112
 9114 3 32.67 73.72 -65.78 0.154 9113
 9115 3 32.78 73.72 -65.79 0.231 9114
 9116 3 33.03 73.45 -65.7 0.13 9115
 9117 3 33.17 73.33 -65.73 0.091 9116
 9118 3 33.17 73.23 -65.84 0.136 9117
 9119 3 33.13 73.09 -65.86 0.223 9118
 9120 3 33.27 73.06 -65.92 0.212 9119
 9121 3 33.74 73.03 -65.89 0.135 9120
 9122 3 33.84 73.03 -65.98 0.137 9121
 9123 3 34.05 73.03 -65.92 0.12 9122
 9124 3 34.23 73.03 -65.87 0.095 9123
 9125 3 34.35 73.06 -65.86 0.166 9124
 9126 3 34.32 73.27 -66.04 0.135 9125
 9127 3 34.42 73.42 -66.17 0.205 9126
 9128 3 34.52 73.58 -66.31 0.203 9127
 9129 3 34.71 73.69 -66.36 0.229 9128
 9130 3 34.85 73.83 -66.37 0.24 9129
 9131 3 34.89 74 -66.4 0.271 9130
 9132 3 34.88 74.25 -66.56 0.157 9131
 9133 3 16.32 71.55 -55.84 0.169 8692
 9134 3 16.29 71.63 -56.04 0.08 9133
 9135 3 16.39 71.69 -56.1 0.121 9134
 9136 3 16.55 71.72 -56.17 0.139 9135
 9137 3 16.7 71.82 -56.27 0.179 9136
 9138 3 16.82 71.96 -56.34 0.217 9137
 9139 3 16.93 72.08 -56.34 0.214 9138
 9140 3 17.07 72.2 -56.38 0.155 9139
 9141 3 17.16 72.28 -56.34 0.000125 9140
 9142 3 16.47 71.58 -55.67 0.127 9133
 9143 3 16.59 71.63 -55.55 0.154 9142
 9144 3 16.66 71.69 -55.47 0.159 9143
 9145 3 16.77 71.74 -55.42 0.155 9144
 9146 3 16.98 71.8 -55.4 0.133 9145
 9147 3 17.11 71.8 -55.3 0.163 9146
 9148 3 17.23 71.77 -55.23 0.201 9147
 9149 3 17.41 71.8 -55.22 0.226 9148
 9150 3 17.57 71.85 -55.2 0.217 9149
 9151 3 17.79 71.99 -55.16 0.194 9150
 9152 3 17.95 71.99 -55.15 0.207 9151
 9153 3 18.2 72.01 -55.05 0.184 9152
 9154 3 18.39 71.99 -54.97 0.157 9153
 9155 3 18.55 71.97 -54.91 0.146 9154
 9156 3 18.7 71.99 -54.87 0.164 9155
 9157 3 18.91 71.91 -54.72 0.148 9156
 9158 3 19.11 71.91 -54.69 0.164 9157
 9159 3 19.29 71.91 -54.63 0.158 9158
 9160 3 19.45 71.86 -54.56 0.184 9159
 9161 3 19.61 71.8 -54.48 0.179 9160
 9162 3 19.77 71.71 -54.44 0.181 9161
 9163 3 19.89 71.6 -54.4 0.2 9162
 9164 3 20.07 71.51 -54.41 0.229 9163
 9165 3 20.23 71.35 -54.39 0.212 9164
 9166 3 20.38 71.26 -54.43 0.189 9165
 9167 3 20.57 71.1 -54.48 0.223 9166
 9168 3 20.79 71.08 -54.45 0.174 9167
 9169 3 21 71.07 -54.42 0.151 9168
 9170 3 21.16 71.11 -54.43 0.114 9169
 9171 3 21.29 71.24 -54.46 0.116 9170
 9172 3 21.41 71.29 -54.49 0.127 9171
 9173 3 21.55 71.32 -54.45 0.119 9172
 9174 3 21.72 71.29 -54.52 0.129 9173
 9175 3 21.88 71.21 -54.6 0.128 9174
 9176 3 21.95 71.18 -54.71 0.122 9175
 9177 3 22.07 71.1 -54.8 0.121 9176
 9178 3 22.18 71.04 -54.91 0.11 9177
 9179 3 22.29 71.02 -54.96 0.134 9178
 9180 3 22.39 70.91 -55.05 0.158 9179
 9181 3 22.5 70.85 -55.14 0.167 9180
 9182 3 22.61 70.83 -55.35 0.186 9181
 9183 3 22.7 70.86 -55.39 0.223 9182
 9184 3 22.91 70.74 -55.49 0.201 9183
 9185 3 23.11 70.71 -55.61 0.161 9184
 9186 3 23.23 70.66 -55.73 0.155 9185
 9187 3 23.39 70.74 -55.77 0.178 9186
 9188 3 23.45 70.85 -55.81 0.19 9187
 9189 3 23.39 71.15 -55.8 0.11 9188
 9190 3 23.41 71.32 -55.77 0.116 9189
 9191 3 23.41 71.49 -55.81 0.000125 9190
 9192 3 23.54 70.63 -55.92 0.149 9188
 9193 3 23.59 70.38 -56.02 0.092 9192
 9194 3 23.73 70.54 -56.06 0.161 9193
 9195 3 23.84 70.56 -56.13 0.098 9194
 9196 3 23.91 70.48 -56.2 0.146 9195
 9197 3 24.04 70.45 -56.3 0.166 9196
 9198 3 24.14 70.39 -56.36 0.146 9197
 9199 3 24.29 70.33 -56.42 0.159 9198
 9200 3 24.43 70.33 -56.46 0.159 9199
 9201 3 24.52 70.27 -56.56 0.14 9200
 9202 3 24.61 70.28 -56.66 0.168 9201
 9203 3 24.7 70.25 -56.73 0.17 9202
 9204 3 24.91 70.23 -56.81 0.217 9203
 9205 3 25.05 70.17 -56.93 0.248 9204
 9206 3 25.25 70.22 -57.06 0.266 9205
 9207 3 25.43 70.22 -57.14 0.264 9206
 9208 3 25.57 70.25 -57.23 0.244 9207
 9209 3 25.73 70.22 -57.42 0.209 9208
 9210 3 25.84 70.11 -57.67 0.126 9209
 9211 3 25.93 70.06 -57.78 0.133 9210
 9212 3 25.98 70.02 -57.88 0.152 9211
 9213 3 26.04 69.91 -58.02 0.162 9212
 9214 3 26.17 69.83 -58.17 0.139 9213
 9215 3 26.38 69.77 -58.24 0.172 9214
 9216 3 26.54 69.67 -58.32 0.141 9215
 9217 3 26.63 69.53 -58.43 0.106 9216
 9218 3 26.74 69.44 -58.51 0.12 9217
 9219 3 26.85 69.37 -58.54 0.125 9218
 9220 3 26.94 69.31 -58.64 0.157 9219
 9221 3 26.97 69.27 -58.78 0.228 9220
 9222 3 27.04 69.28 -58.89 0.301 9221
 9223 3 27.19 69.23 -58.93 0.352 9222
 9224 3 27.38 69.22 -58.99 0.397 9223
 9225 3 27.54 69.09 -58.99 0.46 9224
 9226 3 27.72 69.05 -59.03 0.474 9225
 9227 3 27.81 68.92 -59.07 0.492 9226
 9228 3 27.9 68.78 -59.1 0.459 9227
 9229 3 27.94 68.69 -59.15 0.475 9228
 9230 3 27.99 68.58 -59.14 0.468 9229
 9231 3 28.06 68.47 -59.12 0.526 9230
 9232 3 27.56 68.08 -58.79 0.263 9231
 9233 3 27.17 67.95 -58.68 0.104 9232
 9234 3 27.08 67.89 -58.65 0.068 9233
 9235 3 27.87 68.08 -58.68 0.133 9232
 9236 3 27.92 68.09 -58.56 0.042 9235
 9237 3 28.53 68.61 -59.43 0.347 9231
 9238 3 28.74 68.62 -59.47 0.35 9237
 9239 3 28.88 68.59 -59.54 0.295 9238
 9240 3 29.03 68.58 -59.68 0.237 9239
 9241 3 29.1 68.58 -59.99 0.112 9240
 9242 3 29.17 68.56 -60.19 0.114 9241
 9243 3 29.24 68.45 -60.28 0.145 9242
 9244 3 29.42 68.36 -60.36 0.157 9243
 9245 3 29.51 68.22 -60.49 0.15 9244
 9246 3 29.58 68.11 -60.56 0.152 9245
 9247 3 29.65 68 -60.6 0.142 9246
 9248 3 29.54 67.86 -60.76 0.11 9247
 9249 3 29.51 67.87 -60.89 0.17 9248
 9250 3 29.58 67.98 -61.04 0.151 9249
 9251 3 29.67 68.08 -61.04 0.234 9250
 9252 3 29.37 68.28 -60.89 0.11 9251
 9253 3 29.37 68.45 -60.82 0.099 9252
 9254 3 29.33 68.58 -60.71 0.079 9253
 9255 3 15.37 70.97 -56.56 0.393 8691
 9256 3 15.35 70.91 -56.73 0.409 9255
 9257 3 15.29 70.83 -56.87 0.387 9256
 9258 3 15.58 70.58 -57.09 0.298 9257
 9259 3 15.65 70.41 -57.22 0.375 9258
 9260 3 15.79 70.31 -57.3 0.399 9259
 9261 3 15.89 70.27 -57.4 0.446 9260
 9262 3 15.91 70.11 -57.48 0.519 9261
 9263 3 16.05 70.06 -57.55 0.579 9262
 9264 3 15.98 70.05 -57.72 0.6 9263
 9265 3 16.04 69.95 -57.84 0.629 9264
 9266 3 16.05 69.81 -57.9 0.584 9265
 9267 3 15.96 69.61 -57.99 0.526 9266
 9268 3 15.97 69.59 -58.12 0.528 9267
 9269 3 16.01 69.47 -58.2 0.512 9268
 9270 3 16.04 69.33 -58.33 0.467 9269
 9271 3 16.03 69.27 -58.45 0.461 9270
 9272 3 16.1 69.23 -58.59 0.399 9271
 9273 3 16.03 69.11 -58.69 0.272 9272
 9274 3 15.93 69.14 -58.77 0.102 9273
 9275 3 15.75 71.28 -56.79 0.122 9256
 9276 3 13.74 69.6 -55.16 0.314 8673
 9277 3 13.68 69.57 -55.47 0.259 9276
 9278 3 13.72 69.49 -55.66 0.225 9277
 9279 3 13.62 69.52 -55.84 0.212 9278
 9280 3 13.48 69.52 -56.02 0.196 9279
 9281 3 13.38 69.43 -56.1 0.201 9280
 9282 3 13.28 69.32 -56.17 0.202 9281
 9283 3 13.19 69.24 -56.3 0.183 9282
 9284 3 13.06 69.26 -56.47 0.176 9283
 9285 3 12.97 69.2 -56.59 0.205 9284
 9286 3 12.96 69.18 -56.8 0.226 9285
 9287 3 12.89 69.12 -57.04 0.197 9286
 9288 3 12.83 69.07 -57.22 0.192 9287
 9289 3 12.77 68.96 -57.35 0.222 9288
 9290 3 12.7 68.85 -57.52 0.254 9289
 9291 3 12.6 68.76 -57.62 0.212 9290
 9292 3 12.57 68.67 -57.77 0.184 9291
 9293 3 12.59 68.54 -57.88 0.216 9292
 9294 3 12.59 68.46 -57.98 0.213 9293
 9295 3 12.46 68.37 -58.1 0.212 9294
 9296 3 12.34 68.32 -58.27 0.217 9295
 9297 3 12.24 68.31 -58.41 0.223 9296
 9298 3 12.12 68.32 -58.52 0.253 9297
 9299 3 12.02 68.26 -58.59 0.288 9298
 9300 3 11.95 68.34 -58.77 0.266 9299
 9301 3 11.81 68.29 -58.91 0.237 9300
 9302 3 11.68 68.34 -59.02 0.273 9301
 9303 3 11.54 68.42 -59.12 0.334 9302
 9304 3 11.39 68.35 -59.17 0.379 9303
 9305 3 11.21 68.46 -59.19 0.479 9304
 9306 3 11.01 68.48 -59.23 0.493 9305
 9307 3 10.86 68.38 -59.33 0.518 9306
 9308 3 10.72 68.34 -59.4 0.512 9307
 9309 3 10.6 68.38 -59.44 0.542 9308
 9310 3 10.45 68.42 -59.43 0.571 9309
 9311 3 10.3 68.37 -59.46 0.598 9310
 9312 3 10.12 68.26 -59.4 0.652 9311
 9313 3 9.94 68.24 -59.41 0.676 9312
 9314 3 10.02 68.57 -60.11 0.216 9313
 9315 3 9.86 68.62 -60.14 0.149 9314
 9316 3 9.71 68.65 -60.04 0.095 9315
 9317 3 9.76 67.99 -59.18 0.473 9313
 9318 3 9.82 68.57 -59.44 0.349 9317
 9319 3 9.67 68.56 -59.44 0.237 9318
 9320 3 9.62 68.51 -59.58 0.13 9319
 9321 3 9.62 67.85 -59.04 0.573 9317
 9322 3 9.46 67.76 -58.93 0.608 9321
 9323 3 9.28 67.65 -58.9 0.635 9322
 9324 3 9.11 67.56 -58.86 0.647 9323
 9325 3 8.96 67.43 -58.86 0.666 9324
 9326 3 8.79 67.35 -58.84 0.691 9325
 9327 3 8.44 67.29 -58.83 0.648 9326
 9328 3 8.24 67.32 -58.84 0.541 9327
 9329 3 8.21 67.32 -58.72 0.507 9328
 9330 3 8.12 66.93 -58.68 0.511 9329
 9331 3 8.09 66.79 -58.72 0.387 9330
 9332 3 7.98 66.68 -58.76 0.491 9331
 9333 3 7.91 66.59 -58.72 0.517 9332
 9334 3 7.82 66.49 -58.68 0.498 9333
 9335 3 7.62 66.43 -58.58 0.44 9334
 9336 3 7.37 66.34 -58.58 0.396 9335
 9337 3 7.21 66.15 -58.65 0.342 9336
 9338 3 7.11 65.96 -58.69 0.349 9337
 9339 3 7.05 65.81 -58.76 0.315 9338
 9340 3 7.05 65.46 -58.72 0.205 9339
 9341 3 6.97 65.26 -58.65 0.214 9340
 9342 3 6.95 65.12 -58.59 0.256 9341
 9343 3 6.91 65.01 -58.46 0.293 9342
 9344 3 6.88 64.82 -58.64 0.29 9343
 9345 3 6.87 64.67 -58.72 0.329 9344
 9346 3 6.74 64.56 -58.78 0.399 9345
 9347 3 6.74 64.43 -58.83 0.482 9346
 9348 3 6.82 64.26 -58.87 0.538 9347
 9349 3 6.87 64.15 -58.97 0.598 9348
 9350 3 6.79 64.07 -59.05 0.669 9349
 9351 3 6.75 64.02 -59.16 0.75 9350
 9352 3 6.67 63.85 -59.19 0.832 9351
 9353 3 6.5 63.67 -59.19 0.851 9352
 9354 3 6.58 63.64 -59.36 0.818 9353
 9355 3 6.41 63.43 -59.33 0.723 9354
 9356 3 6.21 63.27 -59.33 0.596 9355
 9357 3 6.16 63.1 -59.29 0.493 9356
 9358 3 6.05 62.95 -59.26 0.453 9357
 9359 3 6.12 62.87 -59.28 0.435 9358
 9360 3 6.17 62.71 -59.23 0.403 9359
 9361 3 6.16 62.42 -59.08 0.449 9360
 9362 3 6.21 62.28 -58.96 0.472 9361
 9363 3 6.28 62.13 -58.94 0.514 9362
 9364 3 6.36 62.03 -58.86 0.571 9363
 9365 3 6.41 61.89 -58.79 0.542 9364
 9366 3 6.38 61.74 -58.79 0.532 9365
 9367 3 6.55 61.55 -59.21 0.217 9366
 9368 3 6.5 61.42 -59.19 0.286 9367
 9369 3 6.47 61.31 -59.25 0.329 9368
 9370 3 6.46 61.17 -59.29 0.252 9369
 9371 3 6.37 61.64 -58.5 0.531 9366
 9372 3 6.45 61.55 -58.4 0.509 9371
 9373 3 6.51 61.42 -58.3 0.478 9372
 9374 3 6.4 61.59 -58.72 0.233 9373
 9375 3 6.34 61.66 -58.78 0.135 9374
 9376 3 6.75 61.21 -58.14 0.512 9373
 9377 3 6.94 61.05 -58.11 0.46 9376
 9378 3 6.9 60.95 -58.03 0.44 9377
 9379 3 7.08 60.92 -57.96 0.394 9378
 9380 3 6.96 60.75 -57.97 0.453 9379
 9381 3 6.9 60.56 -57.86 0.462 9380
 9382 3 7.16 60.35 -57.96 0.353 9381
 9383 3 7.25 60.23 -57.97 0.335 9382
 9384 3 7.29 60.1 -57.9 0.285 9383
 9385 3 7.24 59.96 -57.78 0.247 9384
 9386 3 7.16 59.84 -57.69 0.225 9385
 9387 3 7.21 59.81 -57.47 0.16 9386
 9388 3 7.28 59.74 -57.37 0.167 9387
 9389 3 7.25 59.77 -57.09 0.114 9388
 9390 3 7.3 59.75 -56.94 0.149 9389
 9391 3 7.34 59.67 -56.82 0.151 9390
 9392 3 7.4 59.59 -56.71 0.165 9391
 9393 3 7.5 59.52 -56.54 0.152 9392
 9394 3 7.54 59.47 -56.36 0.148 9393
 9395 3 7.59 59.47 -56.16 0.142 9394
 9396 3 7.61 59.44 -55.97 0.145 9395
 9397 3 7.58 59.38 -55.82 0.177 9396
 9398 3 7.61 59.3 -55.72 0.189 9397
 9399 3 7.65 59.19 -55.61 0.14 9398
 9400 3 7.69 59.05 -55.54 0.183 9399
 9401 3 7.69 58.87 -55.52 0.171 9400
 9402 3 7.76 58.8 -55.35 0.084 9401
 9403 3 7.74 58.72 -55.29 0.000125 9402
 9404 3 6.54 60.5 -57.61 0.244 9381
 9405 3 6.46 60.35 -57.53 0.223 9404
 9406 3 6.58 60.23 -57.61 0.173 9405
 9407 3 6.75 60.13 -57.76 0.000125 9406
 9408 3 6 64.53 -58.75 0.163 9347
 9409 3 5.84 64.54 -58.75 0.197 9408
 9410 3 5.71 64.48 -58.71 0.24 9409
 9411 3 5.55 64.63 -58.71 0.242 9410
 9412 3 5.41 64.73 -58.66 0.304 9411
 9413 3 5.26 64.73 -58.61 0.342 9412
 9414 3 5.11 64.79 -58.54 0.299 9413
 9415 3 5.03 64.82 -58.44 0.231 9414
 9416 3 4.86 64.81 -58.34 0.161 9415
 9417 3 10.12 67.71 -59.18 0.064 9309
 9418 3 10.03 67.68 -59.22 0.049 9417
 9419 3 13.06 68.35 -52.45 0.107 8662
 9420 3 13.16 68.33 -52.3 0.116 9419
 9421 3 13.29 68.35 -52.23 0.143 9420
 9422 3 13.37 68.44 -52.13 0.115 9421
 9423 3 13.48 68.57 -51.97 0.069 9422
 9424 3 13.52 68.58 -51.84 0.069 9423
 9425 3 13.63 68.57 -51.74 0.108 9424
 9426 3 13.78 68.6 -51.8 0.087 9425
 9427 3 13.9 68.69 -51.77 0.109 9426
 9428 3 14.04 68.76 -51.77 0.094 9427
 9429 3 14.13 68.71 -51.77 0.000125 9428
 9430 3 8.23 66.7 -52.36 0.246 8641
 9431 3 8.12 66.64 -52.51 0.265 9430
 9432 3 7.97 66.62 -52.66 0.239 9431
 9433 3 7.77 66.69 -52.8 0.198 9432
 9434 3 7.59 66.67 -52.94 0.204 9433
 9435 3 7.34 66.64 -52.97 0.181 9434
 9436 3 7.22 66.72 -53.09 0.176 9435
 9437 3 7.09 66.7 -53.26 0.191 9436
 9438 3 7.01 66.66 -53.4 0.186 9437
 9439 3 6.89 66.56 -53.47 0.204 9438
 9440 3 6.73 66.55 -53.58 0.229 9439
 9441 3 6.58 66.45 -53.69 0.237 9440
 9442 3 6.35 66.39 -53.75 0.291 9441
 9443 3 6.25 66.39 -53.89 0.318 9442
 9444 3 6.06 66.42 -54.14 0.256 9443
 9445 3 5.81 66.42 -54.22 0.239 9444
 9446 3 5.7 66.5 -54.33 0.263 9445
 9447 3 5.62 66.59 -54.54 0.266 9446
 9448 3 5.51 66.72 -54.64 0.273 9447
 9449 3 5.37 66.78 -54.71 0.263 9448
 9450 3 5.25 66.86 -54.8 0.219 9449
 9451 3 5.16 66.89 -54.94 0.257 9450
 9452 3 5.05 66.86 -55.04 0.311 9451
 9453 3 4.97 66.94 -55.14 0.306 9452
 9454 3 4.79 66.83 -55.19 0.336 9453
 9455 3 4.67 66.8 -55.25 0.399 9454
 9456 3 4.55 66.81 -55.33 0.476 9455
 9457 3 4.46 66.84 -55.37 0.515 9456
 9458 3 4.22 66.81 -55.36 0.57 9457
 9459 3 4.13 66.86 -55.44 0.639 9458
 9460 3 3.98 66.86 -55.51 0.676 9459
 9461 3 3.74 66.61 -55.57 0.724 9460
 9462 3 3.61 66.53 -55.64 0.775 9461
 9463 3 3.59 66.31 -55.72 0.816 9462
 9464 3 3.36 66.3 -55.73 0.85 9463
 9465 3 3.22 66.2 -55.75 0.844 9464
 9466 3 3.19 66.08 -55.96 0.831 9465
 9467 3 3.16 66 -56.08 0.837 9466
 9468 3 3.93 65.73 -56.79 0.371 9467
 9469 3 3.97 65.67 -56.9 0.389 9468
 9470 3 4.2 65.51 -57.01 0.37 9469
 9471 3 4.34 65.18 -57.07 0.185 9470
 9472 3 4.5 65.06 -57.09 0.139 9471
 9473 3 4.58 64.9 -57.15 0.157 9472
 9474 3 4.66 64.79 -57.26 0.186 9473
 9475 3 4.67 64.65 -57.26 0.199 9474
 9476 3 4.76 64.56 -57.26 0.216 9475
 9477 3 4.74 64.35 -57.21 0.216 9476
 9478 3 4.63 64.09 -57.16 0.232 9477
 9479 3 4.65 63.88 -57.14 0.253 9478
 9480 3 4.65 63.67 -57.11 0.253 9479
 9481 3 4.67 63.49 -57.08 0.23 9480
 9482 3 4.79 63.31 -57.08 0.27 9481
 9483 3 4.96 63.13 -57.04 0.193 9482
 9484 3 2.71 66.08 -55.95 0.592 9467
 9485 3 2.57 66.14 -55.96 0.531 9484
 9486 3 2.32 66.28 -56.07 0.465 9485
 9487 3 2.03 66.37 -56.07 0.431 9486
 9488 3 2.07 66.11 -56.1 0.523 9487
 9489 3 1.83 66.11 -56.04 0.644 9488
 9490 3 1.66 66 -55.97 0.673 9489
 9491 3 1.5 65.95 -55.93 0.699 9490
 9492 3 1.31 65.86 -55.95 0.726 9491
 9493 3 1.14 65.86 -55.96 0.722 9492
 9494 3 0.97 65.94 -55.9 0.783 9493
 9495 3 0.73 65.97 -55.78 0.743 9494
 9496 3 0.56 65.97 -55.82 0.708 9495
 9497 3 0.42 65.97 -55.75 0.676 9496
 9498 3 0.1 66.59 -55.75 0.244 9497
 9499 3 0 66.58 -55.64 0.17 9498
 9500 3 -0.14 66.55 -55.57 0.114 9499
 9501 3 0.31 65.42 -55.71 0.563 9497
 9502 3 0.14 65.33 -55.68 0.541 9501
 9503 3 0 65.27 -55.61 0.49 9502
 9504 3 -0.11 65.23 -55.64 0.497 9503
 9505 3 -0.28 65.3 -55.68 0.494 9504
 9506 3 -0.48 65.39 -55.81 0.328 9505
 9507 3 -0.59 65.27 -55.72 0.299 9506
 9508 3 -0.76 65.2 -55.58 0.265 9507
 9509 3 -0.84 65.28 -55.46 0.266 9508
 9510 3 -0.92 65.33 -55.27 0.251 9509
 9511 3 -0.9 65.39 -55.15 0.124 9510
 9512 3 4.39 67.58 -55.58 0.165 9460
 9513 3 4.3 67.67 -55.61 0.06 9512
 9514 3 9.97 66.05 -49.25 0.252 8633
 9515 3 10.06 65.99 -49.16 0.275 9514
 9516 3 10.28 66.1 -49.08 0.275 9515
 9517 3 10.48 66.13 -48.91 0.259 9516
 9518 3 10.69 66.1 -48.76 0.264 9517
 9519 3 10.81 66.1 -48.63 0.278 9518
 9520 3 10.99 66.02 -48.54 0.248 9519
 9521 3 11.04 66.01 -48.37 0.266 9520
 9522 3 11.09 65.9 -48.23 0.225 9521
 9523 3 11.12 65.77 -48.05 0.187 9522
 9524 3 11.06 65.77 -47.92 0.274 9523
 9525 3 11 65.69 -47.83 0.334 9524
 9526 3 11.26 65.47 -47.79 0.287 9525
 9527 3 11.22 65.46 -47.55 0.293 9526
 9528 3 11.22 65.44 -47.41 0.318 9527
 9529 3 11.26 65.32 -47.26 0.346 9528
 9530 3 11.24 65.27 -47.09 0.388 9529
 9531 3 11.32 65.3 -46.94 0.453 9530
 9532 3 11.34 65.29 -46.79 0.506 9531
 9533 3 11.26 65.24 -46.66 0.54 9532
 9534 3 11.56 65.35 -46.48 0.523 9533
 9535 3 11.73 65.36 -46.35 0.535 9534
 9536 3 11.84 65.46 -46.23 0.566 9535
 9537 3 11.23 65.96 -46.41 0.238 9536
 9538 3 11.06 65.97 -46.37 0.178 9537
 9539 3 11.99 65.6 -46.02 0.672 9536
 9540 3 12.28 64.82 -45.8 0.365 9539
 9541 3 12.55 64.61 -45.58 0.265 9540
 9542 3 12.64 64.46 -45.48 0.221 9541
 9543 3 12.88 64.27 -45.45 0.166 9542
 9544 3 13.06 64.13 -45.37 0.223 9543
 9545 3 13.26 64.1 -45.4 0.196 9544
 9546 3 13.46 64.01 -45.41 0.228 9545
 9547 3 13.66 63.93 -45.41 0.235 9546
 9548 3 13.79 63.83 -45.38 0.223 9547
 9549 3 13.86 63.66 -45.41 0.238 9548
 9550 3 13.89 63.53 -45.41 0.242 9549
 9551 3 13.97 63.39 -45.47 0.284 9550
 9552 3 14.04 63.18 -45.48 0.316 9551
 9553 3 14 63.05 -45.55 0.33 9552
 9554 3 14.06 62.94 -45.52 0.296 9553
 9555 3 14.09 62.86 -45.7 0.333 9554
 9556 3 14.11 62.73 -45.8 0.393 9555
 9557 3 14.14 62.65 -45.91 0.414 9556
 9558 3 14.13 62.61 -46.05 0.408 9557
 9559 3 14.12 62.47 -46.05 0.477 9558
 9560 3 14.46 62.76 -46.41 0.122 9559
 9561 3 14.55 62.72 -46.51 0.141 9560
 9562 3 14.61 62.72 -46.63 0.141 9561
 9563 3 14.74 62.71 -46.72 0.167 9562
 9564 3 14.88 62.68 -46.8 0.215 9563
 9565 3 14.93 62.72 -46.98 0.231 9564
 9566 3 15.02 62.73 -47.09 0.261 9565
 9567 3 15.24 62.58 -47.23 0.256 9566
 9568 3 15.37 62.51 -47.37 0.288 9567
 9569 3 15.47 62.47 -47.41 0.286 9568
 9570 3 15.5 62.33 -47.72 0.3 9569
 9571 3 15.56 62.37 -47.8 0.317 9570
 9572 3 15.65 62.33 -47.91 0.382 9571
 9573 3 15.94 62.5 -48.05 0.413 9572
 9574 3 16.04 62.57 -48.09 0.412 9573
 9575 3 16.13 62.53 -48.19 0.391 9574
 9576 3 16.34 62.68 -48.16 0.419 9575
 9577 3 16.45 62.68 -48.2 0.422 9576
 9578 3 16.48 63.18 -47.59 0.201 9577
 9579 3 16.43 63.23 -47.42 0.226 9578
 9580 3 16.16 63.28 -47.31 0.123 9579
 9581 3 16.07 63.32 -47.27 0.087 9580
 9582 3 16.54 62.69 -48.33 0.39 9577
 9583 3 16.48 62.97 -48.42 0.385 9582
 9584 3 16.43 63.14 -48.52 0.376 9583
 9585 3 16.43 63.36 -48.52 0.384 9584
 9586 3 16.48 63.54 -48.52 0.369 9585
 9587 3 16.54 63.62 -48.62 0.389 9586
 9588 3 16.72 63.55 -48.85 0.301 9587
 9589 3 16.93 63.5 -49.06 0.206 9588
 9590 3 17.14 63.57 -49.28 0.194 9589
 9591 3 17.3 63.69 -49.36 0.203 9590
 9592 3 17.36 63.76 -49.49 0.221 9591
 9593 3 17.34 63.82 -49.57 0.142 9592
 9594 3 16.04 63.91 -48.3 0.166 9587
 9595 3 15.78 63.94 -48.37 0.094 9594
 9596 3 15.49 61.62 -47.9 0.235 9572
 9597 3 15.66 61.46 -47.95 0.183 9596
 9598 3 15.6 61.53 -48.16 0.086 9597
 9599 3 15.52 61.39 -48.16 0.129 9598
 9600 3 15.47 61.28 -48.22 0.156 9599
 9601 3 15.38 61.04 -48.23 0.107 9600
 9602 3 15.35 60.9 -48.29 0.08 9601
 9603 3 15.15 61.6 -47.98 0.18 9596
 9604 3 15.1 61.51 -48.04 0.269 9603
 9605 3 15.05 61.18 -47.84 0.192 9604
 9606 3 14.93 60.97 -47.77 0.131 9605
 9607 3 14.88 60.85 -47.72 0.087 9606
 9608 3 14.8 60.73 -47.73 0.073 9607
 9609 3 14.74 60.51 -47.73 0.103 9608
 9610 3 14.69 60.33 -47.73 0.103 9609
 9611 3 14.63 60.18 -47.73 0.083 9610
 9612 3 14.58 60.01 -47.74 0.087 9611
 9613 3 14.48 59.9 -47.8 0.082 9612
 9614 3 14.44 59.75 -47.94 0.116 9613
 9615 3 14.43 59.61 -47.99 0.139 9614
 9616 3 14.3 59.51 -48.09 0.209 9615
 9617 3 14.28 59.4 -48.12 0.262 9616
 9618 3 14.19 59.32 -47.95 0.197 9617
 9619 3 14.22 59.08 -47.84 0.127 9618
 9620 3 14.22 58.98 -47.95 0.123 9619
 9621 3 14.13 58.9 -47.99 0.093 9620
 9622 3 15.2 62.89 -47.55 0.097 9568
 9623 3 15.15 62.96 -47.65 0.149 9622
 9624 3 15.13 63 -47.76 0.23 9623
 9625 3 14.97 62.68 -47.9 0.154 9624
 9626 3 14.97 62.57 -47.95 0.049 9625
 9627 3 15.28 63.26 -47.62 0.117 9624
 9628 3 15.43 63.4 -47.59 0.000125 9627
 9629 3 14.25 61.9 -45.49 0.116 9559
 9630 3 14.36 61.83 -45.48 0.204 9629
 9631 3 14.47 61.73 -45.41 0.255 9630
 9632 3 14.56 61.61 -45.44 0.253 9631
 9633 3 14.61 61.5 -45.52 0.259 9632
 9634 3 14.49 61.19 -45.48 0.185 9633
 9635 3 14.64 61.08 -45.47 0.153 9634
 9636 3 14.74 60.98 -45.45 0.183 9635
 9637 3 14.82 60.93 -45.37 0.229 9636
 9638 3 14.81 60.82 -45.62 0.202 9637
 9639 3 14.89 60.68 -45.65 0.266 9638
 9640 3 14.99 60.61 -45.69 0.312 9639
 9641 3 15.06 60.54 -45.74 0.337 9640
 9642 3 15.3 60.58 -45.88 0.33 9641
 9643 3 15.21 60.47 -46.24 0.205 9642
 9644 3 15.24 60.43 -46.35 0.229 9643
 9645 3 15.38 60.46 -46.62 0.217 9644
 9646 3 15.43 60.4 -46.8 0.27 9645
 9647 3 15.47 60.54 -47.02 0.24 9646
 9648 3 15.55 60.54 -47.12 0.214 9647
 9649 3 15.55 60.47 -47.34 0.135 9648
 9650 3 15.52 60.48 -47.52 0.16 9649
 9651 3 15.55 60.5 -47.7 0.146 9650
 9652 3 15.71 60.51 -47.74 0.126 9651
 9653 3 15.87 60.53 -47.64 0.118 9652
 9654 3 16 60.6 -47.53 0.132 9653
 9655 3 16.09 60.69 -47.48 0.133 9654
 9656 3 16.27 60.68 -47.45 0.132 9655
 9657 3 16.45 60.6 -47.45 0.084 9656
 9658 3 16.54 60.68 -47.53 0.000125 9657
 9659 3 15.74 60.97 -45.8 0.082 9642
 9660 3 15.9 60.96 -45.8 0.105 9659
 9661 3 15.96 60.83 -45.73 0.131 9660
 9662 3 16.03 60.73 -45.68 0.138 9661
 9663 3 16.08 60.6 -45.61 0.221 9662
 9664 3 16.19 60.6 -45.53 0.253 9663
 9665 3 16.03 60.33 -45.36 0.153 9664
 9666 3 15.92 60.15 -45.28 0.157 9665
 9667 3 15.89 60.03 -45.25 0.174 9666
 9668 3 15.97 59.86 -45.31 0.139 9667
 9669 3 15.99 59.72 -45.31 0.098 9668
 9670 3 14.55 60.28 -45.59 0.144 9641
 9671 3 14.54 60.12 -45.56 0.159 9670
 9672 3 14.49 60 -45.55 0.151 9671
 9673 3 14.47 59.82 -45.58 0.172 9672
 9674 3 14.38 59.66 -45.52 0.204 9673
 9675 3 14.3 59.5 -45.55 0.303 9674
 9676 3 14.24 59.35 -45.65 0.292 9675
 9677 3 14.19 59.23 -45.41 0.317 9676
 9678 3 14.16 59.11 -45.3 0.397 9677
 9679 3 14.13 59.01 -45.2 0.473 9678
 9680 3 14.07 58.79 -45.26 0.502 9679
 9681 3 14.05 58.43 -45.55 0.401 9680
 9682 3 14.33 58.15 -45.8 0.184 9681
 9683 3 14.3 58.01 -46.02 0.117 9682
 9684 3 14.33 57.97 -46.13 0.064 9683
 9685 3 13.72 58.35 -45.41 0.339 9681
 9686 3 13.57 58.21 -45.47 0.339 9685
 9687 3 13.47 58.11 -45.59 0.356 9686
 9688 3 13.49 57.9 -45.67 0.395 9687
 9689 3 13.47 57.73 -45.83 0.412 9688
 9690 3 13.48 57.58 -45.98 0.407 9689
 9691 3 13.44 57.47 -46.09 0.431 9690
 9692 3 13.81 57.86 -46.47 0.198 9691
 9693 3 13.88 58.01 -46.52 0.249 9692
 9694 3 14 58.11 -46.56 0.226 9693
 9695 3 14.14 58.22 -46.63 0.252 9694
 9696 3 14.38 58.4 -46.56 0.262 9695
 9697 3 14.5 58.5 -46.51 0.289 9696
 9698 3 14.64 58.64 -46.49 0.248 9697
 9699 3 14.8 58.68 -46.55 0.184 9698
 9700 3 14.97 58.83 -46.7 0.124 9699
 9701 3 15.19 58.86 -46.71 0.106 9700
 9702 3 15.3 58.91 -46.7 0.146 9701
 9703 3 15.4 58.94 -46.66 0.227 9702
 9704 3 15.47 59.03 -46.77 0.258 9703
 9705 3 15.62 59.23 -46.81 0.174 9704
 9706 3 15.8 59.29 -46.85 0.163 9705
 9707 3 15.35 59.04 -47.09 0.146 9704
 9708 3 15.45 59.08 -47.17 0.137 9707
 9709 3 15.47 59.18 -47.24 0.114 9708
 9710 3 13.07 57.36 -46.02 0.321 9691
 9711 3 13.03 57.18 -46.12 0.232 9710
 9712 3 12.99 56.97 -46.23 0.19 9711
 9713 3 12.94 56.83 -46.35 0.214 9712
 9714 3 12.96 56.75 -46.42 0.293 9713
 9715 3 13.04 56.76 -46.66 0.458 9714
 9716 3 13.05 56.86 -46.77 0.531 9715
 9717 3 13.03 56.75 -46.83 0.637 9716
 9718 3 13.05 56.36 -47.01 0.493 9717
 9719 3 13.14 56.18 -47.04 0.324 9718
 9720 3 13.32 56.22 -47.02 0.000125 9719
 9721 3 12.8 57.54 -45.69 0.117 9710
 9722 3 12.72 57.54 -45.56 0.13 9721
 9723 3 12.66 57.47 -45.48 0.138 9722
 9724 3 12.55 57.53 -45.37 0.135 9723
 9725 3 12.47 57.58 -45.2 0.093 9724
 9726 3 12.45 57.58 -45.02 0.106 9725
 9727 3 12.43 57.53 -44.84 0.132 9726
 9728 3 12.31 57.51 -44.69 0.145 9727
 9729 3 12.22 57.47 -44.55 0.182 9728
 9730 3 12.15 57.48 -44.41 0.229 9729
 9731 3 12.14 57.46 -44.26 0.196 9730
 9732 3 12.06 57.4 -44.12 0.133 9731
 9733 3 11.94 57.43 -43.98 0.106 9732
 9734 3 11.94 57.47 -43.8 0.154 9733
 9735 3 11.89 57.46 -43.66 0.188 9734
 9736 3 11.94 57.39 -43.55 0.163 9735
 9737 3 11.97 57.29 -43.49 0.07 9736
 9738 3 15.01 60.9 -45.16 0.201 9637
 9739 3 15.2 60.8 -45.1 0.172 9738
 9740 3 15.3 60.76 -45.04 0.13 9739
 9741 3 15.39 60.72 -45.1 0.000125 9740
 9742 3 14.89 61.64 -45.7 0.1 9633
 9743 3 14.94 61.51 -45.72 0.153 9742
 9744 3 15.04 61.41 -45.74 0.033 9743
 9745 3 12 66.35 -46.06 0.315 9539
 9746 3 12.13 66.54 -46.09 0.279 9745
 9747 3 12.22 66.77 -46.15 0.289 9746
 9748 3 12.26 66.88 -46.16 0.324 9747
 9749 3 12.62 66.61 -46.37 0.1 9748
 9750 3 12.79 66.69 -46.45 0.112 9749
 9751 3 12.91 66.74 -46.49 0.12 9750
 9752 3 13.01 66.77 -46.56 0.131 9751
 9753 3 13 67.13 -46.77 0.147 9752
 9754 3 13.05 67.24 -46.8 0.148 9753
 9755 3 13.12 67.33 -46.87 0.094 9754
 9756 3 13.21 66.41 -46.7 0.19 9752
 9757 3 13.31 66.3 -46.77 0.173 9756
 9758 3 13.31 66.08 -46.91 0.121 9757
 9759 3 13.26 66.02 -47.01 0.199 9758
 9760 3 13.25 65.88 -47.02 0.229 9759
 9761 3 13.47 65.8 -47.1 0.158 9760
 9762 3 13.59 65.76 -47.23 0.109 9761
 9763 3 12.12 67.11 -46.12 0.273 9748
 9764 3 12 67.35 -46.09 0.215 9763
 9765 3 11.99 67.52 -46.06 0.261 9764
 9766 3 12.06 67.63 -46.09 0.26 9765
 9767 3 12.28 67.77 -45.99 0.178 9766
 9768 3 12.32 67.99 -46.01 0.211 9767
 9769 3 12.25 68.18 -46.08 0.376 9768
 9770 3 11.76 67.91 -46.42 0.063 9769
 9771 3 11.56 67.91 -46.44 0.126 9770
 9772 3 11.3 67.9 -46.52 0.175 9771
 9773 3 11.06 67.93 -46.61 0.186 9772
 9774 3 10.98 68.04 -46.72 0.2 9773
 9775 3 10.82 68.02 -46.76 0.165 9774
 9776 3 10.54 67.8 -46.75 0.071 9775
 9777 3 10.37 67.72 -46.72 0.128 9776
 9778 3 10.25 67.66 -46.65 0.1 9777
 9779 3 10.08 67.6 -46.59 0.151 9778
 9780 3 9.91 67.54 -46.57 0.12 9779
 9781 3 9.78 67.49 -46.47 0.148 9780
 9782 3 9.67 67.57 -46.36 0.116 9781
 9783 3 9.56 67.6 -46.25 0.095 9782
 9784 3 12.39 68.43 -45.97 0.301 9769
 9785 3 12.5 68.55 -45.95 0.36 9784
 9786 3 12.56 68.69 -45.94 0.402 9785
 9787 3 12.61 68.83 -45.92 0.414 9786
 9788 3 12.44 68.99 -45.94 0.411 9787
 9789 3 12.08 69.26 -45.73 0.281 9788
 9790 3 11.95 69.38 -45.62 0.231 9789
 9791 3 11.82 69.46 -45.51 0.225 9790
 9792 3 11.74 69.57 -45.47 0.267 9791
 9793 3 11.73 69.69 -45.46 0.316 9792
 9794 3 11.67 69.69 -45.18 0.356 9793
 9795 3 11.62 69.79 -45.08 0.426 9794
 9796 3 11.58 69.86 -44.96 0.516 9795
 9797 3 11.36 69.88 -44.9 0.594 9796
 9798 3 11.24 69.93 -44.82 0.632 9797
 9799 3 11.14 69.96 -44.72 0.634 9798
 9800 3 11.01 70.04 -44.71 0.61 9799
 9801 3 10.87 70.1 -44.61 0.546 9800
 9802 3 10.72 70.13 -44.55 0.439 9801
 9803 3 10.58 70.16 -44.47 0.347 9802
 9804 3 10.21 70.19 -44.11 0.118 9803
 9805 3 10.09 70.13 -44.09 0.175 9804
 9806 3 9.98 70.04 -44.04 0.153 9805
 9807 3 9.78 69.88 -43.97 0.185 9806
 9808 3 9.69 69.8 -43.97 0.248 9807
 9809 3 9.53 69.77 -43.98 0.304 9808
 9810 3 9.39 69.77 -44 0.346 9809
 9811 3 9.06 70.07 -43.94 0.202 9810
 9812 3 8.89 70.11 -43.94 0.17 9811
 9813 3 8.71 70.08 -43.94 0.096 9812
 9814 3 9.47 69.52 -44.05 0.351 9810
 9815 3 9.53 69.16 -43.79 0.236 9814
 9816 3 9.58 69.05 -43.47 0.144 9815
 9817 3 9.59 69.01 -43.29 0.126 9816
 9818 3 9.54 68.97 -43.19 0.126 9817
 9819 3 9.63 68.9 -43.07 0.133 9818
 9820 3 9.73 68.82 -42.9 0.083 9819
 9821 3 9.88 68.8 -42.78 0.083 9820
 9822 3 9.83 68.85 -42.58 0.064 9821
 9823 3 9.71 68.8 -42.54 0.072 9822
 9824 3 9.62 69.08 -43.91 0.243 9815
 9825 3 9.86 69.05 -43.86 0.268 9824
 9826 3 9.97 69.1 -43.79 0.247 9825
 9827 3 9.99 68.88 -43.86 0.256 9826
 9828 3 10.05 68.76 -43.78 0.253 9827
 9829 3 10.04 68.55 -43.69 0.212 9828
 9830 3 10.06 68.38 -43.72 0.173 9829
 9831 3 10.16 68.21 -43.75 0.177 9830
 9832 3 10.2 68.01 -43.76 0.152 9831
 9833 3 10.12 67.77 -43.65 0.103 9832
 9834 3 10.14 67.6 -43.61 0.122 9833
 9835 3 10.16 67.49 -43.61 0.174 9834
 9836 3 10.25 67.38 -43.66 0.199 9835
 9837 3 10.67 67.4 -43.76 0.104 9836
 9838 3 10.81 67.35 -43.69 0.121 9837
 9839 3 10.87 67.44 -43.59 0.113 9838
 9840 3 10.99 67.49 -43.41 0.144 9839
 9841 3 11.04 67.47 -43.3 0.153 9840
 9842 3 11.21 67.54 -43.16 0.114 9841
 9843 3 11.31 67.54 -43.04 0.086 9842
 9844 3 11.44 67.6 -42.91 0.105 9843
 9845 3 11.57 67.65 -42.81 0.146 9844
 9846 3 11.71 67.65 -42.8 0.222 9845
 9847 3 11.94 67.49 -42.31 0.11 9846
 9848 3 12.15 67.51 -42.12 0.155 9847
 9849 3 12.24 67.46 -42.06 0.000125 9848
 9850 3 9.53 69.83 -44.5 0.203 9814
 9851 3 9.5 69.82 -44.62 0.231 9850
 9852 3 9.51 69.74 -44.69 0.276 9851
 9853 3 9.59 69.91 -44.93 0.207 9852
 9854 3 9.58 69.85 -45.07 0.121 9853
 9855 3 10.63 64.99 -46.81 0.126 9533
 9856 3 10.63 64.82 -46.65 0.105 9855
 9857 3 10.61 64.71 -46.49 0.125 9856
 9858 3 10.67 64.63 -46.37 0.094 9857
 9859 3 10.7 64.57 -46.23 0.139 9858
 9860 3 10.74 64.46 -46.13 0.161 9859
 9861 3 10.76 64.4 -46.05 0.17 9860
 9862 3 10.67 64.29 -45.87 0.189 9861
 9863 3 10.64 64.24 -45.74 0.253 9862
 9864 3 10.73 63.86 -45.56 0.214 9863
 9865 3 10.74 63.73 -45.48 0.252 9864
 9866 3 10.92 63.6 -45.47 0.262 9865
 9867 3 11.06 63.4 -45.51 0.091 9866
 9868 3 10.56 64.79 -45.7 0.142 9863
 9869 3 10.54 64.9 -45.66 0.14 9868
 9870 3 10.56 65.05 -45.6 0.211 9869
 9871 3 10.71 65.16 -45.59 0.183 9870
 9872 3 10.82 65.15 -45.52 0.106 9871
 9873 3 6.85 63.9 -49.29 0.121 8612
 9874 3 6.89 63.84 -49.36 0.000125 9873
 9875 3 4.92 64.17 -47.25 0.107 8600
 9876 3 4.96 64.22 -47.04 0.109 9875
 9877 3 5.05 64.28 -46.9 0.062 9876
 9878 3 3.25 53.26 -40.81 0.132 8069
 9879 3 3.27 53.18 -40.67 0.109 9878
 9880 3 3.25 53.11 -40.49 0.114 9879
 9881 3 3.27 53.01 -40.42 0.119 9880
 9882 3 3.31 52.9 -40.31 0.155 9881
 9883 3 3.43 52.86 -40.2 0.146 9882
 9884 3 3.6 52.83 -40.02 0.179 9883
 9885 3 3.72 52.83 -39.87 0.226 9884
 9886 3 3.85 52.83 -39.73 0.277 9885
 9887 3 3.91 52.76 -39.63 0.35 9886
 9888 3 4.05 52.79 -39.55 0.408 9887
 9889 3 4.02 52.62 -39.33 0.395 9888
 9890 3 4.15 52.58 -39.17 0.384 9889
 9891 3 4.23 52.54 -39.08 0.383 9890
 9892 3 4.31 52.53 -38.97 0.361 9891
 9893 3 4.81 52.55 -39.13 0.176 9892
 9894 3 4.94 52.47 -39.15 0.177 9893
 9895 3 5.15 52.43 -39.09 0.08 9894
 9896 3 5.3 52.36 -39.03 0.12 9895
 9897 3 5.46 52.3 -38.95 0.088 9896
 9898 3 5.59 52.28 -38.82 0.108 9897
 9899 3 5.74 52.33 -38.78 0.133 9898
 9900 3 5.9 52.37 -38.73 0.084 9899
 9901 3 6.14 52.4 -38.74 0.105 9900
 9902 3 6.28 52.4 -38.74 0.124 9901
 9903 3 6.49 52.35 -38.73 0.108 9902
 9904 3 6.72 52.36 -38.74 0.089 9903
 9905 3 6.9 52.39 -38.74 0.126 9904
 9906 3 7.15 52.43 -38.75 0.147 9905
 9907 3 7.31 52.5 -38.78 0.167 9906
 9908 3 7.44 52.55 -38.67 0.151 9907
 9909 3 7.53 52.54 -38.46 0.121 9908
 9910 3 7.65 52.6 -38.41 0.163 9909
 9911 3 7.77 52.58 -38.31 0.176 9910
 9912 3 7.82 52.55 -38.21 0.198 9911
 9913 3 7.89 52.64 -38.06 0.208 9912
 9914 3 8.03 52.65 -37.89 0.156 9913
 9915 3 8.14 52.66 -37.75 0.148 9914
 9916 3 8.26 52.68 -37.7 0.164 9915
 9917 3 8.37 52.68 -37.66 0.212 9916
 9918 3 8.48 53 -37.57 0.132 9917
 9919 3 8.63 53.08 -37.49 0.166 9918
 9920 3 8.79 53.1 -37.45 0.188 9919
 9921 3 8.92 52.97 -37.42 0.167 9920
 9922 3 9.11 52.82 -37.35 0.111 9921
 9923 3 9.2 52.75 -37.41 0.086 9922
 9924 3 8.37 52.32 -37.56 0.167 9917
 9925 3 8.47 52.19 -37.53 0.206 9924
 9926 3 8.63 52.12 -37.56 0.227 9925
 9927 3 8.74 52.04 -37.57 0.217 9926
 9928 3 8.88 52.08 -37.57 0.054 9927
 9929 3 3.98 52.53 -38.6 0.154 9892
 9930 3 3.95 52.5 -38.41 0.111 9929
 9931 3 3.85 52.44 -38.3 0.122 9930
 9932 3 3.73 52.46 -38.16 0.136 9931
 9933 3 3.75 52.44 -38.01 0.182 9932
 9934 3 3.7 52.39 -37.85 0.156 9933
 9935 3 3.91 52.23 -37.69 0.1 9934
 9936 3 4.06 52.19 -37.58 0.122 9935
 9937 3 4.24 52.19 -37.44 0.121 9936
 9938 3 4.42 52.16 -37.34 0.13 9937
 9939 3 4.64 52.14 -37.22 0.136 9938
 9940 3 4.8 52.11 -37.23 0.061 9939
 9941 3 4.89 52.04 -37.16 0.082 9940
 9942 3 5.1 52.04 -37 0.168 9941
 9943 3 5.26 51.98 -36.88 0.13 9942
 9944 3 5.52 51.98 -36.81 0.103 9943
 9945 3 3.5 52.47 -37.8 0.12 9934
 9946 3 3.27 52.48 -37.74 0.131 9945
 9947 3 3.14 52.47 -37.76 0.134 9946
 9948 3 2.95 52.43 -37.74 0.158 9947
 9949 3 2.81 52.39 -37.7 0.17 9948
 9950 3 2.62 52.35 -37.62 0.138 9949
 9951 3 2.5 52.29 -37.58 0.056 9950
 9952 3 4.53 53.16 -39.72 0.198 9888
 9953 3 4.69 53.18 -39.62 0.226 9952
 9954 3 4.77 53.4 -39.7 0.146 9953
 9955 3 4.8 53.61 -39.7 0.109 9954
 9956 3 4.88 53.76 -39.65 0.114 9955
 9957 3 4.98 53.9 -39.62 0.152 9956
 9958 3 5.09 53.98 -39.55 0.187 9957
 9959 3 5.18 54.1 -39.52 0.179 9958
 9960 3 5.27 54.22 -39.48 0.191 9959
 9961 3 5.44 54.4 -39.54 0.172 9960
 9962 3 5.59 54.5 -39.4 0.118 9961
 9963 3 5.71 54.51 -39.37 0.000125 9962
 9964 3 6.52 53.14 -41.48 0.369 8061
 9965 3 6.73 53.12 -41.38 0.38 9964
 9966 3 7.03 53.15 -41.38 0.253 9965
 9967 3 7.19 53.26 -41.34 0.235 9966
 9968 3 7.42 53.32 -41.31 0.243 9967
 9969 3 7.6 53.4 -41.31 0.248 9968
 9970 3 7.76 53.33 -41.28 0.234 9969
 9971 3 7.92 53.4 -41.21 0.256 9970
 9972 3 8.06 53.33 -41.13 0.313 9971
 9973 3 8.21 53.26 -41.06 0.316 9972
 9974 3 8.41 53.37 -41.16 0.352 9973
 9975 3 8.39 52.93 -40.81 0.07 9974
 9976 3 8.54 53.43 -41.17 0.263 9974
 9977 3 8.69 53.5 -41.63 0.107 9976
 9978 3 8.83 53.43 -41.7 0.065 9977
 9979 3 8.64 53.44 -41.21 0.325 9976
 9980 3 8.79 53.44 -41.24 0.344 9979
 9981 3 8.95 53.51 -41.27 0.351 9980
 9982 3 9.13 53.61 -41.25 0.395 9981
 9983 3 9.24 54.07 -40.85 0.109 9982
 9984 3 9.16 54.14 -40.77 0.197 9983
 9985 3 9.16 54.07 -40.57 0.184 9984
 9986 3 9.28 54 -40.34 0.15 9985
 9987 3 9.32 53.93 -40.17 0.159 9986
 9988 3 9.37 53.62 -41.28 0.454 9982
 9989 3 9.54 53.66 -41.28 0.476 9988
 9990 3 9.73 53.61 -41.31 0.474 9989
 9991 3 9.8 53.43 -41.38 0.599 9990
 9992 3 10.07 54.33 -41.21 0.247 9991
 9993 3 10.22 54.47 -41.21 0.258 9992
 9994 3 10.31 54.58 -41.23 0.322 9993
 9995 3 10.39 54.86 -41.36 0.299 9994
 9996 3 10.48 55 -41.42 0.366 9995
 9997 3 10.55 55.08 -41.43 0.444 9996
 9998 3 10.73 54.4 -41 0.107 9997
 9999 3 10.84 54.33 -40.88 0.163 9998
 10000 3 11.07 54.33 -40.8 0.162 9999
 10001 3 11.23 54.37 -40.73 0.173 10000
 10002 3 11.4 54.37 -40.6 0.182 10001
 10003 3 11.54 54.44 -40.52 0.162 10002
 10004 3 11.64 54.58 -40.36 0.155 10003
 10005 3 11.74 54.75 -40.31 0.148 10004
 10006 3 11.73 54.86 -40.17 0.14 10005
 10007 3 11.75 54.94 -40 0.163 10006
 10008 3 11.81 54.98 -39.85 0.172 10007
 10009 3 11.73 55.07 -39.64 0.176 10008
 10010 3 11.67 55.12 -39.53 0.218 10009
 10011 3 11.66 55.4 -39.46 0.182 10010
 10012 3 11.66 55.55 -39.32 0.167 10011
 10013 3 11.74 55.6 -39.16 0.171 10012
 10014 3 11.71 55.86 -39.2 0.138 10013
 10015 3 11.64 56.01 -39.23 0.141 10014
 10016 3 11.5 56.16 -39.27 0.135 10015
 10017 3 11.45 56.39 -39.26 0.185 10016
 10018 3 11.33 56.54 -39.23 0.237 10017
 10019 3 11.39 56.75 -39.3 0.186 10018
 10020 3 11.39 56.93 -39.31 0.136 10019
 10021 3 11.39 57.04 -39.34 0.082 10020
 10022 3 11.58 54.73 -39.39 0.099 10010
 10023 3 11.57 54.65 -39.27 0.165 10022
 10024 3 11.51 54.58 -39.13 0.213 10023
 10025 3 11.39 54.5 -39.06 0.209 10024
 10026 3 11.09 54.41 -39.1 0.089 10025
 10027 3 10.9 54.33 -39.07 0.092 10026
 10028 3 10.79 54.28 -39.03 0.144 10027
 10029 3 10.66 54.25 -38.96 0.185 10028
 10030 3 10.64 55.26 -41.57 0.44 9997
 10031 3 10.67 55.5 -41.7 0.471 10030
 10032 3 10.72 55.6 -41.85 0.512 10031
 10033 3 10.81 55.65 -41.96 0.592 10032
 10034 3 10.54 55.61 -42.48 0.175 10033
 10035 3 10.41 55.58 -42.67 0.168 10034
 10036 3 10.38 55.68 -42.78 0.217 10035
 10037 3 10.28 55.69 -42.88 0.295 10036
 10038 3 10.23 55.78 -42.99 0.362 10037
 10039 3 10.09 56.11 -42.7 0.16 10038
 10040 3 10.16 56.23 -42.66 0.225 10039
 10041 3 10.06 56.54 -42.8 0.149 10040
 10042 3 9.95 56.64 -42.87 0.185 10041
 10043 3 9.87 56.75 -42.91 0.178 10042
 10044 3 9.73 56.79 -42.95 0.121 10043
 10045 3 9.65 57 -43.01 0.085 10044
 10046 3 9.56 57.1 -43.04 0.087 10045
 10047 3 9.4 57.18 -43.01 0.122 10046
 10048 3 9.28 57.29 -42.98 0.153 10047
 10049 3 9.08 57.36 -43.01 0.148 10048
 10050 3 8.92 57.46 -43.04 0.136 10049
 10051 3 8.8 57.61 -43.1 0.15 10050
 10052 3 8.69 57.75 -43.01 0.137 10051
 10053 3 8.63 57.83 -42.98 0.13 10052
 10054 3 8.47 57.97 -42.95 0.146 10053
 10055 3 8.34 58.1 -43.01 0.135 10054
 10056 3 8.26 58.19 -42.99 0.132 10055
 10057 3 8.15 58.3 -43.02 0.114 10056
 10058 3 8.06 58.41 -43.15 0.108 10057
 10059 3 7.93 58.47 -43.29 0.08 10058
 10060 3 7.85 58.58 -43.35 0.094 10059
 10061 3 7.76 58.65 -43.41 0.101 10060
 10062 3 7.68 58.86 -43.52 0.105 10061
 10063 3 7.64 59 -43.59 0.167 10062
 10064 3 7.61 59.15 -43.72 0.171 10063
 10065 3 7.64 59.33 -43.79 0.196 10064
 10066 3 7.86 59.43 -43.84 0.175 10065
 10067 3 10.28 55.68 -43.17 0.375 10038
 10068 3 10.36 55.65 -43.32 0.369 10067
 10069 3 10.44 55.64 -43.48 0.38 10068
 10070 3 10.38 55.29 -43.71 0.214 10069
 10071 3 10.4 55.1 -43.81 0.184 10070
 10072 3 10.25 54.98 -43.88 0.19 10071
 10073 3 10.1 54.93 -43.88 0.209 10072
 10074 3 10.22 54.76 -44.06 0.108 10073
 10075 3 10.32 54.62 -44.13 0.137 10074
 10076 3 10.22 54.58 -44.31 0.1 10075
 10077 3 10.16 54.43 -44.35 0.103 10076
 10078 3 10.15 54.26 -44.42 0.073 10077
 10079 3 10.14 54.15 -44.45 0.136 10078
 10080 3 10.05 54.08 -44.49 0.168 10079
 10081 3 10 53.94 -44.42 0.263 10080
 10082 3 9.66 54.14 -44.56 0.112 10081
 10083 3 9.58 54.3 -44.53 0.000125 10082
 10084 3 10.18 53.72 -44.32 0.229 10081
 10085 3 10.3 53.65 -44.35 0.209 10084
 10086 3 10.57 53.72 -44.25 0.135 10085
 10087 3 10.72 53.72 -44.32 0.098 10086
 10088 3 10.81 53.6 -44.31 0.078 10087
 10089 3 10.91 53.58 -44.31 0.079 10088
 10090 3 11.05 53.61 -44.28 0.13 10089
 10091 3 11.15 53.55 -44.32 0.125 10090
 10092 3 11.24 53.47 -44.41 0.068 10091
 10093 3 10.3 53.43 -44.43 0.118 10085
 10094 3 10.32 53.26 -44.46 0.12 10093
 10095 3 10.41 53.15 -44.41 0.103 10094
 10096 3 10.48 53.01 -44.31 0.121 10095
 10097 3 10.56 52.93 -44.23 0.162 10096
 10098 3 10.54 52.68 -44.13 0.181 10097
 10099 3 10.55 52.61 -44.02 0.193 10098
 10100 3 10.4 52.35 -44.06 0.118 10099
 10101 3 10.31 52.16 -44.13 0.127 10100
 10102 3 10.3 51.93 -44.07 0.133 10101
 10103 3 10.32 51.73 -44.05 0.106 10102
 10104 3 10.3 51.57 -44.1 0.08 10103
 10105 3 10.19 51.44 -44.09 0.131 10104
 10106 3 9.78 55.08 -43.73 0.12 10073
 10107 3 9.7 55.12 -43.61 0.099 10106
 10108 3 9.6 55.16 -43.53 0.089 10107
 10109 3 9.48 55.14 -43.46 0.064 10108
 10110 3 10.94 55.76 -41.8 0.523 10033
 10111 3 11.21 56.05 -41.4 0.505 10110
 10112 3 11.23 56.4 -41.47 0.39 10111
 10113 3 11.25 56.58 -41.49 0.379 10112
 10114 3 11.31 56.72 -41.55 0.437 10113
 10115 3 11.45 56.91 -41.49 0.401 10114
 10116 3 11.54 57.03 -41.3 0.355 10115
 10117 3 11.57 57.26 -41.27 0.371 10116
 10118 3 11.61 57.47 -41.27 0.362 10117
 10119 3 11.61 57.68 -41.16 0.372 10118
 10120 3 11.62 57.87 -41.13 0.377 10119
 10121 3 11.58 58.11 -41.09 0.347 10120
 10122 3 11.61 58.26 -41.01 0.365 10121
 10123 3 11.58 58.4 -40.95 0.402 10122
 10124 3 11.54 58.57 -40.88 0.412 10123
 10125 3 11.74 58.54 -40.69 0.319 10124
 10126 3 11.79 58.62 -40.6 0.347 10125
 10127 3 11.76 58.72 -40.48 0.349 10126
 10128 3 11.79 58.78 -40.37 0.316 10127
 10129 3 11.73 59.08 -40.41 0.187 10128
 10130 3 11.71 59.25 -40.41 0.156 10129
 10131 3 11.74 59.39 -40.35 0.169 10130
 10132 3 11.81 59.58 -40.38 0.183 10131
 10133 3 11.73 59.76 -40.37 0.2 10132
 10134 3 11.74 59.93 -40.56 0.142 10133
 10135 3 11.81 60.15 -40.66 0.161 10134
 10136 3 11.81 60.29 -40.7 0.18 10135
 10137 3 11.81 60.48 -40.79 0.176 10136
 10138 3 11.75 60.6 -40.87 0.106 10137
 10139 3 11.56 59.75 -40.15 0.158 10133
 10140 3 11.5 59.86 -40.12 0.229 10139
 10141 3 11.46 60.03 -40.09 0.189 10140
 10142 3 11.41 60.18 -40.05 0.103 10141
 10143 3 11.86 58.44 -40.01 0.158 10128
 10144 3 11.97 58.4 -39.9 0.164 10143
 10145 3 12.09 58.39 -39.8 0.134 10144
 10146 3 12.21 58.35 -39.73 0.067 10145
 10147 3 12.34 58.36 -39.63 0.073 10146
 10148 3 12.49 58.3 -39.59 0.108 10147
 10149 3 12.65 58.25 -39.56 0.17 10148
 10150 3 12.75 58.22 -39.52 0.216 10149
 10151 3 12.91 58.22 -39.49 0.232 10150
 10152 3 13.19 58.36 -39.49 0.202 10151
 10153 3 13.38 58.33 -39.49 0.167 10152
 10154 3 13.56 58.3 -39.47 0.138 10153
 10155 3 13.7 58.29 -39.48 0.04 10154
 10156 3 10.99 59 -41.12 0.17 10124
 10157 3 10.98 59.16 -41.13 0.221 10156
 10158 3 10.92 59.28 -41.09 0.234 10157
 10159 3 10.99 59.5 -41.09 0.221 10158
 10160 3 11.04 59.65 -41.04 0.232 10159
 10161 3 10.91 59.76 -40.94 0.298 10160
 10162 3 10.89 59.89 -40.87 0.378 10161
 10163 3 10.83 60.01 -40.8 0.439 10162
 10164 3 10.75 60.12 -40.7 0.464 10163
 10165 3 10.73 60.22 -40.63 0.496 10164
 10166 3 10.82 60.35 -40.55 0.472 10165
 10167 3 10.7 60.5 -40.47 0.405 10166
 10168 3 10.58 60.69 -40.42 0.328 10167
 10169 3 10.39 60.93 -40.42 0.23 10168
 10170 3 10.62 61.15 -40.31 0.174 10169
 10171 3 10.64 61.23 -40.08 0.147 10170
 10172 3 10.56 61.33 -39.92 0.162 10171
 10173 3 10.51 61.47 -39.83 0.111 10172
 10174 3 10.41 61.54 -39.76 0.143 10173
 10175 3 10.28 61.61 -39.74 0.111 10174
 10176 3 10.19 61.68 -39.74 0.095 10175
 10177 3 10.03 61.75 -39.73 0.046 10176
 10178 3 10.83 61.26 -40.52 0.126 10170
 10179 3 10.99 61.37 -40.67 0.164 10178
 10180 3 11.17 61.37 -40.77 0.223 10179
 10181 3 11.28 61.4 -40.84 0.213 10180
 10182 3 10.07 60.86 -40.59 0.094 10169
 10183 3 11.86 56.62 -41.22 0.057 10115
 10184 3 11.95 56.68 -41.23 0.067 10183
 10185 3 12.01 56.79 -41.27 0.103 10184
 10186 3 12.16 56.91 -41.38 0.113 10185
 10187 3 12.31 57 -41.55 0.092 10186
 10188 3 12.42 56.97 -41.63 0.111 10187
 10189 3 12.64 56.96 -41.77 0.143 10188
 10190 3 12.76 56.97 -41.85 0.144 10189
 10191 3 12.99 57 -41.94 0.16 10190
 10192 3 13.14 56.98 -42.02 0.181 10191
 10193 3 13.33 57.08 -41.88 0.15 10192
 10194 3 13.38 57.22 -41.95 0.075 10193
 10195 3 11.47 55.58 -40.88 0.167 10111
 10196 3 11.54 55.54 -40.68 0.144 10195
 10197 3 10.99 55.83 -41.72 0.523 10110
 10198 3 10.86 55.26 -42.64 0.174 10197
 10199 3 10.95 55.21 -42.81 0.2 10198
 10200 3 11.08 55.14 -42.91 0.217 10199
 10201 3 11.2 55.1 -43.05 0.263 10200
 10202 3 11.32 54.98 -43.05 0.303 10201
 10203 3 11.47 54.93 -43.06 0.316 10202
 10204 3 11.56 54.8 -43.1 0.356 10203
 10205 3 11.63 54.66 -43.16 0.372 10204
 10206 3 11.79 54.68 -43.17 0.366 10205
 10207 3 11.91 54.5 -43.03 0.21 10206
 10208 3 12.07 54.32 -42.91 0.143 10207
 10209 3 12.13 54.22 -42.88 0.000125 10208
 10210 3 12.2 55.01 -43.39 0.138 10206
 10211 3 12.33 54.97 -43.49 0.161 10210
 10212 3 12.53 54.96 -43.63 0.212 10211
 10213 3 12.2 54.76 -43.85 0.187 10212
 10214 3 12 54.68 -43.89 0.154 10213
 10215 3 11.9 54.64 -44.02 0.155 10214
 10216 3 12.06 54.4 -44.03 0.156 10215
 10217 3 11.6 54.4 -43.93 0.154 10216
 10218 3 11.41 54.43 -43.88 0.153 10217
 10219 3 12.14 54.08 -43.99 0.192 10216
 10220 3 12.19 53.86 -43.99 0.145 10219
 10221 3 12.23 53.68 -44.06 0.102 10220
 10222 3 12.22 53.61 -44.16 0.143 10221
 10223 3 12.24 53.51 -44.25 0.173 10222
 10224 3 12.53 53.6 -44.34 0.108 10223
 10225 3 12.65 53.69 -44.39 0.178 10224
 10226 3 12.81 53.69 -44.46 0.209 10225
 10227 3 12.87 53.73 -44.56 0.197 10226
 10228 3 12.89 53.83 -44.67 0.099 10227
 10229 3 12.62 55.47 -43.49 0.187 10212
 10230 3 12.5 55.6 -43.51 0.181 10229
 10231 3 12.38 55.76 -43.51 0.151 10230
 10232 3 12.31 55.93 -43.55 0.145 10231
 10233 3 9.83 53.08 -41.52 0.417 9991
 10234 3 9.97 53.08 -41.5 0.412 10233
 10235 3 10.03 52.89 -41.61 0.398 10234
 10236 3 10.13 52.71 -41.68 0.361 10235
 10237 3 10.22 52.58 -41.81 0.396 10236
 10238 3 10.33 52.44 -41.98 0.316 10237
 10239 3 10.37 52.3 -42.06 0.274 10238
 10240 3 10.3 52.04 -41.99 0.225 10239
 10241 3 10.43 51.97 -42.1 0.248 10240
 10242 3 10.43 51.79 -42.03 0.276 10241
 10243 3 10.49 51.68 -42.09 0.291 10242
 10244 3 10.63 51.58 -42.16 0.322 10243
 10245 3 10.96 51.72 -42.31 0.169 10244
 10246 3 11.03 51.61 -42.17 0.155 10245
 10247 3 11.1 51.51 -42.32 0.09 10246
 10248 3 11.2 51.4 -42.3 0.123 10247
 10249 3 11.3 51.35 -42.45 0.156 10248
 10250 3 11.37 51.3 -42.59 0.187 10249
 10251 3 11.4 51.23 -42.66 0.169 10250
 10252 3 11.47 51.14 -42.68 0.141 10251
 10253 3 11.53 51.03 -42.74 0.124 10252
 10254 3 11.55 50.91 -42.82 0.099 10253
 10255 3 11.5 50.79 -42.85 0.122 10254
 10256 3 11.44 50.64 -42.89 0.141 10255
 10257 3 11.41 50.53 -42.92 0.199 10256
 10258 3 11.72 50.37 -42.91 0.14 10257
 10259 3 11.75 50.25 -42.95 0.119 10258
 10260 3 11.81 50.11 -43.06 0.146 10259
 10261 3 11.98 50.11 -43.29 0.141 10260
 10262 3 12.08 50.01 -43.35 0.143 10261
 10263 3 12.24 49.91 -43.46 0.148 10262
 10264 3 11.04 51.54 -41.93 0.125 10246
 10265 3 11.13 51.5 -41.78 0.142 10264
 10266 3 11.14 51.43 -41.64 0.148 10265
 10267 3 11.12 51.35 -41.46 0.126 10266
 10268 3 11.07 51.36 -41.35 0.029 10267
 10269 3 10.53 51.21 -42.05 0.12 10244
 10270 3 10.57 51.08 -42.06 0.115 10269
 10271 3 10.63 50.93 -42.06 0.136 10270
 10272 3 10.72 50.78 -42.06 0.186 10271
 10273 3 10.66 50.61 -42.05 0.215 10272
 10274 3 10.63 50.5 -42.03 0.282 10273
 10275 3 10.49 50.28 -42.11 0.283 10274
 10276 3 10.46 50.11 -42.02 0.265 10275
 10277 3 10.63 49.86 -42.31 0.119 10276
 10278 3 10.65 49.76 -42.35 0.159 10277
 10279 3 10.66 49.61 -42.39 0.198 10278
 10280 3 10.74 49.51 -42.46 0.253 10279
 10281 3 10.62 49.35 -42.38 0.199 10280
 10282 3 10.58 49.29 -42.63 0.165 10281
 10283 3 10.58 49.18 -42.71 0.159 10282
 10284 3 10.55 49.04 -42.81 0.155 10283
 10285 3 10.53 48.85 -42.8 0.146 10284
 10286 3 10.48 48.62 -42.81 0.064 10285
 10287 3 10.27 48.51 -42.89 0.105 10286
 10288 3 10.19 48.39 -42.95 0.091 10287
 10289 3 10.07 48.29 -42.92 0.072 10288
 10290 3 9.97 48.22 -42.96 0.084 10289
 10291 3 9.91 48.18 -42.85 0.143 10290
 10292 3 9.87 48.19 -42.74 0.238 10291
 10293 3 9.52 48.15 -42.85 0.185 10292
 10294 3 9.38 48.08 -42.88 0.111 10293
 10295 3 9.31 48.11 -42.74 0.000125 10294
 10296 3 10.65 49.12 -42.2 0.137 10281
 10297 3 10.58 48.93 -42.05 0.168 10296
 10298 3 10.72 48.54 -41.92 0.219 10297
 10299 3 10.78 48.4 -41.86 0.23 10298
 10300 3 10.81 48.3 -41.82 0.291 10299
 10301 3 10.63 48.11 -41.98 0.274 10300
 10302 3 10.55 47.9 -41.96 0.353 10301
 10303 3 10.46 47.76 -42.02 0.395 10302
 10304 3 10.39 47.58 -42 0.344 10303
 10305 3 10.38 47.4 -42.06 0.32 10304
 10306 3 10.36 47.21 -42.35 0.212 10305
 10307 3 10.47 46.93 -42.57 0.122 10306
 10308 3 10.53 46.79 -42.68 0.118 10307
 10309 3 10.6 46.65 -42.76 0.115 10308
 10310 3 10.71 46.54 -42.78 0.11 10309
 10311 3 10.77 46.4 -42.85 0.126 10310
 10312 3 10.83 46.32 -42.75 0.136 10311
 10313 3 10.93 46.19 -42.75 0.139 10312
 10314 3 11.03 46.1 -42.86 0.128 10313
 10315 3 11.13 46.03 -42.89 0.108 10314
 10316 3 11.38 46.01 -42.96 0.137 10315
 10317 3 11.52 45.9 -42.96 0.2 10316
 10318 3 11.6 45.79 -42.93 0.181 10317
 10319 3 11.63 45.68 -43.03 0.143 10318
 10320 3 11.73 45.54 -43.15 0.118 10319
 10321 3 11.77 45.46 -43.22 0.035 10320
 10322 3 10.96 48.36 -41.41 0.107 10300
 10323 3 10.99 48.18 -41.35 0.137 10322
 10324 3 11.14 48.16 -41.31 0.18 10323
 10325 3 11 49.54 -42.64 0.133 10280
 10326 3 10.94 49.54 -42.81 0.121 10325
 10327 3 10.91 49.51 -42.96 0.172 10326
 10328 3 10.96 49.43 -43.06 0.234 10327
 10329 3 10.63 49.26 -43.14 0.147 10328
 10330 3 10.61 49.14 -43.21 0.143 10329
 10331 3 10.56 48.91 -43.27 0.124 10330
 10332 3 10.56 48.79 -43.32 0.132 10331
 10333 3 10.48 48.64 -43.31 0.156 10332
 10334 3 10.39 48.5 -43.35 0.000125 10333
 10335 3 11.3 49.43 -43.18 0.149 10328
 10336 3 11.39 49.33 -43.28 0.114 10335
 10337 3 11.4 49.22 -43.41 0.078 10336
 10338 3 11.38 49.19 -43.57 0.117 10337
 10339 3 11.35 49.22 -43.78 0.116 10338
 10340 3 11.3 49.11 -43.92 0.081 10339
 10341 3 11.23 48.97 -44 0.094 10340
 10342 3 11.15 48.94 -44.1 0.13 10341
 10343 3 11.08 48.86 -44.21 0.156 10342
 10344 3 11.05 48.78 -44.31 0.143 10343
 10345 3 10.07 49.9 -41.82 0.107 10276
 10346 3 9.94 49.83 -41.74 0.127 10345
 10347 3 9.82 49.82 -41.68 0.084 10346
 10348 3 10.68 52.29 -42.25 0.206 10239
 10349 3 10.73 52.26 -42.42 0.195 10348
 10350 3 10.83 52.22 -42.6 0.198 10349
 10351 3 10.88 52.22 -42.73 0.249 10350
 10352 3 11.04 51.94 -42.57 0.109 10351
 10353 3 11.08 51.82 -42.6 0.105 10352
 10354 3 11.15 51.72 -42.67 0.071 10353
 10355 3 10.86 52.33 -42.89 0.26 10351
 10356 3 10.98 52.43 -42.99 0.349 10355
 10357 3 11.1 52.39 -43.05 0.401 10356
 10358 3 11.27 52.35 -43.14 0.437 10357
 10359 3 11.45 52.41 -43.27 0.394 10358
 10360 3 11.55 52.37 -43.42 0.35 10359
 10361 3 11.61 52.37 -43.56 0.397 10360
 10362 3 11.66 52.51 -43.7 0.464 10361
 10363 3 11.72 52.6 -43.78 0.381 10362
 10364 3 11.99 52.28 -43.66 0.229 10363
 10365 3 12.22 52.11 -43.53 0.107 10364
 10366 3 12.3 51.97 -43.57 0.167 10365
 10367 3 12.35 51.96 -43.74 0.231 10366
 10368 3 12.39 51.83 -43.85 0.209 10367
 10369 3 12.29 51.53 -43.84 0.095 10368
 10370 3 12.23 51.43 -43.93 0.113 10369
 10371 3 12.22 51.26 -43.91 0.089 10370
 10372 3 12.39 51.86 -44.13 0.153 10368
 10373 3 12.5 51.87 -44.29 0.18 10372
 10374 3 12.57 51.86 -44.42 0.183 10373
 10375 3 12.56 51.69 -44.54 0.157 10374
 10376 3 12.57 51.54 -44.62 0.145 10375
 10377 3 12.49 51.43 -44.69 0.159 10376
 10378 3 12.38 51.3 -44.76 0.153 10377
 10379 3 11.86 51.78 -43.32 0.119 10362
 10380 3 11.97 51.68 -43.34 0.145 10379
 10381 3 12.08 51.61 -43.3 0.17 10380
 10382 3 12.2 51.53 -43.38 0.153 10381
 10383 3 12.36 51.5 -43.5 0.111 10382
 10384 3 6.72 52.54 -41.03 0.096 9965
 10385 3 6.65 52.32 -40.98 0.085 10384
 10386 3 6.65 52.22 -41 0.108 10385
 10387 3 5.39 48.04 -38.89 0.184 8032
 10388 3 5.18 48.05 -38.89 0.2 10387
 10389 3 5.03 48.04 -38.86 0.27 10388
 10390 3 4.74 48.08 -39.02 0.268 10389
 10391 3 4.6 48.07 -39 0.314 10390
 10392 3 4.48 48.29 -39.05 0.353 10391
 10393 3 4.27 48.28 -39.03 0.35 10392
 10394 3 4.03 48.33 -39.02 0.4 10393
 10395 3 3.83 48.37 -39.06 0.429 10394
 10396 3 3.64 48.29 -39.14 0.432 10395
 10397 3 3.47 48.26 -39.13 0.445 10396
 10398 3 3.44 47.61 -39.24 0.114 10397
 10399 3 3.4 47.46 -39.24 0.139 10398
 10400 3 3.36 47.29 -39.17 0.145 10399
 10401 3 3.36 47.1 -39.1 0.154 10400
 10402 3 3.34 47 -39.03 0.115 10401
 10403 3 3.32 46.86 -39.03 0.093 10402
 10404 3 3.28 46.72 -39.02 0.069 10403
 10405 3 3.21 46.65 -39 0.111 10404
 10406 3 3.17 46.54 -38.95 0.174 10405
 10407 3 3.19 46.33 -39.07 0.122 10406
 10408 3 3.28 46.11 -39.03 0.123 10407
 10409 3 3.32 46 -39.03 0.091 10408
 10410 3 3.53 45.83 -39.06 0.096 10409
 10411 3 3.65 45.75 -39.06 0.054 10410
 10412 3 3.37 48.29 -39.19 0.475 10397
 10413 3 3.42 47.72 -39.63 0.106 10412
 10414 3 3.36 47.65 -39.75 0.124 10413
 10415 3 3.3 47.57 -39.87 0.15 10414
 10416 3 3.21 47.51 -39.98 0.158 10415
 10417 3 3.09 47.48 -40.02 0.116 10416
 10418 3 2.96 47.51 -40.12 0.114 10417
 10419 3 2.82 47.43 -40.26 0.199 10418
 10420 3 2.74 47.36 -40.29 0.179 10419
 10421 3 2.53 47.37 -40.31 0.131 10420
 10422 3 2.36 47.29 -40.4 0.13 10421
 10423 3 2.26 47.37 -40.51 0.11 10422
 10424 3 2.19 47.5 -40.58 0.09 10423
 10425 3 2.22 47.6 -40.63 0.112 10424
 10426 3 2.24 47.68 -40.72 0.174 10425
 10427 3 1.74 47.86 -40.74 0.126 10426
 10428 3 1.61 47.93 -40.9 0.147 10427
 10429 3 1.47 48.01 -40.98 0.114 10428
 10430 3 1.34 48.16 -40.99 0.07 10429
 10431 3 1.2 48.2 -40.95 0.066 10430
 10432 3 2.63 47.72 -40.81 0.136 10426
 10433 3 2.76 47.69 -40.9 0.138 10432
 10434 3 2.86 47.58 -40.88 0.083 10433
 10435 3 2.15 47.15 -40.37 0.095 10422
 10436 3 1.99 47.07 -40.42 0.129 10435
 10437 3 1.77 47.01 -40.44 0.101 10436
 10438 3 1.51 46.96 -40.48 0.158 10437
 10439 3 1.33 46.9 -40.47 0.156 10438
 10440 3 1.15 46.87 -40.51 0.16 10439
 10441 3 1.08 46.8 -40.55 0.089 10440
 10442 3 3.25 48.61 -39.04 0.372 10412
 10443 3 3.06 48.85 -39.41 0.138 10442
 10444 3 2.97 48.9 -39.52 0.108 10443
 10445 3 2.89 48.93 -39.62 0.036 10444
 10446 3 3.12 48.65 -38.76 0.288 10442
 10447 3 2.89 48.72 -38.77 0.212 10446
 10448 3 2.77 48.8 -38.69 0.249 10447
 10449 3 2.64 48.83 -38.62 0.223 10448
 10450 3 2.48 48.86 -38.52 0.267 10449
 10451 3 2.35 48.86 -38.42 0.3 10450
 10452 3 2.08 48.9 -38.58 0.263 10451
 10453 3 1.85 48.82 -38.56 0.287 10452
 10454 3 1.67 48.76 -38.58 0.34 10453
 10455 3 1.51 48.66 -38.58 0.386 10454
 10456 3 1.37 48.61 -38.56 0.44 10455
 10457 3 1.17 48.68 -38.52 0.423 10456
 10458 3 0.71 49.04 -38.98 0.322 10457
 10459 3 0.51 49.04 -38.97 0.248 10458
 10460 3 0.31 49.05 -38.95 0.251 10459
 10461 3 0.06 49.13 -39.02 0.27 10460
 10462 3 -0.01 49.13 -39.05 0.326 10461
 10463 3 -0.27 49.16 -38.87 0.277 10462
 10464 3 -0.44 49.16 -38.87 0.291 10463
 10465 3 -0.89 49.2 -38.81 0.242 10464
 10466 3 -1.1 49.16 -38.84 0.33 10465
 10467 3 -1.35 49.15 -38.95 0.365 10466
 10468 3 -1.49 49.17 -38.94 0.432 10467
 10469 3 -1.36 49.2 -39.51 0.13 10468
 10470 3 -1.44 49.22 -39.59 0.17 10469
 10471 3 -1.56 49.17 -39.63 0.294 10470
 10472 3 -1.71 48.95 -39.63 0.315 10471
 10473 3 -1.89 48.81 -39.65 0.3 10472
 10474 3 -2.07 48.72 -39.66 0.247 10473
 10475 3 -2.32 48.69 -39.69 0.138 10474
 10476 3 -2.46 48.67 -39.62 0.097 10475
 10477 3 -1.59 49.09 -38.79 0.421 10468
 10478 3 -1.39 49.52 -39.27 0.121 10477
 10479 3 -1.42 49.65 -39.26 0.112 10478
 10480 3 -1.53 49.79 -39.27 0.123 10479
 10481 3 -1.63 49.94 -39.24 0.09 10480
 10482 3 -1.72 50.05 -39.17 0.078 10481
 10483 3 -1.85 50.09 -39.16 0.092 10482
 10484 3 -1.71 49.05 -38.66 0.503 10477
 10485 3 -1.83 49.01 -38.58 0.556 10484
 10486 3 -1.92 48.94 -38.48 0.623 10485
 10487 3 -2.05 48.91 -38.42 0.66 10486
 10488 3 -2.51 49.09 -38.45 0.516 10487
 10489 3 -2.73 49.19 -38.45 0.467 10488
 10490 3 -2.9 49.29 -38.47 0.407 10489
 10491 3 -3.03 49.19 -38.41 0.342 10490
 10492 3 -3.03 49.02 -38.33 0.156 10491
 10493 3 -3.01 49.02 -38.44 0.049 10492
 10494 3 0 49.01 -39.48 0.14 10462
 10495 3 -0.07 48.95 -39.54 0.135 10494
 10496 3 -0.22 48.84 -39.66 0.141 10495
 10497 3 -0.26 48.81 -39.77 0.000125 10496
 10498 3 0.88 49.28 -39.3 0.213 10458
 10499 3 0.91 49.36 -39.41 0.261 10498
 10500 3 0.58 49.22 -39.69 0.101 10499
 10501 3 0.46 49.13 -39.8 0.128 10500
 10502 3 0.45 49.05 -39.9 0.149 10501
 10503 3 0.67 48.94 -39.94 0.087 10502
 10504 3 1.06 49.58 -39.37 0.216 10499
 10505 3 0.79 49.62 -39.54 0.197 10504
 10506 3 0.67 49.53 -39.74 0.174 10505
 10507 3 0.65 49.49 -39.98 0.12 10506
 10508 3 0.66 49.52 -40.13 0.162 10507
 10509 3 0.7 49.48 -40.27 0.162 10508
 10510 3 0.74 49.44 -40.37 0.169 10509
 10511 3 1.71 48.08 -37.97 0.229 10457
 10512 3 1.35 47.93 -37.9 0.121 10511
 10513 3 1.16 47.9 -37.87 0.16 10512
 10514 3 1.04 47.83 -37.91 0.234 10513
 10515 3 1.16 47.55 -37.9 0.136 10514
 10516 3 1.14 47.43 -38.01 0.164 10515
 10517 3 1.02 47.37 -38.05 0.148 10516
 10518 3 1.85 48.18 -37.87 0.178 10511
 10519 3 1.81 48.08 -37.73 0.000125 10518
 10520 3 1.52 48.01 -38.66 0.158 10456
 10521 3 1.39 47.96 -38.7 0.148 10520
 10522 3 1.25 47.94 -38.76 0.000125 10521
 10523 3 2.54 48.68 -38.08 0.151 10451
 10524 3 2.54 48.65 -37.92 0.234 10523
 10525 3 2.98 48.39 -38.04 0.127 10524
 10526 3 3.16 48.33 -38.05 0.13 10525
 10527 3 3.37 48.29 -38.04 0.136 10526
 10528 3 3.52 48.22 -38.05 0.112 10527
 10529 3 3.62 48.08 -38.03 0.086 10528
 10530 3 3.73 48.04 -38.03 0.113 10529
 10531 3 3.85 47.97 -37.98 0.115 10530
 10532 3 3.98 47.83 -37.91 0.154 10531
 10533 3 4.14 47.78 -37.88 0.145 10532
 10534 3 4.22 47.69 -37.88 0.098 10533
 10535 3 2.14 48.76 -37.55 0.109 10524
 10536 3 2.06 48.73 -37.38 0.073 10535
 10537 3 1.93 48.65 -37.29 0.2 10536
 10538 3 1.98 48.61 -37.2 0.284 10537
 10539 3 1.89 48.29 -37.3 0.092 10538
 10540 3 1.86 48.15 -37.29 0.102 10539
 10541 3 1.85 47.93 -37.3 0.121 10540
 10542 3 1.91 47.76 -37.3 0.115 10541
 10543 3 1.88 47.61 -37.24 0.123 10542
 10544 3 1.86 47.47 -37.15 0.129 10543
 10545 3 1.74 47.36 -37.12 0.142 10544
 10546 3 1.66 47.28 -37.05 0.151 10545
 10547 3 1.61 47.19 -36.95 0.149 10546
 10548 3 1.55 47.08 -36.83 0.123 10547
 10549 3 1.5 46.93 -36.77 0.153 10548
 10550 3 1.31 46.79 -36.69 0.107 10549
 10551 3 1.1 46.61 -36.67 0.137 10550
 10552 3 0.99 46.47 -36.65 0.113 10551
 10553 3 0.87 46.43 -36.62 0.112 10552
 10554 3 0.68 46.26 -36.62 0.15 10553
 10555 3 0.55 46.19 -36.65 0.149 10554
 10556 3 0.43 46.12 -36.66 0.122 10555
 10557 3 0.27 46.03 -36.73 0.123 10556
 10558 3 0.12 45.97 -36.77 0.145 10557
 10559 3 -0.01 45.9 -36.84 0.142 10558
 10560 3 -0.16 45.85 -36.85 0.135 10559
 10561 3 -0.28 45.76 -36.88 0.112 10560
 10562 3 -0.38 45.68 -36.97 0.119 10561
 10563 3 -0.53 45.6 -37.05 0.12 10562
 10564 3 -0.59 45.51 -37.09 0.151 10563
 10565 3 -0.69 45.35 -37.17 0.144 10564
 10566 3 -0.75 45.16 -37.27 0.175 10565
 10567 3 -0.83 44.97 -37.31 0.173 10566
 10568 3 -0.93 44.86 -37.45 0.193 10567
 10569 3 -1.03 44.81 -37.52 0.158 10568
 10570 3 2.2 48.58 -37.16 0.135 10538
 10571 3 1.73 48.75 -36.85 0.103 10570
 10572 3 1.6 48.75 -36.74 0.141 10571
 10573 3 1.46 48.8 -36.59 0.173 10572
 10574 3 1.35 48.83 -36.45 0.203 10573
 10575 3 1.35 48.85 -36.3 0.174 10574
 10576 3 1.51 48.72 -36.13 0.109 10575
 10577 3 1.54 48.68 -36.02 0.16 10576
 10578 3 1.55 48.76 -35.8 0.146 10577
 10579 3 1.6 48.61 -35.65 0.119 10578
 10580 3 1.48 48.54 -35.52 0.117 10579
 10581 3 1.34 48.5 -35.33 0.18 10580
 10582 3 1.29 48.43 -35.19 0.143 10581
 10583 3 1.15 48.44 -35.02 0.176 10582
 10584 3 1.17 48.51 -34.9 0.091 10583
 10585 3 2.39 48.55 -37.08 0.177 10570
 10586 3 2.56 48.57 -37.02 0.193 10585
 10587 3 2.95 48.69 -36.97 0.1 10586
 10588 3 2.75 48.58 -36.95 0.193 10586
 10589 3 4.73 48.83 -38.84 0.076 10392
 10590 3 4.81 49 -38.71 0.075 10589
 10591 3 4.71 49.18 -38.73 0.089 10590
 10592 3 4.56 49.25 -38.63 0.101 10591
 10593 3 4.48 49.23 -38.57 0.034 10592
 10594 3 5.28 47.9 -38.56 0.117 10389
 10595 3 5.39 47.71 -38.46 0.119 10594
 10596 3 5.43 47.55 -38.39 0.12 10595
 10597 3 5.48 47.33 -38.28 0.163 10596
 10598 3 5.48 47.23 -38.13 0.138 10597
 10599 3 5.38 47.15 -37.88 0.109 10598
 10600 3 11.03 46.08 -38.08 0.183 7813
 10601 3 11.08 46.19 -38.14 0.246 10600
 10602 3 11.06 46.47 -38.11 0.254 10601
 10603 3 11.19 46.72 -38.15 0.249 10602
 10604 3 11.31 46.93 -38.14 0.252 10603
 10605 3 11.39 47.14 -38.18 0.258 10604
 10606 3 11.46 47.3 -38.18 0.243 10605
 10607 3 11.55 47.46 -38.18 0.231 10606
 10608 3 11.72 47.6 -38.19 0.211 10607
 10609 3 11.88 47.69 -38.25 0.207 10608
 10610 3 12.05 47.79 -38.26 0.209 10609
 10611 3 12.15 47.91 -38.29 0.227 10610
 10612 3 12.26 48.01 -38.33 0.287 10611
 10613 3 12.38 48.12 -38.35 0.324 10612
 10614 3 12.54 48.22 -38.36 0.341 10613
 10615 3 12.63 48.4 -38.4 0.368 10614
 10616 3 12.69 48.57 -38.43 0.39 10615
 10617 3 12.81 48.68 -38.39 0.441 10616
 10618 3 13 48.78 -38.43 0.415 10617
 10619 3 13.23 48.83 -38.5 0.361 10618
 10620 3 13.38 48.83 -38.42 0.425 10619
 10621 3 13.56 48.9 -38.51 0.378 10620
 10622 3 13.54 49.26 -38.42 0.273 10621
 10623 3 13.63 49.4 -38.43 0.277 10622
 10624 3 13.76 49.54 -38.53 0.258 10623
 10625 3 13.86 49.71 -38.47 0.308 10624
 10626 3 13.92 49.83 -38.43 0.329 10625
 10627 3 14.16 49.79 -38.57 0.321 10626
 10628 3 14.28 49.93 -38.56 0.33 10627
 10629 3 14.47 50 -38.54 0.409 10628
 10630 3 14.56 50.13 -38.53 0.503 10629
 10631 3 14.73 50.14 -38.51 0.544 10630
 10632 3 14.82 50.28 -38.57 0.57 10631
 10633 3 14.45 50.81 -37.96 0.188 10632
 10634 3 14.5 50.84 -37.82 0.201 10633
 10635 3 14.32 50.89 -37.61 0.108 10634
 10636 3 14.38 50.97 -37.49 0.102 10635
 10637 3 14.39 51.1 -37.31 0.133 10636
 10638 3 14.41 51.14 -37.06 0.157 10637
 10639 3 14.42 51.25 -36.89 0.169 10638
 10640 3 14.46 51.27 -36.71 0.246 10639
 10641 3 14.48 51.32 -36.6 0.281 10640
 10642 3 14.25 51.7 -36.93 0.137 10641
 10643 3 14.24 51.78 -37.03 0.156 10642
 10644 3 14.26 51.86 -37.14 0.192 10643
 10645 3 14.23 51.93 -37.25 0.199 10644
 10646 3 14.05 52.04 -37.21 0.147 10645
 10647 3 14.64 51.25 -36.36 0.162 10641
 10648 3 14.75 51.22 -36.24 0.133 10647
 10649 3 14.84 51.22 -36.14 0.192 10648
 10650 3 14.96 51.25 -36.1 0.242 10649
 10651 3 15.12 50.96 -35.82 0.223 10650
 10652 3 15.16 50.78 -35.74 0.188 10651
 10653 3 15.23 50.67 -35.64 0.138 10652
 10654 3 15.23 50.53 -35.57 0.182 10653
 10655 3 15.45 50.52 -35.49 0.272 10654
 10656 3 15.59 50.47 -35.43 0.279 10655
 10657 3 15.73 50.5 -35.36 0.311 10656
 10658 3 15.88 50.49 -35.32 0.339 10657
 10659 3 16.08 50.53 -35.31 0.366 10658
 10660 3 16.21 50.53 -35.36 0.375 10659
 10661 3 16.35 50.54 -35.32 0.344 10660
 10662 3 16.51 50.34 -35.1 0.082 10661
 10663 3 16.69 50.27 -35.08 0.12 10662
 10664 3 16.85 50.27 -35.11 0.165 10663
 10665 3 17.01 50.32 -35.21 0.225 10664
 10666 3 17.17 50.21 -35.25 0.232 10665
 10667 3 17.37 50.6 -35.21 0.17 10666
 10668 3 17.4 50.75 -35.07 0.128 10667
 10669 3 17.49 50.92 -34.99 0.117 10668
 10670 3 17.55 51.09 -35.01 0.15 10669
 10671 3 17.62 51.15 -35.14 0.165 10670
 10672 3 17.64 51.22 -35.21 0.092 10671
 10673 3 17.03 49.85 -35.51 0.107 10666
 10674 3 16.96 49.78 -35.61 0.096 10673
 10675 3 16.96 49.63 -35.75 0.114 10674
 10676 3 16.96 49.46 -35.85 0.116 10675
 10677 3 16.96 49.35 -35.92 0.185 10676
 10678 3 16.99 49.24 -35.94 0.264 10677
 10679 3 17.03 49.14 -35.96 0.233 10678
 10680 3 16.85 48.92 -35.97 0.151 10679
 10681 3 16.83 48.82 -36.06 0.148 10680
 10682 3 16.74 48.71 -36.18 0.108 10681
 10683 3 16.71 48.63 -36.28 0.116 10682
 10684 3 16.67 48.5 -36.42 0.152 10683
 10685 3 16.6 48.42 -36.5 0.197 10684
 10686 3 16.55 48.31 -36.58 0.216 10685
 10687 3 16.58 48.07 -36.58 0.164 10686
 10688 3 16.49 47.89 -36.6 0.192 10687
 10689 3 16.51 47.71 -36.72 0.23 10688
 10690 3 16.48 47.71 -36.86 0.237 10689
 10691 3 16.4 47.59 -36.99 0.242 10690
 10692 3 16.31 47.54 -37.08 0.197 10691
 10693 3 16.55 50.93 -35.47 0.161 10661
 10694 3 16.73 51.04 -35.46 0.111 10693
 10695 3 16.85 51.1 -35.46 0.12 10694
 10696 3 16.99 51.21 -35.35 0.139 10695
 10697 3 17.1 51.25 -35.28 0.08 10696
 10698 3 14.76 51.79 -36.22 0.091 10650
 10699 3 14.73 51.95 -36.18 0.135 10698
 10700 3 14.66 52.07 -36.21 0.16 10699
 10701 3 14.62 52.21 -36.25 0.172 10700
 10702 3 14.5 52.31 -36.26 0.208 10701
 10703 3 14.48 52.42 -36.24 0.288 10702
 10704 3 14.11 52.22 -36.49 0.101 10703
 10705 3 14.73 52.71 -35.96 0.105 10703
 10706 3 14.81 52.81 -35.81 0.176 10705
 10707 3 14.87 52.82 -35.64 0.121 10706
 10708 3 15 50.32 -38.79 0.49 10632
 10709 3 15.12 50.39 -38.87 0.51 10708
 10710 3 15.2 50.53 -38.93 0.528 10709
 10711 3 15.54 50.29 -39.35 0.37 10710
 10712 3 15.54 50.25 -39.61 0.323 10711
 10713 3 15.49 50.28 -39.76 0.317 10712
 10714 3 15.67 50.17 -40.07 0.294 10713
 10715 3 15.72 50.2 -40.22 0.266 10714
 10716 3 15.74 50.16 -40.4 0.274 10715
 10717 3 15.82 50.21 -40.54 0.254 10716
 10718 3 15.91 50.16 -40.68 0.253 10717
 10719 3 16.02 50.22 -40.79 0.277 10718
 10720 3 16.16 50.22 -40.89 0.307 10719
 10721 3 16.27 50.28 -41.01 0.362 10720
 10722 3 16.36 50.29 -41.14 0.366 10721
 10723 3 16.59 50.35 -41.25 0.429 10722
 10724 3 16.7 50.35 -41.39 0.47 10723
 10725 3 16.86 50.39 -41.46 0.513 10724
 10726 3 17.05 50.46 -41.51 0.518 10725
 10727 3 17.2 50.53 -41.5 0.522 10726
 10728 3 17.79 50.42 -41.33 0.139 10727
 10729 3 17.95 50.46 -41.22 0.114 10728
 10730 3 18.09 50.5 -41.11 0.121 10729
 10731 3 18.23 50.49 -40.96 0.2 10730
 10732 3 18.5 50.52 -40.86 0.255 10731
 10733 3 18.71 50.57 -40.64 0.268 10732
 10734 3 18.99 50.6 -40.5 0.227 10733
 10735 3 19.17 50.53 -40.43 0.207 10734
 10736 3 19.3 50.46 -40.4 0.225 10735
 10737 3 19.53 50.29 -40.41 0.212 10736
 10738 3 19.71 50.27 -40.36 0.241 10737
 10739 3 19.87 50.17 -40.32 0.29 10738
 10740 3 20.05 50.11 -40.26 0.33 10739
 10741 3 20.24 50.14 -40.19 0.377 10740
 10742 3 20.33 50.11 -40.15 0.435 10741
 10743 3 20.44 49.82 -40.05 0.447 10742
 10744 3 20.51 49.72 -39.95 0.515 10743
 10745 3 20.62 49.67 -39.86 0.564 10744
 10746 3 20.76 49.64 -39.8 0.624 10745
 10747 3 20.87 49.59 -39.73 0.687 10746
 10748 3 20.99 49.6 -39.73 0.739 10747
 10749 3 21.06 49.38 -39.51 0.626 10748
 10750 3 21.15 49.24 -39.43 0.574 10749
 10751 3 20.87 49.15 -38.66 0.174 10750
 10752 3 20.81 49.2 -38.48 0.168 10751
 10753 3 20.76 49.21 -38.34 0.193 10752
 10754 3 20.87 49.35 -38.05 0.218 10753
 10755 3 20.92 49.34 -37.9 0.207 10754
 10756 3 21.14 49.39 -37.73 0.134 10755
 10757 3 21.4 49.34 -37.48 0.108 10756
 10758 3 21.55 49.38 -37.37 0.125 10757
 10759 3 21.65 49.36 -37.23 0.164 10758
 10760 3 21.76 49.34 -37.18 0.203 10759
 10761 3 21.83 49.53 -36.82 0.107 10760
 10762 3 21.9 49.6 -36.73 0.092 10761
 10763 3 21.98 49.74 -36.62 0.102 10762
 10764 3 22.1 49.85 -36.55 0.047 10763
 10765 3 22.19 49.9 -36.48 0.083 10764
 10766 3 22.31 49.93 -36.44 0.149 10765
 10767 3 22.46 49.95 -36.37 0.172 10766
 10768 3 22.67 49.85 -36.48 0.134 10767
 10769 3 22.83 49.88 -36.48 0.033 10768
 10770 3 22.49 50.14 -36.18 0.091 10767
 10771 3 22.6 50.17 -36.07 0.105 10770
 10772 3 21.89 49.11 -37.3 0.11 10760
 10773 3 21.87 48.92 -37.3 0.21 10772
 10774 3 21.96 48.81 -37.3 0.304 10773
 10775 3 22.21 48.78 -37.23 0.316 10774
 10776 3 22.56 48.78 -37.01 0.192 10775
 10777 3 22.58 48.46 -36.9 0.145 10776
 10778 3 22.48 48.35 -36.76 0.209 10777
 10779 3 22.44 48.21 -36.73 0.287 10778
 10780 3 22.58 48.03 -36.76 0.296 10779
 10781 3 22.53 47.96 -36.66 0.366 10780
 10782 3 22.37 48.46 -36.33 0.102 10781
 10783 3 22.3 48.53 -36.3 0.000125 10782
 10784 3 22.53 47.49 -36.9 0.185 10781
 10785 3 22.46 47.32 -36.87 0.15 10784
 10786 3 22.39 47.1 -36.94 0.116 10785
 10787 3 22.85 49.03 -37.08 0.106 10776
 10788 3 22.98 49.11 -37.04 0.12 10787
 10789 3 23.1 49.27 -37.01 0.119 10788
 10790 3 23.26 49.34 -37.04 0.113 10789
 10791 3 23.4 49.32 -37.05 0.000125 10790
 10792 3 21.35 49.18 -39.62 0.427 10750
 10793 3 21.4 48.97 -39.76 0.191 10792
 10794 3 21.44 48.84 -39.76 0.17 10793
 10795 3 21.41 48.54 -39.8 0.141 10794
 10796 3 21.48 48.42 -39.8 0.174 10795
 10797 3 21.25 48.31 -39.76 0.137 10796
 10798 3 21.18 48.18 -39.79 0.198 10797
 10799 3 21.23 47.99 -39.82 0.162 10798
 10800 3 21.23 47.89 -39.86 0.106 10799
 10801 3 21.4 49.96 -40.05 0.091 10748
 10802 3 21.51 49.96 -40.09 0.064 10801
 10803 3 20.37 50.71 -40.12 0.074 10742
 10804 3 20.53 50.72 -40.12 0.089 10803
 10805 3 17.93 50.6 -40.87 0.125 10731
 10806 3 17.88 50.68 -40.83 0.101 10805
 10807 3 17.83 50.81 -40.82 0.078 10806
 10808 3 17.11 50.63 -41.61 0.312 10727
 10809 3 16.57 50.66 -42.03 0.123 10808
 10810 3 16.55 50.64 -42.31 0.176 10809
 10811 3 16.45 50.58 -42.46 0.128 10810
 10812 3 16.38 50.61 -42.61 0.109 10811
 10813 3 16.36 50.54 -42.79 0.115 10812
 10814 3 16.38 50.48 -42.92 0.126 10813
 10815 3 16.39 50.46 -43.04 0.158 10814
 10816 3 16.45 50.43 -43.25 0.18 10815
 10817 3 16.55 50.37 -43.37 0.204 10816
 10818 3 16.55 50.29 -43.54 0.219 10817
 10819 3 16.61 50.21 -43.65 0.228 10818
 10820 3 16.61 50.11 -43.74 0.242 10819
 10821 3 16.59 50.01 -43.86 0.23 10820
 10822 3 16.59 49.93 -43.97 0.218 10821
 10823 3 16.48 49.78 -44.14 0.216 10822
 10824 3 16.36 49.65 -44.25 0.171 10823
 10825 3 16.32 49.58 -44.4 0.18 10824
 10826 3 16.3 49.53 -44.53 0.179 10825
 10827 3 16.36 49.43 -44.64 0.177 10826
 10828 3 16.36 49.33 -44.76 0.188 10827
 10829 3 16.36 49.26 -44.87 0.193 10828
 10830 3 16.27 49.18 -45 0.193 10829
 10831 3 16.14 49.14 -45.14 0.237 10830
 10832 3 16.05 49.1 -45.25 0.307 10831
 10833 3 15.98 49.1 -45.39 0.394 10832
 10834 3 16.02 49.05 -45.56 0.45 10833
 10835 3 15.94 48.97 -45.68 0.496 10834
 10836 3 15.94 48.9 -45.85 0.491 10835
 10837 3 15.93 48.91 -46.03 0.501 10836
 10838 3 15.98 48.83 -46.15 0.449 10837
 10839 3 15.89 48.65 -46.22 0.442 10838
 10840 3 15.63 48.47 -46.35 0.373 10839
 10841 3 15.69 48.26 -46.4 0.336 10840
 10842 3 15.72 48.11 -46.47 0.328 10841
 10843 3 15.72 48.01 -46.61 0.271 10842
 10844 3 15.56 47.89 -46.65 0.266 10843
 10845 3 15.33 47.68 -46.71 0.202 10844
 10846 3 15.21 47.51 -46.79 0.176 10845
 10847 3 15.1 47.33 -46.85 0.168 10846
 10848 3 14.96 47.14 -46.92 0.161 10847
 10849 3 14.92 46.96 -46.86 0.123 10848
 10850 3 14.92 46.78 -46.92 0.096 10849
 10851 3 14.9 46.65 -46.89 0.103 10850
 10852 3 14.84 46.54 -46.81 0.137 10851
 10853 3 14.78 46.33 -46.82 0.162 10852
 10854 3 14.71 46.25 -46.87 0.161 10853
 10855 3 14.84 46.1 -46.93 0.147 10854
 10856 3 14.96 46.01 -46.89 0.218 10855
 10857 3 15.02 45.91 -46.96 0.057 10856
 10858 3 14.47 46.07 -46.75 0.177 10854
 10859 3 14.38 46 -46.85 0.132 10858
 10860 3 14.37 45.83 -46.86 0.083 10859
 10861 3 16.23 49.16 -46.46 0.184 10838
 10862 3 16.14 49.15 -46.57 0.235 10861
 10863 3 16.04 49.15 -46.61 0.291 10862
 10864 3 15.87 49.22 -46.6 0.336 10863
 10865 3 15.81 49.47 -46.42 0.308 10864
 10866 3 15.9 49.76 -46.22 0.293 10865
 10867 3 15.89 49.87 -46.17 0.313 10866
 10868 3 15.88 50.04 -46.11 0.291 10867
 10869 3 15.96 50.23 -46.11 0.317 10868
 10870 3 15.98 50.43 -46.04 0.201 10869
 10871 3 16.25 49.39 -46.12 0.085 10837
 10872 3 16.27 49.5 -46.17 0.081 10871
 10873 3 17.41 50.39 -41.36 0.191 10808
 10874 3 17.09 50.93 -41.72 0.144 10873
 10875 3 17.22 51.1 -41.79 0.156 10874
 10876 3 17.34 51.24 -41.85 0.185 10875
 10877 3 17.41 51.39 -41.9 0.234 10876
 10878 3 17.43 51.54 -41.97 0.283 10877
 10879 3 17.54 51.61 -42.06 0.322 10878
 10880 3 17.61 51.59 -42.22 0.385 10879
 10881 3 17.63 51.64 -42.4 0.494 10880
 10882 3 17.63 51.78 -42.53 0.566 10881
 10883 3 17.75 51.89 -42.53 0.634 10882
 10884 3 17.77 52.09 -42.5 0.68 10883
 10885 3 17.86 52.18 -42.57 0.735 10884
 10886 3 17.95 52.35 -42.57 0.768 10885
 10887 3 17.95 52.53 -42.57 0.768 10886
 10888 3 17.95 52.59 -42.83 0.704 10887
 10889 3 18.05 52.65 -42.96 0.636 10888
 10890 3 18.07 52.75 -43.04 0.627 10889
 10891 3 18.16 52.85 -43.18 0.545 10890
 10892 3 18.25 52.92 -43.28 0.513 10891
 10893 3 18.23 53 -43.35 0.528 10892
 10894 3 18.34 53.06 -43.47 0.611 10893
 10895 3 18.36 53.1 -43.72 0.567 10894
 10896 3 18.16 53.28 -43.82 0.518 10895
 10897 3 18.18 53.36 -44 0.511 10896
 10898 3 18.18 53.36 -44.12 0.555 10897
 10899 3 18.32 53.75 -43.6 0.118 10898
 10900 3 18.43 53.75 -43.65 0.000125 10899
 10901 3 18 53.26 -44.51 0.475 10898
 10902 3 17.77 52.97 -44.79 0.344 10901
 10903 3 17.77 52.9 -44.9 0.367 10902
 10904 3 17.79 52.83 -44.99 0.432 10903
 10905 3 17.61 52.68 -45.11 0.558 10904
 10906 3 17.61 52.55 -45.28 0.571 10905
 10907 3 17.86 52.53 -45.43 0.588 10906
 10908 3 17.77 52.53 -45.58 0.571 10907
 10909 3 17.77 53.01 -45.86 0.272 10908
 10910 3 17.68 53.11 -46.04 0.127 10909
 10911 3 17.66 52.08 -45.6 0.484 10908
 10912 3 17.48 51.94 -45.57 0.386 10911
 10913 3 17.23 51.76 -45.65 0.129 10912
 10914 3 17.14 51.66 -45.75 0.146 10913
 10915 3 17.04 51.53 -45.78 0.125 10914
 10916 3 17.02 51.41 -45.83 0.151 10915
 10917 3 16.97 51.26 -45.87 0.139 10916
 10918 3 16.82 51.16 -45.87 0.095 10917
 10919 3 16.75 51.01 -45.89 0.105 10918
 10920 3 16.7 50.91 -45.9 0.135 10919
 10921 3 16.66 50.79 -45.87 0.118 10920
 10922 3 16.55 50.75 -45.86 0.145 10921
 10923 3 16.39 50.72 -45.78 0.113 10922
 10924 3 16.27 50.78 -45.82 0.048 10923
 10925 3 17.45 53.39 -43.69 0.13 10896
 10926 3 17.3 53.51 -43.61 0.14 10925
 10927 3 17.25 53.58 -43.5 0.162 10926
 10928 3 17.16 53.68 -43.44 0.18 10927
 10929 3 17.11 53.78 -43.42 0.172 10928
 10930 3 17.02 53.87 -43.36 0.118 10929
 10931 3 19.18 52.79 -43.78 0.161 10895
 10932 3 19.41 52.71 -43.75 0.097 10931
 10933 3 19.64 52.65 -43.65 0.105 10932
 10934 3 19.79 52.64 -43.64 0.125 10933
 10935 3 19.93 52.61 -43.65 0.102 10934
 10936 3 20.09 52.64 -43.65 0.107 10935
 10937 3 20.32 52.65 -43.63 0.104 10936
 10938 3 20.52 52.64 -43.65 0.102 10937
 10939 3 20.68 52.7 -43.61 0.159 10938
 10940 3 20.88 52.72 -43.61 0.141 10939
 10941 3 21.02 52.77 -43.72 0.000125 10940
 10942 3 18.33 52.7 -41.75 0.288 10887
 10943 3 18.26 52.77 -41.68 0.356 10942
 10944 3 18.21 52.75 -41.5 0.318 10943
 10945 3 18.74 52.65 -41.29 0.161 10944
 10946 3 18.92 52.63 -41.21 0.177 10945
 10947 3 18.99 52.59 -41.07 0.188 10946
 10948 3 19.05 52.52 -40.87 0.165 10947
 10949 3 19.19 52.53 -40.72 0.164 10948
 10950 3 19.49 52.59 -40.65 0.112 10949
 10951 3 19.6 52.57 -40.64 0.041 10950
 10952 3 17.7 50.14 -41.11 0.191 10873
 10953 3 17.77 49.97 -41.18 0.163 10952
 10954 3 17.82 49.74 -41.29 0.119 10953
 10955 3 17.82 49.56 -41.29 0.07 10954
 10956 3 17.82 49.46 -41.39 0.067 10955
 10957 3 17.91 49.38 -41.5 0.124 10956
 10958 3 18 49.28 -41.5 0.111 10957
 10959 3 14.87 51.09 -38.68 0.234 10710
 10960 3 14.62 51.42 -38.75 0.115 10959
 10961 3 14.45 51.58 -38.81 0.099 10960
 10962 3 14.31 51.62 -38.83 0.102 10961
 10963 3 14.16 51.72 -38.86 0.103 10962
 10964 3 14.06 51.78 -38.89 0.104 10963
 10965 3 13.9 51.86 -38.9 0.113 10964
 10966 3 13.82 51.96 -38.75 0.097 10965
 10967 3 13.74 50.14 -38 0.077 10626
 10968 3 13.81 50.15 -37.92 0.054 10967
 10969 3 13.86 50.22 -37.81 0.089 10968
 10970 3 13.83 50.36 -37.72 0.133 10969
 10971 3 13.74 50.47 -37.61 0.153 10970
 10972 3 13.65 50.53 -37.47 0.138 10971
 10973 3 13.49 50.66 -37.37 0.093 10972
 10974 3 13.4 50.76 -37.26 0.093 10973
 10975 3 13.29 50.79 -37.12 0.114 10974
 10976 3 13.21 50.79 -37.04 0.154 10975
 10977 3 13.06 50.73 -36.97 0.203 10976
 10978 3 12.73 50.57 -36.97 0.103 10977
 10979 3 12.55 50.51 -37 0.106 10978
 10980 3 12.39 50.44 -37.06 0.089 10979
 10981 3 12.24 50.37 -37.06 0.082 10980
 10982 3 12.14 50.33 -37.06 0.09 10981
 10983 3 12.01 50.29 -37.06 0.063 10982
 10984 3 13.9 48.65 -38.68 0.224 10621
 10985 3 14.03 48.57 -38.69 0.17 10984
 10986 3 14.12 48.48 -38.6 0.000125 10985
 10987 3 13.17 48.68 -37.64 0.133 10620
 10988 3 13.12 48.66 -37.47 0.109 10987
 10989 3 13.13 48.65 -37.29 0.105 10988
 10990 3 13.19 48.58 -37.15 0.109 10989
 10991 3 13.14 48.51 -37.04 0.103 10990
 10992 3 12.13 45 -34.14 0.244 5768
 10993 3 12.23 45.14 -34.08 0.255 10992
 10994 3 12.45 45.34 -34.07 0.188 10993
 10995 3 12.57 45.47 -34.1 0.235 10994
 10996 3 12.7 45.64 -34.04 0.237 10995
 10997 3 12.89 45.75 -34.01 0.233 10996
 10998 3 13.06 45.89 -34.03 0.232 10997
 10999 3 13.2 45.92 -33.97 0.257 10998
 11000 3 13.33 46.07 -34.08 0.258 10999
 11001 3 13.36 46.32 -34.11 0.257 11000
 11002 3 13.48 46.42 -34.21 0.27 11001
 11003 3 13.48 46.56 -34.32 0.247 11002
 11004 3 13.75 46.6 -34.54 0.351 11003
 11005 3 13.89 46.61 -34.74 0.334 11004
 11006 3 13.98 46.75 -34.72 0.339 11005
 11007 3 14.03 46.85 -34.79 0.334 11006
 11008 3 14.15 46.9 -34.93 0.353 11007
 11009 3 14.25 46.97 -35 0.325 11008
 11010 3 14.2 47.17 -35.03 0.239 11009
 11011 3 14.41 47.39 -34.96 0.214 11010
 11012 3 14.48 47.5 -34.96 0.21 11011
 11013 3 14.56 47.57 -34.86 0.181 11012
 11014 3 13.67 45.82 -34.03 0.091 11000
 11015 3 13.8 45.71 -34.06 0.117 11014
 11016 3 13.75 45.57 -34.11 0.098 11015
 11017 3 13.8 45.45 -34.15 0.072 11016
 11018 3 13.14 45.72 -33.64 0.089 10999
 11019 3 13.14 45.86 -33.49 0.059 11018
 11020 3 13.69 40.11 -33.03 1.052 5736
 11021 3 13.79 40 -33.46 0.14 11020
 11022 3 13.7 39.9 -33.37 0.123 11021
 11023 3 13.73 40.18 -33.5 0.253 11021
 11024 3 13.69 40.25 -33.44 0.293 11023
 11025 3 13.59 40.36 -33.47 0.26 11024
 11026 3 13.49 40.46 -33.51 0.198 11025
 11027 3 16.44 39.32 -31.74 0.845 3729
 11028 3 16.24 39.32 -31.8 0.862 11027
 11029 3 16.17 39.4 -31.8 0.832 11028
 11030 3 16.03 39.46 -31.78 0.78 11029
 11031 3 15.99 39.57 -31.74 0.751 11030
 11032 3 15.98 39.7 -31.69 0.627 11031
 11033 3 15.9 39.71 -31.76 0.57 11032
 11034 3 15.73 39.65 -31.92 0.517 11033
 11035 3 15.61 39.71 -31.96 0.301 11034
 11036 3 15.65 39.85 -31.96 0.000125 11035
 11037 3 19.17 38.97 -30.44 2.223 3723
 11038 3 19.24 38.85 -30.4 2.159 11037
 11039 3 19.24 38.67 -30.49 1.893 11038
 11040 3 19.28 38.53 -30.46 1.856 11039
 11041 3 19.48 38.46 -30.42 1.808 11040
 11042 3 19.56 38.39 -30.51 1.637 11041
 11043 3 19.62 38.21 -30.49 1.615 11042
 11044 3 19.83 38.15 -30.44 1.463 11043
 11045 3 19.71 38.07 -30.65 1.325 11044
 11046 3 19.8 37.9 -30.6 1.292 11045
 11047 3 20.05 37.74 -30.48 1.206 11046
 11048 3 20.21 37.65 -30.55 1.196 11047
 11049 3 20.3 37.6 -30.65 1.074 11048
 11050 3 20.26 37.5 -30.76 0.99 11049
 11051 3 20.51 37.31 -30.8 0.928 11050
 11052 3 20.55 37.07 -30.9 0.923 11051
 11053 3 20.39 37.17 -31.19 0.785 11052
 11054 3 20.39 37 -31.21 0.833 11053
 11055 3 20.24 36.85 -31.3 0.714 11054
 11056 3 20.69 36.38 -31.42 0.849 11055
 11057 3 20.46 36.29 -31.6 0.838 11056
 11058 3 19.42 36.78 -32.73 0.187 11057
 11059 3 19.39 36.78 -32.94 0.192 11058
 11060 3 19.4 36.82 -33.18 0.17 11059
 11061 3 19.53 36.85 -33.27 0.188 11060
 11062 3 19.67 36.81 -33.37 0.217 11061
 11063 3 19.67 36.77 -33.48 0.254 11062
 11064 3 19.9 37 -33.44 0.162 11063
 11065 3 20.01 37.11 -33.55 0.164 11064
 11066 3 20.15 37.18 -33.62 0.193 11065
 11067 3 20.26 37.09 -33.68 0.26 11066
 11068 3 20.35 37.03 -33.76 0.471 11067
 11069 3 20.43 36.93 -33.83 0.587 11068
 11070 3 20.52 36.88 -33.91 0.655 11069
 11071 3 20.7 36.85 -34 0.695 11070
 11072 3 21.49 36.46 -33.52 0.071 11071
 11073 3 21.59 36.35 -33.55 0.096 11072
 11074 3 20.84 37.04 -34.13 0.647 11071
 11075 3 21.16 36.9 -34.26 0.539 11074
 11076 3 21.23 36.85 -34.45 0.468 11075
 11077 3 21.25 36.71 -34.65 0.441 11076
 11078 3 21.18 36.79 -34.82 0.428 11077
 11079 3 21.18 36.97 -34.94 0.448 11078
 11080 3 21.32 36.77 -35.12 0.34 11079
 11081 3 21.11 36.68 -35.48 0.24 11080
 11082 3 21.02 36.74 -35.68 0.232 11081
 11083 3 20.95 36.72 -35.8 0.242 11082
 11084 3 20.79 36.49 -35.75 0.108 11083
 11085 3 20.64 36.43 -35.76 0.071 11084
 11086 3 21.11 36.81 -36 0.234 11083
 11087 3 21.25 36.79 -36.19 0.212 11086
 11088 3 21.43 36.82 -36.33 0.19 11087
 11089 3 21.5 36.88 -36.44 0.167 11088
 11090 3 21.66 36.92 -36.57 0.174 11089
 11091 3 21.88 36.96 -36.66 0.221 11090
 11092 3 22 37.02 -36.71 0.198 11091
 11093 3 22.16 37.09 -36.81 0.193 11092
 11094 3 22.39 37.18 -36.87 0.161 11093
 11095 3 22.5 37.29 -36.95 0.139 11094
 11096 3 22.68 37.32 -37.02 0.161 11095
 11097 3 22.84 37.35 -37.03 0.167 11096
 11098 3 23.04 37.42 -37.2 0.19 11097
 11099 3 23.16 37.46 -37.39 0.227 11098
 11100 3 23.32 37.45 -37.52 0.2 11099
 11101 3 23.39 37.35 -37.63 0.252 11100
 11102 3 23.45 37.39 -37.74 0.315 11101
 11103 3 23.36 37.82 -37.95 0.151 11102
 11104 3 23.14 37.92 -37.98 0.115 11103
 11105 3 23.02 38.09 -37.99 0.15 11104
 11106 3 22.95 38.2 -37.99 0.197 11105
 11107 3 22.84 38.29 -38.01 0.236 11106
 11108 3 22.45 38.24 -37.83 0.12 11107
 11109 3 22.34 38.34 -37.81 0.111 11108
 11110 3 23 38.6 -38.26 0.173 11107
 11111 3 23 38.78 -38.38 0.105 11110
 11112 3 22.98 38.89 -38.53 0.083 11111
 11113 3 22.95 39.06 -38.59 0.11 11112
 11114 3 22.91 39.18 -38.74 0.134 11113
 11115 3 22.86 39.25 -38.88 0.11 11114
 11116 3 22.82 39.35 -38.96 0.141 11115
 11117 3 22.84 39.42 -39.05 0.198 11116
 11118 3 23.16 39.53 -39.09 0.102 11117
 11119 3 23.32 39.56 -38.99 0.09 11118
 11120 3 23.5 39.64 -38.95 0.089 11119
 11121 3 22.66 39.53 -39.13 0.101 11117
 11122 3 22.57 39.61 -39.23 0.091 11121
 11123 3 23.57 37.25 -37.6 0.17 11102
 11124 3 23.36 37.07 -38.02 0.128 11123
 11125 3 23.36 36.96 -38.19 0.112 11124
 11126 3 23.43 36.96 -38.34 0.108 11125
 11127 3 23.45 36.95 -38.56 0.099 11126
 11128 3 23.5 36.85 -38.66 0.161 11127
 11129 3 23.5 36.86 -38.85 0.15 11128
 11130 3 23.5 37.09 -38.99 0.143 11129
 11131 3 23.63 37.21 -39.09 0.076 11130
 11132 3 23.66 37.07 -37.53 0.174 11123
 11133 3 23.77 36.92 -37.49 0.198 11132
 11134 3 24.02 36.71 -37.48 0.177 11133
 11135 3 24.04 36.57 -37.38 0.188 11134
 11136 3 24.09 36.46 -37.31 0.159 11135
 11137 3 24.11 36.38 -37.21 0.134 11136
 11138 3 24.23 36.31 -37.19 0.149 11137
 11139 3 24.29 36.22 -37.09 0.145 11138
 11140 3 24.47 36.09 -37.19 0.17 11139
 11141 3 24.61 35.92 -37.21 0.17 11140
 11142 3 24.75 35.84 -37.2 0.155 11141
 11143 3 24.84 35.67 -37.28 0.149 11142
 11144 3 24.95 35.6 -37.3 0.168 11143
 11145 3 24.84 35.39 -37.38 0.082 11144
 11146 3 24.86 35.32 -37.49 0.127 11145
 11147 3 24.93 35.17 -37.49 0.146 11146
 11148 3 24.89 35 -37.49 0.103 11147
 11149 3 24.95 34.85 -37.49 0.075 11148
 11150 3 24.89 34.71 -37.46 0.113 11149
 11151 3 24.77 34.64 -37.48 0.108 11150
 11152 3 24.64 34.6 -37.52 0.122 11151
 11153 3 24.5 34.52 -37.49 0.083 11152
 11154 3 25.2 35.6 -37.27 0.141 11144
 11155 3 25.34 35.47 -37.31 0.139 11154
 11156 3 25.54 35.42 -37.34 0.149 11155
 11157 3 25.72 35.35 -37.34 0.146 11156
 11158 3 25.84 35.29 -37.27 0.157 11157
 11159 3 26 35.27 -37.3 0.156 11158
 11160 3 26.14 35.21 -37.28 0.172 11159
 11161 3 26.32 35.17 -37.31 0.141 11160
 11162 3 26.43 35.14 -37.24 0.135 11161
 11163 3 26.61 35.04 -37.3 0.11 11162
 11164 3 26.84 34.95 -37.33 0.119 11163
 11165 3 26.89 34.9 -37.21 0.178 11164
 11166 3 26.91 34.82 -37.14 0.221 11165
 11167 3 27.18 34.78 -37.24 0.152 11166
 11168 3 27.36 34.71 -37.27 0.185 11167
 11169 3 27.5 34.71 -37.31 0.232 11168
 11170 3 27.66 34.65 -37.27 0.245 11169
 11171 3 27.82 34.46 -37.13 0.263 11170
 11172 3 27.89 34.43 -37.01 0.308 11171
 11173 3 27.93 34.45 -36.91 0.367 11172
 11174 3 28.13 34.21 -36.95 0.247 11173
 11175 3 28.27 34.12 -37.04 0.209 11174
 11176 3 28.45 34.06 -37.06 0.214 11175
 11177 3 28.61 34.01 -37.03 0.188 11176
 11178 3 28.79 33.94 -36.96 0.18 11177
 11179 3 29.05 33.88 -36.89 0.132 11178
 11180 3 29.27 33.84 -36.82 0.163 11179
 11181 3 29.39 33.8 -36.81 0.164 11180
 11182 3 29.59 33.81 -36.75 0.211 11181
 11183 3 29.75 33.84 -36.71 0.293 11182
 11184 3 29.95 33.84 -36.67 0.368 11183
 11185 3 30.13 33.84 -36.68 0.487 11184
 11186 3 30.23 33.84 -36.65 0.584 11185
 11187 3 30.34 33.78 -36.61 0.619 11186
 11188 3 30.52 33.74 -36.68 0.654 11187
 11189 3 30.64 33.74 -36.67 0.633 11188
 11190 3 30.88 34.17 -36.6 0.437 11189
 11191 3 30.93 34.52 -37.21 0.149 11190
 11192 3 31.02 34.58 -37.28 0.139 11191
 11193 3 30.98 34.09 -36.46 0.39 11190
 11194 3 31.16 34.2 -36.45 0.314 11193
 11195 3 31.23 34.24 -36.38 0.22 11194
 11196 3 30.54 32.88 -37 0.16 11189
 11197 3 30.57 32.74 -37.17 0.118 11196
 11198 3 30.7 32.66 -37.25 0.122 11197
 11199 3 30.86 32.56 -37.31 0.131 11198
 11200 3 31.02 32.59 -37.31 0.153 11199
 11201 3 31.18 32.59 -37.32 0.174 11200
 11202 3 31.23 32.45 -37.36 0.224 11201
 11203 3 31.2 32.1 -37.45 0.137 11202
 11204 3 31.3 31.86 -37.6 0.096 11203
 11205 3 31.48 31.79 -37.57 0.174 11204
 11206 3 31.61 31.68 -37.74 0.192 11205
 11207 3 31.7 31.61 -37.78 0.207 11206
 11208 3 31.73 31.49 -37.79 0.2 11207
 11209 3 31.7 31.22 -37.88 0.164 11208
 11210 3 31.7 31.13 -38.02 0.13 11209
 11211 3 31.82 30.95 -38.07 0.172 11210
 11212 3 31.88 30.79 -38.13 0.147 11211
 11213 3 32 30.68 -38.17 0.127 11212
 11214 3 32.03 30.45 -38.14 0.121 11213
 11215 3 31.99 30.34 -38.1 0.138 11214
 11216 3 31.94 30.2 -38.07 0.127 11215
 11217 3 31.92 30.06 -38 0.144 11216
 11218 3 31.85 29.95 -37.97 0.172 11217
 11219 3 31.76 29.7 -37.92 0.148 11218
 11220 3 31.67 29.52 -37.95 0.135 11219
 11221 3 31.54 29.5 -37.95 0.174 11220
 11222 3 31.42 29.47 -37.96 0.17 11221
 11223 3 31.28 29.36 -38 0.14 11222
 11224 3 31.19 29.27 -38.03 0.1 11223
 11225 3 31.12 29.18 -38.13 0.163 11224
 11226 3 31.01 29.11 -38.21 0.196 11225
 11227 3 30.97 29.04 -38.42 0.15 11226
 11228 3 31.36 32.62 -37.57 0.122 11202
 11229 3 31.41 32.69 -37.71 0.101 11228
 11230 3 31.39 32.71 -37.81 0.129 11229
 11231 3 31.41 32.73 -37.95 0.125 11230
 11232 3 31.41 32.78 -38.09 0.068 11231
 11233 3 27.72 34.84 -36.64 0.175 11173
 11234 3 27.86 35.02 -36.41 0.087 11233
 11235 3 27.82 35.2 -36.41 0.087 11234
 11236 3 27.77 35.39 -36.41 0.043 11235
 11237 3 20.93 37.46 -35.08 0.241 11079
 11238 3 20.84 37.5 -35.36 0.12 11237
 11239 3 20.82 37.61 -35.51 0.122 11238
 11240 3 20.75 37.74 -35.69 0.095 11239
 11241 3 20.77 37.89 -35.83 0.128 11240
 11242 3 20.7 37.97 -35.86 0.094 11241
 11243 3 20.59 38.03 -35.98 0.111 11242
 11244 3 20.48 38.03 -36.08 0.000125 11243
 11245 3 20.74 37.99 -34.01 0.151 11074
 11246 3 20.69 38.1 -34.05 0.203 11245
 11247 3 20.76 38.04 -34.33 0.097 11246
 11248 3 19.39 36.53 -33.69 0.102 11063
 11249 3 19.2 36.45 -33.76 0.1 11248
 11250 3 19.05 36.39 -33.84 0.163 11249
 11251 3 19 36.32 -33.94 0.233 11250
 11252 3 18.82 36.53 -34.01 0.118 11251
 11253 3 18.73 36.61 -34.15 0.077 11252
 11254 3 18.66 36.77 -34.22 0.099 11253
 11255 3 18.63 36.9 -34.27 0.087 11254
 11256 3 18.59 37.04 -34.3 0.094 11255
 11257 3 18.64 37.21 -34.37 0.123 11256
 11258 3 18.77 37.35 -34.43 0.119 11257
 11259 3 19.09 36.09 -34.07 0.135 11251
 11260 3 19.14 36.03 -34.19 0.076 11259
 11261 3 20.33 36.18 -31.69 0.773 11057
 11262 3 20.28 36.06 -31.76 0.733 11261
 11263 3 20.21 35.93 -31.83 0.665 11262
 11264 3 20.06 35.84 -31.9 0.608 11263
 11265 3 19.9 35.67 -31.94 0.579 11264
 11266 3 19.71 35.6 -31.98 0.582 11265
 11267 3 19.56 35.45 -32.11 0.575 11266
 11268 3 19.39 35.25 -32.08 0.574 11267
 11269 3 19.33 35.17 -32.2 0.548 11268
 11270 3 19.15 35.06 -32.38 0.531 11269
 11271 3 18.99 34.92 -32.44 0.523 11270
 11272 3 18.65 34.64 -32.37 0.564 11271
 11273 3 17.94 34.32 -32.2 0.192 11272
 11274 3 17.76 34.36 -32.13 0.156 11273
 11275 3 17.6 34.39 -32.01 0.161 11274
 11276 3 17.48 34.42 -31.96 0.197 11275
 11277 3 17.42 34.75 -31.8 0.159 11276
 11278 3 17.42 34.81 -31.67 0.21 11277
 11279 3 17.39 35 -31.51 0.243 11278
 11280 3 17.37 35.13 -31.4 0.23 11279
 11281 3 17.37 35.31 -31.24 0.176 11280
 11282 3 17.31 35.4 -31.15 0.2 11281
 11283 3 17.31 35.5 -30.99 0.176 11282
 11284 3 17.33 35.6 -30.9 0.153 11283
 11285 3 17.26 35.67 -30.85 0.181 11284
 11286 3 17.3 35.7 -30.71 0.242 11285
 11287 3 17.1 35.92 -30.64 0.131 11286
 11288 3 16.99 36.02 -30.51 0.115 11287
 11289 3 16.92 36.1 -30.42 0.156 11288
 11290 3 16.92 36.22 -30.3 0.219 11289
 11291 3 16.9 36.34 -30.21 0.271 11290
 11292 3 16.9 36.39 -30.12 0.345 11291
 11293 3 16.98 36.42 -30.01 0.402 11292
 11294 3 16.99 36.53 -29.92 0.437 11293
 11295 3 17.21 36.42 -29.73 0.419 11294
 11296 3 17.33 36.29 -29.56 0.403 11295
 11297 3 17.35 36.28 -29.44 0.478 11296
 11298 3 17.49 36.34 -29.35 0.539 11297
 11299 3 17.6 36.35 -29.24 0.577 11298
 11300 3 17.69 36.32 -29.15 0.605 11299
 11301 3 17.64 36.39 -29.05 0.702 11300
 11302 3 16.78 36.78 -28.71 0.381 11301
 11303 3 16.92 36.85 -28.51 0.181 11302
 11304 3 16.92 36.95 -28.37 0.15 11303
 11305 3 16.8 37.03 -28.28 0.191 11304
 11306 3 16.69 37.14 -28.17 0.185 11305
 11307 3 16.65 37.28 -28.1 0.146 11306
 11308 3 16.53 37.45 -28.03 0.083 11307
 11309 3 16.3 37.53 -27.99 0.107 11308
 11310 3 16.23 37.63 -27.92 0.076 11309
 11311 3 16.24 37.71 -27.83 0.061 11310
 11312 3 16.33 37.79 -27.71 0.118 11311
 11313 3 16.35 37.78 -27.56 0.155 11312
 11314 3 16.37 37.74 -27.42 0.16 11313
 11315 3 16.42 37.67 -27.3 0.124 11314
 11316 3 16.4 37.59 -27.14 0.093 11315
 11317 3 16.33 37.64 -27.01 0.174 11316
 11318 3 16.24 37.64 -26.92 0.225 11317
 11319 3 16.14 37.35 -26.87 0.11 11318
 11320 3 16.06 37.25 -26.78 0.098 11319
 11321 3 16.05 37.25 -26.65 0.139 11320
 11322 3 15.94 37.31 -26.58 0.115 11321
 11323 3 16.71 36.92 -29.92 0.111 11294
 11324 3 16.87 37.07 -29.92 0.139 11323
 11325 3 16.96 37.21 -29.83 0.116 11324
 11326 3 17.01 37.31 -29.74 0.083 11325
 11327 3 17.01 37.39 -29.64 0.099 11326
 11328 3 16.98 37.53 -29.51 0.12 11327
 11329 3 16.96 37.61 -29.35 0.145 11328
 11330 3 16.94 37.75 -29.21 0.123 11329
 11331 3 16.85 37.85 -29.1 0.083 11330
 11332 3 16.85 37.93 -29.03 0.000125 11331
 11333 3 17.48 35.68 -30.64 0.144 11286
 11334 3 17.69 35.7 -30.67 0.22 11333
 11335 3 17.9 35.74 -30.67 0.265 11334
 11336 3 18.14 35.75 -30.71 0.184 11335
 11337 3 18.28 35.79 -30.76 0.052 11336
 11338 3 17.33 34.14 -31.83 0.2 11276
 11339 3 17.3 33.84 -31.81 0.128 11338
 11340 3 17.24 33.75 -31.78 0.151 11339
 11341 3 17.19 33.67 -31.74 0.186 11340
 11342 3 17.17 33.63 -31.6 0.087 11341
 11343 3 18.74 34.6 -32.48 0.571 11342
 11344 3 18.6 34.27 -31.83 0.112 11343
 11345 3 18.74 34.22 -31.62 0.081 11344
 11346 3 18.83 34.21 -31.55 0.132 11345
 11347 3 18.87 34.15 -31.42 0.219 11346
 11348 3 18.8 34.1 -31.03 0.16 11347
 11349 3 18.71 34.14 -30.94 0.194 11348
 11350 3 18.62 34.28 -30.83 0.062 11349
 11351 3 18.6 33.85 -30.81 0.094 11349
 11352 3 18.46 33.78 -30.76 0.089 11351
 11353 3 18.26 33.75 -30.67 0.075 11352
 11354 3 18.12 33.67 -30.64 0.09 11353
 11355 3 17.98 33.56 -30.6 0.119 11354
 11356 3 17.87 33.5 -30.58 0.152 11355
 11357 3 17.78 33.5 -30.51 0.175 11356
 11358 3 17.76 33.78 -30.4 0.176 11357
 11359 3 17.81 33.96 -30.31 0.085 11358
 11360 3 18.75 34.5 -32.65 0.57 11272
 11361 3 18.73 34.43 -32.76 0.547 11360
 11362 3 18.64 34.35 -32.9 0.501 11361
 11363 3 18.57 34.2 -32.97 0.467 11362
 11364 3 18.54 33.96 -33.04 0.504 11363
 11365 3 18.45 33.88 -33.13 0.457 11364
 11366 3 18.34 33.72 -33.26 0.448 11365
 11367 3 18.18 33.6 -33.41 0.464 11366
 11368 3 18.04 33.47 -33.44 0.437 11367
 11369 3 17.89 33.31 -33.55 0.41 11368
 11370 3 17.91 33.21 -33.59 0.466 11369
 11371 3 17.79 33.03 -33.62 0.481 11370
 11372 3 17.59 32.89 -33.72 0.481 11371
 11373 3 17.52 32.77 -33.77 0.486 11372
 11374 3 17.36 32.53 -33.8 0.491 11373
 11375 3 17.18 32.32 -33.9 0.546 11374
 11376 3 16.59 31.48 -34.34 1.021 11375
 11377 3 16.63 31.37 -34.44 0.985 11376
 11378 3 16.57 30.55 -34.18 0.06 11377
 11379 3 16.41 30.64 -34.13 0.000125 11378
 11380 3 16.68 31.33 -34.52 0.914 11377
 11381 3 16.73 31.35 -34.62 0.813 11380
 11382 3 16.8 31.26 -34.73 0.726 11381
 11383 3 16.98 31.25 -34.83 0.641 11382
 11384 3 17.09 31.26 -34.9 0.526 11383
 11385 3 17.22 31.26 -34.98 0.42 11384
 11386 3 17.27 31.28 -35.07 0.298 11385
 11387 3 17.34 31.26 -35.19 0.199 11386
 11388 3 17.39 31.35 -35.51 0.266 11387
 11389 3 17.32 31.62 -35.7 0.179 11388
 11390 3 17.36 31.78 -35.65 0.142 11389
 11391 3 17.43 31.98 -35.55 0.12 11390
 11392 3 17.48 32.14 -35.45 0.118 11391
 11393 3 17.48 32.25 -35.33 0.125 11392
 11394 3 17.43 31.26 -35.62 0.198 11388
 11395 3 17.45 31.1 -35.77 0.213 11394
 11396 3 17.25 30.87 -36.12 0.464 11395
 11397 3 16.77 30.6 -36.57 0.182 11396
 11398 3 16.64 30.48 -36.61 0.189 11397
 11399 3 16.48 30.37 -36.73 0.174 11398
 11400 3 16.36 30.28 -36.76 0.137 11399
 11401 3 16.14 30.17 -36.87 0.111 11400
 11402 3 17.29 30.87 -36.25 0.301 11396
 11403 3 18 30.92 -35.83 0.081 11402
 11404 3 18.09 30.85 -35.91 0.088 11403
 11405 3 18.29 30.82 -35.95 0.106 11404
 11406 3 18.45 30.73 -36.02 0.082 11405
 11407 3 18.57 30.57 -36.07 0.113 11406
 11408 3 18.61 30.39 -36.08 0.106 11407
 11409 3 18.61 30.23 -36.09 0.115 11408
 11410 3 18.59 30.01 -36.05 0.139 11409
 11411 3 18.64 29.78 -36.04 0.133 11410
 11412 3 18.72 29.58 -36.05 0.177 11411
 11413 3 18.89 29.57 -36.01 0.134 11412
 11414 3 19.05 29.5 -36.01 0.102 11413
 11415 3 19.23 29.48 -36.03 0.107 11414
 11416 3 19.36 29.5 -36.03 0.154 11415
 11417 3 19.48 29.44 -36.16 0.133 11416
 11418 3 19.63 29.41 -36.17 0.166 11417
 11419 3 19.75 29.26 -36.21 0.156 11418
 11420 3 19.89 29.21 -36.24 0.129 11419
 11421 3 20.07 29.19 -36.24 0.107 11420
 11422 3 20.18 29.16 -36.2 0.109 11421
 11423 3 20.27 29.05 -36.16 0.103 11422
 11424 3 20.41 28.98 -36.12 0.083 11423
 11425 3 20.48 28.8 -36.05 0.126 11424
 11426 3 20.54 28.71 -36.01 0.092 11425
 11427 3 17.32 30.85 -36.37 0.301 11402
 11428 3 17.43 30.85 -36.45 0.247 11427
 11429 3 17.48 30.82 -36.62 0.22 11428
 11430 3 17.5 30.8 -36.83 0.2 11429
 11431 3 17.63 30.76 -36.94 0.177 11430
 11432 3 18.29 30.14 -38.05 1.039 11431
 11433 3 18.49 29.92 -38.4 0.99 11432
 11434 3 18.6 29.78 -38.57 0.954 11433
 11435 3 19.35 30.21 -39.02 0.246 11434
 11436 3 19.37 30.46 -39.28 0.1 11435
 11437 3 19.44 30.55 -39.31 0.101 11436
 11438 3 19.56 30.64 -39.27 0.000125 11437
 11439 3 18.42 29.53 -38.61 0.942 11434
 11440 3 18.46 29.37 -38.65 0.933 11439
 11441 3 18.58 29.21 -38.88 0.903 11440
 11442 3 18.63 29.03 -39.09 0.885 11441
 11443 3 18.65 28.89 -39.16 0.864 11442
 11444 3 18.69 28.71 -39.16 0.799 11443
 11445 3 19.03 28.51 -39.12 0.644 11444
 11446 3 18.83 28.28 -39.13 0.574 11445
 11447 3 18.69 28.12 -39.2 0.544 11446
 11448 3 18.6 27.98 -39.2 0.506 11447
 11449 3 18.4 27.89 -39.16 0.489 11448
 11450 3 18.26 27.78 -39.12 0.486 11449
 11451 3 18.44 27.64 -38.84 0.25 11450
 11452 3 18.31 27.32 -38.78 0.235 11451
 11453 3 18.26 27.1 -38.78 0.213 11452
 11454 3 18.15 26.89 -38.81 0.237 11453
 11455 3 18.08 26.76 -38.81 0.279 11454
 11456 3 18.08 26.57 -38.78 0.301 11455
 11457 3 18.1 26.35 -38.74 0.354 11456
 11458 3 17.78 26.14 -38.77 0.281 11457
 11459 3 17.65 25.94 -38.88 0.254 11458
 11460 3 17.58 25.73 -38.92 0.262 11459
 11461 3 17.54 25.6 -38.99 0.321 11460
 11462 3 17.63 25.46 -38.99 0.381 11461
 11463 3 17.62 25.32 -39.01 0.407 11462
 11464 3 18.33 25.51 -38.81 0.1 11463
 11465 3 18.47 25.55 -38.8 0.118 11464
 11466 3 18.56 25.51 -38.7 0.173 11465
 11467 3 18.65 25.58 -38.66 0.201 11466
 11468 3 18.78 25.75 -38.66 0.198 11467
 11469 3 18.88 25.82 -38.63 0.049 11468
 11470 3 19.01 25.83 -38.56 0.061 11469
 11471 3 19.1 25.85 -38.48 0.104 11470
 11472 3 19.24 25.87 -38.38 0.108 11471
 11473 3 19.31 25.94 -38.27 0.083 11472
 11474 3 17.49 25.17 -39.08 0.361 11463
 11475 3 17.37 25.03 -39.17 0.35 11474
 11476 3 17.28 24.85 -39.13 0.385 11475
 11477 3 17.31 24.64 -39.1 0.407 11476
 11478 3 17.26 24.51 -39.19 0.409 11477
 11479 3 17.31 24.26 -39.06 0.376 11478
 11480 3 17.31 24.07 -38.99 0.324 11479
 11481 3 17.22 23.91 -39.03 0.306 11480
 11482 3 17.08 23.76 -39.08 0.31 11481
 11483 3 16.69 23.85 -39.27 0.195 11482
 11484 3 16.53 23.78 -39.32 0.204 11483
 11485 3 16.42 23.6 -39.3 0.23 11484
 11486 3 16.56 23.35 -39.23 0.286 11485
 11487 3 16.58 23.19 -39.23 0.288 11486
 11488 3 16.58 22.94 -39.09 0.19 11487
 11489 3 16.19 23.66 -39.33 0.091 11485
 11490 3 16.06 23.6 -39.29 0.091 11489
 11491 3 17.17 23.39 -38.95 0.208 11482
 11492 3 17.15 23.19 -38.88 0.187 11491
 11493 3 17.17 22.98 -38.78 0.205 11492
 11494 3 17.19 22.82 -38.69 0.211 11493
 11495 3 17.26 22.67 -38.66 0.262 11494
 11496 3 17.28 22.53 -38.64 0.283 11495
 11497 3 17.24 22.33 -38.52 0.279 11496
 11498 3 17.19 22.08 -38.41 0.242 11497
 11499 3 17.15 21.78 -38.46 0.231 11498
 11500 3 17.19 21.6 -38.41 0.241 11499
 11501 3 17.28 21.46 -38.42 0.289 11500
 11502 3 17.19 21.25 -38.26 0.195 11501
 11503 3 17.15 21.01 -38.2 0.229 11502
 11504 3 17.17 20.83 -38.19 0.22 11503
 11505 3 17.15 20.67 -38.09 0.233 11504
 11506 3 17.01 20.51 -38.06 0.246 11505
 11507 3 16.97 20.35 -37.99 0.256 11506
 11508 3 16.9 20.17 -37.96 0.217 11507
 11509 3 16.96 20.07 -37.83 0.217 11508
 11510 3 17.04 19.92 -37.7 0.237 11509
 11511 3 17.04 19.82 -37.59 0.316 11510
 11512 3 17.03 19.69 -37.56 0.388 11511
 11513 3 17.03 19.6 -37.49 0.489 11512
 11514 3 17.15 19.51 -37.45 0.623 11513
 11515 3 17.03 19.35 -37.48 0.706 11514
 11516 3 17.03 19.19 -37.46 0.802 11515
 11517 3 16.97 19.05 -37.37 0.855 11516
 11518 3 16.9 18.92 -37.27 0.902 11517
 11519 3 16.88 18.75 -37.24 0.918 11518
 11520 3 16.81 18.57 -37.21 0.914 11519
 11521 3 16.76 18.37 -37.2 0.852 11520
 11522 3 16.97 18.26 -37.1 0.712 11521
 11523 3 17.31 18.17 -36.94 0.483 11522
 11524 3 17.83 17.67 -36.76 0.178 11523
 11525 3 17.74 17.42 -36.74 0.133 11524
 11526 3 17.72 17.26 -36.7 0.164 11525
 11527 3 17.6 17.12 -36.95 0.108 11526
 11528 3 17.44 16.98 -37.01 0.082 11527
 11529 3 17.28 16.96 -37.02 0.053 11528
 11530 3 17.72 17.14 -36.55 0.139 11526
 11531 3 17.63 16.96 -36.49 0.183 11530
 11532 3 17.56 16.78 -36.51 0.2 11531
 11533 3 17.51 16.67 -36.46 0.238 11532
 11534 3 17.42 16.55 -36.48 0.258 11533
 11535 3 17.31 16.5 -36.38 0.323 11534
 11536 3 17.21 16.5 -36.33 0.414 11535
 11537 3 17.24 16.19 -36.24 0.341 11536
 11538 3 17.28 15.92 -36.2 0.299 11537
 11539 3 17.35 15.66 -36.24 0.232 11538
 11540 3 17.28 15.49 -36.24 0.222 11539
 11541 3 17.22 15.33 -36.2 0.236 11540
 11542 3 17.19 15.17 -36.19 0.287 11541
 11543 3 17.13 15.02 -36.14 0.363 11542
 11544 3 17.12 14.91 -36.09 0.367 11543
 11545 3 17.08 14.74 -35.92 0.302 11544
 11546 3 17.1 14.58 -35.88 0.274 11545
 11547 3 17.01 14.46 -35.74 0.259 11546
 11548 3 17.01 14.3 -35.66 0.315 11547
 11549 3 17.03 14.16 -35.66 0.345 11548
 11550 3 17.1 14.1 -35.49 0.448 11549
 11551 3 17.17 14.08 -35.35 0.518 11550
 11552 3 17.24 14 -35.34 0.633 11551
 11553 3 17.31 13.91 -35.27 0.698 11552
 11554 3 17.44 13.84 -35.26 0.727 11553
 11555 3 17.9 13.53 -36.14 0.197 11554
 11556 3 18.08 13.58 -36.24 0.217 11555
 11557 3 18.08 13.67 -36.48 0.113 11556
 11558 3 18.08 13.66 -36.62 0.173 11557
 11559 3 18.06 13.66 -36.78 0.27 11558
 11560 3 18.1 13.63 -36.92 0.354 11559
 11561 3 18.14 13.58 -37.06 0.35 11560
 11562 3 18.21 13.6 -37.16 0.335 11561
 11563 3 18.3 13.89 -37.27 0.238 11562
 11564 3 18.46 14.31 -37.35 0.096 11563
 11565 3 18.62 14.46 -37.45 0.117 11564
 11566 3 18.73 14.56 -37.52 0.104 11565
 11567 3 18.82 14.63 -37.59 0.109 11566
 11568 3 18.91 14.69 -37.66 0.091 11567
 11569 3 19.09 14.81 -37.71 0.117 11568
 11570 3 19.23 14.89 -37.7 0.229 11569
 11571 3 19.32 14.99 -37.81 0.313 11570
 11572 3 19.43 15.03 -37.84 0.349 11571
 11573 3 19.57 15.08 -37.89 0.339 11572
 11574 3 19.59 15.36 -38.03 0.16 11573
 11575 3 19.7 15.52 -38.12 0.000125 11574
 11576 3 18.2 13.07 -37.2 0.133 11562
 11577 3 18.27 12.9 -37.28 0.188 11576
 11578 3 18.3 12.69 -37.41 0.21 11577
 11579 3 18.32 12.43 -37.48 0.179 11578
 11580 3 18.36 12.21 -37.55 0.141 11579
 11581 3 18.5 12.03 -37.64 0.155 11580
 11582 3 18.64 12 -37.66 0.218 11581
 11583 3 18.77 11.96 -37.63 0.335 11582
 11584 3 18.86 11.85 -37.63 0.363 11583
 11585 3 18.93 11.73 -37.7 0.374 11584
 11586 3 18.91 11.55 -37.62 0.209 11585
 11587 3 18.24 13.5 -36.06 0.152 11556
 11588 3 18.46 13.56 -36.03 0.164 11587
 11589 3 18.56 13.58 -36.02 0.139 11588
 11590 3 18.69 13.65 -36.05 0.101 11589
 11591 3 17.47 13.75 -35.06 0.677 11554
 11592 3 17.51 13.69 -34.96 0.681 11591
 11593 3 17.47 13.58 -34.88 0.705 11592
 11594 3 17.24 13.47 -34.81 0.752 11593
 11595 3 16.81 13.33 -34.62 0.632 11594
 11596 3 17.06 14.11 -34.17 0.076 11595
 11597 3 17.19 14.31 -34.13 0.084 11596
 11598 3 17.31 14.39 -34.16 0.124 11597
 11599 3 17.44 14.56 -34.09 0.073 11598
 11600 3 17.46 14.69 -34.02 0.098 11599
 11601 3 17.51 14.9 -33.99 0.08 11600
 11602 3 17.58 14.99 -33.99 0.077 11601
 11603 3 16.51 13.08 -34.63 0.58 11595
 11604 3 16.19 12.85 -34.67 0.517 11603
 11605 3 15.95 12.53 -34.74 0.45 11604
 11606 3 15.88 12.41 -34.66 0.494 11605
 11607 3 15.87 12.26 -34.59 0.496 11606
 11608 3 15.68 12.07 -34.58 0.453 11607
 11609 3 15.53 11.94 -34.55 0.345 11608
 11610 3 15.29 11.83 -34.49 0.252 11609
 11611 3 15.07 11.66 -34.49 0.212 11610
 11612 3 14.82 11.48 -34.56 0.239 11611
 11613 3 14.68 11.39 -34.59 0.249 11612
 11614 3 14.44 11.15 -34.71 0.18 11613
 11615 3 14.28 11.06 -34.7 0.183 11614
 11616 3 14.12 10.9 -34.71 0.157 11615
 11617 3 13.96 10.75 -34.66 0.173 11616
 11618 3 13.77 10.58 -34.67 0.162 11617
 11619 3 13.64 10.52 -34.64 0.19 11618
 11620 3 13.47 10.75 -34.48 0.1 11619
 11621 3 13.44 10.91 -34.39 0.147 11620
 11622 3 13.43 11.08 -34.38 0.11 11621
 11623 3 13.34 11.15 -34.38 0.122 11622
 11624 3 13.24 11.22 -34.33 0.067 11623
 11625 3 13.59 10.41 -34.69 0.135 11619
 11626 3 13.61 10.26 -34.77 0.093 11625
 11627 3 13.46 10.16 -34.78 0.095 11626
 11628 3 13.39 10 -34.85 0.107 11627
 11629 3 13.27 9.88 -34.89 0.12 11628
 11630 3 13.17 9.76 -34.92 0.116 11629
 11631 3 13.08 9.65 -34.99 0.12 11630
 11632 3 12.94 9.52 -35.09 0.169 11631
 11633 3 12.86 9.32 -35.16 0.242 11632
 11634 3 12.81 9.17 -35.27 0.314 11633
 11635 3 12.68 9.05 -35.21 0.379 11634
 11636 3 12.58 8.91 -35.23 0.443 11635
 11637 3 12.46 8.78 -35.3 0.489 11636
 11638 3 12.35 8.52 -35.27 0.342 11637
 11639 3 12.22 8.33 -35.33 0.294 11638
 11640 3 12.2 8.16 -35.35 0.229 11639
 11641 3 12.11 7.98 -35.37 0.218 11640
 11642 3 12.06 7.8 -35.33 0.241 11641
 11643 3 12.06 7.62 -35.3 0.274 11642
 11644 3 12.08 7.49 -35.27 0.318 11643
 11645 3 12.14 7.4 -35.27 0.426 11644
 11646 3 11.79 7.13 -35.3 0.299 11645
 11647 3 11.45 6.97 -35.23 0.194 11646
 11648 3 11.22 6.84 -35.19 0.144 11647
 11649 3 11.04 6.76 -35.12 0.131 11648
 11650 3 10.91 6.74 -35.09 0.148 11649
 11651 3 10.84 6.64 -35.08 0.202 11650
 11652 3 10.73 6.42 -35.23 0.114 11651
 11653 3 10.67 6.26 -35.24 0.159 11652
 11654 3 10.53 6.2 -35.3 0.196 11653
 11655 3 10.51 6 -35.31 0.22 11654
 11656 3 10.48 5.83 -35.31 0.246 11655
 11657 3 10.46 5.63 -35.35 0.23 11656
 11658 3 10.63 5.31 -35.28 0.075 11657
 11659 3 10.64 5.17 -35.27 0.099 11658
 11660 3 10.54 5.02 -35.24 0.112 11659
 11661 3 10.39 4.96 -35.13 0.197 11660
 11662 3 10.31 4.92 -35.06 0.246 11661
 11663 3 10.54 4.54 -34.95 0.116 11662
 11664 3 10.56 4.42 -34.83 0.165 11663
 11665 3 10.54 4.3 -34.7 0.176 11664
 11666 3 10.55 4.14 -34.6 0.161 11665
 11667 3 10.44 3.98 -34.53 0.138 11666
 11668 3 10.42 3.86 -34.49 0.166 11667
 11669 3 10.34 3.71 -34.38 0.126 11668
 11670 3 10.63 6.81 -34.81 0.135 11651
 11671 3 10.53 6.85 -34.69 0.145 11670
 11672 3 10.35 7 -34.62 0.083 11671
 11673 3 10.25 7.01 -34.59 0.075 11672
 11674 3 12 9.46 -35.24 0.078 11637
 11675 3 17.65 21.57 -38.74 0.104 11501
 11676 3 18.74 26.39 -38.66 0.087 11457
 11677 3 18.87 26.37 -38.63 0.07 11676
 11678 3 19.03 26.3 -38.59 0.068 11677
 11679 3 19.15 26.32 -38.56 0.095 11678
 11680 3 19.26 26.32 -38.52 0.131 11679
 11681 3 19.4 26.42 -38.48 0.144 11680
 11682 3 19.47 26.37 -38.41 0.171 11681
 11683 3 19.47 26.26 -38.34 0.061 11682
 11684 3 17.94 27.83 -39.19 0.269 11450
 11685 3 17.44 27.92 -39.15 0.254 11684
 11686 3 17.44 27.94 -38.72 0.105 11685
 11687 3 17.44 28.07 -38.63 0.115 11686
 11688 3 17.42 28.17 -38.51 0.08 11687
 11689 3 17.35 28.23 -38.45 0.054 11688
 11690 3 17.28 28.3 -38.34 0.117 11689
 11691 3 17.13 28.41 -38.16 0.208 11690
 11692 3 17.03 28.41 -38.04 0.254 11691
 11693 3 17.04 28.39 -37.87 0.23 11692
 11694 3 16.96 28.26 -37.76 0.143 11693
 11695 3 16.94 28.21 -37.65 0.07 11694
 11696 3 17.76 27.85 -39.23 0.269 11684
 11697 3 18.24 27.58 -39.41 0.055 11696
 11698 3 18.04 27.55 -39.33 0.05 11697
 11699 3 18.28 30.23 -38.12 1.003 11432
 11700 3 18.35 30.37 -38.07 0.964 11699
 11701 3 18.49 30.46 -38.15 0.921 11700
 11702 3 18.38 30.55 -38.18 0.827 11701
 11703 3 18.42 30.75 -38.16 0.589 11702
 11704 3 18.37 30.82 -38.26 0.515 11703
 11705 3 17.73 30.96 -34.8 0.061 11384
 11706 3 17.82 30.78 -34.87 0.091 11705
 11707 3 17.91 30.73 -34.9 0.112 11706
 11708 3 18.02 30.64 -34.98 0.102 11707
 11709 3 16 30.69 -34.73 0.739 11376
 11710 3 15.88 30.42 -34.73 0.676 11709
 11711 3 15.65 30.32 -34.76 0.664 11710
 11712 3 15.49 30.19 -34.8 0.662 11711
 11713 3 15.37 30 -34.87 0.631 11712
 11714 3 15.22 29.83 -34.95 0.623 11713
 11715 3 15.05 29.73 -34.98 0.651 11714
 11716 3 14.91 29.67 -34.94 0.707 11715
 11717 3 14.81 29.21 -35.3 0.557 11716
 11718 3 14.79 28.98 -35.34 0.523 11717
 11719 3 14.77 28.83 -35.38 0.534 11718
 11720 3 14.74 28.67 -35.44 0.568 11719
 11721 3 14.8 28.48 -35.51 0.539 11720
 11722 3 14.63 28.35 -35.48 0.603 11721
 11723 3 14.63 28.25 -35.47 0.607 11722
 11724 3 14.41 28.17 -35.52 0.623 11723
 11725 3 14.22 28.12 -35.58 0.619 11724
 11726 3 13.88 28.12 -35.93 0.522 11725
 11727 3 13.96 28 -36.16 0.501 11726
 11728 3 13.89 27.87 -36.23 0.524 11727
 11729 3 13.78 27.64 -36.16 0.614 11728
 11730 3 13.72 27.5 -36.23 0.611 11729
 11731 3 13.68 27.3 -36.33 0.629 11730
 11732 3 13.52 27.19 -36.44 0.653 11731
 11733 3 13.43 27.05 -36.48 0.646 11732
 11734 3 13.24 26.94 -36.55 0.641 11733
 11735 3 13.19 26.73 -36.59 0.6 11734
 11736 3 13.07 26.62 -36.65 0.569 11735
 11737 3 12.87 26.52 -36.61 0.52 11736
 11738 3 12.77 26.34 -36.62 0.525 11737
 11739 3 12.65 26.11 -36.58 0.481 11738
 11740 3 12.51 25.95 -36.62 0.437 11739
 11741 3 12.36 25.79 -36.65 0.423 11740
 11742 3 12.2 25.68 -36.65 0.423 11741
 11743 3 11.99 25.58 -36.73 0.455 11742
 11744 3 11.87 25.45 -36.83 0.435 11743
 11745 3 11.71 25.36 -36.97 0.437 11744
 11746 3 11.57 25.29 -37.01 0.503 11745
 11747 3 11.78 25.26 -36.33 0.145 11746
 11748 3 11.87 25.22 -36.19 0.13 11747
 11749 3 12.01 25.17 -36.07 0.079 11748
 11750 3 12.05 25.06 -35.94 0.096 11749
 11751 3 12.02 24.93 -35.84 0.113 11750
 11752 3 11.96 24.81 -35.65 0.165 11751
 11753 3 11.96 24.79 -35.44 0.186 11752
 11754 3 11.94 24.72 -35.29 0.203 11753
 11755 3 11.89 24.69 -35.15 0.243 11754
 11756 3 12.18 24.98 -34.9 0.096 11755
 11757 3 12.19 24.98 -34.75 0.098 11756
 11758 3 12.22 25.03 -34.57 0.109 11757
 11759 3 12.18 25 -34.47 0.142 11758
 11760 3 12.16 24.96 -34.34 0.184 11759
 11761 3 12.18 25 -34.25 0.251 11760
 11762 3 12.19 25.35 -34.15 0.113 11761
 11763 3 12.27 25.39 -34.04 0.118 11762
 11764 3 12.25 25.46 -33.94 0.146 11763
 11765 3 12.22 25.55 -33.75 0.156 11764
 11766 3 12.23 25.62 -33.54 0.123 11765
 11767 3 12.15 25.64 -33.37 0.112 11766
 11768 3 12.02 25.71 -33.26 0.109 11767
 11769 3 11.87 25.78 -33.12 0.088 11768
 11770 3 11.64 25.8 -33.05 0.049 11769
 11771 3 12.15 24.55 -34.16 0.114 11761
 11772 3 12.1 24.35 -34.12 0.156 11771
 11773 3 12.02 24.17 -34.05 0.135 11772
 11774 3 11.98 24.07 -33.98 0.000125 11773
 11775 3 11.37 25.24 -37.12 0.505 11746
 11776 3 11.21 25.18 -37.33 0.495 11775
 11777 3 11.07 25.15 -37.48 0.546 11776
 11778 3 10.96 25.13 -37.62 0.597 11777
 11779 3 10.8 25.08 -37.63 0.676 11778
 11780 3 10.7 25.09 -37.77 0.737 11779
 11781 3 10.71 24.9 -37.94 0.754 11780
 11782 3 10.61 24.79 -37.98 0.774 11781
 11783 3 10.46 24.63 -37.94 0.713 11782
 11784 3 10.48 24.49 -38.11 0.706 11783
 11785 3 10.45 24.43 -38.26 0.739 11784
 11786 3 10.37 24.29 -38.37 0.712 11785
 11787 3 10.18 24.29 -38.55 0.66 11786
 11788 3 10.07 24.22 -38.68 0.612 11787
 11789 3 10.02 24.15 -38.88 0.609 11788
 11790 3 9.97 24.06 -39.12 0.6 11789
 11791 3 9.89 23.93 -39.2 0.606 11790
 11792 3 9.82 23.77 -39.3 0.609 11791
 11793 3 9.67 23.81 -39.51 0.58 11792
 11794 3 9.53 23.76 -39.58 0.548 11793
 11795 3 9.43 23.63 -39.63 0.553 11794
 11796 3 9.3 23.58 -39.79 0.5 11795
 11797 3 9.18 23.54 -39.97 0.455 11796
 11798 3 9.21 23.4 -40.01 0.502 11797
 11799 3 9.09 23.15 -39.88 0.442 11798
 11800 3 9.04 22.93 -39.83 0.41 11799
 11801 3 9.01 22.72 -39.9 0.442 11800
 11802 3 8.96 22.51 -39.83 0.451 11801
 11803 3 8.88 22.38 -40 0.449 11802
 11804 3 8.85 22.2 -39.94 0.477 11803
 11805 3 8.82 22.02 -39.98 0.462 11804
 11806 3 8.79 21.93 -40.13 0.47 11805
 11807 3 8.78 21.7 -40.01 0.469 11806
 11808 3 8.72 21.61 -40.16 0.495 11807
 11809 3 8.74 21.42 -40.12 0.502 11808
 11810 3 8.71 21.24 -40.22 0.589 11809
 11811 3 8.69 21.13 -40.3 0.653 11810
 11812 3 8.77 21.06 -40.48 0.688 11811
 11813 3 8.76 20.84 -40.41 0.786 11812
 11814 3 8.71 20.74 -40.51 0.868 11813
 11815 3 7.54 21.31 -40.79 0.267 11814
 11816 3 7.31 21.18 -40.92 0.271 11815
 11817 3 7.18 21.22 -40.93 0.306 11816
 11818 3 7.04 20.79 -40.32 0.124 11817
 11819 3 7.04 20.61 -40.18 0.101 11818
 11820 3 7.01 20.45 -40.04 0.083 11819
 11821 3 6.92 20.33 -39.93 0.101 11820
 11822 3 6.87 20.22 -39.86 0.099 11821
 11823 3 6.79 20.13 -39.75 0.107 11822
 11824 3 6.62 20.18 -39.67 0.122 11823
 11825 3 6.54 20.31 -39.69 0.144 11824
 11826 3 6.38 20.54 -39.82 0.126 11825
 11827 3 6.22 20.72 -39.87 0.135 11826
 11828 3 6.12 20.81 -40.03 0.19 11827
 11829 3 5.97 20.93 -40.12 0.161 11828
 11830 3 5.91 21.01 -40.24 0.104 11829
 11831 3 7.11 21.29 -41.18 0.255 11817
 11832 3 6.99 21.72 -40.72 0.08 11831
 11833 3 6.95 21.83 -40.72 0.067 11832
 11834 3 6.94 21.97 -40.68 0.106 11833
 11835 3 7.03 22.13 -40.62 0.114 11834
 11836 3 7.12 22.18 -40.61 0.000125 11835
 11837 3 7.06 21.33 -41.33 0.33 11831
 11838 3 6.71 21.81 -41.36 0.166 11837
 11839 3 6.65 21.9 -41.37 0.182 11838
 11840 3 6.43 21.93 -41.36 0.081 11839
 11841 3 6.31 22.01 -41.42 0.1 11840
 11842 3 6.2 22.08 -41.44 0.087 11841
 11843 3 6.03 22.13 -41.47 0.115 11842
 11844 3 5.9 22.18 -41.49 0.103 11843
 11845 3 5.83 22.13 -41.57 0.000125 11844
 11846 3 7.06 21.34 -41.43 0.235 11837
 11847 3 6.91 20.86 -41.22 0.138 11846
 11848 3 6.81 20.79 -41.12 0.122 11847
 11849 3 6.69 20.68 -41.04 0.101 11848
 11850 3 6.62 20.61 -41 0.129 11849
 11851 3 6.77 20.38 -40.85 0.124 11850
 11852 3 6.74 20.27 -40.86 0.000125 11851
 11853 3 6.39 20.61 -40.92 0.136 11850
 11854 3 7.07 21.36 -41.54 0.235 11846
 11855 3 6.94 21.72 -41.65 0.173 11854
 11856 3 6.83 21.86 -41.75 0.166 11855
 11857 3 6.78 22.01 -41.81 0.19 11856
 11858 3 6.87 22.18 -42.03 0.152 11857
 11859 3 6.71 22.4 -42.1 0.166 11858
 11860 3 6.7 22.58 -42.14 0.17 11859
 11861 3 6.6 22.7 -42.18 0.198 11860
 11862 3 6.49 22.81 -42.18 0.259 11861
 11863 3 6.28 22.84 -42.15 0.236 11862
 11864 3 6.11 22.95 -42.12 0.201 11863
 11865 3 5.9 22.79 -42.07 0.224 11864
 11866 3 5.7 22.58 -41.97 0.126 11865
 11867 3 5.57 22.43 -41.82 0.171 11866
 11868 3 5.52 22.33 -41.6 0.139 11867
 11869 3 5.5 22.36 -41.43 0.122 11868
 11870 3 5.44 22.38 -41.32 0.095 11869
 11871 3 5.36 22.36 -41.18 0.101 11870
 11872 3 5.21 22.34 -41.07 0.104 11871
 11873 3 5.13 22.43 -40.86 0.155 11872
 11874 3 5.11 22.47 -40.72 0.145 11873
 11875 3 5.05 22.52 -40.58 0.122 11874
 11876 3 5.04 22.43 -40.4 0.098 11875
 11877 3 4.96 22.38 -40.18 0.092 11876
 11878 3 4.91 22.38 -40.01 0.115 11877
 11879 3 4.79 22.42 -39.82 0.123 11878
 11880 3 4.83 22.36 -39.69 0.117 11879
 11881 3 5 22.36 -39.57 0.141 11880
 11882 3 5.12 22.38 -39.47 0.16 11881
 11883 3 5.26 22.45 -39.36 0.127 11882
 11884 3 5.38 22.51 -39.12 0.132 11883
 11885 3 5.45 22.11 -41.54 0.101 11868
 11886 3 5.37 21.97 -41.51 0.232 11885
 11887 3 5.28 21.79 -41.43 0.14 11886
 11888 3 5.18 21.72 -41.32 0.000125 11887
 11889 3 6.96 22.93 -42.36 0.144 11862
 11890 3 7.19 23.11 -42.36 0.092 11889
 11891 3 7.24 23.29 -42.47 0.083 11890
 11892 3 7.27 23.43 -42.53 0.127 11891
 11893 3 7.28 23.59 -42.54 0.157 11892
 11894 3 7.16 23.81 -42.57 0.128 11893
 11895 3 7.16 24.02 -42.54 0.089 11894
 11896 3 7.07 24.18 -42.51 0.154 11895
 11897 3 6.93 24.33 -42.5 0.173 11896
 11898 3 6.91 24.49 -42.43 0.164 11897
 11899 3 6.82 24.56 -42.31 0.156 11898
 11900 3 6.8 24.68 -42.18 0.136 11899
 11901 3 6.87 24.81 -42.21 0.102 11900
 11902 3 6.99 25.04 -42.25 0.148 11901
 11903 3 7.07 21.38 -41.72 0.235 11854
 11904 3 6.73 21.4 -41.75 0.107 11903
 11905 3 6.6 21.47 -41.86 0.085 11904
 11906 3 6.56 21.54 -41.96 0.072 11905
 11907 3 7.28 21.4 -41.96 0.132 11903
 11908 3 7.44 21.4 -42 0.146 11907
 11909 3 7.49 21.38 -42.12 0.179 11908
 11910 3 7.57 21.36 -42.25 0.174 11909
 11911 3 7.62 21.33 -42.36 0.219 11910
 11912 3 7.49 21.24 -42.46 0.392 11911
 11913 3 7.41 21.15 -42.54 0.469 11912
 11914 3 7.65 20.65 -42.33 0.07 11913
 11915 3 7.69 20.56 -42.25 0.12 11914
 11916 3 7.82 20.47 -42.14 0.174 11915
 11917 3 7.9 20.4 -42.13 0.236 11916
 11918 3 7.7 20.09 -41.9 0.135 11917
 11919 3 7.74 19.99 -41.8 0.076 11918
 11920 3 7.81 19.84 -41.76 0.092 11919
 11921 3 7.87 19.77 -41.69 0.093 11920
 11922 3 7.95 19.59 -41.58 0.128 11921
 11923 3 7.9 19.38 -41.51 0.138 11922
 11924 3 7.91 19.15 -41.58 0.074 11923
 11925 3 7.24 21.2 -42.71 0.513 11913
 11926 3 7.21 21.27 -42.87 0.49 11925
 11927 3 7.64 21.15 -43.25 0.168 11926
 11928 3 7.61 21.06 -43.36 0.192 11927
 11929 3 7.58 20.97 -43.4 0.215 11928
 11930 3 7.29 20.72 -43.17 0.138 11929
 11931 3 7.21 20.61 -43.14 0.158 11930
 11932 3 7.2 20.47 -43.08 0.199 11931
 11933 3 7.1 20.52 -42.83 0.068 11932
 11934 3 7.02 20.43 -42.68 0.121 11933
 11935 3 6.93 20.24 -42.54 0.133 11934
 11936 3 6.89 20.11 -42.4 0.178 11935
 11937 3 6.91 19.83 -42.26 0.147 11936
 11938 3 6.95 19.7 -42.17 0.143 11937
 11939 3 7.03 19.47 -42.07 0.114 11938
 11940 3 7.1 19.33 -42 0.16 11939
 11941 3 7.16 19.13 -41.92 0.139 11940
 11942 3 7.24 18.95 -41.82 0.159 11941
 11943 3 7.32 18.77 -41.8 0.137 11942
 11944 3 7.45 18.65 -41.75 0.135 11943
 11945 3 7.6 18.52 -41.76 0.117 11944
 11946 3 7.7 18.38 -41.72 0.153 11945
 11947 3 7.82 18.33 -41.62 0.132 11946
 11948 3 7.83 18.31 -41.51 0.026 11947
 11949 3 7 20.58 -42.62 0.132 11934
 11950 3 6.89 20.59 -42.46 0.138 11949
 11951 3 6.82 20.7 -42.49 0.000125 11950
 11952 3 7.62 20.88 -43.5 0.139 11929
 11953 3 7.65 20.74 -43.57 0.131 11952
 11954 3 7.64 20.59 -43.61 0.179 11953
 11955 3 7.64 20.52 -43.71 0.265 11954
 11956 3 7.7 20.52 -43.86 0.226 11955
 11957 3 7.93 20.49 -43.98 0.17 11956
 11958 3 8.04 20.49 -44.01 0.219 11957
 11959 3 8.2 20.26 -43.83 0.123 11958
 11960 3 8.25 20.17 -43.77 0.000125 11959
 11961 3 8.11 20.63 -44.23 0.189 11958
 11962 3 8.16 20.7 -44.37 0.235 11961
 11963 3 8.23 20.72 -44.45 0.223 11962
 11964 3 8.25 20.74 -44.58 0.237 11963
 11965 3 8.58 20.58 -44.29 0.084 11964
 11966 3 8.71 20.56 -44.23 0.117 11965
 11967 3 8.8 20.52 -44.12 0.155 11966
 11968 3 8.93 20.43 -44.05 0.164 11967
 11969 3 9.08 20.43 -43.97 0.19 11968
 11970 3 9.26 20.38 -43.97 0.113 11969
 11971 3 9.36 20.4 -43.88 0.123 11970
 11972 3 9.28 20.15 -43.73 0.13 11971
 11973 3 9.26 20.04 -43.62 0.097 11972
 11974 3 9.02 20.4 -40.44 0.812 11814
 11975 3 9.12 20.22 -40.57 0.867 11974
 11976 3 9.05 19.9 -40.47 0.847 11975
 11977 3 8.96 19.74 -40.43 0.75 11976
 11978 3 9.01 19.56 -40.51 0.73 11977
 11979 3 8.98 19.31 -40.44 0.671 11978
 11980 3 8.96 19.04 -40.47 0.635 11979
 11981 3 8.93 18.83 -40.43 0.631 11980
 11982 3 9.03 18.52 -40.29 0.596 11981
 11983 3 9.05 18.27 -40.19 0.575 11982
 11984 3 9.04 18.11 -40.2 0.604 11983
 11985 3 9.11 18.38 -40.95 0.194 11984
 11986 3 8.78 18.34 -41.08 0.094 11985
 11987 3 8.63 18.4 -41.08 0.076 11986
 11988 3 8.5 18.56 -41.08 0.123 11987
 11989 3 8.37 18.68 -41.08 0.153 11988
 11990 3 8.27 18.83 -41.16 0.123 11989
 11991 3 9.44 18.52 -40.98 0.038 11985
 11992 3 9.52 18.58 -41.08 0.095 11991
 11993 3 9.58 18.54 -41.15 0.158 11992
 11994 3 8.95 17.95 -40.07 0.582 11984
 11995 3 8.7 18.24 -40.37 0.048 11994
 11996 3 9.11 17.61 -40.08 0.47 11994
 11997 3 8.66 18.24 -39.98 0.207 11996
 11998 3 8.54 18.18 -39.7 0.198 11997
 11999 3 8.6 18.04 -39.4 0.136 11998
 12000 3 8.73 18.11 -39.3 0.07 11999
 12001 3 8.86 18.11 -39.27 0.052 12000
 12002 3 9.2 17.31 -40.05 0.488 11996
 12003 3 9.11 17.11 -40.05 0.501 12002
 12004 3 9.02 16.97 -40.05 0.505 12003
 12005 3 9.05 16.74 -40.05 0.529 12004
 12006 3 9.45 16.26 -40.44 0.118 12005
 12007 3 9.42 16.15 -40.52 0.156 12006
 12008 3 9.42 16.2 -40.62 0.172 12007
 12009 3 9.47 16.38 -40.76 0.137 12008
 12010 3 9.56 16.52 -40.88 0.13 12009
 12011 3 9.61 16.52 -41 0.18 12010
 12012 3 9.7 16.56 -41.08 0.184 12011
 12013 3 9.76 16.79 -41.05 0.112 12012
 12014 3 9.06 16.63 -40.05 0.529 12013
 12015 3 8.92 16.83 -40.05 0.505 12014
 12016 3 8.86 16.47 -40 0.472 12005
 12017 3 8.86 16.2 -40.02 0.497 12016
 12018 3 8.79 16.04 -40.02 0.535 12017
 12019 3 8.78 15.82 -40.09 0.486 12018
 12020 3 8.71 15.67 -40.05 0.491 12019
 12021 3 8.68 15.44 -40.08 0.474 12020
 12022 3 8.62 15.17 -40.04 0.462 12021
 12023 3 8.53 15.06 -40.01 0.5 12022
 12024 3 8.47 14.86 -40.04 0.524 12023
 12025 3 8.45 14.72 -40 0.502 12024
 12026 3 8.44 14.57 -39.97 0.532 12025
 12027 3 8.29 15.07 -39.4 0.19 12026
 12028 3 8.26 15.24 -39.37 0.205 12027
 12029 3 8.1 15.51 -39.37 0.158 12028
 12030 3 7.9 15.58 -39.37 0.204 12029
 12031 3 7.62 15.7 -39.4 0.121 12030
 12032 3 8.44 14.25 -40.01 0.528 12026
 12033 3 8.45 14.15 -40.08 0.683 12032
 12034 3 9.27 14.15 -40.36 0.44 12033
 12035 3 9.35 14.18 -40.44 0.49 12034
 12036 3 9.28 14.33 -40.57 0.533 12035
 12037 3 9.8 13.9 -40.51 0.291 12036
 12038 3 9.92 13.89 -40.62 0.381 12037
 12039 3 10.03 13.92 -40.7 0.447 12038
 12040 3 9.67 13.34 -40.9 0.142 12039
 12041 3 10.21 14.2 -40.69 0.381 12039
 12042 3 10.41 14.09 -40.8 0.346 12041
 12043 3 10.53 14.18 -40.9 0.368 12042
 12044 3 10.51 14.16 -41.04 0.379 12043
 12045 3 10.58 14.07 -41.08 0.371 12044
 12046 3 10.72 14.28 -41.16 0.43 12045
 12047 3 10.95 14.22 -41.18 0.479 12046
 12048 3 11.34 13.5 -40.87 0.202 12047
 12049 3 11.45 13.34 -40.9 0.223 12048
 12050 3 11.61 13.18 -40.9 0.196 12049
 12051 3 11.85 13.17 -40.76 0.109 12050
 12052 3 11.95 13.23 -40.69 0.108 12051
 12053 3 12.1 13.24 -40.69 0.084 12052
 12054 3 12.21 13.25 -40.69 0.101 12053
 12055 3 12.36 13.28 -40.68 0.000125 12054
 12056 3 10.95 14.39 -41.29 0.5 12047
 12057 3 11.01 14.86 -41.4 0.478 12056
 12058 3 11.01 15.11 -41.44 0.466 12057
 12059 3 10.95 15.2 -41.58 0.608 12058
 12060 3 11.09 15.45 -41.58 0.56 12059
 12061 3 11.11 15.36 -41.79 0.585 12060
 12062 3 11.14 15.49 -41.9 0.52 12061
 12063 3 11.2 15.62 -41.97 0.436 12062
 12064 3 10.75 16.18 -41.76 0.067 12063
 12065 3 10.61 16.22 -41.76 0.093 12064
 12066 3 10.51 16.33 -41.69 0.078 12065
 12067 3 10.31 16.38 -41.7 0.133 12066
 12068 3 10.19 16.54 -41.69 0.169 12067
 12069 3 10.12 16.65 -41.68 0.212 12068
 12070 3 10.11 16.99 -41.91 0.121 12069
 12071 3 10.06 17.24 -41.98 0.122 12070
 12072 3 9.93 17.47 -42 0.091 12071
 12073 3 9.87 17.61 -41.9 0.115 12072
 12074 3 9.81 17.79 -41.84 0.115 12073
 12075 3 9.78 18.01 -41.83 0.1 12074
 12076 3 9.73 18.08 -41.91 0.051 12075
 12077 3 10.11 16.58 -41.51 0.06 12069
 12078 3 10.09 16.68 -41.5 0.075 12077
 12079 3 10.03 16.79 -41.48 0.063 12078
 12080 3 11.2 15.66 -42.09 0.312 12063
 12081 3 11.26 15.75 -42.18 0.264 12080
 12082 3 11.33 15.83 -42.29 0.246 12081
 12083 3 11.37 15.95 -42.37 0.238 12082
 12084 3 11.47 16.13 -42.47 0.268 12083
 12085 3 11.61 16.34 -42.48 0.272 12084
 12086 3 11.71 16.58 -42.5 0.275 12085
 12087 3 11.8 16.77 -42.52 0.322 12086
 12088 3 11.86 16.97 -42.58 0.381 12087
 12089 3 11.85 17.13 -42.63 0.484 12088
 12090 3 11.79 17.29 -42.72 0.558 12089
 12091 3 11.84 17.47 -42.7 0.637 12090
 12092 3 11.83 17.61 -42.76 0.673 12091
 12093 3 11.7 17.77 -42.76 0.692 12092
 12094 3 11.63 17.86 -42.86 0.766 12093
 12095 3 11.77 18.08 -42.91 0.759 12094
 12096 3 11.84 18.18 -42.98 0.807 12095
 12097 3 11.89 18.29 -43.02 0.849 12096
 12098 3 11.5 18.58 -43.16 0.672 12097
 12099 3 11.43 18.76 -43.26 0.566 12098
 12100 3 11.37 18.9 -43.26 0.465 12099
 12101 3 11.61 19.01 -43.23 0.256 12100
 12102 3 11.66 19.11 -43.37 0.242 12101
 12103 3 11.3 19.33 -43.62 0.117 12102
 12104 3 11.29 19.52 -43.73 0.121 12103
 12105 3 11.25 19.7 -43.8 0.1 12104
 12106 3 11.17 19.79 -43.86 0.119 12105
 12107 3 11.05 19.81 -43.9 0.103 12106
 12108 3 10.86 19.9 -43.9 0.116 12107
 12109 3 10.78 19.92 -44.01 0.085 12108
 12110 3 10.7 19.97 -44.12 0.117 12109
 12111 3 10.59 20.06 -44.22 0.105 12110
 12112 3 10.46 20.18 -44.33 0.135 12111
 12113 3 10.39 20.29 -44.33 0.136 12112
 12114 3 10.29 20.4 -44.23 0.103 12113
 12115 3 10.19 20.47 -44.25 0.065 12114
 12116 3 10.69 17.58 -42.93 0.242 12094
 12117 3 10.62 17.47 -42.8 0.31 12116
 12118 3 10.52 17.4 -42.79 0.355 12117
 12119 3 10.39 17.33 -42.8 0.381 12118
 12120 3 10.18 17.4 -43.19 0.187 12119
 12121 3 10 17.43 -43.23 0.176 12120
 12122 3 9.87 17.38 -43.15 0.152 12121
 12123 3 9.66 17.4 -43.22 0.198 12122
 12124 3 9.55 17.4 -43.26 0.257 12123
 12125 3 9.58 17.34 -43.38 0.341 12124
 12126 3 9.59 17.45 -43.55 0.331 12125
 12127 3 9.59 17.72 -43.69 0.254 12126
 12128 3 9.6 17.81 -43.8 0.174 12127
 12129 3 10.31 17.18 -42.58 0.294 12119
 12130 3 10.29 17.02 -42.65 0.138 12129
 12131 3 10.19 16.97 -42.83 0.103 12130
 12132 3 10.37 14.59 -41.19 0.116 12044
 12133 3 10.38 14.77 -41.23 0.111 12132
 12134 3 10.38 14.93 -41.26 0.158 12133
 12135 3 10.43 15.06 -41.29 0.151 12134
 12136 3 10.35 15.22 -41.3 0.12 12135
 12137 3 10.22 15.45 -41.23 0.08 12136
 12138 3 10.2 15.6 -41.25 0.103 12137
 12139 3 10.17 15.79 -41.26 0.136 12138
 12140 3 10.08 15.95 -41.25 0.086 12139
 12141 3 10.03 16.08 -41.23 0.068 12140
 12142 3 9.13 14.65 -40.73 0.494 12036
 12143 3 9.05 14.7 -40.83 0.456 12142
 12144 3 8.78 15.01 -40.87 0.23 12143
 12145 3 8.7 15.24 -40.93 0.135 12144
 12146 3 8.67 15.34 -41.02 0.135 12145
 12147 3 8.61 15.56 -41.15 0.202 12146
 12148 3 8.66 15.75 -41.23 0.22 12147
 12149 3 8.6 15.9 -41.23 0.128 12148
 12150 3 8.52 15.97 -41.23 0.106 12149
 12151 3 8.35 16.04 -41.19 0.191 12150
 12152 3 8.26 16.17 -41.2 0.197 12151
 12153 3 8.29 16.34 -41.4 0.095 12152
 12154 3 8.35 16.49 -41.38 0.175 12153
 12155 3 8.44 16.56 -41.37 0.185 12154
 12156 3 8.41 16.72 -41.41 0.262 12155
 12157 3 8.45 16.84 -41.45 0.262 12156
 12158 3 8.54 16.9 -41.44 0.21 12157
 12159 3 8.18 15.92 -41.09 0.159 12152
 12160 3 8.08 15.69 -40.91 0.138 12159
 12161 3 8.02 15.52 -40.87 0.139 12160
 12162 3 8.01 15.39 -40.87 0.163 12161
 12163 3 8.09 15.28 -40.87 0.229 12162
 12164 3 8.06 15.16 -40.86 0.227 12163
 12165 3 8.89 16.02 -41.36 0.112 12149
 12166 3 9.03 16.08 -41.44 0.112 12165
 12167 3 9.22 16.11 -41.44 0.125 12166
 12168 3 9.33 16.09 -41.34 0.082 12167
 12169 3 9.35 14.73 -41.11 0.105 12143
 12170 3 9.45 14.92 -41.33 0.138 12169
 12171 3 9.6 15.01 -41.4 0.176 12170
 12172 3 9.78 15.08 -41.62 0.114 12171
 12173 3 9.8 15.14 -41.8 0.11 12172
 12174 3 9.73 15.09 -41.9 0.122 12173
 12175 3 9.63 15.04 -42 0.101 12174
 12176 3 9.68 14.98 -42.18 0.125 12175
 12177 3 9.69 15.01 -42.38 0.105 12176
 12178 3 9.67 15.09 -42.51 0.113 12177
 12179 3 9.64 15.04 -42.68 0.284 12178
 12180 3 9.58 14.53 -42.65 0.142 12179
 12181 3 9.55 14.33 -42.62 0.17 12180
 12182 3 9.58 14.2 -42.58 0.125 12181
 12183 3 9.55 15.4 -42.73 0.164 12179
 12184 3 9.44 15.57 -42.77 0.15 12183
 12185 3 8.03 14.01 -40.02 0.602 12033
 12186 3 7.81 13.91 -39.88 0.604 12185
 12187 3 7.65 13.78 -39.83 0.62 12186
 12188 3 7.61 13.56 -39.87 0.613 12187
 12189 3 7.5 13.37 -39.86 0.615 12188
 12190 3 7.36 13.22 -39.83 0.631 12189
 12191 3 8.13 12.75 -39.57 0.068 12190
 12192 3 8.01 12.52 -39.51 0.137 12191
 12193 3 7.96 12.29 -39.48 0.17 12192
 12194 3 7.94 12.14 -39.54 0.15 12193
 12195 3 7.03 13.09 -39.86 0.54 12190
 12196 3 6.87 12.99 -39.87 0.541 12195
 12197 3 6.75 12.79 -39.91 0.556 12196
 12198 3 6.53 12.67 -39.94 0.593 12197
 12199 3 6.43 12.48 -40.08 0.533 12198
 12200 3 6.15 12.41 -40.15 0.511 12199
 12201 3 6 12.32 -40.11 0.555 12200
 12202 3 5.9 12.23 -40.18 0.588 12201
 12203 3 5.75 12.12 -40.19 0.588 12202
 12204 3 5.66 12 -40.23 0.605 12203
 12205 3 5.44 11.94 -40.26 0.664 12204
 12206 3 5.49 11.76 -40.33 0.729 12205
 12207 3 5.36 11.62 -40.29 0.784 12206
 12208 3 5.23 11.48 -40.25 0.816 12207
 12209 3 5.1 11.33 -40.23 0.769 12208
 12210 3 4.95 11.2 -40.19 0.731 12209
 12211 3 4.65 11.27 -40.19 0.752 12210
 12212 3 4.58 11.14 -40.09 0.766 12211
 12213 3 5.16 10.41 -40.15 0.419 12212
 12214 3 5.28 10.07 -40.12 0.328 12213
 12215 3 5.37 9.74 -40.07 0.31 12214
 12216 3 5.36 9.61 -40.01 0.317 12215
 12217 3 5.28 9.58 -39.9 0.271 12216
 12218 3 5.45 9.48 -39.87 0.332 12217
 12219 3 5.52 9.41 -39.79 0.328 12218
 12220 3 5.53 9.35 -39.69 0.339 12219
 12221 3 5.58 9.07 -39.69 0.438 12220
 12222 3 5.58 8.83 -39.65 0.474 12221
 12223 3 5.62 8.61 -39.58 0.545 12222
 12224 3 5.73 8.42 -39.55 0.575 12223
 12225 3 5.83 8.22 -39.51 0.541 12224
 12226 3 5.79 7.92 -39.48 0.524 12225
 12227 3 5.87 7.6 -39.48 0.489 12226
 12228 3 5.87 7.35 -39.41 0.464 12227
 12229 3 5.87 7.13 -39.37 0.432 12228
 12230 3 6 6.96 -39.34 0.454 12229
 12231 3 5.9 6.71 -39.33 0.42 12230
 12232 3 6.65 6.79 -39.57 0.11 12231
 12233 3 6.74 6.66 -39.58 0.155 12232
 12234 3 6.95 6.76 -39.54 0.124 12233
 12235 3 7.21 6.8 -39.51 0.135 12234
 12236 3 7.28 6.85 -39.4 0.142 12235
 12237 3 7.41 6.96 -39.23 0.115 12236
 12238 3 7.53 7.05 -39.12 0.117 12237
 12239 3 7.73 7.14 -39.07 0.143 12238
 12240 3 8.04 7.17 -39.01 0.153 12239
 12241 3 8.29 7.21 -38.94 0.13 12240
 12242 3 8.43 7.24 -38.87 0.123 12241
 12243 3 8.51 7.3 -38.84 0.125 12242
 12244 3 8.53 7.45 -38.76 0.119 12243
 12245 3 8.66 7.51 -38.76 0.143 12244
 12246 3 5.99 6.62 -39.33 0.376 12245
 12247 3 5.37 6.97 -39.02 0.118 12246
 12248 3 5.28 6.99 -38.98 0.108 12247
 12249 3 5.98 6.31 -39.3 0.321 12231
 12250 3 5.81 6.12 -39.19 0.325 12249
 12251 3 5.82 6 -39.15 0.401 12250
 12252 3 5.93 5.77 -39.2 0.322 12251
 12253 3 5.99 5.58 -39.12 0.267 12252
 12254 3 6.1 5.46 -39.11 0.214 12253
 12255 3 6.27 5.41 -38.87 0.294 12254
 12256 3 6.4 5.26 -38.73 0.324 12255
 12257 3 6.5 5.1 -38.69 0.317 12256
 12258 3 6.5 4.92 -38.69 0.388 12257
 12259 3 6.4 4.67 -38.54 0.368 12258
 12260 3 6.4 4.46 -38.55 0.405 12259
 12261 3 6.48 4.33 -38.55 0.44 12260
 12262 3 6.54 4.17 -38.51 0.497 12261
 12263 3 6.57 3.96 -38.44 0.522 12262
 12264 3 6.58 3.75 -38.38 0.545 12263
 12265 3 6.74 3.61 -38.43 0.586 12264
 12266 3 6.85 3.46 -38.38 0.595 12265
 12267 3 7.1 3.38 -38.29 0.547 12266
 12268 3 7.19 3.25 -38.26 0.516 12267
 12269 3 7.31 3.05 -38.26 0.481 12268
 12270 3 7.36 2.86 -38.15 0.448 12269
 12271 3 7.49 2.76 -38.01 0.433 12270
 12272 3 7.61 2.65 -37.95 0.473 12271
 12273 3 7.57 2.51 -37.83 0.469 12272
 12274 3 8.14 2.53 -38.3 0.124 12273
 12275 3 8.23 2.42 -38.26 0.098 12274
 12276 3 7.37 2.38 -37.4 0.339 12273
 12277 3 7.28 2.36 -37.11 0.289 12276
 12278 3 7.32 2.34 -36.93 0.291 12277
 12279 3 7.32 2.21 -36.76 0.327 12278
 12280 3 7.37 2.17 -36.61 0.357 12279
 12281 3 7.52 1.92 -36.55 0.37 12280
 12282 3 7.74 1.9 -36.51 0.487 12281
 12283 3 7.53 1.61 -36.19 0.424 12282
 12284 3 7.58 1.46 -36.09 0.483 12283
 12285 3 7.61 1.28 -36.02 0.509 12284
 12286 3 7.58 1.11 -35.87 0.574 12285
 12287 3 7.57 0.94 -35.76 0.607 12286
 12288 3 7.54 0.8 -35.55 0.627 12287
 12289 3 7.65 0.71 -35.44 0.63 12288
 12290 3 7.61 0.61 -35.33 0.625 12289
 12291 3 7.16 0.46 -35.05 0.472 12290
 12292 3 7.11 0.31 -34.93 0.428 12291
 12293 3 7.03 0.14 -34.83 0.393 12292
 12294 3 6.89 0.03 -34.68 0.383 12293
 12295 3 6.82 0 -34.58 0.399 12294
 12296 3 6.57 0.49 -34.3 0.094 12295
 12297 3 6.82 -0.36 -34.55 0.316 12295
 12298 3 6.82 -0.64 -34.48 0.298 12297
 12299 3 6.9 -0.82 -34.38 0.283 12298
 12300 3 6.94 -1.01 -34.31 0.29 12299
 12301 3 6.86 -1.17 -34.16 0.293 12300
 12302 3 6.82 -1.31 -33.99 0.3 12301
 12303 3 6.77 -1.46 -33.88 0.32 12302
 12304 3 6.33 -1.31 -33.73 0.125 12303
 12305 3 6.16 -1.34 -33.63 0.129 12304
 12306 3 5.99 -1.37 -33.56 0.165 12305
 12307 3 5.9 -1.4 -33.51 0.236 12306
 12308 3 5.69 -1.56 -33.68 0.113 12307
 12309 3 5.58 -1.63 -33.67 0.000125 12308
 12310 3 5.95 -1.33 -33.27 0.147 12307
 12311 3 5.82 -1.27 -33.16 0.133 12310
 12312 3 5.64 -1.15 -33.1 0.128 12311
 12313 3 5.61 -1.06 -33.06 0.068 12312
 12314 3 6.86 -1.66 -33.79 0.303 12303
 12315 3 6.98 -1.83 -33.72 0.318 12314
 12316 3 7.03 -1.96 -33.64 0.323 12315
 12317 3 6.86 -2.1 -33.47 0.274 12316
 12318 3 6.75 -2.12 -33.36 0.312 12317
 12319 3 6.74 -2.33 -33.3 0.318 12318
 12320 3 6.77 -2.5 -33.22 0.328 12319
 12321 3 7.36 -2.48 -33.12 0.111 12320
 12322 3 7.49 -2.56 -33 0.114 12321
 12323 3 7.65 -2.58 -32.89 0.102 12322
 12324 3 7.77 -2.54 -32.79 0.161 12323
 12325 3 7.91 -2.46 -32.73 0.248 12324
 12326 3 7.97 -2.31 -32.75 0.308 12325
 12327 3 7.95 -1.98 -32.89 0.147 12326
 12328 3 6.54 -2.73 -33.16 0.343 12320
 12329 3 6.45 -2.83 -33.08 0.442 12328
 12330 3 6.39 -2.93 -33 0.518 12329
 12331 3 6.2 -2.93 -32.93 0.587 12330
 12332 3 6.11 -3.14 -32.85 0.594 12331
 12333 3 6.1 -3.31 -32.75 0.586 12332
 12334 3 5.93 -3.41 -32.65 0.644 12333
 12335 3 5.87 -3.6 -32.56 0.652 12334
 12336 3 5.82 -3.73 -32.46 0.637 12335
 12337 3 5.71 -3.91 -32.32 0.621 12336
 12338 3 5.65 -4.08 -32.24 0.583 12337
 12339 3 5.69 -4.33 -32.13 0.481 12338
 12340 3 5.66 -4.5 -32.06 0.46 12339
 12341 3 5.65 -4.62 -31.94 0.441 12340
 12342 3 5.62 -4.79 -31.81 0.449 12341
 12343 3 5.61 -4.91 -31.63 0.467 12342
 12344 3 5.57 -5 -31.52 0.494 12343
 12345 3 5.56 -5.09 -31.43 0.499 12344
 12346 3 5.61 -5.12 -31.31 0.514 12345
 12347 3 5.57 -5.87 -31.4 0.221 12346
 12348 3 5.62 -6.07 -31.31 0.218 12347
 12349 3 5.68 -6.16 -31.2 0.219 12348
 12350 3 5.75 -6.3 -31.09 0.27 12349
 12351 3 5.86 -6.42 -30.99 0.29 12350
 12352 3 5.93 -6.54 -30.93 0.3 12351
 12353 3 5.85 -6.69 -30.86 0.37 12352
 12354 3 5.78 -6.86 -30.79 0.437 12353
 12355 3 5.69 -7.03 -30.86 0.435 12354
 12356 3 5.7 -7.04 -30.7 0.505 12355
 12357 3 5.78 -7.09 -30.52 0.494 12356
 12358 3 5.57 -7.15 -30.38 0.528 12357
 12359 3 5.39 -7.21 -30.26 0.53 12358
 12360 3 5.44 -7.45 -30.27 0.585 12359
 12361 3 5.32 -7.55 -30.15 0.597 12360
 12362 3 5.28 -7.69 -30.06 0.616 12361
 12363 3 5.24 -7.84 -29.95 0.651 12362
 12364 3 5.16 -7.96 -29.83 0.666 12363
 12365 3 5.1 -8.06 -29.68 0.668 12364
 12366 3 5.08 -7.87 -29.63 0.173 12365
 12367 3 5.07 -7.84 -29.49 0.195 12366
 12368 3 4.99 -7.87 -29.38 0.161 12367
 12369 3 4.9 -7.94 -29.34 0.099 12368
 12370 3 5.2 -7.76 -29.67 0.136 12366
 12371 3 5.32 -7.71 -29.67 0.078 12370
 12372 3 5.06 -8.13 -29.56 0.75 12365
 12373 3 4.99 -8.27 -29.52 0.748 12372
 12374 3 6.02 -8.87 -29.51 0.26 12373
 12375 3 6.19 -8.99 -29.43 0.262 12374
 12376 3 6.32 -9.24 -29.43 0.317 12375
 12377 3 6.41 -9.39 -29.45 0.296 12376
 12378 3 6.53 -9.62 -29.42 0.304 12377
 12379 3 6.65 -9.8 -29.45 0.345 12378
 12380 3 6.77 -9.85 -29.43 0.408 12379
 12381 3 6.89 -9.8 -29.38 0.492 12380
 12382 3 7.03 -9.02 -29.13 0.165 12381
 12383 3 6.85 -8.81 -29.04 0.104 12382
 12384 3 6.74 -8.69 -28.97 0.09 12383
 12385 3 6.62 -8.57 -28.93 0.102 12384
 12386 3 6.56 -8.45 -28.88 0.108 12385
 12387 3 6.41 -8.36 -28.81 0.098 12386
 12388 3 6.36 -8.27 -28.74 0.096 12387
 12389 3 7.4 -8.94 -29.18 0.085 12382
 12390 3 7.49 -8.85 -29.18 0.155 12389
 12391 3 7.61 -8.79 -29.15 0.14 12390
 12392 3 7.87 -8.86 -29.33 0.105 12391
 12393 3 8.02 -8.83 -29.34 0.067 12392
 12394 3 6.89 -10.1 -29.47 0.265 12381
 12395 3 6.9 -9.76 -29.17 0.147 12394
 12396 3 6.83 -9.97 -29.06 0.079 12395
 12397 3 6.95 -10.07 -29.02 0.098 12396
 12398 3 7.07 -10.02 -28.93 0.052 12397
 12399 3 6.91 -10.04 -28.81 0.056 12398
 12400 3 6.9 -10.36 -29.49 0.311 12394
 12401 3 7.06 -10.81 -29.54 0.254 12400
 12402 3 7.18 -11.04 -29.56 0.18 12401
 12403 3 7.23 -11.13 -29.43 0.194 12402
 12404 3 7.29 -11.24 -29.29 0.233 12403
 12405 3 7.27 -11.37 -29.13 0.217 12404
 12406 3 7.15 -11.47 -28.97 0.209 12405
 12407 3 7.02 -11.57 -28.77 0.182 12406
 12408 3 6.95 -11.71 -28.63 0.185 12407
 12409 3 6.94 -11.79 -28.49 0.214 12408
 12410 3 6.95 -11.93 -28.38 0.203 12409
 12411 3 7.06 -12.12 -28.33 0.205 12410
 12412 3 7.14 -12.27 -28.24 0.185 12411
 12413 3 7.19 -12.52 -28.17 0.206 12412
 12414 3 7.24 -12.72 -28.04 0.17 12413
 12415 3 7.25 -12.89 -27.93 0.139 12414
 12416 3 7.25 -13.04 -27.86 0.15 12415
 12417 3 7.24 -13.22 -27.7 0.126 12416
 12418 3 7.21 -13.39 -27.58 0.142 12417
 12419 3 7.14 -13.56 -27.45 0.161 12418
 12420 3 7.03 -13.72 -27.38 0.144 12419
 12421 3 7.03 -13.87 -27.29 0.114 12420
 12422 3 7.04 -13.97 -27.18 0.124 12421
 12423 3 6.99 -14.05 -27.09 0.18 12422
 12424 3 7.04 -14.14 -27.06 0.294 12423
 12425 3 7.03 -14.21 -26.97 0.393 12424
 12426 3 7.07 -14.31 -26.9 0.501 12425
 12427 3 7.03 -14.48 -26.9 0.58 12426
 12428 3 7.2 -14.63 -26.83 0.649 12427
 12429 3 7.18 -14.71 -26.65 0.699 12428
 12430 3 7.08 -14.88 -26.56 0.692 12429
 12431 3 7.11 -15 -26.47 0.698 12430
 12432 3 7.03 -15.15 -26.33 0.676 12431
 12433 3 6.91 -15.3 -26.22 0.626 12432
 12434 3 6.95 -15.38 -26.04 0.537 12433
 12435 3 6.99 -15.48 -25.95 0.485 12434
 12436 3 6.94 -15.58 -25.84 0.367 12435
 12437 3 6.91 -15.66 -25.77 0.278 12436
 12438 3 6.9 -15.72 -25.63 0.224 12437
 12439 3 6.71 -15.74 -25.4 0.128 12438
 12440 3 6.6 -15.8 -25.29 0.123 12439
 12441 3 6.53 -15.87 -25.22 0.133 12440
 12442 3 6.45 -15.93 -25.08 0.149 12441
 12443 3 6.36 -16.02 -24.99 0.174 12442
 12444 3 6.31 -16.11 -24.86 0.151 12443
 12445 3 6.28 -16.22 -24.76 0.122 12444
 12446 3 6.24 -16.36 -24.59 0.11 12445
 12447 3 6.2 -16.48 -24.47 0.111 12446
 12448 3 6.11 -16.54 -24.36 0.134 12447
 12449 3 5.99 -16.64 -24.27 0.153 12448
 12450 3 5.95 -16.73 -24.15 0.148 12449
 12451 3 5.9 -16.89 -24.06 0.179 12450
 12452 3 5.82 -17.02 -23.97 0.214 12451
 12453 3 5.87 -17.22 -23.81 0.159 12452
 12454 3 5.96 -17.43 -23.68 0.172 12453
 12455 3 5.99 -17.64 -23.49 0.156 12454
 12456 3 6.03 -17.79 -23.33 0.196 12455
 12457 3 6.06 -17.88 -23.22 0.268 12456
 12458 3 6.11 -17.98 -23.11 0.347 12457
 12459 3 6.11 -18.09 -23.04 0.387 12458
 12460 3 6.14 -18.2 -22.93 0.406 12459
 12461 3 6.03 -18.34 -22.76 0.399 12460
 12462 3 5.99 -18.48 -22.56 0.336 12461
 12463 3 6.06 -18.61 -22.49 0.23 12462
 12464 3 6.1 -18.7 -22.45 0.172 12463
 12465 3 6.19 -18.73 -22.27 0.131 12464
 12466 3 6.25 -18.84 -22.17 0.14 12465
 12467 3 6.32 -18.98 -22.06 0.11 12466
 12468 3 6.36 -19.11 -22.04 0.132 12467
 12469 3 6.45 -19.27 -21.99 0.105 12468
 12470 3 6.49 -19.38 -21.92 0.162 12469
 12471 3 6.46 -19.43 -21.77 0.124 12470
 12472 3 6.43 -19.41 -21.56 0.087 12471
 12473 3 6.45 -19.48 -21.47 0.074 12472
 12474 3 6.52 -19.48 -21.31 0.103 12473
 12475 3 6.54 -19.59 -21.17 0.156 12474
 12476 3 6.56 -19.7 -21.08 0.183 12475
 12477 3 6.58 -19.82 -20.84 0.131 12476
 12478 3 6.58 -19.86 -20.61 0.084 12477
 12479 3 6.61 -19.84 -20.47 0.1 12478
 12480 3 6.68 -19.73 -20.36 0.1 12479
 12481 3 6.68 -19.59 -20.24 0.118 12480
 12482 3 6.7 -19.45 -20.15 0.152 12481
 12483 3 6.67 -19.29 -20.06 0.119 12482
 12484 3 6.63 -19.2 -19.97 0.077 12483
 12485 3 6.78 -19.43 -22.04 0.137 12470
 12486 3 6.98 -19.54 -21.99 0.084 12485
 12487 3 7.06 -19.59 -21.86 0.08 12486
 12488 3 7.12 -19.61 -21.74 0.104 12487
 12489 3 7.24 -19.66 -21.61 0.11 12488
 12490 3 6.9 -10.48 -29.51 0.311 12400
 12491 3 6.86 -10.4 -29.58 0.265 12490
 12492 3 4.56 -8.21 -29.47 0.655 12373
 12493 3 4.35 -8.2 -29.29 0.657 12492
 12494 3 4.19 -8.27 -29.16 0.635 12493
 12495 3 4.07 -8.37 -29.01 0.622 12494
 12496 3 4.07 -8.52 -28.94 0.645 12495
 12497 3 3.78 -8.29 -28.78 0.486 12496
 12498 3 3.65 -8.29 -28.75 0.44 12497
 12499 3 3.53 -8.26 -28.64 0.39 12498
 12500 3 3.42 -7.87 -28.28 0.231 12499
 12501 3 3.36 -7.76 -28.25 0.195 12500
 12502 3 3.34 -7.55 -28.08 0.143 12501
 12503 3 3.19 -7.47 -27.98 0.17 12502
 12504 3 2.99 -7.46 -27.85 0.201 12503
 12505 3 2.88 -7.34 -27.8 0.265 12504
 12506 3 2.78 -7.25 -27.76 0.313 12505
 12507 3 2.74 -7.08 -27.73 0.369 12506
 12508 3 2.86 -6.82 -27.76 0.385 12507
 12509 3 2.74 -6.78 -27.64 0.39 12508
 12510 3 2.51 -6.88 -27.35 0.328 12509
 12511 3 2.42 -6.83 -27.28 0.242 12510
 12512 3 2.28 -6.94 -27.16 0.197 12511
 12513 3 2.17 -6.99 -26.98 0.139 12512
 12514 3 1.95 -6.97 -26.94 0.066 12513
 12515 3 1.8 -6.97 -26.85 0.099 12514
 12516 3 1.72 -7.01 -26.78 0.19 12515
 12517 3 1.62 -7.04 -26.67 0.229 12516
 12518 3 1.5 -6.82 -26.67 0.175 12517
 12519 3 1.29 -6.88 -26.66 0.157 12518
 12520 3 1.18 -6.78 -26.67 0.116 12519
 12521 3 2.09 -7.26 -27.3 0.092 12512
 12522 3 1.97 -7.37 -27.33 0.155 12521
 12523 3 1.88 -7.54 -27.37 0.188 12522
 12524 3 1.74 -7.66 -27.12 0.134 12523
 12525 3 1.74 -7.78 -27.05 0.162 12524
 12526 3 1.57 -7.88 -26.96 0.147 12525
 12527 3 1.53 -7.96 -26.85 0.115 12526
 12528 3 1.58 -8.13 -26.71 0.101 12527
 12529 3 1.61 -8.24 -26.64 0.17 12528
 12530 3 1.67 -8.38 -26.57 0.199 12529
 12531 3 1.73 -8.57 -26.6 0.155 12530
 12532 3 1.75 -8.74 -26.62 0.086 12531
 12533 3 1.86 -7.57 -27.48 0.119 12523
 12534 3 1.76 -7.66 -27.51 0.073 12533
 12535 3 1.61 -7.74 -27.55 0.069 12534
 12536 3 4.52 -9.4 -29.09 0.164 12496
 12537 3 4.58 -9.62 -29.06 0.163 12536
 12538 3 4.61 -9.87 -29.08 0.136 12537
 12539 3 4.7 -10.07 -29.04 0.147 12538
 12540 3 4.79 -10.22 -29.02 0.156 12539
 12541 3 4.89 -10.37 -28.97 0.182 12540
 12542 3 4.94 -10.51 -28.88 0.286 12541
 12543 3 5.02 -10.9 -28.86 0.193 12542
 12544 3 5.1 -11.02 -28.79 0.19 12543
 12545 3 5.1 -11.18 -28.67 0.205 12544
 12546 3 5.15 -11.32 -28.56 0.229 12545
 12547 3 5.2 -11.46 -28.43 0.232 12546
 12548 3 5.28 -11.47 -28.29 0.207 12547
 12549 3 5.37 -11.56 -28.13 0.137 12548
 12550 3 5.4 -11.7 -27.99 0.184 12549
 12551 3 5.45 -11.77 -27.88 0.24 12550
 12552 3 5.46 -11.79 -27.74 0.257 12551
 12553 3 5.49 -11.52 -27.56 0.129 12552
 12554 3 5.54 -11.46 -27.38 0.000125 12553
 12555 3 5.57 -12.29 -27.77 0.124 12552
 12556 3 5.6 -12.53 -27.76 0.141 12555
 12557 3 5.62 -12.71 -27.7 0.152 12556
 12558 3 5.61 -12.92 -27.63 0.153 12557
 12559 3 5.57 -13.06 -27.52 0.152 12558
 12560 3 5.48 -13.26 -27.43 0.139 12559
 12561 3 5.28 -13.43 -27.24 0.135 12560
 12562 3 5.1 -13.54 -27.13 0.081 12561
 12563 3 5.03 -13.61 -27.02 0.089 12562
 12564 3 4.94 -13.65 -26.92 0.085 12563
 12565 3 4.87 -13.69 -26.83 0.075 12564
 12566 3 4.82 -13.74 -26.72 0.097 12565
 12567 3 4.78 -13.76 -26.61 0.078 12566
 12568 3 4.78 -13.81 -26.49 0.084 12567
 12569 3 4.79 -13.85 -26.38 0.101 12568
 12570 3 4.81 -13.88 -26.15 0.076 12569
 12571 3 4.91 -13.93 -26.06 0.1 12570
 12572 3 5.02 -13.97 -25.99 0.104 12571
 12573 3 5.11 -14 -25.86 0.1 12572
 12574 3 5.18 -14.05 -25.74 0.128 12573
 12575 3 5.29 -14.1 -25.61 0.136 12574
 12576 3 5.41 -14.12 -25.49 0.191 12575
 12577 3 5.4 -14.08 -25.36 0.233 12576
 12578 3 5.49 -14.04 -25.22 0.241 12577
 12579 3 5.49 -14.05 -25.06 0.168 12578
 12580 3 5.29 -14.08 -24.83 0.1 12579
 12581 3 5.24 -14.19 -24.77 0.115 12580
 12582 3 5.18 -14.37 -24.74 0.115 12581
 12583 3 5.25 -14.65 -24.74 0.161 12582
 12584 3 5.28 -14.94 -24.68 0.131 12583
 12585 3 5.32 -15.05 -24.63 0.233 12584
 12586 3 5.36 -15.23 -24.58 0.288 12585
 12587 3 5.36 -15.39 -24.52 0.243 12586
 12588 3 5.49 -15.52 -24.52 0.125 12587
 12589 3 6.08 -4.96 -30.95 0.108 12346
 12590 3 6.16 -4.96 -30.88 0.15 12589
 12591 3 6.21 -5.09 -30.81 0.132 12590
 12592 3 6.21 -5.04 -30.72 0.063 12591
 12593 3 7.69 -1.9 -33.9 0.091 12316
 12594 3 7.91 -1.9 -33.96 0.118 12593
 12595 3 8.08 -1.89 -33.93 0.146 12594
 12596 3 8.19 -1.78 -33.97 0.241 12595
 12597 3 8.45 -1.96 -33.57 0.135 12596
 12598 3 8.61 -1.98 -33.42 0.177 12597
 12599 3 8.75 -2.02 -33.35 0.182 12598
 12600 3 8.92 -1.9 -33.27 0.135 12599
 12601 3 8.14 -1.49 -34.22 0.169 12596
 12602 3 8.12 -1.32 -34.29 0.146 12601
 12603 3 8.34 2.3 -36.9 0.147 12282
 12604 3 8.54 2.32 -36.96 0.064 12603
 12605 3 8.14 2.94 -38.34 0.074 12272
 12606 3 8.27 2.98 -38.37 0.073 12605
 12607 3 6.82 5.24 -39.07 0.126 12258
 12608 3 6.74 5.21 -39.18 0.118 12607
 12609 3 6.61 5.05 -39.27 0.132 12608
 12610 3 6.69 4.95 -39.16 0.048 12609
 12611 3 5.32 6.35 -38.65 0.12 12251
 12612 3 5.14 6.27 -38.62 0.13 12611
 12613 3 5.03 6.2 -38.62 0.16 12612
 12614 3 4.94 6.21 -38.37 0.112 12613
 12615 3 4.74 6.34 -38.36 0.109 12614
 12616 3 4.62 6.34 -38.26 0.113 12615
 12617 3 4.53 6.33 -38.2 0.202 12616
 12618 3 4.49 6.09 -38.23 0.166 12617
 12619 3 4.48 5.96 -38.33 0.283 12618
 12620 3 4.44 5.81 -38.34 0.315 12619
 12621 3 4.45 5.67 -38.36 0.33 12620
 12622 3 4.49 5.39 -38.33 0.114 12621
 12623 3 4.41 5.34 -38.4 0.09 12622
 12624 3 4.69 5.77 -38.91 0.131 12621
 12625 3 4.78 5.8 -39.07 0.108 12624
 12626 3 4.83 5.8 -39.23 0.000125 12625
 12627 3 4.46 6.66 -38.2 0.117 12617
 12628 3 4.35 6.79 -38.2 0.104 12627
 12629 3 4.15 6.77 -38.16 0.137 12628
 12630 3 3.96 6.8 -38.11 0.185 12629
 12631 3 3.82 6.8 -37.87 0.082 12630
 12632 3 3.72 6.93 -37.83 0.08 12631
 12633 3 5.03 6.06 -38.25 0.066 12614
 12634 3 5.11 5.96 -38.15 0.105 12633
 12635 3 5.33 8.81 -38.91 0.053 12225
 12636 3 5.31 8.81 -38.7 0.129 12635
 12637 3 5.31 8.87 -38.47 0.071 12636
 12638 3 5.25 8.92 -38.3 0.115 12637
 12639 3 5.2 8.97 -38.19 0.139 12638
 12640 3 5.11 9.04 -38.15 0.15 12639
 12641 3 4.95 9.2 -38.15 0.225 12640
 12642 3 4.78 9.27 -38.15 0.216 12641
 12643 3 4.64 9.37 -38.13 0.159 12642
 12644 3 4.52 9.54 -38.08 0.000125 12643
 12645 3 4.03 11.32 -40.03 0.431 12212
 12646 3 3.78 11.37 -39.92 0.37 12645
 12647 3 3.57 11.34 -39.82 0.354 12646
 12648 3 3.36 11.33 -39.74 0.313 12647
 12649 3 3.24 11.18 -39.71 0.24 12648
 12650 3 3.01 11.26 -39.47 0.293 12649
 12651 3 2.82 11.24 -39.37 0.299 12650
 12652 3 2.69 11.18 -39.31 0.317 12651
 12653 3 2.51 11.17 -39.18 0.321 12652
 12654 3 2.38 11.12 -39.11 0.348 12653
 12655 3 2.7 10.7 -38.9 0.073 12654
 12656 3 2.72 10.73 -38.75 0.096 12655
 12657 3 2.8 10.69 -38.62 0.108 12656
 12658 3 2.97 10.67 -38.53 0.114 12657
 12659 3 3.07 10.6 -38.47 0.097 12658
 12660 3 3.28 10.5 -38.44 0.11 12659
 12661 3 3.47 10.47 -38.44 0.183 12660
 12662 3 3.61 10.59 -38.39 0.248 12661
 12663 3 3.72 10.76 -38.36 0.247 12662
 12664 3 3.82 10.79 -38.25 0.224 12663
 12665 3 3.88 10.58 -38.08 0.114 12664
 12666 3 3.9 10.49 -37.97 0.116 12665
 12667 3 4.04 10.42 -37.95 0.108 12666
 12668 3 4.2 10.4 -37.9 0.196 12667
 12669 3 4.19 10.26 -37.91 0.212 12668
 12670 3 4.15 10.1 -37.94 0.227 12669
 12671 3 4.03 9.92 -37.94 0.229 12670
 12672 3 4.07 9.83 -38 0.208 12671
 12673 3 4.15 9.76 -38.08 0.176 12672
 12674 3 4.32 9.75 -38.15 0.088 12673
 12675 3 2.15 11.12 -39.11 0.284 12654
 12676 3 1.9 11.06 -39.07 0.278 12675
 12677 3 1.78 11.01 -38.97 0.279 12676
 12678 3 1.57 11 -38.89 0.274 12677
 12679 3 1.41 10.99 -38.82 0.247 12678
 12680 3 1.23 10.9 -38.79 0.276 12679
 12681 3 1.03 10.83 -38.75 0.288 12680
 12682 3 0.8 10.76 -38.69 0.27 12681
 12683 3 0.63 10.7 -38.69 0.284 12682
 12684 3 0.4 10.7 -38.68 0.312 12683
 12685 3 0.21 10.59 -38.64 0.348 12684
 12686 3 0.06 10.54 -38.58 0.391 12685
 12687 3 -0.06 10.52 -38.57 0.441 12686
 12688 3 -0.3 10.5 -38.58 0.505 12687
 12689 3 -0.47 10.46 -38.5 0.595 12688
 12690 3 -0.6 10.45 -38.49 0.648 12689
 12691 3 -0.38 10.94 -38.36 0.136 12690
 12692 3 -0.43 10.85 -38.39 0.163 12691
 12693 3 -0.47 10.75 -38.44 0.193 12692
 12694 3 -0.5 10.62 -38.46 0.207 12693
 12695 3 -0.48 10.55 -38.57 0.202 12694
 12696 3 -0.48 10.43 -38.61 0.147 12695
 12697 3 -0.78 10.46 -38.47 0.69 12690
 12698 3 -0.95 10.53 -38.43 0.757 12697
 12699 3 -1.09 10.57 -38.36 0.806 12698
 12700 3 -1.23 10.61 -38.31 0.835 12699
 12701 3 -1.34 10.63 -38.26 0.878 12700
 12702 3 -1.48 10.65 -38.25 0.896 12701
 12703 3 -1.64 10.86 -38.39 0.978 12702
 12704 3 -1.74 11.05 -38.51 0.985 12703
 12705 3 -1.83 11.73 -38.9 0.564 12704
 12706 3 -1.91 11.77 -38.99 0.512 12705
 12707 3 -2.04 11.9 -38.81 0.636 12706
 12708 3 -2.22 11.95 -38.85 0.614 12707
 12709 3 -2.31 12.13 -38.9 0.594 12708
 12710 3 -2.27 12.46 -38.86 0.567 12709
 12711 3 -2.26 12.78 -38.99 0.469 12710
 12712 3 -2.08 13.21 -39.15 0.321 12711
 12713 3 -2.08 13.38 -39.31 0.287 12712
 12714 3 -2.12 13.53 -39.33 0.318 12713
 12715 3 -2.14 13.65 -39.58 0.226 12714
 12716 3 -2.2 13.82 -39.63 0.215 12715
 12717 3 -2.2 13.93 -39.73 0.201 12716
 12718 3 -2.24 14.12 -39.74 0.168 12717
 12719 3 -2.31 14.24 -39.91 0.194 12718
 12720 3 -2.35 14.33 -40.03 0.191 12719
 12721 3 -2.43 14.43 -40.11 0.195 12720
 12722 3 -2.54 14.45 -40.24 0.215 12721
 12723 3 -2.58 14.53 -40.38 0.239 12722
 12724 3 -2.97 14.43 -40.24 0.124 12723
 12725 3 -3.18 14.43 -40.16 0.091 12724
 12726 3 -3.33 14.48 -40.09 0.08 12725
 12727 3 -3.43 14.54 -40.03 0.08 12726
 12728 3 -2.58 14.65 -40.56 0.14 12723
 12729 3 -2.6 14.71 -40.68 0.146 12728
 12730 3 -2.6 14.76 -40.8 0.204 12729
 12731 3 -2.66 14.88 -40.88 0.172 12730
 12732 3 -2.77 14.98 -40.99 0.135 12731
 12733 3 -2.72 15.05 -41.1 0.131 12732
 12734 3 -2.72 15.17 -41.2 0.197 12733
 12735 3 -2.7 15.29 -41.28 0.271 12734
 12736 3 -2.66 15.38 -41.34 0.326 12735
 12737 3 -2.66 15.37 -41.56 0.42 12736
 12738 3 -2.58 15.41 -41.67 0.516 12737
 12739 3 -2.68 15.43 -41.8 0.567 12738
 12740 3 -2.62 15.43 -41.93 0.61 12739
 12741 3 -2.54 15.52 -42.1 0.633 12740
 12742 3 -2.35 15.71 -42.17 0.643 12741
 12743 3 -2.49 15.78 -42.31 0.68 12742
 12744 3 -2.49 15.99 -42.35 0.69 12743
 12745 3 -2.62 16.1 -42.45 0.699 12744
 12746 3 -2.6 16.37 -42.46 0.658 12745
 12747 3 -2.68 16.46 -42.6 0.663 12746
 12748 3 -2.79 16.73 -42.57 0.642 12747
 12749 3 -2.76 16.84 -42.7 0.616 12748
 12750 3 -2.85 17 -42.78 0.59 12749
 12751 3 -3.02 17.32 -42.85 0.541 12750
 12752 3 -2.99 17.53 -42.96 0.523 12751
 12753 3 -3.16 17.68 -43.09 0.575 12752
 12754 3 -3.16 17.84 -43.21 0.549 12753
 12755 3 -3.39 17.89 -43.3 0.545 12754
 12756 3 -4.19 17.84 -43.13 0.194 12755
 12757 3 -4.28 18.1 -43 0.208 12756
 12758 3 -4.38 18.25 -42.99 0.209 12757
 12759 3 -4.56 18.34 -42.96 0.175 12758
 12760 3 -4.77 18.37 -43 0.142 12759
 12761 3 -4.93 18.37 -43.07 0.14 12760
 12762 3 -5.18 18.48 -43.1 0.131 12761
 12763 3 -5.31 18.57 -43.17 0.144 12762
 12764 3 -5.35 18.78 -43.28 0.183 12763
 12765 3 -5.4 18.89 -43.42 0.237 12764
 12766 3 -5.46 18.98 -43.59 0.276 12765
 12767 3 -5.48 19.18 -43.75 0.294 12766
 12768 3 -5.59 19.3 -43.89 0.319 12767
 12769 3 -5.71 19.44 -44.02 0.346 12768
 12770 3 -5.89 19.53 -44.06 0.34 12769
 12771 3 -5.97 19.59 -44.17 0.332 12770
 12772 3 -5.98 19.78 -44.42 0.333 12771
 12773 3 -6.1 19.73 -44.68 0.234 12772
 12774 3 -6.14 19.75 -44.84 0.212 12773
 12775 3 -6.21 19.85 -44.85 0.198 12774
 12776 3 -6.47 20.09 -44.89 0.207 12775
 12777 3 -6.64 20.25 -44.93 0.219 12776
 12778 3 -6.75 20.35 -44.99 0.217 12777
 12779 3 -6.9 20.46 -45.03 0.237 12778
 12780 3 -7.02 20.57 -45.11 0.198 12779
 12781 3 -7.11 20.75 -45.17 0.23 12780
 12782 3 -7.18 20.87 -45.2 0.268 12781
 12783 3 -7.15 21.03 -45.3 0.305 12782
 12784 3 -7.19 21.16 -45.38 0.306 12783
 12785 3 -7.18 21.28 -45.47 0.354 12784
 12786 3 -7.26 21.39 -45.56 0.386 12785
 12787 3 -7.34 21.57 -45.66 0.42 12786
 12788 3 -7.35 21.73 -45.74 0.398 12787
 12789 3 -7.31 21.87 -45.84 0.39 12788
 12790 3 -6.84 21.82 -45.48 0.08 12789
 12791 3 -6.56 21.8 -45.34 0.118 12790
 12792 3 -6.47 21.69 -45.2 0.105 12791
 12793 3 -6.42 21.48 -44.93 0.151 12792
 12794 3 -6.34 21.39 -44.92 0.123 12793
 12795 3 -7.31 22.05 -46.1 0.298 12789
 12796 3 -7.14 22.25 -46.48 0.159 12795
 12797 3 -7.14 22.34 -46.62 0.161 12796
 12798 3 -7.09 22.46 -46.8 0.163 12797
 12799 3 -7.02 22.55 -46.95 0.193 12798
 12800 3 -6.97 22.66 -47.05 0.188 12799
 12801 3 -6.88 22.78 -47.2 0.181 12800
 12802 3 -6.81 22.89 -47.29 0.194 12801
 12803 3 -6.71 23.03 -47.41 0.186 12802
 12804 3 -6.6 23.16 -47.49 0.202 12803
 12805 3 -6.42 23.25 -47.59 0.163 12804
 12806 3 -6.39 23.32 -47.72 0.205 12805
 12807 3 -6.35 23.41 -47.8 0.234 12806
 12808 3 -6.32 23.57 -47.91 0.217 12807
 12809 3 -6.17 23.75 -47.97 0.24 12808
 12810 3 -6.23 23.91 -47.97 0.218 12809
 12811 3 -6.18 24.03 -47.98 0.255 12810
 12812 3 -6.13 24.14 -48.02 0.3 12811
 12813 3 -5.93 24.34 -47.99 0.312 12812
 12814 3 -5.85 24.48 -48.02 0.278 12813
 12815 3 -5.78 24.66 -48.05 0.251 12814
 12816 3 -5.77 24.87 -48.04 0.162 12815
 12817 3 -5.86 25.02 -48.04 0.104 12816
 12818 3 -5.92 25.19 -47.98 0.097 12817
 12819 3 -5.92 25.3 -47.97 0.179 12818
 12820 3 -5.93 25.44 -47.92 0.279 12819
 12821 3 -6.06 25.5 -47.87 0.337 12820
 12822 3 -6.01 25.78 -47.76 0.4 12821
 12823 3 -6.14 25.84 -47.74 0.375 12822
 12824 3 -5.67 26.19 -47.66 0.121 12823
 12825 3 -5.56 26.23 -47.55 0.137 12824
 12826 3 -5.47 26.21 -47.44 0.176 12825
 12827 3 -5.53 26.1 -47.3 0.21 12826
 12828 3 -5.63 26.03 -47.17 0.258 12827
 12829 3 -5.78 25.94 -47.05 0.248 12828
 12830 3 -5.88 25.91 -46.91 0.169 12829
 12831 3 -5.89 25.96 -46.8 0.097 12830
 12832 3 -5.93 25.89 -46.7 0.099 12831
 12833 3 -6.02 25.87 -46.62 0.089 12832
 12834 3 -6.11 25.93 -46.59 0.073 12833
 12835 3 -6.14 26.1 -46.49 0.076 12834
 12836 3 -6.25 25.96 -47.73 0.266 12823
 12837 3 -6.25 26.07 -47.7 0.14 12836
 12838 3 -6.35 24.28 -48.05 0.018 12812
 12839 3 -6.36 23.98 -48.16 0.018 12810
 12840 3 -5.98 20.32 -44.31 0.145 12772
 12841 3 -6.06 20.39 -44.24 0.075 12840
 12842 3 -6.18 20.37 -44.21 0.04 12841
 12843 3 -6.25 19.55 -43.74 0.147 12771
 12844 3 -6.35 19.66 -43.64 0.145 12843
 12845 3 -6.35 19.84 -43.74 0.063 12844
 12846 3 -3.29 18 -43.46 0.438 12755
 12847 3 -2.7 17.98 -43.67 0.174 12846
 12848 3 -2.66 17.98 -43.85 0.228 12847
 12849 3 -2.7 17.96 -43.96 0.281 12848
 12850 3 -2.66 18.05 -44.1 0.324 12849
 12851 3 -2.62 18.03 -44.25 0.357 12850
 12852 3 -2.68 18.09 -44.38 0.425 12851
 12853 3 -2.7 18.05 -44.53 0.43 12852
 12854 3 -2.72 18.21 -44.68 0.412 12853
 12855 3 -2.76 18.28 -44.82 0.392 12854
 12856 3 -2.79 18.48 -44.98 0.358 12855
 12857 3 -2.81 18.75 -45.07 0.286 12856
 12858 3 -2.87 19.05 -45.17 0.282 12857
 12859 3 -2.85 19.27 -45.35 0.272 12858
 12860 3 -2.83 19.44 -45.45 0.262 12859
 12861 3 -2.83 19.57 -45.55 0.243 12860
 12862 3 -2.79 19.73 -45.53 0.204 12861
 12863 3 -2.68 19.82 -45.64 0.253 12862
 12864 3 -2.58 19.89 -45.78 0.285 12863
 12865 3 -2.49 20 -45.91 0.36 12864
 12866 3 -2.45 20.16 -46.1 0.39 12865
 12867 3 -2.35 20.23 -46.13 0.418 12866
 12868 3 -2.33 20.41 -46.25 0.387 12867
 12869 3 -2.26 20.55 -46.42 0.386 12868
 12870 3 -2.26 20.69 -46.53 0.371 12869
 12871 3 -2.29 20.85 -46.64 0.397 12870
 12872 3 -2.24 21.02 -46.7 0.407 12871
 12873 3 -2.16 21.18 -46.81 0.399 12872
 12874 3 -2.16 21.34 -46.82 0.412 12873
 12875 3 -2.12 21.48 -47.03 0.411 12874
 12876 3 -2.06 21.62 -47.2 0.395 12875
 12877 3 -1.83 21.87 -47.28 0.358 12876
 12878 3 -1.73 21.98 -47.42 0.392 12877
 12879 3 -1.62 22.07 -47.48 0.452 12878
 12880 3 -1.61 22.1 -47.67 0.509 12879
 12881 3 -1.5 22.21 -47.78 0.577 12880
 12882 3 -1.46 22.32 -47.88 0.613 12881
 12883 3 -1.45 22.46 -48.03 0.629 12882
 12884 3 -1.39 22.57 -48.13 0.628 12883
 12885 3 -1.2 22.69 -48.21 0.626 12884
 12886 3 -1.14 22.77 -48.35 0.612 12885
 12887 3 -0.42 22.41 -48.6 0.147 12886
 12888 3 -0.36 22.46 -48.71 0.163 12887
 12889 3 -0.21 22.39 -48.84 0.172 12888
 12890 3 -0.11 22.32 -48.99 0.165 12889
 12891 3 -0.03 22.3 -49.14 0.163 12890
 12892 3 0 22.34 -49.32 0.138 12891
 12893 3 0.07 22.41 -49.43 0.141 12892
 12894 3 0.14 22.46 -49.55 0.156 12893
 12895 3 0.22 22.6 -49.66 0.148 12894
 12896 3 0.34 22.66 -49.81 0.163 12895
 12897 3 0.41 22.75 -49.96 0.197 12896
 12898 3 0.52 22.87 -50.14 0.182 12897
 12899 3 0.59 22.93 -50.28 0.141 12898
 12900 3 -1.1 22.87 -48.53 0.519 12886
 12901 3 -1.1 22.96 -48.67 0.453 12900
 12902 3 -0.97 22.98 -48.81 0.297 12901
 12903 3 -1.07 23.16 -48.96 0.187 12902
 12904 3 -0.96 23.23 -49.11 0.173 12903
 12905 3 -0.87 23.28 -49.3 0.104 12904
 12906 3 -0.79 23.3 -49.35 0.055 12905
 12907 3 -0.7 23.39 -49.43 0.101 12906
 12908 3 -0.63 23.5 -49.56 0.136 12907
 12909 3 -1.36 22.07 -47.06 0.079 12879
 12910 3 -1.31 21.96 -47 0.078 12909
 12911 3 -1.2 21.89 -47.05 0.065 12910
 12912 3 -2.43 21.55 -46.38 0.132 12874
 12913 3 -2.54 21.62 -46.42 0.177 12912
 12914 3 -2.64 21.75 -46.38 0.178 12913
 12915 3 -2.64 21.91 -46.53 0.000125 12914
 12916 3 -3.79 17.91 -43.85 0.171 12846
 12917 3 -2.64 12.9 -38.99 0.083 12711
 12918 3 -2.79 12.93 -38.95 0.163 12917
 12919 3 -2.87 13.02 -38.92 0.15 12918
 12920 3 -2.97 13.12 -38.86 0.142 12919
 12921 3 -3.04 13.21 -38.85 0.153 12920
 12922 3 -3.24 13.35 -38.96 0.107 12921
 12923 3 -3.41 13.36 -38.95 0.136 12922
 12924 3 -3.58 13.41 -38.89 0.074 12923
 12925 3 -3.66 13.46 -38.77 0.099 12924
 12926 3 -3.72 13.46 -38.63 0.12 12925
 12927 3 -3.79 13.37 -38.49 0.086 12926
 12928 3 -3.76 13.34 -38.39 0.000125 12927
 12929 3 -2.87 12.66 -38.88 0.113 12918
 12930 3 -2.99 12.58 -38.81 0.143 12929
 12931 3 -3.08 12.49 -38.68 0.129 12930
 12932 3 -3.12 12.42 -38.6 0.083 12931
 12933 3 -2.43 12.1 -39.26 0.122 12709
 12934 3 -1.8 9.88 -37.68 0.439 12704
 12935 3 -1.5 9.34 -37.57 0.308 12934
 12936 3 -1.42 9.28 -37.49 0.38 12935
 12937 3 -1.45 9.2 -37.36 0.431 12936
 12938 3 -1.58 9.02 -37.26 0.434 12937
 12939 3 -1.69 8.8 -37.18 0.406 12938
 12940 3 -1.78 8.67 -37.07 0.422 12939
 12941 3 -1.89 8.5 -36.97 0.461 12940
 12942 3 -1.91 8.32 -36.92 0.434 12941
 12943 3 -2.08 8.19 -36.82 0.445 12942
 12944 3 -2.12 7.98 -36.78 0.466 12943
 12945 3 -2.12 7.72 -36.76 0.471 12944
 12946 3 -2.1 7.47 -36.71 0.51 12945
 12947 3 -2.16 7.26 -36.64 0.527 12946
 12948 3 -2.12 7.06 -36.54 0.462 12947
 12949 3 -2.26 6.85 -36.53 0.429 12948
 12950 3 -2.27 6.72 -36.44 0.343 12949
 12951 3 -2.29 6.59 -36.46 0.238 12950
 12952 3 -2.51 6.68 -36.58 0.000125 12951
 12953 3 -2.04 10.12 -37.61 0.317 12934
 12954 3 -2.2 10.12 -37.43 0.265 12953
 12955 3 -2.33 10.23 -37.33 0.263 12954
 12956 3 -2.29 9.9 -37.14 0.153 12955
 12957 3 -2.39 9.65 -37.04 0.177 12956
 12958 3 -2.52 9.57 -36.97 0.188 12957
 12959 3 -2.41 9.28 -36.89 0.117 12958
 12960 3 -2.54 9.16 -36.87 0.094 12959
 12961 3 -2.68 9.16 -36.89 0.148 12960
 12962 3 -2.79 9.13 -36.9 0.073 12961
 12963 3 -2.77 9.6 -36.85 0.153 12958
 12964 3 -2.81 9.53 -36.71 0.098 12963
 12965 3 -2.83 9.46 -36.61 0.176 12964
 12966 3 -3.08 9.29 -36.54 0.087 12965
 12967 3 -2.58 10.42 -37.4 0.22 12955
 12968 3 -2.81 10.46 -37.37 0.203 12967
 12969 3 -2.97 10.51 -37.29 0.181 12968
 12970 3 -3.14 10.51 -37.24 0.202 12969
 12971 3 -3.35 10.5 -37.22 0.212 12970
 12972 3 -3.47 10.55 -37.13 0.226 12971
 12973 3 -3.58 10.55 -37.02 0.212 12972
 12974 3 -3.74 10.52 -36.95 0.205 12973
 12975 3 -3.87 10.52 -36.88 0.222 12974
 12976 3 -3.99 10.44 -36.78 0.241 12975
 12977 3 -4.06 10.24 -36.81 0.194 12976
 12978 3 -4.28 10.58 -36.67 0.229 12977
 12979 3 -4.43 10.61 -36.64 0.252 12978
 12980 3 -4.57 10.67 -36.56 0.256 12979
 12981 3 -4.75 10.61 -36.49 0.216 12980
 12982 3 -4.9 10.57 -36.39 0.221 12981
 12983 3 -5.09 10.54 -36.35 0.21 12982
 12984 3 -5.25 10.52 -36.24 0.239 12983
 12985 3 -5.42 10.4 -36.23 0.211 12984
 12986 3 -5.44 10.49 -36.13 0.244 12985
 12987 3 -5.57 10.33 -36.2 0.251 12986
 12988 3 -5.68 10.35 -36.11 0.304 12987
 12989 3 -5.86 10.35 -36.09 0.292 12988
 12990 3 -6.03 10.32 -36.03 0.254 12989
 12991 3 -6.14 10.35 -35.89 0.27 12990
 12992 3 -6.28 10.35 -35.82 0.321 12991
 12993 3 -6.43 10.44 -35.74 0.383 12992
 12994 3 -6.56 10.45 -35.67 0.369 12993
 12995 3 -6.78 10.52 -35.61 0.392 12994
 12996 3 -6.96 10.52 -35.6 0.391 12995
 12997 3 -7.18 10.5 -35.53 0.329 12996
 12998 3 -7.31 10.61 -35.39 0.366 12997
 12999 3 -7.46 10.68 -35.31 0.369 12998
 13000 3 -7.55 11 -35.35 0.386 12999
 13001 3 -7.67 11.13 -35.41 0.38 13000
 13002 3 -7.38 11.55 -35.77 0.262 13001
 13003 3 -7.59 11.85 -35.68 0.129 13002
 13004 3 -8.23 11.41 -35.21 0.506 13003
 13005 3 -8.51 11.27 -34.92 0.367 13004
 13006 3 -8.59 11.46 -34.89 0.36 13005
 13007 3 -8.75 11.54 -34.85 0.379 13006
 13008 3 -8.79 11.66 -34.81 0.46 13007
 13009 3 -8.81 11.67 -34.63 0.48 13008
 13010 3 -8.77 11.71 -34.53 0.632 13009
 13011 3 -8.17 11.15 -34.52 0.174 13010
 13012 3 -8.26 10.88 -34.41 0.119 13011
 13013 3 -8.18 10.77 -34.48 0.000125 13012
 13014 3 -8.99 11.95 -34.38 0.824 13010
 13015 3 -9.06 12.1 -34.28 0.875 13014
 13016 3 -9.09 12.27 -34.21 0.854 13015
 13017 3 -9.2 12.35 -34.06 0.89 13016
 13018 3 -9.37 12.43 -33.93 0.933 13017
 13019 3 -9.51 12.53 -33.86 0.951 13018
 13020 3 -9.53 12.74 -33.78 0.928 13019
 13021 3 -9.53 12.95 -33.78 0.904 13020
 13022 3 -9.59 13.13 -33.73 0.85 13021
 13023 3 -9.77 13.29 -33.61 0.682 13022
 13024 3 -9.79 13.6 -33.66 0.541 13023
 13025 3 -9.83 13.8 -33.7 0.515 13024
 13026 3 -9.69 14.05 -33.73 0.359 13025
 13027 3 -9.79 14.52 -34.1 0.136 13026
 13028 3 -9.76 14.68 -34.16 0.145 13027
 13029 3 -9.79 14.79 -34.13 0.238 13028
 13030 3 -9.85 14.94 -34.12 0.237 13029
 13031 3 -9.59 15.16 -34.27 0.147 13030
 13032 3 -9.39 15.25 -34.42 0.148 13031
 13033 3 -9.28 15.12 -34.54 0.167 13032
 13034 3 -9.22 14.92 -34.6 0.169 13033
 13035 3 -9.11 14.8 -34.68 0.182 13034
 13036 3 -9 14.7 -34.77 0.16 13035
 13037 3 -8.89 14.65 -34.84 0.111 13036
 13038 3 -8.79 14.57 -34.86 0.000125 13037
 13039 3 -9.98 14.98 -34.15 0.197 13030
 13040 3 -9.73 15.11 -33.98 0.094 13039
 13041 3 -9.76 15.29 -33.91 0.066 13040
 13042 3 -9.77 15.44 -33.85 0.101 13041
 13043 3 -9.73 15.54 -33.81 0.083 13042
 13044 3 -10.09 15.02 -34.13 0.249 13039
 13045 3 -10.23 15.07 -34.09 0.342 13044
 13046 3 -10.56 15.15 -33.95 0.315 13045
 13047 3 -10.59 15.35 -33.95 0.303 13046
 13048 3 -10.98 15.17 -33.97 0.059 13047
 13049 3 -11.17 15.04 -33.91 0.048 13048
 13050 3 -11.24 14.98 -33.84 0.088 13049
 13051 3 -11.32 14.86 -33.77 0.13 13050
 13052 3 -11.4 14.79 -33.72 0.116 13051
 13053 3 -11.54 14.71 -33.66 0.096 13052
 13054 3 -11.67 14.65 -33.6 0.133 13053
 13055 3 -11.79 14.61 -33.55 0.197 13054
 13056 3 -11.99 14.59 -33.48 0.368 13055
 13057 3 -11.87 14.15 -33.17 0.104 13056
 13058 3 -11.77 14.01 -33.12 0.084 13057
 13059 3 -11.68 13.85 -33.17 0.12 13058
 13060 3 -11.51 13.75 -33.16 0.128 13059
 13061 3 -11.39 13.66 -33.23 0.139 13060
 13062 3 -11.24 13.6 -33.37 0.103 13061
 13063 3 -11.11 13.48 -33.38 0.151 13062
 13064 3 -10.94 13.37 -33.41 0.119 13063
 13065 3 -10.79 13.35 -33.48 0.11 13064
 13066 3 -10.66 13.35 -33.55 0.067 13065
 13067 3 -12.1 14.74 -33.79 0.323 13056
 13068 3 -12.17 14.6 -33.98 0.336 13067
 13069 3 -12.22 14.42 -34.05 0.109 13068
 13070 3 -10.49 15.62 -33.95 0.245 13047
 13071 3 -10.6 15.87 -34.05 0.114 13070
 13072 3 -10.74 15.94 -34.05 0.000125 13071
 13073 3 -10.31 15.79 -33.85 0.176 13070
 13074 3 -10.33 15.93 -33.76 0.271 13073
 13075 3 -10.34 16.09 -33.73 0.312 13074
 13076 3 -10.36 16.23 -33.72 0.298 13075
 13077 3 -10.51 16.25 -33.65 0.000125 13076
 13078 3 -8.6 12.03 -35.3 0.116 13008
 13079 3 -8.45 12.12 -35.36 0.097 13078
 13080 3 -8.32 12.28 -35.38 0.104 13079
 13081 3 -8.01 11.85 -35.53 0.162 13004
 13082 3 -8.09 11.91 -35.53 0.092 13081
 13083 3 -7.13 11.54 -35.92 0.161 13002
 13084 3 -7.07 11.46 -36.07 0.15 13083
 13085 3 -6.25 10.42 -36.24 0.095 12990
 13086 3 -6.28 10.32 -36.28 0.116 13085
 13087 3 -6.28 10.15 -36.3 0.000125 13086
 13088 3 -4.06 10.09 -36.78 0.114 12977
 13089 3 -4.1 9.9 -36.86 0.155 13088
 13090 3 -4.07 9.71 -36.88 0.197 13089
 13091 3 -3.95 9.68 -36.67 0.074 13090
 13092 3 -3.81 9.59 -36.74 0.103 13091
 13093 3 -4.07 9.52 -36.99 0.208 13090
 13094 3 -4.03 9.4 -37.02 0.271 13093
 13095 3 -4.44 9.24 -37.11 0.106 13094
 13096 3 -4.4 9.27 -37.24 0.117 13095
 13097 3 -4.3 9.45 -37.42 0.111 13096
 13098 3 -4.19 9.67 -37.53 0.152 13097
 13099 3 -4.11 9.87 -37.64 0.121 13098
 13100 3 -4.06 9.98 -37.73 0.098 13099
 13101 3 -3.93 9.96 -37.85 0.057 13100
 13102 3 -3.93 9.95 -37.96 0.076 13101
 13103 3 -1.23 11.21 -37.53 0.099 12701
 13104 3 -1.14 11.37 -37.46 0.13 13103
 13105 3 -1.07 11.43 -37.37 0.217 13104
 13106 3 -0.92 11.76 -37.25 0.123 13105
 13107 3 -0.92 11.91 -37.19 0.114 13106
 13108 3 -0.95 12.09 -37.15 0.113 13107
 13109 3 -1.03 12.26 -37.14 0.133 13108
 13110 3 -1.08 12.42 -37.04 0.173 13109
 13111 3 -1.14 12.61 -37 0.2 13110
 13112 3 -1.14 12.79 -36.94 0.178 13111
 13113 3 -1.07 13.01 -36.9 0.176 13112
 13114 3 -1.07 13.2 -36.89 0.138 13113
 13115 3 -1.08 13.49 -36.86 0.148 13114
 13116 3 -1.02 13.7 -36.89 0.126 13115
 13117 3 -0.99 13.92 -36.86 0.132 13116
 13118 3 -1.05 14.09 -36.86 0.147 13117
 13119 3 -1.11 14.17 -36.86 0.136 13118
 13120 3 -1.2 14.29 -36.82 0.238 13119
 13121 3 -0.99 14.54 -36.71 0.15 13120
 13122 3 -0.97 14.67 -36.61 0.188 13121
 13123 3 -0.95 14.83 -36.54 0.176 13122
 13124 3 -0.97 14.93 -36.44 0.133 13123
 13125 3 -1.04 15.09 -36.26 0.113 13124
 13126 3 -1.1 15.06 -36.04 0.114 13125
 13127 3 -1.11 15.03 -35.89 0.121 13126
 13128 3 -1.03 15.19 -35.83 0.132 13127
 13129 3 -1.05 15.37 -35.75 0.161 13128
 13130 3 -1.03 15.56 -35.71 0.163 13129
 13131 3 -1.01 15.73 -35.64 0.142 13130
 13132 3 -1.05 11.14 -37.28 0.289 13105
 13133 3 -1.35 11.1 -36.97 0.097 13132
 13134 3 -1.46 11 -36.79 0.121 13133
 13135 3 -1.53 10.81 -36.68 0.092 13134
 13136 3 -1.56 10.62 -36.61 0.116 13135
 13137 3 -1.52 10.41 -36.62 0.135 13136
 13138 3 -1.48 10.23 -36.64 0.113 13137
 13139 3 7.28 12.07 -39.97 0.114 12199
 13140 3 7.41 12.01 -39.98 0.165 13139
 13141 3 7.65 12.12 -39.98 0.111 13140
 13142 3 7.75 12.1 -39.88 0.119 13141
 13143 3 7.81 12.31 -39.82 0.000125 13142
 13144 3 7.4 11.65 -39.95 0.115 13140
 13145 3 7.46 11.53 -39.98 0.102 13144
 13146 3 7.53 11.33 -40.08 0.161 13145
 13147 3 7.57 11.14 -40.16 0.172 13146
 13148 3 7.6 11.01 -40.2 0.178 13147
 13149 3 7.65 10.83 -40.26 0.127 13148
 13150 3 7.57 10.72 -40.3 0.135 13149
 13151 3 7.45 10.5 -40.27 0.103 13150
 13152 3 7.4 10.37 -40.29 0.149 13151
 13153 3 7.36 10.28 -40.19 0.148 13152
 13154 3 7.4 10.14 -40.18 0.254 13153
 13155 3 7.36 9.99 -40.16 0.273 13154
 13156 3 7.44 9.68 -40.33 0.229 13155
 13157 3 7.41 9.56 -40.26 0.126 13156
 13158 3 7.48 9.41 -40.25 0.077 13157
 13159 3 7.4 9.24 -40.3 0.076 13158
 13160 3 8.33 19.27 -40.76 0.117 11981
 13161 3 9.38 23.7 -40.8 0.21 11798
 13162 3 9.35 23.67 -40.95 0.226 13161
 13163 3 9.38 23.65 -41.19 0.251 13162
 13164 3 9.46 23.67 -41.37 0.253 13163
 13165 3 9.46 23.72 -41.57 0.249 13164
 13166 3 9.47 23.7 -41.7 0.266 13165
 13167 3 9.48 23.79 -41.87 0.325 13166
 13168 3 9.51 23.88 -42.01 0.422 13167
 13169 3 9.51 24.01 -42.19 0.494 13168
 13170 3 9.53 24.04 -42.33 0.531 13169
 13171 3 9.53 24.06 -42.5 0.588 13170
 13172 3 9.51 24.79 -42.75 0.125 13171
 13173 3 9.48 24.88 -42.79 0.157 13172
 13174 3 9.46 25.02 -42.82 0.174 13173
 13175 3 9.54 25.22 -42.86 0.147 13174
 13176 3 9.61 25.38 -42.9 0.128 13175
 13177 3 9.55 23.9 -42.54 0.461 13171
 13178 3 9.04 24.76 -42.5 0.161 13177
 13179 3 9.04 24.86 -42.5 0.194 13178
 13180 3 9.18 24.97 -42.4 0.176 13179
 13181 3 9.31 25.08 -42.29 0.174 13180
 13182 3 9.39 25.18 -42.25 0.197 13181
 13183 3 9.43 25.29 -42.17 0.223 13182
 13184 3 9.48 25.49 -42.17 0.18 13183
 13185 3 9.38 25.63 -42 0.129 13184
 13186 3 9.21 25.72 -41.96 0.175 13185
 13187 3 9.09 25.77 -41.93 0.224 13186
 13188 3 9.04 25.88 -41.87 0.315 13187
 13189 3 9.37 25.72 -41.43 0.141 13188
 13190 3 9.37 25.7 -41.25 0.185 13189
 13191 3 9.42 25.74 -41.14 0.162 13190
 13192 3 8.78 26.08 -42.08 0.197 13188
 13193 3 8.71 26.24 -42.33 0.195 13192
 13194 3 8.69 26.24 -42.47 0.204 13193
 13195 3 8.38 26.02 -42.35 0.252 13194
 13196 3 8.21 25.84 -42.11 0.145 13195
 13197 3 8.12 25.74 -42.01 0.135 13196
 13198 3 9.85 23.95 -42.76 0.468 13197
 13199 3 10.1 24.01 -42.83 0.445 13198
 13200 3 10.6 23.97 -42.83 0.251 13199
 13201 3 10.69 24.13 -42.9 0.219 13200
 13202 3 10.83 24.06 -43.04 0.322 13201
 13203 3 10.93 24.02 -43.11 0.361 13202
 13204 3 11.2 23.42 -43.01 0.128 13203
 13205 3 11.28 23.43 -43.09 0.058 13204
 13206 3 10.97 24.15 -43.25 0.35 13203
 13207 3 11.05 24.13 -43.33 0.402 13206
 13208 3 11.14 24.15 -43.43 0.46 13207
 13209 3 11.17 24.17 -43.55 0.556 13208
 13210 3 11.36 25.06 -43.44 0.119 13209
 13211 3 11.55 25.29 -43.48 0.118 13210
 13212 3 11.61 25.42 -43.58 0.000125 13211
 13213 3 11.19 23.95 -43.65 0.592 13209
 13214 3 11.17 23.72 -43.76 0.671 13213
 13215 3 11.05 23.72 -43.87 0.746 13214
 13216 3 11.02 23.58 -43.91 0.823 13215
 13217 3 10.95 23.29 -43.9 0.863 13216
 13218 3 10.8 23.18 -43.95 0.939 13217
 13219 3 10.92 23.08 -44.08 0.929 13218
 13220 3 10.8 22.95 -44.11 0.921 13219
 13221 3 11.31 22.34 -43.51 0.131 13220
 13222 3 11.42 22.26 -43.41 0.129 13221
 13223 3 11.41 22.24 -43.3 0.169 13222
 13224 3 11.2 22.22 -43.26 0.233 13223
 13225 3 11.12 22.22 -43.15 0.275 13224
 13226 3 10.97 22.06 -43.05 0.273 13225
 13227 3 10.86 21.93 -43.08 0.198 13226
 13228 3 11.34 22.38 -42.94 0.088 13225
 13229 3 11.36 22.31 -42.83 0.104 13228
 13230 3 11.3 22.2 -42.7 0.148 13229
 13231 3 11.29 22.13 -42.58 0.139 13230
 13232 3 11.18 22.09 -42.54 0.155 13231
 13233 3 11.08 21.9 -42.32 0.144 13232
 13234 3 11.03 21.79 -42.18 0.129 13233
 13235 3 10.95 21.67 -42.05 0.119 13234
 13236 3 10.89 21.56 -41.88 0.094 13235
 13237 3 10.79 21.49 -41.73 0.12 13236
 13238 3 10.7 21.42 -41.63 0.097 13237
 13239 3 10.62 21.36 -41.51 0.083 13238
 13240 3 10.63 21.29 -41.37 0.09 13239
 13241 3 10.6 21.22 -41.22 0.107 13240
 13242 3 10.67 21.11 -41.04 0.09 13241
 13243 3 10.73 20.99 -40.94 0.125 13242
 13244 3 10.78 20.88 -40.83 0.132 13243
 13245 3 10.75 20.81 -40.72 0.259 13244
 13246 3 10.7 20.65 -40.63 0.344 13245
 13247 3 10.82 20.63 -40.37 0.225 13246
 13248 3 10.6 22.88 -44.18 0.862 13220
 13249 3 10.41 22.9 -44.29 0.755 13248
 13250 3 10.59 22.74 -44.34 0.611 13249
 13251 3 11.28 22.92 -44.83 0.111 13250
 13252 3 11.13 22.83 -44.86 0.116 13251
 13253 3 11 22.81 -44.87 0.116 13252
 13254 3 10.84 22.88 -44.95 0.159 13253
 13255 3 10.63 22.9 -44.98 0.221 13254
 13256 3 10.45 22.9 -44.95 0.238 13255
 13257 3 10.36 22.86 -45.02 0.205 13256
 13258 3 10.27 22.93 -45.05 0.078 13257
 13259 3 10.71 22.38 -44.3 0.375 13250
 13260 3 10.69 22.13 -44.26 0.369 13259
 13261 3 10.92 21.9 -44.19 0.171 13260
 13262 3 10.77 21.65 -44.2 0.201 13261
 13263 3 10.73 21.45 -44.23 0.228 13262
 13264 3 10.67 21.31 -44.2 0.213 13263
 13265 3 10.71 21.18 -44.23 0.106 13264
 13266 3 10.59 21.02 -44.19 0.092 13265
 13267 3 10.51 20.81 -44.09 0.059 13266
 13268 3 10.46 20.68 -44.01 0.093 13267
 13269 3 10.12 23.95 -44.15 0.188 13216
 13270 3 10.04 24.08 -44.26 0.251 13269
 13271 3 10.01 24.18 -44.37 0.185 13270
 13272 3 9.83 24.27 -44.47 0.156 13271
 13273 3 9.68 24.38 -44.63 0.15 13272
 13274 3 9.64 24.56 -44.76 0.108 13273
 13275 3 9.61 24.72 -44.87 0.07 13274
 13276 3 9.68 24.81 -45 0.095 13275
 13277 3 9.78 24.95 -45.05 0.124 13276
 13278 3 10.01 25.15 -45.12 0.139 13277
 13279 3 10.05 25.26 -45.16 0.176 13278
 13280 3 10.14 25.38 -45.29 0.179 13279
 13281 3 10.3 25.31 -45.3 0.223 13280
 13282 3 10.48 25.15 -45.32 0.229 13281
 13283 3 10.67 24.93 -45.27 0.059 13282
 13284 3 9.16 23.22 -42.55 0.091 13177
 13285 3 9 23.06 -42.58 0.11 13284
 13286 3 8.86 22.93 -42.59 0.118 13285
 13287 3 8.72 22.86 -42.71 0.175 13286
 13288 3 8.62 22.83 -42.65 0.17 13287
 13289 3 8.61 22.68 -42.64 0.191 13288
 13290 3 8.61 22.47 -42.54 0.173 13289
 13291 3 8.67 22.26 -42.44 0.181 13290
 13292 3 8.83 22.08 -42.33 0.153 13291
 13293 3 8.78 21.88 -42.23 0.096 13292
 13294 3 9.03 21.76 -42.5 0.185 13292
 13295 3 10.35 25.9 -37.77 0.154 11780
 13296 3 10.31 26.11 -37.86 0.154 13295
 13297 3 10.22 26.29 -38.02 0.112 13296
 13298 3 10.14 26.43 -38.18 0.098 13297
 13299 3 10.12 26.47 -38.29 0.047 13298
 13300 3 13.38 26.54 -37.37 0.108 11736
 13301 3 13.23 26.51 -37.48 0.087 13300
 13302 3 15.2 27.51 -35.05 0.192 11725
 13303 3 15.16 27.35 -34.95 0.181 13302
 13304 3 15.27 27.1 -34.87 0.19 13303
 13305 3 15.33 26.92 -34.83 0.29 13304
 13306 3 14.91 27.07 -34.4 0.085 13305
 13307 3 14.8 27.08 -34.29 0.08 13306
 13308 3 14.74 27.14 -34.12 0.104 13307
 13309 3 14.73 27.21 -33.94 0.11 13308
 13310 3 15.47 26.8 -34.73 0.211 13305
 13311 3 15.8 26.58 -34.69 0.174 13310
 13312 3 15.98 26.53 -34.68 0.201 13311
 13313 3 16.11 26.48 -34.66 0.24 13312
 13314 3 16.29 26.82 -34.47 0.133 13313
 13315 3 16.47 26.87 -34.43 0.138 13314
 13316 3 16.66 26.96 -34.4 0.112 13315
 13317 3 16.91 27.01 -34.41 0.149 13316
 13318 3 17.04 27.03 -34.45 0.177 13317
 13319 3 17.22 26.98 -34.51 0.218 13318
 13320 3 17.36 27.03 -34.57 0.239 13319
 13321 3 17.39 27.35 -34.62 0.127 13320
 13322 3 17.54 27.53 -34.59 0.134 13321
 13323 3 17.64 27.67 -34.55 0.154 13322
 13324 3 17.73 27.8 -34.54 0.133 13323
 13325 3 17.86 27.91 -34.57 0.132 13324
 13326 3 17.95 27.98 -34.62 0.114 13325
 13327 3 18.07 27.94 -34.69 0.077 13326
 13328 3 16.18 26.21 -34.73 0.225 13313
 13329 3 16.27 26.07 -34.76 0.265 13328
 13330 3 16.34 25.89 -34.83 0.324 13329
 13331 3 16.25 25.73 -34.82 0.352 13330
 13332 3 16.23 25.58 -34.9 0.372 13331
 13333 3 16.23 25.44 -35 0.37 13332
 13334 3 16.23 25.26 -35.11 0.386 13333
 13335 3 16.09 25.12 -35.22 0.39 13334
 13336 3 16.19 25.08 -35.43 0.388 13335
 13337 3 16.19 24.96 -35.5 0.408 13336
 13338 3 16.31 24.82 -35.55 0.392 13337
 13339 3 16.4 24.76 -35.63 0.394 13338
 13340 3 16.31 25.21 -36.12 0.102 13339
 13341 3 16.28 25.32 -36.3 0.109 13340
 13342 3 16.28 25.28 -36.44 0.108 13341
 13343 3 16.33 25.33 -36.54 0.096 13342
 13344 3 16.44 25.46 -36.69 0.092 13343
 13345 3 16.4 25.51 -36.83 0.093 13344
 13346 3 16.29 25.53 -36.98 0.07 13345
 13347 3 16.26 25.66 -37.12 0.082 13346
 13348 3 16.28 25.71 -37.25 0.125 13347
 13349 3 16.31 25.78 -37.44 0.13 13348
 13350 3 16.42 25.82 -37.58 0.164 13349
 13351 3 16.56 25.82 -37.68 0.165 13350
 13352 3 16.65 25.51 -37.83 0.136 13351
 13353 3 16.6 25.37 -37.87 0.12 13352
 13354 3 16.4 25.3 -37.98 0.09 13353
 13355 3 16.31 25.21 -38.07 0.088 13354
 13356 3 16.33 25.07 -38.19 0.1 13355
 13357 3 16.62 24.44 -35.36 0.321 13339
 13358 3 16.94 24.26 -35.24 0.187 13357
 13359 3 17.17 24.19 -35.31 0.218 13358
 13360 3 17.29 24.1 -35.28 0.25 13359
 13361 3 17.19 24.19 -35.7 0.107 13360
 13362 3 17.1 24.16 -35.76 0.107 13361
 13363 3 17.4 23.85 -35.17 0.176 13360
 13364 3 17.51 23.64 -35.16 0.209 13363
 13365 3 17.63 23.46 -35.13 0.191 13364
 13366 3 17.69 23.26 -35.17 0.176 13365
 13367 3 17.76 23.16 -35.13 0.274 13366
 13368 3 17.83 23.07 -35.06 0.367 13367
 13369 3 18.08 22.92 -35.06 0.311 13368
 13370 3 18.17 22.69 -34.99 0.311 13369
 13371 3 18.33 22.46 -35.03 0.316 13370
 13372 3 18.49 22.42 -35.08 0.349 13371
 13373 3 18.58 22.28 -35.02 0.419 13372
 13374 3 18.63 22.14 -34.92 0.444 13373
 13375 3 18.76 22.01 -34.94 0.406 13374
 13376 3 18.88 21.89 -35.08 0.454 13375
 13377 3 19.01 21.87 -35.06 0.507 13376
 13378 3 19.22 21.82 -34.96 0.488 13377
 13379 3 19.38 21.73 -34.99 0.475 13378
 13380 3 19.49 21.6 -34.89 0.497 13379
 13381 3 19.6 21.5 -34.87 0.483 13380
 13382 3 19.87 21.42 -35.06 0.382 13381
 13383 3 20.04 21.35 -35.1 0.308 13382
 13384 3 20.19 21.37 -35.08 0.205 13383
 13385 3 20.33 21.48 -35.05 0.000125 13384
 13386 3 18.56 21.35 -35.13 0.14 13377
 13387 3 18.53 21.3 -35.03 0.126 13386
 13388 3 18.47 21.23 -34.95 0.161 13387
 13389 3 18.33 21.19 -34.91 0.114 13388
 13390 3 18.19 21.14 -34.89 0.125 13389
 13391 3 18.03 21.1 -34.95 0.113 13390
 13392 3 17.88 21.01 -34.98 0.085 13391
 13393 3 15.71 26.69 -35.44 0.123 13310
 13394 3 15.83 26.62 -35.69 0.1 13393
 13395 3 15.93 26.67 -35.82 0.104 13394
 13396 3 16.09 26.64 -36.02 0.091 13395
 13397 3 16.17 26.6 -36.11 0.137 13396
 13398 3 16.24 26.48 -36.26 0.098 13397
 13399 3 21.58 35.32 -31.56 0.178 11056
 13400 3 21.76 35.21 -31.59 0.2 13399
 13401 3 21.9 35.1 -31.54 0.198 13400
 13402 3 22.08 35.03 -31.47 0.191 13401
 13403 3 22.23 34.92 -31.41 0.165 13402
 13404 3 22.46 34.86 -31.4 0.273 13403
 13405 3 22.62 34.85 -31.41 0.313 13404
 13406 3 22.74 34.89 -31.43 0.434 13405
 13407 3 22.65 34.29 -31.29 0.256 13406
 13408 3 22.65 34.07 -31.29 0.297 13407
 13409 3 22.78 33.93 -31.31 0.351 13408
 13410 3 22.76 33.72 -31.34 0.495 13409
 13411 3 22.8 33.61 -31.29 0.57 13410
 13412 3 22.73 33.45 -31.22 0.613 13411
 13413 3 22.71 33.28 -31.2 0.676 13412
 13414 3 22.83 33.1 -31.22 0.721 13413
 13415 3 21.53 32.97 -31.18 0.117 13414
 13416 3 21.35 32.96 -31.27 0.129 13415
 13417 3 21.15 32.89 -31.34 0.136 13416
 13418 3 20.94 32.84 -31.36 0.065 13417
 13419 3 20.78 32.85 -31.47 0.059 13418
 13420 3 20.64 32.81 -31.56 0.159 13419
 13421 3 20.47 32.71 -31.7 0.161 13420
 13422 3 20.32 32.67 -31.81 0.127 13421
 13423 3 22.9 33 -31.22 0.64 13414
 13424 3 23.21 32.88 -31.31 0.515 13423
 13425 3 23.46 33.21 -30.7 0.082 13424
 13426 3 23.17 32.72 -31.29 0.369 13424
 13427 3 23.23 32.47 -31.56 0.407 13426
 13428 3 23.29 32.11 -31.91 0.303 13427
 13429 3 23.36 31.89 -32.01 0.328 13428
 13430 3 23.47 31.76 -32.13 0.326 13429
 13431 3 23.54 31.55 -32.26 0.277 13430
 13432 3 23.57 31.37 -32.35 0.248 13431
 13433 3 23.55 31.23 -32.39 0.253 13432
 13434 3 23.47 31.05 -32.52 0.239 13433
 13435 3 23.36 30.89 -32.59 0.233 13434
 13436 3 23.32 30.71 -32.63 0.201 13435
 13437 3 23.2 30.6 -32.69 0.209 13436
 13438 3 23.18 30.44 -32.74 0.261 13437
 13439 3 23.2 30.3 -32.76 0.302 13438
 13440 3 23.09 30.21 -32.74 0.364 13439
 13441 3 23.07 30.05 -32.7 0.398 13440
 13442 3 23.02 29.92 -32.66 0.45 13441
 13443 3 23.14 29.83 -32.6 0.542 13442
 13444 3 23.09 29.71 -32.58 0.57 13443
 13445 3 22.8 29.53 -32.67 0.606 13444
 13446 3 22.8 29.35 -32.74 0.647 13445
 13447 3 22.68 29.23 -32.7 0.655 13446
 13448 3 22.61 29.1 -32.64 0.621 13447
 13449 3 22.68 28.89 -32.66 0.61 13448
 13450 3 23.36 28.8 -33.26 0.123 13449
 13451 3 23.47 28.82 -33.44 0.09 13450
 13452 3 23.63 28.83 -33.49 0.13 13451
 13453 3 23.73 28.92 -33.49 0.087 13452
 13454 3 22.5 28.78 -32.53 0.475 13449
 13455 3 22.36 28.67 -32.64 0.415 13454
 13456 3 22.25 28.62 -32.62 0.417 13455
 13457 3 22.04 28.53 -32.46 0.331 13456
 13458 3 22.05 28.32 -32.41 0.356 13457
 13459 3 21.95 28.19 -32.24 0.35 13458
 13460 3 21.88 28.12 -32.14 0.341 13459
 13461 3 21.72 28.3 -31.95 0.178 13460
 13462 3 21.52 28.53 -31.7 0.089 13461
 13463 3 21.47 28.64 -31.61 0.132 13462
 13464 3 21.47 28.78 -31.63 0.156 13463
 13465 3 21.54 28.94 -31.65 0.000125 13464
 13466 3 21.18 28.82 -31.59 0.095 13464
 13467 3 21.25 29 -31.57 0.073 13466
 13468 3 21.93 27.76 -32.33 0.296 13460
 13469 3 21.97 27.66 -32.34 0.357 13468
 13470 3 22.07 27.57 -32.41 0.445 13469
 13471 3 22.11 27.46 -32.48 0.554 13470
 13472 3 22.04 27.3 -32.53 0.614 13471
 13473 3 21.98 27.14 -32.38 0.62 13472
 13474 3 21.73 27.03 -32.26 0.592 13473
 13475 3 21.59 26.94 -32.2 0.49 13474
 13476 3 21.36 26.87 -32.06 0.442 13475
 13477 3 21.18 26.76 -31.97 0.418 13476
 13478 3 21.04 26.64 -31.9 0.407 13477
 13479 3 20.89 26.57 -31.75 0.365 13478
 13480 3 20.66 26.44 -31.57 0.249 13479
 13481 3 20.52 26.28 -31.41 0.228 13480
 13482 3 20.45 26.16 -31.29 0.257 13481
 13483 3 20.36 26.03 -31.18 0.245 13482
 13484 3 20.27 25.92 -31.09 0.251 13483
 13485 3 20.22 25.8 -30.97 0.272 13484
 13486 3 20.05 25.71 -30.86 0.285 13485
 13487 3 19.98 25.6 -30.77 0.29 13486
 13488 3 19.8 25.53 -30.66 0.294 13487
 13489 3 19.7 25.48 -30.52 0.313 13488
 13490 3 19.68 25.37 -30.41 0.345 13489
 13491 3 19.54 25.76 -30.24 0.123 13490
 13492 3 19.52 25.87 -30.13 0.104 13491
 13493 3 19.32 25.96 -30.07 0.039 13492
 13494 3 19.18 25.98 -30.09 0.06 13493
 13495 3 19.09 26.05 -30.07 0.082 13494
 13496 3 19.75 25.07 -30.41 0.268 13490
 13497 3 19.84 24.83 -30.34 0.294 13496
 13498 3 19.86 24.67 -30.29 0.303 13497
 13499 3 19.95 24.57 -30.25 0.354 13498
 13500 3 20.13 24.5 -30.07 0.249 13499
 13501 3 20.27 24.48 -29.86 0.261 13500
 13502 3 20.29 24.32 -29.75 0.284 13501
 13503 3 20.45 24.1 -29.68 0.324 13502
 13504 3 20.48 24.1 -29.52 0.387 13503
 13505 3 20.61 23.96 -29.36 0.508 13504
 13506 3 20.48 23.8 -29.27 0.609 13505
 13507 3 20.59 23.66 -29.18 0.69 13506
 13508 3 20.57 23.5 -29.13 0.706 13507
 13509 3 20.61 23.33 -29.04 0.713 13508
 13510 3 20.5 23.17 -28.97 0.734 13509
 13511 3 20.54 23.12 -28.81 0.803 13510
 13512 3 20.68 23.05 -28.66 0.882 13511
 13513 3 20.66 22.89 -28.59 0.83 13512
 13514 3 20.72 22.8 -28.5 0.755 13513
 13515 3 20.77 22.64 -28.43 0.721 13514
 13516 3 20.8 22.51 -28.29 0.72 13515
 13517 3 20.75 22.44 -28.11 0.682 13516
 13518 3 20.73 22.26 -27.95 0.626 13517
 13519 3 20.79 22.25 -27.81 0.586 13518
 13520 3 20.77 22.12 -27.66 0.548 13519
 13521 3 20.73 22.01 -27.54 0.529 13520
 13522 3 20.75 22.04 -27.38 0.455 13521
 13523 3 20.77 22.02 -27.27 0.464 13522
 13524 3 20.79 21.88 -27.16 0.51 13523
 13525 3 20.66 21.52 -27.04 0.318 13524
 13526 3 20.64 21.36 -26.93 0.285 13525
 13527 3 20.55 21.18 -26.88 0.25 13526
 13528 3 20.54 20.93 -26.91 0.237 13527
 13529 3 20.52 20.68 -26.81 0.184 13528
 13530 3 20.54 20.49 -26.66 0.209 13529
 13531 3 20.61 20.36 -26.59 0.188 13530
 13532 3 20.59 20.25 -26.49 0.213 13531
 13533 3 20.61 20.09 -26.38 0.247 13532
 13534 3 20.61 19.97 -26.29 0.244 13533
 13535 3 20.61 19.79 -26.2 0.265 13534
 13536 3 20.61 19.66 -26.11 0.296 13535
 13537 3 20.7 19.49 -26.02 0.324 13536
 13538 3 20.7 19.31 -25.97 0.398 13537
 13539 3 20.59 19.11 -25.88 0.579 13538
 13540 3 20.52 18.93 -25.88 0.632 13539
 13541 3 20.47 18.77 -25.81 0.663 13540
 13542 3 20.43 18.66 -25.72 0.69 13541
 13543 3 20.45 18.47 -25.7 0.673 13542
 13544 3 20.45 18.31 -25.54 0.682 13543
 13545 3 20.36 18.15 -25.52 0.684 13544
 13546 3 20.36 17.91 -25.52 0.68 13545
 13547 3 20.36 17.7 -25.43 0.651 13546
 13548 3 20.25 17.54 -25.36 0.64 13547
 13549 3 20.23 17.45 -25.22 0.625 13548
 13550 3 20.2 17.27 -25.13 0.633 13549
 13551 3 20.16 17.06 -25.09 0.61 13550
 13552 3 20.13 16.86 -25.02 0.565 13551
 13553 3 20.18 16.65 -24.93 0.515 13552
 13554 3 20.34 16.38 -24.74 0.4 13553
 13555 3 20.3 16.24 -24.63 0.365 13554
 13556 3 20.16 15.97 -24.56 0.34 13555
 13557 3 20.11 15.6 -24.54 0.292 13556
 13558 3 20.07 15.26 -24.56 0.225 13557
 13559 3 20.14 14.95 -24.59 0.197 13558
 13560 3 20.27 14.7 -24.61 0.193 13559
 13561 3 20.34 14.46 -24.63 0.177 13560
 13562 3 20.36 14.32 -24.59 0.165 13561
 13563 3 20.38 14.1 -24.57 0.166 13562
 13564 3 20.38 13.9 -24.55 0.183 13563
 13565 3 20.43 13.68 -24.55 0.193 13564
 13566 3 20.43 13.49 -24.57 0.234 13565
 13567 3 20.39 13.25 -24.6 0.252 13566
 13568 3 20.39 13.07 -24.64 0.325 13567
 13569 3 20.54 13.06 -25.17 0.147 13568
 13570 3 20.61 12.99 -25.23 0.214 13569
 13571 3 20.79 12.93 -25.37 0.302 13570
 13572 3 21.16 13.15 -25.3 0.172 13571
 13573 3 21.3 13.15 -25.23 0.123 13572
 13574 3 21.5 13.23 -25.17 0.135 13573
 13575 3 20.57 12.58 -25.44 0.135 13571
 13576 3 20.55 12.4 -25.48 0.128 13575
 13577 3 20.43 12.17 -25.53 0.094 13576
 13578 3 20.36 11.99 -25.51 0.104 13577
 13579 3 20.3 11.9 -25.53 0.135 13578
 13580 3 20.2 11.9 -25.64 0.103 13579
 13581 3 20.3 12.82 -24.33 0.243 13568
 13582 3 20.27 12.66 -24.23 0.222 13581
 13583 3 20.22 12.48 -24.14 0.23 13582
 13584 3 20.18 12.4 -23.98 0.257 13583
 13585 3 20.09 12.37 -23.78 0.295 13584
 13586 3 20.18 12.18 -23.71 0.272 13585
 13587 3 20.25 12.05 -23.71 0.253 13586
 13588 3 20.18 12 -23.6 0.262 13587
 13589 3 20.23 11.95 -23.44 0.263 13588
 13590 3 20.23 11.73 -23.44 0.348 13589
 13591 3 20.18 11.59 -23.35 0.396 13590
 13592 3 20.14 11.45 -23.3 0.442 13591
 13593 3 20.09 11.32 -23.25 0.489 13592
 13594 3 19.98 11.16 -23.21 0.519 13593
 13595 3 20 11 -23.17 0.504 13594
 13596 3 20.05 10.76 -23.16 0.496 13595
 13597 3 19.95 10.67 -23.07 0.491 13596
 13598 3 20.04 10.32 -23.14 0.526 13597
 13599 3 20.04 10.15 -23.07 0.56 13598
 13600 3 20.13 9.92 -23.07 0.614 13599
 13601 3 21.04 9.89 -22.82 0.089 13600
 13602 3 21.14 9.77 -22.76 0.147 13601
 13603 3 21.27 9.74 -22.66 0.163 13602
 13604 3 21.48 9.68 -22.55 0.103 13603
 13605 3 21.64 9.68 -22.5 0.125 13604
 13606 3 21.82 9.67 -22.46 0.134 13605
 13607 3 22.02 9.7 -22.37 0.153 13606
 13608 3 22.25 9.57 -22.35 0.181 13607
 13609 3 22.45 9.56 -22.28 0.201 13608
 13610 3 22.63 9.54 -22.35 0.18 13609
 13611 3 22.8 9.47 -22.35 0.168 13610
 13612 3 22.93 9.4 -22.35 0.23 13611
 13613 3 23.07 9.32 -22.32 0.293 13612
 13614 3 23.14 8.99 -22.28 0.175 13613
 13615 3 23.2 8.79 -22.19 0.128 13614
 13616 3 23.23 8.58 -22.14 0.166 13615
 13617 3 23.29 8.47 -22.12 0.248 13616
 13618 3 23.36 8.41 -21.98 0.335 13617
 13619 3 23.34 8.26 -21.92 0.404 13618
 13620 3 23.39 8.09 -22.05 0.452 13619
 13621 3 23.5 7.93 -22.01 0.495 13620
 13622 3 23.59 7.74 -21.92 0.517 13621
 13623 3 23.59 7.54 -21.96 0.541 13622
 13624 3 23.82 7.36 -21.87 0.549 13623
 13625 3 23.86 7.23 -21.8 0.551 13624
 13626 3 23.86 7 -21.85 0.544 13625
 13627 3 23.89 6.81 -21.89 0.518 13626
 13628 3 24.14 6.62 -21.85 0.494 13627
 13629 3 24.52 6.32 -21.96 0.357 13628
 13630 3 24.7 6.14 -22.1 0.253 13629
 13631 3 24.73 5.97 -22.17 0.238 13630
 13632 3 24.75 5.77 -22.18 0.24 13631
 13633 3 24.73 5.66 -22.38 0.273 13632
 13634 3 24.73 5.47 -22.38 0.342 13633
 13635 3 24.77 5.29 -22.4 0.335 13634
 13636 3 24.91 5.1 -22.36 0.322 13635
 13637 3 25.23 5.27 -22.54 0.247 13636
 13638 3 25.39 5.35 -22.56 0.285 13637
 13639 3 25.29 4.99 -22.65 0.139 13638
 13640 3 25.23 4.82 -22.7 0.115 13639
 13641 3 25.25 4.65 -22.68 0.086 13640
 13642 3 25.32 4.54 -22.68 0.07 13641
 13643 3 25.36 4.4 -22.67 0.087 13642
 13644 3 25.45 4.25 -22.65 0.135 13643
 13645 3 25.59 4.24 -22.61 0.141 13644
 13646 3 25.7 4.28 -22.4 0.000125 13645
 13647 3 25.59 5.78 -22.58 0.12 13638
 13648 3 25.64 5.9 -22.68 0.117 13647
 13649 3 25.73 6 -22.72 0.101 13648
 13650 3 25.77 6.07 -22.84 0.102 13649
 13651 3 25.79 6.15 -22.99 0.147 13650
 13652 3 25.82 6.14 -23.15 0.171 13651
 13653 3 24.73 4.79 -22.06 0.08 13636
 13654 3 24.72 4.68 -21.97 0.128 13653
 13655 3 24.55 4.44 -21.81 0.078 13654
 13656 3 24.5 4.35 -21.74 0.076 13655
 13657 3 24.41 4.2 -21.68 0.073 13656
 13658 3 24.3 4.06 -21.63 0.112 13657
 13659 3 24.23 3.92 -21.58 0.122 13658
 13660 3 24.2 3.67 -21.49 0.092 13659
 13661 3 24.2 3.42 -21.43 0.174 13660
 13662 3 24.2 3.26 -21.38 0.191 13661
 13663 3 24.23 3.17 -21.29 0.208 13662
 13664 3 24.05 2.84 -21.27 0.038 13663
 13665 3 23.22 9.9 -22.51 0.063 13613
 13666 3 23.34 10.13 -22.6 0.06 13665
 13667 3 23.41 10.25 -22.69 0.063 13666
 13668 3 23.45 10.32 -22.78 0.068 13667
 13669 3 23.45 10.37 -22.89 0.104 13668
 13670 3 23.45 10.45 -22.98 0.127 13669
 13671 3 23.64 10.59 -22.96 0.076 13670
 13672 3 23.75 10.74 -22.98 0.031 13671
 13673 3 19.88 9.75 -23.1 0.627 13600
 13674 3 19.75 9.57 -23.08 0.621 13673
 13675 3 19.75 9.34 -23.05 0.605 13674
 13676 3 19.75 9.18 -23.01 0.584 13675
 13677 3 19.77 8.98 -22.94 0.537 13676
 13678 3 19.79 8.9 -22.8 0.538 13677
 13679 3 19.84 8.9 -22.6 0.472 13678
 13680 3 20.63 8.91 -22.33 0.077 13679
 13681 3 20.73 8.9 -22.32 0.134 13680
 13682 3 20.89 8.91 -22.3 0.054 13681
 13683 3 19.86 8.82 -22.41 0.321 13679
 13684 3 19.98 8.75 -22.14 0.223 13683
 13685 3 20.02 8.63 -21.98 0.191 13684
 13686 3 19.98 8.52 -21.85 0.191 13685
 13687 3 19.95 8.48 -21.69 0.288 13686
 13688 3 19.79 9.07 -21.46 0.102 13687
 13689 3 19.82 9.35 -21.46 0.071 13688
 13690 3 19.88 9.46 -21.46 0.087 13689
 13691 3 20.05 8.08 -21.67 0.176 13687
 13692 3 20.16 7.93 -21.6 0.21 13691
 13693 3 20.13 7.74 -21.42 0.198 13692
 13694 3 20.11 7.57 -21.3 0.179 13693
 13695 3 20.09 7.41 -21.17 0.191 13694
 13696 3 20.11 7.33 -21.03 0.227 13695
 13697 3 20 7.12 -20.85 0.15 13696
 13698 3 20.02 7.03 -20.73 0.17 13697
 13699 3 20.02 6.91 -20.6 0.174 13698
 13700 3 20 6.82 -20.48 0.202 13699
 13701 3 20.04 6.77 -20.3 0.269 13700
 13702 3 20.02 6.58 -20.23 0.304 13701
 13703 3 20 6.44 -20.17 0.306 13702
 13704 3 19.93 6.32 -20.07 0.3 13703
 13705 3 19.86 6.16 -20.07 0.298 13704
 13706 3 19.95 5.98 -19.96 0.269 13705
 13707 3 19.95 5.81 -19.89 0.291 13706
 13708 3 20 5.61 -19.82 0.286 13707
 13709 3 19.98 5.49 -19.76 0.317 13708
 13710 3 20.11 5.29 -19.64 0.252 13709
 13711 3 20.18 5.11 -19.57 0.204 13710
 13712 3 20.23 4.94 -19.51 0.168 13711
 13713 3 20.2 4.75 -19.48 0.167 13712
 13714 3 20.18 4.61 -19.41 0.215 13713
 13715 3 20.16 4.37 -19.37 0.229 13714
 13716 3 20.14 4.24 -19.3 0.294 13715
 13717 3 20.04 4.11 -19.21 0.367 13716
 13718 3 20.07 4.03 -19.1 0.454 13717
 13719 3 20.07 3.86 -19.03 0.567 13718
 13720 3 20.07 3.73 -18.94 0.626 13719
 13721 3 20 3.55 -18.85 0.669 13720
 13722 3 19.98 3.4 -18.73 0.722 13721
 13723 3 19.93 3.26 -18.57 0.71 13722
 13724 3 19.93 3.05 -18.48 0.636 13723
 13725 3 19.95 2.92 -18.37 0.537 13724
 13726 3 19.95 2.78 -18.3 0.482 13725
 13727 3 20.04 2.63 -18.21 0.427 13726
 13728 3 20.04 2.57 -18.08 0.354 13727
 13729 3 19.98 2.96 -17.76 0.072 13728
 13730 3 19.98 3.01 -17.57 0.099 13729
 13731 3 19.89 3.03 -17.48 0.096 13730
 13732 3 20.14 2.3 -18.1 0.297 13728
 13733 3 20.36 1.87 -18.12 0.104 13732
 13734 3 20.39 1.82 -17.98 0.168 13733
 13735 3 19.79 12.65 -23.5 0.048 13585
 13736 3 19.7 12.77 -23.5 0.071 13735
 13737 3 20.82 16.27 -24.31 0.101 13555
 13738 3 19.73 24.1 -30.63 0.13 13499
 13739 3 19.66 23.98 -30.72 0.125 13738
 13740 3 19.57 23.89 -30.86 0.119 13739
 13741 3 19.5 23.73 -31.02 0.209 13740
 13742 3 19.48 23.64 -31.15 0.284 13741
 13743 3 19.54 23.62 -31.31 0.272 13742
 13744 3 19.25 23.69 -31.32 0.156 13743
 13745 3 19 23.6 -31.27 0.093 13744
 13746 3 18.98 23.57 -31.4 0.167 13745
 13747 3 19 23.71 -31.61 0.154 13746
 13748 3 19.05 23.87 -31.81 0.106 13747
 13749 3 19.16 24.01 -31.97 0.093 13748
 13750 3 19.32 24.14 -32.06 0.099 13749
 13751 3 19.48 24.28 -32.16 0.099 13750
 13752 3 19.61 24.37 -32.26 0.125 13751
 13753 3 19.73 24.46 -32.38 0.136 13752
 13754 3 19.86 24.55 -32.49 0.142 13753
 13755 3 19.97 24.64 -32.56 0.126 13754
 13756 3 20.09 24.67 -32.56 0.143 13755
 13757 3 20.3 24.62 -32.51 0.16 13756
 13758 3 20.45 24.62 -32.45 0.145 13757
 13759 3 20.54 24.6 -32.35 0.148 13758
 13760 3 20.66 24.62 -32.38 0.000125 13759
 13761 3 18.93 23.35 -31.27 0.106 13746
 13762 3 18.86 23.25 -31.31 0.262 13761
 13763 3 18.93 23.03 -31 0.09 13762
 13764 3 18.91 22.92 -30.91 0.08 13763
 13765 3 18.93 22.78 -30.9 0.119 13764
 13766 3 18.97 22.64 -30.84 0.000125 13765
 13767 3 18.64 23.42 -31.66 0.132 13762
 13768 3 18.64 23.3 -31.77 0.122 13767
 13769 3 18.63 23.17 -31.86 0.177 13768
 13770 3 18.52 23.14 -31.95 0.206 13769
 13771 3 18.52 23.05 -32.13 0.187 13770
 13772 3 18.59 22.98 -32.37 0.121 13771
 13773 3 18.57 22.89 -32.51 0.061 13772
 13774 3 19.86 23.55 -31.45 0.158 13743
 13775 3 20.11 23.58 -31.5 0.114 13774
 13776 3 20.27 23.62 -31.61 0.062 13775
 13777 3 20.43 23.64 -31.66 0.06 13776
 13778 3 20.63 23.64 -31.7 0.066 13777
 13779 3 20.82 23.64 -31.72 0.117 13778
 13780 3 21.02 23.64 -31.75 0.115 13779
 13781 3 21.25 23.6 -31.81 0.115 13780
 13782 3 21.41 23.57 -31.88 0.122 13781
 13783 3 21.57 23.51 -31.95 0.153 13782
 13784 3 21.75 23.42 -32.01 0.158 13783
 13785 3 22.11 23.42 -32.1 0.157 13784
 13786 3 22.2 23.32 -32.1 0.19 13785
 13787 3 22.34 23.14 -32.12 0.232 13786
 13788 3 22.36 23.03 -32.09 0.242 13787
 13789 3 22.45 22.92 -32.05 0.113 13788
 13790 3 22.57 22.82 -32.06 0.055 13789
 13791 3 22.52 27.44 -33.1 0.126 13472
 13792 3 22.73 27.55 -33.09 0.1 13791
 13793 3 22.89 27.6 -33.05 0.089 13792
 13794 3 23.04 27.67 -32.92 0.08 13793
 13795 3 23.18 27.75 -32.81 0.089 13794
 13796 3 23.29 27.82 -32.78 0.134 13795
 13797 3 23.3 27.94 -32.76 0.036 13796
 13798 3 23.29 29.78 -32.02 0.107 13444
 13799 3 23.39 29.87 -31.91 0.107 13798
 13800 3 23.43 29.94 -31.82 0.187 13799
 13801 3 23.18 30 -31.66 0.089 13800
 13802 3 23.13 30.1 -31.5 0.075 13801
 13803 3 23.13 30.25 -31.38 0.028 13802
 13804 3 22.85 40.13 -28.87 0.078 3707
 13805 3 22.92 40.13 -29.01 0.102 13804
 13806 3 22.99 40.2 -29.16 0.112 13805
 13807 3 22.99 40.23 -29.32 0.136 13806
 13808 3 22.94 40.24 -29.46 0.172 13807
 13809 3 22.71 40.3 -29.74 0.165 13808
 13810 3 22.85 40.23 -29.85 0.112 13809
 13811 3 22.87 40.16 -30.08 0.214 13810
 13812 3 23.12 40.53 -30 0.105 13811
 13813 3 23.21 40.63 -29.99 0.128 13812
 13814 3 23.31 40.74 -29.95 0.164 13813
 13815 3 23.46 40.67 -29.81 0.12 13814
 13816 3 23.65 40.59 -29.84 0.095 13815
 13817 3 23.8 40.6 -29.88 0.1 13816
 13818 3 24.01 40.69 -29.93 0.142 13817
 13819 3 24.15 40.74 -29.86 0.124 13818
 13820 3 24.33 40.78 -29.74 0.096 13819
 13821 3 24.4 40.85 -29.61 0.097 13820
 13822 3 24.42 40.98 -29.5 0.114 13821
 13823 3 24.4 41.16 -29.34 0.121 13822
 13824 3 24.35 41.34 -29.31 0.108 13823
 13825 3 24.46 41.53 -29.31 0.099 13824
 13826 3 24.53 41.64 -29.34 0.115 13825
 13827 3 24.6 41.77 -29.41 0.08 13826
 13828 3 23.3 40.99 -30.04 0.069 13814
 13829 3 23.26 41.16 -30.12 0.123 13828
 13830 3 23.24 41.28 -30.21 0.137 13829
 13831 3 23.21 41.39 -30.3 0.149 13830
 13832 3 23.12 41.48 -30.44 0.089 13831
 13833 3 22.71 39.63 -30.3 0.093 13811
 13834 3 22.71 39.42 -30.36 0.056 13833
 13835 3 22.71 39.32 -30.43 0.085 13834
 13836 3 22.67 39.11 -30.65 0.066 13835
 13837 3 22.6 38.99 -30.72 0.087 13836
 13838 3 22.53 38.84 -30.86 0.117 13837
 13839 3 22.46 38.71 -30.9 0.098 13838
 13840 3 22.4 38.54 -30.93 0.097 13839
 13841 3 22.42 38.42 -30.95 0.17 13840
 13842 3 22.33 38.31 -30.95 0.189 13841
 13843 3 22.03 38.28 -31.17 0.097 13842
 13844 3 21.92 38.17 -31.23 0.084 13843
 13845 3 21.87 38.13 -31.31 0.068 13844
 13846 3 21.8 38.06 -31.4 0.109 13845
 13847 3 21.73 38.06 -31.55 0.104 13846
 13848 3 21.69 37.99 -31.65 0.12 13847
 13849 3 21.67 37.84 -31.76 0.165 13848
 13850 3 21.62 37.75 -31.9 0.133 13849
 13851 3 21.55 37.64 -32.12 0.147 13850
 13852 3 21.48 37.54 -32.27 0.132 13851
 13853 3 22.3 38.18 -30.84 0.114 13842
 13854 3 22.28 37.99 -30.79 0.117 13853
 13855 3 22.3 37.86 -30.72 0.171 13854
 13856 3 22.58 38.03 -30.68 0.074 13855
 13857 3 22.17 37.75 -30.68 0.198 13855
 13858 3 22.01 37.64 -30.77 0.182 13857
 13859 3 21.94 37.5 -30.63 0.093 13858
 13860 3 21.87 37.35 -30.67 0.128 13859
 13861 3 21.76 37.28 -30.76 0.109 13860
 13862 3 21.65 37.2 -30.87 0.106 13861
 13863 3 21.6 37.17 -31.06 0.089 13862
 13864 3 21.65 37.17 -31.24 0.094 13863
 13865 3 21.6 37.14 -31.48 0.173 13864
 13866 3 21.46 37.04 -31.65 0.066 13865
 13867 3 22.48 37.78 -30.47 0.091 13857
 13868 3 22.6 37.75 -30.5 0.108 13867
 13869 3 22.74 37.88 -30.54 0.069 13868
 13870 3 22.37 40.4 -29.67 0.111 13809
 13871 3 21.84 37.64 -26.42 0.215 3699
 13872 3 21.68 37.51 -26.4 0.232 13871
 13873 3 21.5 37.46 -26.33 0.267 13872
 13874 3 21.31 37.44 -26.33 0.284 13873
 13875 3 21 37.45 -26.3 0.285 13874
 13876 3 20.81 37.42 -26.23 0.288 13875
 13877 3 20.59 37.34 -26.21 0.3 13876
 13878 3 20.5 37.21 -26.19 0.302 13877
 13879 3 20.22 37.21 -26.26 0.308 13878
 13880 3 20.09 37.13 -26.26 0.269 13879
 13881 3 20 37.06 -26.03 0.222 13880
 13882 3 19.93 36.99 -25.92 0.241 13881
 13883 3 19.79 36.92 -25.83 0.303 13882
 13884 3 19.91 36.66 -25.64 0.262 13883
 13885 3 19.81 36.51 -25.49 0.276 13884
 13886 3 19.84 36.34 -25.44 0.3 13885
 13887 3 19.9 36.2 -25.46 0.325 13886
 13888 3 20.36 36.26 -25.73 0.131 13887
 13889 3 20.47 36.37 -25.85 0.138 13888
 13890 3 20.56 36.44 -25.87 0.115 13889
 13891 3 19.61 36.05 -25.21 0.23 13887
 13892 3 19.52 35.83 -25.12 0.256 13891
 13893 3 19.41 35.66 -25.05 0.305 13892
 13894 3 19.43 35.52 -24.99 0.324 13893
 13895 3 19.36 35.38 -24.9 0.299 13894
 13896 3 19.38 35.33 -24.76 0.276 13895
 13897 3 19.31 35.16 -24.62 0.239 13896
 13898 3 19.24 34.96 -24.55 0.248 13897
 13899 3 19.22 34.87 -24.44 0.255 13898
 13900 3 19.13 34.73 -24.33 0.284 13899
 13901 3 19.18 34.56 -24.24 0.358 13900
 13902 3 19.22 34.44 -24.1 0.362 13901
 13903 3 19.31 34.34 -23.92 0.305 13902
 13904 3 19.34 34.24 -23.76 0.311 13903
 13905 3 19.29 34.09 -23.62 0.325 13904
 13906 3 19.34 33.99 -23.42 0.324 13905
 13907 3 19.31 33.84 -23.28 0.31 13906
 13908 3 19.27 33.74 -23.24 0.295 13907
 13909 3 19.27 33.62 -23.06 0.289 13908
 13910 3 19.25 33.58 -22.85 0.302 13909
 13911 3 19.16 33.52 -22.65 0.392 13910
 13912 3 19.2 33.49 -22.49 0.414 13911
 13913 3 19.13 33.35 -22.44 0.501 13912
 13914 3 19.13 33.33 -22.28 0.573 13913
 13915 3 19.2 33.21 -22.19 0.653 13914
 13916 3 19.2 33.1 -22.1 0.714 13915
 13917 3 19.24 32.98 -22.01 0.725 13916
 13918 3 19.31 32.77 -21.99 0.69 13917
 13919 3 19.88 32.27 -22.6 0.164 13918
 13920 3 19.84 32.16 -22.64 0.051 13919
 13921 3 19.02 32.78 -21.74 0.583 13918
 13922 3 18.81 32.7 -21.55 0.521 13921
 13923 3 18.65 32.58 -21.51 0.515 13922
 13924 3 18.5 32.35 -21.46 0.448 13923
 13925 3 18.36 32.19 -21.39 0.421 13924
 13926 3 18.16 31.95 -21.31 0.387 13925
 13927 3 18.04 31.74 -21.15 0.351 13926
 13928 3 17.97 31.52 -21.03 0.364 13927
 13929 3 17.88 31.29 -20.94 0.376 13928
 13930 3 17.81 31.11 -20.87 0.424 13929
 13931 3 17.77 30.95 -20.87 0.405 13930
 13932 3 17.75 30.75 -20.67 0.392 13931
 13933 3 17.59 30.66 -20.55 0.319 13932
 13934 3 17.59 30.41 -20.46 0.388 13933
 13935 3 17.61 30.25 -20.17 0.421 13934
 13936 3 17.56 30.13 -20.05 0.461 13935
 13937 3 17.56 30 -19.94 0.519 13936
 13938 3 17.56 29.88 -19.9 0.59 13937
 13939 3 17.5 29.77 -19.83 0.672 13938
 13940 3 17.31 29.61 -19.8 0.713 13939
 13941 3 17.31 29.5 -19.69 0.758 13940
 13942 3 17.32 29.34 -19.64 0.802 13941
 13943 3 17.38 29.16 -19.6 0.828 13942
 13944 3 17.31 29.02 -19.55 0.868 13943
 13945 3 17.25 28.93 -19.42 0.888 13944
 13946 3 17.2 28.75 -19.35 0.855 13945
 13947 3 17.18 28.66 -19.24 0.805 13946
 13948 3 17.13 28.52 -19.12 0.777 13947
 13949 3 17.02 28.41 -18.92 0.689 13948
 13950 3 17.09 28.13 -18.85 0.579 13949
 13951 3 17.27 27.84 -18.83 0.429 13950
 13952 3 17.16 27.68 -18.65 0.348 13951
 13953 3 17.18 27.52 -18.58 0.285 13952
 13954 3 17.29 27.27 -18.46 0.228 13953
 13955 3 17.31 27.04 -18.39 0.233 13954
 13956 3 17.31 26.9 -18.26 0.248 13955
 13957 3 17.2 26.72 -18.19 0.25 13956
 13958 3 17.11 26.59 -18.1 0.294 13957
 13959 3 16.99 26.45 -18.01 0.277 13958
 13960 3 16.86 26.34 -17.92 0.299 13959
 13961 3 16.84 26.2 -17.83 0.321 13960
 13962 3 16.45 26.41 -17.69 0.161 13961
 13963 3 16.36 26.4 -17.56 0.125 13962
 13964 3 16.27 26.31 -17.39 0.115 13963
 13965 3 16.2 26.31 -17.28 0.13 13964
 13966 3 16.13 26.27 -17.15 0.164 13965
 13967 3 15.93 26.27 -17.01 0.171 13966
 13968 3 15.79 26.29 -16.85 0.138 13967
 13969 3 15.65 26.29 -16.76 0.136 13968
 13970 3 15.62 26.38 -16.67 0.082 13969
 13971 3 15.51 26.41 -16.6 0.096 13970
 13972 3 15.39 26.38 -16.28 0.127 13971
 13973 3 15.4 26.29 -16.12 0.13 13972
 13974 3 15.4 26.25 -15.99 0.112 13973
 13975 3 15.37 26.2 -15.8 0.13 13974
 13976 3 15.34 26.11 -15.69 0.12 13975
 13977 3 15.26 26 -15.63 0.111 13976
 13978 3 15.32 25.88 -15.55 0.132 13977
 13979 3 15.32 25.7 -15.46 0.121 13978
 13980 3 15.32 25.45 -15.31 0.09 13979
 13981 3 15.22 25.31 -15.23 0.125 13980
 13982 3 15.24 25.2 -15.15 0.094 13981
 13983 3 15.29 25.09 -15 0.121 13982
 13984 3 15.14 24.95 -15.01 0.173 13983
 13985 3 14.99 24.84 -15.09 0.136 13984
 13986 3 17.04 25.91 -17.58 0.268 13961
 13987 3 17.07 25.81 -17.49 0.258 13986
 13988 3 16.95 25.63 -17.44 0.221 13987
 13989 3 17.04 25.52 -17.33 0.2 13988
 13990 3 17.06 25.4 -17.26 0.212 13989
 13991 3 17 25.25 -17.14 0.276 13990
 13992 3 16.95 25.11 -17.05 0.338 13991
 13993 3 16.88 25 -16.94 0.4 13992
 13994 3 16.81 24.9 -16.87 0.469 13993
 13995 3 16.75 24.86 -16.73 0.47 13994
 13996 3 16.88 24.61 -16.67 0.425 13995
 13997 3 16.97 24.41 -16.63 0.431 13996
 13998 3 16.88 24.25 -16.59 0.478 13997
 13999 3 16.91 24.09 -16.56 0.487 13998
 14000 3 16.95 23.86 -16.47 0.496 13999
 14001 3 17.02 23.7 -16.36 0.471 14000
 14002 3 17.09 23.52 -16.31 0.501 14001
 14003 3 16.97 23.47 -16.16 0.525 14002
 14004 3 16.95 23.43 -16.04 0.552 14003
 14005 3 16.97 23.22 -16.02 0.541 14004
 14006 3 17 22.81 -16.06 0.303 14005
 14007 3 17.02 22.68 -15.93 0.337 14006
 14008 3 17.02 22.5 -15.84 0.365 14007
 14009 3 16.88 22.29 -15.9 0.352 14008
 14010 3 16.88 22.04 -15.83 0.405 14009
 14011 3 16.81 21.88 -15.89 0.464 14010
 14012 3 16.9 21.61 -15.84 0.544 14011
 14013 3 16.82 21.43 -15.82 0.559 14012
 14014 3 16.77 21.15 -15.79 0.569 14013
 14015 3 16.72 20.86 -15.8 0.589 14014
 14016 3 16.9 20.7 -15.82 0.644 14015
 14017 3 16.97 20.49 -15.82 0.627 14016
 14018 3 17.02 20.29 -15.9 0.609 14017
 14019 3 16.31 20.34 -16.45 0.277 14018
 14020 3 16.52 20.68 -16.54 0.131 14019
 14021 3 16.61 20.81 -16.52 0.069 14020
 14022 3 16.18 20.18 -16.54 0.221 14019
 14023 3 15.99 19.95 -16.56 0.158 14022
 14024 3 15.82 19.86 -16.66 0.165 14023
 14025 3 15.72 19.77 -16.75 0.155 14024
 14026 3 15.57 19.63 -16.86 0.138 14025
 14027 3 15.49 19.47 -16.97 0.14 14026
 14028 3 15.43 19.38 -17.06 0.167 14027
 14029 3 15.33 19.31 -17.2 0.202 14028
 14030 3 15.31 19.2 -17.29 0.25 14029
 14031 3 15.23 19.15 -17.36 0.326 14030
 14032 3 15.49 18.7 -17.34 0.135 14031
 14033 3 15.51 18.54 -17.36 0.15 14032
 14034 3 15.72 18.45 -17.34 0.133 14033
 14035 3 15.76 18.32 -17.29 0.18 14034
 14036 3 15.69 18.16 -17.47 0.145 14035
 14037 3 15.54 18.09 -17.52 0.068 14036
 14038 3 14.9 19.31 -17.42 0.282 14031
 14039 3 14.8 19.22 -17.53 0.32 14038
 14040 3 14.64 19.4 -17.56 0.321 14039
 14041 3 14.44 19.61 -17.6 0.259 14040
 14042 3 14.31 19.59 -17.64 0.304 14041
 14043 3 14.19 19.74 -17.67 0.381 14042
 14044 3 14.32 20.38 -17.76 0.153 14043
 14045 3 14.18 20.61 -17.8 0.133 14044
 14046 3 14.09 20.74 -17.9 0.186 14045
 14047 3 13.99 20.9 -17.92 0.158 14046
 14048 3 13.87 21.07 -17.94 0.189 14047
 14049 3 13.77 21.2 -18.01 0.227 14048
 14050 3 13.77 21.31 -18.01 0.304 14049
 14051 3 14.05 21.72 -17.39 0.093 14050
 14052 3 14.15 21.81 -17.3 0.139 14051
 14053 3 14.15 21.93 -17.28 0.15 14052
 14054 3 14.15 22.15 -17.15 0.131 14053
 14055 3 13.57 21.21 -18.4 0.274 14050
 14056 3 13.84 20.98 -18.74 0.148 14055
 14057 3 13.89 20.87 -18.94 0.152 14056
 14058 3 13.87 20.85 -19.06 0.188 14057
 14059 3 13.83 20.82 -19.19 0.315 14058
 14060 3 13.9 20.69 -19.3 0.375 14059
 14061 3 13.98 20.53 -19.35 0.348 14060
 14062 3 14.04 20.44 -19.4 0.319 14061
 14063 3 14.56 20.51 -19.48 0.112 14062
 14064 3 14.73 20.57 -19.55 0.083 14063
 14065 3 14.8 20.53 -19.65 0.000125 14064
 14066 3 13.63 20.1 -19.19 0.118 14062
 14067 3 13.56 20.01 -19.1 0.118 14066
 14068 3 13.51 19.85 -19.06 0.152 14067
 14069 3 13.47 19.71 -18.99 0.156 14068
 14070 3 13.49 19.6 -18.94 0.1 14069
 14071 3 13.87 19.31 -17.6 0.277 14043
 14072 3 13.67 19.31 -17.64 0.265 14071
 14073 3 13.48 19.29 -17.71 0.266 14072
 14074 3 13.37 19.26 -17.78 0.233 14073
 14075 3 13.28 19.1 -17.85 0.249 14074
 14076 3 13.17 18.98 -17.96 0.238 14075
 14077 3 13.09 18.8 -18.03 0.207 14076
 14078 3 13.01 18.69 -18.1 0.232 14077
 14079 3 12.89 18.53 -18.12 0.251 14078
 14080 3 12.76 18.42 -18.15 0.272 14079
 14081 3 12.67 18.35 -18.17 0.297 14080
 14082 3 12.58 18.12 -18.26 0.267 14081
 14083 3 12.54 17.71 -18.23 0.259 14082
 14084 3 12.48 17.53 -18.24 0.28 14083
 14085 3 12.36 17.3 -18.24 0.301 14084
 14086 3 12.2 17.1 -18.23 0.264 14085
 14087 3 12.05 16.92 -18.19 0.26 14086
 14088 3 11.9 16.76 -18.23 0.333 14087
 14089 3 11.8 16.6 -18.3 0.376 14088
 14090 3 11.7 16.46 -18.28 0.454 14089
 14091 3 11.54 16.42 -18.3 0.533 14090
 14092 3 11.42 16.3 -18.35 0.604 14091
 14093 3 11.37 16.12 -18.44 0.627 14092
 14094 3 11.23 16.07 -18.48 0.613 14093
 14095 3 11.15 15.92 -18.6 0.689 14094
 14096 3 11.07 15.81 -18.76 0.71 14095
 14097 3 11.04 15.61 -18.9 0.695 14096
 14098 3 10.98 15.43 -18.96 0.695 14097
 14099 3 10.87 15.35 -19.03 0.714 14098
 14100 3 10.69 15.99 -19.78 0.066 14099
 14101 3 10.87 15.16 -18.99 0.645 14099
 14102 3 10.8 15 -18.92 0.529 14101
 14103 3 11.08 14.63 -18.98 0.426 14102
 14104 3 11.54 14.24 -18.9 0.215 14103
 14105 3 11.55 14.05 -18.8 0.177 14104
 14106 3 11.53 13.91 -18.76 0.144 14105
 14107 3 11.48 13.8 -18.67 0.113 14106
 14108 3 11.37 13.71 -18.6 0.11 14107
 14109 3 11.19 13.67 -18.51 0.000125 14108
 14110 3 17.02 20 -15.76 0.523 14018
 14111 3 17.18 19.81 -15.74 0.478 14110
 14112 3 17.4 19.75 -15.77 0.466 14111
 14113 3 17.54 19.61 -15.74 0.396 14112
 14114 3 17.56 19.43 -15.76 0.366 14113
 14115 3 18.09 19.77 -16 0.129 14114
 14116 3 18.16 19.75 -16.11 0.193 14115
 14117 3 18.29 19.7 -16.31 0.251 14116
 14118 3 18.38 19.66 -16.5 0.242 14117
 14119 3 18.45 19.57 -16.66 0.254 14118
 14120 3 18.41 19.47 -16.97 0.2 14119
 14121 3 18.45 19.5 -17.09 0.173 14120
 14122 3 18.54 19.54 -17.34 0.108 14121
 14123 3 18.58 19.61 -17.5 0.147 14122
 14124 3 18.67 19.61 -17.57 0.192 14123
 14125 3 18.74 19.66 -17.66 0.239 14124
 14126 3 18.44 19.65 -17.86 0.142 14125
 14127 3 18.35 19.54 -17.97 0.171 14126
 14128 3 18.28 19.47 -18.11 0.197 14127
 14129 3 18.26 19.43 -18.2 0.216 14128
 14130 3 18.1 19.61 -18.32 0.197 14129
 14131 3 17.94 19.61 -18.47 0.167 14130
 14132 3 17.81 19.79 -18.57 0.138 14131
 14133 3 17.69 19.88 -18.7 0.113 14132
 14134 3 17.65 19.99 -18.79 0.103 14133
 14135 3 17.51 19.99 -18.88 0.081 14134
 14136 3 19.05 19.7 -17.72 0.173 14125
 14137 3 19.23 19.77 -17.84 0.188 14136
 14138 3 19.37 19.82 -17.84 0.14 14137
 14139 3 19.49 19.9 -17.91 0.088 14138
 14140 3 17.79 19.34 -15.74 0.332 14114
 14141 3 17.93 19.22 -15.73 0.267 14140
 14142 3 17.93 18.95 -15.68 0.259 14141
 14143 3 17.95 18.81 -15.77 0.233 14142
 14144 3 17.93 18.65 -15.89 0.266 14143
 14145 3 17.93 18.41 -15.95 0.291 14144
 14146 3 17.95 18.18 -16.02 0.336 14145
 14147 3 17.91 18.02 -16.09 0.388 14146
 14148 3 17.99 17.9 -16.02 0.466 14147
 14149 3 17.97 17.75 -16.07 0.53 14148
 14150 3 17.97 17.59 -16.02 0.568 14149
 14151 3 17.79 17.41 -16.11 0.564 14150
 14152 3 17.22 17.22 -15.49 0.171 14151
 14153 3 17.15 17.11 -15.34 0.136 14152
 14154 3 17.06 17.09 -15.24 0.12 14153
 14155 3 17.04 16.91 -15.21 0.135 14154
 14156 3 16.97 16.84 -15.13 0.15 14155
 14157 3 16.93 16.72 -15.09 0.182 14156
 14158 3 16.93 16.59 -15.06 0.208 14157
 14159 3 16.88 16.41 -14.97 0.266 14158
 14160 3 16.97 16.4 -14.54 0.234 14159
 14161 3 16.88 16.54 -14.27 0.2 14160
 14162 3 16.79 16.72 -14.1 0.219 14161
 14163 3 16.68 16.79 -13.99 0.185 14162
 14164 3 16.63 16.86 -13.91 0.225 14163
 14165 3 16.18 16.95 -13.98 0.125 14164
 14166 3 16.04 16.95 -13.92 0.046 14165
 14167 3 16.7 16.31 -15.09 0.131 14159
 14168 3 16.43 16.29 -15.21 0.122 14167
 14169 3 16.29 16.22 -15.21 0.12 14168
 14170 3 16.18 16.06 -15.17 0.091 14169
 14171 3 16 15.98 -15.15 0.12 14170
 14172 3 15.85 15.84 -15.13 0.137 14171
 14173 3 15.75 15.71 -14.99 0.091 14172
 14174 3 15.68 15.6 -14.98 0.098 14173
 14175 3 15.56 15.41 -15.04 0.111 14174
 14176 3 15.42 15.27 -15.06 0.176 14175
 14177 3 15.35 15.14 -15.07 0.174 14176
 14178 3 15.26 14.89 -15.07 0.117 14177
 14179 3 15.23 14.76 -15.08 0.085 14178
 14180 3 17.96 17.25 -16.32 0.45 14151
 14181 3 17.99 17.06 -16.43 0.428 14180
 14182 3 17.98 16.9 -16.5 0.38 14181
 14183 3 17.87 16.68 -16.54 0.345 14182
 14184 3 17.85 16.52 -16.59 0.294 14183
 14185 3 17.69 16.34 -16.65 0.256 14184
 14186 3 17.62 16.13 -16.7 0.247 14185
 14187 3 17.48 15.93 -16.74 0.226 14186
 14188 3 17.26 15.71 -16.77 0.206 14187
 14189 3 17.12 15.52 -16.77 0.215 14188
 14190 3 16.99 15.34 -16.79 0.192 14189
 14191 3 16.83 15.15 -16.81 0.163 14190
 14192 3 16.74 14.97 -16.86 0.144 14191
 14193 3 16.69 14.75 -16.88 0.173 14192
 14194 3 16.58 14.56 -16.84 0.168 14193
 14195 3 16.53 14.35 -16.77 0.168 14194
 14196 3 16.42 14.14 -16.72 0.162 14195
 14197 3 16.28 13.97 -16.68 0.207 14196
 14198 3 16.15 13.81 -16.61 0.292 14197
 14199 3 16.08 13.74 -16.54 0.393 14198
 14200 3 16.06 14.22 -16.41 0.116 14199
 14201 3 15.91 14.24 -16.29 0.122 14200
 14202 3 15.74 14.35 -16.31 0.1 14201
 14203 3 15.62 14.48 -16.32 0.082 14202
 14204 3 15.53 14.51 -16.38 0.082 14203
 14205 3 15.39 14.62 -16.45 0.1 14204
 14206 3 15.26 14.62 -16.5 0.144 14205
 14207 3 15.13 14.58 -16.56 0.129 14206
 14208 3 15.01 14.66 -16.5 0.092 14207
 14209 3 14.88 14.79 -16.5 0.139 14208
 14210 3 14.7 14.9 -16.5 0.189 14209
 14211 3 14.5 14.89 -16.56 0.142 14210
 14212 3 14.23 15.05 -16.72 0.083 14211
 14213 3 14.14 15.14 -16.72 0.078 14212
 14214 3 13.98 15.21 -16.66 0.135 14213
 14215 3 13.83 15.26 -16.66 0.136 14214
 14216 3 13.74 15.37 -16.61 0.118 14215
 14217 3 13.59 15.38 -16.56 0.000125 14216
 14218 3 15.91 13.35 -16.57 0.368 14199
 14219 3 15.83 13.22 -16.56 0.376 14218
 14220 3 15.75 13.2 -16.36 0.382 14219
 14221 3 15.67 13.12 -16.34 0.342 14220
 14222 3 15.54 12.9 -16.41 0.39 14221
 14223 3 15.39 12.74 -16.43 0.363 14222
 14224 3 15.48 12.48 -16.56 0.304 14223
 14225 3 15.47 12.02 -16.86 0.165 14224
 14226 3 15.34 11.8 -16.95 0.179 14225
 14227 3 15.3 11.63 -17.06 0.236 14226
 14228 3 15.25 11.29 -17.04 0.188 14227
 14229 3 15.15 11.06 -17.09 0.214 14228
 14230 3 15.11 10.89 -17.13 0.212 14229
 14231 3 14.95 10.75 -17.13 0.165 14230
 14232 3 14.84 10.57 -17.02 0.189 14231
 14233 3 14.76 10.42 -16.95 0.203 14232
 14234 3 14.64 10.24 -16.99 0.222 14233
 14235 3 14.48 10.07 -17.04 0.234 14234
 14236 3 14.33 9.97 -17.02 0.262 14235
 14237 3 14 10.01 -17.18 0.184 14236
 14238 3 13.9 9.91 -17.04 0.139 14237
 14239 3 13.79 9.85 -16.97 0.119 14238
 14240 3 13.65 9.88 -16.9 0.145 14239
 14241 3 13.54 9.92 -16.81 0.198 14240
 14242 3 13.39 9.83 -16.81 0.231 14241
 14243 3 13.31 9.97 -17.25 0.138 14242
 14244 3 13.28 9.83 -17.38 0.158 14243
 14245 3 13.26 9.62 -17.49 0.08 14244
 14246 3 13.23 9.49 -17.56 0.108 14245
 14247 3 13.15 9.38 -17.56 0.000125 14246
 14248 3 13.23 9.7 -16.56 0.187 14242
 14249 3 13.13 9.65 -16.41 0.18 14248
 14250 3 13.03 9.58 -16.27 0.168 14249
 14251 3 12.94 9.49 -16.07 0.187 14250
 14252 3 12.96 9.38 -15.95 0.296 14251
 14253 3 12.83 9.21 -15.83 0.516 14252
 14254 3 12.76 9.1 -15.72 0.556 14253
 14255 3 12.79 8.96 -15.57 0.571 14254
 14256 3 12.7 8.83 -15.49 0.595 14255
 14257 3 12.65 8.74 -15.38 0.619 14256
 14258 3 12.56 8.67 -15.29 0.673 14257
 14259 3 12.44 8.65 -15.17 0.707 14258
 14260 3 12.37 8.6 -15.07 0.768 14259
 14261 3 12.3 8.52 -14.99 0.781 14260
 14262 3 12.09 8.5 -14.92 0.774 14261
 14263 3 11.96 8.45 -14.82 0.748 14262
 14264 3 11.88 8.43 -14.65 0.712 14263
 14265 3 11.78 8.38 -14.54 0.705 14264
 14266 3 11.69 8.43 -14.31 0.686 14265
 14267 3 11.73 8.37 -14.07 0.612 14266
 14268 3 11.73 8.17 -13.96 0.551 14267
 14269 3 11.75 7.97 -13.81 0.419 14268
 14270 3 11.73 7.83 -13.73 0.361 14269
 14271 3 13.55 10.31 -16.77 0.111 14241
 14272 3 13.56 10.57 -16.66 0.119 14271
 14273 3 13.91 10.12 -17.49 0.093 14237
 14274 3 13.84 10.24 -17.68 0.12 14273
 14275 3 13.82 10.25 -17.84 0.148 14274
 14276 3 13.87 10.24 -18.06 0.158 14275
 14277 3 13.91 10.24 -18.2 0.211 14276
 14278 3 13.96 10.22 -18.36 0.263 14277
 14279 3 13.58 10.24 -18.41 0.168 14278
 14280 3 13.38 10.09 -18.52 0.131 14279
 14281 3 13.22 9.93 -18.63 0.177 14280
 14282 3 13.12 9.93 -18.7 0.156 14281
 14283 3 13.08 10.14 -18.79 0.148 14282
 14284 3 13.06 10.13 -18.97 0.108 14283
 14285 3 13.15 10.16 -19.09 0.086 14284
 14286 3 13.17 10.17 -19.25 0.105 14285
 14287 3 13.17 10.02 -19.38 0.103 14286
 14288 3 13.22 9.96 -19.5 0.132 14287
 14289 3 13.2 9.86 -19.59 0.049 14288
 14290 3 14.5 9.54 -16.81 0.096 14236
 14291 3 14.51 9.37 -16.66 0.137 14290
 14292 3 14.5 9.37 -16.52 0.137 14291
 14293 3 14.37 9.31 -16.41 0.075 14292
 14294 3 14.83 12.84 -16.63 0.129 14223
 14295 3 14.72 12.8 -16.77 0.072 14294
 14296 3 14.64 12.73 -16.9 0.096 14295
 14297 3 14.57 12.63 -17.02 0.097 14296
 14298 3 14.48 12.57 -17.11 0.000125 14297
 14299 3 18.61 17.93 -15.74 0.128 14150
 14300 3 18.77 18.06 -15.79 0.118 14299
 14301 3 18.91 18.16 -15.83 0.000125 14300
 14302 3 18.09 18.77 -15.24 0.14 14142
 14303 3 18.11 18.75 -15.1 0.169 14302
 14304 3 18.04 18.68 -14.99 0.219 14303
 14305 3 18.25 18.97 -14.84 0.102 14304
 14306 3 18.36 19 -14.71 0.127 14305
 14307 3 18.5 18.95 -14.6 0.116 14306
 14308 3 18.56 18.81 -14.48 0.169 14307
 14309 3 18.59 18.61 -14.38 0.17 14308
 14310 3 18.63 18.45 -14.32 0.000125 14309
 14311 3 17.88 18.36 -14.9 0.119 14304
 14312 3 17.9 18.13 -14.81 0.115 14311
 14313 3 17.95 18 -14.73 0.13 14312
 14314 3 17.84 18.15 -14.49 0.067 14313
 14315 3 17.81 18.22 -14.4 0.064 14314
 14316 3 17.79 18.25 -14.3 0.065 14315
 14317 3 17.75 18.38 -14.24 0.09 14316
 14318 3 17.65 18.38 -14.15 0.157 14317
 14319 3 17.56 18.54 -14.12 0.156 14318
 14320 3 17.5 18.77 -14.07 0.108 14319
 14321 3 17.99 17.84 -14.73 0.103 14313
 14322 3 18.04 17.68 -14.65 0.113 14321
 14323 3 18.2 17.63 -14.58 0.159 14322
 14324 3 18.29 17.52 -14.59 0.221 14323
 14325 3 18.34 17.22 -14.6 0.096 14324
 14326 3 18.45 17.13 -14.63 0.141 14325
 14327 3 17.04 23.11 -16.77 0.083 14002
 14328 3 17.02 23 -16.9 0.091 14327
 14329 3 17.04 22.88 -17.02 0.109 14328
 14330 3 17.11 22.79 -17.11 0.176 14329
 14331 3 17.06 22.75 -17.25 0.22 14330
 14332 3 16.97 22.65 -17.34 0.227 14331
 14333 3 16.68 22.66 -17.52 0.065 14332
 14334 3 16.54 22.61 -17.61 0.1 14333
 14335 3 16.4 22.59 -17.68 0.123 14334
 14336 3 16.22 22.54 -17.77 0.142 14335
 14337 3 16.09 22.5 -17.81 0.128 14336
 14338 3 16.13 22.41 -17.96 0.000125 14337
 14339 3 17.32 23.77 -17.11 0.117 14000
 14340 3 17.36 23.81 -17.27 0.125 14339
 14341 3 17.31 23.79 -17.36 0.181 14340
 14342 3 17.57 23.54 -17.34 0.236 14341
 14343 3 17.61 23.38 -17.41 0.212 14342
 14344 3 17.65 23.27 -17.5 0.258 14343
 14345 3 17.97 23.29 -17.54 0.163 14344
 14346 3 18.11 23.25 -17.63 0.096 14345
 14347 3 16.2 25.22 -16.58 0.17 13995
 14348 3 16.18 25.13 -16.46 0.123 14347
 14349 3 16.15 25.16 -16.28 0.108 14348
 14350 3 16.02 25.11 -16.08 0.086 14349
 14351 3 15.92 25.13 -15.9 0.132 14350
 14352 3 15.89 25.16 -15.72 0.159 14351
 14353 3 15.89 25.15 -15.61 0.157 14352
 14354 3 15.91 25.22 -15.48 0.118 14353
 14355 3 16.61 25.66 -17.53 0.084 13988
 14356 3 16.52 25.54 -17.58 0.027 14355
 14357 3 16.38 28.38 -18.71 0.181 13950
 14358 3 16.06 28.38 -18.62 0.18 14357
 14359 3 15.83 28.38 -18.53 0.169 14358
 14360 3 15.75 28.34 -18.44 0.214 14359
 14361 3 15.4 28.47 -18.49 0.127 14360
 14362 3 15.26 28.43 -18.44 0.125 14361
 14363 3 15.13 28.43 -18.44 0.118 14362
 14364 3 14.9 28.41 -18.44 0.077 14363
 14365 3 14.77 28.43 -18.46 0.173 14364
 14366 3 14.65 28.41 -18.48 0.198 14365
 14367 3 14.35 28.41 -18.58 0.152 14366
 14368 3 14.15 28.41 -18.64 0.11 14367
 14369 3 13.95 28.41 -18.65 0.125 14368
 14370 3 13.74 28.37 -18.67 0.156 14369
 14371 3 13.57 28.32 -18.71 0.228 14370
 14372 3 13.48 28.32 -18.78 0.256 14371
 14373 3 13.29 28.05 -18.6 0.113 14372
 14374 3 13.09 27.96 -18.53 0.143 14373
 14375 3 12.9 27.96 -18.48 0.174 14374
 14376 3 12.74 27.87 -18.35 0.206 14375
 14377 3 12.63 27.83 -18.3 0.246 14376
 14378 3 12.51 27.76 -18.26 0.304 14377
 14379 3 12.54 27.53 -17.98 0.24 14378
 14380 3 12.49 27.3 -17.85 0.189 14379
 14381 3 12.34 27.19 -17.85 0.165 14380
 14382 3 12.24 27.03 -17.78 0.175 14381
 14383 3 12.17 26.87 -17.74 0.223 14382
 14384 3 12.24 26.57 -17.65 0.149 14383
 14385 3 12.21 26.35 -17.51 0.105 14384
 14386 3 12.17 26.17 -17.46 0.112 14385
 14387 3 12.12 26.1 -17.35 0.168 14386
 14388 3 12.05 25.94 -17.28 0.124 14387
 14389 3 11.99 25.8 -17.24 0.078 14388
 14390 3 12.3 28.03 -18.55 0.15 14378
 14391 3 12.15 28.19 -18.64 0.126 14390
 14392 3 12.07 28.3 -18.69 0.213 14391
 14393 3 12.06 28.48 -18.83 0.291 14392
 14394 3 11.99 28.55 -18.87 0.459 14393
 14395 3 11.52 28.33 -18.53 0.148 14394
 14396 3 11.35 28.28 -18.56 0.098 14395
 14397 3 11.24 28.25 -18.62 0.114 14396
 14398 3 11.12 28.19 -18.64 0.000125 14397
 14399 3 12.37 28.73 -19.49 0.089 14394
 14400 3 12.34 28.78 -19.6 0.101 14399
 14401 3 12.25 28.82 -19.71 0.103 14400
 14402 3 12.18 28.89 -19.76 0.064 14401
 14403 3 13.49 28.71 -18.99 0.134 14372
 14404 3 13.47 28.85 -19.03 0.163 14403
 14405 3 13.55 29.05 -19.05 0.211 14404
 14406 3 13.56 29.16 -19.06 0.184 14405
 14407 3 15.96 28.2 -18.26 0.152 14360
 14408 3 15.95 28.32 -18.08 0.099 14407
 14409 3 15.97 28.41 -17.9 0.095 14408
 14410 3 15.9 28.41 -17.76 0.088 14409
 14411 3 15.77 28.47 -17.53 0.093 14410
 14412 3 15.72 28.43 -17.42 0.091 14411
 14413 3 15.66 28.38 -17.31 0.099 14412
 14414 3 15.65 28.45 -17.15 0.115 14413
 14415 3 15.63 28.5 -17.05 0.127 14414
 14416 3 18.52 32.34 -20.94 0.105 13925
 14417 3 18.63 32.38 -20.9 0.000125 14416
 14418 3 19.52 37.11 -25.89 0.144 13883
 14419 3 19.27 37.14 -25.87 0.143 14418
 14420 3 19.11 37.14 -25.83 0.189 14419
 14421 3 18.99 37.24 -25.74 0.201 14420
 14422 3 18.9 37.31 -25.71 0.168 14421
 14423 3 18.82 37.42 -25.69 0.128 14422
 14424 3 19.92 37.15 -26.78 0.096 13880
 14425 3 19.81 37.17 -26.96 0.113 14424
 14426 3 19.69 37.14 -27.06 0.143 14425
 14427 3 19.49 37.18 -27.21 0.123 14426
 14428 3 19.35 37.14 -27.28 0.182 14427
 14429 3 19.21 37.29 -27.28 0.124 14428
 14430 3 19.1 37.35 -27.39 0.138 14429
 14431 3 18.94 37.36 -27.46 0.115 14430
 14432 3 18.65 37.39 -27.46 0.073 14431
 14433 3 18.4 37.45 -27.51 0.129 14432
 14434 3 18.08 37.46 -27.56 0.129 14433
 14435 3 17.9 37.47 -27.62 0.075 14434
 14436 3 17.78 37.52 -27.69 0.114 14435
 14437 3 17.62 37.52 -27.8 0.115 14436
 14438 3 19.3 36.92 -27.4 0.1 14428
 14439 3 19.21 36.75 -27.46 0.123 14438
 14440 3 19.05 36.52 -27.51 0.153 14439
 14441 3 18.96 36.32 -27.49 0.124 14440
 14442 3 18.85 36.21 -27.42 0.133 14441
 14443 3 18.6 36.2 -27.35 0.09 14442
 14444 3 18.46 36.13 -27.33 0.105 14443
 14445 3 18.31 36.07 -27.31 0.131 14444
 14446 3 18.14 36 -27.26 0.094 14445
 14447 3 17.99 35.9 -27.26 0.134 14446
 14448 3 17.53 35.97 -27.1 0.22 14447
 14449 3 17.26 35.99 -27.08 0.173 14448
 14450 3 16.99 35.99 -26.99 0.155 14449
 14451 3 16.85 35.99 -26.92 0.059 14450
 14452 3 17.99 35.6 -27.37 0.12 14447
 14453 3 17.99 35.34 -27.37 0.125 14452
 14454 3 18.03 35.21 -27.35 0.109 14453
 14455 3 17.96 35.09 -27.3 0.108 14454
 14456 3 17.81 35.03 -27.31 0.144 14455
 14457 3 17.71 34.97 -27.39 0.137 14456
 14458 3 17.53 34.92 -27.33 0.118 14457
 14459 3 28.49 34.84 -26.69 0.139 368
 14460 3 28.35 34.78 -26.65 0.199 14459
 14461 3 28.19 34.92 -26.34 0.109 14460
 14462 3 28.05 34.88 -26.31 0.000125 14461
 14463 1 -0.06 -0.32 0.01 3.234 1
```
