## Supplementary material for "Automated Proofreading of Digitally Reconstructed Neural Morphology Enhances Accuracy, Scalability, and Standardization": Standardization and accuracy results: 720575940618532779.CNG.swc

```
# SWC to SWC conversion from L-Measure. Sridevi Polavaram: spolavar@gmu.edu
# Original fileName:Z://nmo_swc//out_Final//Source_Temp1//720575940618532779.CNG.swc
#
# SWC to SWC conversion from L-Measure. Sridevi Polavaram: spolavar@gmu.edu

# Original fileName:Z://nmo_swc//nmo_user_Final//Source_Temp1//720575940618532779.CNG.swc

#

# SWC to SWC conversion from L-Measure. Sridevi Polavaram: spolavar@gmu.edu


# Original fileName:Z://nmo_swc//Autoswc//720575940618532779.CNG.swc.swc.CNG.swc


#


# Original file /nmo_swc/Temp_LMeasure/720575940618532779.CNG.swc.swc edited using StdSwc version 1.31 on 3/7/26.


# Irregularities and fixes documented in /nmo_swc/Temp_LMeasure/720575940618532779.CNG.swc.swc.std.  See StdSwc1.31.doc for more information.


#


# SWC to SWC conversion from L-Measure. Sridevi Polavaram: spolavar@gmu.edu


# Original fileName:Z://nmo_swc//Source_Temp1//720575940618532779.CNG.swc


#


# SWC to SWC conversion from L-Measure. Sridevi Polavaram: spolavar@gmu.edu


 1 1 0 0 0 2.242 -1
 2 1 0.14 0 -0.17 2.169 1
 3 1 0.37 0.01 -0.12 2.115 2
 4 1 0.53 0.04 0 2.031 3
 5 1 0.62 0.18 0 1.992 4
 6 1 0.86 0.15 -0.19 1.896 5
 7 1 0.88 0.39 -0.04 1.866 6
 8 1 1.1 0.25 -0.01 1.663 7
 9 1 1.1 0.51 -0.16 1.67 8
 10 1 1.16 0.69 -0.2 1.593 9
 11 1 1.23 0.8 -0.23 1.481 10
 12 1 1.34 0.88 -0.14 1.337 11
 13 1 1.41 0.9 -0.22 1.227 12
 14 1 1.52 0.91 -0.2 1.084 13
 15 1 1.61 0.92 -0.16 0.925 14
 16 1 1.71 1 -0.25 0.779 15
 17 1 1.82 1 -0.2 0.611 16
 18 1 1.85 1.14 -0.19 0.511 17
 19 1 2 1.32 -0.11 0.324 18
 20 1 2.25 1.45 -0.05 0.132 19
 21 3 2.41 1.59 0 0.171 20
 22 3 2.56 1.75 0.02 0.174 21
 23 3 2.68 1.86 0.13 0.156 22
 24 3 2.83 2.05 0.14 0.145 23
 25 3 3.04 2.28 0.2 0.193 24
 26 3 3.14 2.44 0.2 0.23 25
 27 3 3.16 2.63 0.24 0.261 26
 28 3 3.18 2.88 0.29 0.245 27
 29 3 3.23 3.03 0.32 0.185 28
 30 3 3.33 3.26 0.37 0.199 29
 31 3 3.35 3.44 0.42 0.181 30
 32 3 3.33 3.55 0.45 0.171 31
 33 3 3.31 3.67 0.54 0.137 32
 34 3 3.35 3.78 0.58 0.129 33
 35 3 3.39 3.94 0.65 0.154 34
 36 3 3.37 4.12 0.79 0.154 35
 37 3 3.35 4.28 0.92 0.151 36
 38 3 3.39 4.49 1.07 0.149 37
 39 3 3.35 4.65 1.16 0.215 38
 40 3 3.27 4.74 1.31 0.23 39
 41 3 3.14 4.78 1.37 0.241 40
 42 3 3.04 4.87 1.52 0.225 41
 43 3 2.98 4.95 1.67 0.185 42
 44 3 2.89 5.07 1.84 0.158 43
 45 3 2.81 5.19 1.99 0.164 44
 46 3 2.73 5.28 2.15 0.171 45
 47 3 2.66 5.39 2.3 0.13 46
 48 3 2.62 5.52 2.47 0.151 47
 49 3 2.56 5.65 2.65 0.133 48
 50 3 2.5 5.77 2.78 0.174 49
 51 3 2.45 5.87 2.86 0.178 50
 52 3 2.35 5.95 3.01 0.207 51
 53 3 2.25 6.12 3.15 0.215 52
 54 3 2.19 6.24 3.28 0.204 53
 55 3 2.11 6.37 3.42 0.182 54
 56 3 2.09 6.49 3.55 0.154 55
 57 3 2.05 6.62 3.65 0.143 56
 58 3 2.05 6.75 3.76 0.141 57
 59 3 2.01 6.86 3.86 0.133 58
 60 3 1.97 7.04 3.86 0.146 59
 61 3 1.94 7.25 4.01 0.158 60
 62 3 1.87 7.41 4.09 0.14 61
 63 3 1.82 7.59 4.14 0.167 62
 64 3 1.82 7.79 4.18 0.181 63
 65 3 1.81 8.11 4.17 0.218 64
 66 3 1.9 8.41 4.21 0.261 65
 67 3 2.01 8.63 4.23 0.222 66
 68 3 2.09 8.82 4.3 0.217 67
 69 3 2.19 8.96 4.37 0.187 68
 70 3 2.32 9.09 4.42 0.154 69
 71 3 2.38 9.16 4.52 0.156 70
 72 3 2.49 9.26 4.6 0.153 71
 73 3 2.57 9.39 4.72 0.15 72
 74 3 2.65 9.46 4.8 0.13 73
 75 3 2.8 9.48 4.98 0.172 74
 76 3 2.92 9.56 5.1 0.168 75
 77 3 3.11 9.6 5.22 0.186 76
 78 3 3.17 9.65 5.34 0.167 77
 79 3 3.21 9.64 5.5 0.17 78
 80 3 3.26 9.67 5.68 0.181 79
 81 3 3.26 9.68 5.97 0.224 80
 82 3 3.36 9.74 6.1 0.244 81
 83 3 3.49 9.78 6.26 0.279 82
 84 3 3.57 9.84 6.41 0.3 83
 85 3 3.72 9.94 6.5 0.263 84
 86 3 3.84 10.05 6.56 0.235 85
 87 3 4 10.16 6.67 0.183 86
 88 3 4.22 10.3 6.7 0.182 87
 89 3 4.42 10.4 6.75 0.215 88
 90 3 4.47 10.49 6.84 0.22 89
 91 3 4.75 10.59 6.89 0.22 90
 92 3 4.76 10.68 6.95 0.181 91
 93 3 4.92 10.75 7.01 0.219 92
 94 3 5.05 10.83 7.12 0.201 93
 95 3 5.22 10.97 7.21 0.245 94
 96 3 5.47 10.99 7.33 0.285 95
 97 3 5.64 11.02 7.52 0.298 96
 98 3 5.76 11.06 7.7 0.333 97
 99 3 5.88 11.1 7.83 0.354 98
 100 3 6.01 11.12 7.92 0.334 99
 101 3 6.17 11.16 8.1 0.301 100
 102 3 6.27 11.16 8.27 0.233 101
 103 3 6.31 11.29 8.46 0.181 102
 104 3 6.42 11.41 8.57 0.179 103
 105 3 6.47 11.6 8.78 0.186 104
 106 3 6.5 11.73 8.97 0.184 105
 107 3 6.58 11.86 9.11 0.16 106
 108 3 6.64 11.99 9.23 0.132 107
 109 3 6.76 12.11 9.36 0.116 108
 110 3 6.88 12.18 9.43 0.134 109
 111 3 7.01 12.28 9.45 0.1 110
 112 3 7.05 12.26 9.55 0.116 111
 113 3 7.13 12.32 9.63 0.129 112
 114 3 7.26 12.48 9.7 0.159 113
 115 3 7.37 12.54 9.79 0.156 114
 116 3 7.51 12.67 9.85 0.129 115
 117 3 7.59 12.74 9.88 0.122 116
 118 3 7.75 12.91 9.94 0.15 117
 119 3 7.87 12.91 9.99 0.151 118
 120 3 8.03 13.01 10.06 0.174 119
 121 3 8.16 13.13 10.08 0.232 120
 122 3 8.37 13.22 10.22 0.276 121
 123 3 8.48 13.33 10.36 0.264 122
 124 3 8.6 13.37 10.54 0.209 123
 125 3 8.72 13.41 10.64 0.189 124
 126 3 8.85 13.41 10.8 0.157 125
 127 3 8.99 13.48 10.94 0.141 126
 128 3 9.11 13.52 11.11 0.154 127
 129 3 9.22 13.56 11.3 0.202 128
 130 3 9.3 13.65 11.46 0.203 129
 131 3 9.5 13.69 11.57 0.208 130
 132 3 9.57 13.76 11.74 0.27 131
 133 3 9.74 13.83 11.87 0.25 132
 134 3 9.92 13.87 12.05 0.207 133
 135 3 9.96 13.94 12.23 0.172 134
 136 3 10.12 14.05 12.38 0.17 135
 137 3 10.24 14.16 12.69 0.213 136
 138 3 10.37 14.26 12.88 0.246 137
 139 3 10.47 14.37 12.91 0.272 138
 140 3 10.54 14.51 12.97 0.232 139
 141 3 10.7 14.58 13.1 0.215 140
 142 3 10.79 14.68 13.18 0.195 141
 143 3 10.96 14.76 13.23 0.229 142
 144 3 11.07 14.91 13.36 0.272 143
 145 3 11.18 15 13.47 0.287 144
 146 3 11.29 15.06 13.6 0.331 145
 147 3 11.35 15.1 13.75 0.29 146
 148 3 11.37 15.2 13.86 0.276 147
 149 3 11.52 15.36 13.95 0.233 148
 150 3 11.61 15.52 14.04 0.226 149
 151 3 11.74 15.69 14.06 0.206 150
 152 3 11.84 15.82 14.18 0.176 151
 153 3 11.88 15.92 14.23 0.196 152
 154 3 11.99 16.04 14.36 0.171 153
 155 3 12.09 16.2 14.4 0.184 154
 156 3 12.11 16.4 14.5 0.178 155
 157 3 12.15 16.65 14.58 0.222 156
 158 3 12.18 16.72 14.73 0.26 157
 159 3 12.18 16.94 14.87 0.293 158
 160 3 12.18 17.06 15.02 0.269 159
 161 3 12.19 17.23 15.12 0.225 160
 162 3 12.24 17.34 15.21 0.201 161
 163 3 12.32 17.54 15.27 0.191 162
 164 3 12.39 17.65 15.38 0.18 163
 165 3 12.43 17.84 15.54 0.164 164
 166 3 12.52 17.97 15.62 0.132 165
 167 3 12.55 18.09 15.74 0.137 166
 168 3 12.63 18.18 15.85 0.153 167
 169 3 12.73 18.27 15.97 0.17 168
 170 3 12.79 18.45 16.1 0.205 169
 171 3 12.81 18.59 16.22 0.167 170
 172 3 12.88 18.82 16.37 0.173 171
 173 3 12.87 19 16.53 0.159 172
 174 3 12.89 19.14 16.63 0.13 173
 175 3 12.93 19.25 16.71 0.15 174
 176 3 12.9 19.41 16.81 0.148 175
 177 3 12.94 19.59 16.92 0.16 176
 178 3 12.96 19.71 17.03 0.17 177
 179 3 13.04 19.82 17.12 0.177 178
 180 3 13.05 19.98 17.24 0.174 179
 181 3 13.1 20.12 17.35 0.179 180
 182 3 12.98 20.25 17.44 0.103 181
 183 3 13.07 20.3 17.53 0.111 182
 184 3 13.03 20.5 17.63 0.134 183
 185 3 13.04 20.66 17.78 0.145 184
 186 3 13.04 20.82 17.83 0.151 185
 187 3 13.03 20.98 17.94 0.186 186
 188 3 13.04 21.14 18.03 0.204 187
 189 3 13.11 21.3 18.13 0.181 188
 190 3 13.11 21.53 18.24 0.128 189
 191 3 13.14 21.68 18.31 0.138 190
 192 3 13.2 21.85 18.42 0.17 191
 193 3 13.14 22.02 18.49 0.156 192
 194 3 13.06 22.14 18.62 0.147 193
 195 3 13 22.27 18.74 0.153 194
 196 3 12.96 22.41 18.88 0.155 195
 197 3 12.94 22.55 18.97 0.132 196
 198 3 12.94 22.69 19.08 0.099 197
 199 3 12.95 22.84 19.22 0.129 198
 200 3 12.93 22.98 19.31 0.127 199
 201 3 12.95 23.14 19.4 0.16 200
 202 3 12.94 23.3 19.46 0.165 201
 203 3 12.96 23.43 19.56 0.173 202
 204 3 12.97 23.53 19.65 0.179 203
 205 3 13 23.66 19.67 0.158 204
 206 3 13.01 23.8 19.83 0.155 205
 207 3 12.93 23.93 19.92 0.166 206
 208 3 12.85 24.07 20.06 0.129 207
 209 3 12.78 24.16 20.1 0.13 208
 210 3 12.75 24.28 20.15 0.151 209
 211 3 12.7 24.46 20.31 0.177 210
 212 3 12.7 24.6 20.38 0.165 211
 213 3 12.67 24.75 20.49 0.138 212
 214 3 12.51 24.91 20.6 0.141 213
 215 3 12.44 25.07 20.74 0.148 214
 216 3 12.41 25.21 20.78 0.152 215
 217 3 12.26 25.44 20.81 0.162 216
 218 3 12.16 25.64 20.81 0.218 217
 219 3 12.04 25.85 20.81 0.208 218
 220 3 12 26.02 20.88 0.218 219
 221 3 11.95 26.21 20.9 0.231 220
 222 3 11.89 26.41 20.94 0.237 221
 223 3 11.75 26.68 20.99 0.259 222
 224 3 11.66 26.87 20.97 0.272 223
 225 3 11.53 27.07 20.92 0.243 224
 226 3 11.43 27.19 20.85 0.224 225
 227 3 11.35 27.39 20.79 0.205 226
 228 3 11.18 27.57 20.74 0.169 227
 229 3 11.02 27.73 20.69 0.171 228
 230 3 10.9 27.87 20.62 0.153 229
 231 3 10.82 28.07 20.56 0.196 230
 232 3 10.67 28.37 20.31 0.287 231
 233 3 10.47 28.57 20.21 0.327 232
 234 3 10.41 28.71 20.15 0.357 233
 235 3 10.27 28.89 20.1 0.372 234
 236 3 10.11 29.09 20.15 0.385 235
 237 3 10.05 29.21 20.19 0.391 236
 238 3 9.99 29.37 20.19 0.334 237
 239 3 9.8 29.5 20.19 0.299 238
 240 3 9.6 29.62 20.13 0.258 239
 241 3 9.52 29.82 20.1 0.204 240
 242 3 9.42 30.05 20.06 0.189 241
 243 3 9.44 30.23 20.04 0.193 242
 244 3 9.43 30.43 20.06 0.18 243
 245 3 9.4 30.66 20.04 0.204 244
 246 3 9.33 30.87 20.03 0.215 245
 247 3 9.27 31.09 20.01 0.216 246
 248 3 9.22 31.44 20.03 0.203 247
 249 3 9.17 31.64 20.04 0.211 248
 250 3 9.08 31.85 20.1 0.193 249
 251 3 8.99 31.98 20.1 0.191 250
 252 3 8.93 32.12 20.24 0.244 251
 253 3 8.87 32.3 20.29 0.233 252
 254 3 8.76 32.44 20.31 0.226 253
 255 3 8.66 32.58 20.35 0.206 254
 256 3 8.51 32.79 20.33 0.184 255
 257 3 8.41 32.98 20.38 0.185 256
 258 3 8.31 33.19 20.44 0.185 257
 259 3 8.25 33.34 20.44 0.193 258
 260 3 8.18 33.61 20.47 0.19 259
 261 3 8.09 33.72 20.47 0.188 260
 262 3 8 34.02 20.44 0.202 261
 263 3 7.93 34.19 20.42 0.197 262
 264 3 7.84 34.23 20.37 0.164 263
 265 3 7.75 34.28 20.33 0.165 264
 266 3 7.73 34.47 20.29 0.178 265
 267 3 7.59 34.64 20.22 0.175 266
 268 3 7.47 34.76 20.12 0.185 267
 269 3 7.26 34.98 20.01 0.233 268
 270 3 7.18 35.22 19.99 0.232 269
 271 3 7.12 35.37 19.99 0.219 270
 272 3 7.06 35.54 20.01 0.19 271
 273 3 6.93 35.75 20.06 0.183 272
 274 3 6.89 35.91 20.13 0.167 273
 275 3 6.84 36.04 20.19 0.13 274
 276 3 6.8 36.23 20.37 0.186 275
 277 3 6.73 36.43 20.42 0.235 276
 278 3 6.66 36.6 20.42 0.23 277
 279 3 6.54 36.82 20.47 0.221 278
 280 3 6.42 37.01 20.53 0.246 279
 281 3 6.23 37.19 20.44 0.25 280
 282 3 6.05 37.35 20.38 0.307 281
 283 3 5.88 37.54 20.4 0.297 282
 284 3 5.75 37.65 20.47 0.288 283
 285 3 5.62 37.76 20.53 0.292 284
 286 3 5.5 37.85 20.6 0.257 285
 287 3 5.5 37.97 20.72 0.222 286
 288 3 5.4 38.11 20.81 0.179 287
 289 3 5.36 38.28 20.9 0.187 288
 290 3 5.33 38.43 20.99 0.179 289
 291 3 5.29 38.57 21.03 0.156 290
 292 3 5.24 38.65 21.08 0.156 291
 293 3 5.2 38.8 21.13 0.156 292
 294 3 5.09 38.96 21.17 0.179 293
 295 3 5.01 39.08 21.26 0.167 294
 296 3 4.96 39.22 21.28 0.182 295
 297 3 4.83 39.36 21.33 0.206 296
 298 3 4.76 39.53 21.31 0.199 297
 299 3 4.71 39.64 21.38 0.229 298
 300 3 4.59 39.71 21.46 0.236 299
 301 3 4.51 39.86 21.49 0.257 300
 302 3 4.4 40.03 21.56 0.246 301
 303 3 4.29 40.18 21.58 0.23 302
 304 3 4.21 40.36 21.69 0.23 303
 305 3 4.18 40.53 21.83 0.203 304
 306 3 4.13 40.61 21.94 0.205 305
 307 3 4.03 40.78 22.03 0.188 306
 308 3 3.95 40.93 22.08 0.162 307
 309 3 3.87 41.05 22.19 0.169 308
 310 3 3.77 41.18 22.26 0.152 309
 311 3 3.64 41.3 22.38 0.158 310
 312 3 3.56 41.44 22.51 0.151 311
 313 3 3.52 41.6 22.63 0.182 312
 314 3 3.46 41.75 22.72 0.179 313
 315 3 3.44 41.85 22.81 0.162 314
 316 3 3.37 41.97 22.87 0.172 315
 317 3 3.37 42.11 22.97 0.161 316
 318 3 3.31 42.19 23.06 0.168 317
 319 3 3.21 42.33 23.12 0.169 318
 320 3 3.06 42.4 23.17 0.192 319
 321 3 2.94 42.44 23.26 0.191 320
 322 3 2.75 42.5 23.33 0.185 321
 323 3 2.6 42.58 23.38 0.199 322
 324 3 2.48 42.65 23.46 0.195 323
 325 3 2.29 42.73 23.51 0.214 324
 326 3 2.12 42.83 23.63 0.197 325
 327 3 1.94 42.92 23.65 0.202 326
 328 3 1.83 43.06 23.71 0.164 327
 329 3 1.76 43.18 23.78 0.16 328
 330 3 1.7 43.32 23.83 0.175 329
 331 3 1.62 43.42 23.99 0.177 330
 332 3 1.56 43.54 24.13 0.174 331
 333 3 1.52 43.67 24.24 0.186 332
 334 3 1.46 43.77 24.31 0.183 333
 335 3 1.36 43.92 24.4 0.193 334
 336 3 1.28 44.07 24.49 0.199 335
 337 3 1.21 44.17 24.54 0.211 336
 338 3 1.19 44.36 24.67 0.22 337
 339 3 1.13 44.5 24.67 0.213 338
 340 3 1.06 44.6 24.81 0.207 339
 341 3 0.98 44.71 24.97 0.207 340
 342 3 0.88 44.82 25.06 0.208 341
 343 3 0.83 44.95 25.22 0.19 342
 344 3 0.82 45.17 25.24 0.231 343
 345 3 0.81 45.31 25.31 0.221 344
 346 3 0.73 45.42 25.44 0.208 345
 347 3 0.67 45.53 25.53 0.193 346
 348 3 0.6 45.7 25.63 0.177 347
 349 3 0.52 45.89 25.69 0.193 348
 350 3 0.41 46.04 25.83 0.183 349
 351 3 0.37 46.2 25.96 0.195 350
 352 3 0.29 46.38 26.08 0.193 351
 353 3 0.19 46.56 26.15 0.168 352
 354 3 0.14 46.7 26.24 0.156 353
 355 3 0.11 46.85 26.4 0.166 354
 356 3 0.05 46.97 26.53 0.172 355
 357 3 0.02 47.15 26.65 0.171 356
 358 3 -0.01 47.24 26.79 0.161 357
 359 3 -0.05 47.45 26.88 0.183 358
 360 3 -0.17 47.71 26.97 0.21 359
 361 3 -0.23 47.84 27.13 0.159 360
 362 3 -0.32 47.89 27.24 0.152 361
 363 3 -0.32 47.96 27.33 0.127 362
 364 3 -0.34 48.1 27.44 0.16 363
 365 3 -0.4 48.18 27.56 0.18 364
 366 3 -0.52 48.29 27.63 0.167 365
 367 3 -0.64 48.42 27.78 0.154 366
 368 3 -0.76 48.6 27.87 0.128 367
 369 3 -0.79 48.71 27.97 0.152 368
 370 3 -0.94 48.78 28.03 0.186 369
 371 3 -1.01 48.92 28.1 0.169 370
 372 3 -1.13 49.03 28.21 0.167 371
 373 3 -1.19 49.14 28.29 0.159 372
 374 3 -1.37 49.21 28.53 0.25 373
 375 3 -1.45 49.31 28.62 0.301 374
 376 3 -1.56 49.46 28.67 0.266 375
 377 3 -1.68 49.57 28.71 0.247 376
 378 3 -1.91 49.74 28.71 0.244 377
 379 3 -1.99 49.89 28.74 0.23 378
 380 3 -2.12 50.03 28.78 0.197 379
 381 3 -2.2 50.22 28.81 0.198 380
 382 3 -2.22 50.36 28.9 0.188 381
 383 3 -2.2 50.5 29.04 0.17 382
 384 3 -2.27 50.65 29.12 0.146 383
 385 3 -2.29 50.79 29.22 0.146 384
 386 3 -2.29 50.99 29.28 0.162 385
 387 3 -2.34 51.07 29.35 0.152 386
 388 3 -2.34 51.28 29.4 0.161 387
 389 3 -2.52 51.53 29.4 0.187 388
 390 3 -2.57 51.67 29.46 0.183 389
 391 3 -2.59 51.81 29.53 0.164 390
 392 3 -2.67 51.92 29.58 0.17 391
 393 3 -2.71 52.03 29.65 0.163 392
 394 3 -2.75 52.18 29.78 0.17 393
 395 3 -2.82 52.32 29.92 0.205 394
 396 3 -2.9 52.47 30.01 0.186 395
 397 3 -3 52.57 30.13 0.174 396
 398 3 -3.09 52.7 30.24 0.159 397
 399 3 -3.17 52.84 30.33 0.144 398
 400 3 -3.23 52.99 30.46 0.149 399
 401 3 -3.29 53.13 30.56 0.173 400
 402 3 -3.38 53.25 30.6 0.141 401
 403 3 -3.46 53.34 30.67 0.122 402
 404 3 -3.5 53.45 30.76 0.134 403
 405 3 -3.56 53.61 30.92 0.156 404
 406 3 -3.67 53.71 31.03 0.171 405
 407 3 -3.73 53.82 31.06 0.186 406
 408 3 -3.86 53.92 31.12 0.186 407
 409 3 -3.96 54.07 31.24 0.192 408
 410 3 -3.98 54.25 31.31 0.19 409
 411 3 -4.02 54.4 31.44 0.18 410
 412 3 -3.96 54.61 31.58 0.182 411
 413 3 -3.96 54.78 31.69 0.223 412
 414 3 -3.92 54.96 31.79 0.206 413
 415 3 -3.94 55.18 31.78 0.184 414
 416 3 -4.06 55.42 31.78 0.19 415
 417 3 -4.19 55.66 31.76 0.191 416
 418 3 -4.36 55.84 31.85 0.201 417
 419 3 -4.47 55.95 31.96 0.216 418
 420 3 -4.52 56.13 32.07 0.228 419
 421 3 -4.62 56.3 32.23 0.203 420
 422 3 -4.7 56.43 32.3 0.17 421
 423 3 -4.7 56.61 32.35 0.169 422
 424 3 -4.74 56.73 32.38 0.191 423
 425 3 -4.91 56.87 32.43 0.179 424
 426 3 -5.04 57.08 32.45 0.2 425
 427 3 -5.19 57.19 32.45 0.188 426
 428 3 -5.32 57.37 32.49 0.213 427
 429 3 -5.41 57.48 32.53 0.234 428
 430 3 -5.49 57.68 32.52 0.22 429
 431 3 -5.58 57.84 32.5 0.196 430
 432 3 -5.69 58.02 32.52 0.192 431
 433 3 -5.75 58.25 32.52 0.225 432
 434 3 -5.91 58.34 32.55 0.199 433
 435 3 -5.99 58.51 32.53 0.191 434
 436 3 -6.06 58.73 32.53 0.223 435
 437 3 -6.12 58.84 32.55 0.175 436
 438 3 -6.2 58.94 32.6 0.166 437
 439 3 -6.34 59.09 32.71 0.165 438
 440 3 -6.44 59.11 32.75 0.135 439
 441 3 -6.53 59.15 32.78 0.134 440
 442 3 -6.66 59.26 32.8 0.132 441
 443 3 -6.7 59.4 32.81 0.152 442
 444 3 -6.83 59.55 32.96 0.18 443
 445 3 -6.98 59.58 33.05 0.149 444
 446 3 -7.03 59.69 33.03 0.17 445
 447 3 -7.08 59.83 33.03 0.169 446
 448 3 -7.12 59.93 33.13 0.134 447
 449 3 -7.2 60.08 33.17 0.149 448
 450 3 -7.27 60.25 33.24 0.168 449
 451 3 -7.34 60.36 33.28 0.194 450
 452 3 -7.37 60.45 33.34 0.168 451
 453 3 -7.38 60.55 33.38 0.157 452
 454 3 -7.53 60.68 33.49 0.182 453
 455 3 -7.58 60.83 33.53 0.161 454
 456 3 -7.62 60.95 33.59 0.174 455
 457 3 -7.74 61.16 33.49 0.153 456
 458 3 -7.83 61.33 33.55 0.159 457
 459 3 -7.94 61.44 33.6 0.172 458
 460 3 -8.03 61.55 33.61 0.151 459
 461 3 -8.08 61.59 33.77 0.187 460
 462 3 -8.17 61.63 33.85 0.159 461
 463 3 -8.26 61.8 33.89 0.169 462
 464 3 -8.32 61.93 33.96 0.177 463
 465 3 -8.35 62.19 34.03 0.198 464
 466 3 -8.36 62.37 34.17 0.186 465
 467 3 -8.25 62.52 34.21 0.121 466
 468 3 -8.17 62.68 34.28 0.119 467
 469 3 -8.09 62.79 34.39 0.136 468
 470 3 -8 62.87 34.43 0.106 469
 471 3 -7.88 63.05 34.46 0.142 470
 472 3 -7.85 63.19 34.5 0.164 471
 473 3 -7.75 63.25 34.6 0.179 472
 474 3 -7.57 63.34 34.61 0.189 473
 475 3 -7.46 63.48 34.63 0.179 474
 476 3 -7.38 63.63 34.61 0.199 475
 477 3 -7.32 63.77 34.67 0.178 476
 478 3 -7.25 63.95 34.56 0.172 477
 479 3 -7.29 64.15 34.67 0.155 478
 480 3 -7.35 64.33 34.66 0.181 479
 481 3 -7.42 64.54 34.6 0.187 480
 482 3 -7.43 64.68 34.48 0.187 481
 483 3 -7.49 64.88 34.42 0.164 482
 484 3 -7.59 64.96 34.46 0.158 483
 485 3 -7.63 65.1 34.53 0.125 484
 486 3 -7.63 65.24 34.59 0.152 485
 487 3 -7.6 65.37 34.57 0.15 486
 488 3 -7.55 65.57 34.55 0.149 487
 489 3 -7.68 65.74 34.53 0.136 488
 490 3 -7.68 65.9 34.46 0.132 489
 491 3 -7.79 66.04 34.38 0.132 490
 492 3 -7.91 66.3 34.35 0.148 491
 493 3 -7.93 66.43 34.32 0.158 492
 494 3 -8.04 66.65 34.31 0.145 493
 495 3 -8.03 66.85 34.3 0.173 494
 496 3 -8.16 66.96 34.27 0.196 495
 497 3 -8.28 67.13 34.2 0.196 496
 498 3 -8.3 67.29 34.13 0.174 497
 499 3 -8.34 67.43 34.1 0.148 498
 500 3 -8.34 67.63 34.1 0.18 499
 501 3 -8.42 67.77 34.09 0.189 500
 502 3 -8.55 67.9 34.13 0.195 501
 503 3 -8.67 68.01 34.17 0.168 502
 504 3 -8.94 68.21 34.13 0.198 503
 505 3 -9.12 68.33 34.17 0.188 504
 506 3 -9.33 68.44 34.28 0.172 505
 507 3 -9.45 68.62 34.23 0.151 506
 508 3 -9.57 68.74 34.24 0.089 507
 509 3 -9.66 68.85 34.24 0.118 508
 510 3 -9.79 69.07 34.24 0.138 509
 511 3 -9.85 69.23 34.28 0.144 510
 512 3 -9.92 69.37 34.23 0.145 511
 513 3 -9.94 69.49 34.17 0.132 512
 514 3 -10 69.58 34.17 0.094 513
 515 3 -10.06 69.74 34.17 0.104 514
 516 3 -10.1 69.82 34.1 0.119 515
 517 3 -10.16 69.88 33.99 0.152 516
 518 3 -10.18 69.94 33.89 0.147 517
 519 3 -10.18 70.04 33.77 0.131 518
 520 3 -10.2 70.15 33.57 0.147 519
 521 3 -10.25 70.22 33.48 0.182 520
 522 3 -10.26 70.34 33.34 0.152 521
 523 3 -10.35 70.4 33.21 0.153 522
 524 3 -10.51 70.42 33.1 0.146 523
 525 3 -10.6 70.48 32.98 0.168 524
 526 3 -10.68 70.53 32.86 0.19 525
 527 3 -10.85 70.65 32.81 0.179 526
 528 3 -10.94 70.76 32.71 0.214 527
 529 3 -11.18 71 32.63 0.278 528
 530 3 -11.33 71.11 32.6 0.238 529
 531 3 -11.61 71.26 32.59 0.24 530
 532 3 -11.81 71.32 32.56 0.23 531
 533 3 -12.04 71.4 32.41 0.235 532
 534 3 -12.21 71.47 32.24 0.195 533
 535 3 -12.7 71.95 31.9 0.441 534
 536 3 -12.75 71.57 31.94 0.126 535
 537 3 -12.87 71.43 31.87 0.098 536
 538 3 -12.93 71.32 31.79 0.075 537
 539 3 -13.01 71.23 31.74 0.074 538
 540 3 -13.1 71.15 31.69 0.091 539
 541 3 -13.2 71.03 31.69 0.097 540
 542 3 -13.37 70.92 31.69 0.08 541
 543 3 -12.59 72.03 31.92 0.34 535
 544 3 -13.04 72.25 31.74 0.307 543
 545 3 -13.28 72.26 31.71 0.319 544
 546 3 -13.44 72.29 31.6 0.296 545
 547 3 -13.59 72.28 31.56 0.365 546
 548 3 -13.73 72.32 31.53 0.372 547
 549 3 -13.87 72.34 31.47 0.364 548
 550 3 -13.99 72.42 31.38 0.354 549
 551 3 -14.18 72.48 31.35 0.344 550
 552 3 -14.32 72.5 31.31 0.332 551
 553 3 -14.43 72.59 31.21 0.313 552
 554 3 -14.59 72.57 31.15 0.314 553
 555 3 -14.7 72.65 31.08 0.303 554
 556 3 -14.86 72.67 31.03 0.306 555
 557 3 -14.94 72.59 30.92 0.316 556
 558 3 -15.02 72.65 30.79 0.296 557
 559 3 -15.17 72.59 30.74 0.328 558
 560 3 -15.32 72.53 30.67 0.349 559
 561 3 -15.49 72.55 30.6 0.421 560
 562 3 -15.62 72.56 30.51 0.508 561
 563 3 -15.71 72.66 30.42 0.553 562
 564 3 -15.83 72.61 30.33 0.616 563
 565 3 -15.95 72.56 30.26 0.695 564
 566 3 -16.6 72.3 30.76 0.259 565
 567 3 -16.77 72.27 30.72 0.24 566
 568 3 -16.95 72.16 30.72 0.198 567
 569 3 -17.15 72.03 30.72 0.202 568
 570 3 -17.33 71.97 30.69 0.211 569
 571 3 -17.45 71.97 30.6 0.213 570
 572 3 -17.45 71.99 30.49 0.281 571
 573 3 -17.15 71.92 30.01 0.129 572
 574 3 -17.04 71.86 29.92 0.081 573
 575 3 -16.97 71.8 29.81 0.093 574
 576 3 -17.68 72 30.49 0.227 572
 577 3 -17.9 71.99 30.49 0.201 576
 578 3 -18.04 72 30.58 0.207 577
 579 3 -18.15 72.02 30.6 0.229 578
 580 3 -18.29 72.02 30.58 0.243 579
 581 3 -18.47 72.08 30.58 0.245 580
 582 3 -18.7 72.11 30.56 0.244 581
 583 3 -19.2 72.03 30.33 0.245 582
 584 3 -19.38 71.92 30.32 0.25 583
 585 3 -19.61 71.81 30.3 0.231 584
 586 3 -19.81 71.89 30.29 0.255 585
 587 3 -20.08 71.89 30.3 0.243 586
 588 3 -20.29 71.97 30.3 0.22 587
 589 3 -20.49 72.03 30.36 0.181 588
 590 3 -20.61 72.04 30.48 0.151 589
 591 3 -20.79 72.02 30.5 0.195 590
 592 3 -20.9 72.01 30.52 0.163 591
 593 3 -21.1 71.93 30.54 0.2 592
 594 3 -21.27 71.99 30.54 0.215 593
 595 3 -21.51 71.93 30.5 0.209 594
 596 3 -21.67 71.9 30.52 0.237 595
 597 3 -21.86 71.88 30.48 0.279 596
 598 3 -22.02 71.88 30.43 0.277 597
 599 3 -22.11 71.93 30.45 0.265 598
 600 3 -22.29 71.9 30.43 0.261 599
 601 3 -22.42 71.96 30.41 0.248 600
 602 3 -22.6 71.96 30.34 0.252 601
 603 3 -22.7 71.96 30.3 0.261 602
 604 3 -22.85 72.04 30.23 0.321 603
 605 3 -23.04 72.09 30 0.301 604
 606 3 -23.15 72.15 29.82 0.334 605
 607 3 -23.26 72.18 29.77 0.365 606
 608 3 -23.3 72.26 29.57 0.356 607
 609 3 -23.3 72.27 29.34 0.33 608
 610 3 -23.36 72.35 29.18 0.296 609
 611 3 -23.41 72.32 28.98 0.307 610
 612 3 -23.44 72.43 28.82 0.309 611
 613 3 -23.52 72.52 28.75 0.314 612
 614 3 -23.59 72.62 28.68 0.281 613
 615 3 -23.66 72.68 28.54 0.274 614
 616 3 -23.66 72.77 28.39 0.275 615
 617 3 -23.8 72.85 28.27 0.264 616
 618 3 -23.86 72.87 28.11 0.266 617
 619 3 -23.94 72.96 28 0.265 618
 620 3 -24.11 72.99 27.89 0.255 619
 621 3 -24.21 73.04 27.77 0.25 620
 622 3 -24.37 73.07 27.64 0.227 621
 623 3 -24.55 73.15 27.5 0.259 622
 624 3 -24.75 73.24 27.38 0.255 623
 625 3 -24.87 73.24 27.23 0.252 624
 626 3 -25 73.3 27.09 0.229 625
 627 3 -25.05 73.35 27 0.249 626
 628 3 -25.16 73.45 26.89 0.241 627
 629 3 -25.18 73.57 26.72 0.282 628
 630 3 -25.21 73.63 26.57 0.301 629
 631 3 -25.25 73.68 26.43 0.293 630
 632 3 -25.32 73.7 26.27 0.29 631
 633 3 -25.3 73.77 26.13 0.319 632
 634 3 -25.43 73.86 26 0.305 633
 635 3 -25.48 73.92 25.82 0.291 634
 636 3 -25.55 73.95 25.68 0.257 635
 637 3 -25.69 74 25.52 0.238 636
 638 3 -25.8 74.09 25.39 0.238 637
 639 3 -25.93 74.14 25.27 0.234 638
 640 3 -25.98 74.12 25.11 0.242 639
 641 3 -26.07 74.12 25 0.226 640
 642 3 -26.18 74.17 24.86 0.224 641
 643 3 -26.3 74.19 24.79 0.215 642
 644 3 -26.36 74.25 24.72 0.243 643
 645 3 -26.46 74.31 24.57 0.233 644
 646 3 -26.46 74.34 24.38 0.222 645
 647 3 -26.5 74.36 24.2 0.197 646
 648 3 -26.68 74.4 24.09 0.251 647
 649 3 -26.78 74.45 23.91 0.233 648
 650 3 -26.87 74.47 23.75 0.262 649
 651 3 -26.96 74.5 23.61 0.272 650
 652 3 -27.03 74.53 23.48 0.279 651
 653 3 -27.05 74.59 23.39 0.29 652
 654 3 -27.09 74.58 23.23 0.28 653
 655 3 -27.21 74.53 23.11 0.288 654
 656 3 -27.32 74.56 22.97 0.294 655
 657 3 -27.39 74.62 22.84 0.26 656
 658 3 -27.52 74.67 22.72 0.273 657
 659 3 -27.59 74.7 22.54 0.328 658
 660 3 -27.73 74.65 22.39 0.348 659
 661 3 -27.82 74.59 22.3 0.389 660
 662 3 -27.86 74.58 22.18 0.427 661
 663 3 -27.93 74.42 22.07 0.451 662
 664 3 -28.07 74.34 21.98 0.492 663
 665 3 -28.16 74.31 21.93 0.542 664
 666 3 -28.28 74.28 21.82 0.542 665
 667 3 -28.36 74.12 21.7 0.513 666
 668 3 -28.41 74.17 21.55 0.525 667
 669 3 -28.52 73.97 21.43 0.464 668
 670 3 -28.59 73.92 21.29 0.405 669
 671 3 -28.75 73.95 21.18 0.344 670
 672 3 -28.84 73.86 21.09 0.301 671
 673 3 -28.98 73.87 20.93 0.296 672
 674 3 -29.09 73.78 20.79 0.288 673
 675 3 -29.28 73.73 20.73 0.3 674
 676 3 -29.46 73.61 20.68 0.282 675
 677 3 -29.62 73.54 20.48 0.274 676
 678 3 -29.69 73.37 20.43 0.272 677
 679 3 -29.84 73.31 20.27 0.251 678
 680 3 -30.02 73.27 20.2 0.24 679
 681 3 -30.16 73.16 20.14 0.246 680
 682 3 -30.28 73.13 20.07 0.22 681
 683 3 -30.44 73.08 20 0.237 682
 684 3 -30.55 73.03 19.89 0.238 683
 685 3 -30.71 72.93 19.75 0.27 684
 686 3 -30.87 72.85 19.66 0.24 685
 687 3 -30.86 72.72 19.54 0.264 686
 688 3 -30.91 72.57 19.5 0.3 687
 689 3 -31 72.39 19.47 0.317 688
 690 3 -31.07 72.24 19.54 0.39 689
 691 3 -31.11 72.16 19.59 0.447 690
 692 3 -31.16 72.02 19.64 0.515 691
 693 3 -31.18 71.86 19.5 0.505 692
 694 3 -31.12 71.77 18.98 0.306 693
 695 3 -31.14 71.63 18.89 0.285 694
 696 3 -31.19 71.49 18.79 0.277 695
 697 3 -31.16 71.36 18.7 0.26 696
 698 3 -31.23 71.22 18.59 0.287 697
 699 3 -31.32 71.08 18.48 0.312 698
 700 3 -31.34 70.94 18.41 0.356 699
 701 3 -31.3 70.85 18.43 0.345 700
 702 3 -31.27 70.75 18.32 0.435 701
 703 3 -31.41 70.72 18.02 0.379 702
 704 3 -31.48 70.58 17.95 0.434 703
 705 3 -31.55 70.38 17.89 0.458 704
 706 3 -31.53 70.19 17.84 0.454 705
 707 3 -31.5 70.02 17.89 0.43 706
 708 3 -31.43 69.86 17.82 0.451 707
 709 3 -31.43 69.72 17.63 0.435 708
 710 3 -31.48 69.61 17.47 0.409 709
 711 3 -31.55 69.49 17.34 0.39 710
 712 3 -31.64 69.38 17.14 0.346 711
 713 3 -31.78 69.3 16.97 0.314 712
 714 3 -31.87 69.19 16.86 0.281 713
 715 3 -31.96 69.11 16.72 0.272 714
 716 3 -32.04 68.99 16.66 0.311 715
 717 3 -32.17 68.88 16.61 0.276 716
 718 3 -32.23 68.8 16.52 0.294 717
 719 3 -32.32 68.66 16.45 0.267 718
 720 3 -32.35 68.57 16.34 0.259 719
 721 3 -32.42 68.44 16.34 0.278 720
 722 3 -32.49 68.33 16.27 0.3 721
 723 3 -32.52 68.22 16.2 0.303 722
 724 3 -32.45 68.05 16.11 0.3 723
 725 3 -32.45 67.83 16.07 0.337 724
 726 3 -32.52 67.71 16.02 0.342 725
 727 3 -32.5 67.55 16 0.318 726
 728 3 -32.48 67.3 16.04 0.341 727
 729 3 -32.48 67.14 16.09 0.387 728
 730 3 -32.44 66.99 16.14 0.396 729
 731 3 -32.56 66.8 15.98 0.489 730
 732 3 -32.57 66.69 15.97 0.53 731
 733 3 -32.71 66.63 15.73 0.452 732
 734 3 -32.87 66.58 15.55 0.396 733
 735 3 -32.99 66.53 15.37 0.285 734
 736 3 -33.09 66.36 15.38 0.337 735
 737 3 -33.17 66.27 15.37 0.303 736
 738 3 -33.35 66.22 15.28 0.285 737
 739 3 -33.52 66.21 15.22 0.284 738
 740 3 -33.67 66.07 15.11 0.294 739
 741 3 -33.74 65.86 14.97 0.273 740
 742 3 -33.95 65.77 14.93 0.276 741
 743 3 -34.06 65.66 14.97 0.275 742
 744 3 -34.17 65.63 14.87 0.297 743
 745 3 -34.31 65.49 14.8 0.299 744
 746 3 -34.52 65.44 14.75 0.294 745
 747 3 -34.67 65.4 14.72 0.281 746
 748 3 -34.82 65.35 14.63 0.281 747
 749 3 -35.02 65.32 14.61 0.29 748
 750 3 -35.24 65.24 14.57 0.264 749
 751 3 -35.42 65.2 14.52 0.28 750
 752 3 -35.55 65.18 14.47 0.301 751
 753 3 -35.7 65.15 14.38 0.289 752
 754 3 -35.88 65.1 14.36 0.296 753
 755 3 -36 65.07 14.22 0.282 754
 756 3 -36.17 65.01 14.24 0.278 755
 757 3 -36.37 65.01 14.21 0.276 756
 758 3 -36.56 64.96 14.22 0.273 757
 759 3 -36.77 64.93 14.2 0.268 758
 760 3 -36.95 64.98 14.18 0.285 759
 761 3 -37.07 65.01 14.16 0.298 760
 762 3 -37.17 65.1 14.2 0.255 761
 763 3 -37.32 65.04 14.15 0.329 762
 764 3 -37.52 65.01 14.14 0.317 763
 765 3 -37.64 64.98 14.04 0.348 764
 766 3 -37.75 64.98 14.08 0.436 765
 767 3 -37.6 65.4 14.72 0.168 766
 768 3 -37.7 65.48 14.83 0.203 767
 769 3 -37.63 65.67 15.01 0.145 768
 770 3 -37.69 65.79 15.23 0.132 769
 771 3 -37.73 65.85 15.38 0.141 770
 772 3 -37.8 65.93 15.53 0.143 771
 773 3 -37.81 66.01 15.65 0.131 772
 774 3 -37.84 65.99 15.86 0.118 773
 775 3 -37.92 65.99 16.05 0.115 774
 776 3 -37.98 66.07 16.23 0.103 775
 777 3 -37.99 66.13 16.37 0.122 776
 778 3 -38.03 66.1 16.53 0.115 777
 779 3 -38.06 66.1 16.71 0.104 778
 780 3 -38.12 66.12 16.92 0.14 779
 781 3 -38.1 66.18 17.05 0.174 780
 782 3 -37.95 66.21 17.26 0.165 781
 783 3 -37.87 66.15 17.48 0.15 782
 784 3 -37.8 66.12 17.68 0.15 783
 785 3 -37.73 66.09 17.86 0.124 784
 786 3 -37.74 65.98 17.91 0.117 785
 787 3 -37.77 65.82 18.03 0.118 786
 788 3 -37.71 65.71 18.21 0.139 787
 789 3 -37.73 65.65 18.33 0.133 788
 790 3 -37.71 65.6 18.44 0.133 789
 791 3 -37.74 65.6 18.56 0.104 790
 792 3 -37.69 65.46 18.64 0.149 791
 793 3 -37.67 65.32 18.74 0.189 792
 794 3 -37.57 65.21 18.83 0.25 793
 795 3 -37.77 65.15 18.92 0.211 794
 796 3 -37.62 64.95 19.03 0.152 795
 797 3 -37.64 64.85 19.08 0.154 796
 798 3 -37.63 64.63 19.05 0.135 797
 799 3 -37.67 64.46 19.1 0.16 798
 800 3 -37.7 64.37 19.19 0.157 799
 801 3 -37.62 64.23 19.26 0.126 800
 802 3 -37.62 64.02 19.3 0.148 801
 803 3 -37.66 63.88 19.3 0.141 802
 804 3 -37.52 63.7 19.26 0.093 803
 805 3 -37.44 63.52 19.24 0.126 804
 806 3 -37.37 63.41 19.15 0.143 805
 807 3 -37.4 63.24 19.15 0.191 806
 808 3 -37.38 63.14 19.21 0.184 807
 809 3 -37.24 63.06 19.42 0.16 808
 810 3 -37.19 62.94 19.48 0.197 809
 811 3 -37.04 62.96 19.74 0.053 810
 812 3 -36.94 62.92 19.8 0.08 811
 813 3 -36.76 62.94 19.83 0.109 812
 814 3 -36.63 62.89 19.92 0.1 813
 815 3 -37.33 62.73 19.42 0.237 810
 816 3 -37.41 62.52 19.46 0.305 815
 817 3 -37.51 62.35 19.49 0.336 816
 818 3 -37.65 62.27 19.49 0.291 817
 819 3 -37.69 62.1 19.6 0.283 818
 820 3 -37.74 61.96 19.69 0.259 819
 821 3 -37.91 61.85 19.62 0.308 820
 822 3 -38.18 61.8 19.67 0.264 821
 823 3 -38.41 61.73 19.74 0.169 822
 824 3 -38.58 61.7 19.81 0.155 823
 825 3 -38.91 61.63 19.8 0.158 824
 826 3 -39.04 61.59 19.87 0.179 825
 827 3 -39.33 61.57 19.83 0.136 826
 828 3 -39.51 61.53 19.81 0.154 827
 829 3 -39.66 61.48 19.76 0.179 828
 830 3 -39.81 61.46 19.65 0.282 829
 831 3 -39.94 61.45 19.55 0.309 830
 832 3 -40.34 61.1 19.46 0.188 831
 833 3 -40.51 61.05 19.33 0.152 832
 834 3 -40.69 60.98 19.26 0.133 833
 835 3 -40.84 60.91 19.19 0.126 834
 836 3 -41.01 60.9 19.15 0.127 835
 837 3 -41.12 60.79 19.15 0.131 836
 838 3 -41.36 60.73 19.1 0.141 837
 839 3 -41.59 60.69 19.03 0.13 838
 840 3 -41.8 60.66 19.03 0.144 839
 841 3 -42.01 60.55 19.05 0.093 840
 842 3 -42.11 60.47 19.08 0.079 841
 843 3 -42.27 60.37 19.1 0.099 842
 844 3 -42.45 60.41 19.12 0.101 843
 845 3 -42.72 60.44 19.15 0.133 844
 846 3 -42.84 60.51 19.19 0.142 845
 847 3 -43.04 60.55 19.28 0.161 846
 848 3 -43.16 60.59 19.35 0.18 847
 849 3 -43.34 60.61 19.37 0.189 848
 850 3 -43.52 60.61 19.4 0.155 849
 851 3 -43.72 60.73 19.42 0.079 850
 852 3 -43.81 60.83 19.51 0.083 851
 853 3 -44.01 60.91 19.74 0.094 852
 854 3 -44.12 60.94 19.81 0.11 853
 855 3 -39.63 61.92 19.53 0.062 831
 856 3 -39.63 62.03 19.53 0.086 855
 857 3 -37.34 61.73 19.76 0.099 820
 858 3 -37.26 61.51 19.8 0.122 857
 859 3 -37.15 61.38 19.89 0.108 858
 860 3 -37.16 61.24 19.99 0.089 859
 861 3 -37.12 61.06 20.1 0.096 860
 862 3 -37.16 61.02 20.21 0.117 861
 863 3 -37.19 60.88 20.21 0.133 862
 864 3 -37.11 60.57 20.23 0.072 863
 865 3 -36.91 60.44 20.37 0.129 864
 866 3 -36.62 60.44 20.46 0.07 865
 867 3 -36.41 60.56 20.42 0.083 866
 868 3 -36.31 60.52 20.49 0.000125 867
 869 3 -37.92 65.26 19.12 0.092 795
 870 3 -38.07 65.23 19.17 0.099 869
 871 3 -38.17 65.13 19.28 0.095 870
 872 3 -38.25 65.1 19.37 0.103 871
 873 3 -38.39 65.06 19.42 0.086 872
 874 3 -38.55 65.02 19.46 0.046 873
 875 3 -38.63 65.17 19.55 0.097 874
 876 3 -38.66 65.27 19.55 0.141 875
 877 3 -38.8 65.2 19.6 0.16 876
 878 3 -38.94 65.06 19.73 0.079 877
 879 3 -39.05 64.96 19.8 0.08 878
 880 3 -39.16 64.87 19.83 0.062 879
 881 3 -38.48 65.52 19.44 0.085 876
 882 3 -37.21 65.21 18.86 0.127 794
 883 3 -36.96 65.18 18.91 0.076 882
 884 3 -36.8 65.21 18.89 0.078 883
 885 3 -36.67 65.17 18.95 0.107 884
 886 3 -36.53 65.18 19 0.091 885
 887 3 -36.38 65.18 19.13 0.097 886
 888 3 -36.27 65.15 19.2 0.056 887
 889 3 -36.06 65.12 19.32 0.065 888
 890 3 -35.99 64.99 19.34 0.078 889
 891 3 -35.88 64.95 19.39 0.101 890
 892 3 -35.84 64.98 19.52 0.117 891
 893 3 -35.74 65.12 19.68 0.093 892
 894 3 -35.7 65.21 19.82 0.078 893
 895 3 -35.59 65.18 19.93 0.08 894
 896 3 -35.46 65.15 19.98 0.087 895
 897 3 -35.24 65.21 20.09 0.066 896
 898 3 -35.1 65.24 20.2 0.068 897
 899 3 -35.06 65.21 20.29 0.058 898
 900 3 -37.98 65.18 14.83 0.115 768
 901 3 -38.07 64.82 13.87 0.326 766
 902 3 -38.31 64.7 13.75 0.312 901
 903 3 -38.38 64.65 13.62 0.271 902
 904 3 -38.59 64.71 13.74 0.242 903
 905 3 -38.71 64.68 13.64 0.286 904
 906 3 -38.99 64.65 13.61 0.324 905
 907 3 -39.2 64.57 13.56 0.29 906
 908 3 -39.38 64.59 13.58 0.294 907
 909 3 -39.49 64.67 13.56 0.343 908
 910 3 -39.7 64.71 13.5 0.394 909
 911 3 -39.88 64.66 13.42 0.401 910
 912 3 -40.12 64.62 13.51 0.406 911
 913 3 -40.25 64.61 13.47 0.438 912
 914 3 -40.49 64.56 13.48 0.386 913
 915 3 -40.66 64.5 13.63 0.414 914
 916 3 -40.85 64.47 13.7 0.411 915
 917 3 -41.06 64.45 13.67 0.407 916
 918 3 -41.35 64.37 13.74 0.385 917
 919 3 -41.56 64.28 13.72 0.399 918
 920 3 -41.77 64.2 13.72 0.408 919
 921 3 -41.91 64.14 13.53 0.451 920
 922 3 -42.07 64 13.51 0.475 921
 923 3 -42.21 63.94 13.54 0.487 922
 924 3 -42.45 64 13.54 0.56 923
 925 3 -42.67 64.12 13.54 0.545 924
 926 3 -42.92 64.11 13.58 0.457 925
 927 3 -43.13 64.06 13.62 0.384 926
 928 3 -43.31 63.98 13.59 0.396 927
 929 3 -43.55 63.83 13.61 0.31 928
 930 3 -43.71 63.73 13.49 0.304 929
 931 3 -43.88 63.69 13.4 0.287 930
 932 3 -44.06 63.58 13.37 0.266 931
 933 3 -44.28 63.52 13.37 0.23 932
 934 3 -44.45 63.44 13.34 0.25 933
 935 3 -44.6 63.38 13.32 0.258 934
 936 3 -44.81 63.33 13.3 0.279 935
 937 3 -45.06 63.25 13.28 0.263 936
 938 3 -45.27 63.19 13.17 0.239 937
 939 3 -45.44 63.1 13.21 0.22 938
 940 3 -45.59 62.97 13.2 0.216 939
 941 3 -45.77 62.87 13.14 0.266 940
 942 3 -45.95 62.79 13.09 0.345 941
 943 3 -46.19 62.69 13.23 0.354 942
 944 3 -46.56 62.57 13.19 0.267 943
 945 3 -46.83 62.47 13.17 0.296 944
 946 3 -47.02 62.43 13.19 0.303 945
 947 3 -47.3 62.36 13.12 0.328 946
 948 3 -47.36 62.25 13.06 0.37 947
 949 3 -47.11 62.05 13.31 0.074 948
 950 3 -47.59 62.32 12.89 0.265 948
 951 3 -47.76 62.29 12.89 0.343 950
 952 3 -47.9 62.25 12.87 0.348 951
 953 3 -48.01 62.17 12.87 0.351 952
 954 3 -48.23 62.14 12.84 0.36 953
 955 3 -48.41 62.07 12.87 0.347 954
 956 3 -48.59 62.04 12.94 0.36 955
 957 3 -48.69 61.96 13.06 0.382 956
 958 3 -48.44 61.71 13.61 0.086 957
 959 3 -48.27 61.65 13.7 0.098 958
 960 3 -48.18 61.6 13.75 0.104 959
 961 3 -48.06 61.54 13.81 0.087 960
 962 3 -47.86 61.5 13.83 0.099 961
 963 3 -47.69 61.43 13.89 0.094 962
 964 3 -47.59 61.4 13.91 0.091 963
 965 3 -47.48 61.37 13.91 0.164 964
 966 3 -47.41 61.35 14.14 0.137 965
 967 3 -47.26 61.3 14.11 0.137 966
 968 3 -47.13 61.21 14.04 0.172 967
 969 3 -46.87 61.3 14.12 0.13 968
 970 3 -46.73 61.3 14.08 0.148 969
 971 3 -46.59 61.29 14.14 0.166 970
 972 3 -46.41 61.32 14.28 0.173 971
 973 3 -46.19 61.32 14.41 0.132 972
 974 3 -46.01 61.22 14.4 0.138 973
 975 3 -45.94 61.11 14.4 0.141 974
 976 3 -45.91 60.97 14.33 0.192 975
 977 3 -45.66 60.93 14.24 0.116 976
 978 3 -45.51 60.82 14.22 0.108 977
 979 3 -45.3 60.81 14.21 0.116 978
 980 3 -45.06 60.83 14.19 0.128 979
 981 3 -44.88 60.79 14.26 0.114 980
 982 3 -44.73 60.73 14.32 0.113 981
 983 3 -44.55 60.76 14.42 0.123 982
 984 3 -44.38 60.69 14.53 0.162 983
 985 3 -44.26 60.72 14.56 0.153 984
 986 3 -44.06 60.69 14.61 0.151 985
 987 3 -43.94 60.77 14.74 0.152 986
 988 3 -43.77 60.76 14.89 0.194 987
 989 3 -43.59 60.83 15.04 0.159 988
 990 3 -43.38 60.76 15.06 0.128 989
 991 3 -43.24 60.72 15.09 0.108 990
 992 3 -43.02 60.65 15.08 0.111 991
 993 3 -42.87 60.56 15.09 0.109 992
 994 3 -42.69 60.51 15.13 0.126 993
 995 3 -42.51 60.51 15.04 0.175 994
 996 3 -42.24 60.63 15.14 0.155 995
 997 3 -42.16 60.73 15.22 0.137 996
 998 3 -42.02 60.83 15.44 0.135 997
 999 3 -41.93 60.87 15.47 0.139 998
 1000 3 -41.84 61.04 15.49 0.129 999
 1001 3 -41.59 61.16 15.56 0.166 1000
 1002 3 -41.41 61.29 15.53 0.195 1001
 1003 3 -41.13 61.37 15.47 0.084 1002
 1004 3 -41.11 61.45 15.58 0.059 1003
 1005 3 -40.99 61.44 15.64 0.138 1004
 1006 3 -40.91 61.43 15.75 0.213 1005
 1007 3 -40.84 61.4 15.83 0.263 1006
 1008 3 -40.81 61 15.61 0.091 1007
 1009 3 -40.81 60.9 15.56 0.000125 1008
 1010 3 -40.56 61.55 16.01 0.176 1007
 1011 3 -40.45 61.63 16.17 0.127 1010
 1012 3 -40.3 61.63 16.24 0.148 1011
 1013 3 -40.19 61.52 16.28 0.113 1012
 1014 3 -40.23 61.26 16.3 0.097 1013
 1015 3 -40.27 61 16.31 0.055 1014
 1016 3 -40.24 60.87 16.28 0.07 1015
 1017 3 -40.16 60.8 16.23 0.086 1016
 1018 3 -40.09 60.73 16.14 0.114 1017
 1019 3 -39.98 60.6 16.03 0.139 1018
 1020 3 -39.94 60.49 15.97 0.12 1019
 1021 3 -39.83 60.49 15.84 0.1 1020
 1022 3 -39.73 60.45 15.8 0.149 1021
 1023 3 -39.55 60.39 15.61 0.075 1022
 1024 3 -39.45 60.38 15.48 0.085 1023
 1025 3 -39.34 60.32 15.31 0.091 1024
 1026 3 -39.23 60.3 15.23 0.047 1025
 1027 3 -46.16 60.86 14.47 0.151 976
 1028 3 -46.22 60.89 14.7 0.053 1027
 1029 3 -46.37 60.8 14.7 0.099 1028
 1030 3 -46.52 60.74 14.71 0.101 1029
 1031 3 -46.69 60.68 14.71 0.125 1030
 1032 3 -46.84 60.47 14.65 0.132 1031
 1033 3 -46.91 60.28 14.64 0.138 1032
 1034 3 -46.98 60.12 14.76 0.12 1033
 1035 3 -47.16 60.04 14.83 0.112 1034
 1036 3 -47.31 59.99 14.96 0.082 1035
 1037 3 -47.41 59.97 15.04 0.091 1036
 1038 3 -47.62 59.9 15.07 0.115 1037
 1039 3 -47.76 59.86 15.21 0.1 1038
 1040 3 -47.8 59.8 15.37 0.106 1039
 1041 3 -47.94 59.8 15.47 0.055 1040
 1042 3 -48.08 59.76 15.61 0.083 1041
 1043 3 -48.16 59.79 15.73 0.118 1042
 1044 3 -48.38 59.79 15.86 0.146 1043
 1045 3 -48.55 59.79 15.91 0.184 1044
 1046 3 -48.87 59.68 15.99 0.092 1045
 1047 3 -48.98 59.58 15.96 0.148 1046
 1048 3 -47.29 60.93 13.96 0.153 968
 1049 3 -47.41 60.76 13.94 0.103 1048
 1050 3 -48.91 62.03 13.06 0.372 957
 1051 3 -49.06 62.03 12.97 0.316 1050
 1052 3 -49.29 62.01 13.03 0.348 1051
 1053 3 -49.44 62 13.09 0.347 1052
 1054 3 -49.66 61.99 13.16 0.332 1053
 1055 3 -49.88 61.82 13.19 0.294 1054
 1056 3 -49.98 61.75 13.11 0.394 1055
 1057 3 -50.09 61.72 13.03 0.451 1056
 1058 3 -50.24 61.75 12.94 0.474 1057
 1059 3 -50.41 61.54 12.95 0.506 1058
 1060 3 -50.76 60.91 13.06 0.114 1059
 1061 3 -50.83 60.74 13.13 0.098 1060
 1062 3 -50.84 60.46 13.15 0.113 1061
 1063 3 -50.87 60.32 13.11 0.175 1062
 1064 3 -50.79 60.29 13 0.2 1063
 1065 3 -50.61 60.48 12.94 0.088 1064
 1066 3 -50.48 60.57 12.92 0.101 1065
 1067 3 -50.44 60.68 12.94 0.144 1066
 1068 3 -50.41 60.75 12.86 0.149 1067
 1069 3 -50.9 59.89 13.09 0.148 1064
 1070 3 -50.9 59.74 13.03 0.099 1069
 1071 3 -50.88 59.6 12.96 0.156 1070
 1072 3 -50.93 59.42 12.84 0.106 1071
 1073 3 -50.94 59.25 12.78 0.109 1072
 1074 3 -51.09 59.07 12.73 0.175 1073
 1075 3 -51.24 58.99 12.78 0.175 1074
 1076 3 -51.41 58.79 12.76 0.154 1075
 1077 3 -51.62 58.67 12.72 0.112 1076
 1078 3 -51.88 58.6 12.69 0.149 1077
 1079 3 -52.05 58.49 12.63 0.113 1078
 1080 3 -52.18 58.36 12.59 0.09 1079
 1081 3 -52.23 58.24 12.55 0.109 1080
 1082 3 -52.34 58.13 12.5 0.097 1081
 1083 3 -52.41 58.04 12.44 0.115 1082
 1084 3 -52.56 57.91 12.4 0.125 1083
 1085 3 -52.66 57.81 12.36 0.171 1084
 1086 3 -52.76 57.75 12.31 0.146 1085
 1087 3 -52.84 57.67 12.24 0.155 1086
 1088 3 -52.94 57.53 12.19 0.121 1087
 1089 3 -53.02 57.42 12.12 0.117 1088
 1090 3 -53.06 57.28 12 0.155 1089
 1091 3 -53.11 57.2 11.92 0.161 1090
 1092 3 -53.23 57.1 11.87 0.16 1091
 1093 3 -53.37 56.99 11.89 0.179 1092
 1094 3 -53.55 56.98 11.88 0.187 1093
 1095 3 -53.65 56.96 11.98 0.274 1094
 1096 3 -53.93 56.88 11.75 0.194 1095
 1097 3 -54.15 56.68 11.57 0.192 1096
 1098 3 -54.37 56.57 11.51 0.23 1097
 1099 3 -54.55 56.52 11.47 0.292 1098
 1100 3 -54.93 56.52 11.2 0.148 1099
 1101 3 -55.18 56.6 11.21 0.169 1100
 1102 3 -55.4 56.67 11.07 0.14 1101
 1103 3 -55.58 56.74 10.96 0.108 1102
 1104 3 -55.71 56.72 10.89 0.134 1103
 1105 3 -55.87 56.74 10.77 0.149 1104
 1106 3 -55.97 56.76 10.68 0.168 1105
 1107 3 -56.12 56.74 10.62 0.183 1106
 1108 3 -56.29 56.76 10.59 0.197 1107
 1109 3 -56.48 56.77 10.54 0.155 1108
 1110 3 -56.66 56.76 10.45 0.148 1109
 1111 3 -56.84 56.77 10.39 0.123 1110
 1112 3 -57.05 56.81 10.35 0.122 1111
 1113 3 -57.23 56.85 10.27 0.137 1112
 1114 3 -57.41 56.92 10.22 0.12 1113
 1115 3 -57.49 57.02 10.13 0.134 1114
 1116 3 -57.59 57.1 10.08 0.141 1115
 1117 3 -57.69 57.2 10.01 0.181 1116
 1118 3 -57.79 57.27 10 0.243 1117
 1119 3 -58.04 57.23 9.89 0.196 1118
 1120 3 -58.34 57.19 9.82 0.157 1119
 1121 3 -58.51 57.2 9.82 0.204 1120
 1122 3 -58.66 57.23 9.9 0.266 1121
 1123 3 -58.84 57.26 9.9 0.325 1122
 1124 3 -59.02 57.31 9.95 0.342 1123
 1125 3 -59.23 57.34 10 0.373 1124
 1126 3 -59.41 57.3 10.07 0.389 1125
 1127 3 -59.76 57.23 9.98 0.352 1126
 1128 3 -59.97 57.15 9.97 0.342 1127
 1129 3 -60.18 57.16 9.97 0.298 1128
 1130 3 -60.48 57.2 9.9 0.217 1129
 1131 3 -60.73 57.26 9.8 0.145 1130
 1132 3 -60.9 57.27 9.68 0.142 1131
 1133 3 -60.99 57.33 9.67 0.139 1132
 1134 3 -61.09 57.34 9.59 0.146 1133
 1135 3 -61.23 57.36 9.59 0.145 1134
 1136 3 -61.45 57.47 9.6 0.187 1135
 1137 3 -61.65 57.51 9.6 0.171 1136
 1138 3 -61.84 57.61 9.65 0.162 1137
 1139 3 -62.05 57.65 9.68 0.181 1138
 1140 3 -61.98 57.75 9.99 0.06 1139
 1141 3 -62.22 57.66 9.63 0.161 1139
 1142 3 -62.37 57.66 9.66 0.154 1141
 1143 3 -62.51 57.76 9.71 0.136 1142
 1144 3 -62.66 57.79 9.73 0.16 1143
 1145 3 -62.91 57.76 9.72 0.15 1144
 1146 3 -63.09 57.76 9.73 0.134 1145
 1147 3 -63.26 57.83 9.73 0.134 1146
 1148 3 -63.4 57.89 9.73 0.125 1147
 1149 3 -63.55 57.94 9.77 0.145 1148
 1150 3 -63.73 57.96 9.79 0.148 1149
 1151 3 -63.91 57.94 9.79 0.164 1150
 1152 3 -64.05 57.94 9.71 0.16 1151
 1153 3 -64.18 57.93 9.68 0.18 1152
 1154 3 -64.35 57.98 9.74 0.14 1153
 1155 3 -64.48 57.98 9.74 0.125 1154
 1156 3 -64.65 57.96 9.77 0.139 1155
 1157 3 -64.76 57.93 9.82 0.195 1156
 1158 3 -64.68 57.76 10.09 0.084 1157
 1159 3 -64.57 57.72 10.18 0.091 1158
 1160 3 -65.04 57.89 9.82 0.165 1157
 1161 3 -65.23 57.87 9.85 0.162 1160
 1162 3 -65.37 57.8 9.9 0.136 1161
 1163 3 -65.6 57.69 9.82 0.133 1162
 1164 3 -65.77 57.66 9.87 0.165 1163
 1165 3 -66.04 57.58 9.96 0.166 1164
 1166 3 -66.24 57.57 9.97 0.133 1165
 1167 3 -66.35 57.62 10 0.075 1166
 1168 3 -66.52 57.63 10.06 0.114 1167
 1169 3 -66.73 57.71 10.09 0.087 1168
 1170 3 -66.9 57.68 10.15 0.112 1169
 1171 3 -67.02 57.7 10.17 0.118 1170
 1172 3 -67.18 57.67 10.2 0.125 1171
 1173 3 -67.29 57.64 10.27 0.107 1172
 1174 3 -67.52 57.57 10.32 0.115 1173
 1175 3 -67.71 57.54 10.35 0.115 1174
 1176 3 -67.88 57.5 10.46 0.151 1175
 1177 3 -68.01 57.46 10.47 0.152 1176
 1178 3 -68.23 57.46 10.39 0.131 1177
 1179 3 -68.41 57.51 10.37 0.124 1178
 1180 3 -68.62 57.5 10.33 0.114 1179
 1181 3 -68.71 57.56 10.23 0.148 1180
 1182 3 -68.85 57.57 10.17 0.154 1181
 1183 3 -68.99 57.54 10.21 0.195 1182
 1184 3 -69.15 57.46 10.13 0.14 1183
 1185 3 -69.27 57.4 10.15 0.145 1184
 1186 3 -69.43 57.36 10.1 0.163 1185
 1187 3 -69.66 57.32 10.09 0.197 1186
 1188 3 -69.96 57.38 10.06 0.122 1187
 1189 3 -70.18 57.35 9.98 0.141 1188
 1190 3 -70.35 57.36 9.89 0.099 1189
 1191 3 -70.59 57.43 9.83 0.126 1190
 1192 3 -70.79 57.46 9.76 0.154 1191
 1193 3 -70.99 57.42 9.79 0.148 1192
 1194 3 -71.19 57.5 9.79 0.191 1193
 1195 3 -71.37 57.33 9.83 0.116 1194
 1196 3 -71.6 57.35 9.87 0.256 1195
 1197 3 -71.85 57.35 9.88 0.299 1196
 1198 3 -72.12 57.37 9.88 0.299 1197
 1199 3 -72.21 57.42 9.99 0.369 1198
 1200 3 -72.38 57.41 10 0.448 1199
 1201 3 -73.15 57.3 9.81 0.139 1200
 1202 3 -73.37 57.31 9.8 0.142 1201
 1203 3 -73.62 57.31 9.77 0.165 1202
 1204 3 -73.85 57.32 9.75 0.159 1203
 1205 3 -74.02 57.31 9.71 0.179 1204
 1206 3 -74.21 57.31 9.7 0.133 1205
 1207 3 -74.44 57.27 9.7 0.132 1206
 1208 3 -74.69 57.21 9.75 0.171 1207
 1209 3 -74.9 57.19 9.76 0.176 1208
 1210 3 -75.13 57.14 9.75 0.174 1209
 1211 3 -75.35 57.09 9.75 0.144 1210
 1212 3 -75.59 57.09 9.72 0.126 1211
 1213 3 -75.77 57.09 9.7 0.135 1212
 1214 3 -75.93 56.99 9.65 0.159 1213
 1215 3 -76.1 56.98 9.63 0.167 1214
 1216 3 -76.32 56.92 9.59 0.148 1215
 1217 3 -76.65 56.87 9.63 0.126 1216
 1218 3 -76.79 56.87 9.66 0.139 1217
 1219 3 -76.96 56.92 9.67 0.191 1218
 1220 3 -77.16 56.98 9.71 0.162 1219
 1221 3 -77.34 57.05 9.69 0.145 1220
 1222 3 -77.44 57.16 9.66 0.18 1221
 1223 3 -77.6 57.23 9.68 0.178 1222
 1224 3 -77.79 57.38 9.58 0.177 1223
 1225 3 -77.96 57.49 9.57 0.171 1224
 1226 3 -78.13 57.54 9.6 0.229 1225
 1227 3 -78.37 57.63 9.63 0.345 1226
 1228 3 -78.54 57.62 9.66 0.375 1227
 1229 3 -78.74 57.63 9.68 0.381 1228
 1230 3 -78.94 57.62 9.81 0.346 1229
 1231 3 -79.1 57.63 9.83 0.342 1230
 1232 3 -79.15 57.73 9.99 0.325 1231
 1233 3 -79.6 57.47 10.01 0.115 1232
 1234 3 -79.79 57.51 10.08 0.146 1233
 1235 3 -80.01 57.54 10.08 0.143 1234
 1236 3 -80.23 57.51 10.05 0.15 1235
 1237 3 -80.32 57.34 10.08 0.099 1236
 1238 3 -79.1 57.91 10.17 0.267 1232
 1239 3 -79.07 58.09 10.31 0.238 1238
 1240 3 -78.99 58.23 10.34 0.249 1239
 1241 3 -78.9 58.3 9.94 0.099 1240
 1242 3 -78.99 58.31 9.72 0.089 1241
 1243 3 -78.99 58.34 9.57 0.138 1242
 1244 3 -79.02 58.44 9.39 0.088 1243
 1245 3 -79.1 58.49 9.27 0.102 1244
 1246 3 -79.18 58.3 10.59 0.154 1240
 1247 3 -79.24 58.41 10.65 0.158 1246
 1248 3 -79.29 58.48 10.74 0.166 1247
 1249 3 -79.44 58.55 10.88 0.151 1248
 1250 3 -79.46 58.62 11 0.187 1249
 1251 3 -79.48 58.62 11.21 0.169 1250
 1252 3 -79.55 58.65 11.33 0.164 1251
 1253 3 -79.6 58.77 11.43 0.168 1252
 1254 3 -79.19 58.88 11.5 0.104 1253
 1255 3 -79.09 59.01 11.49 0.081 1254
 1256 3 -79.82 58.83 11.57 0.141 1253
 1257 3 -79.93 58.87 11.72 0.15 1256
 1258 3 -80.02 58.88 11.8 0.153 1257
 1259 3 -80.13 58.88 11.94 0.151 1258
 1260 3 -80.24 59.05 12.08 0.133 1259
 1261 3 -80.27 59.11 12.24 0.186 1260
 1262 3 -80.34 59.24 12.41 0.136 1261
 1263 3 -80.32 59.31 12.58 0.123 1262
 1264 3 -80.27 59.34 12.77 0.128 1263
 1265 3 -80.24 59.41 12.93 0.121 1264
 1266 3 -80.23 59.43 13.06 0.145 1265
 1267 3 -80.23 59.44 13.21 0.134 1266
 1268 3 -80.21 59.38 13.4 0.157 1267
 1269 3 -80.23 59.45 13.59 0.153 1268
 1270 3 -80.29 59.55 13.76 0.128 1269
 1271 3 -80.37 59.62 13.9 0.14 1270
 1272 3 -80.52 59.7 14.03 0.128 1271
 1273 3 -80.62 59.86 14.14 0.168 1272
 1274 3 -80.77 59.94 14.33 0.151 1273
 1275 3 -80.85 60.05 14.55 0.158 1274
 1276 3 -80.96 60.11 14.78 0.137 1275
 1277 3 -81.02 60.13 14.99 0.17 1276
 1278 3 -81.07 60.13 15.24 0.193 1277
 1279 3 -81.1 60.09 15.47 0.161 1278
 1280 3 -81.13 60.05 15.74 0.131 1279
 1281 3 -81.1 60.02 15.91 0.146 1280
 1282 3 -81.12 59.98 16.1 0.177 1281
 1283 3 -81.12 60.05 16.39 0.153 1282
 1284 3 -81.13 60.2 16.55 0.142 1283
 1285 3 -81.21 60.24 16.75 0.157 1284
 1286 3 -81.23 60.33 16.85 0.187 1285
 1287 3 -81.27 60.37 17.01 0.197 1286
 1288 3 -81.27 60.48 17.21 0.162 1287
 1289 3 -81.29 60.44 17.35 0.222 1288
 1290 3 -81.15 60.12 17.51 0.094 1289
 1291 3 -81.07 60.04 17.62 0.095 1290
 1292 3 -80.93 59.91 17.69 0.11 1291
 1293 3 -80.93 59.8 17.64 0.102 1292
 1294 3 -81.4 60.56 17.48 0.174 1289
 1295 3 -81.51 60.55 17.66 0.128 1294
 1296 3 -81.51 60.51 17.85 0.121 1295
 1297 3 -81.55 60.47 18.03 0.132 1296
 1298 3 -81.52 60.51 18.21 0.12 1297
 1299 3 -81.49 60.49 18.33 0.119 1298
 1300 3 -81.52 60.56 18.46 0.142 1299
 1301 3 -81.46 60.62 18.58 0.204 1300
 1302 3 -81.52 60.66 18.73 0.285 1301
 1303 3 -81.54 60.69 18.87 0.311 1302
 1304 3 -81.99 60.8 18.71 0.115 1303
 1305 3 -82.09 60.88 18.76 0.099 1304
 1306 3 -82.21 60.91 18.73 0.096 1305
 1307 3 -82.29 60.94 18.67 0.077 1306
 1308 3 -82.41 61.15 18.5 0.082 1307
 1309 3 -82.38 61.24 18.33 0.081 1308
 1310 3 -82.4 61.3 18.17 0.096 1309
 1311 3 -82.46 61.38 18.14 0.111 1310
 1312 3 -82.73 61.41 18.01 0.093 1311
 1313 3 -82.85 61.52 17.98 0.103 1312
 1314 3 -81.27 60.8 19.14 0.261 1303
 1315 3 -81.27 60.84 19.3 0.29 1314
 1316 3 -81.32 60.84 19.53 0.239 1315
 1317 3 -81.32 60.87 19.78 0.172 1316
 1318 3 -81.35 60.9 20 0.119 1317
 1319 3 -81.4 60.9 20.14 0.139 1318
 1320 3 -81.49 60.83 20.23 0.118 1319
 1321 3 -81.57 60.8 20.33 0.145 1320
 1322 3 -81.6 60.73 20.46 0.122 1321
 1323 3 -81.57 60.72 20.66 0.117 1322
 1324 3 -81.57 60.69 20.82 0.138 1323
 1325 3 -81.57 60.62 21 0.123 1324
 1326 3 -81.52 60.55 21.12 0.175 1325
 1327 3 -81.48 60.58 21.3 0.155 1326
 1328 3 -81.43 60.51 21.44 0.183 1327
 1329 3 -81.49 60.54 21.57 0.185 1328
 1330 3 -81.49 60.48 21.69 0.224 1329
 1331 3 -81.6 60.48 21.87 0.246 1330
 1332 3 -81.59 60.51 22.01 0.302 1331
 1333 3 -81.63 60.49 22.17 0.332 1332
 1334 3 -81.63 60.44 22.32 0.387 1333
 1335 3 -81.65 60.48 22.44 0.405 1334
 1336 3 -81.68 61.08 22.66 0.198 1335
 1337 3 -81.62 61.16 22.78 0.174 1336
 1338 3 -81.52 61.34 22.87 0.181 1337
 1339 3 -81.46 61.44 22.94 0.172 1338
 1340 3 -81.34 61.59 23.01 0.115 1339
 1341 3 -81.27 61.73 23.19 0.126 1340
 1342 3 -81.26 61.76 23.37 0.15 1341
 1343 3 -81.13 61.83 23.55 0.104 1342
 1344 3 -81.12 61.81 23.71 0.114 1343
 1345 3 -81.18 61.77 23.85 0.132 1344
 1346 3 -81.18 61.69 23.96 0.138 1345
 1347 3 -81.13 61.66 24.17 0.141 1346
 1348 3 -81.18 61.69 24.33 0.089 1347
 1349 3 -81.15 61.62 24.46 0.124 1348
 1350 3 -81.15 61.55 24.58 0.177 1349
 1351 3 -81.24 61.58 24.8 0.156 1350
 1352 3 -81.27 61.59 24.96 0.155 1351
 1353 3 -81.23 61.7 25.19 0.164 1352
 1354 3 -81.26 61.7 25.35 0.13 1353
 1355 3 -81.21 61.74 25.53 0.156 1354
 1356 3 -81.21 61.79 25.64 0.29 1355
 1357 3 -80.98 62.01 25.64 0.096 1356
 1358 3 -80.84 62.16 25.66 0.092 1357
 1359 3 -80.76 62.22 25.62 0.07 1358
 1360 3 -81.32 61.68 25.71 0.353 1356
 1361 3 -80.9 61.86 25.32 0.065 1360
 1362 3 -80.8 61.77 25.25 0.058 1361
 1363 3 -81.38 61.58 25.8 0.439 1360
 1364 3 -81.4 61.48 25.87 0.503 1363
 1365 3 -81.35 61.05 25.83 0.42 1364
 1366 3 -81.13 60.9 25.78 0.364 1365
 1367 3 -80.99 60.8 25.66 0.364 1366
 1368 3 -80.57 61.01 25.55 0.181 1367
 1369 3 -80.51 60.97 25.44 0.194 1368
 1370 3 -80.4 60.87 25.42 0.11 1369
 1371 3 -81.18 60.44 25.53 0.095 1367
 1372 3 -81.4 62.01 26.5 0.141 1364
 1373 3 -81.51 62.12 26.62 0.115 1372
 1374 3 -81.57 62.19 26.8 0.126 1373
 1375 3 -81.63 62.27 26.89 0.114 1374
 1376 3 -81.68 62.31 27.03 0.135 1375
 1377 3 -81.74 62.34 27.17 0.116 1376
 1378 3 -81.71 62.36 27.32 0.103 1377
 1379 3 -81.68 62.36 27.46 0.131 1378
 1380 3 -81.74 62.38 27.62 0.198 1379
 1381 3 -81.79 62.49 27.82 0.181 1380
 1382 3 -81.88 62.56 28.01 0.185 1381
 1383 3 -81.91 62.73 28.23 0.133 1382
 1384 3 -81.93 62.84 28.32 0.15 1383
 1385 3 -81.84 62.95 28.53 0.142 1384
 1386 3 -81.76 63.05 28.71 0.149 1385
 1387 3 -81.69 63.09 28.87 0.135 1386
 1388 3 -81.63 63.18 29.07 0.157 1387
 1389 3 -81.57 63.23 29.26 0.208 1388
 1390 3 -81.57 63.2 29.44 0.171 1389
 1391 3 -81.76 63.12 29.75 0.194 1390
 1392 3 -81.82 63.13 29.87 0.181 1391
 1393 3 -81.9 63.05 30.16 0.135 1392
 1394 3 -81.99 63.02 30.3 0.135 1393
 1395 3 -82.04 62.99 30.46 0.141 1394
 1396 3 -82.04 62.91 30.67 0.167 1395
 1397 3 -82.01 62.76 30.82 0.218 1396
 1398 3 -81.87 62.91 30.98 0.118 1397
 1399 3 -81.9 62.9 31.12 0.293 1398
 1400 3 -82.32 62.95 31.03 0.086 1399
 1401 3 -82.41 63.01 30.92 0.093 1400
 1402 3 -82.62 62.97 30.96 0.123 1401
 1403 3 -82.77 62.87 31.03 0.126 1402
 1404 3 -82.84 62.91 31.21 0.107 1403
 1405 3 -83.07 62.94 31.17 0.069 1404
 1406 3 -83.15 63.06 31.23 0.134 1405
 1407 3 -83.24 63.19 31.26 0.102 1406
 1408 3 -83.34 63.26 31.28 0.000125 1407
 1409 3 -81.38 62.87 31.19 0.132 1399
 1410 3 -81.3 62.84 31.25 0.181 1409
 1411 3 -81.18 62.68 31.41 0.124 1410
 1412 3 -81.13 62.47 31.53 0.136 1411
 1413 3 -81.13 62.31 31.58 0.124 1412
 1414 3 -81.15 62.19 31.71 0.167 1413
 1415 3 -81.25 61.91 31.78 0.112 1414
 1416 3 -81.34 61.84 31.87 0.13 1415
 1417 3 -81.47 61.65 31.96 0.123 1416
 1418 3 -81.54 61.54 32 0.115 1417
 1419 3 -81.62 61.38 31.98 0.137 1418
 1420 3 -81.64 61.24 32 0.132 1419
 1421 3 -81.67 61.09 32.06 0.123 1420
 1422 3 -81.72 60.93 32.1 0.135 1421
 1423 3 -81.78 60.76 32.17 0.108 1422
 1424 3 -81.84 60.62 32.22 0.099 1423
 1425 3 -81.83 60.51 32.21 0.127 1424
 1426 3 -81.87 60.34 32.25 0.177 1425
 1427 3 -81.87 60.23 32.21 0.225 1426
 1428 3 -81.97 60.08 32.34 0.097 1427
 1429 3 -81.95 59.94 32.39 0.112 1428
 1430 3 -82.01 59.8 32.39 0.153 1429
 1431 3 -82.29 59.55 32.43 0.144 1430
 1432 3 -82.42 59.33 32.49 0.105 1431
 1433 3 -82.45 59.16 32.45 0.13 1432
 1434 3 -82.48 58.99 32.42 0.147 1433
 1435 3 -82.5 58.84 32.36 0.154 1434
 1436 3 -82.51 58.65 32.39 0.13 1435
 1437 3 -82.51 58.44 32.36 0.134 1436
 1438 3 -82.51 58.3 32.35 0.141 1437
 1439 3 -82.59 58.09 32.35 0.123 1438
 1440 3 -82.56 57.93 32.32 0.108 1439
 1441 3 -82.68 57.74 32.36 0.093 1440
 1442 3 -82.72 57.62 32.35 0.11 1441
 1443 3 -82.76 57.4 32.32 0.143 1442
 1444 3 -82.81 57.29 32.28 0.173 1443
 1445 3 -82.89 56.98 32.38 0.145 1444
 1446 3 -82.81 56.76 32.45 0.158 1445
 1447 3 -82.82 56.52 32.45 0.113 1446
 1448 3 -82.88 56.3 32.45 0.075 1447
 1449 3 -82.94 56.18 32.39 0.157 1448
 1450 3 -82.99 56.06 32.36 0.175 1449
 1451 3 -83.05 55.91 32.53 0.094 1450
 1452 3 -83.13 55.8 32.52 0.128 1451
 1453 3 -83.22 55.69 32.53 0.109 1452
 1454 3 -83.32 55.55 32.57 0.111 1453
 1455 3 -83.49 55.4 32.39 0.079 1454
 1456 3 -83.55 55.31 32.29 0.078 1455
 1457 3 -83.63 55.3 32.17 0.135 1456
 1458 3 -83.72 55.16 32.22 0.192 1457
 1459 3 -83.88 55.12 32.06 0.109 1458
 1460 3 -83.97 55.06 32.03 0.108 1459
 1461 3 -83.97 54.94 31.96 0.139 1460
 1462 3 -84.03 54.73 31.87 0.184 1461
 1463 3 -84.08 54.45 31.78 0.139 1462
 1464 3 -84.05 54.24 31.89 0.194 1463
 1465 3 -84.05 54.05 31.98 0.216 1464
 1466 3 -84.07 53.84 32.03 0.188 1465
 1467 3 -84.16 53.65 32.15 0.091 1466
 1468 3 -84.27 53.59 32.15 0.098 1467
 1469 3 -84.38 53.52 32.17 0.125 1468
 1470 3 -84.46 53.43 32.2 0.148 1469
 1471 3 -84.5 53.16 32.09 0.106 1470
 1472 3 -84.61 53.02 32.07 0.111 1471
 1473 3 -84.72 52.91 32.14 0.134 1472
 1474 3 -84.86 52.69 32.1 0.173 1473
 1475 3 -84.97 52.51 32.07 0.221 1474
 1476 3 -85 52.34 32.02 0.226 1475
 1477 3 -84.92 52.19 31.94 0.257 1476
 1478 3 -84.91 52.01 31.85 0.216 1477
 1479 3 -84.85 51.88 31.69 0.176 1478
 1480 3 -84.77 51.74 31.55 0.147 1479
 1481 3 -84.69 51.58 31.46 0.128 1480
 1482 3 -84.6 51.34 31.41 0.107 1481
 1483 3 -84.55 51.19 31.46 0.087 1482
 1484 3 -84.41 51.08 31.44 0.109 1483
 1485 3 -84.4 50.97 31.55 0.098 1484
 1486 3 -84.49 50.81 31.6 0.116 1485
 1487 3 -84.59 50.68 31.71 0.135 1486
 1488 3 -84.56 50.55 31.78 0.109 1487
 1489 3 -84.49 50.34 31.91 0.11 1488
 1490 3 -84.51 50.13 31.96 0.128 1489
 1491 3 -84.54 49.94 31.94 0.105 1490
 1492 3 -84.68 49.81 31.87 0.131 1491
 1493 3 -84.84 49.84 31.92 0.000125 1492
 1494 3 -84.98 49.86 31.94 0.083 1493
 1495 3 -84.65 49.73 31.78 0.093 1492
 1496 3 -84.65 49.63 31.69 0.099 1495
 1497 3 -84.71 49.51 31.73 0.1 1496
 1498 3 -84.74 49.38 31.8 0.059 1497
 1499 3 -84.81 49.26 31.82 0.075 1498
 1500 3 -84.85 49.15 31.82 0.066 1499
 1501 3 -84.93 49.05 31.82 0.11 1500
 1502 3 -84.95 48.91 31.87 0.157 1501
 1503 3 -84.99 48.76 31.94 0.153 1502
 1504 3 -85.07 48.56 31.92 0.116 1503
 1505 3 -85.2 48.47 31.89 0.114 1504
 1506 3 -85.32 48.34 31.91 0.125 1505
 1507 3 -85.37 48.16 31.92 0.161 1506
 1508 3 -85.37 47.9 31.91 0.146 1507
 1509 3 -85.37 47.65 31.89 0.132 1508
 1510 3 -85.31 47.44 31.98 0.136 1509
 1511 3 -85.29 47.23 31.96 0.142 1510
 1512 3 -85.23 47.05 31.85 0.112 1511
 1513 3 -85.18 46.84 31.87 0.072 1512
 1514 3 -85.2 46.73 32.04 0.078 1513
 1515 3 -85.24 46.62 32.21 0.101 1514
 1516 3 -85.34 46.51 32.32 0.078 1515
 1517 3 -85.4 46.41 32.42 0.096 1516
 1518 3 -85.49 46.27 32.46 0.124 1517
 1519 3 -85.59 46.13 32.49 0.117 1518
 1520 3 -85.68 45.94 32.54 0.111 1519
 1521 3 -85.75 45.84 32.64 0.091 1520
 1522 3 -85.75 45.69 32.71 0.094 1521
 1523 3 -85.75 45.51 32.78 0.088 1522
 1524 3 -85.8 45.33 32.81 0.097 1523
 1525 3 -85.97 45.21 32.79 0.062 1524
 1526 3 -86.08 45.12 32.77 0.056 1525
 1527 3 -86.19 45.11 32.78 0.088 1526
 1528 3 -86.3 45.01 32.78 0.137 1527
 1529 3 -86.37 44.9 32.67 0.082 1528
 1530 3 -86.42 44.73 32.7 0.072 1529
 1531 3 -86.45 44.62 32.68 0.097 1530
 1532 3 -86.5 44.48 32.63 0.095 1531
 1533 3 -86.58 44.23 32.63 0.074 1532
 1534 3 -86.56 44.1 32.67 0.109 1533
 1535 3 -86.65 43.96 32.52 0.158 1534
 1536 3 -86.78 43.89 32.46 0.173 1535
 1537 3 -86.76 44.11 32.25 0.066 1536
 1538 3 -86.86 43.65 32.57 0.092 1536
 1539 3 -86.89 43.5 32.61 0.067 1538
 1540 3 -86.84 43.39 32.67 0.076 1539
 1541 3 -86.83 43.26 32.64 0.054 1540
 1542 3 -86.7 43.05 32.64 0.089 1541
 1543 3 -86.64 42.93 32.71 0.076 1542
 1544 3 -86.65 42.76 32.71 0.096 1543
 1545 3 -86.67 42.55 32.72 0.134 1544
 1546 3 -84.71 51.7 31.3 0.087 1481
 1547 3 -84.61 51.81 31.19 0.102 1546
 1548 3 -84.52 51.94 31.1 0.098 1547
 1549 3 -84.39 52.09 31.12 0.000125 1548
 1550 3 -83.86 54.76 31.62 0.074 1462
 1551 3 -83.72 54.72 31.55 0.04 1550
 1552 3 -81.43 62.06 31.85 0.106 1416
 1553 3 -82.15 62.43 30.8 0.131 1397
 1554 3 -82.18 62.19 30.83 0.082 1553
 1555 3 -82.18 62.08 30.78 0.101 1554
 1556 3 -82.24 61.98 30.71 0.113 1555
 1557 3 -82.35 61.97 30.69 0.179 1556
 1558 3 -82.3 61.74 30.53 0.122 1557
 1559 3 -82.38 61.76 30.44 0.157 1558
 1560 3 -82.43 61.9 30.37 0.167 1559
 1561 3 -82.38 62.06 30.35 0.213 1560
 1562 3 -82.43 62.3 30.35 0.154 1561
 1563 3 -82.48 62.52 30.35 0.129 1562
 1564 3 -82.52 62.73 30.23 0.156 1563
 1565 3 -82.49 62.98 30.17 0.231 1564
 1566 3 -82.46 63.24 30.14 0.255 1565
 1567 3 -82.43 63.45 30.12 0.198 1566
 1568 3 -82.41 63.55 30.19 0.222 1567
 1569 3 -82.35 63.69 30.3 0.257 1568
 1570 3 -82.3 63.73 30.44 0.284 1569
 1571 3 -82.29 63.85 30.55 0.331 1570
 1572 3 -82.29 63.96 30.69 0.34 1571
 1573 3 -82.24 63.99 30.85 0.316 1572
 1574 3 -82.09 64.24 30.8 0.201 1573
 1575 3 -81.99 64.4 30.83 0.149 1574
 1576 3 -81.93 64.6 30.85 0.125 1575
 1577 3 -81.9 64.77 30.91 0.125 1576
 1578 3 -81.85 64.88 30.89 0.092 1577
 1579 3 -81.69 65.09 30.91 0.158 1578
 1580 3 -81.63 65.29 30.96 0.139 1579
 1581 3 -81.52 65.43 30.98 0.155 1580
 1582 3 -81.32 65.6 31.03 0.153 1581
 1583 3 -81.26 65.77 31.07 0.19 1582
 1584 3 -81.23 65.88 31.15 0.198 1583
 1585 3 -81.23 65.99 31.22 0.218 1584
 1586 3 -81.27 66.15 31.36 0.214 1585
 1587 3 -81.26 66.3 31.41 0.164 1586
 1588 3 -81.24 66.48 31.5 0.164 1587
 1589 3 -81.18 66.6 31.52 0.16 1588
 1590 3 -81.07 66.8 31.57 0.177 1589
 1591 3 -81.01 66.98 31.7 0.122 1590
 1592 3 -80.99 67.18 31.79 0.152 1591
 1593 3 -80.95 67.38 31.81 0.15 1592
 1594 3 -80.89 67.51 31.75 0.165 1593
 1595 3 -80.75 67.63 31.68 0.216 1594
 1596 3 -80.67 67.94 31.84 0.215 1595
 1597 3 -80.56 68.04 31.91 0.192 1596
 1598 3 -80.41 68.15 32.01 0.158 1597
 1599 3 -80.3 68.28 32.03 0.149 1598
 1600 3 -80.16 68.41 32.06 0.158 1599
 1601 3 -80.11 68.58 32.13 0.195 1600
 1602 3 -80.08 68.75 32.16 0.227 1601
 1603 3 -80.02 68.91 32.17 0.261 1602
 1604 3 -79.95 69.08 32.13 0.315 1603
 1605 3 -79.88 69.24 32.06 0.309 1604
 1606 3 -79.67 69.38 31.97 0.282 1605
 1607 3 -79.55 69.5 31.9 0.197 1606
 1608 3 -79.31 69.58 31.82 0.141 1607
 1609 3 -79.2 69.67 31.74 0.139 1608
 1610 3 -79.05 69.8 31.68 0.128 1609
 1611 3 -78.92 69.89 31.61 0.126 1610
 1612 3 -78.81 69.94 31.57 0.116 1611
 1613 3 -78.66 69.95 31.54 0.1 1612
 1614 3 -78.47 70 31.5 0.106 1613
 1615 3 -78.36 70 31.47 0.129 1614
 1616 3 -78.22 70 31.38 0.148 1615
 1617 3 -78.06 69.99 31.38 0.187 1616
 1618 3 -77.89 69.95 31.34 0.194 1617
 1619 3 -77.7 69.94 31.32 0.218 1618
 1620 3 -77.53 69.89 31.34 0.227 1619
 1621 3 -77.41 69.88 31.29 0.179 1620
 1622 3 -77.24 70.03 31.22 0.101 1621
 1623 3 -77.13 70.02 31.13 0.13 1622
 1624 3 -76.95 70.03 31.06 0.153 1623
 1625 3 -76.85 69.95 31.2 0.186 1624
 1626 3 -76.72 70.03 31.22 0.227 1625
 1627 3 -76.61 69.97 31.25 0.277 1626
 1628 3 -76.44 70 31.34 0.298 1627
 1629 3 -76.28 70.11 31.27 0.284 1628
 1630 3 -76.02 70.39 31.25 0.128 1629
 1631 3 -75.86 70.5 31.22 0.151 1630
 1632 3 -75.77 70.58 31.2 0.148 1631
 1633 3 -75.66 70.6 31.13 0.165 1632
 1634 3 -75.55 70.75 31.15 0.153 1633
 1635 3 -75.41 70.94 31.2 0.116 1634
 1636 3 -75.31 71.03 31.18 0.141 1635
 1637 3 -75.25 71.19 31.29 0.119 1636
 1638 3 -75.22 71.3 31.36 0.104 1637
 1639 3 -75.13 71.38 31.41 0.101 1638
 1640 3 -75.02 71.41 31.52 0.093 1639
 1641 3 -74.94 71.52 31.54 0.175 1640
 1642 3 -74.88 71.67 31.65 0.334 1641
 1643 3 -74.75 71.67 31.72 0.329 1642
 1644 3 -74.61 71.75 31.75 0.316 1643
 1645 3 -74.58 71.92 31.84 0.337 1644
 1646 3 -74.58 72.04 31.93 0.305 1645
 1647 3 -74.55 72.15 31.97 0.258 1646
 1648 3 -74.49 72.37 31.88 0.189 1647
 1649 3 -74.55 72.61 31.82 0.131 1648
 1650 3 -74.5 72.76 31.81 0.12 1649
 1651 3 -74.42 72.89 31.9 0.138 1650
 1652 3 -74.26 73 32.02 0.143 1651
 1653 3 -74.09 73.11 32.06 0.099 1652
 1654 3 -74.03 73.2 32.06 0.151 1653
 1655 3 -73.95 73.34 32.09 0.199 1654
 1656 3 -73.78 73.4 32.17 0.199 1655
 1657 3 -73.73 73.48 32.23 0.261 1656
 1658 3 -73.61 73.56 32.21 0.327 1657
 1659 3 -73.56 73.62 32.3 0.396 1658
 1660 3 -73.65 73.62 32.59 0.293 1659
 1661 3 -73.67 73.71 32.74 0.289 1660
 1662 3 -73.7 73.84 32.77 0.265 1661
 1663 3 -73.81 73.98 32.81 0.236 1662
 1664 3 -73.86 74.26 32.99 0.09 1663
 1665 3 -73.84 74.36 33.1 0.103 1664
 1666 3 -73.79 74.46 33.17 0.133 1665
 1667 3 -73.76 74.53 33.33 0.202 1666
 1668 3 -73.76 74.59 33.46 0.211 1667
 1669 3 -73.87 74.67 33.52 0.227 1668
 1670 3 -73.9 74.76 33.66 0.245 1669
 1671 3 -73.9 74.86 33.71 0.247 1670
 1672 3 -73.98 74.98 33.81 0.212 1671
 1673 3 -74.04 75.04 33.94 0.181 1672
 1674 3 -73.98 75.09 34.1 0.096 1673
 1675 3 -73.92 75.12 34.24 0.171 1674
 1676 3 -73.84 75.15 34.35 0.198 1675
 1677 3 -74.01 75.11 34.66 0.157 1676
 1678 3 -73.98 75.15 34.8 0.145 1677
 1679 3 -74.04 75.18 35.02 0.085 1678
 1680 3 -74.03 75.12 35.13 0.132 1679
 1681 3 -73.98 74.98 35.21 0.175 1680
 1682 3 -74 74.81 35.23 0.164 1681
 1683 3 -73.98 74.68 35.16 0.115 1682
 1684 3 -73.59 75.15 34.45 0.161 1676
 1685 3 -73.46 75.14 34.59 0.16 1684
 1686 3 -73.34 75.15 34.76 0.121 1685
 1687 3 -73.26 75.07 34.91 0.048 1686
 1688 3 -73.21 73.81 31.79 0.142 1659
 1689 3 -73.11 73.81 31.63 0.112 1688
 1690 3 -72.95 73.84 31.57 0.091 1689
 1691 3 -72.84 73.87 31.52 0.000125 1690
 1692 3 -74.2 73.46 32.02 0.119 1655
 1693 3 -74.32 73.45 32.05 0.165 1692
 1694 3 -74.42 73.4 32.02 0.188 1693
 1695 3 -74.51 73.54 32.23 0.047 1694
 1696 3 -74.59 73.62 32.27 0.089 1695
 1697 3 -74.59 73.87 32.34 0.115 1696
 1698 3 -74.65 74.01 32.35 0.173 1697
 1699 3 -74.65 74.12 32.34 0.215 1698
 1700 3 -74.73 74.21 32.19 0.14 1699
 1701 3 -74.73 74.28 32.1 0.144 1700
 1702 3 -74.76 74.37 31.95 0.134 1701
 1703 3 -74.81 74.5 31.93 0.126 1702
 1704 3 -74.89 74.61 31.95 0.079 1703
 1705 3 -74.98 74.69 31.93 0.06 1704
 1706 3 -80.58 67.51 31.47 0.231 1595
 1707 3 -80.53 67.8 31.34 0.115 1706
 1708 3 -80.61 67.4 31.34 0.209 1706
 1709 3 -80.63 67.1 31.04 0.053 1708
 1710 3 -80.33 67.35 31.57 0.171 1708
 1711 3 -80.18 67.28 31.65 0.23 1710
 1712 3 -79.91 67.35 31.66 0.268 1711
 1713 3 -79.68 67.28 31.65 0.296 1712
 1714 3 -79.57 66.83 31.7 0.096 1713
 1715 3 -79.43 66.72 31.72 0.127 1714
 1716 3 -79.32 66.6 31.77 0.137 1715
 1717 3 -79.24 66.5 31.7 0.156 1716
 1718 3 -79.15 66.41 31.68 0.141 1717
 1719 3 -79.1 66.22 31.59 0.102 1718
 1720 3 -79.1 66.11 31.49 0.119 1719
 1721 3 -79.18 65.91 31.52 0.051 1720
 1722 3 -79.26 65.78 31.56 0.074 1721
 1723 3 -79.4 65.75 31.61 0.081 1722
 1724 3 -79.54 65.78 31.61 0.136 1723
 1725 3 -79.49 65.53 31.54 0.091 1724
 1726 3 -79.54 65.36 31.5 0.08 1725
 1727 3 -79.51 65.19 31.52 0.048 1726
 1728 3 -79.69 67.69 31.38 0.161 1713
 1729 3 -79.66 67.77 31.27 0.212 1728
 1730 3 -79.67 67.89 31.04 0.231 1729
 1731 3 -79.63 68.06 30.91 0.209 1730
 1732 3 -79.45 68.11 30.84 0.279 1731
 1733 3 -79.39 67.97 30.72 0.314 1732
 1734 3 -79.31 67.75 30.68 0.303 1733
 1735 3 -79.05 67.5 30.81 0.166 1734
 1736 3 -79 67.28 30.86 0.118 1735
 1737 3 -78.91 67.16 31.09 0.083 1736
 1738 3 -78.91 67.05 31.18 0.089 1737
 1739 3 -78.79 66.97 31.25 0.12 1738
 1740 3 -78.65 66.92 31.34 0.131 1739
 1741 3 -79.2 68.03 30.57 0.119 1734
 1742 3 -79.08 68 30.59 0.132 1741
 1743 3 -79.55 68.58 30.59 0.091 1733
 1744 3 -79.5 68.8 30.57 0.111 1743
 1745 3 -82.57 62.15 30.8 0.078 1557
 1746 3 -81.44 59.66 22.17 0.091 1335
 1747 3 -81.4 59.52 22.16 0.088 1746
 1748 3 -81.4 59.38 22.12 0.1 1747
 1749 3 -81.58 59.33 22.07 0.07 1748
 1750 3 -81.56 59.24 22.01 0.061 1749
 1751 3 -71.8 57.46 10.4 0.158 1200
 1752 3 -71.51 57.39 10.49 0.162 1751
 1753 3 -71.16 57.39 10.54 0.054 1752
 1754 3 -69.09 57.57 10.57 0.098 1183
 1755 3 -69.13 57.63 10.71 0.166 1754
 1756 3 -69.21 57.64 10.64 0.227 1755
 1757 3 -69.29 57.63 10.99 0.101 1756
 1758 3 -69.4 57.68 11.14 0.101 1757
 1759 3 -69.46 57.65 11.29 0.105 1758
 1760 3 -69.51 57.64 11.45 0.112 1759
 1761 3 -69.57 57.7 11.59 0.06 1760
 1762 3 -69.71 57.93 11.88 0.081 1761
 1763 3 -69.77 58.08 11.95 0.092 1762
 1764 3 -69.79 58.25 12.02 0.081 1763
 1765 3 -69.85 58.39 12.16 0.098 1764
 1766 3 -69.96 58.56 12.26 0.075 1765
 1767 3 -70.02 58.57 12.38 0.05 1766
 1768 3 -70.07 58.6 12.49 0.07 1767
 1769 3 -70.09 58.6 12.63 0.056 1768
 1770 3 -70.16 58.51 12.72 0.068 1769
 1771 3 -70.29 58.45 12.79 0.104 1770
 1772 3 -70.35 58.36 12.87 0.115 1771
 1773 3 -70.38 58.36 13.02 0.079 1772
 1774 3 -70.4 58.36 13.17 0.103 1773
 1775 3 -70.43 58.42 13.31 0.082 1774
 1776 3 -70.4 58.53 13.45 0.115 1775
 1777 3 -70.4 58.6 13.57 0.103 1776
 1778 3 -70.43 58.63 13.74 0.068 1777
 1779 3 -70.54 58.7 13.75 0.082 1778
 1780 3 -70.55 58.78 13.9 0.065 1779
 1781 3 -70.62 58.81 14.02 0.067 1780
 1782 3 -70.74 58.75 14.08 0.089 1781
 1783 3 -70.87 58.74 14.15 0.085 1782
 1784 3 -71.01 58.78 14.3 0.102 1783
 1785 3 -71.13 58.78 14.3 0.081 1784
 1786 3 -71.23 58.89 14.35 0.117 1785
 1787 3 -71.29 59 14.54 0.1 1786
 1788 3 -71.38 59.13 14.49 0.12 1787
 1789 3 -71.44 59.29 14.43 0.087 1788
 1790 3 -71.46 59.45 14.43 0.076 1789
 1791 3 -71.38 59.57 14.48 0.122 1790
 1792 3 -71.37 59.75 14.56 0.116 1791
 1793 3 -53.36 57.13 12.31 0.075 1095
 1794 3 -53.22 57.1 12.45 0.112 1793
 1795 3 -53.3 57.2 12.61 0.029 1794
 1796 3 -50.66 61.53 12.88 0.464 1059
 1797 3 -50.34 62.05 12.12 0.188 1796
 1798 3 -50.45 62.09 12 0.186 1797
 1799 3 -50.55 62.18 11.87 0.139 1798
 1800 3 -50.69 62.28 11.82 0.162 1799
 1801 3 -50.84 62.31 11.73 0.171 1800
 1802 3 -51.02 62.38 11.67 0.178 1801
 1803 3 -51.24 62.49 11.62 0.167 1802
 1804 3 -51.35 62.56 11.56 0.176 1803
 1805 3 -51.46 62.56 11.51 0.159 1804
 1806 3 -51.59 62.66 11.4 0.173 1805
 1807 3 -51.77 62.68 11.29 0.17 1806
 1808 3 -51.85 62.7 11.23 0.2 1807
 1809 3 -51.96 62.81 11.23 0.248 1808
 1810 3 -52.12 62.86 11.22 0.315 1809
 1811 3 -52.27 62.95 11.2 0.41 1810
 1812 3 -52.41 63 11.15 0.456 1811
 1813 3 -52.56 63.06 11.16 0.529 1812
 1814 3 -52.78 63.03 11.25 0.502 1813
 1815 3 -52.8 63.03 11.12 0.517 1814
 1816 3 -52.99 62.99 10.83 0.114 1815
 1817 3 -53.1 62.98 10.78 0.046 1816
 1818 3 -52.24 63.5 10.48 0.253 1815
 1819 3 -52.31 63.75 10.3 0.192 1818
 1820 3 -52.42 63.86 10.2 0.143 1819
 1821 3 -52.6 63.95 10.13 0.125 1820
 1822 3 -52.81 64.04 10.05 0.159 1821
 1823 3 -52.95 64.07 10.03 0.151 1822
 1824 3 -53.06 64.1 9.96 0.155 1823
 1825 3 -53.16 64.26 9.79 0.172 1824
 1826 3 -53.17 64.4 9.73 0.168 1825
 1827 3 -53.32 64.45 9.65 0.175 1826
 1828 3 -52.99 64.64 9.95 0.088 1827
 1829 3 -52.91 64.7 10.08 0.079 1828
 1830 3 -52.73 64.74 10.16 0.103 1829
 1831 3 -52.56 64.84 10.33 0.102 1830
 1832 3 -52.41 64.96 10.44 0.084 1831
 1833 3 -52.28 65.12 10.48 0.067 1832
 1834 3 -53.44 64.51 9.57 0.157 1827
 1835 3 -53.52 64.59 9.53 0.156 1834
 1836 3 -53.67 64.62 9.42 0.218 1835
 1837 3 -53.88 64.74 9.28 0.169 1836
 1838 3 -54.07 64.82 9.19 0.125 1837
 1839 3 -54.24 64.9 9.12 0.159 1838
 1840 3 -54.38 64.87 9.03 0.192 1839
 1841 3 -54.52 64.92 8.87 0.169 1840
 1842 3 -54.66 64.98 8.73 0.154 1841
 1843 3 -54.81 65.01 8.65 0.115 1842
 1844 3 -54.91 65.09 8.51 0.131 1843
 1845 3 -54.98 65.1 8.38 0.139 1844
 1846 3 -55.12 65.15 8.26 0.132 1845
 1847 3 -55.24 65.24 8.19 0.177 1846
 1848 3 -55.24 65.39 8.15 0.218 1847
 1849 3 -55.48 65.33 7.98 0.155 1848
 1850 3 -55.63 65.27 7.9 0.119 1849
 1851 3 -55.73 65.3 7.84 0.134 1850
 1852 3 -55.77 65.34 7.71 0.165 1851
 1853 3 -55.88 65.36 7.59 0.17 1852
 1854 3 -55.99 65.33 7.46 0.128 1853
 1855 3 -56.06 65.34 7.31 0.145 1854
 1856 3 -56.1 65.39 7.21 0.169 1855
 1857 3 -56.13 65.41 7.09 0.215 1856
 1858 3 -56.19 65.44 6.99 0.206 1857
 1859 3 -56.23 65.38 6.74 0.159 1858
 1860 3 -56.27 65.36 6.52 0.138 1859
 1861 3 -56.42 65.34 6.4 0.176 1860
 1862 3 -56.48 65.33 6.19 0.238 1861
 1863 3 -56.52 65.36 6.09 0.275 1862
 1864 3 -56.35 65.69 6.14 0.071 1863
 1865 3 -56.25 65.78 6.02 0.096 1864
 1866 3 -56.21 65.94 5.92 0.079 1865
 1867 3 -56.27 66.05 5.86 0.123 1866
 1868 3 -56.64 65.25 5.88 0.297 1863
 1869 3 -56.63 65.27 5.64 0.232 1868
 1870 3 -56.77 65.22 5.44 0.173 1869
 1871 3 -56.91 65.3 5.31 0.148 1870
 1872 3 -56.96 65.34 5.11 0.126 1871
 1873 3 -57.06 65.41 4.99 0.109 1872
 1874 3 -57.17 65.5 4.85 0.103 1873
 1875 3 -57.23 65.59 4.68 0.1 1874
 1876 3 -57.27 65.67 4.63 0.138 1875
 1877 3 -57.37 65.75 4.6 0.184 1876
 1878 3 -57.45 65.69 4.35 0.1 1877
 1879 3 -57.49 65.69 4.19 0.108 1878
 1880 3 -57.53 65.52 4.1 0.000125 1879
 1881 3 -55.02 65.84 8.24 0.114 1848
 1882 3 -55.02 65.95 8.23 0.077 1881
 1883 3 -53.84 64.4 9.64 0.073 1836
 1884 3 -53.88 64.29 9.7 0.093 1883
 1885 3 -53.88 64.09 9.8 0.086 1884
 1886 3 -53.95 64.01 9.87 0.066 1885
 1887 3 -54.05 63.95 9.89 0.065 1886
 1888 3 -54.17 64.01 9.89 0.038 1887
 1889 3 -54.39 63.96 9.87 0.116 1888
 1890 3 -54.48 63.81 9.91 0.129 1889
 1891 3 -54.6 63.71 9.97 0.106 1890
 1892 3 -54.81 63.67 9.95 0.092 1891
 1893 3 -54.96 63.67 9.99 0.11 1892
 1894 3 -54.92 63.46 10.07 0.072 1893
 1895 3 -55.02 63.38 10.01 0.103 1894
 1896 3 -55.14 63.29 9.98 0.09 1895
 1897 3 -50.87 61.34 13.15 0.365 1796
 1898 3 -51.41 61.23 13.72 0.318 1897
 1899 3 -51.61 61.28 13.8 0.307 1898
 1900 3 -51.76 61.35 13.97 0.351 1899
 1901 3 -51.41 61.35 14.42 0.082 1900
 1902 3 -51.29 61.48 14.55 0.148 1901
 1903 3 -51.24 61.52 14.66 0.13 1902
 1904 3 -52.16 61.48 13.83 0.304 1900
 1905 3 -52.43 61.64 13.81 0.269 1904
 1906 3 -52.56 61.74 13.73 0.199 1905
 1907 3 -52.62 61.74 13.64 0.163 1906
 1908 3 -52.77 61.78 13.59 0.188 1907
 1909 3 -52.98 61.84 13.58 0.183 1908
 1910 3 -53.15 61.88 13.59 0.201 1909
 1911 3 -53.31 61.85 13.57 0.224 1910
 1912 3 -53.51 61.89 13.8 0.102 1911
 1913 3 -53.69 61.89 13.81 0.101 1912
 1914 3 -53.43 61.85 13.37 0.205 1911
 1915 3 -53.55 61.85 13.31 0.183 1914
 1916 3 -53.69 61.84 13.2 0.186 1915
 1917 3 -53.88 61.84 13.13 0.185 1916
 1918 3 -54.05 61.82 13.05 0.156 1917
 1919 3 -54.22 61.84 12.99 0.175 1918
 1920 3 -54.3 61.85 12.83 0.221 1919
 1921 3 -54.56 61.88 12.79 0.221 1920
 1922 3 -54.62 61.89 12.64 0.181 1921
 1923 3 -54.86 61.85 12.61 0.202 1922
 1924 3 -55.15 61.92 12.53 0.212 1923
 1925 3 -55.26 61.92 12.51 0.251 1924
 1926 3 -55.44 61.92 12.39 0.215 1925
 1927 3 -55.72 61.81 12.37 0.267 1926
 1928 3 -55.84 61.89 12.33 0.301 1927
 1929 3 -55.97 61.95 12.23 0.276 1928
 1930 3 -56.11 61.97 12.12 0.283 1929
 1931 3 -56.23 61.92 11.99 0.283 1930
 1932 3 -56.45 61.83 11.9 0.291 1931
 1933 3 -56.62 61.77 11.8 0.308 1932
 1934 3 -56.8 61.77 11.67 0.351 1933
 1935 3 -56.98 61.66 11.61 0.404 1934
 1936 3 -57.19 61.58 11.51 0.423 1935
 1937 3 -57.4 61.62 11.42 0.452 1936
 1938 3 -57.44 61.59 11.25 0.459 1937
 1939 3 -57.62 61.55 11.14 0.46 1938
 1940 3 -57.8 61.69 11.06 0.434 1939
 1941 3 -58.08 61.73 11.02 0.423 1940
 1942 3 -58.18 61.8 10.93 0.421 1941
 1943 3 -58.77 61.87 11.07 0.242 1942
 1944 3 -58.91 61.87 11.05 0.224 1943
 1945 3 -59.16 61.85 11.05 0.232 1944
 1946 3 -59.31 61.87 10.99 0.195 1945
 1947 3 -59.52 61.84 10.95 0.213 1946
 1948 3 -59.76 61.81 10.96 0.24 1947
 1949 3 -60.02 61.81 11 0.207 1948
 1950 3 -60.18 61.83 10.97 0.186 1949
 1951 3 -60.41 61.81 10.93 0.181 1950
 1952 3 -60.55 61.84 10.92 0.209 1951
 1953 3 -60.77 61.84 10.87 0.191 1952
 1954 3 -60.9 61.84 10.74 0.187 1953
 1955 3 -61.05 61.84 10.68 0.178 1954
 1956 3 -61.22 61.86 10.65 0.216 1955
 1957 3 -61.37 61.79 10.57 0.236 1956
 1958 3 -61.55 61.86 10.57 0.236 1957
 1959 3 -61.8 61.87 10.57 0.242 1958
 1960 3 -61.94 61.89 10.6 0.246 1959
 1961 3 -62.09 61.94 10.96 0.12 1960
 1962 3 -62.2 61.9 11.04 0.115 1961
 1963 3 -62.24 61.9 11.15 0.157 1962
 1964 3 -62.29 61.94 11.31 0.162 1963
 1965 3 -62.36 62 11.49 0.164 1964
 1966 3 -62.45 62.04 11.65 0.147 1965
 1967 3 -62.47 62.09 11.83 0.154 1966
 1968 3 -62.47 62.14 12.02 0.179 1967
 1969 3 -62.59 62.12 12.22 0.118 1968
 1970 3 -62.66 62.12 12.37 0.119 1969
 1971 3 -62.73 62.08 12.56 0.159 1970
 1972 3 -62.76 62.15 12.7 0.128 1971
 1973 3 -62.8 62.25 12.83 0.169 1972
 1974 3 -63.04 62.51 12.74 0.084 1973
 1975 3 -62.88 62.26 13.01 0.172 1973
 1976 3 -62.91 62.25 13.24 0.143 1975
 1977 3 -62.95 62.29 13.4 0.172 1976
 1978 3 -63.05 62.25 13.65 0.145 1977
 1979 3 -63.09 62.23 13.77 0.126 1978
 1980 3 -63.12 62.21 13.96 0.132 1979
 1981 3 -63.09 62.19 14.15 0.147 1980
 1982 3 -63.12 62.19 14.38 0.143 1981
 1983 3 -63.19 62.18 14.51 0.106 1982
 1984 3 -63.29 62.21 14.67 0.119 1983
 1985 3 -63.38 62.22 14.9 0.115 1984
 1986 3 -63.48 62.26 15.07 0.107 1985
 1987 3 -63.51 62.27 15.17 0.161 1986
 1988 3 -63.41 62.46 15.31 0.164 1987
 1989 3 -63.37 62.62 15.4 0.109 1988
 1990 3 -63.33 62.76 15.49 0.085 1989
 1991 3 -63.33 62.87 15.57 0.101 1990
 1992 3 -63.34 63 15.64 0.107 1991
 1993 3 -63.3 63.11 15.66 0.087 1992
 1994 3 -63.3 63.19 15.77 0.091 1993
 1995 3 -63.31 63.34 15.85 0.17 1994
 1996 3 -63.38 63.46 15.91 0.198 1995
 1997 3 -63.62 63.46 15.84 0.119 1996
 1998 3 -63.77 63.52 15.67 0.077 1997
 1999 3 -63.71 63.66 15.59 0.083 1998
 2000 3 -63.7 63.76 15.58 0.081 1999
 2001 3 -63.75 63.86 15.45 0.098 2000
 2002 3 -63.74 63.99 15.37 0.078 2001
 2003 3 -63.77 64.12 15.29 0.089 2002
 2004 3 -63.71 64.22 15.18 0.064 2003
 2005 3 -63.73 64.35 15.16 0.067 2004
 2006 3 -63.69 64.4 15.06 0.051 2005
 2007 3 -63.59 64.41 14.98 0.067 2006
 2008 3 -63.52 64.51 14.9 0.067 2007
 2009 3 -63.49 64.65 14.82 0.07 2008
 2010 3 -63.67 64.74 14.67 0.08 2009
 2011 3 -63.84 64.82 14.57 0.081 2010
 2012 3 -63.95 64.85 14.49 0.108 2011
 2013 3 -64.05 64.88 14.35 0.092 2012
 2014 3 -64.02 64.96 14.2 0.116 2013
 2015 3 -64.07 64.91 14.06 0.072 2014
 2016 3 -64.11 64.88 13.93 0.139 2015
 2017 3 -64.28 64.93 13.74 0.102 2016
 2018 3 -64.3 65.04 13.58 0.118 2017
 2019 3 -64.33 65.16 13.46 0.109 2018
 2020 3 -64.39 65.24 13.33 0.064 2019
 2021 3 -64.42 65.27 13.18 0.116 2020
 2022 3 -64.44 65.3 13.05 0.069 2021
 2023 3 -64.53 65.3 12.99 0.062 2022
 2024 3 -64.7 65.33 12.89 0.052 2023
 2025 3 -63.85 64.87 14.02 0.114 2016
 2026 3 -63.7 64.9 14.07 0.076 2025
 2027 3 -63.52 64.87 14.08 0.105 2026
 2028 3 -63.45 64.9 13.93 0.107 2027
 2029 3 -63.37 65.04 13.82 0.114 2028
 2030 3 -63.28 65.1 13.68 0.146 2029
 2031 3 -63.09 65.07 13.57 0.092 2030
 2032 3 -62.96 65.1 13.48 0.123 2031
 2033 3 -62.85 65.02 13.35 0.112 2032
 2034 3 -62.98 65.05 13.23 0.053 2033
 2035 3 -63.05 65.1 13.09 0.079 2034
 2036 3 -63.1 65.13 12.9 0.077 2035
 2037 3 -63.1 65.16 12.7 0.094 2036
 2038 3 -63.1 63.71 15.89 0.117 1996
 2039 3 -62.98 63.77 15.99 0.113 2038
 2040 3 -62.77 63.93 16 0.096 2039
 2041 3 -62.63 63.96 16.04 0.102 2040
 2042 3 -62.46 64.07 16.06 0.1 2041
 2043 3 -62.31 64.08 16.04 0.107 2042
 2044 3 -62.1 64.13 16 0.112 2043
 2045 3 -61.92 64.21 15.92 0.092 2044
 2046 3 -61.75 64.36 15.95 0.091 2045
 2047 3 -63.74 62.05 15.17 0.088 1987
 2048 3 -63.87 62.01 15.24 0.073 2047
 2049 3 -63.98 61.94 15.25 0.093 2048
 2050 3 -64.13 61.94 15.35 0.106 2049
 2051 3 -64.27 61.96 15.37 0.109 2050
 2052 3 -64.44 61.97 15.37 0.088 2051
 2053 3 -64.49 61.86 15.35 0.1 2052
 2054 3 -64.4 61.65 15.33 0.098 2053
 2055 3 -62.7 62.5 13.42 0.071 1977
 2056 3 -62.62 62.58 13.49 0.059 2055
 2057 3 -62.49 62.65 13.51 0.109 2056
 2058 3 -62.34 62.65 13.52 0.111 2057
 2059 3 -62.02 61.87 10.31 0.188 1960
 2060 3 -62.16 61.93 10.27 0.201 2059
 2061 3 -62.35 61.97 10.07 0.176 2060
 2062 3 -62.5 62 9.87 0.197 2061
 2063 3 -62.67 62.04 9.76 0.218 2062
 2064 3 -62.8 62.11 9.62 0.171 2063
 2065 3 -63.02 62.22 9.47 0.128 2064
 2066 3 -63.12 62.27 9.4 0.155 2065
 2067 3 -63.24 62.37 9.38 0.195 2066
 2068 3 -63.25 62.4 9.27 0.254 2067
 2069 3 -63.57 62.52 9.31 0.22 2068
 2070 3 -63.71 62.64 9.27 0.238 2069
 2071 3 -63.88 62.79 9.3 0.316 2070
 2072 3 -64 62.87 9.25 0.329 2071
 2073 3 -64.17 63.01 9.25 0.304 2072
 2074 3 -64.33 63.12 9.32 0.287 2073
 2075 3 -64.45 63.19 9.29 0.354 2074
 2076 3 -64.81 63.26 9.49 0.269 2075
 2077 3 -64.97 63.29 9.57 0.275 2076
 2078 3 -65.25 63.32 9.65 0.239 2077
 2079 3 -65.49 63.33 9.82 0.142 2078
 2080 3 -65.6 63.4 9.9 0.181 2079
 2081 3 -65.78 63.44 9.9 0.185 2080
 2082 3 -66.02 63.43 9.95 0.186 2081
 2083 3 -66.16 63.54 9.96 0.16 2082
 2084 3 -66.38 63.65 9.95 0.158 2083
 2085 3 -66.55 63.74 10 0.189 2084
 2086 3 -66.66 63.71 9.98 0.21 2085
 2087 3 -66.63 63.71 10.32 0.103 2086
 2088 3 -66.55 63.86 10.4 0.000125 2087
 2089 3 -66.81 63.71 9.91 0.134 2086
 2090 3 -67.02 63.78 9.92 0.167 2089
 2091 3 -67.16 63.75 9.95 0.173 2090
 2092 3 -67.35 63.81 10.05 0.18 2091
 2093 3 -67.52 63.86 10.1 0.192 2092
 2094 3 -67.6 63.85 10.2 0.223 2093
 2095 3 -67.72 63.87 10.27 0.232 2094
 2096 3 -67.91 63.98 10.27 0.201 2095
 2097 3 -68.05 64.06 10.45 0.168 2096
 2098 3 -68.16 64.15 10.57 0.16 2097
 2099 3 -68.25 64.11 10.6 0.135 2098
 2100 3 -68.35 64.25 10.7 0.166 2099
 2101 3 -68.58 64.32 10.8 0.181 2100
 2102 3 -68.72 64.36 10.95 0.144 2101
 2103 3 -68.8 64.42 11.09 0.168 2102
 2104 3 -68.89 64.54 11.22 0.201 2103
 2105 3 -69.05 64.59 11.34 0.202 2104
 2106 3 -69.17 64.59 11.4 0.222 2105
 2107 3 -69.28 64.76 11.62 0.12 2106
 2108 3 -69.5 64.79 11.65 0.186 2107
 2109 3 -69.58 64.87 11.67 0.216 2108
 2110 3 -69.67 64.96 11.71 0.23 2109
 2111 3 -69.75 65.09 11.74 0.234 2110
 2112 3 -69.86 65.12 11.75 0.245 2111
 2113 3 -69.94 65.17 11.96 0.276 2112
 2114 3 -70.05 65.21 12.07 0.299 2113
 2115 3 -70.19 65.23 12.15 0.249 2114
 2116 3 -70.28 65.39 12.23 0.254 2115
 2117 3 -70.39 65.45 12.31 0.238 2116
 2118 3 -70.53 65.51 12.35 0.235 2117
 2119 3 -70.58 65.68 11.96 0.09 2118
 2120 3 -70.72 65.7 11.98 0.000125 2119
 2121 3 -70.66 65.51 12.6 0.124 2118
 2122 3 -70.75 65.56 12.66 0.142 2121
 2123 3 -70.83 65.67 12.7 0.156 2122
 2124 3 -70.91 65.79 12.72 0.162 2123
 2125 3 -70.99 65.87 12.82 0.163 2124
 2126 3 -71.13 65.95 12.9 0.156 2125
 2127 3 -71.28 66 13 0.164 2126
 2128 3 -71.39 66.04 13.08 0.187 2127
 2129 3 -71.58 66.12 13.14 0.193 2128
 2130 3 -71.7 66.15 13.21 0.261 2129
 2131 3 -71.77 66.32 13.43 0.228 2130
 2132 3 -71.85 66.36 13.57 0.228 2131
 2133 3 -71.88 66.54 13.83 0.229 2132
 2134 3 -71.95 66.59 13.98 0.237 2133
 2135 3 -72.03 66.67 14.25 0.254 2134
 2136 3 -72.11 66.68 14.41 0.25 2135
 2137 3 -72.14 66.76 14.59 0.195 2136
 2138 3 -72.25 66.82 14.82 0.193 2137
 2139 3 -72.3 66.89 14.98 0.187 2138
 2140 3 -72.52 66.92 15.17 0.157 2139
 2141 3 -72.56 66.95 15.37 0.185 2140
 2142 3 -72.64 66.97 15.51 0.18 2141
 2143 3 -72.64 67 15.65 0.207 2142
 2144 3 -72.69 67.1 15.75 0.171 2143
 2145 3 -72.8 67.22 15.82 0.158 2144
 2146 3 -72.83 67.3 15.93 0.15 2145
 2147 3 -72.97 67.31 16.07 0.163 2146
 2148 3 -73.08 67.36 16.13 0.178 2147
 2149 3 -73.17 67.45 16.22 0.218 2148
 2150 3 -73.31 67.56 16.25 0.237 2149
 2151 3 -73.61 67.75 16.22 0.24 2150
 2152 3 -73.75 67.83 16.25 0.263 2151
 2153 3 -73.92 67.91 16.25 0.267 2152
 2154 3 -74.1 67.94 16.27 0.301 2153
 2155 3 -74.22 68.02 16.36 0.344 2154
 2156 3 -74.05 68.33 16.75 0.119 2155
 2157 3 -74.11 68.44 16.84 0.099 2156
 2158 3 -74.06 68.61 16.88 0.065 2157
 2159 3 -74.11 68.7 16.93 0.083 2158
 2160 3 -74.17 68.81 16.9 0.091 2159
 2161 3 -74.19 69.03 16.82 0.092 2160
 2162 3 -73.98 69.08 16.81 0.08 2161
 2163 3 -73.89 69.2 16.81 0.113 2162
 2164 3 -73.81 69.33 16.77 0.106 2163
 2165 3 -73.65 69.44 16.65 0.1 2164
 2166 3 -73.5 69.44 16.68 0.131 2165
 2167 3 -73.37 69.44 16.7 0.137 2166
 2168 3 -74.37 69.08 16.82 0.079 2161
 2169 3 -74.46 69.16 16.88 0.105 2168
 2170 3 -74.43 69.24 16.97 0.081 2169
 2171 3 -74.36 67.94 16.4 0.287 2155
 2172 3 -74.53 68.02 16.32 0.267 2171
 2173 3 -74.72 68.03 16.36 0.204 2172
 2174 3 -74.89 67.99 16.34 0.233 2173
 2175 3 -75.11 67.89 16.34 0.163 2174
 2176 3 -75.28 67.91 16.5 0.149 2175
 2177 3 -75.44 67.83 16.72 0.134 2176
 2178 3 -75.56 67.88 16.86 0.152 2177
 2179 3 -75.81 67.91 16.95 0.175 2178
 2180 3 -75.91 67.92 17.04 0.166 2179
 2181 3 -76 68 17.11 0.17 2180
 2182 3 -76.1 68.05 17.22 0.149 2181
 2183 3 -76.14 68.17 17.34 0.164 2182
 2184 3 -76.22 68.28 17.45 0.147 2183
 2185 3 -76.36 68.33 17.59 0.165 2184
 2186 3 -76.41 68.41 17.72 0.176 2185
 2187 3 -76.47 68.47 17.88 0.172 2186
 2188 3 -76.64 68.53 17.97 0.187 2187
 2189 3 -76.72 68.6 18.06 0.251 2188
 2190 3 -76.91 68.77 18.06 0.235 2189
 2191 3 -77.13 68.8 18.11 0.327 2190
 2192 3 -77.19 68.78 18.22 0.399 2191
 2193 3 -77.3 68.86 18.29 0.394 2192
 2194 3 -77.33 68.89 18.45 0.383 2193
 2195 3 -76.95 69.14 18.81 0.12 2194
 2196 3 -77 69.2 19.02 0.145 2195
 2197 3 -77.03 69.28 19.16 0.148 2196
 2198 3 -77.03 69.47 19.34 0.133 2197
 2199 3 -76.99 69.58 19.47 0.109 2198
 2200 3 -77 69.67 19.61 0.116 2199
 2201 3 -77.01 69.8 19.72 0.111 2200
 2202 3 -76.95 69.97 19.82 0.134 2201
 2203 3 -76.95 70.1 19.91 0.133 2202
 2204 3 -76.96 70.25 20.06 0.138 2203
 2205 3 -76.98 70.38 20.18 0.169 2204
 2206 3 -77.09 70.55 20.2 0.132 2205
 2207 3 -77.17 70.72 20.2 0.106 2206
 2208 3 -77.28 70.89 20.25 0.112 2207
 2209 3 -77.29 71 20.34 0.132 2208
 2210 3 -77.23 71.14 20.41 0.139 2209
 2211 3 -77.12 71.25 20.54 0.14 2210
 2212 3 -77 71.45 20.57 0.133 2211
 2213 3 -77 71.58 20.66 0.183 2212
 2214 3 -76.96 71.69 20.66 0.185 2213
 2215 3 -76.9 71.8 20.59 0.218 2214
 2216 3 -76.79 71.86 20.56 0.257 2215
 2217 3 -76.62 71.83 20.22 0.094 2216
 2218 3 -76.67 71.91 20.09 0.082 2217
 2219 3 -76.68 71.89 19.9 0.098 2218
 2220 3 -76.7 71.8 19.66 0.106 2219
 2221 3 -76.7 71.69 19.45 0.096 2220
 2222 3 -76.65 71.61 19.34 0.084 2221
 2223 3 -76.57 71.45 19.4 0.072 2222
 2224 3 -76.59 71.33 19.36 0.079 2223
 2225 3 -76.71 71.22 19.34 0.106 2224
 2226 3 -76.81 71.11 19.2 0.099 2225
 2227 3 -76.84 71 19 0.09 2226
 2228 3 -76.81 70.83 18.77 0.078 2227
 2229 3 -76.81 70.75 18.66 0.107 2228
 2230 3 -76.98 72.1 20.93 0.161 2216
 2231 3 -76.9 72.19 20.99 0.161 2230
 2232 3 -76.84 72.25 21.18 0.14 2231
 2233 3 -76.87 72.39 21.29 0.156 2232
 2234 3 -76.92 72.53 21.36 0.168 2233
 2235 3 -76.9 72.64 21.49 0.197 2234
 2236 3 -77.04 72.8 21.59 0.184 2235
 2237 3 -77.12 72.92 21.56 0.224 2236
 2238 3 -77.06 73.14 21.75 0.171 2237
 2239 3 -77.06 73.28 21.93 0.13 2238
 2240 3 -77.06 73.41 22.02 0.149 2239
 2241 3 -77.11 73.53 22.16 0.14 2240
 2242 3 -77.15 73.61 22.31 0.129 2241
 2243 3 -77.14 73.7 22.45 0.133 2242
 2244 3 -77.17 73.83 22.59 0.13 2243
 2245 3 -77.21 73.91 22.77 0.098 2244
 2246 3 -77.21 74 22.93 0.121 2245
 2247 3 -77.26 74.05 23.02 0.14 2246
 2248 3 -77.31 74.16 23.13 0.153 2247
 2249 3 -77.34 74.27 23.24 0.111 2248
 2250 3 -77.4 74.39 23.36 0.127 2249
 2251 3 -77.48 74.55 23.47 0.157 2250
 2252 3 -77.51 74.67 23.56 0.195 2251
 2253 3 -77.56 74.75 23.65 0.228 2252
 2254 3 -77.59 74.83 23.77 0.231 2253
 2255 3 -77.65 74.94 23.84 0.273 2254
 2256 3 -77.73 74.97 23.93 0.293 2255
 2257 3 -77.82 75.08 24 0.307 2256
 2258 3 -77.87 75.19 24.15 0.265 2257
 2259 3 -77.98 75.31 24.22 0.213 2258
 2260 3 -78.06 75.47 24.24 0.191 2259
 2261 3 -78.2 75.55 24.31 0.155 2260
 2262 3 -78.29 75.55 24.41 0.191 2261
 2263 3 -78.4 75.66 24.5 0.162 2262
 2264 3 -78.46 75.8 24.38 0.07 2263
 2265 3 -78.56 75.88 24.34 0.111 2264
 2266 3 -78.62 75.94 24.27 0.162 2265
 2267 3 -78.79 75.95 24.38 0.123 2266
 2268 3 -78.89 76.03 24.43 0.113 2267
 2269 3 -79 76.16 24.47 0.109 2268
 2270 3 -79.11 76.24 24.52 0.133 2269
 2271 3 -79.17 76.3 24.66 0.193 2270
 2272 3 -79.24 76.5 24.63 0.146 2271
 2273 3 -79.3 76.66 24.52 0.119 2272
 2274 3 -79.29 76.52 24.22 0.096 2273
 2275 3 -79.27 76.4 24.07 0.103 2274
 2276 3 -79.43 76.24 24.06 0.078 2275
 2277 3 -79.5 76.09 24.02 0.107 2276
 2278 3 -79.5 75.94 23.91 0.095 2277
 2279 3 -79.62 75.85 23.88 0.09 2278
 2280 3 -79.38 76.85 24.59 0.173 2273
 2281 3 -79.43 76.98 24.59 0.175 2280
 2282 3 -79.54 77.09 24.66 0.163 2281
 2283 3 -79.63 77.19 24.75 0.146 2282
 2284 3 -79.74 77.32 24.9 0.149 2283
 2285 3 -79.77 77.49 24.95 0.142 2284
 2286 3 -79.8 77.69 25.09 0.146 2285
 2287 3 -79.83 77.85 25.11 0.13 2286
 2288 3 -79.93 78.02 25.11 0.156 2287
 2289 3 -79.97 78.13 25.13 0.19 2288
 2290 3 -80.15 78.19 25.15 0.146 2289
 2291 3 -80.32 78.34 25.18 0.109 2290
 2292 3 -80.41 78.41 25.16 0.123 2291
 2293 3 -80.57 78.54 25.2 0.09 2292
 2294 3 -80.63 78.63 25.11 0.152 2293
 2295 3 -80.76 78.74 25.09 0.154 2294
 2296 3 -80.9 78.8 25.15 0.127 2295
 2297 3 -81.02 78.84 25.16 0.146 2296
 2298 3 -81.15 78.88 25.15 0.212 2297
 2299 3 -81.16 78.99 25.25 0.193 2298
 2300 3 -81.18 79.23 25.31 0.154 2299
 2301 3 -81.24 79.4 25.25 0.1 2300
 2302 3 -81.22 79.54 25.2 0.135 2301
 2303 3 -81.3 79.62 25.29 0.178 2302
 2304 3 -81.3 79.73 25.27 0.225 2303
 2305 3 -81.43 79.87 25.34 0.133 2304
 2306 3 -81.43 80.02 25.41 0.102 2305
 2307 3 -81.43 80.13 25.45 0.107 2306
 2308 3 -81.47 80.24 25.52 0.106 2307
 2309 3 -81.54 80.34 25.56 0.124 2308
 2310 3 -81.58 80.46 25.49 0.121 2309
 2311 3 -81.71 80.57 25.45 0.129 2310
 2312 3 -81.83 80.66 25.4 0.138 2311
 2313 3 -82.02 80.74 25.38 0.133 2312
 2314 3 -82.13 80.79 25.29 0.125 2313
 2315 3 -82.19 80.96 25.27 0.1 2314
 2316 3 -82.27 81.1 25.27 0.128 2315
 2317 3 -82.32 81.19 25.24 0.169 2316
 2318 3 -82.18 81.37 25.27 0.104 2317
 2319 3 -82.15 81.49 25.31 0.053 2318
 2320 3 -82.05 81.54 25.27 0.000125 2319
 2321 3 -82.07 81.63 25.41 0.073 2320
 2322 3 -82.05 81.8 25.47 0.091 2321
 2323 3 -82.15 81.85 25.52 0.086 2322
 2324 3 -82.54 81.35 25.5 0.15 2317
 2325 3 -82.63 81.4 25.61 0.148 2324
 2326 3 -82.82 81.38 25.77 0.159 2325
 2327 3 -82.91 81.43 25.93 0.163 2326
 2328 3 -82.99 81.52 26.11 0.134 2327
 2329 3 -83.12 81.57 26.22 0.154 2328
 2330 3 -83.27 81.65 26.27 0.149 2329
 2331 3 -83.32 81.79 26.4 0.181 2330
 2332 3 -83.18 82.02 26.54 0.051 2331
 2333 3 -83.16 82.07 26.63 0.09 2332
 2334 3 -83.08 82.13 26.68 0.108 2333
 2335 3 -82.97 82.23 26.68 0.000125 2334
 2336 3 -83.49 81.71 26.47 0.146 2331
 2337 3 -83.55 81.79 26.61 0.181 2336
 2338 3 -83.6 81.79 26.79 0.189 2337
 2339 3 -83.63 81.82 26.91 0.124 2338
 2340 3 -83.77 81.88 26.97 0.117 2339
 2341 3 -83.91 81.96 27.11 0.192 2340
 2342 3 -83.99 81.9 27.24 0.202 2341
 2343 3 -84.07 82.07 27.38 0.291 2342
 2344 3 -84.13 82.15 27.47 0.286 2343
 2345 3 -84.21 82.26 27.45 0.346 2344
 2346 3 -84.29 82.32 27.52 0.392 2345
 2347 3 -84.37 82.46 27.52 0.432 2346
 2348 3 -84.47 82.69 27.79 0.322 2347
 2349 3 -84.58 82.79 27.88 0.251 2348
 2350 3 -84.89 82.77 27.88 0.137 2349
 2351 3 -85.02 82.79 27.91 0.114 2350
 2352 3 -85.09 82.71 28.09 0.069 2351
 2353 3 -85.14 82.9 27.84 0.076 2351
 2354 3 -85.28 82.93 27.91 0.081 2353
 2355 3 -85.38 83.03 27.93 0.104 2354
 2356 3 -85.48 83.17 27.88 0.102 2355
 2357 3 -85.52 83.31 27.88 0.071 2356
 2358 3 -85.67 83.42 27.91 0.104 2357
 2359 3 -85.72 83.48 28 0.173 2358
 2360 3 -85.69 83.72 27.93 0.158 2359
 2361 3 -85.75 83.93 27.72 0.123 2360
 2362 3 -85.81 84.06 27.66 0.154 2361
 2363 3 -85.89 84.37 27.56 0.138 2362
 2364 3 -86 84.5 27.5 0.144 2363
 2365 3 -86.03 84.62 27.52 0.174 2364
 2366 3 -86 84.87 27.7 0.144 2365
 2367 3 -85.89 85 27.74 0.142 2366
 2368 3 -85.86 85.18 27.81 0.109 2367
 2369 3 -85.83 85.33 27.86 0.089 2368
 2370 3 -85.81 85.45 27.91 0.096 2369
 2371 3 -85.78 85.59 27.97 0.114 2370
 2372 3 -85.73 85.72 27.97 0.107 2371
 2373 3 -85.84 85.84 27.9 0.116 2372
 2374 3 -85.84 86 27.88 0.13 2373
 2375 3 -85.83 86.11 27.93 0.145 2374
 2376 3 -85.69 86.26 28.09 0.079 2375
 2377 3 -85.61 86.37 28.13 0.078 2376
 2378 3 -85.58 86.5 28.2 0.122 2377
 2379 3 -85.75 86.64 28.32 0.088 2378
 2380 3 -85.84 86.72 28.27 0.000125 2379
 2381 3 -85.42 86.42 28.09 0.076 2378
 2382 3 -85.98 86.2 27.79 0.113 2375
 2383 3 -86.11 86.43 27.72 0.141 2382
 2384 3 -86.19 86.67 27.68 0.106 2383
 2385 3 -86.33 86.78 27.63 0.091 2384
 2386 3 -86.36 86.92 27.63 0.113 2385
 2387 3 -86.38 87.09 27.56 0.135 2386
 2388 3 -86.3 87.28 27.41 0.12 2387
 2389 3 -86.34 87.53 27.4 0.133 2388
 2390 3 -86.36 87.67 27.43 0.182 2389
 2391 3 -86.65 87.97 27.22 0.137 2390
 2392 3 -86.74 88.17 27.22 0.149 2391
 2393 3 -86.84 88.31 27.24 0.139 2392
 2394 3 -86.84 88.56 27.25 0.089 2393
 2395 3 -86.87 88.72 27.29 0.089 2394
 2396 3 -86.87 88.84 27.34 0.096 2395
 2397 3 -86.93 88.98 27.36 0.114 2396
 2398 3 -86.95 89.09 27.27 0.098 2397
 2399 3 -87.04 89.2 27.25 0.098 2398
 2400 3 -87.15 89.31 27.22 0.11 2399
 2401 3 -86.95 89.48 27.2 0.11 2400
 2402 3 -86.79 89.62 27.2 0.102 2401
 2403 3 -86.67 89.73 27.31 0.076 2402
 2404 3 -86.64 89.89 27.36 0.127 2403
 2405 3 -86.6 90.03 27.34 0.145 2404
 2406 3 -86.7 90.09 27.18 0.143 2405
 2407 3 -86.92 90.18 27.11 0.09 2406
 2408 3 -87.07 90.26 27.04 0.112 2407
 2409 3 -87.07 90.45 27.09 0.108 2408
 2410 3 -87.18 90.59 27.09 0.116 2409
 2411 3 -87.34 90.7 27.11 0.077 2410
 2412 3 -87.45 90.76 27.11 0.077 2411
 2413 3 -87.62 90.89 27.27 0.097 2412
 2414 3 -87.6 90.89 27.43 0.103 2413
 2415 3 -87.54 91.12 27.57 0.161 2414
 2416 3 -87.64 91.26 27.61 0.161 2415
 2417 3 -87.7 91.51 27.68 0.126 2416
 2418 3 -87.76 91.7 27.63 0.11 2417
 2419 3 -87.78 91.84 27.56 0.077 2418
 2420 3 -87.84 91.95 27.5 0.1 2419
 2421 3 -87.93 92.06 27.47 0.05 2420
 2422 3 -88.01 92.14 27.4 0.047 2421
 2423 3 -88.15 92.14 27.38 0.06 2422
 2424 3 -88.29 92.15 27.31 0.126 2423
 2425 3 -88.42 92.25 27.34 0.131 2424
 2426 3 -88.64 92.39 27.5 0.117 2425
 2427 3 -88.84 92.45 27.5 0.121 2426
 2428 3 -89.04 92.43 27.52 0.115 2427
 2429 3 -89.2 92.37 27.59 0.074 2428
 2430 3 -87.79 91.31 27.5 0.151 2416
 2431 3 -87.93 91.2 27.45 0.134 2430
 2432 3 -88.06 91.17 27.38 0.108 2431
 2433 3 -87.43 91.01 26.95 0.124 2412
 2434 3 -87.51 91.15 26.97 0.119 2433
 2435 3 -87.59 91.31 26.91 0.114 2434
 2436 3 -87.62 91.42 26.81 0.114 2435
 2437 3 -87.57 91.59 26.91 0.126 2436
 2438 3 -87.56 91.78 27 0.072 2437
 2439 3 -87.56 91.87 27.11 0.056 2438
 2440 3 -86.19 87.79 27.81 0.079 2390
 2441 3 -86.03 87.9 27.97 0.034 2440
 2442 3 -85.86 87.98 28.04 0.077 2441
 2443 3 -85.75 88.01 28.07 0.094 2442
 2444 3 -85.7 88 28.24 0.126 2443
 2445 3 -85.63 88.09 28.34 0.153 2444
 2446 3 -85.62 88.2 28.45 0.136 2445
 2447 3 -86.02 83.39 28.07 0.112 2359
 2448 3 -86.11 83.39 28.13 0.000125 2447
 2449 3 -81.43 78.74 25 0.091 2298
 2450 3 -81.55 78.68 25.04 0.046 2449
 2451 3 -81.66 78.74 25 0.069 2450
 2452 3 -81.74 78.79 25.04 0.041 2451
 2453 3 -78.45 75.95 23.99 0.073 2266
 2454 3 -78.45 75.97 23.82 0.101 2453
 2455 3 -78.37 75.99 23.65 0.087 2454
 2456 3 -78.32 75.94 23.54 0.075 2455
 2457 3 -78.43 75.86 23.45 0.097 2456
 2458 3 -78.59 75.8 23.27 0.146 2457
 2459 3 -78.68 75.78 23.09 0.106 2458
 2460 3 -78.76 75.81 22.93 0.133 2459
 2461 3 -78.84 75.88 22.72 0.129 2460
 2462 3 -78.8 76.02 22.59 0.116 2461
 2463 3 -78.76 76.16 22.41 0.093 2462
 2464 3 -78.66 76.27 22.27 0.094 2463
 2465 3 -78.62 76.36 22.29 0.082 2464
 2466 3 -78.55 76.49 22.2 0.066 2465
 2467 3 -78.43 76.55 22.18 0.11 2466
 2468 3 -78.24 76.56 22.06 0.096 2467
 2469 3 -78.18 76.6 21.91 0.095 2468
 2470 3 -77.99 76.64 21.86 0.16 2469
 2471 3 -77.71 76.72 21.9 0.135 2470
 2472 3 -77.51 76.8 21.93 0.112 2471
 2473 3 -77.4 76.92 22 0.141 2472
 2474 3 -77.29 76.91 22.18 0.155 2473
 2475 3 -77.1 76.99 22.25 0.124 2474
 2476 3 -76.96 77.05 22.22 0.083 2475
 2477 3 -76.83 77.05 22.16 0.097 2476
 2478 3 -76.76 77.13 22.04 0.085 2477
 2479 3 -76.68 77.06 21.97 0.137 2478
 2480 3 -76.62 77.14 21.95 0.21 2479
 2481 3 -76.51 77.39 22.02 0.188 2480
 2482 3 -76.83 77.61 21.99 0.084 2481
 2483 3 -76.94 77.75 22.02 0.091 2482
 2484 3 -76.96 77.88 22.13 0.089 2483
 2485 3 -76.94 77.95 22.22 0.045 2484
 2486 3 -76.16 77.49 22.04 0.127 2481
 2487 3 -76.05 77.66 22 0.112 2486
 2488 3 -76.74 76.7 21.72 0.083 2480
 2489 3 -76.68 76.6 21.59 0.079 2488
 2490 3 -76.63 76.5 21.54 0.081 2489
 2491 3 -76.63 76.42 21.45 0.066 2490
 2492 3 -76.66 76.35 21.36 0.101 2491
 2493 3 -76.69 76.24 21.25 0.104 2492
 2494 3 -76.77 76.11 21.18 0.047 2493
 2495 3 -78.48 75.55 24.68 0.036 2263
 2496 3 -78.45 75.55 24.81 0.067 2495
 2497 3 -78.31 75.55 24.91 0.126 2496
 2498 3 -78.2 75.58 25 0.098 2497
 2499 3 -78.17 75.66 25.13 0.087 2498
 2500 3 -78.21 75.78 25.2 0.092 2499
 2501 3 -78.26 75.91 25.29 0.066 2500
 2502 3 -78.21 76.11 25.45 0.079 2501
 2503 3 -77.44 68.88 18.56 0.34 2194
 2504 3 -77.6 68.88 18.61 0.309 2503
 2505 3 -77.78 69 18.61 0.268 2504
 2506 3 -77.89 69.2 18.75 0.181 2505
 2507 3 -77.97 69.3 18.86 0.157 2506
 2508 3 -77.97 69.41 19 0.145 2507
 2509 3 -78.03 69.58 19.06 0.148 2508
 2510 3 -78.14 69.75 19.09 0.182 2509
 2511 3 -78.21 69.86 19.09 0.148 2510
 2512 3 -78.29 69.97 19.15 0.149 2511
 2513 3 -78.31 70.06 19.22 0.181 2512
 2514 3 -78.36 70.2 19.29 0.183 2513
 2515 3 -78.4 70.17 19.54 0.135 2514
 2516 3 -78.5 70.33 19.59 0.213 2515
 2517 3 -78.53 70.39 19.84 0.13 2516
 2518 3 -78.53 70.47 19.99 0.149 2517
 2519 3 -78.53 70.58 20.09 0.158 2518
 2520 3 -78.59 70.69 20.31 0.164 2519
 2521 3 -78.67 70.77 20.49 0.138 2520
 2522 3 -78.76 70.82 20.65 0.17 2521
 2523 3 -78.7 70.88 20.84 0.144 2522
 2524 3 -78.75 70.91 21.04 0.141 2523
 2525 3 -78.79 70.92 21.2 0.167 2524
 2526 3 -78.79 70.91 21.31 0.218 2525
 2527 3 -78.84 71.03 21.45 0.217 2526
 2528 3 -78.62 70.99 21.66 0.201 2527
 2529 3 -78.57 70.99 21.81 0.204 2528
 2530 3 -78.34 71 21.84 0.063 2529
 2531 3 -78.2 71.02 21.97 0.077 2530
 2532 3 -78.12 71.08 22.11 0.064 2531
 2533 3 -78.04 71.11 22.22 0.104 2532
 2534 3 -77.9 71.19 22.25 0.115 2533
 2535 3 -77.7 71.19 22.31 0.112 2534
 2536 3 -77.62 71.16 22.43 0.065 2535
 2537 3 -77.56 71.14 22.56 0.084 2536
 2538 3 -77.43 71.03 22.75 0.075 2537
 2539 3 -78.71 71.08 22.07 0.145 2529
 2540 3 -78.75 71.05 22.25 0.146 2539
 2541 3 -78.73 71.08 22.43 0.198 2540
 2542 3 -78.75 71.14 22.59 0.233 2541
 2543 3 -78.73 71.16 22.75 0.288 2542
 2544 3 -78.67 71.22 22.95 0.282 2543
 2545 3 -78.7 71.28 23.09 0.276 2544
 2546 3 -78.76 71.31 23.25 0.284 2545
 2547 3 -78.79 71.33 23.41 0.33 2546
 2548 3 -78.92 71.31 23.54 0.361 2547
 2549 3 -78.98 71.33 23.65 0.362 2548
 2550 3 -79 71.14 23.74 0.28 2549
 2551 3 -79.12 71.16 23.86 0.226 2550
 2552 3 -79.25 71.23 24 0.234 2551
 2553 3 -79.26 71.65 24.25 0.068 2552
 2554 3 -79.26 71.74 24.38 0.07 2553
 2555 3 -79.26 71.83 24.43 0.09 2554
 2556 3 -79.37 71.9 24.54 0.078 2555
 2557 3 -79.37 71.99 24.61 0.1 2556
 2558 3 -79.43 71.99 24.72 0.161 2557
 2559 3 -79.48 71.98 24.84 0.12 2558
 2560 3 -79.29 70.94 24.02 0.136 2552
 2561 3 -79.28 70.82 24.09 0.101 2560
 2562 3 -79.31 70.66 24.13 0.103 2561
 2563 3 -79.35 70.4 24.16 0.169 2562
 2564 3 -79.39 70.18 24.24 0.135 2563
 2565 3 -79.38 70.02 24.24 0.136 2564
 2566 3 -79.39 69.85 24.15 0.14 2565
 2567 3 -79.41 69.68 24.02 0.1 2566
 2568 3 -79.42 69.57 24.02 0.132 2567
 2569 3 -79.33 69.52 23.99 0.165 2568
 2570 3 -79.39 69.38 23.91 0.11 2569
 2571 3 -79.39 69.27 23.81 0.111 2570
 2572 3 -79.44 69.15 23.72 0.14 2571
 2573 3 -79.39 68.99 23.74 0.117 2572
 2574 3 -79.38 68.94 23.61 0.124 2573
 2575 3 -79.3 68.68 23.47 0.143 2574
 2576 3 -79.25 68.6 23.34 0.148 2575
 2577 3 -79.1 68.39 23.27 0.146 2576
 2578 3 -79.03 68.3 23.18 0.136 2577
 2579 3 -79.03 68.13 23.09 0.139 2578
 2580 3 -79.03 67.97 23.07 0.154 2579
 2581 3 -79.06 67.8 23.02 0.16 2580
 2582 3 -79.16 67.63 22.93 0.128 2581
 2583 3 -79.24 67.48 22.75 0.113 2582
 2584 3 -79.16 67.32 22.63 0.122 2583
 2585 3 -79.14 67.21 22.63 0.172 2584
 2586 3 -79.14 67.04 22.61 0.165 2585
 2587 3 -79.1 66.88 22.61 0.156 2586
 2588 3 -79.06 66.73 22.5 0.163 2587
 2589 3 -79 66.55 22.4 0.116 2588
 2590 3 -78.99 66.41 22.36 0.102 2589
 2591 3 -78.89 66.3 22.29 0.111 2590
 2592 3 -78.83 66.17 22.2 0.09 2591
 2593 3 -78.8 65.97 22.09 0.144 2592
 2594 3 -78.75 65.83 22 0.138 2593
 2595 3 -78.63 65.64 22 0.138 2594
 2596 3 -78.55 65.53 21.99 0.119 2595
 2597 3 -78.44 65.39 21.95 0.097 2596
 2598 3 -78.39 65.28 21.91 0.088 2597
 2599 3 -78.36 65.13 21.88 0.106 2598
 2600 3 -78.42 64.99 21.86 0.123 2599
 2601 3 -78.4 64.83 21.84 0.138 2600
 2602 3 -78.32 64.61 21.77 0.155 2601
 2603 3 -78.29 64.47 21.72 0.151 2602
 2604 3 -78.12 64.28 21.66 0.092 2603
 2605 3 -77.94 64.17 21.59 0.128 2604
 2606 3 -77.8 64.1 21.52 0.114 2605
 2607 3 -77.74 64.02 21.45 0.14 2606
 2608 3 -77.71 63.91 21.29 0.133 2607
 2609 3 -77.68 63.82 21.15 0.139 2608
 2610 3 -77.66 63.71 20.95 0.149 2609
 2611 3 -77.54 63.69 20.79 0.116 2610
 2612 3 -77.48 63.7 20.63 0.099 2611
 2613 3 -77.49 63.67 20.38 0.116 2612
 2614 3 -77.52 63.66 20.25 0.132 2613
 2615 3 -77.59 63.67 20.11 0.16 2614
 2616 3 -77.54 63.44 19.93 0.092 2615
 2617 3 -77.52 63.42 19.77 0.083 2616
 2618 3 -77.48 63.31 19.63 0.098 2617
 2619 3 -77.52 63.2 19.49 0.099 2618
 2620 3 -77.46 63.2 19.38 0.13 2619
 2621 3 -77.29 63.14 19.31 0.052 2620
 2622 3 -77.18 63.2 19.38 0.107 2621
 2623 3 -77.05 63.25 19.36 0.091 2622
 2624 3 -76.9 63.24 19.38 0.074 2623
 2625 3 -76.8 63.25 19.36 0.121 2624
 2626 3 -76.68 63.24 19.34 0.162 2625
 2627 3 -76.57 62.98 19.54 0.13 2626
 2628 3 -76.52 62.88 19.65 0.206 2627
 2629 3 -76.3 62.99 19.79 0.174 2628
 2630 3 -76.1 63.03 20 0.125 2629
 2631 3 -75.99 63.14 20.18 0.116 2630
 2632 3 -76.02 63.24 20.31 0.091 2631
 2633 3 -75.99 63.28 20.43 0.085 2632
 2634 3 -76.02 63.31 20.54 0.083 2633
 2635 3 -76.05 63.39 20.66 0.132 2634
 2636 3 -76.07 63.52 20.84 0.121 2635
 2637 3 -76.1 63.63 21.07 0.092 2636
 2638 3 -76.62 62.69 19.43 0.106 2628
 2639 3 -76.6 62.6 19.34 0.077 2638
 2640 3 -76.63 62.52 19.18 0.12 2639
 2641 3 -76.63 62.45 19.04 0.087 2640
 2642 3 -76.65 62.38 18.91 0.093 2641
 2643 3 -76.65 62.27 18.74 0.062 2642
 2644 3 -76.68 62.21 18.63 0.071 2643
 2645 3 -76.63 62.17 18.52 0.085 2644
 2646 3 -76.52 62.06 18.45 0.081 2645
 2647 3 -76.49 62.02 18.27 0.091 2646
 2648 3 -76.43 62.02 18.11 0.105 2647
 2649 3 -76.34 62.02 17.95 0.114 2648
 2650 3 -76.35 62 17.81 0.141 2649
 2651 3 -76.44 61.99 17.54 0.102 2650
 2652 3 -76.43 61.92 17.36 0.095 2651
 2653 3 -76.46 61.91 17.25 0.074 2652
 2654 3 -76.57 61.95 17.09 0.08 2653
 2655 3 -76.68 61.99 16.97 0.063 2654
 2656 3 -76.79 61.99 16.88 0.078 2655
 2657 3 -77.74 63.86 20.09 0.087 2615
 2658 3 -77.85 63.91 20.11 0.055 2657
 2659 3 -79.08 69.53 24 0.113 2569
 2660 3 -78.97 69.52 23.99 0.000125 2659
 2661 3 -79.34 71.74 23.65 0.13 2549
 2662 3 -79.39 71.87 23.79 0.176 2661
 2663 3 -79.29 72.05 23.95 0.096 2662
 2664 3 -79.29 72.21 24.04 0.033 2663
 2665 3 -78.37 70.36 19.13 0.144 2514
 2666 3 -78.43 70.53 19.06 0.164 2665
 2667 3 -78.53 70.65 19.04 0.168 2666
 2668 3 -78.65 70.82 19 0.131 2667
 2669 3 -78.78 70.91 18.91 0.14 2668
 2670 3 -78.84 70.99 18.88 0.144 2669
 2671 3 -79.01 71.1 18.72 0.151 2670
 2672 3 -79.11 71.21 18.59 0.146 2671
 2673 3 -79.25 71.35 18.52 0.142 2672
 2674 3 -79.31 71.46 18.49 0.177 2673
 2675 3 -79.37 71.63 18.45 0.186 2674
 2676 3 -79.46 71.82 18.38 0.159 2675
 2677 3 -79.59 71.9 18.34 0.197 2676
 2678 3 -79.7 72.1 18.34 0.169 2677
 2679 3 -79.86 72.35 18.38 0.189 2678
 2680 3 -80.01 72.49 18.36 0.18 2679
 2681 3 -80.12 72.65 18.4 0.163 2680
 2682 3 -80.25 72.8 18.5 0.153 2681
 2683 3 -80.32 72.94 18.63 0.166 2682
 2684 3 -80.4 73.04 18.66 0.169 2683
 2685 3 -80.42 73.29 18.81 0.15 2684
 2686 3 -80.42 73.49 18.82 0.18 2685
 2687 3 -80.42 73.65 18.91 0.166 2686
 2688 3 -80.51 73.76 18.99 0.138 2687
 2689 3 -80.62 73.88 19.04 0.125 2688
 2690 3 -80.76 73.96 19.06 0.159 2689
 2691 3 -80.87 73.99 19.02 0.237 2690
 2692 3 -80.79 74.27 19.18 0.133 2691
 2693 3 -80.82 74.38 19.2 0.108 2692
 2694 3 -80.86 74.54 19.25 0.077 2693
 2695 3 -80.86 74.65 19.32 0.113 2694
 2696 3 -80.86 74.84 19.41 0.151 2695
 2697 3 -80.89 74.98 19.5 0.135 2696
 2698 3 -80.96 75.18 19.54 0.111 2697
 2699 3 -80.93 75.32 19.57 0.149 2698
 2700 3 -80.88 75.54 19.59 0.14 2699
 2701 3 -80.83 75.71 19.61 0.133 2700
 2702 3 -80.8 75.82 19.59 0.178 2701
 2703 3 -80.82 75.99 19.68 0.143 2702
 2704 3 -80.79 76.18 19.7 0.175 2703
 2705 3 -80.88 76.37 19.7 0.208 2704
 2706 3 -80.79 76.48 19.74 0.226 2705
 2707 3 -80.63 76.57 19.68 0.275 2706
 2708 3 -80.41 76.21 19.54 0.107 2707
 2709 3 -80.63 76.9 19.75 0.155 2707
 2710 3 -80.6 77.1 19.72 0.121 2709
 2711 3 -80.58 77.24 19.7 0.147 2710
 2712 3 -80.66 77.46 19.66 0.167 2711
 2713 3 -80.74 77.6 19.52 0.211 2712
 2714 3 -80.79 77.77 19.49 0.256 2713
 2715 3 -80.91 77.94 19.38 0.332 2714
 2716 3 -80.93 78.13 19.29 0.355 2715
 2717 3 -80.68 77.82 18.91 0.124 2716
 2718 3 -80.49 77.79 18.77 0.109 2717
 2719 3 -80.38 77.66 18.75 0.119 2718
 2720 3 -80.24 77.76 18.63 0.069 2719
 2721 3 -80.18 77.68 18.49 0.083 2720
 2722 3 -80.13 77.68 18.34 0.094 2721
 2723 3 -80.07 77.68 18.15 0.112 2722
 2724 3 -80.02 77.69 18 0.078 2723
 2725 3 -79.93 77.71 17.91 0.061 2724
 2726 3 -79.77 77.74 17.91 0.093 2725
 2727 3 -79.69 77.8 17.88 0.072 2726
 2728 3 -79.57 77.82 17.88 0.204 2727
 2729 3 -79.49 77.93 18.15 0.109 2728
 2730 3 -79.41 77.93 18.31 0.075 2729
 2731 3 -79.62 77.76 17.47 0.137 2728
 2732 3 -79.68 77.71 17.2 0.075 2731
 2733 3 -79.66 77.62 17.04 0.053 2732
 2734 3 -79.68 77.55 16.95 0.104 2733
 2735 3 -79.63 77.46 16.81 0.141 2734
 2736 3 -79.65 77.35 16.72 0.147 2735
 2737 3 -79.8 77.19 16.59 0.091 2736
 2738 3 -79.8 77.07 16.43 0.102 2737
 2739 3 -79.85 76.94 16.29 0.082 2738
 2740 3 -79.96 76.85 16.15 0.081 2739
 2741 3 -79.93 76.8 16.04 0.098 2740
 2742 3 -80.01 76.6 15.88 0.103 2741
 2743 3 -80.07 76.49 15.83 0.079 2742
 2744 3 -80.1 76.35 15.74 0.08 2743
 2745 3 -80.02 76.21 15.7 0.057 2744
 2746 3 -79.96 76.1 15.51 0.138 2745
 2747 3 -79.99 76.02 15.27 0.133 2746
 2748 3 -80.05 75.88 15.24 0.101 2747
 2749 3 -80.18 75.74 15.29 0.129 2748
 2750 3 -80.3 75.63 15.21 0.126 2749
 2751 3 -80.35 75.43 15.06 0.109 2750
 2752 3 -80.35 75.35 14.98 0.107 2751
 2753 3 -80.27 75.18 14.88 0.111 2752
 2754 3 -80.33 75.04 14.71 0.092 2753
 2755 3 -80.27 74.96 14.65 0.000125 2754
 2756 3 -81.08 78.54 19.4 0.19 2716
 2757 3 -81.24 78.74 19.45 0.159 2756
 2758 3 -81.29 78.9 19.41 0.163 2757
 2759 3 -81.38 79.04 19.38 0.164 2758
 2760 3 -81.43 79.16 19.38 0.141 2759
 2761 3 -81.43 79.35 19.43 0.133 2760
 2762 3 -81.38 79.46 19.49 0.144 2761
 2763 3 -81.32 79.6 19.52 0.151 2762
 2764 3 -81.32 79.76 19.63 0.132 2763
 2765 3 -81.24 79.85 19.7 0.155 2764
 2766 3 -81.22 79.99 19.74 0.164 2765
 2767 3 -81.13 80.13 19.79 0.173 2766
 2768 3 -81.07 80.34 19.75 0.152 2767
 2769 3 -81.08 80.46 19.66 0.138 2768
 2770 3 -81.09 80.57 19.54 0.176 2769
 2771 3 -81.17 80.76 19.5 0.18 2770
 2772 3 -81.31 80.93 19.45 0.223 2771
 2773 3 -81.42 81.05 19.38 0.196 2772
 2774 3 -81.55 81.13 19.32 0.306 2773
 2775 3 -81.72 81.49 19.56 0.172 2774
 2776 3 -81.75 81.6 19.63 0.18 2775
 2777 3 -81.77 81.73 19.75 0.177 2776
 2778 3 -81.67 81.93 19.9 0.127 2777
 2779 3 -81.61 82.05 19.97 0.111 2778
 2780 3 -81.67 82.24 20 0.131 2779
 2781 3 -81.69 82.38 20.07 0.165 2780
 2782 3 -81.72 82.57 20.06 0.179 2781
 2783 3 -81.67 82.76 20.06 0.167 2782
 2784 3 -81.75 82.9 20.13 0.129 2783
 2785 3 -81.83 83.21 19.97 0.133 2784
 2786 3 -81.86 83.4 19.91 0.117 2785
 2787 3 -81.92 83.52 19.88 0.14 2786
 2788 3 -81.92 83.66 19.95 0.201 2787
 2789 3 -81.94 83.77 20.04 0.232 2788
 2790 3 -81.94 83.9 20.11 0.283 2789
 2791 3 -82 83.99 20.27 0.307 2790
 2792 3 -81.98 84.04 20.43 0.313 2791
 2793 3 -82.25 83.94 20.74 0.085 2792
 2794 3 -82.28 83.99 20.9 0.079 2793
 2795 3 -82.31 84.04 21.09 0.076 2794
 2796 3 -82.36 84.13 21.2 0.055 2795
 2797 3 -82.41 84.18 21.29 0.091 2796
 2798 3 -82.36 84.23 21.43 0.059 2797
 2799 3 -81.77 84.26 20.47 0.263 2792
 2800 3 -81.67 84.38 20.56 0.249 2799
 2801 3 -81.64 84.49 20.66 0.241 2800
 2802 3 -81.56 84.66 20.66 0.248 2801
 2803 3 -81.47 84.77 20.79 0.222 2802
 2804 3 -81.33 84.88 20.97 0.218 2803
 2805 3 -81.31 85.01 21.07 0.185 2804
 2806 3 -81.36 85.16 21.13 0.152 2805
 2807 3 -81.39 85.29 21.18 0.145 2806
 2808 3 -81.31 85.44 21.22 0.123 2807
 2809 3 -81.22 85.54 21.31 0.134 2808
 2810 3 -81.13 85.71 21.31 0.144 2809
 2811 3 -81.03 85.82 21.4 0.178 2810
 2812 3 -80.97 85.9 21.45 0.233 2811
 2813 3 -81.17 86.21 21.61 0.181 2812
 2814 3 -81.23 86.38 21.68 0.179 2813
 2815 3 -81.25 86.48 21.75 0.163 2814
 2816 3 -81.29 86.63 21.77 0.133 2815
 2817 3 -81.32 86.77 21.81 0.132 2816
 2818 3 -81.4 86.93 21.77 0.142 2817
 2819 3 -81.42 87.07 21.74 0.163 2818
 2820 3 -81.51 87.23 21.66 0.143 2819
 2821 3 -81.59 87.38 21.7 0.149 2820
 2822 3 -81.64 87.54 21.65 0.16 2821
 2823 3 -81.68 87.66 21.63 0.162 2822
 2824 3 -81.79 87.88 21.74 0.216 2823
 2825 3 -81.93 88.02 21.86 0.252 2824
 2826 3 -82.04 88.15 21.95 0.274 2825
 2827 3 -82.23 88.3 22.25 0.137 2826
 2828 3 -82.32 88.46 22.32 0.163 2827
 2829 3 -82.4 88.63 22.32 0.17 2828
 2830 3 -82.37 88.82 22.29 0.147 2829
 2831 3 -82.34 89.02 22.29 0.126 2830
 2832 3 -82.4 89.18 22.27 0.124 2831
 2833 3 -82.39 89.37 22.25 0.178 2832
 2834 3 -82.46 89.52 22.29 0.151 2833
 2835 3 -82.62 89.59 22.34 0.128 2834
 2836 3 -82.71 89.79 22.4 0.185 2835
 2837 3 -82.59 89.85 22.45 0.221 2836
 2838 3 -82.56 90.01 22.41 0.225 2837
 2839 3 -82.65 90.21 22.31 0.188 2838
 2840 3 -82.85 90.44 22.27 0.115 2839
 2841 3 -82.98 90.57 22.25 0.162 2840
 2842 3 -82.99 90.68 22.25 0.176 2841
 2843 3 -82.98 90.79 22.5 0.131 2842
 2844 3 -82.96 90.93 22.56 0.141 2843
 2845 3 -83.06 91.02 22.68 0.147 2844
 2846 3 -83.18 91.13 22.79 0.127 2845
 2847 3 -83.32 91.27 22.86 0.172 2846
 2848 3 -83.37 91.43 22.91 0.189 2847
 2849 3 -83.39 91.62 22.91 0.172 2848
 2850 3 -83.43 91.79 22.93 0.176 2849
 2851 3 -83.4 91.96 22.9 0.163 2850
 2852 3 -83.42 92.18 22.97 0.158 2851
 2853 3 -83.49 92.29 23.02 0.139 2852
 2854 3 -83.6 92.43 23.11 0.153 2853
 2855 3 -83.68 92.52 23.15 0.195 2854
 2856 3 -83.85 92.57 23.2 0.179 2855
 2857 3 -83.99 92.65 23.2 0.186 2856
 2858 3 -84.02 92.69 23.31 0.12 2857
 2859 3 -84.1 92.74 23.47 0.128 2858
 2860 3 -84.16 92.8 23.59 0.126 2859
 2861 3 -84.25 92.88 23.66 0.18 2860
 2862 3 -84.35 92.94 23.74 0.189 2861
 2863 3 -84.5 93.07 23.79 0.161 2862
 2864 3 -84.61 93.18 23.79 0.148 2863
 2865 3 -84.88 93.08 23.61 0.077 2864
 2866 3 -84.96 93.04 23.54 0.113 2865
 2867 3 -85.07 93.06 23.43 0.000125 2866
 2868 3 -84.66 93.31 23.84 0.121 2864
 2869 3 -84.71 93.42 23.88 0.141 2868
 2870 3 -84.8 93.53 23.9 0.194 2869
 2871 3 -84.8 93.7 23.95 0.209 2870
 2872 3 -84.83 93.87 23.97 0.183 2871
 2873 3 -84.9 94.06 24.02 0.121 2872
 2874 3 -84.94 94.2 24.04 0.157 2873
 2875 3 -85.05 94.37 24.09 0.149 2874
 2876 3 -85.07 94.45 24.22 0.139 2875
 2877 3 -85.21 94.59 24.25 0.152 2876
 2878 3 -85.32 94.78 24.24 0.132 2877
 2879 3 -85.43 94.92 24.29 0.137 2878
 2880 3 -85.46 95.09 24.41 0.171 2879
 2881 3 -85.6 95.11 24.47 0.202 2880
 2882 3 -85.71 95.14 24.57 0.222 2881
 2883 3 -85.75 95.31 24.59 0.2 2882
 2884 3 -85.85 95.42 24.65 0.146 2883
 2885 3 -85.96 95.56 24.7 0.161 2884
 2886 3 -86.05 95.64 24.81 0.185 2885
 2887 3 -86.13 95.7 24.93 0.256 2886
 2888 3 -86.35 95.84 24.91 0.445 2887
 2889 3 -86.44 95.97 24.93 0.505 2888
 2890 3 -86.58 96.01 25 0.534 2889
 2891 3 -86.63 96.15 25.04 0.527 2890
 2892 3 -86.8 96.31 25.04 0.432 2891
 2893 3 -87 96.59 25.02 0.391 2892
 2894 3 -87.21 96.92 24.81 0.157 2893
 2895 3 -87.33 97.03 24.7 0.119 2894
 2896 3 -87.41 97.06 24.77 0.092 2895
 2897 3 -87.08 96.98 24.95 0.19 2894
 2898 3 -87.05 97.09 24.97 0.155 2897
 2899 3 -86.94 97.2 25.09 0.166 2898
 2900 3 -86.79 97.34 25.29 0.129 2899
 2901 3 -86.69 97.42 25.34 0.13 2900
 2902 3 -86.54 97.48 25.41 0.131 2901
 2903 3 -86.4 97.58 25.5 0.143 2902
 2904 3 -86.35 97.73 25.63 0.114 2903
 2905 3 -86.24 97.84 25.66 0.116 2904
 2906 3 -86.16 98 25.77 0.12 2905
 2907 3 -86.05 98.09 25.82 0.126 2906
 2908 3 -85.96 98.15 25.9 0.129 2907
 2909 3 -85.85 98.23 25.97 0.165 2908
 2910 3 -85.8 98.39 26.04 0.163 2909
 2911 3 -85.7 98.45 26.16 0.183 2910
 2912 3 -85.58 98.75 26.25 0.085 2911
 2913 3 -85.55 98.87 26.32 0.127 2912
 2914 3 -85.66 98.98 26.41 0.156 2913
 2915 3 -85.72 99.01 26.56 0.088 2914
 2916 3 -85.86 99.11 26.66 0.07 2915
 2917 3 -85.75 99.2 26.75 0.085 2916
 2918 3 -87.44 96.95 25.09 0.092 2897
 2919 3 -87.58 96.97 25.24 0.092 2918
 2920 3 -87.63 97.08 25.31 0.104 2919
 2921 3 -87.74 97.23 25.45 0.174 2920
 2922 3 -87.83 97.39 25.61 0.153 2921
 2923 3 -87.85 97.5 25.74 0.151 2922
 2924 3 -87.96 97.58 25.84 0.138 2923
 2925 3 -88.05 97.61 25.88 0.000125 2924
 2926 3 -84.07 92.69 22.91 0.117 2857
 2927 3 -83.88 92.79 22.77 0.111 2926
 2928 3 -83.85 92.94 22.7 0.068 2927
 2929 3 -80.53 85.77 21.31 0.066 2812
 2930 3 -80.39 85.77 21.29 0.105 2929
 2931 3 -80.23 85.82 21.31 0.057 2930
 2932 3 -80.17 85.9 21.27 0.049 2931
 2933 3 -80.11 85.96 21.18 0.08 2932
 2934 3 -79.97 85.96 21.11 0.114 2933
 2935 3 -79.84 86.02 21.06 0.109 2934
 2936 3 -79.75 86.07 21 0.068 2935
 2937 3 -81.72 82.88 20.34 0.045 2784
 2938 3 -81.81 82.84 20.36 0.000125 2937
 2939 3 -81.42 80.98 18.91 0.089 2774
 2940 3 -81.42 81.01 18.68 0.115 2939
 2941 3 -81.45 81.02 18.56 0.12 2940
 2942 3 -81.44 81.02 18.38 0.083 2941
 2943 3 -81.48 81.04 18.25 0.073 2942
 2944 3 -81.56 81.01 18.18 0.077 2943
 2945 3 -81.61 80.99 18.04 0.097 2944
 2946 3 -81.58 81.04 17.88 0.093 2945
 2947 3 -81.69 80.99 17.7 0.06 2946
 2948 3 -81.72 80.9 17.54 0.075 2947
 2949 3 -81.78 80.9 17.36 0.083 2948
 2950 3 -81.12 73.71 18.84 0.098 2691
 2951 3 -81.2 73.63 18.72 0.04 2950
 2952 3 -69.36 64.36 11.45 0.118 2106
 2953 3 -69.55 64.15 11.49 0.094 2952
 2954 3 -69.61 64.01 11.57 0.117 2953
 2955 3 -69.77 63.89 11.54 0.104 2954
 2956 3 -69.83 63.72 11.52 0.109 2955
 2957 3 -69.91 63.57 11.49 0.088 2956
 2958 3 -70.03 63.49 11.41 0.062 2957
 2959 3 -70.1 63.42 11.38 0.105 2958
 2960 3 -70.16 63.36 11.65 0.09 2959
 2961 3 -70.14 63.25 11.73 0.07 2960
 2962 3 -70.08 63.07 11.72 0.067 2961
 2963 3 -70.06 62.93 11.74 0.098 2962
 2964 3 -64.3 63.29 9.01 0.146 2075
 2965 3 -64.3 63.37 8.84 0.141 2964
 2966 3 -64.38 63.47 8.75 0.126 2965
 2967 3 -64.33 63.57 8.67 0.164 2966
 2968 3 -64.33 63.71 8.64 0.203 2967
 2969 3 -64.22 63.76 8.57 0.244 2968
 2970 3 -64.36 64.04 8.48 0.166 2969
 2971 3 -64.44 64.27 8.39 0.133 2970
 2972 3 -64.47 64.43 8.33 0.146 2971
 2973 3 -64.53 64.62 8.3 0.173 2972
 2974 3 -64.69 64.77 8.18 0.192 2973
 2975 3 -64.83 64.9 8.07 0.185 2974
 2976 3 -64.97 65.02 7.94 0.166 2975
 2977 3 -65.14 65.1 7.81 0.151 2976
 2978 3 -65.28 65.08 7.72 0.193 2977
 2979 3 -65.5 64.96 7.64 0.144 2978
 2980 3 -65.63 64.96 7.57 0.141 2979
 2981 3 -65.89 64.91 7.54 0.146 2980
 2982 3 -66.03 64.9 7.5 0.172 2981
 2983 3 -66.14 64.9 7.29 0.164 2982
 2984 3 -66.25 64.92 7.19 0.183 2983
 2985 3 -66.38 64.95 7.08 0.231 2984
 2986 3 -66.03 64.89 6.82 0.094 2985
 2987 3 -65.94 64.91 6.75 0.105 2986
 2988 3 -65.75 64.93 6.83 0.000125 2987
 2989 3 -66.61 64.95 6.99 0.123 2985
 2990 3 -66.72 65.01 6.89 0.125 2989
 2991 3 -66.78 65.09 6.72 0.168 2990
 2992 3 -66.86 65.12 6.57 0.165 2991
 2993 3 -67 65.25 6.49 0.18 2992
 2994 3 -67.14 65.42 6.36 0.207 2993
 2995 3 -66.97 65.7 6.44 0.112 2994
 2996 3 -66.92 65.79 6.36 0.163 2995
 2997 3 -66.85 66.01 6.49 0.083 2996
 2998 3 -66.8 66.15 6.48 0.054 2997
 2999 3 -66.85 66.36 6.33 0.091 2998
 3000 3 -66.82 66.51 6.37 0.094 2999
 3001 3 -66.84 66.62 6.41 0.107 3000
 3002 3 -66.87 66.73 6.43 0.094 3001
 3003 3 -66.87 66.84 6.43 0.000125 3002
 3004 3 -67.3 65.45 6.25 0.177 2994
 3005 3 -67.49 65.59 6.25 0.154 3004
 3006 3 -67.64 65.76 6.28 0.161 3005
 3007 3 -67.72 65.81 6.32 0.212 3006
 3008 3 -67.78 65.81 6.44 0.263 3007
 3009 3 -67.91 66.31 6.19 0.172 3008
 3010 3 -67.9 66.46 6.08 0.176 3009
 3011 3 -67.95 66.59 6.06 0.155 3010
 3012 3 -68.09 66.7 5.99 0.118 3011
 3013 3 -68.12 66.84 5.91 0.108 3012
 3014 3 -68.2 66.95 5.9 0.148 3013
 3015 3 -68.32 67.09 5.81 0.178 3014
 3016 3 -68.45 67.2 5.82 0.184 3015
 3017 3 -68.57 67.32 5.82 0.198 3016
 3018 3 -68.68 67.42 5.86 0.197 3017
 3019 3 -68.84 67.5 5.95 0.182 3018
 3020 3 -68.98 67.54 6.04 0.191 3019
 3021 3 -69.2 67.53 6.16 0.179 3020
 3022 3 -69.29 67.54 6.22 0.161 3021
 3023 3 -69.36 67.62 6.28 0.213 3022
 3024 3 -69.4 67.67 6.4 0.214 3023
 3025 3 -69.56 67.7 6.44 0.261 3024
 3026 3 -69.82 67.68 6.49 0.306 3025
 3027 3 -69.96 67.67 6.57 0.306 3026
 3028 3 -70.12 67.64 6.79 0.259 3027
 3029 3 -70.23 67.59 6.93 0.256 3028
 3030 3 -70.36 67.48 7.07 0.238 3029
 3031 3 -70.67 67.42 7.07 0.178 3030
 3032 3 -70.81 67.37 6.98 0.209 3031
 3033 3 -70.95 67.34 6.9 0.271 3032
 3034 3 -71.04 67.34 6.81 0.316 3033
 3035 3 -71.48 67.47 7.11 0.079 3034
 3036 3 -71.62 67.47 7.14 0.109 3035
 3037 3 -71.76 67.55 7.16 0.094 3036
 3038 3 -71.87 67.66 7.15 0.154 3037
 3039 3 -72.09 67.88 7.37 0.116 3038
 3040 3 -72.21 67.97 7.41 0.099 3039
 3041 3 -72.4 68.11 7.4 0.072 3040
 3042 3 -72.42 68.24 7.39 0.071 3041
 3043 3 -72.48 68.36 7.4 0.096 3042
 3044 3 -72.54 68.5 7.45 0.104 3043
 3045 3 -72.67 68.64 7.53 0.069 3044
 3046 3 -72.65 68.74 7.64 0.11 3045
 3047 3 -72.75 68.83 7.78 0.089 3046
 3048 3 -72.84 68.91 7.82 0.134 3047
 3049 3 -73.04 68.94 7.68 0.078 3048
 3050 3 -73.09 68.95 7.53 0.071 3049
 3051 3 -73.11 68.91 7.44 0.081 3050
 3052 3 -73.18 68.8 7.36 0.056 3051
 3053 3 -73.31 68.75 7.32 0.063 3052
 3054 3 -73.45 68.8 7.2 0.088 3053
 3055 3 -73.56 68.75 7.03 0.084 3054
 3056 3 -72.84 69.03 7.94 0.114 3048
 3057 3 -73 69.22 7.99 0.138 3056
 3058 3 -73.17 69.25 7.99 0.11 3057
 3059 3 -73.28 69.33 8.05 0.157 3058
 3060 3 -73.48 69.63 8 0.127 3059
 3061 3 -73.56 69.75 8.02 0.155 3060
 3062 3 -73.62 69.86 8.15 0.175 3061
 3063 3 -73.65 69.92 8.3 0.207 3062
 3064 3 -73.67 70.03 8.39 0.209 3063
 3065 3 -72.98 69.11 8.18 0.121 3059
 3066 3 -72.87 68.99 8.21 0.086 3065
 3067 3 -72.81 68.86 8.24 0.121 3066
 3068 3 -72.79 68.72 8.24 0.074 3067
 3069 3 -72.87 68.44 8.29 0.146 3068
 3070 3 -71.98 67.3 6.9 0.088 3038
 3071 3 -72 67.19 6.86 0.083 3070
 3072 3 -72.01 67.05 6.79 0.092 3071
 3073 3 -72.03 66.99 6.66 0.106 3072
 3074 3 -71.98 67.03 6.48 0.068 3073
 3075 3 -70.9 67.25 6.61 0.161 3034
 3076 3 -70.59 67.04 6.28 0.138 3075
 3077 3 -70.62 66.9 6.14 0.193 3076
 3078 3 -70.65 66.76 5.99 0.166 3077
 3079 3 -70.65 66.61 5.86 0.165 3078
 3080 3 -70.73 66.46 5.74 0.16 3079
 3081 3 -70.83 66.28 5.69 0.164 3080
 3082 3 -70.83 66.15 5.62 0.148 3081
 3083 3 -70.83 66.01 5.5 0.119 3082
 3084 3 -70.7 65.93 5.44 0.16 3083
 3085 3 -70.69 65.84 5.31 0.138 3084
 3086 3 -70.7 65.78 5.14 0.087 3085
 3087 3 -70.69 65.75 5.04 0.139 3086
 3088 3 -70.64 65.71 4.82 0.114 3087
 3089 3 -70.61 65.59 4.62 0.134 3088
 3090 3 -70.58 65.56 4.48 0.141 3089
 3091 3 -70.64 65.81 4.36 0.081 3090
 3092 3 -70.63 65.92 4.32 0.123 3091
 3093 3 -70.59 66.06 4.36 0.115 3092
 3094 3 -70.42 66.2 4.44 0.046 3093
 3095 3 -70.39 66.31 4.49 0.063 3094
 3096 3 -70.34 66.42 4.53 0.047 3095
 3097 3 -70.26 66.48 4.6 0.078 3096
 3098 3 -70.2 66.61 4.56 0.000125 3097
 3099 3 -70.52 65.42 4.44 0.111 3090
 3100 3 -70.47 65.34 4.36 0.132 3099
 3101 3 -70.42 65.09 4.22 0.113 3100
 3102 3 -70.3 64.95 4.19 0.144 3101
 3103 3 -70.24 64.89 4.1 0.121 3102
 3104 3 -70.24 64.81 4 0.135 3103
 3105 3 -70.22 64.68 3.92 0.155 3104
 3106 3 -70.22 64.51 3.86 0.141 3105
 3107 3 -70.19 64.34 3.78 0.124 3106
 3108 3 -70.24 64.17 3.71 0.124 3107
 3109 3 -70.22 64.06 3.69 0.128 3108
 3110 3 -70.17 63.95 3.63 0.116 3109
 3111 3 -70.22 63.79 3.53 0.157 3110
 3112 3 -70.22 63.56 3.44 0.14 3111
 3113 3 -70.3 63.32 3.28 0.16 3112
 3114 3 -70.19 63.17 3.11 0.163 3113
 3115 3 -70.11 63.08 2.94 0.174 3114
 3116 3 -70.11 62.96 2.8 0.129 3115
 3117 3 -70.08 62.86 2.65 0.13 3116
 3118 3 -70.1 62.72 2.51 0.248 3117
 3119 3 -70.05 62.68 2.34 0.336 3118
 3120 3 -70 62.6 2.24 0.395 3119
 3121 3 -69.44 62.88 2.74 0.139 3120
 3122 3 -69.35 62.82 2.94 0.081 3121
 3123 3 -69.19 62.83 2.96 0.075 3122
 3124 3 -69.08 62.96 3.03 0.081 3123
 3125 3 -69 63.06 3.01 0.118 3124
 3126 3 -68.94 63.11 2.88 0.127 3125
 3127 3 -68.86 63.07 2.78 0.058 3126
 3128 3 -70.05 62.43 2.05 0.321 3120
 3129 3 -69.77 62.36 2.05 0.245 3128
 3130 3 -69.56 62.28 2.07 0.247 3129
 3131 3 -69.36 62.21 2.07 0.273 3130
 3132 3 -69.16 62.1 2.11 0.248 3131
 3133 3 -69.03 62.03 2.03 0.265 3132
 3134 3 -68.92 61.97 1.97 0.274 3133
 3135 3 -68.56 61.99 2.11 0.138 3134
 3136 3 -68.44 61.95 2.05 0.141 3135
 3137 3 -68.27 61.92 2.03 0.147 3136
 3138 3 -68.14 61.93 1.97 0.198 3137
 3139 3 -67.91 61.85 2.15 0.169 3138
 3140 3 -67.8 61.88 2.24 0.217 3139
 3141 3 -67.66 61.76 2.11 0.103 3140
 3142 3 -67.53 61.64 2.07 0.117 3141
 3143 3 -67.31 61.63 2.11 0.149 3142
 3144 3 -67.11 61.64 2.11 0.207 3143
 3145 3 -66.89 61.68 2.09 0.244 3144
 3146 3 -66.89 61.6 1.88 0.183 3145
 3147 3 -66.8 61.53 1.79 0.187 3146
 3148 3 -66.6 61.5 1.71 0.175 3147
 3149 3 -66.42 61.46 1.58 0.187 3148
 3150 3 -66.33 61.43 1.47 0.224 3149
 3151 3 -66.25 61.25 1.25 0.145 3150
 3152 3 -66.14 61.21 1.22 0.129 3151
 3153 3 -66 61.11 1.32 0.051 3152
 3154 3 -67.77 62.11 2.49 0.078 3140
 3155 3 -67.74 62.28 2.49 0.07 3154
 3156 3 -68.13 62.03 1.78 0.111 3138
 3157 3 -68.05 62.17 1.64 0.106 3156
 3158 3 -68.03 62.28 1.55 0.067 3157
 3159 3 -68.08 62.46 1.56 0.077 3158
 3160 3 -68.19 62.61 1.56 0.096 3159
 3161 3 -68.2 62.75 1.58 0.057 3160
 3162 3 -68.25 62.86 1.61 0.13 3161
 3163 3 -68.14 63.03 1.6 0.092 3162
 3164 3 -68.06 63.17 1.56 0.071 3163
 3165 3 -68.08 63.35 1.49 0.083 3164
 3166 3 -68.1 63.46 1.46 0.077 3165
 3167 3 -68.14 63.6 1.4 0.076 3166
 3168 3 -68.2 63.74 1.36 0.082 3167
 3169 3 -68.25 63.85 1.32 0.08 3168
 3170 3 -68.28 63.93 1.22 0.056 3169
 3171 3 -68.36 63.98 1.09 0.063 3170
 3172 3 -68.42 64.06 1 0.089 3171
 3173 3 -68.47 64.15 0.92 0.07 3172
 3174 3 -68.47 64.23 0.8 0.088 3173
 3175 3 -68.42 64.39 0.77 0.08 3174
 3176 3 -68.42 64.48 0.68 0.087 3175
 3177 3 -68.5 64.56 0.57 0.101 3176
 3178 3 -68.5 64.62 0.49 0.101 3177
 3179 3 -68.47 64.68 0.38 0.062 3178
 3180 3 -70.82 67.18 6.53 0.161 3075
 3181 3 -71.29 67.23 6.81 0.108 3180
 3182 3 -67.85 65.54 6.78 0.303 3008
 3183 3 -67.89 65.43 6.83 0.371 3182
 3184 3 -67.74 65.29 6.9 0.396 3183
 3185 3 -67.14 65.14 6.91 0.088 3184
 3186 3 -67.05 65.06 6.97 0.000125 3185
 3187 3 -67.69 65.28 7.04 0.294 3184
 3188 3 -68.36 65.43 6.7 0.172 3187
 3189 3 -68.41 65.48 7 0.096 3188
 3190 3 -68.41 65.53 7.11 0.069 3189
 3191 3 -67.67 65.26 7.18 0.338 3187
 3192 3 -67.25 65.42 7.39 0.249 3191
 3193 3 -67.28 65.54 7.56 0.323 3192
 3194 3 -66.64 65.48 7.24 0.122 3193
 3195 3 -66.53 65.64 7.35 0.083 3194
 3196 3 -67.8 65.14 7.27 0.354 3191
 3197 3 -68.06 65.23 7.56 0.318 3196
 3198 3 -68.36 65.51 7.62 0.1 3197
 3199 3 -68.47 65.56 7.57 0.062 3198
 3200 3 -67.89 65.23 7.65 0.206 3197
 3201 3 -67.53 65.23 7.91 0.066 3200
 3202 3 -68.39 65.15 7.61 0.144 3200
 3203 3 -68.58 65.04 7.66 0.029 3202
 3204 3 -68.52 64.89 7.49 0.042 3202
 3205 3 -65.3 65.41 7.9 0.104 2978
 3206 3 -65.33 65.57 7.9 0.068 3205
 3207 3 -63.95 63.47 8.49 0.102 2969
 3208 3 -63.81 63.48 8.35 0.065 3207
 3209 3 -63.67 63.54 8.33 0.053 3208
 3210 3 -63.6 63.62 8.3 0.058 3209
 3211 3 -63.37 63.65 8.25 0.06 3210
 3212 3 -63.21 63.72 8.22 0.078 3211
 3213 3 -63 63.77 8.15 0.08 3212
 3214 3 -62.88 63.72 8.15 0.067 3213
 3215 3 -62.69 63.66 8.16 0.062 3214
 3216 3 -62.6 63.55 8.2 0.086 3215
 3217 3 -62.5 63.4 8.2 0.107 3216
 3218 3 -62.38 63.41 8.12 0.081 3217
 3219 3 -62.17 63.46 8.07 0.099 3218
 3220 3 -61.84 63.62 7.98 0.09 3219
 3221 3 -61.67 63.65 7.91 0.065 3220
 3222 3 -61.57 63.75 7.85 0.097 3221
 3223 3 -61.39 63.82 7.94 0.06 3222
 3224 3 -61.24 63.94 7.97 0.106 3223
 3225 3 -61.1 63.99 8.09 0.085 3224
 3226 3 -60.99 63.99 8.16 0.11 3225
 3227 3 -60.81 64.02 8.14 0.124 3226
 3228 3 -60.69 64.14 8 0.073 3227
 3229 3 -60.55 64.17 7.98 0.094 3228
 3230 3 -60.38 64.17 8 0.103 3229
 3231 3 -60.2 64.2 7.95 0.14 3230
 3232 3 -60.09 64.25 7.9 0.101 3231
 3233 3 -59.88 64.33 7.89 0.122 3232
 3234 3 -59.74 64.39 7.87 0.12 3233
 3235 3 -59.56 64.42 7.81 0.059 3234
 3236 3 -59.45 64.31 7.81 0.109 3235
 3237 3 -59.44 64.13 7.75 0.085 3236
 3238 3 -59.34 64.06 7.69 0.075 3237
 3239 3 -59.24 63.97 7.58 0.103 3238
 3240 3 -59.14 63.87 7.4 0.123 3239
 3241 3 -59.06 63.8 7.35 0.104 3240
 3242 3 -58.98 63.73 7.29 0.11 3241
 3243 3 -58.91 63.62 7.25 0.091 3242
 3244 3 -58.75 63.6 7.28 0.113 3243
 3245 3 -58.66 63.7 7.24 0.097 3244
 3246 3 -58.56 63.8 7.24 0.088 3245
 3247 3 -58.38 63.78 7.16 0.11 3246
 3248 3 -58.27 63.72 7.13 0.148 3247
 3249 3 -58.09 63.78 6.93 0.117 3248
 3250 3 -57.88 63.74 6.78 0.099 3249
 3251 3 -57.67 63.73 6.74 0.057 3250
 3252 3 -57.5 63.72 6.73 0.068 3251
 3253 3 -57.35 63.72 6.71 0.093 3252
 3254 3 -57.17 63.76 6.71 0.118 3253
 3255 3 -57.06 63.78 6.71 0.143 3254
 3256 3 -56.89 63.8 6.89 0.108 3255
 3257 3 -56.85 63.72 7.09 0.085 3256
 3258 3 -56.75 63.62 7.14 0.085 3257
 3259 3 -56.62 63.59 7.17 0.063 3258
 3260 3 -56.49 63.55 7.09 0.1 3259
 3261 3 -56.28 63.52 7.06 0.111 3260
 3262 3 -56.14 63.52 7.13 0.088 3261
 3263 3 -55.99 63.55 7.11 0.112 3262
 3264 3 -55.92 63.52 6.77 0.094 3263
 3265 3 -55.91 63.44 6.59 0.114 3264
 3266 3 -55.89 63.41 6.43 0.129 3265
 3267 3 -55.75 63.51 6.35 0.104 3266
 3268 3 -58.38 63.56 7.31 0.097 3248
 3269 3 -62.81 62.4 9.15 0.114 2068
 3270 3 -62.63 62.4 9.13 0.08 3269
 3271 3 -62.56 62.51 9.14 0.073 3270
 3272 3 -61.26 61.44 10.4 0.095 1957
 3273 3 -61.19 61.36 10.3 0.093 3272
 3274 3 -61.11 61.55 10.08 0.094 3273
 3275 3 -60.98 61.63 10 0.106 3274
 3276 3 -60.86 61.7 9.97 0.063 3275
 3277 3 -61.18 61.18 10.54 0.118 3273
 3278 3 -61.16 61.15 10.64 0.147 3277
 3279 3 -60.86 61.19 10.5 0.078 3278
 3280 3 -60.74 61.27 10.48 0.106 3279
 3281 3 -57.97 61.7 10.81 0.232 1942
 3282 3 -50.98 61.23 13.31 0.365 1897
 3283 3 -50.55 61.43 12.79 0.159 3282
 3284 3 -32.5 66.52 16.82 0.157 732
 3285 3 -32.42 66.49 17.02 0.132 3284
 3286 3 -32.31 66.41 17.23 0.134 3285
 3287 3 -32.27 66.33 17.32 0.185 3286
 3288 3 -32.13 66.27 17.32 0.231 3287
 3289 3 -32.25 66.16 17.64 0.127 3288
 3290 3 -32.42 66.13 17.84 0.136 3289
 3291 3 -32.45 66.08 17.98 0.173 3290
 3292 3 -32.52 66.07 18.11 0.241 3291
 3293 3 -32.77 66.08 18.34 0.102 3292
 3294 3 -32.84 66.16 18.39 0.107 3293
 3295 3 -32.8 66.33 18.48 0.091 3294
 3296 3 -32.77 66.44 18.59 0.133 3295
 3297 3 -32.74 66.52 18.77 0.091 3296
 3298 3 -32.7 66.57 18.97 0.128 3297
 3299 3 -32.63 66.6 19.09 0.102 3298
 3300 3 -32.66 66.66 19.25 0.133 3299
 3301 3 -32.7 66.63 19.45 0.116 3300
 3302 3 -32.7 66.55 19.57 0.121 3301
 3303 3 -32.6 66.46 19.61 0.14 3302
 3304 3 -32.45 66.33 19.64 0.132 3303
 3305 3 -32.41 66.24 19.75 0.138 3304
 3306 3 -32.34 66.18 19.86 0.12 3305
 3307 3 -32.24 66.08 20.02 0.108 3306
 3308 3 -32.06 66 20.13 0.084 3307
 3309 3 -31.95 65.91 20.18 0.115 3308
 3310 3 -31.92 65.8 20.23 0.115 3309
 3311 3 -32.08 65.49 20.07 0.096 3310
 3312 3 -31.99 65.3 20.32 0.108 3311
 3313 3 -31.92 65.25 20.45 0.114 3312
 3314 3 -31.9 65.19 20.59 0.138 3313
 3315 3 -31.79 65.13 20.8 0.115 3314
 3316 3 -31.81 64.97 20.86 0.072 3315
 3317 3 -31.79 64.88 20.93 0.108 3316
 3318 3 -31.67 64.72 20.98 0.23 3317
 3319 3 -31.87 64.52 20.91 0.123 3318
 3320 3 -32.03 64.5 20.95 0.078 3319
 3321 3 -32.12 64.44 20.95 0.126 3320
 3322 3 -32.26 64.46 20.93 0.099 3321
 3323 3 -32.41 64.35 20.86 0.12 3322
 3324 3 -32.61 64.24 20.88 0.112 3323
 3325 3 -32.72 64.11 20.91 0.195 3324
 3326 3 -32.76 64 20.98 0.276 3325
 3327 3 -32.91 63.93 21 0.311 3326
 3328 3 -33.04 63.86 21.07 0.237 3327
 3329 3 -33.01 63.75 21.23 0.171 3328
 3330 3 -32.93 63.57 21.32 0.165 3329
 3331 3 -32.7 63.43 21.16 0.077 3330
 3332 3 -32.59 63.43 21.11 0.000125 3331
 3333 3 -32.01 65.38 19.89 0.111 3311
 3334 3 -31.97 65.3 19.77 0.136 3333
 3335 3 -31.92 65.24 19.68 0.146 3334
 3336 3 -31.86 65.44 19.57 0.121 3335
 3337 3 -31.79 65.55 19.48 0.113 3336
 3338 3 -31.7 65.61 19.39 0.17 3337
 3339 3 -31.45 65.64 19.3 0.179 3338
 3340 3 -31.61 65.66 19.14 0.102 3339
 3341 3 -31.63 65.71 19.02 0.086 3340
 3342 3 -31.56 65.63 18.89 0.068 3341
 3343 3 -31.11 65.38 19.38 0.283 3339
 3344 3 -31.13 65.35 19.7 0.113 3343
 3345 3 -31.17 65.46 19.88 0.079 3344
 3346 3 -31.13 65.49 20.02 0.04 3345
 3347 3 -31.11 65.38 19.23 0.294 3343
 3348 3 -31.02 65.43 19 0.283 3347
 3349 3 -30.86 65.36 18.89 0.269 3348
 3350 3 -30.65 65.24 18.8 0.256 3349
 3351 3 -30.72 64.96 18.73 0.135 3350
 3352 3 -30.49 64.86 18.68 0.135 3351
 3353 3 -30.27 64.61 18.82 0.112 3352
 3354 3 -30.24 64.49 18.86 0.102 3353
 3355 3 -30.13 64.52 18.98 0.000125 3354
 3356 3 -30.77 65.13 18.41 0.117 3352
 3357 3 -30.92 65.05 18.45 0.095 3356
 3358 3 -30.49 65.53 18.7 0.202 3350
 3359 3 -30.33 65.68 18.88 0.109 3358
 3360 3 -30.27 65.68 19.02 0.15 3359
 3361 3 -30.2 65.75 19.14 0.101 3360
 3362 3 -30.49 65.55 18.5 0.212 3358
 3363 3 -30.54 66 18.68 0.119 3362
 3364 3 -30.61 66.19 18.7 0.163 3363
 3365 3 -30.56 66.38 18.63 0.172 3364
 3366 3 -30.43 66.57 18.64 0.165 3365
 3367 3 -31.11 65.11 19.45 0.177 3347
 3368 3 -31.4 64.66 19.66 0.442 3367
 3369 3 -31.43 64.58 19.47 0.1 3368
 3370 3 -31.37 64.41 19.84 0.46 3368
 3371 3 -30.86 64.88 19.91 0.058 3370
 3372 3 -30.86 65.02 19.98 0.129 3371
 3373 3 -31.57 64.13 19.95 0.388 3370
 3374 3 -31.35 63.86 20.07 0.329 3373
 3375 3 -31.44 63.7 20.18 0.397 3374
 3376 3 -31.35 63.67 20.27 0.461 3375
 3377 3 -31.12 63.71 20.36 0.41 3376
 3378 3 -30.46 63.78 20.5 0.169 3377
 3379 3 -30.3 63.7 20.64 0.22 3378
 3380 3 -30.14 63.64 20.7 0.218 3379
 3381 3 -30.03 63.36 20.75 0.127 3380
 3382 3 -30.03 63.22 20.68 0.102 3381
 3383 3 -32.19 63.43 19.84 0.151 3376
 3384 3 -32.38 63.39 19.72 0.124 3383
 3385 3 -32.51 63.35 19.61 0.111 3384
 3386 3 -32.63 63.32 19.55 0.144 3385
 3387 3 -32.79 63.28 19.5 0.192 3386
 3388 3 -32.91 63.21 19.45 0.202 3387
 3389 3 -33.09 63.28 19.39 0.228 3388
 3390 3 -33.19 63.14 19.41 0.156 3389
 3391 3 -33.34 62.99 19.48 0.169 3390
 3392 3 -33.62 63.07 19.32 0.092 3391
 3393 3 -33.68 63.18 19.29 0.058 3392
 3394 3 -31.68 65.8 20.48 0.085 3310
 3395 3 -31.63 65.82 20.59 0.07 3394
 3396 3 -31.6 65.77 20.73 0.09 3395
 3397 3 -31.45 65.8 20.79 0.061 3396
 3398 3 -31.42 65.8 20.91 0.000125 3397
 3399 3 -31.93 66.32 17.02 0.131 3288
 3400 3 -31.72 66.33 16.98 0.134 3399
 3401 3 -31.47 66.33 16.98 0.136 3400
 3402 3 -31.26 66.28 16.95 0.166 3401
 3403 3 -31.02 66.33 16.95 0.173 3402
 3404 3 -30.83 66.43 16.91 0.169 3403
 3405 3 -30.58 66.43 16.95 0.115 3404
 3406 3 -30.38 66.46 17.02 0.168 3405
 3407 3 -30.24 66.52 16.93 0.148 3406
 3408 3 -30.02 66.66 16.86 0.184 3407
 3409 3 -29.81 66.75 16.82 0.197 3408
 3410 3 -29.58 66.85 16.82 0.176 3409
 3411 3 -29.31 66.9 16.82 0.186 3410
 3412 3 -29.1 66.89 16.75 0.216 3411
 3413 3 -28.99 66.95 16.7 0.192 3412
 3414 3 -28.7 66.87 16.61 0.174 3413
 3415 3 -28.51 66.78 16.54 0.158 3414
 3416 3 -28.31 66.7 16.52 0.174 3415
 3417 3 -28.22 66.59 16.47 0.171 3416
 3418 3 -27.97 66.45 16.64 0.06 3417
 3419 3 -27.72 66.44 16.7 0.000125 3418
 3420 3 -28.2 66.62 16.29 0.086 3417
 3421 3 -28.17 66.59 16.13 0.067 3420
 3422 3 -28.08 66.61 16.05 0.087 3421
 3423 3 -28.02 66.61 15.9 0.12 3422
 3424 3 -27.9 66.56 15.86 0.083 3423
 3425 3 -27.77 66.5 15.81 0.089 3424
 3426 3 -27.63 66.5 15.87 0.11 3425
 3427 3 -27.49 66.42 15.8 0.143 3426
 3428 3 -27.38 66.42 15.71 0.196 3427
 3429 3 -27.33 66.45 15.62 0.27 3428
 3430 3 -27.26 66.39 15.46 0.251 3429
 3431 3 -27.17 66.37 15.35 0.272 3430
 3432 3 -27.18 66.45 15.18 0.279 3431
 3433 3 -27.13 66.56 15.05 0.26 3432
 3434 3 -27.02 66.58 14.97 0.237 3433
 3435 3 -26.92 66.64 14.87 0.199 3434
 3436 3 -26.85 66.62 14.75 0.152 3435
 3437 3 -26.77 66.54 14.56 0.182 3436
 3438 3 -26.74 66.45 14.38 0.181 3437
 3439 3 -26.79 66.4 14.1 0.119 3438
 3440 3 -26.81 66.5 13.98 0.135 3439
 3441 3 -26.77 66.5 13.85 0.325 3440
 3442 3 -26.36 66.94 13.81 0.199 3441
 3443 3 -26.22 67.14 13.73 0.165 3442
 3444 3 -26.15 67.25 13.63 0.132 3443
 3445 3 -26.13 67.33 13.53 0.167 3444
 3446 3 -26.15 67.45 13.43 0.156 3445
 3447 3 -26.04 67.51 13.24 0.143 3446
 3448 3 -26.01 67.59 13 0.135 3447
 3449 3 -26.02 67.56 12.89 0.08 3448
 3450 3 -25.99 67.5 12.72 0.109 3449
 3451 3 -25.99 67.45 12.58 0.107 3450
 3452 3 -26.1 67.39 12.41 0.109 3451
 3453 3 -26.06 67.34 12.27 0.151 3452
 3454 3 -25.88 67.14 12.19 0.119 3453
 3455 3 -25.95 66.98 12.11 0.097 3454
 3456 3 -25.99 66.84 11.99 0.082 3455
 3457 3 -26.06 66.78 11.88 0.113 3456
 3458 3 -26.08 66.61 11.81 0.091 3457
 3459 3 -26.13 66.44 11.73 0.117 3458
 3460 3 -26.13 66.39 11.6 0.106 3459
 3461 3 -26.1 66.28 11.47 0.094 3460
 3462 3 -26.08 66.14 11.4 0.112 3461
 3463 3 -26.33 67.4 12.28 0.11 3453
 3464 3 -26.54 67.45 12.22 0.102 3463
 3465 3 -26.68 67.53 12.25 0.113 3464
 3466 3 -26.77 67.62 12.31 0.116 3465
 3467 3 -26.83 67.76 12.44 0.077 3466
 3468 3 -26.92 67.84 12.47 0.087 3467
 3469 3 -27.27 66.23 13.98 0.113 3441
 3470 3 -27.47 66.17 14.05 0.075 3469
 3471 3 -27.65 66.11 14.1 0.094 3470
 3472 3 -27.81 66.12 14.15 0.094 3471
 3473 3 -27.97 66.06 14.22 0.112 3472
 3474 3 -28.1 65.94 14.25 0.136 3473
 3475 3 -28.2 65.76 14.23 0.128 3474
 3476 3 -28.24 65.64 14.18 0.087 3475
 3477 3 -28.4 65.44 14.18 0.136 3476
 3478 3 -28.51 65.26 14.2 0.057 3477
 3479 3 -28.65 65.12 14.2 0.106 3478
 3480 3 -28.79 65.06 14.13 0.077 3479
 3481 3 -28.93 64.97 14.05 0.093 3480
 3482 3 -29.06 64.92 13.97 0.095 3481
 3483 3 -29.22 64.94 13.86 0.094 3482
 3484 3 -29.42 64.94 13.8 0.1 3483
 3485 3 -29.56 64.94 13.78 0.139 3484
 3486 3 -29.63 64.74 13.7 0.121 3485
 3487 3 -29.74 64.61 13.55 0.085 3486
 3488 3 -29.72 65.02 13.79 0.103 3485
 3489 3 -29.83 65.03 13.78 0.15 3488
 3490 3 -30.02 65.08 13.93 0.074 3489
 3491 3 -30.27 65.03 13.91 0.068 3490
 3492 3 -30.47 64.99 13.95 0.078 3491
 3493 3 -30.61 64.99 14 0.074 3492
 3494 3 -30.7 64.93 14.05 0.077 3493
 3495 3 -30.22 66.47 17.16 0.102 3407
 3496 3 -30.15 66.47 17.3 0.052 3495
 3497 3 -30.75 70.6 18.84 0.114 702
 3498 3 -30.57 70.55 18.82 0.079 3497
 3499 3 -30.39 70.46 18.82 0.083 3498
 3500 3 -30.28 70.5 18.75 0.09 3499
 3501 3 -30.14 70.38 18.75 0.092 3500
 3502 3 -29.98 70.3 18.77 0.135 3501
 3503 3 -29.82 70.3 18.75 0.137 3502
 3504 3 -29.71 70.31 18.72 0.172 3503
 3505 3 -29.5 70.42 18.88 0.108 3504
 3506 3 -29.37 70.37 18.93 0.07 3505
 3507 3 -29.21 70.34 19 0.117 3506
 3508 3 -29.05 70.31 19.04 0.108 3507
 3509 3 -28.91 70.31 19.07 0.129 3508
 3510 3 -28.75 70.29 19.07 0.145 3509
 3511 3 -28.64 70.33 19.04 0.179 3510
 3512 3 -28.69 70.67 18.98 0.091 3511
 3513 3 -28.71 70.75 18.89 0.082 3512
 3514 3 -28.69 70.81 18.75 0.091 3513
 3515 3 -28.64 70.87 18.64 0.087 3514
 3516 3 -28.59 71 18.52 0.14 3515
 3517 3 -28.43 71.15 18.5 0.124 3516
 3518 3 -28.25 71.26 18.54 0.078 3517
 3519 3 -28.14 71.31 18.61 0.1 3518
 3520 3 -28 71.42 18.59 0.141 3519
 3521 3 -27.78 71.51 18.54 0.126 3520
 3522 3 -28.53 70.01 19.02 0.098 3511
 3523 3 -28.41 69.89 19.05 0.101 3522
 3524 3 -28.29 69.64 19.13 0.155 3523
 3525 3 -28.2 69.45 19.25 0.118 3524
 3526 3 -28.15 69.37 19.36 0.078 3525
 3527 3 -27.99 69.25 19.41 0.088 3526
 3528 3 -27.88 69.17 19.45 0.073 3527
 3529 3 -31.34 71.8 19.89 0.193 693
 3530 3 -28.19 75.08 21.59 0.102 668
 3531 3 -28.18 75.2 21.66 0.13 3530
 3532 3 -28.18 75.42 21.68 0.123 3531
 3533 3 -28.18 75.56 21.7 0.152 3532
 3534 3 -28.1 75.78 21.88 0.106 3533
 3535 3 -28.12 75.89 21.95 0.096 3534
 3536 3 -28.24 76.06 21.93 0.142 3535
 3537 3 -28.35 76.25 21.88 0.126 3536
 3538 3 -28.44 76.31 21.79 0.13 3537
 3539 3 -28.53 76.44 21.75 0.116 3538
 3540 3 -28.51 76.64 21.73 0.118 3539
 3541 3 -28.53 76.84 21.7 0.15 3540
 3542 3 -28.56 76.98 21.68 0.112 3541
 3543 3 -28.6 77.14 21.64 0.107 3542
 3544 3 -28.69 77.26 21.68 0.095 3543
 3545 3 -28.74 77.44 21.7 0.124 3544
 3546 3 -28.76 77.81 21.73 0.081 3545
 3547 3 -28.74 78.01 21.72 0.104 3546
 3548 3 -28.72 78.14 21.75 0.121 3547
 3549 3 -28.79 78.28 21.7 0.099 3548
 3550 3 -28.85 78.44 21.7 0.123 3549
 3551 3 -28.83 78.64 21.7 0.155 3550
 3552 3 -28.85 78.78 21.68 0.15 3551
 3553 3 -28.81 78.95 21.77 0.106 3552
 3554 3 -28.79 79.12 21.8 0.18 3553
 3555 3 -28.81 79.22 21.91 0.238 3554
 3556 3 -28.69 79.29 21.93 0.294 3555
 3557 3 -28.63 79.39 22 0.3 3556
 3558 3 -28.56 79.5 22.02 0.329 3557
 3559 3 -28.51 79.64 22.02 0.299 3558
 3560 3 -28.69 79.95 22.09 0.119 3559
 3561 3 -28.6 80.12 22.2 0.09 3560
 3562 3 -28.62 80.29 22.2 0.084 3561
 3563 3 -28.6 80.42 22.23 0.051 3562
 3564 3 -28.54 80.5 22.25 0.048 3563
 3565 3 -28.58 80.61 22.29 0.057 3564
 3566 3 -28.65 80.7 22.32 0.097 3565
 3567 3 -28.79 80.78 22.34 0.087 3566
 3568 3 -28.92 80.87 22.32 0.06 3567
 3569 3 -28.99 81.01 22.38 0.11 3568
 3570 3 -29.04 81.12 22.43 0.076 3569
 3571 3 -29.1 81.23 22.54 0.069 3570
 3572 3 -29.14 81.34 22.55 0.107 3571
 3573 3 -29.16 81.53 22.57 0.075 3572
 3574 3 -29.27 81.62 22.59 0.047 3573
 3575 3 -21.68 71.49 30.61 0.091 597
 3576 3 -21.52 71.41 30.61 0.101 3575
 3577 3 -21.38 71.29 30.66 0.062 3576
 3578 3 -21.24 71.21 30.77 0.109 3577
 3579 3 -15.49 72.81 29.62 0.466 565
 3580 3 -15.28 72.86 29.26 0.404 3579
 3581 3 -15.18 72.77 28.99 0.335 3580
 3582 3 -15.11 72.75 28.85 0.358 3581
 3583 3 -15.1 72.72 28.69 0.344 3582
 3584 3 -15.07 72.72 28.54 0.382 3583
 3585 3 -14.99 72.67 28.35 0.414 3584
 3586 3 -15.02 72.67 28.17 0.417 3585
 3587 3 -14.92 72.58 28.03 0.42 3586
 3588 3 -14.91 72.67 27.85 0.425 3587
 3589 3 -14.83 72.72 27.67 0.439 3588
 3590 3 -14.77 72.72 27.53 0.454 3589
 3591 3 -14.69 72.65 27.4 0.472 3590
 3592 3 -14.93 72.75 27.19 0.368 3591
 3593 3 -15.01 72.72 26.97 0.345 3592
 3594 3 -15.01 72.69 26.83 0.358 3593
 3595 3 -15.05 72.75 26.69 0.335 3594
 3596 3 -15.19 72.81 26.53 0.301 3595
 3597 3 -15.28 72.89 26.42 0.297 3596
 3598 3 -15.34 72.97 26.29 0.309 3597
 3599 3 -15.33 73.08 26.17 0.318 3598
 3600 3 -15.39 73.16 26.01 0.27 3599
 3601 3 -15.37 73.17 25.85 0.279 3600
 3602 3 -15.44 73.25 25.71 0.239 3601
 3603 3 -15.49 73.3 25.44 0.21 3602
 3604 3 -15.37 73.36 25.31 0.216 3603
 3605 3 -15.46 73.42 25.22 0.231 3604
 3606 3 -15.5 73.5 25.12 0.219 3605
 3607 3 -15.51 73.61 25.03 0.259 3606
 3608 3 -15.52 73.66 24.87 0.24 3607
 3609 3 -15.5 73.72 24.65 0.235 3608
 3610 3 -15.54 73.83 24.53 0.238 3609
 3611 3 -15.64 73.85 24.38 0.232 3610
 3612 3 -15.71 73.86 24.28 0.249 3611
 3613 3 -15.77 73.89 24.17 0.289 3612
 3614 3 -15.71 73.81 23.99 0.303 3613
 3615 3 -15.62 73.8 23.85 0.378 3614
 3616 3 -15.61 73.75 23.72 0.46 3615
 3617 3 -15.59 73.67 23.56 0.514 3616
 3618 3 -15.54 73.72 23.4 0.55 3617
 3619 3 -15.6 73.78 23.28 0.518 3618
 3620 3 -15.92 74.41 23.29 0.149 3619
 3621 3 -15.92 74.55 23.19 0.155 3620
 3622 3 -15.89 74.66 23.1 0.148 3621
 3623 3 -15.93 74.83 22.97 0.135 3622
 3624 3 -15.91 75.03 22.99 0.135 3623
 3625 3 -15.82 75.14 22.97 0.161 3624
 3626 3 -15.84 75.31 22.92 0.18 3625
 3627 3 -15.86 75.44 22.81 0.153 3626
 3628 3 -15.91 75.52 22.69 0.142 3627
 3629 3 -16 75.6 22.51 0.133 3628
 3630 3 -16.02 75.61 22.38 0.118 3629
 3631 3 -16.07 75.63 22.17 0.106 3630
 3632 3 -16.14 75.6 22.03 0.12 3631
 3633 3 -16.18 75.58 21.88 0.134 3632
 3634 3 -16.19 75.64 21.69 0.155 3633
 3635 3 -16.33 75.75 21.51 0.138 3634
 3636 3 -16.44 75.88 21.37 0.125 3635
 3637 3 -16.44 76.02 21.26 0.193 3636
 3638 3 -16.45 76.16 21.19 0.198 3637
 3639 3 -16.63 76.22 21.06 0.144 3638
 3640 3 -16.78 76.31 20.9 0.126 3639
 3641 3 -16.81 76.41 20.76 0.128 3640
 3642 3 -16.9 76.52 20.63 0.116 3641
 3643 3 -16.97 76.6 20.53 0.095 3642
 3644 3 -17.1 76.67 20.44 0.139 3643
 3645 3 -17.19 76.8 20.44 0.147 3644
 3646 3 -17.17 76.94 20.29 0.146 3645
 3647 3 -17.1 77.11 20.22 0.159 3646
 3648 3 -17.15 77.27 20.17 0.23 3647
 3649 3 -17.17 77.39 20.01 0.301 3648
 3650 3 -17.33 77.55 19.94 0.3 3649
 3651 3 -17.51 77.66 19.81 0.306 3650
 3652 3 -17.6 77.74 19.69 0.302 3651
 3653 3 -17.72 77.91 19.58 0.269 3652
 3654 3 -17.83 77.97 19.53 0.218 3653
 3655 3 -17.95 78.03 19.46 0.18 3654
 3656 3 -18.08 78.14 19.35 0.144 3655
 3657 3 -18.22 78.19 19.38 0.167 3656
 3658 3 -18.33 78.24 19.33 0.168 3657
 3659 3 -18.44 78.38 19.28 0.175 3658
 3660 3 -18.58 78.46 19.26 0.165 3659
 3661 3 -18.76 78.47 19.19 0.147 3660
 3662 3 -18.94 78.52 19.13 0.17 3661
 3663 3 -19.08 78.59 19.17 0.175 3662
 3664 3 -19.13 78.71 19.22 0.177 3663
 3665 3 -19.26 78.88 19.1 0.159 3664
 3666 3 -19.33 79.05 19.04 0.168 3665
 3667 3 -19.45 79.18 18.97 0.195 3666
 3668 3 -19.54 79.26 18.88 0.204 3667
 3669 3 -19.56 79.4 18.81 0.198 3668
 3670 3 -19.54 79.63 18.72 0.196 3669
 3671 3 -19.63 79.73 18.58 0.179 3670
 3672 3 -19.76 79.82 18.54 0.178 3671
 3673 3 -19.85 80.02 18.51 0.118 3672
 3674 3 -19.72 80.15 18.38 0.218 3673
 3675 3 -19.74 80.24 18.31 0.209 3674
 3676 3 -19.93 80.43 18.35 0.16 3675
 3677 3 -19.95 80.6 18.31 0.118 3676
 3678 3 -19.93 80.74 18.22 0.12 3677
 3679 3 -20 80.82 18.06 0.148 3678
 3680 3 -20.05 80.74 17.88 0.183 3679
 3681 3 -20.09 80.93 17.9 0.112 3680
 3682 3 -20.16 81.07 17.88 0.083 3681
 3683 3 -20.21 81.21 17.83 0.092 3682
 3684 3 -20.23 81.43 17.78 0.137 3683
 3685 3 -20.29 81.54 17.71 0.139 3684
 3686 3 -20.41 81.74 17.65 0.138 3685
 3687 3 -20.54 81.9 17.65 0.154 3686
 3688 3 -20.68 82.01 17.6 0.149 3687
 3689 3 -20.8 82.1 17.56 0.216 3688
 3690 3 -20.84 82.21 17.54 0.281 3689
 3691 3 -20.93 82.38 17.38 0.219 3690
 3692 3 -21.04 82.46 17.37 0.195 3691
 3693 3 -21.13 82.79 17.33 0.153 3692
 3694 3 -21.2 82.9 17.26 0.15 3693
 3695 3 -21.25 83.01 17.26 0.177 3694
 3696 3 -21.29 83.13 17.26 0.199 3695
 3697 3 -21.36 83.12 16.97 0.142 3696
 3698 3 -21.41 83.2 16.83 0.127 3697
 3699 3 -21.39 83.35 16.74 0.126 3698
 3700 3 -21.36 83.51 16.65 0.114 3699
 3701 3 -21.34 83.62 16.54 0.152 3700
 3702 3 -21.34 83.7 16.47 0.193 3701
 3703 3 -21.32 83.88 16.42 0.178 3702
 3704 3 -21.29 84.05 16.38 0.229 3703
 3705 3 -21.3 84.18 16.33 0.272 3704
 3706 3 -21.39 84.12 16.13 0.219 3705
 3707 3 -21.38 84.09 15.79 0.186 3706
 3708 3 -21.41 84.12 15.69 0.182 3707
 3709 3 -21.55 84.21 15.57 0.16 3708
 3710 3 -21.66 84.32 15.44 0.126 3709
 3711 3 -21.71 84.41 15.34 0.109 3710
 3712 3 -21.82 84.46 15.27 0.099 3711
 3713 3 -21.91 84.49 15.15 0.109 3712
 3714 3 -22.05 84.62 15.06 0.138 3713
 3715 3 -22.18 84.73 15.02 0.141 3714
 3716 3 -22.32 84.85 15.03 0.099 3715
 3717 3 -22.47 84.96 15.05 0.115 3716
 3718 3 -22.64 85.01 15.04 0.142 3717
 3719 3 -22.72 85.13 14.96 0.159 3718
 3720 3 -22.85 85.24 14.93 0.142 3719
 3721 3 -23.01 85.32 14.82 0.166 3720
 3722 3 -23.21 85.43 14.78 0.123 3721
 3723 3 -23.26 85.54 14.67 0.15 3722
 3724 3 -23.33 85.62 14.59 0.192 3723
 3725 3 -23.35 85.82 14.48 0.17 3724
 3726 3 -23.44 85.99 14.44 0.199 3725
 3727 3 -23.49 86.24 14.34 0.173 3726
 3728 3 -23.42 86.46 14.13 0.127 3727
 3729 3 -23.28 86.6 14.07 0.138 3728
 3730 3 -23.31 86.74 14.02 0.139 3729
 3731 3 -23.31 86.85 13.94 0.146 3730
 3732 3 -23.31 86.96 13.88 0.167 3731
 3733 3 -23.33 87.18 13.86 0.192 3732
 3734 3 -23.31 87.41 13.78 0.189 3733
 3735 3 -23.26 87.59 13.7 0.169 3734
 3736 3 -23.24 87.71 13.59 0.133 3735
 3737 3 -23.24 87.8 13.48 0.119 3736
 3738 3 -23.26 87.96 13.36 0.137 3737
 3739 3 -23.22 88.05 13.23 0.126 3738
 3740 3 -23.22 88.16 13.1 0.163 3739
 3741 3 -23.28 88.32 12.96 0.145 3740
 3742 3 -23.35 88.46 12.89 0.162 3741
 3743 3 -23.44 88.63 12.81 0.164 3742
 3744 3 -23.55 88.78 12.74 0.188 3743
 3745 3 -23.56 88.94 12.67 0.227 3744
 3746 3 -23.67 89.09 12.59 0.238 3745
 3747 3 -23.74 89.23 12.53 0.192 3746
 3748 3 -23.89 89.33 12.34 0.164 3747
 3749 3 -23.99 89.42 12.22 0.141 3748
 3750 3 -24.1 89.51 12.11 0.101 3749
 3751 3 -24.16 89.62 12.04 0.107 3750
 3752 3 -24.09 89.75 11.97 0.105 3751
 3753 3 -24.18 89.97 11.84 0.125 3752
 3754 3 -24.25 90.06 11.81 0.139 3753
 3755 3 -24.32 90.14 11.86 0.173 3754
 3756 3 -24.34 90.22 11.67 0.126 3755
 3757 3 -24.29 90.37 11.61 0.102 3756
 3758 3 -24.32 90.5 11.59 0.117 3757
 3759 3 -24.34 90.59 11.55 0.134 3758
 3760 3 -24.38 90.73 11.54 0.172 3759
 3761 3 -24.38 90.83 11.61 0.24 3760
 3762 3 -24.59 90.9 11.51 0.163 3761
 3763 3 -24.84 90.98 11.45 0.087 3762
 3764 3 -24.88 91.15 11.4 0.115 3763
 3765 3 -24.98 91.23 11.45 0.132 3764
 3766 3 -25.06 91.37 11.39 0.176 3765
 3767 3 -25.16 91.48 11.32 0.143 3766
 3768 3 -25.23 91.56 11.3 0.129 3767
 3769 3 -25.31 91.73 11.2 0.132 3768
 3770 3 -25.32 91.89 11.2 0.155 3769
 3771 3 -25.27 92.08 11.2 0.184 3770
 3772 3 -25.36 92.28 11.2 0.147 3771
 3773 3 -25.47 92.42 11.23 0.119 3772
 3774 3 -25.47 92.59 11.24 0.118 3773
 3775 3 -25.52 92.81 11.24 0.158 3774
 3776 3 -25.57 92.92 11.27 0.159 3775
 3777 3 -25.7 93 11.24 0.154 3776
 3778 3 -25.86 93.09 11.21 0.171 3777
 3779 3 -25.98 93.2 11.22 0.186 3778
 3780 3 -26.16 93.31 11.21 0.2 3779
 3781 3 -26.29 93.34 11.12 0.205 3780
 3782 3 -26.41 93.39 11.02 0.181 3781
 3783 3 -26.54 93.45 10.9 0.155 3782
 3784 3 -26.63 93.48 10.79 0.123 3783
 3785 3 -26.81 93.58 10.69 0.11 3784
 3786 3 -26.9 93.64 10.52 0.105 3785
 3787 3 -26.98 93.72 10.46 0.069 3786
 3788 3 -27.09 93.81 10.38 0.1 3787
 3789 3 -27.16 93.92 10.29 0.181 3788
 3790 3 -27.27 94.04 10.27 0.176 3789
 3791 3 -27.34 94.2 10.22 0.171 3790
 3792 3 -27.47 94.36 10.19 0.098 3791
 3793 3 -27.55 94.51 10.13 0.075 3792
 3794 3 -27.71 94.62 10.06 0.112 3793
 3795 3 -27.78 94.75 10.01 0.133 3794
 3796 3 -27.85 94.9 9.95 0.138 3795
 3797 3 -28.03 95.08 9.87 0.15 3796
 3798 3 -28.17 95.15 9.85 0.168 3797
 3799 3 -28.42 95.29 9.84 0.198 3798
 3800 3 -28.48 95.42 9.82 0.201 3799
 3801 3 -28.67 95.57 9.82 0.165 3800
 3802 3 -28.91 95.69 9.82 0.1 3801
 3803 3 -29.03 95.8 9.86 0.095 3802
 3804 3 -29.08 95.91 9.87 0.097 3803
 3805 3 -29.19 96.11 9.95 0.08 3804
 3806 3 -29.24 96.24 9.95 0.132 3805
 3807 3 -29.24 96.39 9.94 0.192 3806
 3808 3 -29.3 96.52 9.86 0.257 3807
 3809 3 -29.28 96.66 9.86 0.213 3808
 3810 3 -29.24 97.11 9.87 0.088 3809
 3811 3 -29.35 97.19 9.84 0.154 3810
 3812 3 -29.41 97.49 9.88 0.17 3811
 3813 3 -29.44 97.61 9.87 0.154 3812
 3814 3 -29.57 97.75 9.87 0.109 3813
 3815 3 -29.74 97.91 9.86 0.104 3814
 3816 3 -23.95 90.7 11.81 0.08 3761
 3817 3 -23.82 90.65 11.96 0.089 3816
 3818 3 -23.68 90.67 12.02 0.101 3817
 3819 3 -23.57 90.64 12.06 0.11 3818
 3820 3 -23.48 90.45 12.1 0.111 3819
 3821 3 -23.54 90.28 12.21 0.072 3820
 3822 3 -23.58 85.46 14.71 0.102 3724
 3823 3 -23.78 85.4 14.56 0.109 3822
 3824 3 -23.92 85.36 14.53 0.092 3823
 3825 3 -24.03 85.29 14.46 0.078 3824
 3826 3 -24.1 85.25 14.39 0.135 3825
 3827 3 -24.21 85.23 14.32 0.128 3826
 3828 3 -24.28 85.17 14.27 0.156 3827
 3829 3 -24.55 85.23 14.31 0.141 3828
 3830 3 -24.78 85.37 14.37 0.121 3829
 3831 3 -24.96 85.39 14.42 0.072 3830
 3832 3 -25.1 85.37 14.49 0.101 3831
 3833 3 -21.11 84.54 16.53 0.114 3705
 3834 3 -20.98 84.76 16.56 0.116 3833
 3835 3 -21.05 83.21 17.51 0.11 3696
 3836 3 -20.98 83.29 17.65 0.084 3835
 3837 3 -20.89 83.4 17.74 0.059 3836
 3838 3 -20.82 83.4 17.88 0.071 3837
 3839 3 -20.84 83.37 17.99 0.099 3838
 3840 3 -20.79 83.38 18.15 0.096 3839
 3841 3 -20.66 83.45 18.31 0.081 3840
 3842 3 -20.5 83.51 18.4 0.066 3841
 3843 3 -20.43 83.59 18.47 0.000125 3842
 3844 3 -19.24 79.85 18.78 0.094 3670
 3845 3 -16.95 76.91 19.79 0.104 3649
 3846 3 -16.94 76.8 19.69 0.117 3845
 3847 3 -17.01 76.75 19.56 0.055 3846
 3848 3 -17.08 76.8 19.46 0.07 3847
 3849 3 -17.08 76.72 19.31 0.095 3848
 3850 3 -17.13 76.55 19.22 0.1 3849
 3851 3 -17.1 76.42 19.13 0.086 3850
 3852 3 -17.19 76.39 19.08 0.000125 3851
 3853 3 -16.17 76.24 21.12 0.104 3638
 3854 3 -16.06 76.3 21.08 0.13 3853
 3855 3 -15.9 76.36 21.06 0.141 3854
 3856 3 -15.71 76.47 20.99 0.103 3855
 3857 3 -15.55 76.58 21.04 0.165 3856
 3858 3 -15.36 76.74 21.06 0.092 3857
 3859 3 -15.18 76.92 21.06 0.076 3858
 3860 3 -15.05 77.02 21.08 0.061 3859
 3861 3 -14.94 77.11 21.17 0.078 3860
 3862 3 -14.8 77.25 21.17 0.075 3861
 3863 3 -14.69 77.28 21.24 0.099 3862
 3864 3 -14.51 77.36 21.29 0.095 3863
 3865 3 -14.34 77.44 21.4 0.126 3864
 3866 3 -14.15 77.5 21.58 0.099 3865
 3867 3 -13.97 77.54 21.78 0.137 3866
 3868 3 -13.84 77.59 21.88 0.141 3867
 3869 3 -13.68 77.67 22.03 0.093 3868
 3870 3 -13.56 77.73 22.12 0.083 3869
 3871 3 -13.47 77.87 22.17 0.088 3870
 3872 3 -13.37 77.95 22.22 0.122 3871
 3873 3 -13.29 78.03 22.26 0.134 3872
 3874 3 -13.2 78.03 22.35 0.115 3873
 3875 3 -12.98 77.95 22.33 0.077 3874
 3876 3 -12.81 78.01 22.28 0.076 3875
 3877 3 -12.73 78.06 22.42 0.07 3876
 3878 3 -13.25 78.03 22.58 0.099 3874
 3879 3 -13.28 77.97 22.69 0.000125 3878
 3880 3 -15.61 73.67 23.1 0.459 3619
 3881 3 -15.69 73.66 22.88 0.427 3880
 3882 3 -15.76 73.6 22.69 0.414 3881
 3883 3 -15.82 73.66 22.44 0.388 3882
 3884 3 -15.94 73.75 22.24 0.386 3883
 3885 3 -16.03 73.72 22.08 0.337 3884
 3886 3 -16.03 73.67 21.92 0.301 3885
 3887 3 -16.14 73.52 21.74 0.306 3886
 3888 3 -16.23 73.46 21.58 0.322 3887
 3889 3 -16.23 73.52 21.42 0.279 3888
 3890 3 -16.19 73.6 21.28 0.263 3889
 3891 3 -16.12 73.66 21.15 0.272 3890
 3892 3 -16.07 73.67 21.01 0.315 3891
 3893 3 -16.08 73.69 20.79 0.338 3892
 3894 3 -16 73.71 20.6 0.346 3893
 3895 3 -15.89 73.71 20.44 0.398 3894
 3896 3 -15.84 73.66 20.31 0.432 3895
 3897 3 -16.57 73.5 20.21 0.13 3896
 3898 3 -16.66 73.5 20.03 0.118 3897
 3899 3 -16.73 73.63 19.92 0.123 3898
 3900 3 -16.87 73.58 19.78 0.114 3899
 3901 3 -17.02 73.58 19.65 0.132 3900
 3902 3 -17.07 73.61 19.47 0.102 3901
 3903 3 -17.16 73.6 19.31 0.154 3902
 3904 3 -17.25 73.67 19.28 0.21 3903
 3905 3 -17.18 73.5 18.99 0.153 3904
 3906 3 -17.16 73.35 18.71 0.145 3905
 3907 3 -17.11 73.3 18.6 0.158 3906
 3908 3 -17 73.28 18.49 0.196 3907
 3909 3 -17 73.3 18.31 0.187 3908
 3910 3 -16.84 73.49 18.28 0.101 3909
 3911 3 -17.03 73.08 18.15 0.142 3909
 3912 3 -17.03 72.91 18.12 0.116 3911
 3913 3 -16.98 72.8 18.03 0.1 3912
 3914 3 -16.93 72.61 18.01 0.115 3913
 3915 3 -16.91 72.47 17.97 0.15 3914
 3916 3 -16.86 72.35 17.9 0.15 3915
 3917 3 -16.75 72.22 17.9 0.177 3916
 3918 3 -16.73 72.08 17.9 0.229 3917
 3919 3 -16.53 72.17 18.22 0.089 3918
 3920 3 -16.52 72.3 18.38 0.09 3919
 3921 3 -16.53 72.38 18.47 0.000125 3920
 3922 3 -16.87 71.86 17.94 0.177 3918
 3923 3 -17.02 71.77 17.94 0.206 3922
 3924 3 -17.12 71.72 17.88 0.215 3923
 3925 3 -17.36 71.63 17.88 0.234 3924
 3926 3 -17.48 71.58 18.03 0.234 3925
 3927 3 -17.48 71.49 18.08 0.258 3926
 3928 3 -17.66 71.27 18.01 0.233 3927
 3929 3 -17.75 71.11 18.03 0.245 3928
 3930 3 -17.75 70.92 18.08 0.297 3929
 3931 3 -17.84 70.8 18.17 0.31 3930
 3932 3 -17.96 70.67 18.26 0.295 3931
 3933 3 -18 70.58 18.35 0.274 3932
 3934 3 -18.21 70.5 18.51 0.231 3933
 3935 3 -18.23 70.36 18.58 0.239 3934
 3936 3 -18.34 70.47 18.9 0.087 3935
 3937 3 -18.43 70.47 19.03 0.055 3936
 3938 3 -18.41 70.39 19.1 0.07 3937
 3939 3 -18.34 70.39 19.19 0.088 3938
 3940 3 -18.36 70.39 19.31 0.000125 3939
 3941 3 -18.3 70.06 18.45 0.157 3935
 3942 3 -18.39 69.91 18.45 0.16 3941
 3943 3 -18.43 70.02 18.66 0.118 3942
 3944 3 -18.55 70.14 18.75 0.066 3943
 3945 3 -18.69 70.21 18.82 0.084 3944
 3946 3 -18.55 69.74 18.36 0.1 3942
 3947 3 -18.59 69.64 18.27 0.094 3946
 3948 3 -18.66 69.58 18.13 0.11 3947
 3949 3 -18.75 69.5 17.98 0.096 3948
 3950 3 -18.86 69.37 17.93 0.126 3949
 3951 3 -18.92 69.23 17.91 0.129 3950
 3952 3 -18.88 69.07 17.93 0.352 3951
 3953 3 -18.88 68.99 18 0.471 3952
 3954 3 -18.74 69 18.02 0.541 3953
 3955 3 -18.74 68.92 18.11 0.694 3954
 3956 3 -18.13 69.05 17.93 0.469 3955
 3957 3 -17.92 69.19 17.75 0.382 3956
 3958 3 -17.77 69.3 17.58 0.316 3957
 3959 3 -17.62 69.44 17.38 0.27 3958
 3960 3 -17.46 69.66 17.17 0.198 3959
 3961 3 -17.3 69.74 17.15 0.216 3960
 3962 3 -17.16 69.83 17.1 0.224 3961
 3963 3 -17 69.97 17.04 0.194 3962
 3964 3 -16.87 70.11 17.03 0.23 3963
 3965 3 -16.75 70.28 17.01 0.254 3964
 3966 3 -16.71 70.44 17.01 0.264 3965
 3967 3 -16.53 70.55 16.92 0.232 3966
 3968 3 -16.34 70.63 16.79 0.184 3967
 3969 3 -16.21 70.72 16.69 0.204 3968
 3970 3 -16.1 70.81 16.56 0.221 3969
 3971 3 -16.01 70.89 16.49 0.228 3970
 3972 3 -15.79 70.89 16.42 0.21 3971
 3973 3 -15.67 70.97 16.38 0.194 3972
 3974 3 -15.51 71.1 16.37 0.165 3973
 3975 3 -15.39 71.21 16.37 0.21 3974
 3976 3 -15.32 71.31 16.35 0.202 3975
 3977 3 -15.21 71.44 16.33 0.195 3976
 3978 3 -15.04 71.61 16.35 0.173 3977
 3979 3 -14.86 71.83 16.37 0.171 3978
 3980 3 -14.71 71.92 16.33 0.184 3979
 3981 3 -14.61 72.05 16.28 0.22 3980
 3982 3 -14.57 72.19 16.26 0.184 3981
 3983 3 -14.47 72.24 16.17 0.239 3982
 3984 3 -14.38 72.31 16.17 0.229 3983
 3985 3 -14.3 72.38 16.1 0.181 3984
 3986 3 -14.27 72.52 16.17 0.204 3985
 3987 3 -14.24 72.8 16.28 0.163 3986
 3988 3 -14.1 72.94 16.33 0.127 3987
 3989 3 -13.95 73.02 16.35 0.129 3988
 3990 3 -13.84 73.14 16.4 0.186 3989
 3991 3 -13.78 73.3 16.42 0.222 3990
 3992 3 -13.72 73.38 16.49 0.263 3991
 3993 3 -13.66 73.47 16.53 0.321 3992
 3994 3 -13.7 73.24 16.92 0.154 3993
 3995 3 -13.85 73.21 17.03 0.179 3994
 3996 3 -13.96 73.19 17.15 0.175 3995
 3997 3 -14.02 73.16 17.26 0.213 3996
 3998 3 -14.2 73.13 17.31 0.235 3997
 3999 3 -14.33 73.11 17.35 0.304 3998
 4000 3 -14.44 73.08 17.38 0.382 3999
 4001 3 -14.45 72.91 17.51 0.587 4000
 4002 3 -14.51 72.97 17.67 0.815 4001
 4003 3 -14.46 72.91 17.74 0.884 4002
 4004 3 -13.71 73.75 18.13 0.376 4003
 4005 3 -13.77 73.72 18.4 0.432 4004
 4006 3 -13.7 73.8 18.49 0.39 4005
 4007 3 -13.62 74 18.49 0.336 4006
 4008 3 -13.09 74.26 18.44 0.088 4007
 4009 3 -13.07 74.37 18.51 0.091 4008
 4010 3 -13 74.47 18.53 0.087 4009
 4011 3 -12.86 74.56 18.53 0.112 4010
 4012 3 -15 72.72 17.62 0.816 4003
 4013 3 -15.2 73.75 18.1 0.137 4012
 4014 3 -15.27 73.86 18.24 0.108 4013
 4015 3 -15.3 73.99 18.46 0.147 4014
 4016 3 -15.36 74 18.56 0.149 4015
 4017 3 -15.44 74.13 18.67 0.151 4016
 4018 3 -15.57 74.19 18.78 0.137 4017
 4019 3 -15.7 74.28 18.88 0.155 4018
 4020 3 -15.82 74.41 18.97 0.132 4019
 4021 3 -15.96 74.46 19.03 0.135 4020
 4022 3 -16.11 74.56 19.12 0.166 4021
 4023 3 -16.25 74.61 19.22 0.161 4022
 4024 3 -16.41 74.69 19.31 0.113 4023
 4025 3 -16.5 74.83 19.4 0.114 4024
 4026 3 -16.57 74.89 19.47 0.146 4025
 4027 3 -16.64 74.92 19.58 0.163 4026
 4028 3 -16.68 75 19.65 0.164 4027
 4029 3 -16.78 75.11 19.71 0.17 4028
 4030 3 -16.82 75.22 19.83 0.151 4029
 4031 3 -16.88 75.35 19.9 0.15 4030
 4032 3 -16.94 75.49 19.94 0.151 4031
 4033 3 -17.01 75.56 20.03 0.19 4032
 4034 3 -17.2 75.61 19.99 0.128 4033
 4035 3 -17.35 75.66 20.03 0.119 4034
 4036 3 -17.49 75.72 19.99 0.17 4035
 4037 3 -17.65 75.75 19.97 0.161 4036
 4038 3 -17.72 75.83 20.03 0.205 4037
 4039 3 -17.85 75.88 20.04 0.206 4038
 4040 3 -17.95 75.94 20.08 0.218 4039
 4041 3 -18.26 75.97 20.04 0.159 4040
 4042 3 -18.42 75.97 19.99 0.165 4041
 4043 3 -18.58 76.02 20.04 0.153 4042
 4044 3 -18.81 76.11 20.06 0.123 4043
 4045 3 -18.94 76.11 20.03 0.12 4044
 4046 3 -19.06 76.14 19.99 0.157 4045
 4047 3 -19.17 76.16 19.92 0.158 4046
 4048 3 -19.31 76.18 19.94 0.147 4047
 4049 3 -19.44 76.2 19.92 0.165 4048
 4050 3 -19.65 76.3 19.94 0.1 4049
 4051 3 -19.83 76.38 19.88 0.114 4050
 4052 3 -19.94 76.4 19.81 0.132 4051
 4053 3 -20.13 76.43 19.76 0.213 4052
 4054 3 -20.28 76.49 19.69 0.24 4053
 4055 3 -20.31 76.46 20.04 0.074 4054
 4056 3 -20.42 76.49 20.15 0.132 4055
 4057 3 -20.53 76.54 20.13 0.169 4056
 4058 3 -20.83 76.48 20.24 0.123 4057
 4059 3 -20.95 76.43 20.26 0.115 4058
 4060 3 -21.13 76.49 20.28 0.000125 4059
 4061 3 -20.42 76.52 19.6 0.194 4054
 4062 3 -20.6 76.52 19.44 0.148 4061
 4063 3 -20.72 76.52 19.38 0.173 4062
 4064 3 -20.94 76.65 19.22 0.145 4063
 4065 3 -21.08 76.73 19.19 0.162 4064
 4066 3 -21.22 76.77 19.17 0.2 4065
 4067 3 -21.33 76.79 19.1 0.253 4066
 4068 3 -21.42 76.85 18.94 0.247 4067
 4069 3 -21.51 76.95 18.85 0.309 4068
 4070 3 -21.56 77.1 18.83 0.359 4069
 4071 3 -21.6 77.07 18.65 0.403 4070
 4072 3 -21.6 76.96 18.53 0.44 4071
 4073 3 -21.63 76.98 18.4 0.469 4072
 4074 3 -21.72 77.01 18.29 0.539 4073
 4075 3 -21.72 77.1 18.15 0.581 4074
 4076 3 -21.7 77.15 18.01 0.584 4075
 4077 3 -21.74 77.18 17.9 0.605 4076
 4078 3 -21.79 77.13 17.76 0.562 4077
 4079 3 -21.85 76.93 17.6 0.459 4078
 4080 3 -21.74 76.71 17.38 0.35 4079
 4081 3 -21.83 76.65 17.24 0.366 4080
 4082 3 -22.38 76.35 17.25 0.121 4081
 4083 3 -22.49 76.2 17.25 0.118 4082
 4084 3 -22.6 76.01 17.23 0.112 4083
 4085 3 -22.67 75.91 17.23 0.143 4084
 4086 3 -22.78 75.84 17.25 0.156 4085
 4087 3 -22.92 75.79 17.11 0.138 4086
 4088 3 -23.1 75.71 17.04 0.108 4087
 4089 3 -23.19 75.65 17 0.055 4088
 4090 3 -21.63 76.7 17.12 0.242 4081
 4091 3 -21.72 76.71 17.01 0.189 4090
 4092 3 -21.76 76.82 17.01 0.153 4091
 4093 3 -21.72 76.93 17.22 0.116 4092
 4094 3 -15 72.55 17.69 0.753 4012
 4095 3 -15.13 72.46 17.71 0.716 4094
 4096 3 -15.37 72.36 17.65 0.72 4095
 4097 3 -15.62 72.25 17.46 0.617 4096
 4098 3 -15.63 72.08 16.74 0.205 4097
 4099 3 -15.58 71.99 16.65 0.238 4098
 4100 3 -15.52 71.96 16.53 0.241 4099
 4101 3 -15.59 71.86 16.42 0.22 4100
 4102 3 -15.38 71.75 16.47 0.097 4101
 4103 3 -15.74 72.22 17.63 0.529 4097
 4104 3 -15.84 72.19 17.74 0.507 4103
 4105 3 -16.01 72.11 17.71 0.418 4104
 4106 3 -16.02 71.97 17.74 0.255 4105
 4107 3 -16.14 72 17.78 0.034 4106
 4108 3 -13.51 73.77 16.33 0.197 3993
 4109 3 -13.33 73.91 16.31 0.163 4108
 4110 3 -13.17 74.07 16.33 0.165 4109
 4111 3 -13.09 74.22 16.31 0.193 4110
 4112 3 -12.92 74.32 16.28 0.21 4111
 4113 3 -12.84 74.48 16.26 0.264 4112
 4114 3 -12.71 74.62 16.28 0.303 4113
 4115 3 -12.67 74.75 16.26 0.354 4114
 4116 3 -12.5 74.81 15.96 0.246 4115
 4117 3 -12.13 74.59 16.06 0.11 4116
 4118 3 -12 74.5 16.12 0.12 4117
 4119 3 -11.86 74.42 16.24 0.106 4118
 4120 3 -11.68 74.34 16.35 0.062 4119
 4121 3 -11.69 74.28 16.47 0.125 4120
 4122 3 -11.6 74.28 16.53 0.089 4121
 4123 3 -12.48 75.09 15.76 0.191 4116
 4124 3 -12.38 75.23 15.64 0.127 4123
 4125 3 -12.34 75.37 15.54 0.157 4124
 4126 3 -12.25 75.45 15.45 0.18 4125
 4127 3 -12.15 75.59 15.38 0.158 4126
 4128 3 -12.04 75.67 15.37 0.2 4127
 4129 3 -11.93 75.79 15.44 0.172 4128
 4130 3 -11.89 75.84 15.24 0.207 4129
 4131 3 -11.77 75.9 15.24 0.28 4130
 4132 3 -11.67 76.03 15.26 0.311 4131
 4133 3 -11.62 76.14 15.14 0.336 4132
 4134 3 -11.7 76.17 15.05 0.38 4133
 4135 3 -11.06 76.12 15.19 0.193 4134
 4136 3 -10.89 76.12 15.14 0.206 4135
 4137 3 -10.68 76.07 15.12 0.22 4136
 4138 3 -10.46 75.93 15.21 0.195 4137
 4139 3 -10.4 75.92 15.39 0.204 4138
 4140 3 -10.29 75.87 15.53 0.2 4139
 4141 3 -10.22 75.79 15.62 0.162 4140
 4142 3 -10.13 75.79 15.78 0.178 4141
 4143 3 -9.98 75.84 15.94 0.183 4142
 4144 3 -9.83 75.81 16.08 0.181 4143
 4145 3 -9.59 75.68 16.21 0.141 4144
 4146 3 -9.42 75.68 16.24 0.14 4145
 4147 3 -9.23 75.72 16.31 0.171 4146
 4148 3 -9.09 75.78 16.38 0.215 4147
 4149 3 -8.94 75.76 16.38 0.239 4148
 4150 3 -8.76 75.82 16.62 0.195 4149
 4151 3 -8.64 75.84 16.69 0.221 4150
 4152 3 -8.48 75.79 16.79 0.247 4151
 4153 3 -8.35 75.81 16.88 0.204 4152
 4154 3 -8.25 75.82 17.01 0.205 4153
 4155 3 -8.03 75.92 17.13 0.175 4154
 4156 3 -7.87 76.02 17.15 0.183 4155
 4157 3 -7.7 75.99 17.22 0.146 4156
 4158 3 -7.61 75.99 17.35 0.169 4157
 4159 3 -7.52 75.99 17.47 0.164 4158
 4160 3 -7.4 76.1 17.69 0.173 4159
 4161 3 -7.29 76.15 17.78 0.172 4160
 4162 3 -7.2 76.26 17.88 0.22 4161
 4163 3 -7.16 76.32 17.99 0.202 4162
 4164 3 -7.07 76.46 18.17 0.177 4163
 4165 3 -7.06 76.55 18.35 0.183 4164
 4166 3 -6.92 76.58 18.44 0.2 4165
 4167 3 -6.83 76.63 18.56 0.165 4166
 4168 3 -6.74 76.68 18.62 0.177 4167
 4169 3 -6.56 76.74 18.71 0.203 4168
 4170 3 -6.38 76.82 18.83 0.206 4169
 4171 3 -6.19 76.82 18.96 0.188 4170
 4172 3 -5.99 76.82 18.99 0.179 4171
 4173 3 -5.75 76.79 18.99 0.166 4172
 4174 3 -5.54 76.82 19.04 0.161 4173
 4175 3 -5.35 76.9 19.15 0.147 4174
 4176 3 -5.16 76.82 19.31 0.112 4175
 4177 3 -5.03 76.82 19.37 0.111 4176
 4178 3 -4.92 76.74 19.46 0.129 4177
 4179 3 -4.85 76.71 19.53 0.153 4178
 4180 3 -4.69 76.71 19.58 0.165 4179
 4181 3 -4.45 76.76 19.56 0.146 4180
 4182 3 -4.27 76.82 19.58 0.211 4181
 4183 3 -4.16 76.87 19.67 0.252 4182
 4184 3 -4.05 76.91 19.88 0.217 4183
 4185 3 -3.89 76.98 19.99 0.244 4184
 4186 3 -3.74 77.02 20.08 0.295 4185
 4187 3 -3.37 77.08 20.08 0.205 4186
 4188 3 -3.14 77.13 20.06 0.177 4187
 4189 3 -3.03 77.12 20.19 0.194 4188
 4190 3 -2.89 77.05 20.22 0.241 4189
 4191 3 -2.72 77.05 20.22 0.274 4190
 4192 3 -2.53 77.14 20.37 0.308 4191
 4193 3 -2.37 77.14 20.38 0.367 4192
 4194 3 -2.2 77.15 20.4 0.416 4193
 4195 3 -2.02 77.14 20.44 0.469 4194
 4196 3 -1.93 77.04 20.49 0.471 4195
 4197 3 -1.8 77.01 20.51 0.47 4196
 4198 3 -1.64 77.01 20.58 0.413 4197
 4199 3 -1.51 76.93 20.62 0.325 4198
 4200 3 -1.39 76.9 20.51 0.286 4199
 4201 3 -1.23 77.01 20.53 0.373 4200
 4202 3 -1.13 77.06 20.47 0.452 4201
 4203 3 -1.01 77.09 20.49 0.491 4202
 4204 3 -1.14 76.46 20.54 0.117 4203
 4205 3 -1.41 76.4 20.44 0.135 4204
 4206 3 -1.54 76.45 20.4 0.165 4205
 4207 3 -1.69 76.54 20.38 0.227 4206
 4208 3 -1.92 76.45 20.33 0.232 4207
 4209 3 -2.1 76.31 20.38 0.22 4208
 4210 3 -2.22 76.37 20.26 0.225 4209
 4211 3 -2.37 76.2 20.22 0.244 4210
 4212 3 -2.51 75.98 20.19 0.181 4211
 4213 3 -2.53 75.79 20.19 0.233 4212
 4214 3 -2.47 75.68 20.13 0.274 4213
 4215 3 -2.26 75.51 20.15 0.102 4214
 4216 3 -2.28 75.4 20.12 0.069 4215
 4217 3 -2.34 76.21 19.9 0.249 4214
 4218 3 -2.28 76.35 19.83 0.218 4217
 4219 3 -2.18 76.48 19.74 0.134 4218
 4220 3 -2.1 76.51 19.62 0.178 4219
 4221 3 -2 76.56 19.53 0.175 4220
 4222 3 -1.54 76.76 20.33 0.044 4207
 4223 3 -0.85 77.17 20.37 0.466 4203
 4224 3 -0.7 77.17 20.47 0.429 4223
 4225 3 -0.47 77.2 20.43 0.456 4224
 4226 3 -0.32 77.15 20.41 0.48 4225
 4227 3 -0.17 77.14 20.45 0.51 4226
 4228 3 -0.14 77.23 20.75 0.114 4227
 4229 3 -0.07 77.15 20.45 0.544 4227
 4230 3 0.05 77.17 20.48 0.504 4229
 4231 3 0.17 77.23 20.52 0.449 4230
 4232 3 0.3 77.56 20.57 0.317 4231
 4233 3 0.56 78.09 20.59 0.218 4232
 4234 3 0.63 78.15 20.52 0.243 4233
 4235 3 0.71 78.32 20.41 0.294 4234
 4236 3 0.8 78.35 20.34 0.38 4235
 4237 3 0.96 78.42 20.27 0.431 4236
 4238 3 1.08 78.48 20.16 0.428 4237
 4239 3 1.22 78.54 20.16 0.389 4238
 4240 3 1.42 78.59 20.23 0.314 4239
 4241 3 1.77 78.79 20.27 0.234 4240
 4242 3 1.93 78.84 20.23 0.301 4241
 4243 3 2.05 78.81 20.23 0.298 4242
 4244 3 2.12 78.92 20 0.427 4243
 4245 3 2.14 79.06 19.93 0.474 4244
 4246 3 2.22 79.07 19.8 0.498 4245
 4247 3 2.47 79.2 19.95 0.553 4246
 4248 3 2.74 79.29 20.09 0.516 4247
 4249 3 2.85 79.18 19.95 0.369 4248
 4250 3 3.03 79.16 19.95 0.362 4249
 4251 3 3.18 79.22 19.96 0.357 4250
 4252 3 3.35 79.19 20.09 0.358 4251
 4253 3 3.6 78.99 20.12 0.3 4252
 4254 3 3.93 78.63 20.27 0.173 4253
 4255 3 4.06 78.49 20.39 0.115 4254
 4256 3 4.19 78.49 20.39 0.13 4255
 4257 3 4.3 78.49 20.46 0.105 4256
 4258 3 4.39 78.4 20.55 0.148 4257
 4259 3 4.51 78.35 20.66 0.145 4258
 4260 3 4.64 78.29 20.82 0.126 4259
 4261 3 4.72 78.24 20.89 0.156 4260
 4262 3 4.77 78.24 20.98 0.148 4261
 4263 3 4.96 78.26 21.09 0.151 4262
 4264 3 5.09 78.26 21.21 0.121 4263
 4265 3 5.26 78.27 21.34 0.12 4264
 4266 3 5.43 78.24 21.46 0.12 4265
 4267 3 5.54 78.24 21.53 0.135 4266
 4268 3 5.64 78.3 21.7 0.135 4267
 4269 3 5.69 78.36 21.84 0.144 4268
 4270 3 5.73 78.44 22.02 0.148 4269
 4271 3 5.68 78.52 22.21 0.165 4270
 4272 3 5.59 78.57 22.32 0.184 4271
 4273 3 5.54 78.71 22.39 0.143 4272
 4274 3 5.55 78.79 22.53 0.109 4273
 4275 3 5.6 78.88 22.64 0.126 4274
 4276 3 5.64 78.99 22.71 0.182 4275
 4277 3 5.65 79.13 22.82 0.207 4276
 4278 3 5.65 79.22 22.98 0.235 4277
 4279 3 5.56 79.05 23.27 0.189 4278
 4280 3 5.54 79.04 23.48 0.165 4279
 4281 3 5.48 79.16 23.66 0.137 4280
 4282 3 5.39 79.21 23.78 0.154 4281
 4283 3 5.35 79.21 23.91 0.186 4282
 4284 3 5.31 79.27 24 0.18 4283
 4285 3 5.33 79.3 24.16 0.232 4284
 4286 3 5.1 79.33 24.2 0.224 4285
 4287 3 5.14 79.44 24.28 0.208 4286
 4288 3 5.18 79.57 24.36 0.202 4287
 4289 3 5.22 79.72 24.43 0.102 4288
 4290 3 5.6 79.07 24.43 0.101 4285
 4291 3 5.69 79.05 24.53 0.091 4290
 4292 3 5.76 79.02 24.66 0.092 4291
 4293 3 5.85 78.96 24.75 0.077 4292
 4294 3 5.97 78.99 24.84 0.086 4293
 4295 3 5.69 79.46 22.91 0.207 4278
 4296 3 5.72 79.74 22.86 0.219 4295
 4297 3 5.79 79.96 22.87 0.215 4296
 4298 3 5.83 80.19 22.87 0.198 4297
 4299 3 5.97 80.35 22.78 0.185 4298
 4300 3 6.14 80.51 22.75 0.154 4299
 4301 3 6.39 80.68 22.73 0.125 4300
 4302 3 6.58 80.86 22.73 0.088 4301
 4303 3 6.73 80.99 22.73 0.151 4302
 4304 3 6.83 81.13 22.78 0.182 4303
 4305 3 6.9 81.3 22.77 0.213 4304
 4306 3 7 81.52 22.73 0.216 4305
 4307 3 7.09 81.61 22.73 0.235 4306
 4308 3 7.22 81.69 22.68 0.301 4307
 4309 3 7.34 81.82 22.66 0.351 4308
 4310 3 7.5 81.91 22.61 0.415 4309
 4311 3 7.62 82 22.57 0.454 4310
 4312 3 7.67 82.12 22.48 0.487 4311
 4313 3 7.74 82.22 22.36 0.485 4312
 4314 3 7.9 82.3 22.23 0.497 4313
 4315 3 8.02 82.39 22.12 0.509 4314
 4316 3 8.11 82.47 21.96 0.533 4315
 4317 3 8.22 82.56 21.87 0.538 4316
 4318 3 8.31 82.64 21.84 0.558 4317
 4319 3 8.39 82.7 21.75 0.558 4318
 4320 3 8.42 82.89 21.64 0.53 4319
 4321 3 8.5 83.16 21.46 0.463 4320
 4322 3 8.44 83.36 21.09 0.26 4321
 4323 3 8.52 83.36 20.91 0.249 4322
 4324 3 8.69 83.42 20.89 0.174 4323
 4325 3 8.81 83.55 20.78 0.14 4324
 4326 3 8.91 83.69 20.73 0.189 4325
 4327 3 8.98 83.8 20.64 0.193 4326
 4328 3 9 83.91 20.53 0.163 4327
 4329 3 9.05 84.02 20.32 0.079 4328
 4330 3 9.17 84.03 20.16 0.171 4329
 4331 3 9.25 84.11 20.12 0.158 4330
 4332 3 9.3 84.11 20 0.117 4331
 4333 3 9.43 84.16 19.87 0.111 4332
 4334 3 9.6 84.22 19.87 0.082 4333
 4335 3 -12.01 76.26 14.86 0.187 4134
 4336 3 -12.06 76.37 14.77 0.184 4335
 4337 3 -12.18 76.48 14.67 0.218 4336
 4338 3 -12.2 76.59 14.54 0.183 4337
 4339 3 -12.27 76.76 14.51 0.167 4338
 4340 3 -12.31 76.89 14.44 0.168 4339
 4341 3 -12.51 76.98 14.46 0.2 4340
 4342 3 -12.54 77.15 14.46 0.193 4341
 4343 3 -12.56 77.37 14.44 0.201 4342
 4344 3 -12.54 77.51 14.34 0.157 4343
 4345 3 -12.45 77.56 14.29 0.115 4344
 4346 3 -12.46 77.67 14.19 0.111 4345
 4347 3 -12.45 77.79 14.1 0.144 4346
 4348 3 -12.37 77.84 13.93 0.193 4347
 4349 3 -12.28 77.93 13.77 0.233 4348
 4350 3 -12.25 78.04 13.64 0.262 4349
 4351 3 -12.18 78.15 13.48 0.248 4350
 4352 3 -12.06 78.22 13.38 0.206 4351
 4353 3 -12.03 78.32 13.26 0.204 4352
 4354 3 -11.97 78.42 13.1 0.2 4353
 4355 3 -11.89 78.39 12.9 0.204 4354
 4356 3 -11.84 78.4 12.74 0.216 4355
 4357 3 -11.83 78.39 12.51 0.192 4356
 4358 3 -11.88 78.4 12.32 0.216 4357
 4359 3 -11.98 78.42 12.06 0.189 4358
 4360 3 -12.03 78.43 11.97 0.167 4359
 4361 3 -11.93 78.53 11.94 0.193 4360
 4362 3 -12.03 78.54 11.79 0.214 4361
 4363 3 -12.12 78.57 11.64 0.202 4362
 4364 3 -12.21 78.72 11.49 0.208 4363
 4365 3 -12.29 78.81 11.37 0.224 4364
 4366 3 -12.38 78.87 11.21 0.21 4365
 4367 3 -12.43 78.92 11.05 0.267 4366
 4368 3 -12.52 78.97 10.88 0.271 4367
 4369 3 -12.43 79.02 10.63 0.249 4368
 4370 3 -12.44 79.08 10.52 0.256 4369
 4371 3 -12.45 79.19 10.34 0.249 4370
 4372 3 -12.46 79.36 10.15 0.225 4371
 4373 3 -12.46 79.52 9.99 0.226 4372
 4374 3 -12.47 79.67 9.87 0.243 4373
 4375 3 -12.54 79.83 9.77 0.258 4374
 4376 3 -12.61 79.91 9.67 0.25 4375
 4377 3 -12.66 80.03 9.56 0.233 4376
 4378 3 -12.85 80.19 9.49 0.182 4377
 4379 3 -12.91 80.28 9.4 0.19 4378
 4380 3 -12.99 80.42 9.32 0.21 4379
 4381 3 -13.09 80.56 9.29 0.186 4380
 4382 3 -13.18 80.67 9.21 0.202 4381
 4383 3 -13.24 80.75 9.04 0.182 4382
 4384 3 -13.35 80.8 9.01 0.151 4383
 4385 3 -13.45 80.92 8.94 0.148 4384
 4386 3 -13.54 81.11 8.92 0.149 4385
 4387 3 -13.61 81.3 8.89 0.147 4386
 4388 3 -13.61 81.39 8.82 0.169 4387
 4389 3 -13.66 81.58 8.81 0.117 4388
 4390 3 -13.57 81.69 8.64 0.088 4389
 4391 3 -13.79 81.69 8.87 0.098 4389
 4392 3 -12.9 79.08 11.1 0.062 4368
 4393 3 -12.97 79.22 11.11 0.065 4392
 4394 3 -13.14 79.33 11.15 0.131 4393
 4395 3 -13.21 79.47 11.18 0.108 4394
 4396 3 -13.38 79.64 11.21 0.1 4395
 4397 3 -13.48 79.77 11.17 0.055 4396
 4398 3 -13.55 79.86 11.2 0.061 4397
 4399 3 -12.71 74.98 16.76 0.203 4115
 4400 3 -12.7 75.03 16.85 0.255 4399
 4401 3 -12.39 75.12 17.03 0.105 4400
 4402 3 -12.37 75.31 17.1 0.148 4401
 4403 3 -12.37 75.39 17.22 0.154 4402
 4404 3 -12.51 75.43 17.35 0.163 4403
 4405 3 -12.67 75.51 17.42 0.149 4404
 4406 3 -12.73 75.64 17.56 0.138 4405
 4407 3 -12.89 75.78 17.53 0.123 4406
 4408 3 -13.04 75.84 17.51 0.113 4407
 4409 3 -13.26 75.95 17.51 0.117 4408
 4410 3 -13.45 76 17.51 0.132 4409
 4411 3 -13.65 76.06 17.53 0.132 4410
 4412 3 -13.84 76.05 17.6 0.163 4411
 4413 3 -14.04 76 17.56 0.214 4412
 4414 3 -14.25 76 17.51 0.249 4413
 4415 3 -14.37 76.02 17.46 0.302 4414
 4416 3 -14.5 76.05 17.47 0.368 4415
 4417 3 -14.67 76.08 17.47 0.434 4416
 4418 3 -14.83 75.97 17.35 0.456 4417
 4419 3 -15.02 76 17.28 0.467 4418
 4420 3 -15.2 75.97 17.22 0.436 4419
 4421 3 -15.27 75.97 17.08 0.392 4420
 4422 3 -15.19 75.83 16.81 0.282 4421
 4423 3 -15.1 75.8 16.69 0.000125 4422
 4424 3 -19.42 68.55 18.32 0.376 3955
 4425 3 -19.63 68.51 18.39 0.356 4424
 4426 3 -19.81 68.48 18.41 0.424 4425
 4427 3 -19.92 68.1 18.34 0.322 4426
 4428 3 -20.13 68.01 18.43 0.285 4427
 4429 3 -20.29 67.9 18.39 0.265 4428
 4430 3 -20.42 67.77 18.39 0.304 4429
 4431 3 -20.63 67.62 18.41 0.236 4430
 4432 3 -20.76 67.49 18.38 0.254 4431
 4433 3 -20.88 67.41 18.41 0.273 4432
 4434 3 -21.15 67.68 18.43 0.082 4433
 4435 3 -21.26 67.7 18.36 0.000125 4434
 4436 3 -20.97 67.4 18.34 0.277 4433
 4437 3 -20.6 67.18 18.61 0.122 4436
 4438 3 -20.51 66.96 18.61 0.164 4437
 4439 3 -20.47 66.82 18.72 0.239 4438
 4440 3 -20.43 66.68 18.73 0.273 4439
 4441 3 -20.35 66.57 18.77 0.276 4440
 4442 3 -20.35 66.37 18.72 0.299 4441
 4443 3 -20.26 66.23 18.7 0.321 4442
 4444 3 -20.4 65.79 18.43 0.224 4443
 4445 3 -20.4 65.68 18.48 0.218 4444
 4446 3 -20.47 65.49 18.5 0.193 4445
 4447 3 -20.58 65.38 18.48 0.179 4446
 4448 3 -20.7 65.3 18.43 0.161 4447
 4449 3 -20.9 65.26 18.39 0.081 4448
 4450 3 -20.88 65.23 18.25 0.066 4449
 4451 3 -19.77 66.54 18.82 0.117 4443
 4452 3 -19.65 66.51 18.84 0.078 4451
 4453 3 -19.49 66.54 18.82 0.105 4452
 4454 3 -19.49 66.54 18.68 0.141 4453
 4455 3 -19.35 66.34 18.48 0.173 4454
 4456 3 -19.18 66.26 18.43 0.171 4455
 4457 3 -18.93 66.23 18.45 0.167 4456
 4458 3 -18.79 66.19 18.5 0.102 4457
 4459 3 -18.67 66.16 18.5 0.118 4458
 4460 3 -18.58 66.08 18.41 0.139 4459
 4461 3 -18.49 65.99 18.32 0.171 4460
 4462 3 -18.4 65.89 18.27 0.214 4461
 4463 3 -18.36 65.72 18.02 0.183 4462
 4464 3 -18.31 65.69 17.88 0.263 4463
 4465 3 -18.26 65.6 17.8 0.331 4464
 4466 3 -18.29 65.49 17.77 0.416 4465
 4467 3 -18.33 65.38 17.7 0.468 4466
 4468 3 -18.42 65.28 17.54 0.474 4467
 4469 3 -18.33 65.19 17.38 0.384 4468
 4470 3 -18.33 65.13 17.27 0.288 4469
 4471 3 -18.63 64.97 17.09 0.086 4470
 4472 3 -18.6 64.99 16.93 0.095 4471
 4473 3 -18.51 65.06 16.8 0.109 4472
 4474 3 -18.36 65.11 16.73 0.16 4473
 4475 3 -18.22 65.14 16.64 0.203 4474
 4476 3 -18.11 65.19 16.59 0.113 4475
 4477 3 -17.97 65.22 16.43 0.081 4476
 4478 3 -17.92 65.11 16.36 0.083 4477
 4479 3 -17.77 65.08 16.36 0.063 4478
 4480 3 -19.6 66.9 18.57 0.1 4454
 4481 3 -19.72 67.01 18.5 0.11 4480
 4482 3 -19.79 67.15 18.43 0.115 4481
 4483 3 -19.9 67.21 18.36 0.081 4482
 4484 3 -19.99 67.18 18.3 0.089 4483
 4485 3 -20.13 67.29 18.27 0.081 4484
 4486 3 -20.33 67.37 18.14 0.162 4485
 4487 3 -20.4 67.34 17.89 0.143 4486
 4488 3 -20.49 67.26 17.77 0.114 4487
 4489 3 -20.56 67.18 17.63 0.136 4488
 4490 3 -20.68 67.1 17.57 0.096 4489
 4491 3 -20.85 67.01 17.52 0.084 4490
 4492 3 -20.97 67.01 17.41 0.084 4491
 4493 3 -21.06 67.35 18.3 0.291 4436
 4494 3 -21.31 67.26 18.27 0.25 4493
 4495 3 -21.6 67.13 18.45 0.2 4494
 4496 3 -21.74 67.12 18.39 0.178 4495
 4497 3 -21.88 67.07 18.32 0.249 4496
 4498 3 -22.08 67.01 18.2 0.38 4497
 4499 3 -22.24 67.01 18.16 0.457 4498
 4500 3 -22.36 66.93 18.14 0.505 4499
 4501 3 -22.58 66.96 18.11 0.495 4500
 4502 3 -22.74 66.99 18.16 0.504 4501
 4503 3 -22.9 66.91 18.14 0.466 4502
 4504 3 -23.06 66.87 18.14 0.482 4503
 4505 3 -23.17 66.68 18.16 0.507 4504
 4506 3 -23.08 66.04 18.23 0.343 4505
 4507 3 -23.17 65.9 18.18 0.343 4506
 4508 3 -23.33 65.76 18.22 0.348 4507
 4509 3 -23.52 65.71 18.16 0.261 4508
 4510 3 -23.72 65.65 18.18 0.233 4509
 4511 3 -23.83 65.65 18.18 0.16 4510
 4512 3 -23.86 65.65 18.32 0.168 4511
 4513 3 -24.08 65.59 18.25 0.181 4512
 4514 3 -24.18 65.49 18.34 0.151 4513
 4515 3 -24.38 65.45 18.36 0.149 4514
 4516 3 -24.49 65.5 18.43 0.171 4515
 4517 3 -24.63 65.56 18.47 0.189 4516
 4518 3 -24.77 65.62 18.52 0.206 4517
 4519 3 -24.99 65.62 18.52 0.17 4518
 4520 3 -25.15 65.59 18.45 0.217 4519
 4521 3 -25.29 65.58 18.5 0.266 4520
 4522 3 -25.4 65.58 18.57 0.317 4521
 4523 3 -25.56 65.56 18.52 0.355 4522
 4524 3 -25.31 65.98 19 0.172 4523
 4525 3 -25.2 66.17 19.16 0.138 4524
 4526 3 -25.11 66.23 19.29 0.131 4525
 4527 3 -25.04 66.31 19.45 0.118 4526
 4528 3 -24.99 66.34 19.64 0.134 4527
 4529 3 -24.9 66.31 19.84 0.113 4528
 4530 3 -24.81 66.31 19.98 0.163 4529
 4531 3 -24.65 66.33 20.11 0.176 4530
 4532 3 -24.6 66.42 20.2 0.142 4531
 4533 3 -24.58 66.51 20.34 0.154 4532
 4534 3 -24.47 66.63 20.5 0.147 4533
 4535 3 -24.42 66.71 20.54 0.109 4534
 4536 3 -24.38 66.8 20.7 0.101 4535
 4537 3 -24.4 66.91 20.79 0.122 4536
 4538 3 -24.42 66.98 20.89 0.137 4537
 4539 3 -24.45 67.1 21 0.161 4538
 4540 3 -24.56 67.24 21.07 0.176 4539
 4541 3 -24.63 67.41 21.07 0.203 4540
 4542 3 -24.68 67.59 21.04 0.16 4541
 4543 3 -24.72 67.76 21.07 0.122 4542
 4544 3 -24.7 67.89 21.16 0.139 4543
 4545 3 -24.67 68.07 21.22 0.172 4544
 4546 3 -24.67 68.21 21.22 0.32 4545
 4547 3 -25.11 68.03 21.54 0.144 4546
 4548 3 -25.02 68.01 21.84 0.116 4547
 4549 3 -25.2 68.01 21.91 0.123 4548
 4550 3 -25.35 68 21.84 0.112 4549
 4551 3 -25.38 67.89 21.72 0.000125 4550
 4552 3 -24.56 68.32 21.11 0.301 4546
 4553 3 -24.36 68.35 21.09 0.34 4552
 4554 3 -24.22 68.54 21.23 0.304 4553
 4555 3 -24.13 68.62 21.27 0.244 4554
 4556 3 -24.02 68.74 21.64 0.097 4555
 4557 3 -23.79 68.76 21.66 0.103 4556
 4558 3 -23.65 68.85 21.61 0.112 4557
 4559 3 -23.54 68.96 21.68 0.098 4558
 4560 3 -23.47 69.04 21.66 0.077 4559
 4561 3 -23.36 69.1 21.7 0.095 4560
 4562 3 -23.22 69.26 21.79 0.122 4561
 4563 3 -23.13 69.35 21.95 0.086 4562
 4564 3 -22.99 69.37 22.04 0.023 4563
 4565 3 -22.9 69.3 22.11 0.072 4564
 4566 3 -22.85 69.23 22.2 0.081 4565
 4567 3 -22.74 69.15 22.29 0.094 4566
 4568 3 -22.63 69.1 22.34 0.118 4567
 4569 3 -22.49 69.1 22.41 0.099 4568
 4570 3 -22.38 69.1 22.47 0.058 4569
 4571 3 -22.27 69.12 22.52 0.087 4570
 4572 3 -22.24 69.21 22.64 0.103 4571
 4573 3 -22.22 69.29 22.7 0.000125 4572
 4574 3 -25.72 65.54 18.36 0.285 4523
 4575 3 -25.92 65.37 18.09 0.235 4574
 4576 3 -26.08 65.37 17.97 0.203 4575
 4577 3 -26.27 65.4 17.86 0.162 4576
 4578 3 -26.47 65.42 17.77 0.225 4577
 4579 3 -26.58 65.39 17.64 0.224 4578
 4580 3 -26.72 65.51 17.64 0.323 4579
 4581 3 -26.76 65.58 17.47 0.415 4580
 4582 3 -26.92 65.59 17.39 0.453 4581
 4583 3 -27.02 65.54 17.29 0.439 4582
 4584 3 -27.29 65.47 17.29 0.47 4583
 4585 3 -27.58 65.42 17.43 0.432 4584
 4586 3 -27.81 65.51 17.38 0.45 4585
 4587 3 -27.97 65.45 17.32 0.435 4586
 4588 3 -28.06 65.31 17.23 0.443 4587
 4589 3 -28.2 65.23 17.14 0.409 4588
 4590 3 -28.35 65.12 17.07 0.393 4589
 4591 3 -28.63 65.04 17.07 0.338 4590
 4592 3 -28.92 64.89 17.36 0.169 4591
 4593 3 -29.06 64.81 17.29 0.157 4592
 4594 3 -29.2 64.75 17.34 0.194 4593
 4595 3 -29.38 64.75 17.39 0.211 4594
 4596 3 -29.47 64.76 17.45 0.256 4595
 4597 3 -29.63 64.69 17.5 0.268 4596
 4598 3 -29.83 64.69 17.45 0.265 4597
 4599 3 -30.11 64.74 17.34 0.18 4598
 4600 3 -30.26 64.69 17.36 0.186 4599
 4601 3 -30.4 64.6 17.39 0.226 4600
 4602 3 -30.58 64.53 17.45 0.237 4601
 4603 3 -30.79 64.49 17.45 0.228 4602
 4604 3 -30.97 64.39 17.47 0.217 4603
 4605 3 -31.15 64.3 17.45 0.237 4604
 4606 3 -31.29 64.27 17.41 0.246 4605
 4607 3 -31.63 64.22 17.32 0.241 4606
 4608 3 -31.86 64.1 17.32 0.226 4607
 4609 3 -32.01 64.13 17.43 0.219 4608
 4610 3 -32.17 64.14 17.5 0.18 4609
 4611 3 -32.24 64.08 17.55 0.217 4610
 4612 3 -32.19 64.08 17.77 0.249 4611
 4613 3 -32.17 64.13 17.86 0.352 4612
 4614 3 -32.17 64.19 18.07 0.523 4613
 4615 3 -32.32 64.16 18.11 0.514 4614
 4616 3 -32.13 64.18 18.36 0.463 4615
 4617 3 -32.5 64.52 17.89 0.04 4616
 4618 3 -32.95 63.65 18.02 0.197 4615
 4619 3 -33.09 63.58 18.13 0.216 4618
 4620 3 -33.18 63.46 18.23 0.268 4619
 4621 3 -33.34 63.31 18.29 0.266 4620
 4622 3 -33.47 63.18 18.39 0.287 4621
 4623 3 -33.58 63.04 18.48 0.303 4622
 4624 3 -33.73 63 18.45 0.328 4623
 4625 3 -33.8 62.93 18.5 0.373 4624
 4626 3 -34.04 62.64 18.02 0.158 4625
 4627 3 -34.24 62.53 17.89 0.1 4626
 4628 3 -34.41 62.46 17.72 0.123 4627
 4629 3 -34.55 62.42 17.64 0.115 4628
 4630 3 -34.73 62.38 17.5 0.109 4629
 4631 3 -34.87 62.28 17.29 0.155 4630
 4632 3 -34.97 62.13 17.14 0.113 4631
 4633 3 -35.01 62.02 17.02 0.103 4632
 4634 3 -35.15 61.94 16.91 0.101 4633
 4635 3 -35.16 61.8 16.84 0.103 4634
 4636 3 -35.26 61.71 16.75 0.12 4635
 4637 3 -35.3 61.64 16.64 0.114 4636
 4638 3 -35.51 61.6 16.62 0.136 4637
 4639 3 -35.68 61.59 16.49 0.14 4638
 4640 3 -35.76 61.49 16.4 0.127 4639
 4641 3 -35.86 61.49 16.33 0.062 4640
 4642 3 -33.74 62.93 18.88 0.212 4625
 4643 3 -33.8 62.81 18.95 0.206 4642
 4644 3 -33.73 62.72 19.13 0.179 4643
 4645 3 -33.8 62.68 19.27 0.221 4644
 4646 3 -33.9 62.61 19.43 0.202 4645
 4647 3 -33.9 62.49 19.61 0.229 4646
 4648 3 -34.3 62.35 19.47 0.163 4647
 4649 3 -34.52 62.32 19.32 0.148 4648
 4650 3 -34.76 62.32 19.29 0.121 4649
 4651 3 -34.9 62.32 19.32 0.122 4650
 4652 3 -35.09 62.28 19.3 0.136 4651
 4653 3 -35.26 62.21 19.36 0.119 4652
 4654 3 -35.44 62.16 19.36 0.148 4653
 4655 3 -35.55 62.13 19.46 0.164 4654
 4656 3 -35.68 62.13 19.53 0.153 4655
 4657 3 -35.81 62.09 19.62 0.161 4656
 4658 3 -35.95 62.06 19.71 0.168 4657
 4659 3 -36.11 62.14 19.8 0.187 4658
 4660 3 -36.23 62.27 19.83 0.245 4659
 4661 3 -36.27 62.52 19.87 0.398 4660
 4662 3 -36.15 62.69 19.87 0.423 4661
 4663 3 -36.09 62.78 19.85 0.432 4662
 4664 3 -35.99 62.88 19.83 0.425 4663
 4665 3 -35.97 63.05 19.79 0.353 4664
 4666 3 -33.68 62.47 19.79 0.165 4647
 4667 3 -33.65 62.33 19.84 0.156 4666
 4668 3 -33.48 62.18 19.89 0.246 4667
 4669 3 -33.44 62.07 19.95 0.227 4668
 4670 3 -33.34 61.95 20.23 0.132 4669
 4671 3 -33.26 61.86 20.34 0.127 4670
 4672 3 -33.12 61.78 20.43 0.127 4671
 4673 3 -32.98 61.74 20.54 0.132 4672
 4674 3 -32.8 61.71 20.59 0.128 4673
 4675 3 -32.63 61.65 20.72 0.155 4674
 4676 3 -32.51 61.63 20.84 0.137 4675
 4677 3 -32.36 61.6 20.91 0.137 4676
 4678 3 -32.19 61.53 20.98 0.152 4677
 4679 3 -32 61.49 21.02 0.111 4678
 4680 3 -31.91 61.42 21.05 0.112 4679
 4681 3 -31.76 61.39 21.13 0.143 4680
 4682 3 -31.6 61.35 21.2 0.151 4681
 4683 3 -31.32 61.36 21.32 0.161 4682
 4684 3 -31.21 61.32 21.39 0.138 4683
 4685 3 -31.09 61.29 21.48 0.142 4684
 4686 3 -30.98 61.24 21.59 0.171 4685
 4687 3 -30.87 61.11 21.66 0.213 4686
 4688 3 -30.82 60.99 21.66 0.288 4687
 4689 3 -30.67 60.89 21.64 0.318 4688
 4690 3 -30.57 60.78 21.68 0.372 4689
 4691 3 -30.57 60.68 21.7 0.48 4690
 4692 3 -31.25 60.78 21.59 0.208 4691
 4693 3 -31.39 60.83 21.48 0.147 4692
 4694 3 -30.41 60.53 21.77 0.625 4691
 4695 3 -29.96 60.73 21.91 0.505 4694
 4696 3 -29.8 60.83 22 0.513 4695
 4697 3 -29.62 60.9 22.09 0.585 4696
 4698 3 -29.48 61 22.2 0.577 4697
 4699 3 -29.28 61.08 22.27 0.562 4698
 4700 3 -29.19 61.03 22.34 0.578 4699
 4701 3 -29.03 61.04 22.38 0.589 4700
 4702 3 -28.91 61.04 22.43 0.612 4701
 4703 3 -28.39 61.83 22.07 0.124 4702
 4704 3 -28.25 61.86 22.02 0.127 4703
 4705 3 -28.1 61.97 22 0.116 4704
 4706 3 -27.91 62.03 21.97 0.135 4705
 4707 3 -27.71 62.11 21.98 0.133 4706
 4708 3 -27.57 62.19 22 0.152 4707
 4709 3 -27.46 62.29 21.93 0.156 4708
 4710 3 -27.37 62.37 21.91 0.137 4709
 4711 3 -27.32 62.44 21.8 0.133 4710
 4712 3 -27.12 62.54 21.8 0.153 4711
 4713 3 -26.98 62.64 21.73 0.165 4712
 4714 3 -26.8 62.65 21.7 0.207 4713
 4715 3 -26.55 62.69 21.7 0.195 4714
 4716 3 -26.26 62.82 21.79 0.138 4715
 4717 3 -26.07 62.9 21.84 0.118 4716
 4718 3 -25.96 62.97 21.79 0.14 4717
 4719 3 -25.85 62.98 21.68 0.127 4718
 4720 3 -25.69 63.01 21.68 0.153 4719
 4721 3 -25.53 63.05 21.64 0.182 4720
 4722 3 -25.37 63.11 21.63 0.179 4721
 4723 3 -25.21 63.11 21.59 0.234 4722
 4724 3 -24.96 62.91 21.68 0.208 4723
 4725 3 -24.76 62.94 21.7 0.178 4724
 4726 3 -24.51 62.91 21.79 0.183 4725
 4727 3 -24.37 62.9 21.84 0.207 4726
 4728 3 -24.19 62.84 21.89 0.181 4727
 4729 3 -24.03 62.8 22.02 0.151 4728
 4730 3 -23.8 62.83 22.07 0.124 4729
 4731 3 -23.62 62.91 22.11 0.147 4730
 4732 3 -23.37 62.98 22.18 0.193 4731
 4733 3 -23.23 63.05 22.27 0.193 4732
 4734 3 -23.05 63.09 22.3 0.119 4733
 4735 3 -22.85 63.17 22.3 0.16 4734
 4736 3 -22.62 63.24 22.29 0.171 4735
 4737 3 -22.48 63.33 22.41 0.166 4736
 4738 3 -22.42 63.42 22.47 0.176 4737
 4739 3 -22.19 63.51 22.52 0.138 4738
 4740 3 -22.05 63.52 22.59 0.205 4739
 4741 3 -21.91 63.49 22.64 0.195 4740
 4742 3 -21.66 63.45 22.64 0.152 4741
 4743 3 -21.44 63.47 22.72 0.214 4742
 4744 3 -21.32 63.45 22.75 0.252 4743
 4745 3 -21.25 63.4 22.84 0.251 4744
 4746 3 -21.1 63.41 23 0.235 4745
 4747 3 -21.01 63.4 23.11 0.262 4746
 4748 3 -20.89 63.27 23.02 0.223 4747
 4749 3 -20.8 63.23 23.14 0.154 4748
 4750 3 -20.71 63.13 23.2 0.14 4749
 4751 3 -20.53 63.08 23.2 0.208 4750
 4752 3 -20.35 63.02 23.22 0.26 4751
 4753 3 -20.09 63.08 23.25 0.22 4752
 4754 3 -19.8 63.15 23.32 0.168 4753
 4755 3 -19.55 63.16 23.32 0.234 4754
 4756 3 -19.32 63.24 23.41 0.213 4755
 4757 3 -19.21 63.31 23.48 0.194 4756
 4758 3 -19.01 63.23 23.54 0.154 4757
 4759 3 -18.85 63.24 23.64 0.121 4758
 4760 3 -18.76 63.25 23.79 0.154 4759
 4761 3 -18.75 63.25 23.89 0.201 4760
 4762 3 -18.64 63.24 24.07 0.298 4761
 4763 3 -18.6 63.24 24.23 0.325 4762
 4764 3 -18.46 63.39 24.36 0.384 4763
 4765 3 -18.32 63.41 24.48 0.463 4764
 4766 3 -18.19 63.49 24.55 0.492 4765
 4767 3 -18.05 63.75 24.64 0.423 4766
 4768 3 -17.94 63.8 24.75 0.456 4767
 4769 3 -17.76 63.92 24.88 0.413 4768
 4770 3 -17.64 63.93 25.05 0.394 4769
 4771 3 -17.59 63.97 25.23 0.394 4770
 4772 3 -17.73 64.08 25.39 0.331 4771
 4773 3 -18.09 63.92 25.73 0.193 4772
 4774 3 -18.19 63.92 25.86 0.213 4773
 4775 3 -18.23 63.88 26 0.274 4774
 4776 3 -18.3 63.91 26.11 0.342 4775
 4777 3 -18.3 63.89 26.29 0.374 4776
 4778 3 -18.32 63.93 26.39 0.427 4777
 4779 3 -18.32 64.03 26.48 0.501 4778
 4780 3 -18.26 64.11 26.55 0.544 4779
 4781 3 -18.26 64.22 26.64 0.548 4780
 4782 3 -18.26 64.3 26.75 0.553 4781
 4783 3 -18.26 64.39 26.89 0.488 4782
 4784 3 -18.32 64.46 27 0.491 4783
 4785 3 -18.37 64.46 27.11 0.493 4784
 4786 3 -19.01 64.22 27.14 0.276 4785
 4787 3 -19.32 64.08 27.23 0.167 4786
 4788 3 -19.44 64.1 27.29 0.21 4787
 4789 3 -19.53 64.1 27.38 0.271 4788
 4790 3 -19.66 63.97 27.36 0.176 4789
 4791 3 -19.64 64.25 27.61 0.204 4790
 4792 3 -19.67 64.33 27.86 0.153 4791
 4793 3 -19.73 64.55 27.89 0.108 4792
 4794 3 -19.76 64.66 28 0.127 4793
 4795 3 -19.8 64.8 27.98 0.093 4794
 4796 3 -19.94 64.85 28.09 0.223 4795
 4797 3 -19.78 65.05 28.25 0.156 4796
 4798 3 -19.76 65.03 28.43 0.187 4797
 4799 3 -19.69 65.11 28.52 0.15 4798
 4800 3 -19.46 65.16 28.57 0.135 4799
 4801 3 -19.37 65.21 28.64 0.067 4800
 4802 3 -17.78 64.3 27.55 0.08 4785
 4803 3 -17.85 64.27 27.73 0.105 4802
 4804 3 -17.96 64.19 27.82 0.085 4803
 4805 3 -18.05 64.11 27.86 0.048 4804
 4806 3 -17.66 64.02 25.32 0.202 4772
 4807 3 -17.59 63.96 25.23 0.104 4806
 4808 3 -28.87 61.07 22.59 0.425 4702
 4809 3 -28.69 61.23 22.89 0.257 4808
 4810 3 -28.62 61.11 23.09 0.000125 4809
 4811 3 -28.85 60.68 22.05 0.145 4808
 4812 3 -32.77 63.78 18.36 0.066 4620
 4813 3 -32.08 64.27 18.68 0.469 4812
 4814 3 -31.83 64.64 18.79 0.171 4813
 4815 3 -31.93 64.8 18.84 0.154 4814
 4816 3 -31.86 64.86 18.77 0.174 4815
 4817 3 -31.76 64.85 18.61 0.073 4816
 4818 3 -32.02 64.16 18.66 0.408 4813
 4819 3 -31.33 64.14 18.66 0.168 4818
 4820 3 -31.14 64.13 18.75 0.157 4819
 4821 3 -31.03 64.05 18.84 0.19 4820
 4822 3 -32.58 64.03 18.75 0.142 4818
 4823 3 -32.8 63.96 18.72 0.098 4822
 4824 3 -32.97 63.94 18.73 0.104 4823
 4825 3 -33.19 63.9 18.7 0.045 4824
 4826 3 -33.38 63.85 18.64 0.095 4825
 4827 3 -33.55 63.81 18.63 0.053 4826
 4828 3 -23.51 67.07 18.14 0.343 4505
 4829 3 -23.65 67.13 18.18 0.26 4828
 4830 3 -23.77 67.16 18.18 0.125 4829
 4831 3 -20.02 69.07 18.41 0.149 4426
 4832 3 -20.04 69.24 18.45 0.085 4831
 4833 3 -15.45 73.75 20.24 0.339 3896
 4834 3 -15.26 73.75 20.24 0.367 4833
 4835 3 -14.91 73.86 20.26 0.259 4834
 4836 3 -14.77 73.85 20.17 0.238 4835
 4837 3 -14.6 73.78 20.17 0.206 4836
 4838 3 -14.36 73.81 20.21 0.205 4837
 4839 3 -14.18 73.74 20.24 0.251 4838
 4840 3 -13.99 73.64 20.33 0.252 4839
 4841 3 -13.8 73.64 20.33 0.281 4840
 4842 3 -13.64 73.64 20.35 0.299 4841
 4843 3 -13.5 73.59 20.4 0.343 4842
 4844 3 -13.37 73.59 20.47 0.332 4843
 4845 3 -13.16 73.57 20.54 0.354 4844
 4846 3 -13 73.53 20.6 0.335 4845
 4847 3 -12.76 73.62 20.63 0.329 4846
 4848 3 -12.69 73.51 20.58 0.333 4847
 4849 3 -12.41 73.65 20.71 0.401 4848
 4850 3 -12.28 73.65 20.71 0.44 4849
 4851 3 -12.17 73.65 20.74 0.434 4850
 4852 3 -12.04 73.67 20.81 0.348 4851
 4853 3 -11.66 73.81 21.01 0.321 4852
 4854 3 -11.52 73.84 20.94 0.286 4853
 4855 3 -11.35 73.81 21.08 0.241 4854
 4856 3 -11.14 73.78 20.99 0.241 4855
 4857 3 -10.93 73.84 20.99 0.248 4856
 4858 3 -10.76 73.65 21.01 0.274 4857
 4859 3 -10.5 73.62 21.01 0.294 4858
 4860 3 -10.35 73.59 21.01 0.339 4859
 4861 3 -10.17 73.54 20.99 0.364 4860
 4862 3 -9.94 73.5 20.99 0.398 4861
 4863 3 -9.76 73.48 20.97 0.466 4862
 4864 3 -9.61 73.45 20.92 0.466 4863
 4865 3 -9.44 73.42 20.94 0.464 4864
 4866 3 -9.17 73.5 21.03 0.402 4865
 4867 3 -8.95 73.57 21.19 0.377 4866
 4868 3 -8.78 73.61 21.35 0.341 4867
 4869 3 -8.57 73.67 21.49 0.309 4868
 4870 3 -8.33 73.73 21.47 0.345 4869
 4871 3 -8.17 73.79 21.42 0.341 4870
 4872 3 -8.02 73.77 21.38 0.354 4871
 4873 3 -7.86 73.8 21.33 0.342 4872
 4874 3 -7.72 73.76 21.29 0.252 4873
 4875 3 -7.56 73.79 21.22 0.257 4874
 4876 3 -7.4 73.85 21.08 0.235 4875
 4877 3 -7.19 73.88 21.1 0.25 4876
 4878 3 -7.02 73.96 21.04 0.236 4877
 4879 3 -6.77 73.98 21.04 0.217 4878
 4880 3 -6.61 73.99 21.04 0.213 4879
 4881 3 -6.37 74.08 21.06 0.213 4880
 4882 3 -6.19 74.15 21.13 0.237 4881
 4883 3 -6.01 74.16 21.17 0.286 4882
 4884 3 -5.81 74.18 21.24 0.338 4883
 4885 3 -5.69 74.13 21.31 0.384 4884
 4886 3 -5.56 74.12 21.38 0.399 4885
 4887 3 -5.4 74.24 21.51 0.432 4886
 4888 3 -5.3 74.23 21.6 0.458 4887
 4889 3 -5.19 74.38 21.67 0.447 4888
 4890 3 -5.05 74.46 21.78 0.416 4889
 4891 3 -4.85 74.49 21.78 0.398 4890
 4892 3 -4.68 74.57 21.81 0.359 4891
 4893 3 -4.48 74.52 21.81 0.31 4892
 4894 3 -4.19 74.49 21.87 0.275 4893
 4895 3 -3.94 74.49 21.92 0.253 4894
 4896 3 -3.71 74.55 21.9 0.264 4895
 4897 3 -3.48 74.57 21.88 0.248 4896
 4898 3 -3.29 74.65 21.94 0.255 4897
 4899 3 -3.13 74.7 21.87 0.21 4898
 4900 3 -2.92 74.75 21.85 0.227 4899
 4901 3 -2.65 74.84 21.85 0.259 4900
 4902 3 -2.44 74.81 21.88 0.236 4901
 4903 3 -2.25 74.93 21.97 0.257 4902
 4904 3 -2.07 75 21.99 0.27 4903
 4905 3 -1.9 75.09 22.1 0.32 4904
 4906 3 -1.73 75.18 22.17 0.384 4905
 4907 3 -1.56 75.28 22.22 0.428 4906
 4908 3 -1.39 75.35 22.24 0.487 4907
 4909 3 -1.2 75.4 22.26 0.557 4908
 4910 3 -1.04 75.45 22.28 0.581 4909
 4911 3 -0.64 76.14 22.03 0.211 4910
 4912 3 -0.68 76.28 22.19 0.214 4911
 4913 3 -0.78 76.15 22.56 0.116 4912
 4914 3 -0.8 76.09 22.72 0.088 4913
 4915 3 -0.84 76.09 22.88 0.095 4914
 4916 3 -0.75 76.2 22.96 0.078 4915
 4917 3 -0.75 76.21 23.06 0.058 4916
 4918 3 -0.83 76.26 23.21 0.097 4917
 4919 3 -0.85 76.23 23.35 0.088 4918
 4920 3 -0.91 76.12 23.49 0.092 4919
 4921 3 -1.02 76.06 23.58 0.062 4920
 4922 3 -1.08 76.12 23.67 0.069 4921
 4923 3 -1.15 76.17 23.81 0.112 4922
 4924 3 -1.22 76.2 23.97 0.075 4923
 4925 3 -1.24 76.25 24.06 0.093 4924
 4926 3 -1.22 76.2 24.22 0.089 4925
 4927 3 -1.19 76.14 24.33 0.077 4926
 4928 3 -1.11 76.12 24.47 0.103 4927
 4929 3 -1.08 76.06 24.56 0.135 4928
 4930 3 -0.91 76 24.63 0.076 4929
 4931 3 -0.68 75.95 24.69 0.091 4930
 4932 3 -0.56 75.85 24.67 0.073 4931
 4933 3 -0.45 75.76 24.62 0.103 4932
 4934 3 -0.28 75.73 24.6 0.085 4933
 4935 3 -1.23 76.04 24.72 0.129 4929
 4936 3 -1.36 76.04 24.81 0.093 4935
 4937 3 -1.48 76.06 24.9 0.12 4936
 4938 3 -1.52 76 25.1 0.111 4937
 4939 3 -1.58 75.95 25.24 0.102 4938
 4940 3 -1.65 75.9 25.42 0.082 4939
 4941 3 -1.71 75.95 25.54 0.068 4940
 4942 3 -1.75 75.98 25.65 0.033 4941
 4943 3 -0.75 76.54 22.01 0.13 4912
 4944 3 -0.75 76.7 22.01 0.132 4943
 4945 3 -0.77 76.9 22.03 0.142 4944
 4946 3 -0.77 77.01 22.06 0.142 4945
 4947 3 -0.8 77.17 21.99 0.115 4946
 4948 3 -0.93 77.37 21.97 0.128 4947
 4949 3 -1.06 77.43 22.01 0.174 4948
 4950 3 -1.15 77.5 22.03 0.251 4949
 4951 3 -1.12 77.67 22.03 0.301 4950
 4952 3 -1.07 77.84 21.79 0.232 4951
 4953 3 -1.05 78.01 21.58 0.205 4952
 4954 3 -1.09 78.21 21.5 0.237 4953
 4955 3 -1.1 78.56 21.68 0.144 4954
 4956 3 -1.15 78.7 21.73 0.085 4955
 4957 3 -1.25 78.81 21.77 0.11 4956
 4958 3 -1.22 79.01 21.75 0.203 4957
 4959 3 -1.78 78.92 21.74 0.097 4958
 4960 3 -1.92 79.06 21.67 0.104 4959
 4961 3 -2.02 79.12 21.67 0.143 4960
 4962 3 -2.08 79.34 21.81 0.078 4961
 4963 3 -2.18 79.48 21.85 0.095 4962
 4964 3 -2.22 79.57 21.88 0.095 4963
 4965 3 -2.3 79.64 22.03 0.073 4964
 4966 3 -2.41 79.71 22.22 0.096 4965
 4967 3 -2.49 79.7 22.37 0.158 4966
 4968 3 -2.55 79.62 22.4 0.282 4967
 4969 3 -0.75 79.35 21.75 0.095 4958
 4970 3 -0.63 79.51 21.8 0.116 4969
 4971 3 -0.54 79.62 21.8 0.122 4970
 4972 3 -0.42 79.79 21.86 0.152 4971
 4973 3 -0.25 79.92 21.96 0.148 4972
 4974 3 -0.11 79.96 22.05 0.121 4973
 4975 3 0.02 79.98 22.11 0.091 4974
 4976 3 0.13 79.98 22.18 0.082 4975
 4977 3 0.25 80.01 22.3 0.104 4976
 4978 3 0.41 80.1 22.39 0.108 4977
 4979 3 0.52 80.17 22.52 0.049 4978
 4980 3 0.69 80.23 22.61 0.093 4979
 4981 3 0.81 80.29 22.59 0.043 4980
 4982 3 -1.05 78.18 21.16 0.111 4954
 4983 3 -1.13 78.31 21.05 0.133 4982
 4984 3 -1.18 78.43 20.87 0.16 4983
 4985 3 -1.18 78.34 20.66 0.198 4984
 4986 3 -1.18 78.31 20.54 0.202 4985
 4987 3 -1.08 78.31 20.43 0.228 4986
 4988 3 -0.93 78.29 20.27 0.285 4987
 4989 3 -1.02 78.23 20.2 0.376 4988
 4990 3 -1 78.18 20.07 0.435 4989
 4991 3 -1.01 78.2 19.95 0.455 4990
 4992 3 -1.03 78.14 19.82 0.495 4991
 4993 3 -1.09 77.93 19.74 0.474 4992
 4994 3 -1.19 77.89 19.63 0.469 4993
 4995 3 -1.31 77.79 19.51 0.402 4994
 4996 3 -1.75 77.31 19.58 0.066 4995
 4997 3 -1.7 77.26 19.72 0.088 4996
 4998 3 -1.62 77.18 19.78 0.144 4997
 4999 3 -1.49 77.2 19.9 0.12 4998
 5000 3 -1.31 77.09 19.88 0.095 4999
 5001 3 -1.52 77.92 19.33 0.275 4995
 5002 3 -1.55 77.92 19.22 0.188 5001
 5003 3 -1.39 78.43 20.33 0.117 4987
 5004 3 -1.51 78.53 20.19 0.137 5003
 5005 3 -1.57 78.59 20.01 0.073 5004
 5006 3 -1.63 78.68 19.88 0.087 5005
 5007 3 -1.62 78.81 19.81 0.113 5006
 5008 3 -1.51 78.9 19.71 0.079 5007
 5009 3 -1.48 78.98 19.64 0.087 5008
 5010 3 -1.34 79.06 19.52 0.104 5009
 5011 3 -1.25 79.18 19.41 0.129 5010
 5012 3 -1.08 79.29 19.39 0.093 5011
 5013 3 -0.95 79.45 19.37 0.112 5012
 5014 3 -0.89 79.48 19.25 0.135 5013
 5015 3 -0.73 79.53 19.16 0.174 5014
 5016 3 -0.4 79.76 19.16 0.191 5015
 5017 3 -0.22 80.04 19.16 0.092 5016
 5018 3 -0.14 80.15 19.11 0.103 5017
 5019 3 -0.1 80.31 19.12 0.089 5018
 5020 3 -0.05 80.45 19.12 0.071 5019
 5021 3 -0.06 80.59 19.12 0.063 5020
 5022 3 0 80.67 19.09 0.132 5021
 5023 3 0.01 80.76 19.02 0.115 5022
 5024 3 0.1 80.9 18.98 0.12 5023
 5025 3 0.09 81.06 18.82 0.089 5024
 5026 3 0.13 81.15 18.66 0.073 5025
 5027 3 0.25 81.23 18.66 0.125 5026
 5028 3 0.37 81.35 18.87 0.125 5027
 5029 3 0.34 81.5 18.84 0.000125 5028
 5030 3 0.26 81.31 18.34 0.188 5027
 5031 3 0.53 81.57 18.34 0.147 5030
 5032 3 0.67 81.68 18.25 0.11 5031
 5033 3 0.78 81.78 18.14 0.095 5032
 5034 3 0.86 81.87 18.05 0.137 5033
 5035 3 0.95 81.9 18 0.171 5034
 5036 3 1.18 81.84 18.12 0.065 5035
 5037 3 0.86 81.9 17.82 0.086 5035
 5038 3 0.95 81.98 17.73 0.094 5037
 5039 3 1.06 82.12 17.75 0.067 5038
 5040 3 1.11 82.26 17.68 0.086 5039
 5041 3 1.22 82.32 17.57 0.077 5040
 5042 3 1.37 82.34 17.48 0.112 5041
 5043 3 1.42 82.32 17.37 0.081 5042
 5044 3 1.51 82.35 17.3 0.054 5043
 5045 3 1.61 82.43 17.25 0.065 5044
 5046 3 1.76 82.45 17.21 0.086 5045
 5047 3 0.04 81.12 18.16 0.093 5030
 5048 3 -0.03 81.06 18.14 0.046 5047
 5049 3 -1.06 79.4 18.95 0.059 5015
 5050 3 -1.1 79.32 18.84 0.000125 5049
 5051 3 -1.17 77.6 22.4 0.136 4951
 5052 3 -1.19 77.67 22.63 0.137 5051
 5053 3 -0.91 75.2 22.15 0.324 4910
 5054 3 -1.32 75.59 22.81 0.261 5053
 5055 3 -1.4 75.65 23.04 0.171 5054
 5056 3 -1.47 75.76 23.19 0.043 5055
 5057 3 -0.79 74.98 22.08 0.341 5053
 5058 3 -0.67 74.79 22.06 0.376 5057
 5059 3 -0.51 74.65 22.08 0.428 5058
 5060 3 -0.37 74.54 22.12 0.449 5059
 5061 3 -0.11 74.31 22.19 0.433 5060
 5062 3 0.03 74.32 22.22 0.4 5061
 5063 3 0.13 74.23 22.24 0.373 5062
 5064 3 0.37 74.26 22.31 0.352 5063
 5065 3 0.52 74.15 22.44 0.381 5064
 5066 3 0.67 74.06 22.49 0.358 5065
 5067 3 0.83 73.98 22.69 0.344 5066
 5068 3 0.97 73.85 22.78 0.309 5067
 5069 3 1.09 73.75 22.85 0.334 5068
 5070 3 0.47 73.29 22.6 0.143 5069
 5071 3 0.16 73.2 22.65 0.191 5070
 5072 3 0 73.18 22.69 0.151 5071
 5073 3 -0.22 73.12 22.72 0.122 5072
 5074 3 -0.36 73.04 22.74 0.077 5073
 5075 3 -0.4 72.95 22.88 0.097 5074
 5076 3 -0.46 73.01 22.96 0.107 5075
 5077 3 1.33 73.68 22.9 0.298 5069
 5078 3 1.51 73.73 23 0.26 5077
 5079 3 1.73 73.7 23.12 0.248 5078
 5080 3 1.96 73.7 23.14 0.269 5079
 5081 3 2.08 73.71 23.09 0.318 5080
 5082 3 2.19 73.79 22.98 0.295 5081
 5083 3 2.33 73.82 22.87 0.302 5082
 5084 3 2.44 73.8 22.75 0.277 5083
 5085 3 2.56 73.77 22.68 0.284 5084
 5086 3 2.69 73.72 22.48 0.265 5085
 5087 3 2.85 73.77 22.39 0.267 5086
 5088 3 3.02 73.83 22.36 0.273 5087
 5089 3 3.15 73.93 22.27 0.295 5088
 5090 3 3.31 74.07 22.3 0.326 5089
 5091 3 3.44 74.21 22.45 0.303 5090
 5092 3 3.58 74.22 22.41 0.35 5091
 5093 3 3.71 74.27 22.53 0.366 5092
 5094 3 3.81 74.41 22.71 0.39 5093
 5095 3 3.95 74.38 22.78 0.399 5094
 5096 3 4.12 74.4 22.8 0.433 5095
 5097 3 4.31 74.35 22.87 0.475 5096
 5098 3 4.47 74.4 22.93 0.5 5097
 5099 3 4.68 74.41 22.87 0.455 5098
 5100 3 4.74 74.47 23 0.504 5099
 5101 3 5.31 74.46 22.64 0.259 5100
 5102 3 5.56 74.52 22.7 0.248 5101
 5103 3 5.84 74.66 22.73 0.212 5102
 5104 3 6.05 74.71 22.71 0.227 5103
 5105 3 6.23 74.79 22.71 0.246 5104
 5106 3 6.43 74.79 22.75 0.265 5105
 5107 3 6.65 74.77 22.75 0.256 5106
 5108 3 6.77 74.77 22.75 0.264 5107
 5109 3 6.94 74.71 22.8 0.226 5108
 5110 3 7.11 74.69 22.8 0.262 5109
 5111 3 7.3 74.65 22.84 0.238 5110
 5112 3 7.48 74.69 22.8 0.284 5111
 5113 3 7.64 74.67 22.87 0.299 5112
 5114 3 7.82 74.67 22.84 0.312 5113
 5115 3 8.04 74.73 22.84 0.301 5114
 5116 3 8.27 74.83 22.89 0.311 5115
 5117 3 8.47 74.92 22.98 0.341 5116
 5118 3 8.67 74.95 22.98 0.357 5117
 5119 3 8.86 74.94 23.05 0.341 5118
 5120 3 9.03 74.95 23.05 0.336 5119
 5121 3 9.22 74.95 23.02 0.327 5120
 5122 3 9.49 74.91 22.98 0.264 5121
 5123 3 9.61 74.94 23.03 0.269 5122
 5124 3 9.79 74.97 23.07 0.274 5123
 5125 3 9.94 75 23.18 0.275 5124
 5126 3 10.08 75 23.32 0.311 5125
 5127 3 10.19 75.05 23.34 0.363 5126
 5128 3 10.37 75.08 23.32 0.415 5127
 5129 3 10.49 75.19 23.37 0.469 5128
 5130 3 10.63 75.28 23.36 0.558 5129
 5131 3 10.77 75.39 23.39 0.616 5130
 5132 3 10.89 75.47 23.43 0.642 5131
 5133 3 11.02 75.59 23.45 0.657 5132
 5134 3 11.18 75.64 23.48 0.615 5133
 5135 3 11.35 75.62 23.46 0.559 5134
 5136 3 11.44 75.58 23.52 0.489 5135
 5137 3 11.68 75.36 23.57 0.395 5136
 5138 3 11.96 75.08 23.75 0.266 5137
 5139 3 12.11 75 23.82 0.263 5138
 5140 3 12.37 74.87 23.95 0.215 5139
 5141 3 12.59 74.81 24.02 0.25 5140
 5142 3 12.74 74.86 24.07 0.271 5141
 5143 3 12.89 74.87 24.09 0.304 5142
 5144 3 13 74.85 24.14 0.354 5143
 5145 3 12.71 75.04 24.62 0.104 5144
 5146 3 12.57 75 24.77 0.093 5145
 5147 3 12.33 74.95 24.87 0.123 5146
 5148 3 12.16 74.91 24.93 0.139 5147
 5149 3 12.07 74.86 25.05 0.124 5148
 5150 3 11.96 74.72 25.21 0.124 5149
 5151 3 11.89 74.61 25.37 0.117 5150
 5152 3 11.83 74.48 25.48 0.091 5151
 5153 3 11.7 74.39 25.53 0.103 5152
 5154 3 11.61 74.36 25.64 0.087 5153
 5155 3 11.51 74.34 25.75 0.078 5154
 5156 3 11.43 74.28 25.84 0.064 5155
 5157 3 11.35 74.14 25.87 0.085 5156
 5158 3 11.24 74.02 25.91 0.113 5157
 5159 3 11.12 73.97 25.98 0.112 5158
 5160 3 10.79 73.89 25.96 0.145 5159
 5161 3 10.61 73.84 26.03 0.147 5160
 5162 3 10.35 73.81 25.96 0.107 5161
 5163 3 10.14 73.72 25.95 0.112 5162
 5164 3 9.97 73.66 25.93 0.071 5163
 5165 3 9.86 73.67 26.02 0.098 5164
 5166 3 9.64 73.62 26.09 0.075 5165
 5167 3 9.49 73.53 26.14 0.07 5166
 5168 3 9.27 73.45 26.16 0.098 5167
 5169 3 9.17 73.44 26.23 0.093 5168
 5170 3 9.05 73.48 26.23 0.111 5169
 5171 3 8.84 73.53 26.48 0.14 5170
 5172 3 8.68 73.55 26.59 0.097 5171
 5173 3 8.45 73.53 26.64 0.103 5172
 5174 3 8.24 73.52 26.62 0.112 5173
 5175 3 8.11 73.41 26.66 0.124 5174
 5176 3 8.07 73.28 26.75 0.095 5175
 5177 3 7.93 73.22 26.86 0.092 5176
 5178 3 7.85 73.22 27 0.094 5177
 5179 3 7.82 73.2 27.11 0.113 5178
 5180 3 7.76 73.17 27.23 0.155 5179
 5181 3 7.69 73.09 27.27 0.173 5180
 5182 3 13.19 74.53 24.14 0.249 5144
 5183 3 13.28 74.34 24.23 0.242 5182
 5184 3 13.37 74.21 24.34 0.22 5183
 5185 3 13.5 74.13 24.41 0.218 5184
 5186 3 13.61 74.09 24.48 0.185 5185
 5187 3 13.77 74.03 24.53 0.177 5186
 5188 3 13.95 73.93 24.61 0.236 5187
 5189 3 14.07 73.88 24.66 0.308 5188
 5190 3 14.19 73.84 24.68 0.397 5189
 5191 3 14.34 73.74 24.7 0.403 5190
 5192 3 14.55 73.71 24.66 0.39 5191
 5193 3 15 73.73 24.41 0.216 5192
 5194 3 14.87 73.53 24.25 0.087 5193
 5195 3 15.24 73.87 24.55 0.194 5193
 5196 3 15.43 73.98 24.64 0.169 5195
 5197 3 15.59 73.98 24.68 0.149 5196
 5198 3 15.69 73.96 24.8 0.15 5197
 5199 3 15.79 73.93 24.82 0.166 5198
 5200 3 15.93 73.88 24.89 0.206 5199
 5201 3 16.12 73.81 24.87 0.201 5200
 5202 3 16.28 73.76 24.82 0.218 5201
 5203 3 16.44 73.76 24.8 0.266 5202
 5204 3 16.55 73.71 24.73 0.327 5203
 5205 3 16.64 73.74 24.68 0.34 5204
 5206 3 16.77 73.74 24.66 0.4 5205
 5207 3 17.03 73.67 24.75 0.334 5206
 5208 3 17.16 73.63 24.71 0.29 5207
 5209 3 17.28 73.59 24.7 0.254 5208
 5210 3 17.46 73.54 24.68 0.232 5209
 5211 3 17.64 73.51 24.64 0.263 5210
 5212 3 17.84 73.51 24.59 0.23 5211
 5213 3 18.03 73.43 24.53 0.227 5212
 5214 3 18.21 73.41 24.48 0.283 5213
 5215 3 18.34 73.38 24.45 0.304 5214
 5216 3 18.62 73.43 24.59 0.202 5215
 5217 3 18.75 73.38 24.53 0.24 5216
 5218 3 18.94 73.3 24.48 0.308 5217
 5219 3 19.16 73.33 24.57 0.311 5218
 5220 3 19.62 73.41 24.68 0.259 5219
 5221 3 19.8 73.4 24.68 0.304 5220
 5222 3 20.03 73.4 24.71 0.337 5221
 5223 3 20.28 73.43 24.75 0.406 5222
 5224 3 20.43 73.37 24.8 0.456 5223
 5225 3 20.59 73.37 24.86 0.512 5224
 5226 3 20.78 73.37 24.84 0.553 5225
 5227 3 20.91 73.32 24.82 0.611 5226
 5228 3 21.05 73.21 24.64 0.58 5227
 5229 3 21.28 73.17 24.5 0.523 5228
 5230 3 21.43 73.07 24.48 0.546 5229
 5231 3 20.87 72.28 24.12 0.13 5230
 5232 3 20.89 72.07 24.09 0.123 5231
 5233 3 20.93 71.96 24.09 0.137 5232
 5234 3 20.89 71.84 24.09 0.136 5233
 5235 3 20.98 71.82 24 0.125 5234
 5236 3 21.02 71.71 24 0.123 5235
 5237 3 21.07 71.54 23.98 0.125 5236
 5238 3 21.16 71.38 24.09 0.136 5237
 5239 3 21.21 71.29 24.16 0.16 5238
 5240 3 21.28 71.15 24.27 0.213 5239
 5241 3 21.29 70.98 24.34 0.295 5240
 5242 3 21.31 70.87 24.41 0.332 5241
 5243 3 21.63 70.76 24.64 0.152 5242
 5244 3 21.69 70.68 24.77 0.15 5243
 5245 3 21.79 70.57 24.91 0.173 5244
 5246 3 21.95 70.46 24.98 0.156 5245
 5247 3 22.04 70.34 25.05 0.167 5246
 5248 3 22.15 70.18 25.12 0.171 5247
 5249 3 22.22 70.09 25.12 0.211 5248
 5250 3 22.22 69.93 25.09 0.228 5249
 5251 3 22.26 69.82 25.11 0.267 5250
 5252 3 22.31 69.73 25.05 0.285 5251
 5253 3 22.49 69.71 25.39 0.086 5252
 5254 3 22.58 69.65 25.53 0.067 5253
 5255 3 22.63 69.65 25.66 0.064 5254
 5256 3 22.54 69.54 25.71 0.07 5255
 5257 3 22.44 69.68 24.86 0.3 5252
 5258 3 22.9 69.71 24.8 0.136 5257
 5259 3 22.99 69.65 24.8 0.162 5258
 5260 3 23.13 69.68 24.71 0.19 5259
 5261 3 23.19 69.65 24.52 0.198 5260
 5262 3 23.31 69.65 24.59 0.134 5261
 5263 3 23.6 69.49 24.68 0.139 5262
 5264 3 23.7 69.46 24.62 0.14 5263
 5265 3 23.85 69.44 24.59 0.132 5264
 5266 3 23.99 69.47 24.55 0.149 5265
 5267 3 24.17 69.39 24.52 0.111 5266
 5268 3 24.42 69.3 24.52 0.117 5267
 5269 3 24.56 69.24 24.46 0.133 5268
 5270 3 24.69 69.19 24.36 0.208 5269
 5271 3 24.85 69.14 24.32 0.259 5270
 5272 3 25.01 69.04 24.28 0.306 5271
 5273 3 25.4 69.18 24 0.161 5272
 5274 3 25.62 69.11 23.89 0.157 5273
 5275 3 25.76 69.1 23.8 0.175 5274
 5276 3 25.88 69.07 23.73 0.152 5275
 5277 3 26.06 69.04 23.61 0.136 5276
 5278 3 26.24 68.99 23.54 0.148 5277
 5279 3 26.44 68.94 23.45 0.074 5278
 5280 3 26.58 68.93 23.42 0.115 5279
 5281 3 26.69 68.89 23.42 0.164 5280
 5282 3 26.81 68.97 23.49 0.278 5281
 5283 3 26.97 69.02 23.49 0.372 5282
 5284 3 27.12 69.13 23.61 0.416 5283
 5285 3 27.28 69.1 23.63 0.421 5284
 5286 3 27.35 69.05 23.72 0.421 5285
 5287 3 27.53 69.08 23.7 0.368 5286
 5288 3 27.76 68.94 23.45 0.205 5287
 5289 3 27.88 68.75 23.31 0.144 5288
 5290 3 28.03 68.82 23.27 0.135 5289
 5291 3 28.15 68.83 23.22 0.162 5290
 5292 3 28.37 68.79 23.11 0.139 5291
 5293 3 28.54 68.77 23.04 0.126 5292
 5294 3 28.63 68.8 22.88 0.11 5293
 5295 3 28.67 68.74 22.69 0.114 5294
 5296 3 28.76 68.72 22.51 0.139 5295
 5297 3 28.88 68.74 22.4 0.134 5296
 5298 3 29.04 68.69 22.38 0.148 5297
 5299 3 29.12 68.61 22.24 0.165 5298
 5300 3 29.22 68.6 22.22 0.21 5299
 5301 3 29.31 68.55 22.29 0.226 5300
 5302 3 29.44 68.42 22.49 0.181 5301
 5303 3 29.44 68.2 22.56 0.146 5302
 5304 3 29.47 68.11 22.74 0.157 5303
 5305 3 29.44 67.97 22.83 0.195 5304
 5306 3 29.38 67.81 22.99 0.177 5305
 5307 3 29.47 67.69 23.1 0.164 5306
 5308 3 29.62 67.5 23.17 0.109 5307
 5309 3 29.7 67.39 23.22 0.000125 5308
 5310 3 27.45 69.24 23.92 0.148 5287
 5311 3 26.87 69.22 24.24 0.056 5286
 5312 3 26.76 69.1 24.22 0.052 5311
 5313 3 25.04 68.8 24.52 0.265 5272
 5314 3 25.12 68.52 24.71 0.165 5313
 5315 3 25.17 68.38 24.71 0.181 5314
 5316 3 25.06 68.14 24.93 0.131 5315
 5317 3 25.08 68.05 25.02 0.185 5316
 5318 3 25.06 67.91 25.09 0.156 5317
 5319 3 25.03 67.71 25.18 0.157 5318
 5320 3 24.95 67.55 25.27 0.197 5319
 5321 3 25.01 67.39 25.34 0.23 5320
 5322 3 25.24 67.24 25.46 0.153 5321
 5323 3 25.33 66.97 25.48 0.134 5322
 5324 3 25.35 66.8 25.57 0.133 5323
 5325 3 25.42 66.58 25.61 0.128 5324
 5326 3 25.38 66.43 25.64 0.138 5325
 5327 3 25.44 66.66 25.82 0.057 5326
 5328 3 25.53 66.74 25.89 0.087 5327
 5329 3 25.26 66.08 25.57 0.117 5326
 5330 3 25.2 65.88 25.52 0.135 5329
 5331 3 25.07 65.71 25.48 0.129 5330
 5332 3 24.98 65.6 25.48 0.18 5331
 5333 3 24.89 65.55 25.41 0.193 5332
 5334 3 24.79 65.44 25.27 0.208 5333
 5335 3 24.66 65.35 25.16 0.236 5334
 5336 3 24.66 65.3 25.02 0.326 5335
 5337 3 24.77 65.05 25.43 0.103 5336
 5338 3 24.95 65.1 25.59 0.076 5337
 5339 3 24.57 65.24 24.78 0.3 5336
 5340 3 24.39 65.16 24.73 0.236 5339
 5341 3 24.43 65.02 24.32 0.15 5340
 5342 3 24.38 64.88 24.05 0.176 5341
 5343 3 24.32 64.8 23.84 0.132 5342
 5344 3 24.32 64.68 23.66 0.097 5343
 5345 3 24.36 64.66 23.43 0.146 5344
 5346 3 24.41 64.66 23.27 0.114 5345
 5347 3 24.34 64.64 23.07 0.136 5346
 5348 3 24.3 64.6 22.89 0.141 5347
 5349 3 24.36 64.6 22.68 0.078 5348
 5350 3 24.29 64.72 22.52 0.081 5349
 5351 3 24.2 64.77 22.37 0.093 5350
 5352 3 24.16 64.8 22.27 0.089 5351
 5353 3 24.02 64.83 22.14 0.119 5352
 5354 3 23.89 64.74 21.96 0.044 5353
 5355 3 23.79 64.67 21.96 0.082 5354
 5356 3 23.66 64.7 21.84 0.091 5355
 5357 3 23.5 64.73 21.8 0.076 5356
 5358 3 23.43 64.67 21.73 0.146 5357
 5359 3 23.34 64.63 21.62 0.131 5358
 5360 3 23.27 64.57 21.53 0.114 5359
 5361 3 23.14 64.45 21.46 0.095 5360
 5362 3 23.05 64.4 21.34 0.115 5361
 5363 3 22.89 64.4 21.27 0.161 5362
 5364 3 22.79 64.37 21.2 0.257 5363
 5365 3 23.09 64.34 20.86 0.139 5364
 5366 3 23.14 64.4 20.64 0.08 5365
 5367 3 23.07 64.42 20.55 0.094 5366
 5368 3 23.02 64.29 20.45 0.064 5367
 5369 3 22.36 64.43 21.32 0.129 5364
 5370 3 22.14 64.48 21.27 0.068 5369
 5371 3 23.08 69.6 24.21 0.085 5261
 5372 3 23.06 69.59 24.09 0.092 5371
 5373 3 23.06 69.56 23.91 0.107 5372
 5374 3 21.82 73.32 24.64 0.402 5230
 5375 3 22.25 73.43 24.66 0.317 5374
 5376 3 22.41 73.43 24.59 0.36 5375
 5377 3 22.64 73.49 24.57 0.373 5376
 5378 3 22.87 73.59 24.52 0.338 5377
 5379 3 23.05 73.67 24.64 0.29 5378
 5380 3 23.25 73.65 24.75 0.257 5379
 5381 3 23.46 73.59 24.76 0.221 5380
 5382 3 23.68 73.6 24.72 0.181 5381
 5383 3 23.87 73.55 24.65 0.192 5382
 5384 3 24.05 73.55 24.63 0.203 5383
 5385 3 24.23 73.55 24.61 0.243 5384
 5386 3 24.39 73.57 24.54 0.29 5385
 5387 3 24.59 73.58 24.52 0.343 5386
 5388 3 24.77 73.66 24.51 0.38 5387
 5389 3 24.98 73.68 24.51 0.438 5388
 5390 3 25.16 73.61 24.61 0.48 5389
 5391 3 25.39 73.52 24.42 0.332 5390
 5392 3 25.53 73.5 24.38 0.3 5391
 5393 3 25.69 73.5 24.38 0.288 5392
 5394 3 25.89 73.47 24.4 0.253 5393
 5395 3 26.03 73.49 24.51 0.245 5394
 5396 3 26.25 73.54 24.6 0.215 5395
 5397 3 26.41 73.58 24.79 0.2 5396
 5398 3 26.59 73.57 24.88 0.211 5397
 5399 3 26.68 73.54 25.15 0.214 5398
 5400 3 26.8 73.5 25.2 0.207 5399
 5401 3 26.91 73.43 25.38 0.252 5400
 5402 3 27.07 73.38 25.42 0.251 5401
 5403 3 27.25 73.38 25.45 0.263 5402
 5404 3 27.39 73.41 25.47 0.275 5403
 5405 3 27.62 73.25 25.29 0.256 5404
 5406 3 27.73 73.11 25.2 0.239 5405
 5407 3 27.87 72.99 25.2 0.239 5406
 5408 3 28.02 72.86 25.19 0.22 5407
 5409 3 28.14 72.74 25.19 0.221 5408
 5410 3 28.36 72.6 25.24 0.215 5409
 5411 3 28.5 72.55 25.24 0.242 5410
 5412 3 28.68 72.47 25.24 0.275 5411
 5413 3 28.8 72.38 25.27 0.352 5412
 5414 3 28.93 72.33 25.33 0.406 5413
 5415 3 29.11 72.31 25.42 0.41 5414
 5416 3 29.28 72.33 25.49 0.374 5415
 5417 3 29.41 72.31 25.58 0.374 5416
 5418 3 29.37 72.19 25.81 0.279 5417
 5419 3 29.34 71.95 26.2 0.169 5418
 5420 3 29.39 71.86 26.33 0.158 5419
 5421 3 29.48 71.76 26.47 0.163 5420
 5422 3 29.59 71.61 26.45 0.172 5421
 5423 3 29.72 71.5 26.44 0.169 5422
 5424 3 29.81 71.36 26.47 0.162 5423
 5425 3 29.88 71.14 26.54 0.161 5424
 5426 3 29.92 70.97 26.56 0.175 5425
 5427 3 30.01 70.81 26.56 0.221 5426
 5428 3 30.12 70.61 26.56 0.231 5427
 5429 3 30.22 70.39 26.47 0.21 5428
 5430 3 30.4 70.23 26.35 0.145 5429
 5431 3 30.51 70.11 26.22 0.166 5430
 5432 3 30.67 70 26.13 0.144 5431
 5433 3 30.7 69.89 26.06 0.188 5432
 5434 3 30.79 69.84 25.99 0.202 5433
 5435 3 31.04 69.78 25.94 0.153 5434
 5436 3 31.2 69.75 25.9 0.176 5435
 5437 3 31.35 69.64 25.9 0.177 5436
 5438 3 31.47 69.61 25.81 0.153 5437
 5439 3 31.6 69.56 25.79 0.198 5438
 5440 3 31.74 69.48 25.7 0.206 5439
 5441 3 32.01 69.42 25.61 0.195 5440
 5442 3 32.07 69.28 25.56 0.243 5441
 5443 3 32.29 69.28 25.47 0.214 5442
 5444 3 32.52 69.23 25.44 0.179 5443
 5445 3 32.69 69.2 25.45 0.114 5444
 5446 3 32.84 69.22 25.49 0.114 5445
 5447 3 32.97 69.19 25.51 0.155 5446
 5448 3 33.11 69.15 25.52 0.16 5447
 5449 3 33.22 69.09 25.58 0.138 5448
 5450 3 33.36 69.03 25.65 0.14 5449
 5451 3 33.5 68.98 25.83 0.138 5450
 5452 3 33.57 69.08 25.95 0.179 5451
 5453 3 33.86 69 25.99 0.13 5452
 5454 3 34.01 68.98 26.04 0.139 5453
 5455 3 34.21 68.87 25.99 0.097 5454
 5456 3 34.27 68.73 25.97 0.125 5455
 5457 3 34.4 68.63 25.97 0.154 5456
 5458 3 34.5 68.45 25.97 0.178 5457
 5459 3 34.55 68.26 25.99 0.157 5458
 5460 3 34.61 68.04 25.97 0.135 5459
 5461 3 34.57 67.82 25.9 0.11 5460
 5462 3 34.54 67.66 25.86 0.171 5461
 5463 3 34.62 67.56 25.85 0.247 5462
 5464 3 34.68 67.43 25.9 0.304 5463
 5465 3 34.84 67.48 26.38 0.131 5464
 5466 3 34.91 67.49 26.54 0.124 5465
 5467 3 34.97 67.49 26.7 0.156 5466
 5468 3 35.01 67.48 26.83 0.169 5467
 5469 3 34.96 67.34 27.04 0.137 5468
 5470 3 34.94 67.23 27.2 0.196 5469
 5471 3 34.94 67.26 27.33 0.245 5470
 5472 3 34.9 67.24 27.49 0.244 5471
 5473 3 34.83 67.07 27.74 0.208 5472
 5474 3 34.94 66.95 27.88 0.218 5473
 5475 3 35.18 66.9 27.97 0.183 5474
 5476 3 35.39 66.87 27.99 0.221 5475
 5477 3 35.58 66.82 27.95 0.204 5476
 5478 3 35.64 66.77 28.06 0.256 5477
 5479 3 35.69 66.73 28.24 0.233 5478
 5480 3 35.77 66.62 28.22 0.216 5479
 5481 3 35.95 66.57 28.29 0.194 5480
 5482 3 36.16 66.56 28.36 0.168 5481
 5483 3 36.34 66.57 28.47 0.17 5482
 5484 3 36.51 66.51 28.49 0.17 5483
 5485 3 36.73 66.54 28.49 0.23 5484
 5486 3 36.87 66.54 28.51 0.272 5485
 5487 3 37.02 66.49 28.51 0.319 5486
 5488 3 37.2 66.49 28.49 0.285 5487
 5489 3 37.34 66.4 28.56 0.212 5488
 5490 3 37.37 66.29 28.72 0.141 5489
 5491 3 37.44 66.23 28.95 0.11 5490
 5492 3 37.49 66.16 29.08 0.176 5491
 5493 3 37.67 66.15 29.15 0.223 5492
 5494 3 37.85 66.13 29.13 0.205 5493
 5495 3 38.16 66.07 29.04 0.137 5494
 5496 3 38.35 66.01 28.97 0.121 5495
 5497 3 38.47 65.93 28.9 0.135 5496
 5498 3 38.45 65.82 28.86 0.182 5497
 5499 3 38.48 65.74 28.72 0.186 5498
 5500 3 38.7 65.74 28.56 0.074 5499
 5501 3 38.77 65.62 28.49 0.103 5500
 5502 3 38.9 65.57 28.38 0.106 5501
 5503 3 39.02 65.49 28.31 0.141 5502
 5504 3 39.16 65.43 28.22 0.13 5503
 5505 3 39.33 65.41 28.11 0.09 5504
 5506 3 39.37 65.3 27.99 0.089 5505
 5507 3 39.48 65.22 27.95 0.139 5506
 5508 3 39.58 65.14 27.88 0.186 5507
 5509 3 39.62 65.16 27.76 0.242 5508
 5510 3 39.34 65.44 27.56 0.059 5509
 5511 3 39.37 65.5 27.44 0.102 5510
 5512 3 39.44 65.61 27.24 0.047 5511
 5513 3 39.45 65.71 27.19 0.075 5512
 5514 3 39.55 65.77 27.13 0.042 5513
 5515 3 39.88 64.91 27.76 0.099 5509
 5516 3 39.98 64.83 27.63 0.119 5515
 5517 3 40.13 64.75 27.61 0.131 5516
 5518 3 40.27 64.71 27.51 0.164 5517
 5519 3 40.38 64.63 27.4 0.161 5518
 5520 3 40.6 64.58 27.33 0.126 5519
 5521 3 40.74 64.53 27.24 0.092 5520
 5522 3 40.83 64.5 27.13 0.165 5521
 5523 3 40.88 64.44 27.02 0.226 5522
 5524 3 40.97 64.41 26.92 0.293 5523
 5525 3 41.12 64.44 27.36 0.1 5524
 5526 3 41.16 64.49 27.51 0.084 5525
 5527 3 41.1 64.52 27.65 0.076 5526
 5528 3 41.13 64.55 27.81 0.089 5527
 5529 3 41.03 64.5 27.88 0.075 5528
 5530 3 40.98 64.44 28.01 0.074 5529
 5531 3 40.95 64.33 28.08 0.000125 5530
 5532 3 41.01 64.41 26.81 0.179 5524
 5533 3 41.24 64.38 26.61 0.116 5532
 5534 3 41.37 64.39 26.51 0.094 5533
 5535 3 41.52 64.33 26.45 0.114 5534
 5536 3 41.66 64.3 26.38 0.111 5535
 5537 3 40.59 64.08 26.72 0.15 5532
 5538 3 40.51 63.96 26.85 0.135 5537
 5539 3 40.3 63.89 27.02 0.072 5538
 5540 3 40.16 63.93 27.2 0.102 5539
 5541 3 40.13 63.92 27.31 0.081 5540
 5542 3 40.1 63.78 27.36 0.101 5541
 5543 3 40.15 63.54 27.36 0.091 5542
 5544 3 40.22 63.41 27.38 0.099 5543
 5545 3 40.26 63.22 27.29 0.113 5544
 5546 3 34.62 67.24 25.6 0.183 5464
 5547 3 34.61 67.15 25.44 0.227 5546
 5548 3 34.61 67.37 25.11 0.059 5547
 5549 3 34.55 67.29 24.83 0.066 5548
 5550 3 34.59 67.24 24.67 0.046 5549
 5551 3 34.61 67.24 24.42 0.125 5550
 5552 3 34.58 67.24 24.22 0.14 5551
 5553 3 34.61 67.21 24.06 0.143 5552
 5554 3 34.58 67.24 23.85 0.102 5553
 5555 3 34.64 67.26 23.67 0.117 5554
 5556 3 34.76 67.29 23.51 0.097 5555
 5557 3 34.91 67.32 23.33 0.135 5556
 5558 3 35.07 67.35 23.11 0.08 5557
 5559 3 35.08 67.37 22.94 0.077 5558
 5560 3 35.12 67.4 22.79 0.08 5559
 5561 3 35.22 67.37 22.7 0.112 5560
 5562 3 35.23 67.31 22.58 0.119 5561
 5563 3 35.22 67.26 22.44 0.059 5562
 5564 3 35.27 67.35 22.38 0.074 5563
 5565 3 35.25 67.48 22.33 0.104 5564
 5566 3 35.22 67.62 22.29 0.076 5565
 5567 3 35.19 67.79 22.24 0.047 5566
 5568 3 34.5 66.87 25.61 0.188 5547
 5569 3 34.37 66.68 25.65 0.182 5568
 5570 3 34.26 66.43 25.61 0.152 5569
 5571 3 34.25 66.27 25.7 0.158 5570
 5572 3 34.19 66.13 25.83 0.17 5571
 5573 3 34.23 65.91 25.76 0.137 5572
 5574 3 34.22 65.79 25.76 0.115 5573
 5575 3 34.16 65.66 25.79 0.117 5574
 5576 3 34.16 65.51 25.86 0.128 5575
 5577 3 34.16 65.31 25.88 0.127 5576
 5578 3 34.15 65.15 25.92 0.151 5577
 5579 3 34.13 64.92 25.88 0.127 5578
 5580 3 34.17 64.82 25.95 0.16 5579
 5581 3 34.19 64.62 25.95 0.176 5580
 5582 3 34.19 64.46 25.95 0.216 5581
 5583 3 34.22 64.29 25.95 0.181 5582
 5584 3 34.24 63.98 25.86 0.143 5583
 5585 3 34.31 63.76 25.81 0.13 5584
 5586 3 34.34 63.59 25.83 0.133 5585
 5587 3 34.38 63.4 25.83 0.148 5586
 5588 3 34.41 63.2 25.74 0.161 5587
 5589 3 34.41 63.06 25.7 0.195 5588
 5590 3 34.37 62.88 25.65 0.165 5589
 5591 3 34.37 62.78 25.51 0.168 5590
 5592 3 34.35 62.67 25.49 0.235 5591
 5593 3 34.38 62.58 25.45 0.283 5592
 5594 3 34.45 62.2 25.81 0.217 5593
 5595 3 34.48 62.15 25.95 0.226 5594
 5596 3 34.41 62.05 26.11 0.203 5595
 5597 3 34.44 61.92 26.19 0.161 5596
 5598 3 34.45 61.71 26.29 0.107 5597
 5599 3 34.45 61.56 26.35 0.134 5598
 5600 3 34.4 61.33 26.4 0.168 5599
 5601 3 34.3 61.12 26.45 0.134 5600
 5602 3 34.24 60.96 26.38 0.134 5601
 5603 3 34.23 60.85 26.31 0.177 5602
 5604 3 34.27 60.73 26.24 0.19 5603
 5605 3 34.35 60.59 26.2 0.14 5604
 5606 3 34.38 60.41 26.19 0.147 5605
 5607 3 34.38 60.23 26.24 0.119 5606
 5608 3 34.31 60.03 26.24 0.127 5607
 5609 3 34.24 59.94 26.17 0.177 5608
 5610 3 34.16 59.78 26.06 0.172 5609
 5611 3 34.1 59.65 26.01 0.121 5610
 5612 3 34.03 59.47 25.95 0.123 5611
 5613 3 33.95 59.34 25.9 0.151 5612
 5614 3 33.86 59.16 25.86 0.176 5613
 5615 3 33.85 59.05 25.74 0.195 5614
 5616 3 33.85 58.94 25.7 0.151 5615
 5617 3 33.89 58.73 25.63 0.119 5616
 5618 3 33.92 58.52 25.7 0.064 5617
 5619 3 33.99 58.44 25.81 0.068 5618
 5620 3 34.02 58.34 25.97 0.09 5619
 5621 3 34.34 62.63 25.11 0.121 5593
 5622 3 34.33 62.52 24.92 0.132 5621
 5623 3 34.23 62.47 24.79 0.176 5622
 5624 3 34.22 62.37 24.7 0.176 5623
 5625 3 34.47 62.45 24.63 0.122 5624
 5626 3 34.56 62.52 24.47 0.105 5625
 5627 3 33.95 62.41 24.65 0.133 5624
 5628 3 33.76 62.39 24.54 0.096 5627
 5629 3 33.63 62.4 24.45 0.075 5628
 5630 3 33.48 62.34 24.26 0.183 5629
 5631 3 33.23 62.15 24.24 0.067 5630
 5632 3 33.17 62.01 24.15 0.082 5631
 5633 3 33.09 61.91 24.06 0.056 5632
 5634 3 31.74 69 25.56 0.158 5442
 5635 3 31.56 68.89 25.56 0.13 5634
 5636 3 31.4 68.92 25.6 0.093 5635
 5637 3 31.15 68.9 25.67 0.077 5636
 5638 3 30.99 68.94 25.76 0.106 5637
 5639 3 30.88 68.86 25.74 0.1 5638
 5640 3 30.65 68.83 25.67 0.086 5639
 5641 3 30.51 68.73 25.61 0.065 5640
 5642 3 30.38 68.64 25.58 0.046 5641
 5643 3 30.29 68.56 25.56 0.074 5642
 5644 3 30.22 68.47 25.54 0.07 5643
 5645 3 30.19 68.34 25.49 0.079 5644
 5646 3 30.22 68.23 25.44 0.088 5645
 5647 3 30.13 68.14 25.44 0.103 5646
 5648 3 29.99 68.12 25.4 0.103 5647
 5649 3 29.79 68.14 25.42 0.1 5648
 5650 3 29.67 68.15 25.52 0.083 5649
 5651 3 29.56 68.12 25.56 0.085 5650
 5652 3 29.96 72.61 25.36 0.143 5417
 5653 3 30.25 72.67 25.29 0.16 5652
 5654 3 30.36 72.76 25.36 0.143 5653
 5655 3 30.53 72.87 25.38 0.17 5654
 5656 3 30.62 72.92 25.47 0.229 5655
 5657 3 30.77 72.92 25.45 0.279 5656
 5658 3 30.91 73 25.47 0.323 5657
 5659 3 31.12 73.03 25.47 0.345 5658
 5660 3 31.28 73.03 25.47 0.396 5659
 5661 3 31.48 73.06 25.45 0.385 5660
 5662 3 31.68 73.14 25.49 0.323 5661
 5663 3 31.82 73.2 25.4 0.255 5662
 5664 3 31.96 73.25 25.29 0.193 5663
 5665 3 32.14 73.31 25.31 0.149 5664
 5666 3 32.28 73.34 25.26 0.125 5665
 5667 3 32.46 73.4 25.17 0.158 5666
 5668 3 32.63 73.42 25.15 0.164 5667
 5669 3 32.82 73.48 25.11 0.206 5668
 5670 3 32.99 73.53 25.06 0.239 5669
 5671 3 33.14 73.56 25.01 0.23 5670
 5672 3 33.22 73.73 24.94 0.17 5671
 5673 3 33.39 73.78 24.88 0.163 5672
 5674 3 33.51 73.81 24.83 0.156 5673
 5675 3 33.56 73.95 24.63 0.227 5674
 5676 3 33.49 74.03 24.36 0.194 5675
 5677 3 33.49 74.09 24.26 0.167 5676
 5678 3 33.53 74.2 24.19 0.164 5677
 5679 3 33.67 74.23 24.04 0.186 5678
 5680 3 33.78 74.31 23.9 0.177 5679
 5681 3 33.89 74.37 23.77 0.182 5680
 5682 3 34.04 74.39 23.65 0.212 5681
 5683 3 34.17 74.42 23.56 0.238 5682
 5684 3 34.32 74.56 23.44 0.29 5683
 5685 3 34.14 75.06 23.74 0.111 5684
 5686 3 34.14 75.22 23.74 0.086 5685
 5687 3 34.2 75.36 23.77 0.083 5686
 5688 3 34.28 75.47 23.83 0.086 5687
 5689 3 34.42 75.51 23.9 0.097 5688
 5690 3 34.53 75.56 24.01 0.092 5689
 5691 3 34.64 75.62 24.08 0.073 5690
 5692 3 34.72 75.71 24.08 0.111 5691
 5693 3 34.72 75.88 24.06 0.106 5692
 5694 3 34.67 76.07 24.13 0.108 5693
 5695 3 34.63 76.21 24.19 0.138 5694
 5696 3 34.64 76.4 24.29 0.163 5695
 5697 3 34.82 76.57 24.06 0.061 5696
 5698 3 34.6 76.51 24.47 0.072 5696
 5699 3 34.56 76.62 24.45 0.094 5698
 5700 3 34.57 74.38 23.15 0.176 5684
 5701 3 34.71 74.37 23.01 0.216 5700
 5702 3 34.89 74.37 22.9 0.224 5701
 5703 3 35.06 74.43 22.83 0.178 5702
 5704 3 35.18 74.57 22.72 0.13 5703
 5705 3 35.26 74.56 22.65 0.139 5704
 5706 3 35.39 74.51 22.65 0.196 5705
 5707 3 35.49 74.49 22.6 0.271 5706
 5708 3 35.61 74.51 22.54 0.339 5707
 5709 3 35.68 74.46 22.47 0.389 5708
 5710 3 35.82 74.4 22.36 0.396 5709
 5711 3 35.93 74.4 22.19 0.397 5710
 5712 3 36.13 74.41 22.11 0.381 5711
 5713 3 36.21 74.4 21.94 0.361 5712
 5714 3 36.31 74.26 21.74 0.256 5713
 5715 3 36.46 74.16 21.67 0.255 5714
 5716 3 36.58 73.88 21.7 0.203 5715
 5717 3 36.71 74.01 21.97 0.08 5716
 5718 3 36.75 74.12 22.11 0.119 5717
 5719 3 36.74 74.24 22.33 0.099 5718
 5720 3 36.71 74.38 22.44 0.085 5719
 5721 3 36.67 73.77 21.6 0.199 5716
 5722 3 36.82 73.68 21.56 0.194 5721
 5723 3 37.03 73.59 21.51 0.182 5722
 5724 3 37.18 73.46 21.51 0.174 5723
 5725 3 37.28 73.48 21.56 0.197 5724
 5726 3 37.46 73.49 21.58 0.221 5725
 5727 3 37.64 73.51 21.54 0.203 5726
 5728 3 37.68 73.84 21.65 0.107 5727
 5729 3 37.79 73.87 21.83 0.081 5728
 5730 3 37.86 73.79 22.01 0.095 5729
 5731 3 37.92 73.74 22.17 0.172 5730
 5732 3 38.07 73.81 22.29 0.156 5731
 5733 3 38.26 73.82 22.35 0.1 5732
 5734 3 38.28 73.76 22.47 0.113 5733
 5735 3 38.42 73.68 22.52 0.081 5734
 5736 3 38.42 73.57 22.63 0.142 5735
 5737 3 38.46 73.43 22.7 0.106 5736
 5738 3 38.5 73.35 22.65 0.074 5737
 5739 3 37.83 73.43 21.49 0.206 5727
 5740 3 38.04 73.32 21.4 0.205 5739
 5741 3 38.24 73.26 21.38 0.194 5740
 5742 3 38.39 73.13 21.38 0.148 5741
 5743 3 38.46 73.07 21.26 0.169 5742
 5744 3 38.57 73.02 21.22 0.211 5743
 5745 3 38.68 72.96 21.08 0.247 5744
 5746 3 38.82 72.88 21.06 0.244 5745
 5747 3 38.95 72.73 21.02 0.252 5746
 5748 3 39.06 72.68 20.97 0.245 5747
 5749 3 39.2 72.65 20.9 0.211 5748
 5750 3 39.53 72.68 20.99 0.126 5749
 5751 3 39.68 72.65 20.9 0.168 5750
 5752 3 39.89 72.6 20.9 0.158 5751
 5753 3 40.07 72.54 20.86 0.175 5752
 5754 3 40.25 72.5 20.97 0.196 5753
 5755 3 40.43 72.39 20.97 0.193 5754
 5756 3 40.61 72.44 21.02 0.166 5755
 5757 3 40.75 72.41 21.08 0.188 5756
 5758 3 40.86 72.35 21.13 0.26 5757
 5759 3 41.07 72.49 21.24 0.154 5758
 5760 3 41.22 72.52 21.33 0.175 5759
 5761 3 41.39 72.55 21.35 0.208 5760
 5762 3 41.5 72.47 21.29 0.265 5761
 5763 3 41.54 72.36 21.26 0.317 5762
 5764 3 41.64 72.36 21.22 0.409 5763
 5765 3 41.68 72.27 21.15 0.476 5764
 5766 3 41.78 72.25 21.13 0.554 5765
 5767 3 41.78 72.17 20.97 0.642 5766
 5768 3 41.89 72.07 20.95 0.703 5767
 5769 3 42.07 72.02 20.94 0.719 5768
 5770 3 42.15 71.91 20.95 0.692 5769
 5771 3 42.29 71.83 20.95 0.646 5770
 5772 3 42.36 71.72 20.97 0.582 5771
 5773 3 42.46 71.67 20.85 0.569 5772
 5774 3 42.4 71.55 20.36 0.323 5773
 5775 3 42.56 71.5 20.31 0.297 5774
 5776 3 42.61 71.38 20.4 0.226 5775
 5777 3 42.58 71.27 20.49 0.077 5776
 5778 3 42.81 71.72 21.36 0.315 5773
 5779 3 42.96 71.72 21.42 0.3 5778
 5780 3 43.13 71.72 21.4 0.286 5779
 5781 3 43.4 71.78 21.47 0.324 5780
 5782 3 43.61 71.91 21.58 0.28 5781
 5783 3 43.72 71.97 21.63 0.274 5782
 5784 3 43.83 72.02 21.7 0.281 5783
 5785 3 43.9 72.16 21.72 0.322 5784
 5786 3 44.07 72.13 21.77 0.278 5785
 5787 3 44.15 72.13 21.95 0.202 5786
 5788 3 44.28 72.22 22.06 0.185 5787
 5789 3 44.43 72.36 22.06 0.155 5788
 5790 3 44.6 72.52 22.02 0.172 5789
 5791 3 44.74 72.61 22.04 0.162 5790
 5792 3 44.85 72.66 22.08 0.211 5791
 5793 3 45.11 72.58 21.88 0.139 5792
 5794 3 45.28 72.57 21.85 0.175 5793
 5795 3 45.43 72.58 21.77 0.201 5794
 5796 3 45.56 72.64 21.76 0.192 5795
 5797 3 45.74 72.67 21.78 0.247 5796
 5798 3 45.86 72.75 21.91 0.245 5797
 5799 3 45.99 72.81 21.96 0.268 5798
 5800 3 46.07 72.89 22 0.332 5799
 5801 3 45.93 73.47 21.8 0.135 5800
 5802 3 46 73.58 21.8 0.158 5801
 5803 3 45.92 73.76 21.8 0.103 5802
 5804 3 46.11 73.78 21.85 0.037 5803
 5805 3 46.43 73.64 21.89 0.133 5802
 5806 3 46.6 73.7 21.94 0.086 5805
 5807 3 46.81 73.7 21.96 0.065 5806
 5808 3 46.99 73.75 21.94 0.102 5807
 5809 3 47.07 73.76 21.85 0.096 5808
 5810 3 47.14 73.65 21.82 0.000125 5809
 5811 3 46.29 72.76 22.23 0.186 5800
 5812 3 46.43 72.81 22.32 0.195 5811
 5813 3 46.61 72.81 22.44 0.195 5812
 5814 3 46.75 72.87 22.43 0.223 5813
 5815 3 46.89 72.89 22.48 0.268 5814
 5816 3 47.04 72.9 22.68 0.331 5815
 5817 3 47.18 72.87 22.75 0.325 5816
 5818 3 47.33 72.89 22.76 0.231 5817
 5819 3 47.5 72.87 22.89 0.211 5818
 5820 3 47.68 72.98 23.01 0.181 5819
 5821 3 47.82 73.03 23.1 0.19 5820
 5822 3 47.97 73.09 23.12 0.218 5821
 5823 3 48.1 73.09 23.14 0.251 5822
 5824 3 48.25 73.01 23.12 0.193 5823
 5825 3 48.46 73 23.07 0.171 5824
 5826 3 48.6 72.92 23.09 0.209 5825
 5827 3 48.75 72.92 23.21 0.172 5826
 5828 3 48.75 72.98 23.07 0.178 5827
 5829 3 48.89 72.98 23.16 0.198 5828
 5830 3 49.03 73.01 23.25 0.171 5829
 5831 3 49.14 72.98 23.41 0.203 5830
 5832 3 49.2 72.9 23.55 0.216 5831
 5833 3 49.24 72.78 23.75 0.203 5832
 5834 3 49.25 72.56 23.8 0.208 5833
 5835 3 49.28 72.43 23.84 0.234 5834
 5836 3 49.46 72.26 23.68 0.199 5835
 5837 3 49.71 72.25 23.53 0.145 5836
 5838 3 49.92 72.26 23.53 0.142 5837
 5839 3 50.14 72.26 23.59 0.159 5838
 5840 3 50.32 72.36 23.6 0.17 5839
 5841 3 50.47 72.36 23.64 0.213 5840
 5842 3 50.71 72.27 23.64 0.189 5841
 5843 3 50.95 72.21 23.62 0.217 5842
 5844 3 51.14 72.16 23.69 0.204 5843
 5845 3 51.36 72.13 23.8 0.197 5844
 5846 3 51.49 72.19 23.85 0.185 5845
 5847 3 51.68 72.19 23.8 0.169 5846
 5848 3 51.85 72.26 23.73 0.194 5847
 5849 3 52.01 72.29 23.62 0.158 5848
 5850 3 52.15 72.32 23.53 0.169 5849
 5851 3 52.31 72.29 23.39 0.199 5850
 5852 3 52.42 72.3 23.23 0.231 5851
 5853 3 52.53 72.32 23.14 0.247 5852
 5854 3 52.64 72.35 23.05 0.29 5853
 5855 3 52.74 72.35 22.91 0.372 5854
 5856 3 52.81 72.27 22.82 0.478 5855
 5857 3 52.89 72.18 22.75 0.526 5856
 5858 3 52.93 71.62 23.26 0.146 5857
 5859 3 52.95 71.54 23.39 0.144 5858
 5860 3 52.89 71.49 23.51 0.194 5859
 5861 3 53 71.29 23.51 0.151 5860
 5862 3 53.08 71.13 23.53 0.152 5861
 5863 3 53.13 70.99 23.62 0.183 5862
 5864 3 53.19 70.85 23.64 0.129 5863
 5865 3 53.19 70.69 23.66 0.144 5864
 5866 3 53.27 70.49 23.69 0.169 5865
 5867 3 53.32 70.35 23.66 0.229 5866
 5868 3 53.36 70.27 23.59 0.261 5867
 5869 3 53.25 70.27 23.46 0.21 5868
 5870 3 52.89 70.09 23.32 0.086 5869
 5871 3 52.82 69.96 23.21 0.098 5870
 5872 3 52.76 69.85 23.12 0.09 5871
 5873 3 52.69 69.77 23.03 0.08 5872
 5874 3 52.59 69.65 22.91 0.076 5873
 5875 3 52.48 69.54 22.84 0.064 5874
 5876 3 52.4 69.49 22.75 0.1 5875
 5877 3 52.27 69.41 22.66 0.08 5876
 5878 3 52.19 69.38 22.59 0.07 5877
 5879 3 52.07 69.27 22.55 0.103 5878
 5880 3 52.02 69.16 22.5 0.099 5879
 5881 3 51.87 69.09 22.43 0.086 5880
 5882 3 51.76 68.99 22.35 0.073 5881
 5883 3 51.72 68.9 22.32 0.058 5882
 5884 3 51.65 68.84 22.26 0.057 5883
 5885 3 51.57 68.74 22.23 0.092 5884
 5886 3 51.51 68.54 22.21 0.119 5885
 5887 3 51.44 68.43 22.16 0.128 5886
 5888 3 51.37 68.26 22.14 0.082 5887
 5889 3 51.37 68.1 22.1 0.084 5888
 5890 3 51.4 67.98 22.03 0.103 5889
 5891 3 51.33 67.91 21.89 0.127 5890
 5892 3 51.25 67.82 21.76 0.113 5891
 5893 3 51.09 67.68 21.71 0.112 5892
 5894 3 50.97 67.52 21.68 0.101 5893
 5895 3 50.9 67.37 21.6 0.101 5894
 5896 3 50.69 67.26 21.59 0.077 5895
 5897 3 50.59 67.17 21.69 0.072 5896
 5898 3 50.62 67.06 21.75 0.078 5897
 5899 3 50.58 66.92 21.8 0.058 5898
 5900 3 50.57 66.81 21.85 0.085 5899
 5901 3 50.61 66.59 21.82 0.077 5900
 5902 3 50.69 66.48 21.84 0.077 5901
 5903 3 53.55 70.38 23.32 0.087 5869
 5904 3 53.68 70.3 23.23 0.087 5903
 5905 3 53.83 70.19 23.21 0.075 5904
 5906 3 53.73 70.1 23.75 0.153 5868
 5907 3 53.97 69.99 23.85 0.144 5906
 5908 3 54.11 69.93 23.94 0.171 5907
 5909 3 54.26 69.91 24.01 0.193 5908
 5910 3 54.37 69.91 24.19 0.12 5909
 5911 3 54.5 69.94 24.3 0.112 5910
 5912 3 54.65 69.96 24.37 0.133 5911
 5913 3 54.9 69.96 24.39 0.131 5912
 5914 3 55.04 69.98 24.44 0.115 5913
 5915 3 55.22 69.96 24.46 0.153 5914
 5916 3 55.4 69.99 24.46 0.171 5915
 5917 3 55.51 69.99 24.55 0.204 5916
 5918 3 55.62 70.01 24.62 0.218 5917
 5919 3 55.73 69.9 24.75 0.148 5918
 5920 3 55.8 69.79 24.96 0.094 5919
 5921 3 55.96 69.72 24.96 0.07 5920
 5922 3 56.14 69.8 24.89 0.086 5921
 5923 3 56.26 69.78 24.8 0.103 5922
 5924 3 56.44 69.69 24.71 0.139 5923
 5925 3 56.54 69.67 24.66 0.15 5924
 5926 3 56.65 69.6 24.59 0.158 5925
 5927 3 56.82 69.53 24.51 0.186 5926
 5928 3 56.94 69.5 24.53 0.182 5927
 5929 3 57.07 69.42 24.44 0.142 5928
 5930 3 52.95 71.79 23.69 0.092 5860
 5931 3 53.03 71.88 23.76 0.114 5930
 5932 3 53.11 72.01 23.85 0.119 5931
 5933 3 53.17 72.04 23.98 0.097 5932
 5934 3 53.2 72.13 24.12 0.093 5933
 5935 3 53.32 72.16 24.3 0.107 5934
 5936 3 53.42 72.13 24.46 0.123 5935
 5937 3 53.57 72.1 24.69 0.083 5936
 5938 3 53.63 72.09 24.78 0.097 5937
 5939 3 53.72 72.07 24.89 0.066 5938
 5940 3 52.92 72.23 22.64 0.47 5857
 5941 3 53.04 72.3 22.39 0.435 5940
 5942 3 53.21 72.34 22.32 0.366 5941
 5943 3 53.33 72.35 22.23 0.277 5942
 5944 3 53.38 72.4 22 0.218 5943
 5945 3 53.46 72.38 21.91 0.176 5944
 5946 3 53.63 72.38 21.87 0.12 5945
 5947 3 53.78 72.46 21.71 0.125 5946
 5948 3 53.89 72.57 21.6 0.141 5947
 5949 3 53.96 72.65 21.5 0.151 5948
 5950 3 54.06 72.65 21.35 0.131 5949
 5951 3 54.21 72.71 21.28 0.116 5950
 5952 3 54.33 72.73 21.21 0.135 5951
 5953 3 54.5 72.8 21.18 0.107 5952
 5954 3 54.64 72.87 21.12 0.154 5953
 5955 3 54.75 72.93 21.07 0.17 5954
 5956 3 54.92 73.01 21.03 0.209 5955
 5957 3 55.07 73.21 20.98 0.213 5956
 5958 3 55.2 73.43 21.03 0.195 5957
 5959 3 55.32 73.6 21.05 0.184 5958
 5960 3 55.46 73.69 21.05 0.198 5959
 5961 3 55.64 73.84 21.05 0.224 5960
 5962 3 55.79 73.91 21 0.203 5961
 5963 3 55.93 73.96 20.98 0.244 5962
 5964 3 56 73.69 20.69 0.095 5963
 5965 3 56.08 73.65 20.6 0.086 5964
 5966 3 56.22 73.52 20.53 0.088 5965
 5967 3 56.33 73.43 20.43 0.093 5966
 5968 3 56.46 73.38 20.3 0.128 5967
 5969 3 56.46 73.32 20.12 0.114 5968
 5970 3 56.39 73.24 19.96 0.059 5969
 5971 3 56.06 74.23 21.05 0.17 5963
 5972 3 56.21 74.29 21.12 0.196 5971
 5973 3 56.36 74.48 21.16 0.168 5972
 5974 3 56.54 74.69 21.16 0.184 5973
 5975 3 56.75 74.92 21.14 0.205 5974
 5976 3 56.86 75.05 21.18 0.202 5975
 5977 3 56.93 75.19 21.19 0.196 5976
 5978 3 57.14 75.41 21.09 0.1 5977
 5979 3 57.21 75.53 21.07 0.117 5978
 5980 3 57.39 75.69 21.07 0.11 5979
 5981 3 57.48 75.8 21.1 0.144 5980
 5982 3 57.59 75.89 21.12 0.155 5981
 5983 3 57.7 76 21.1 0.174 5982
 5984 3 57.92 76.11 21.12 0.171 5983
 5985 3 58.02 76.27 21.1 0.18 5984
 5986 3 58.14 76.39 21.1 0.147 5985
 5987 3 58.27 76.6 21.25 0.139 5986
 5988 3 58.35 76.78 21.3 0.187 5987
 5989 3 58.38 76.92 21.34 0.223 5988
 5990 3 58.03 76.94 21.53 0.049 5989
 5991 3 58.56 77.08 21.25 0.198 5989
 5992 3 58.63 77.22 21.3 0.219 5991
 5993 3 58.69 77.41 21.46 0.205 5992
 5994 3 58.69 77.61 21.57 0.191 5993
 5995 3 58.7 77.75 21.53 0.226 5994
 5996 3 58.78 77.94 21.48 0.238 5995
 5997 3 58.99 78.11 21.44 0.2 5996
 5998 3 59.19 78.19 21.44 0.164 5997
 5999 3 59.37 78.22 21.44 0.158 5998
 6000 3 59.49 78.25 21.46 0.192 5999
 6001 3 59.67 78.25 21.5 0.224 6000
 6002 3 59.85 78.24 21.51 0.222 6001
 6003 3 60.03 78.17 21.6 0.268 6002
 6004 3 60.17 78.25 21.66 0.307 6003
 6005 3 60.31 78.2 21.75 0.34 6004
 6006 3 60.42 78.3 21.82 0.318 6005
 6007 3 60.63 78.33 21.87 0.238 6006
 6008 3 60.85 78.25 21.82 0.209 6007
 6009 3 60.99 78.3 21.89 0.254 6008
 6010 3 61.1 78.31 21.96 0.272 6009
 6011 3 61.23 78.27 22.03 0.303 6010
 6012 3 61.32 77.91 21.96 0.034 6011
 6013 3 61.56 77.88 22 0.071 6012
 6014 3 61.67 77.72 21.82 0.05 6013
 6015 3 61.69 77.72 21.71 0.055 6014
 6016 3 61.3 78.38 22.18 0.263 6011
 6017 3 61.39 78.49 22.3 0.264 6016
 6018 3 61.45 78.72 22.41 0.219 6017
 6019 3 61.67 78.93 22.48 0.111 6018
 6020 3 61.81 78.98 22.53 0.128 6019
 6021 3 61.91 79 22.53 0.072 6020
 6022 3 61.99 79.12 22.62 0.175 6021
 6023 3 62.2 79.17 22.6 0.233 6022
 6024 3 62.37 79.21 22.57 0.299 6023
 6025 3 62.48 79.28 22.55 0.354 6024
 6026 3 62.6 79.36 22.59 0.395 6025
 6027 3 62.7 79.54 22.69 0.406 6026
 6028 3 62.82 79.64 22.75 0.357 6027
 6029 3 62.95 79.73 22.84 0.274 6028
 6030 3 63 80.17 23.03 0.1 6029
 6031 3 63.1 80.45 23.06 0.098 6030
 6032 3 63.1 80.61 23.06 0.255 6031
 6033 3 63.24 80.87 23.04 0.239 6032
 6034 3 63.35 81.01 22.95 0.276 6033
 6035 3 63.45 81.15 23.04 0.29 6034
 6036 3 63.67 81.39 23.08 0.295 6035
 6037 3 63.85 81.54 23.02 0.23 6036
 6038 3 64.02 81.71 23.06 0.15 6037
 6039 3 64.18 81.84 23.13 0.082 6038
 6040 3 64.24 81.93 23.2 0.114 6039
 6041 3 64.37 81.98 23.18 0.101 6040
 6042 3 64.52 82.04 23.2 0.15 6041
 6043 3 64.62 82.17 23.18 0.139 6042
 6044 3 64.77 82.28 23.2 0.116 6043
 6045 3 64.9 82.36 23.18 0.119 6044
 6046 3 65.04 82.36 23.2 0.103 6045
 6047 3 65.13 82.29 23.18 0.145 6046
 6048 3 65.3 82.31 23.15 0.187 6047
 6049 3 65.48 82.39 23.15 0.209 6048
 6050 3 65.68 82.5 23.33 0.126 6049
 6051 3 65.85 82.62 23.4 0.135 6050
 6052 3 66.02 82.7 23.45 0.172 6051
 6053 3 66.21 82.81 23.52 0.159 6052
 6054 3 66.46 82.96 23.49 0.143 6053
 6055 3 66.66 83.04 23.49 0.14 6054
 6056 3 66.8 83.2 23.43 0.14 6055
 6057 3 66.98 83.32 23.4 0.13 6056
 6058 3 67.1 83.46 23.38 0.098 6057
 6059 3 67.29 83.6 23.38 0.113 6058
 6060 3 67.37 83.68 23.36 0.144 6059
 6061 3 67.49 83.74 23.31 0.139 6060
 6062 3 67.66 83.85 23.27 0.125 6061
 6063 3 67.84 83.93 23.22 0.143 6062
 6064 3 67.96 84.04 23.17 0.167 6063
 6065 3 68.1 84.16 23.11 0.178 6064
 6066 3 68.23 84.3 23.11 0.17 6065
 6067 3 68.35 84.46 23.15 0.202 6066
 6068 3 68.46 84.63 23.11 0.191 6067
 6069 3 68.59 84.77 23.09 0.196 6068
 6070 3 68.65 84.96 23.13 0.207 6069
 6071 3 68.77 85.16 23.11 0.2 6070
 6072 3 68.79 85.37 23.11 0.201 6071
 6073 3 68.85 85.44 23.02 0.2 6072
 6074 3 68.91 85.66 23.06 0.147 6073
 6075 3 69.01 85.74 22.99 0.16 6074
 6076 3 69.13 85.88 22.93 0.187 6075
 6077 3 69.18 86.07 22.9 0.246 6076
 6078 3 69.21 86.27 22.83 0.261 6077
 6079 3 69.27 86.43 22.84 0.255 6078
 6080 3 69.27 86.6 22.81 0.253 6079
 6081 3 69.13 86.83 22.65 0.203 6080
 6082 3 69.12 87.08 22.59 0.224 6081
 6083 3 69.18 87.3 22.54 0.239 6082
 6084 3 69.37 87.55 22.49 0.228 6083
 6085 3 69.53 87.66 22.45 0.241 6084
 6086 3 69.7 87.8 22.43 0.24 6085
 6087 3 69.84 87.91 22.34 0.219 6086
 6088 3 69.95 88.04 22.25 0.235 6087
 6089 3 70.11 88.18 22.24 0.213 6088
 6090 3 70.26 88.35 22.24 0.208 6089
 6091 3 70.4 88.43 22.22 0.213 6090
 6092 3 70.59 88.6 22.22 0.184 6091
 6093 3 70.73 88.66 22.24 0.195 6092
 6094 3 70.92 88.76 22.22 0.216 6093
 6095 3 71.03 88.88 22.09 0.246 6094
 6096 3 71.14 88.93 21.93 0.268 6095
 6097 3 71.2 88.96 21.77 0.297 6096
 6098 3 71.15 89.21 21.52 0.278 6097
 6099 3 71.28 89.43 21.43 0.235 6098
 6100 3 71.48 89.57 21.43 0.189 6099
 6101 3 71.64 89.66 21.47 0.19 6100
 6102 3 71.76 89.69 21.47 0.17 6101
 6103 3 71.98 89.79 21.45 0.159 6102
 6104 3 72.15 89.79 21.42 0.175 6103
 6105 3 72.28 89.82 21.47 0.137 6104
 6106 3 72.43 89.9 21.49 0.151 6105
 6107 3 72.59 89.96 21.47 0.195 6106
 6108 3 72.76 90.06 21.4 0.234 6107
 6109 3 72.92 90.14 21.31 0.221 6108
 6110 3 73.04 90.17 21.22 0.243 6109
 6111 3 73.2 90.22 20.99 0.247 6110
 6112 3 73.34 90.2 20.67 0.186 6111
 6113 3 73.45 90.25 20.54 0.169 6112
 6114 3 73.53 90.2 20.47 0.159 6113
 6115 3 73.86 90.42 20.36 0.147 6114
 6116 3 73.98 90.5 20.31 0.157 6115
 6117 3 74.12 90.56 20.18 0.144 6116
 6118 3 74.22 90.58 20.13 0.137 6117
 6119 3 74.39 90.72 19.99 0.15 6118
 6120 3 74.5 90.83 19.9 0.161 6119
 6121 3 74.7 90.86 19.75 0.178 6120
 6122 3 74.9 90.89 19.74 0.227 6121
 6123 3 75.09 90.94 19.65 0.246 6122
 6124 3 75.2 90.94 19.63 0.235 6123
 6125 3 75.43 91.02 19.54 0.16 6124
 6126 3 75.64 91.03 19.49 0.146 6125
 6127 3 75.81 91.02 19.36 0.139 6126
 6128 3 75.93 90.97 19.33 0.188 6127
 6129 3 76.12 90.97 19.22 0.186 6128
 6130 3 76.33 91.02 19.15 0.174 6129
 6131 3 76.45 91.03 19.11 0.164 6130
 6132 3 76.62 91.03 19.06 0.177 6131
 6133 3 76.76 91.11 19.13 0.236 6132
 6134 3 76.62 90.92 19.52 0.122 6133
 6135 3 76.59 90.78 19.67 0.114 6134
 6136 3 76.7 90.69 19.72 0.137 6135
 6137 3 76.98 91.16 19.06 0.198 6133
 6138 3 77.17 91.19 19.04 0.178 6137
 6139 3 77.43 91.25 19.11 0.155 6138
 6140 3 77.61 91.28 19.15 0.17 6139
 6141 3 77.73 91.33 19.22 0.216 6140
 6142 3 78.03 91.25 19.13 0.129 6141
 6143 3 78.17 91.22 19.18 0.152 6142
 6144 3 78.26 91.17 19.22 0.208 6143
 6145 3 78.4 91.15 19.18 0.202 6144
 6146 3 78.59 91.1 19.11 0.191 6145
 6147 3 78.76 91.1 18.99 0.162 6146
 6148 3 78.89 90.98 18.85 0.166 6147
 6149 3 79.03 90.95 18.78 0.137 6148
 6150 3 79.17 90.99 18.78 0.14 6149
 6151 3 79.34 91.03 18.78 0.15 6150
 6152 3 79.51 91.09 18.69 0.134 6151
 6153 3 79.64 91.14 18.6 0.132 6152
 6154 3 79.79 91.2 18.57 0.149 6153
 6155 3 79.93 91.24 18.53 0.16 6154
 6156 3 80.1 91.4 18.46 0.152 6155
 6157 3 80.22 91.48 18.42 0.165 6156
 6158 3 80.47 91.65 18.46 0.147 6157
 6159 3 80.61 91.73 18.49 0.147 6158
 6160 3 80.75 91.84 18.55 0.153 6159
 6161 3 80.91 91.93 18.53 0.136 6160
 6162 3 81.05 92.06 18.48 0.183 6161
 6163 3 81.16 92.17 18.46 0.244 6162
 6164 3 81.3 92.29 18.37 0.287 6163
 6165 3 81.38 92.34 18.23 0.295 6164
 6166 3 81.47 92.32 18.14 0.314 6165
 6167 3 81.63 91.95 17.89 0.161 6166
 6168 3 81.8 91.87 17.8 0.171 6167
 6169 3 82 91.82 17.71 0.205 6168
 6170 3 82.14 91.78 17.64 0.216 6169
 6171 3 82.39 91.82 17.58 0.22 6170
 6172 3 82.58 91.93 17.48 0.173 6171
 6173 3 82.72 92.03 17.39 0.184 6172
 6174 3 82.86 92.18 17.33 0.179 6173
 6175 3 83 92.35 17.33 0.164 6174
 6176 3 83.16 92.51 17.35 0.182 6175
 6177 3 83.33 92.56 17.39 0.175 6176
 6178 3 83.52 92.62 17.46 0.195 6177
 6179 3 83.69 92.65 17.49 0.242 6178
 6180 3 83.91 92.62 17.46 0.225 6179
 6181 3 84.13 92.55 17.32 0.161 6180
 6182 3 84.27 92.52 17.21 0.218 6181
 6183 3 84.42 92.55 17.14 0.256 6182
 6184 3 84.63 92.63 17.12 0.28 6183
 6185 3 84.83 92.74 17.17 0.192 6184
 6186 3 84.99 92.93 17.26 0.147 6185
 6187 3 85.13 93.08 17.35 0.141 6186
 6188 3 85.38 93.15 17.37 0.2 6187
 6189 3 85.66 93.16 17.33 0.175 6188
 6190 3 85.88 93.25 17.3 0.211 6189
 6191 3 86.02 93.25 17.3 0.219 6190
 6192 3 86.17 93.25 17.19 0.292 6191
 6193 3 86.36 93.35 17.16 0.261 6192
 6194 3 86.66 93.44 17.05 0.24 6193
 6195 3 86.75 93.36 17.14 0.263 6194
 6196 3 87 93.49 17.17 0.233 6195
 6197 3 87.27 93.66 17.26 0.141 6196
 6198 3 87.41 93.74 17.3 0.111 6197
 6199 3 87.69 93.82 17.3 0.203 6198
 6200 3 87.97 93.91 17.28 0.146 6199
 6201 3 88.17 94.05 17.21 0.159 6200
 6202 3 88.39 94.1 17.05 0.165 6201
 6203 3 88.49 94.13 16.92 0.175 6202
 6204 3 88.57 94.21 16.74 0.269 6203
 6205 3 88.66 94.21 16.6 0.35 6204
 6206 3 88.75 94.21 16.46 0.38 6205
 6207 3 89 94.21 16.46 0.352 6206
 6208 3 89.17 94.24 16.44 0.276 6207
 6209 3 89.44 94.44 16.39 0.222 6208
 6210 3 89.75 94.48 16.33 0.171 6209
 6211 3 89.91 94.58 16.3 0.151 6210
 6212 3 90.08 94.62 16.26 0.143 6211
 6213 3 90.19 94.64 16.17 0.127 6212
 6214 3 90.33 94.72 16.16 0.151 6213
 6215 3 90.44 94.84 16.19 0.191 6214
 6216 3 90.71 94.97 16.08 0.444 6215
 6217 3 90.85 95.06 15.94 0.479 6216
 6218 3 90.97 95.2 15.89 0.492 6217
 6219 3 91.14 95.34 15.92 0.453 6218
 6220 3 91.3 95.36 15.89 0.352 6219
 6221 3 91.44 95.36 15.98 0.274 6220
 6222 3 91.6 95.28 16.03 0.213 6221
 6223 3 91.91 95.17 16.1 0.155 6222
 6224 3 92.07 95.17 16.03 0.21 6223
 6225 3 92.25 95.03 16.01 0.203 6224
 6226 3 92.39 94.89 15.85 0.221 6225
 6227 3 92.55 94.92 15.82 0.255 6226
 6228 3 92.83 94.92 15.74 0.336 6227
 6229 3 93.02 94.98 15.74 0.322 6228
 6230 3 93.22 95.03 15.85 0.284 6229
 6231 3 93.41 95.12 15.92 0.232 6230
 6232 3 93.55 95.08 15.96 0.199 6231
 6233 3 93.72 95.09 15.9 0.217 6232
 6234 3 94 95.19 15.84 0.217 6233
 6235 3 94.25 95.2 15.74 0.207 6234
 6236 3 94.5 95.19 15.59 0.147 6235
 6237 3 94.66 95.12 15.46 0.12 6236
 6238 3 94.85 95.11 15.38 0.156 6237
 6239 3 94.97 95.06 15.31 0.143 6238
 6240 3 95.11 95.01 15.22 0.164 6239
 6241 3 95.27 95.01 15.14 0.181 6240
 6242 3 95.52 95.04 15.13 0.168 6241
 6243 3 95.66 94.99 15.09 0.169 6242
 6244 3 95.88 95.06 15.12 0.157 6243
 6245 3 96.11 95.15 15.13 0.147 6244
 6246 3 96.33 95.24 15.15 0.176 6245
 6247 3 96.52 95.35 15.08 0.167 6246
 6248 3 96.75 95.43 15.04 0.199 6247
 6249 3 96.91 95.52 15.04 0.201 6248
 6250 3 97.08 95.67 14.91 0.158 6249
 6251 3 97.29 95.79 14.79 0.101 6250
 6252 3 97.46 95.9 14.75 0.13 6251
 6253 3 97.62 96.01 14.74 0.133 6252
 6254 3 97.85 96.07 14.71 0.104 6253
 6255 3 97.99 96.13 14.7 0.136 6254
 6256 3 98.21 96.21 14.56 0.133 6255
 6257 3 98.32 96.23 14.49 0.121 6256
 6258 3 98.43 96.24 14.46 0.158 6257
 6259 3 98.65 96.29 14.38 0.169 6258
 6260 3 98.82 96.37 14.33 0.174 6259
 6261 3 99.04 96.48 14.32 0.168 6260
 6262 3 99.21 96.59 14.31 0.159 6261
 6263 3 99.49 96.68 14.31 0.198 6262
 6264 3 99.7 96.76 14.33 0.192 6263
 6265 3 99.95 96.81 14.24 0.228 6264
 6266 3 100.12 96.82 14.22 0.245 6265
 6267 3 100.32 96.74 14.37 0.164 6266
 6268 3 100.51 96.7 14.31 0.139 6267
 6269 3 100.82 96.77 14.3 0.134 6268
 6270 3 101.01 96.77 14.26 0.163 6269
 6271 3 101.12 96.75 14.18 0.149 6270
 6272 3 101.41 96.8 14.16 0.126 6271
 6273 3 101.62 96.77 14.11 0.16 6272
 6274 3 101.91 96.88 14.11 0.129 6273
 6275 3 102.01 96.91 14.09 0.163 6274
 6276 3 102.21 96.96 14.05 0.139 6275
 6277 3 102.51 97 13.98 0.153 6276
 6278 3 102.71 97.05 13.89 0.146 6277
 6279 3 102.91 97.08 13.83 0.168 6278
 6280 3 103.01 97.05 13.75 0.138 6279
 6281 3 103.12 97.11 13.73 0.176 6280
 6282 3 103.32 97.18 13.72 0.156 6281
 6283 3 103.41 97.24 13.71 0.109 6282
 6284 3 103.62 97.27 13.68 0.117 6283
 6285 3 103.91 97.28 13.48 0.166 6284
 6286 3 104.01 97.32 13.39 0.156 6285
 6287 3 104.21 97.38 13.29 0.156 6286
 6288 3 104.32 97.41 13.26 0.146 6287
 6289 3 104.51 97.43 13.18 0.136 6288
 6290 3 104.71 97.49 13.08 0.145 6289
 6291 3 104.82 97.55 12.91 0.165 6290
 6292 3 105.01 97.6 12.8 0.147 6291
 6293 3 105.12 97.69 12.7 0.139 6292
 6294 3 105.21 97.66 12.64 0.132 6293
 6295 3 105.32 97.74 12.51 0.113 6294
 6296 3 105.51 97.82 12.39 0.14 6295
 6297 3 105.62 97.88 12.24 0.132 6296
 6298 3 105.71 97.88 12.12 0.136 6297
 6299 3 106.01 97.97 12.09 0.176 6298
 6300 3 106.12 98.05 12.03 0.205 6299
 6301 3 106.41 98.11 12 0.21 6300
 6302 3 106.62 98.19 11.95 0.161 6301
 6303 3 106.82 98.2 11.9 0.12 6302
 6304 3 107.01 98.2 11.83 0.151 6303
 6305 3 107.12 98.23 11.76 0.159 6304
 6306 3 107.32 98.23 11.71 0.162 6305
 6307 3 107.41 98.22 11.65 0.146 6306
 6308 3 107.62 98.23 11.62 0.166 6307
 6309 3 107.71 98.2 11.57 0.119 6308
 6310 3 107.91 98.28 11.5 0.132 6309
 6311 3 108.12 98.31 11.43 0.17 6310
 6312 3 108.32 98.33 11.32 0.184 6311
 6313 3 108.41 98.4 11.3 0.206 6312
 6314 3 108.51 98.5 11.28 0.207 6313
 6315 3 108.71 98.56 11.26 0.201 6314
 6316 3 108.91 98.62 11.21 0.193 6315
 6317 3 109.21 98.72 11.18 0.153 6316
 6318 3 109.41 98.75 11.15 0.105 6317
 6319 3 109.51 98.78 11.07 0.088 6318
 6320 3 109.71 98.81 11.04 0.132 6319
 6321 3 109.82 98.86 10.93 0.171 6320
 6322 3 109.91 98.89 10.81 0.209 6321
 6323 3 109.91 99.04 10.65 0.185 6322
 6324 3 110.12 99.12 10.54 0.191 6323
 6325 3 110.21 99.01 10.28 0.095 6324
 6326 3 110.41 99.15 10.18 0.117 6325
 6327 3 110.62 99.14 10.08 0.13 6326
 6328 3 110.82 99.06 9.98 0.093 6327
 6329 3 110.91 99.14 9.9 0.11 6328
 6330 3 111.01 99.19 9.76 0.102 6329
 6331 3 111.12 99.23 9.67 0.089 6330
 6332 3 111.21 99.28 9.59 0.077 6331
 6333 3 111.32 99.31 9.48 0.097 6332
 6334 3 111.62 99.42 9.43 0.101 6333
 6335 3 111.71 99.53 9.33 0.134 6334
 6336 3 111.82 99.62 9.28 0.162 6335
 6337 3 112.01 99.64 9.28 0.175 6336
 6338 3 112.21 99.72 9.26 0.176 6337
 6339 3 112.32 99.7 9.22 0.239 6338
 6340 3 112.51 99.74 9.23 0.24 6339
 6341 3 112.51 99.74 9.09 0.214 6340
 6342 3 112.7 99.9 9.05 0.139 6341
 6343 3 112.9 100.1 8.96 0.136 6342
 6344 3 113 100.21 8.82 0.116 6343
 6345 3 113.11 100.3 8.64 0.117 6344
 6346 3 113.31 100.4 8.57 0.095 6345
 6347 3 113.31 100.51 8.46 0.108 6346
 6348 3 113.5 100.6 8.43 0.117 6347
 6349 3 113.61 100.71 8.22 0.069 6348
 6350 3 113.61 100.8 8.08 0.129 6349
 6351 3 113.81 100.9 7.99 0.127 6350
 6352 3 113.9 100.9 7.84 0.091 6351
 6353 3 114 100.9 7.8 0.101 6352
 6354 3 114.11 101.01 7.65 0.115 6353
 6355 3 114.2 101.01 7.52 0.113 6354
 6356 3 114.31 101.1 7.39 0.145 6355
 6357 3 114.4 101.1 7.24 0.133 6356
 6358 3 114.61 101.21 7.15 0.15 6357
 6359 3 114.61 101.21 6.98 0.131 6358
 6360 3 114.81 101.3 6.8 0.132 6359
 6361 3 114.92 101.3 6.69 0.158 6360
 6362 3 114.92 101.4 6.64 0.172 6361
 6363 3 115.01 101.3 6.56 0.199 6362
 6364 3 115.11 101.21 6.56 0.261 6363
 6365 3 115.22 101.6 6.38 0.16 6364
 6366 3 115.31 101.71 6.26 0.149 6365
 6367 3 115.42 101.71 6.1 0.118 6366
 6368 3 115.42 101.8 5.89 0.092 6367
 6369 3 115.42 101.9 5.77 0.102 6368
 6370 3 115.42 102.01 5.6 0.113 6369
 6371 3 115.42 101.91 5.48 0.135 6370
 6372 3 115.42 101.82 5.32 0.111 6371
 6373 3 115.31 101.71 5.15 0.173 6372
 6374 3 115.22 101.71 4.97 0.2 6373
 6375 3 115.11 101.82 4.85 0.15 6374
 6376 3 114.92 101.82 4.74 0.123 6375
 6377 3 114.81 101.91 4.56 0.12 6376
 6378 3 114.81 101.91 4.44 0.128 6377
 6379 3 114.61 101.91 4.43 0.207 6378
 6380 3 114.51 101.91 4.34 0.193 6379
 6381 3 114.42 101.91 4.24 0.194 6380
 6382 3 114.31 102.12 4.18 0.161 6381
 6383 3 114.01 102.12 4.23 0.115 6382
 6384 3 113.81 102.12 4.2 0.138 6383
 6385 3 113.72 102.01 4.19 0.181 6384
 6386 3 113.81 101.91 4.01 0.09 6385
 6387 3 113.72 101.82 3.89 0.11 6386
 6388 3 113.81 101.93 3.81 0.000125 6387
 6389 3 113.51 102.12 4.19 0.177 6385
 6390 3 113.31 102.23 4.16 0.287 6389
 6391 3 113.31 102.32 4.1 0.354 6390
 6392 3 113.22 102.52 3.89 0.518 6391
 6393 3 112.72 102.5 4.82 0.147 6392
 6394 3 112.61 102.5 4.98 0.129 6393
 6395 3 112.61 102.5 5.15 0.112 6394
 6396 3 112.51 102.61 5.34 0.117 6395
 6397 3 112.51 102.61 5.59 0.141 6396
 6398 3 112.51 102.7 5.7 0.117 6397
 6399 3 112.61 102.9 5.74 0.128 6398
 6400 3 112.51 103 5.85 0.116 6399
 6401 3 112.51 103.2 5.95 0.129 6400
 6402 3 112.31 103.2 6.05 0.111 6401
 6403 3 112.22 103.31 6.23 0.151 6402
 6404 3 112.51 103.5 6.39 0.1 6403
 6405 3 112.51 103.61 6.52 0.107 6404
 6406 3 112.51 103.7 6.6 0.105 6405
 6407 3 112.51 103.81 6.65 0.098 6406
 6408 3 112.51 104 6.73 0.117 6407
 6409 3 112.51 104.11 6.81 0.131 6408
 6410 3 112.51 104.31 6.81 0.117 6409
 6411 3 112.61 104.41 6.9 0.152 6410
 6412 3 112.81 104.51 6.94 0.19 6411
 6413 3 113 104.71 7.01 0.114 6412
 6414 3 113.1 104.8 6.99 0.105 6413
 6415 3 113.3 105.01 7.03 0.109 6414
 6416 3 113.41 105.01 7.06 0.133 6415
 6417 3 113.6 105.1 7.03 0.152 6416
 6418 3 113.8 105.21 7.05 0.172 6417
 6419 3 113.8 105.4 7.15 0.152 6418
 6420 3 113.91 105.51 7.32 0.102 6419
 6421 3 114.1 105.51 7.39 0.115 6420
 6422 3 114.3 105.6 7.39 0.069 6421
 6423 3 113.91 105.21 6.81 0.099 6418
 6424 3 114.21 105.3 6.85 0.115 6423
 6425 3 114.41 105.4 6.77 0.144 6424
 6426 3 114.41 105.51 6.69 0.153 6425
 6427 3 114.71 105.51 6.51 0.083 6426
 6428 3 114.71 105.6 6.4 0.079 6427
 6429 3 114.8 105.71 6.34 0.1 6428
 6430 3 115 105.9 6.34 0.105 6429
 6431 3 114.91 106.01 6.39 0.157 6430
 6432 3 115.22 106.1 6.23 0.064 6431
 6433 3 115.41 106.1 6.12 0.106 6432
 6434 3 115.52 106.21 6.08 0.076 6433
 6435 3 115.61 106.21 5.96 0.097 6434
 6436 3 115.82 106.3 5.97 0.168 6435
 6437 3 116.02 106.4 6.01 0.179 6436
 6438 3 116.22 106.51 6.01 0.145 6437
 6439 3 116.52 106.6 5.97 0.108 6438
 6440 3 116.72 106.6 5.97 0.113 6439
 6441 3 116.82 106.71 5.96 0.056 6440
 6442 3 117.02 106.71 5.83 0.09 6441
 6443 3 117.11 106.71 5.76 0.000125 6442
 6444 3 114.82 106.01 6.65 0.071 6431
 6445 3 114.72 106.1 6.73 0.076 6444
 6446 3 114.61 106.01 6.83 0.077 6445
 6447 3 112.92 102.51 3.79 0.572 6392
 6448 3 112.81 102.51 3.75 0.54 6447
 6449 3 112.61 102.51 3.77 0.426 6448
 6450 3 112.42 102.51 3.79 0.333 6449
 6451 3 112.42 102.51 3.62 0.226 6450
 6452 3 112.22 102.62 3.54 0.054 6451
 6453 3 115.2 100.9 6.6 0.105 6364
 6454 3 115.4 100.8 6.57 0.129 6453
 6455 3 115.5 100.71 6.52 0.093 6454
 6456 3 115.61 100.71 6.43 0.132 6455
 6457 3 115.9 100.71 6.32 0.139 6456
 6458 3 116 100.6 6.3 0.115 6457
 6459 3 116.2 100.51 6.27 0.12 6458
 6460 3 116.31 100.51 6.27 0.143 6459
 6461 3 116.5 100.6 6.27 0.121 6460
 6462 3 116.81 100.71 6.31 0.165 6461
 6463 3 117.11 100.8 6.26 0.177 6462
 6464 3 117.31 100.9 6.17 0.15 6463
 6465 3 117.4 101.1 6.09 0.11 6464
 6466 3 117.5 101.21 5.98 0.159 6465
 6467 3 117.61 101.21 5.85 0.204 6466
 6468 3 117.81 101.3 5.8 0.232 6467
 6469 3 118.22 101.41 5.8 0.192 6468
 6470 3 118.31 101.52 5.84 0.216 6469
 6471 3 118.61 101.52 5.84 0.219 6470
 6472 3 118.7 101.41 5.73 0.203 6471
 6473 3 118.81 101.41 5.68 0.133 6472
 6474 3 119.01 101.52 5.59 0.086 6473
 6475 3 119.11 101.52 5.5 0.108 6474
 6476 3 119.22 101.61 5.47 0.103 6475
 6477 3 119.42 101.61 5.42 0.163 6476
 6478 3 119.81 101.72 5.39 0.104 6477
 6479 3 119.92 101.72 5.34 0.166 6478
 6480 3 120.22 101.61 5.47 0.097 6479
 6481 3 120.51 101.61 5.47 0.125 6480
 6482 3 120.72 101.71 5.39 0.099 6481
 6483 3 120.92 101.71 5.34 0.092 6482
 6484 3 121.01 101.8 5.27 0.122 6483
 6485 3 121.22 101.8 5.14 0.119 6484
 6486 3 121.31 101.8 5.08 0.134 6485
 6487 3 121.51 101.8 5.01 0.165 6486
 6488 3 121.72 101.8 4.94 0.164 6487
 6489 3 121.92 101.91 4.84 0.167 6488
 6490 3 122.01 102 4.68 0.099 6489
 6491 3 122.22 102 4.64 0.122 6490
 6492 3 122.31 102.11 4.55 0.146 6491
 6493 3 122.42 102.21 4.43 0.122 6492
 6494 3 122.51 102.41 4.25 0.095 6493
 6495 3 122.61 102.41 4.22 0.129 6494
 6496 3 122.72 102.52 4.09 0.064 6495
 6497 3 122.92 102.52 4.02 0.078 6496
 6498 3 123.11 102.61 3.84 0.071 6497
 6499 3 123.22 102.61 3.76 0.129 6498
 6500 3 123.31 102.72 3.72 0.069 6499
 6501 3 112.82 99.68 9.39 0.104 6340
 6502 3 112.91 99.6 9.37 0.137 6501
 6503 3 113.12 99.63 9.34 0.154 6502
 6504 3 113.32 99.6 9.45 0.106 6503
 6505 3 113.51 99.68 9.5 0.114 6504
 6506 3 113.62 99.57 9.55 0.06 6505
 6507 3 100.21 97.01 13.93 0.145 6266
 6508 3 100.32 97.12 13.82 0.094 6507
 6509 3 100.41 97.26 13.75 0.099 6508
 6510 3 100.51 97.29 13.65 0.071 6509
 6511 3 100.62 97.32 13.57 0.000125 6510
 6512 3 58.8 77.27 20.87 0.079 5992
 6513 3 58.84 77.39 20.8 0.078 6512
 6514 3 58.91 77.44 20.71 0.104 6513
 6515 3 52.46 72.63 22.28 0.085 5940
 6516 3 52.32 72.77 22.23 0.123 6515
 6517 3 52.21 72.9 22.18 0.157 6516
 6518 3 51.93 73.1 22.18 0.107 6517
 6519 3 51.88 73.23 22.21 0.079 6518
 6520 3 51.81 73.32 22.25 0.103 6519
 6521 3 51.74 73.52 22.34 0.106 6520
 6522 3 51.64 73.71 22.37 0.104 6521
 6523 3 51.64 73.82 22.37 0.000125 6522
 6524 3 52.38 72.77 22.03 0.066 6517
 6525 3 36.61 74.4 21.54 0.047 5715
 6526 3 36.63 74.32 21.42 0.077 6525
 6527 3 36.72 74.4 21.29 0.087 6526
 6528 3 36.86 74.43 21.19 0.09 6527
 6529 3 36.96 74.51 21.06 0.09 6528
 6530 3 36.96 74.51 20.92 0.135 6529
 6531 3 37.04 74.49 20.79 0.097 6530
 6532 3 37.03 74.54 20.65 0.15 6531
 6533 3 36.75 74.51 20.7 0.077 6532
 6534 3 36.96 74.49 20.52 0.157 6532
 6535 3 36.95 74.45 20.42 0.161 6534
 6536 3 36.95 74.65 20.29 0.108 6535
 6537 3 37.07 74.68 20.31 0.082 6536
 6538 3 36.95 74.18 20.4 0.103 6535
 6539 3 37 74.07 20.36 0.078 6538
 6540 3 36.97 73.9 20.33 0.122 6539
 6541 3 36.89 73.73 20.31 0.119 6540
 6542 3 36.86 73.48 20.31 0.054 6541
 6543 3 20.89 73.65 25.73 0.104 5227
 6544 3 20.91 73.78 25.82 0.087 6543
 6545 3 20.91 73.93 25.77 0.000125 6544
 6546 3 19.09 73.25 24.28 0.068 5219
 6547 3 19.21 73.3 24.32 0.111 6546
 6548 3 4.35 74.61 23.84 0.142 5100
 6549 3 4.61 74.8 23.8 0.076 6548
 6550 3 4.72 74.88 23.87 0.077 6549
 6551 3 4.81 74.93 24 0.107 6550
 6552 3 4.95 74.96 24.09 0.139 6551
 6553 3 5.2 75.02 24.14 0.109 6552
 6554 3 5.41 74.99 24.21 0.085 6553
 6555 3 5.45 75.05 24.3 0.000125 6554
 6556 3 2.13 73.46 23.68 0.125 5081
 6557 3 2.08 73.38 23.89 0.129 6556
 6558 3 2.11 73.35 24.02 0.076 6557
 6559 3 2.11 73.35 24.18 0.109 6558
 6560 3 2.17 73.3 24.43 0.125 6559
 6561 3 2.21 73.3 24.64 0.137 6560
 6562 3 2.25 73.32 24.77 0.179 6561
 6563 3 2.13 73.41 24.93 0.135 6562
 6564 3 2.02 73.35 25.12 0.065 6563
 6565 3 1.96 73.35 25.23 0.104 6564
 6566 3 1.96 73.43 25.39 0.088 6565
 6567 3 1.83 73.49 25.55 0.102 6566
 6568 3 1.73 73.47 25.75 0.115 6567
 6569 3 1.58 73.45 25.87 0.075 6568
 6570 3 1.62 73.48 25.98 0.095 6569
 6571 3 1.54 73.4 26.12 0.065 6570
 6572 3 1.53 73.37 26.26 0.109 6571
 6573 3 1.54 73.31 26.38 0.054 6572
 6574 3 2.15 73.6 24.98 0.074 6563
 6575 3 2.13 73.69 25.03 0.098 6574
 6576 3 2.19 73.91 25.11 0.078 6575
 6577 3 2.23 74.02 25.16 0.082 6576
 6578 3 2.38 74.13 25.23 0.059 6577
 6579 3 2.54 74.3 25.23 0.086 6578
 6580 3 2.67 74.41 25.34 0.054 6579
 6581 3 -8.22 74.15 21.76 0.082 4871
 6582 3 -8.12 74.21 21.85 0.098 6581
 6583 3 -8.02 74.27 21.9 0.078 6582
 6584 3 -7.9 74.33 21.9 0.082 6583
 6585 3 -7.78 74.48 21.99 0.059 6584
 6586 3 -7.62 74.54 22.12 0.089 6585
 6587 3 -7.52 74.65 22.22 0.083 6586
 6588 3 -7.45 74.73 22.38 0.13 6587
 6589 3 -7.37 74.74 22.56 0.147 6588
 6590 3 -7.27 74.85 22.72 0.112 6589
 6591 3 -7.11 74.99 22.81 0.089 6590
 6592 3 -7.02 75.1 22.92 0.048 6591
 6593 3 -6.95 75.18 23.06 0.079 6592
 6594 3 -7.02 75.27 23.15 0.065 6593
 6595 3 -14.37 72.26 27.72 0.064 3591
 6596 3 -14.39 72.12 27.81 0.066 6595
 6597 3 -14.42 72.01 27.74 0.055 6596
 6598 3 -12.48 72.11 31.94 0.34 543
 6599 3 -12.26 72.2 32.03 0.317 6598
 6600 3 -12.1 72.23 31.94 0.276 6599
 6601 3 -11.91 72.29 31.83 0.263 6600
 6602 3 -11.66 72.31 31.88 0.26 6601
 6603 3 -11.57 72.34 31.76 0.268 6602
 6604 3 -11.32 72.37 31.65 0.257 6603
 6605 3 -11.24 72.45 31.53 0.251 6604
 6606 3 -11.04 72.53 31.47 0.242 6605
 6607 3 -10.93 72.48 31.38 0.247 6606
 6608 3 -10.91 72.48 31.19 0.265 6607
 6609 3 -10.87 72.54 31.08 0.24 6608
 6610 3 -10.77 72.5 30.97 0.22 6609
 6611 3 -10.68 72.56 30.92 0.216 6610
 6612 3 -10.6 72.62 30.88 0.203 6611
 6613 3 -10.42 72.73 30.85 0.185 6612
 6614 3 -10.42 72.62 30.71 0.219 6613
 6615 3 -10.34 72.67 30.58 0.227 6614
 6616 3 -10.18 72.64 30.42 0.237 6615
 6617 3 -10.09 72.7 30.33 0.263 6616
 6618 3 -10.01 72.72 30.17 0.251 6617
 6619 3 -9.93 72.79 30.01 0.255 6618
 6620 3 -9.84 72.81 29.83 0.265 6619
 6621 3 -9.72 72.81 29.65 0.262 6620
 6622 3 -9.61 72.82 29.49 0.237 6621
 6623 3 -9.61 72.91 29.35 0.241 6622
 6624 3 -9.58 72.85 29.04 0.263 6623
 6625 3 -9.59 72.92 28.85 0.294 6624
 6626 3 -9.69 72.97 28.69 0.295 6625
 6627 3 -9.82 73.09 28.56 0.277 6626
 6628 3 -9.86 73.18 28.4 0.288 6627
 6629 3 -9.97 73.23 28.19 0.288 6628
 6630 3 -10.07 73.34 28.12 0.285 6629
 6631 3 -10.17 73.47 28.08 0.285 6630
 6632 3 -10.2 73.54 28.01 0.28 6631
 6633 3 -10.3 73.7 27.96 0.293 6632
 6634 3 -10.36 73.82 27.9 0.264 6633
 6635 3 -10.42 73.95 27.88 0.247 6634
 6636 3 -10.53 74.09 27.87 0.244 6635
 6637 3 -10.6 74.17 27.79 0.265 6636
 6638 3 -10.58 74.4 27.76 0.253 6637
 6639 3 -10.69 74.59 27.71 0.262 6638
 6640 3 -10.7 74.81 27.65 0.255 6639
 6641 3 -10.72 74.98 27.62 0.205 6640
 6642 3 -10.86 75.01 27.6 0.225 6641
 6643 3 -10.82 75.15 27.53 0.279 6642
 6644 3 -10.88 75.36 27.63 0.322 6643
 6645 3 -10.88 75.56 27.69 0.359 6644
 6646 3 -10.85 75.75 27.6 0.405 6645
 6647 3 -10.87 75.9 27.56 0.413 6646
 6648 3 -10.76 76.07 27.63 0.461 6647
 6649 3 -10.77 76.23 27.69 0.463 6648
 6650 3 -10.86 76.4 27.72 0.44 6649
 6651 3 -10.94 76.54 27.72 0.406 6650
 6652 3 -11.05 76.7 27.67 0.395 6651
 6653 3 -11.19 76.81 27.71 0.381 6652
 6654 3 -11.29 76.97 27.71 0.325 6653
 6655 3 -11.41 77.15 27.72 0.31 6654
 6656 3 -11.56 77.29 27.78 0.318 6655
 6657 3 -11.63 77.43 27.81 0.296 6656
 6658 3 -11.69 77.59 27.97 0.306 6657
 6659 3 -11.64 77.89 28.1 0.359 6658
 6660 3 -11.68 78.09 28.13 0.364 6659
 6661 3 -11.67 78.26 28.06 0.34 6660
 6662 3 -11.63 78.53 28.06 0.296 6661
 6663 3 -11.61 78.67 28.03 0.284 6662
 6664 3 -11.56 78.81 27.97 0.275 6663
 6665 3 -11.48 79.03 27.96 0.238 6664
 6666 3 -11.35 79.18 27.94 0.227 6665
 6667 3 -11.28 79.34 27.94 0.213 6666
 6668 3 -11.2 79.5 27.92 0.227 6667
 6669 3 -11.23 79.67 27.85 0.232 6668
 6670 3 -11.26 79.89 27.76 0.276 6669
 6671 3 -11.23 80.12 27.74 0.321 6670
 6672 3 -11.27 80.32 27.58 0.331 6671
 6673 3 -11.22 80.5 27.47 0.3 6672
 6674 3 -11.25 80.56 27.31 0.291 6673
 6675 3 -11.05 80.68 27.21 0.317 6674
 6676 3 -10.96 80.81 27.06 0.354 6675
 6677 3 -10.81 80.95 26.97 0.325 6676
 6678 3 -10.71 81.14 26.92 0.324 6677
 6679 3 -10.68 81.26 26.78 0.316 6678
 6680 3 -10.63 81.43 26.71 0.246 6679
 6681 3 -10.62 81.53 26.63 0.241 6680
 6682 3 -10.54 81.72 26.51 0.214 6681
 6683 3 -10.65 81.81 26.4 0.231 6682
 6684 3 -10.7 81.95 26.31 0.217 6683
 6685 3 -10.73 82.07 26.13 0.247 6684
 6686 3 -10.76 82.12 26.03 0.222 6685
 6687 3 -10.76 82.17 25.87 0.198 6686
 6688 3 -10.68 82.26 25.69 0.229 6687
 6689 3 -10.54 82.37 25.6 0.207 6688
 6690 3 -10.44 82.39 25.47 0.228 6689
 6691 3 -10.24 82.51 25.44 0.231 6690
 6692 3 -10.06 82.64 25.37 0.235 6691
 6693 3 -9.89 82.67 25.29 0.242 6692
 6694 3 -9.78 82.78 25.24 0.241 6693
 6695 3 -9.6 82.95 25.17 0.215 6694
 6696 3 -9.47 83.14 25.03 0.264 6695
 6697 3 -9.39 83.22 24.83 0.3 6696
 6698 3 -9.29 83.29 24.69 0.35 6697
 6699 3 -9.21 83.32 24.49 0.315 6698
 6700 3 -9.24 83.37 24.26 0.296 6699
 6701 3 -9.26 83.37 24.06 0.293 6700
 6702 3 -9.29 83.37 23.85 0.304 6701
 6703 3 -9.29 83.45 23.65 0.293 6702
 6704 3 -9.34 83.51 23.4 0.289 6703
 6705 3 -9.37 83.56 23.17 0.3 6704
 6706 3 -9.31 83.64 23.04 0.253 6705
 6707 3 -9.16 83.7 22.94 0.264 6706
 6708 3 -9.13 83.78 22.79 0.269 6707
 6709 3 -9.12 83.87 22.54 0.274 6708
 6710 3 -9.1 83.93 22.28 0.345 6709
 6711 3 -8.99 84.04 22.1 0.344 6710
 6712 3 -8.91 84.15 21.97 0.341 6711
 6713 3 -8.81 84.26 21.9 0.298 6712
 6714 3 -8.7 84.4 21.79 0.322 6713
 6715 3 -8.51 84.52 21.65 0.359 6714
 6716 3 -8.32 84.6 21.65 0.328 6715
 6717 3 -8.16 84.74 21.67 0.281 6716
 6718 3 -7.95 84.82 21.74 0.297 6717
 6719 3 -7.74 84.96 21.79 0.331 6718
 6720 3 -7.58 85.15 21.9 0.365 6719
 6721 3 -7.55 85.43 21.94 0.428 6720
 6722 3 -7.61 85.66 21.88 0.461 6721
 6723 3 -7.8 85.74 21.87 0.46 6722
 6724 3 -7.95 85.88 21.83 0.416 6723
 6725 3 -8.08 85.99 21.81 0.349 6724
 6726 3 -8.23 86.12 21.81 0.297 6725
 6727 3 -8.37 86.27 21.72 0.273 6726
 6728 3 -8.54 86.43 21.78 0.282 6727
 6729 3 -8.7 86.54 21.76 0.264 6728
 6730 3 -8.78 86.67 21.74 0.232 6729
 6731 3 -8.86 86.87 21.76 0.236 6730
 6732 3 -8.91 86.97 21.74 0.229 6731
 6733 3 -9.06 87.07 21.67 0.237 6732
 6734 3 -9.1 87.23 21.54 0.262 6733
 6735 3 -9.08 87.39 21.46 0.262 6734
 6736 3 -9.06 87.56 21.35 0.227 6735
 6737 3 -9.05 87.76 21.28 0.229 6736
 6738 3 -9.08 88.01 21.26 0.293 6737
 6739 3 -9.13 88.31 21.24 0.329 6738
 6740 3 -9.07 88.48 21.28 0.343 6739
 6741 3 -8.94 88.79 21.33 0.409 6740
 6742 3 -9.05 88.95 21.35 0.413 6741
 6743 3 -9.11 89.07 21.4 0.393 6742
 6744 3 -9.2 89.26 21.42 0.324 6743
 6745 3 -9.29 89.43 21.4 0.304 6744
 6746 3 -9.27 89.62 21.33 0.255 6745
 6747 3 -9.39 89.65 21.47 0.263 6746
 6748 3 -9.48 89.68 21.51 0.219 6747
 6749 3 -9.55 89.82 21.49 0.247 6748
 6750 3 -9.64 89.95 21.51 0.232 6749
 6751 3 -9.74 90.03 21.58 0.231 6750
 6752 3 -9.86 90.18 21.63 0.232 6751
 6753 3 -9.97 90.22 21.69 0.234 6752
 6754 3 -10.15 90.32 21.67 0.252 6753
 6755 3 -10.27 90.48 21.74 0.248 6754
 6756 3 -10.39 90.57 21.78 0.239 6755
 6757 3 -10.54 90.67 21.78 0.228 6756
 6758 3 -10.64 90.84 21.9 0.264 6757
 6759 3 -10.7 91.01 21.99 0.263 6758
 6760 3 -10.81 91.17 21.99 0.264 6759
 6761 3 -10.91 91.29 21.97 0.256 6760
 6762 3 -11.02 91.45 21.92 0.226 6761
 6763 3 -11.15 91.65 21.9 0.269 6762
 6764 3 -11.3 91.84 21.97 0.29 6763
 6765 3 -11.45 91.97 21.96 0.297 6764
 6766 3 -11.66 92.26 21.94 0.327 6765
 6767 3 -11.89 92.42 21.96 0.291 6766
 6768 3 -12.05 92.45 21.94 0.283 6767
 6769 3 -12.3 92.65 21.97 0.294 6768
 6770 3 -12.47 92.7 21.92 0.281 6769
 6771 3 -12.75 92.78 21.87 0.28 6770
 6772 3 -13.03 92.87 21.81 0.286 6771
 6773 3 -13.26 92.9 21.72 0.267 6772
 6774 3 -13.54 92.93 21.63 0.3 6773
 6775 3 -13.74 92.95 21.56 0.267 6774
 6776 3 -13.95 92.96 21.47 0.298 6775
 6777 3 -14.05 92.94 21.35 0.288 6776
 6778 3 -14.25 92.92 21.24 0.265 6777
 6779 3 -14.43 93 21.1 0.268 6778
 6780 3 -14.57 93.05 20.99 0.286 6779
 6781 3 -14.73 93.11 20.83 0.341 6780
 6782 3 -14.95 93.22 20.78 0.406 6781
 6783 3 -15.06 93.16 20.69 0.418 6782
 6784 3 -15.22 93.14 20.62 0.405 6783
 6785 3 -15.4 93.13 20.56 0.372 6784
 6786 3 -15.57 93.16 20.49 0.33 6785
 6787 3 -15.73 93.19 20.47 0.292 6786
 6788 3 -16 93.25 20.33 0.269 6787
 6789 3 -16.18 93.17 20.28 0.265 6788
 6790 3 -16.38 93.22 20.24 0.219 6789
 6791 3 -16.66 93.25 20.13 0.222 6790
 6792 3 -17 93.36 20.1 0.251 6791
 6793 3 -17.16 93.39 20.08 0.21 6792
 6794 3 -17.18 93.3 20.03 0.219 6793
 6795 3 -17.4 93.44 19.96 0.273 6794
 6796 3 -17.63 93.52 19.88 0.301 6795
 6797 3 -17.77 93.52 19.79 0.268 6796
 6798 3 -17.97 93.53 19.72 0.229 6797
 6799 3 -18.11 93.55 19.58 0.223 6798
 6800 3 -18.32 93.61 19.46 0.208 6799
 6801 3 -18.45 93.61 19.37 0.213 6800
 6802 3 -18.63 93.67 19.28 0.188 6801
 6803 3 -18.79 93.66 19.19 0.197 6802
 6804 3 -18.88 93.71 19.1 0.194 6803
 6805 3 -18.98 93.77 19.01 0.197 6804
 6806 3 -19.11 93.79 18.94 0.194 6805
 6807 3 -19.22 93.85 18.88 0.221 6806
 6808 3 -19.32 93.88 18.76 0.23 6807
 6809 3 -19.54 94.01 18.72 0.252 6808
 6810 3 -19.7 94.1 18.65 0.246 6809
 6811 3 -19.91 94.15 18.56 0.242 6810
 6812 3 -20.13 94.24 18.51 0.245 6811
 6813 3 -20.34 94.34 18.53 0.237 6812
 6814 3 -20.52 94.38 18.49 0.231 6813
 6815 3 -20.72 94.4 18.44 0.229 6814
 6816 3 -20.95 94.51 18.44 0.231 6815
 6817 3 -21.09 94.51 18.38 0.223 6816
 6818 3 -21.25 94.57 18.33 0.229 6817
 6819 3 -21.38 94.6 18.28 0.212 6818
 6820 3 -21.54 94.6 18.15 0.204 6819
 6821 3 -21.68 94.65 18.04 0.206 6820
 6822 3 -21.86 94.73 17.96 0.194 6821
 6823 3 -22 94.79 17.9 0.166 6822
 6824 3 -22.18 94.79 17.83 0.192 6823
 6825 3 -22.38 94.82 17.76 0.21 6824
 6826 3 -22.61 94.93 17.74 0.22 6825
 6827 3 -22.86 95.01 17.72 0.234 6826
 6828 3 -23.04 95.1 17.69 0.251 6827
 6829 3 -23.27 95.13 17.6 0.244 6828
 6830 3 -23.45 95.12 17.49 0.304 6829
 6831 3 -23.65 95.21 17.51 0.331 6830
 6832 3 -23.84 95.26 17.31 0.364 6831
 6833 3 -24 95.24 17.26 0.35 6832
 6834 3 -24.18 95.28 17.22 0.336 6833
 6835 3 -24.34 95.36 17.17 0.298 6834
 6836 3 -24.52 95.4 17.12 0.266 6835
 6837 3 -24.75 95.5 17.12 0.233 6836
 6838 3 -24.97 95.64 17.1 0.211 6837
 6839 3 -25.13 95.75 17.17 0.221 6838
 6840 3 -25.25 95.79 17.13 0.229 6839
 6841 3 -25.43 95.83 17.13 0.25 6840
 6842 3 -25.63 95.86 17.15 0.246 6841
 6843 3 -25.82 95.87 17.1 0.238 6842
 6844 3 -26.07 95.84 17.03 0.249 6843
 6845 3 -26.25 95.9 16.99 0.235 6844
 6846 3 -26.38 95.95 16.9 0.24 6845
 6847 3 -26.5 96.03 16.76 0.285 6846
 6848 3 -26.63 96.11 16.67 0.254 6847
 6849 3 -26.73 96.23 16.58 0.242 6848
 6850 3 -26.67 96.44 16.46 0.325 6849
 6851 3 -26.69 96.56 16.38 0.28 6850
 6852 3 -26.67 96.75 16.15 0.217 6851
 6853 3 -26.76 96.89 16.06 0.199 6852
 6854 3 -26.85 97.06 15.92 0.204 6853
 6855 3 -26.91 97.19 15.85 0.221 6854
 6856 3 -27.08 97.29 15.76 0.21 6855
 6857 3 -27.16 97.37 15.69 0.231 6856
 6858 3 -27.3 97.45 15.62 0.275 6857
 6859 3 -27.42 97.54 15.49 0.313 6858
 6860 3 -27.6 97.58 15.37 0.335 6859
 6861 3 -27.76 97.64 15.3 0.339 6860
 6862 3 -27.83 97.75 15.23 0.317 6861
 6863 3 -27.91 97.81 15.13 0.281 6862
 6864 3 -28.01 97.92 15.06 0.291 6863
 6865 3 -28.1 98.03 14.99 0.243 6864
 6866 3 -28.19 98.15 14.92 0.199 6865
 6867 3 -28.12 98.25 14.73 0.188 6866
 6868 3 -28.3 98.36 14.59 0.231 6867
 6869 3 -28.33 98.39 14.37 0.234 6868
 6870 3 -28.37 98.37 14.13 0.241 6869
 6871 3 -28.37 98.4 13.93 0.217 6870
 6872 3 -28.35 98.42 13.8 0.223 6871
 6873 3 -28.35 98.42 13.65 0.217 6872
 6874 3 -28.3 98.37 13.45 0.191 6873
 6875 3 -28.19 98.34 13.23 0.216 6874
 6876 3 -28.1 98.39 13.1 0.247 6875
 6877 3 -28.05 98.42 12.88 0.244 6876
 6878 3 -28.01 98.44 12.73 0.258 6877
 6879 3 -27.99 98.53 12.61 0.266 6878
 6880 3 -28.05 98.56 12.34 0.264 6879
 6881 3 -28.05 98.7 12.23 0.266 6880
 6882 3 -27.98 98.78 12.07 0.246 6881
 6883 3 -27.94 98.92 11.98 0.221 6882
 6884 3 -27.92 99.06 11.93 0.191 6883
 6885 3 -27.91 99.2 11.84 0.172 6884
 6886 3 -28.28 99.75 11.34 0.523 6885
 6887 3 -28.14 99.7 11.7 0.214 6886
 6888 3 -28.01 99.61 11.9 0.000125 6887
 6889 3 -28.19 99.78 11.24 0.462 6886
 6890 3 -28.6 100.04 11.02 0.332 6889
 6891 3 -28.77 100.13 10.97 0.29 6890
 6892 3 -28.9 100.24 10.98 0.278 6891
 6893 3 -29.06 100.35 11.04 0.266 6892
 6894 3 -29.27 100.63 11.2 0.213 6893
 6895 3 -29.36 100.83 11.31 0.186 6894
 6896 3 -29.42 101.03 11.3 0.188 6895
 6897 3 -29.61 101.24 11.35 0.227 6896
 6898 3 -29.77 101.35 11.38 0.224 6897
 6899 3 -30.04 101.44 11.38 0.231 6898
 6900 3 -30.38 101.55 11.29 0.218 6899
 6901 3 -30.63 101.55 11.28 0.232 6900
 6902 3 -30.83 101.64 11.18 0.224 6901
 6903 3 -30.95 101.74 11.01 0.187 6902
 6904 3 -31.09 101.85 10.96 0.201 6903
 6905 3 -31.29 101.94 10.86 0.196 6904
 6906 3 -31.49 101.94 10.86 0.188 6905
 6907 3 -31.68 102.14 10.85 0.216 6906
 6908 3 -31.84 102.24 10.87 0.256 6907
 6909 3 -32.04 102.35 10.84 0.255 6908
 6910 3 -32.17 102.44 10.74 0.286 6909
 6911 3 -32.21 102.55 10.63 0.313 6910
 6912 3 -32.34 102.64 10.55 0.299 6911
 6913 3 -32.37 102.74 10.38 0.303 6912
 6914 3 -32.59 102.64 10.8 0.084 6913
 6915 3 -32.69 102.74 10.87 0.000125 6914
 6916 3 -32.52 102.75 10.01 0.236 6913
 6917 3 -32.63 102.75 9.82 0.237 6916
 6918 3 -32.74 102.75 9.69 0.237 6917
 6919 3 -32.99 102.75 9.54 0.186 6918
 6920 3 -33.13 102.75 9.45 0.213 6919
 6921 3 -33.32 102.86 9.4 0.202 6920
 6922 3 -33.49 102.96 9.34 0.186 6921
 6923 3 -33.57 103.05 9.23 0.183 6922
 6924 3 -33.66 103.16 9.09 0.207 6923
 6925 3 -33.78 103.16 8.99 0.19 6924
 6926 3 -33.94 103.24 8.9 0.168 6925
 6927 3 -34.07 103.15 8.82 0.173 6926
 6928 3 -34.21 103.26 8.72 0.168 6927
 6929 3 -34.44 103.26 8.62 0.178 6928
 6930 3 -34.57 103.35 8.52 0.184 6929
 6931 3 -34.76 103.46 8.46 0.177 6930
 6932 3 -34.89 103.56 8.39 0.185 6931
 6933 3 -35.01 103.56 8.29 0.216 6932
 6934 3 -35.2 103.76 8.3 0.172 6933
 6935 3 -35.35 103.85 8.19 0.205 6934
 6936 3 -35.42 103.96 8.12 0.195 6935
 6937 3 -35.59 104.06 8.12 0.249 6936
 6938 3 -35.84 104.26 8.12 0.246 6937
 6939 3 -36.02 104.35 8.11 0.26 6938
 6940 3 -36.14 104.56 8.11 0.291 6939
 6941 3 -36.32 104.65 8.17 0.299 6940
 6942 3 -36.39 104.85 8.24 0.293 6941
 6943 3 -36.42 105.06 8.28 0.256 6942
 6944 3 -36.32 104.96 8.63 0.096 6943
 6945 3 -36.36 105.06 8.74 0.142 6944
 6946 3 -36.43 105.06 8.9 0.154 6945
 6947 3 -36.52 105.06 9.11 0.213 6946
 6948 3 -36.54 105.15 9.28 0.237 6947
 6949 3 -36.71 105.15 9.37 0.313 6948
 6950 3 -36.78 105.26 9.46 0.388 6949
 6951 3 -36.83 105.26 9.56 0.417 6950
 6952 3 -37.02 105.26 9.56 0.452 6951
 6953 3 -37.22 105.26 9.54 0.394 6952
 6954 3 -37.39 105.26 9.56 0.381 6953
 6955 3 -36.67 105.26 8.14 0.207 6943
 6956 3 -36.78 105.35 8.14 0.223 6955
 6957 3 -36.88 105.56 8.12 0.219 6956
 6958 3 -36.96 105.76 8.09 0.206 6957
 6959 3 -37.07 105.85 8.09 0.222 6958
 6960 3 -37.2 106.06 8.14 0.21 6959
 6961 3 -37.35 106.06 8.22 0.176 6960
 6962 3 -37.52 106.15 8.21 0.196 6961
 6963 3 -37.64 106.26 8.26 0.238 6962
 6964 3 -37.82 106.46 8.31 0.24 6963
 6965 3 -37.96 106.56 8.4 0.271 6964
 6966 3 -38.11 106.65 8.46 0.321 6965
 6967 3 -38.25 106.65 8.48 0.38 6966
 6968 3 -38.36 106.76 8.54 0.411 6967
 6969 3 -38.47 106.85 8.65 0.453 6968
 6970 3 -38.58 106.96 8.74 0.47 6969
 6971 3 -38.68 107.15 8.8 0.452 6970
 6972 3 -38.79 107.26 8.82 0.467 6971
 6973 3 -38.85 107.35 8.88 0.354 6972
 6974 3 -38.82 107.65 9.04 0.277 6973
 6975 3 -38.83 107.96 9.19 0.207 6974
 6976 3 -38.95 108.15 9.23 0.195 6975
 6977 3 -39.07 108.26 9.22 0.192 6976
 6978 3 -39.17 108.35 9.31 0.186 6977
 6979 3 -39.21 108.46 9.42 0.209 6978
 6980 3 -39.32 108.64 9.48 0.216 6979
 6981 3 -39.61 108.75 9.44 0.198 6980
 6982 3 -39.79 108.84 9.46 0.259 6981
 6983 3 -40.03 108.95 9.44 0.248 6982
 6984 3 -39.9 109.05 9.51 0.223 6983
 6985 3 -40.03 109.05 9.6 0.25 6984
 6986 3 -40.18 109.14 9.54 0.304 6985
 6987 3 -40.63 109.45 9.54 0.266 6986
 6988 3 -40.75 109.56 9.57 0.294 6987
 6989 3 -40.81 109.66 9.6 0.331 6988
 6990 3 -40.89 109.86 9.56 0.292 6989
 6991 3 -41.08 109.95 9.45 0.271 6990
 6992 3 -41.28 110.16 9.3 0.305 6991
 6993 3 -41.39 110.25 9.27 0.311 6992
 6994 3 -41.53 110.45 9.16 0.341 6993
 6995 3 -41.61 110.56 9.14 0.354 6994
 6996 3 -41.65 110.75 9.14 0.403 6995
 6997 3 -41.73 110.86 9.12 0.373 6996
 6998 3 -41.82 111.06 9.06 0.351 6997
 6999 3 -41.97 111.25 9.05 0.292 6998
 7000 3 -42.08 111.36 9.12 0.258 6999
 7001 3 -42.08 111.56 9.05 0.243 7000
 7002 3 -42.16 111.66 9.07 0.238 7001
 7003 3 -42.26 111.86 9.13 0.212 7002
 7004 3 -42.39 112.16 9.11 0.213 7003
 7005 3 -42.48 112.25 9.1 0.241 7004
 7006 3 -42.59 112.45 9.11 0.246 7005
 7007 3 -42.65 112.66 9.11 0.261 7006
 7008 3 -42.68 112.75 9.15 0.291 7007
 7009 3 -42.69 112.86 9.21 0.352 7008
 7010 3 -42.68 113.06 9.27 0.416 7009
 7011 3 -42.69 113.16 9.35 0.456 7010
 7012 3 -42.93 113.36 9.36 0.514 7011
 7013 3 -43.19 113.45 9.44 0.54 7012
 7014 3 -43.32 113.45 9.45 0.563 7013
 7015 3 -43.46 113.66 9.49 0.594 7014
 7016 3 -43.71 113.75 9.41 0.626 7015
 7017 3 -43.91 113.95 9.39 0.597 7016
 7018 3 -44.11 114.06 9.32 0.571 7017
 7019 3 -44.26 114.16 9.43 0.394 7018
 7020 3 -44.36 114.16 9.54 0.32 7019
 7021 3 -44.41 114.25 9.63 0.19 7020
 7022 3 -44.16 114.67 8.8 0.273 7018
 7023 3 -44.22 114.86 8.72 0.236 7022
 7024 3 -44.36 115.06 8.68 0.243 7023
 7025 3 -44.47 115.17 8.68 0.241 7024
 7026 3 -44.53 115.36 8.63 0.248 7025
 7027 3 -44.65 115.55 8.62 0.285 7026
 7028 3 -44.78 115.66 8.63 0.288 7027
 7029 3 -44.87 115.85 8.63 0.318 7028
 7030 3 -44.99 116.05 8.63 0.313 7029
 7031 3 -45.12 116.16 8.64 0.283 7030
 7032 3 -45.3 116.25 8.66 0.253 7031
 7033 3 -45.44 116.46 8.68 0.237 7032
 7034 3 -45.6 116.66 8.71 0.216 7033
 7035 3 -45.72 116.75 8.72 0.227 7034
 7036 3 -45.8 116.96 8.73 0.258 7035
 7037 3 -45.95 117.05 8.72 0.27 7036
 7038 3 -46.1 117.16 8.72 0.278 7037
 7039 3 -46.27 117.25 8.7 0.266 7038
 7040 3 -46.38 117.55 8.62 0.286 7039
 7041 3 -46.45 117.66 8.64 0.267 7040
 7042 3 -46.47 117.85 8.7 0.262 7041
 7043 3 -46.48 118.05 8.72 0.247 7042
 7044 3 -46.52 118.16 8.87 0.242 7043
 7045 3 -46.59 118.35 8.98 0.26 7044
 7046 3 -46.66 118.46 9.1 0.249 7045
 7047 3 -46.79 118.55 9.2 0.238 7046
 7048 3 -46.83 118.75 9.29 0.255 7047
 7049 3 -46.87 118.85 9.4 0.255 7048
 7050 3 -46.92 119.05 9.48 0.249 7049
 7051 3 -46.99 119.16 9.57 0.243 7050
 7052 3 -47.09 119.16 9.64 0.287 7051
 7053 3 -47.23 119.35 9.7 0.249 7052
 7054 3 -47.35 119.46 9.74 0.256 7053
 7055 3 -47.59 119.66 9.77 0.216 7054
 7056 3 -47.7 119.75 9.73 0.219 7055
 7057 3 -47.84 119.85 9.8 0.206 7056
 7058 3 -47.97 120.05 9.83 0.194 7057
 7059 3 -48.05 120.16 9.86 0.242 7058
 7060 3 -48.23 120.25 9.8 0.218 7059
 7061 3 -48.35 120.46 9.78 0.212 7060
 7062 3 -48.41 120.55 9.74 0.247 7061
 7063 3 -48.54 120.75 9.72 0.239 7062
 7064 3 -48.66 120.96 9.79 0.29 7063
 7065 3 -48.73 121.16 9.85 0.26 7064
 7066 3 -48.77 121.35 9.74 0.257 7065
 7067 3 -48.92 121.46 9.8 0.288 7066
 7068 3 -48.91 121.66 9.86 0.31 7067
 7069 3 -48.91 121.75 9.91 0.399 7068
 7070 3 -48.92 121.96 9.94 0.465 7069
 7071 3 -49.02 122.05 9.97 0.502 7070
 7072 3 -48.99 122.25 9.97 0.529 7071
 7073 3 -49.03 122.35 10 0.556 7072
 7074 3 -49.1 122.55 10.04 0.618 7073
 7075 3 -49.13 122.66 9.97 0.66 7074
 7076 3 -49.05 122.85 9.98 0.724 7075
 7077 3 -49.17 122.96 10.22 0.671 7076
 7078 3 -49.17 123.05 10.3 0.647 7077
 7079 3 -49.17 123.25 10.38 0.606 7078
 7080 3 -49.09 123.25 10.48 0.597 7079
 7081 3 -48.38 123.16 11.05 0.124 7080
 7082 3 -48.23 123.05 11.13 0.132 7081
 7083 3 -48.1 123.05 11.2 0.093 7082
 7084 3 -48.02 123.15 11.32 0.093 7083
 7085 3 -47.86 123.05 11.37 0.066 7084
 7086 3 -49.36 123.46 10.55 0.484 7080
 7087 3 -48.71 123.35 10.95 0.095 7086
 7088 3 -48.67 123.35 11.13 0.066 7087
 7089 3 -48.61 123.46 11.21 0.049 7088
 7090 3 -48.52 123.35 11.36 0.072 7089
 7091 3 -48.46 123.35 11.48 0.072 7090
 7092 3 -48.45 123.35 11.61 0.112 7091
 7093 3 -48.43 123.44 11.69 0.132 7092
 7094 3 -48.35 123.55 11.74 0.108 7093
 7095 3 -48.21 123.55 11.79 0.116 7094
 7096 3 -48.09 123.65 11.81 0.081 7095
 7097 3 -49.48 123.55 10.55 0.42 7086
 7098 3 -49.6 123.55 10.86 0.292 7097
 7099 3 -49.84 123.75 11 0.228 7098
 7100 3 -49.96 123.75 11.07 0.231 7099
 7101 3 -50.03 123.96 11.15 0.248 7100
 7102 3 -50.13 124.16 11.23 0.256 7101
 7103 3 -50.24 124.25 11.27 0.291 7102
 7104 3 -50.3 124.35 11.31 0.323 7103
 7105 3 -50.42 124.46 11.36 0.35 7104
 7106 3 -50.39 124.66 11.47 0.361 7105
 7107 3 -50.46 124.74 11.54 0.4 7106
 7108 3 -50.48 124.84 11.64 0.453 7107
 7109 3 -50.06 125.25 11.31 0.246 7108
 7110 3 -49.95 125.35 11.25 0.244 7109
 7111 3 -49.86 125.55 11.19 0.233 7110
 7112 3 -49.78 125.75 11.18 0.237 7111
 7113 3 -49.67 125.96 11.11 0.299 7112
 7114 3 -49.68 126.16 11.04 0.343 7113
 7115 3 -49.66 126.46 11.04 0.505 7114
 7116 3 -49.49 126.46 11.03 0.576 7115
 7117 3 -49.53 126.66 10.97 0.614 7116
 7118 3 -49.42 126.75 10.98 0.599 7117
 7119 3 -49.84 127.05 10.79 0.528 7118
 7120 3 -49.79 127.25 10.77 0.564 7119
 7121 3 -49.79 127.35 10.77 0.561 7120
 7122 3 -49.39 127.66 10.79 0.333 7121
 7123 3 -49.31 127.96 10.79 0.254 7122
 7124 3 -49.14 128.05 10.78 0.217 7123
 7125 3 -48.99 128.26 10.85 0.169 7124
 7126 3 -48.87 128.36 10.92 0.18 7125
 7127 3 -48.75 128.46 10.98 0.19 7126
 7128 3 -48.68 128.55 11.07 0.163 7127
 7129 3 -48.58 128.65 11.17 0.132 7128
 7130 3 -48.54 128.76 11.23 0.167 7129
 7131 3 -48.54 128.76 11.46 0.157 7130
 7132 3 -48.46 128.84 11.56 0.178 7131
 7133 3 -48.35 128.95 11.73 0.188 7132
 7134 3 -48.19 128.95 11.96 0.2 7133
 7135 3 -48.04 128.95 12.03 0.164 7134
 7136 3 -47.9 129.05 12.18 0.118 7135
 7137 3 -47.79 129.15 12.28 0.153 7136
 7138 3 -47.69 129.15 12.37 0.173 7137
 7139 3 -47.56 129.24 12.49 0.167 7138
 7140 3 -47.43 129.34 12.59 0.192 7139
 7141 3 -47.33 129.34 12.74 0.235 7140
 7142 3 -47.25 129.34 12.93 0.205 7141
 7143 3 -47.22 129.45 13.14 0.176 7142
 7144 3 -47.21 129.55 13.28 0.203 7143
 7145 3 -47.11 129.64 13.42 0.243 7144
 7146 3 -47.04 129.64 13.54 0.247 7145
 7147 3 -46.94 129.74 13.71 0.299 7146
 7148 3 -46.86 129.74 13.79 0.328 7147
 7149 3 -46.75 129.83 13.95 0.351 7148
 7150 3 -46.39 129.83 13.93 0.311 7149
 7151 3 -46.22 129.83 14.01 0.277 7150
 7152 3 -45.92 129.83 14.02 0.212 7151
 7153 3 -45.68 129.83 13.98 0.199 7152
 7154 3 -45.5 129.74 13.94 0.215 7153
 7155 3 -45.37 129.83 13.8 0.222 7154
 7156 3 -45.25 129.84 13.78 0.246 7155
 7157 3 -45.12 129.94 13.72 0.243 7156
 7158 3 -45 130.04 13.65 0.2 7157
 7159 3 -44.86 130.15 13.57 0.197 7158
 7160 3 -44.78 130.25 13.49 0.189 7159
 7161 3 -44.68 130.34 13.43 0.223 7160
 7162 3 -44.65 130.44 13.37 0.247 7161
 7163 3 -44.68 130.65 13.3 0.285 7162
 7164 3 -44.79 130.75 13.23 0.326 7163
 7165 3 -45 130.75 13.13 0.269 7164
 7166 3 -45.04 130.94 13.09 0.243 7165
 7167 3 -45.12 131.04 13.05 0.267 7166
 7168 3 -45.24 131.04 13.03 0.261 7167
 7169 3 -45.36 131.14 13.09 0.238 7168
 7170 3 -45.57 131.24 13.27 0.189 7169
 7171 3 -45.72 131.33 13.38 0.192 7170
 7172 3 -45.85 131.43 13.44 0.222 7171
 7173 3 -45.99 131.53 13.46 0.268 7172
 7174 3 -46 131.64 13.61 0.266 7173
 7175 3 -45.97 131.74 13.87 0.232 7174
 7176 3 -46.08 131.74 13.96 0.266 7175
 7177 3 -46.1 131.83 14.11 0.265 7176
 7178 3 -46.06 131.93 14.27 0.24 7177
 7179 3 -46.03 132.03 14.39 0.242 7178
 7180 3 -46.06 132.24 14.55 0.203 7179
 7181 3 -45.97 132.33 14.7 0.185 7180
 7182 3 -45.89 132.43 14.82 0.201 7181
 7183 3 -45.81 132.43 14.94 0.262 7182
 7184 3 -45.86 132.53 15.07 0.343 7183
 7185 3 -46 132.64 15.12 0.416 7184
 7186 3 -46.06 132.74 15.21 0.475 7185
 7187 3 -45.93 132.74 15.32 0.614 7186
 7188 3 -45.93 132.73 15.43 0.715 7187
 7189 3 -45.89 132.73 15.53 0.784 7188
 7190 3 -45.79 132.83 15.62 0.827 7189
 7191 3 -45.61 132.94 15.76 0.771 7190
 7192 3 -45.43 133.03 15.84 0.761 7191
 7193 3 -45.47 132.63 16.13 0.568 7192
 7194 3 -45.35 132.63 16.21 0.48 7193
 7195 3 -45.11 132.44 16.33 0.282 7194
 7196 3 -45.11 132.34 16.42 0.163 7195
 7197 3 -45.1 132.24 16.58 0.148 7196
 7198 3 -45.01 132.24 16.63 0.11 7197
 7199 3 -44.86 132.24 16.69 0.116 7198
 7200 3 -44.78 132.13 16.72 0.118 7199
 7201 3 -44.68 132.03 16.79 0.106 7200
 7202 3 -44.6 131.94 16.92 0.098 7201
 7203 3 -44.51 131.84 17.01 0.104 7202
 7204 3 -44.36 131.82 17.03 0.104 7203
 7205 3 -44.32 131.72 17.01 0.065 7204
 7206 3 -45.6 132.24 15.86 0.156 7193
 7207 3 -45.74 132.23 15.86 0.142 7206
 7208 3 -44.93 133.94 15.38 0.243 7192
 7209 3 -44.76 134.03 15.44 0.186 7208
 7210 3 -44.57 134.13 15.44 0.179 7209
 7211 3 -44.41 134.24 15.37 0.126 7210
 7212 3 -44.37 134.24 15.48 0.128 7211
 7213 3 -44.22 134.24 15.49 0.171 7212
 7214 3 -44.05 134.34 15.51 0.151 7213
 7215 3 -43.88 134.34 15.54 0.127 7214
 7216 3 -43.65 134.44 15.55 0.145 7215
 7217 3 -43.52 134.44 15.62 0.169 7216
 7218 3 -43.33 134.34 15.77 0.223 7217
 7219 3 -43.15 134.44 15.89 0.228 7218
 7220 3 -42.97 134.53 16.01 0.211 7219
 7221 3 -42.8 134.53 16.15 0.205 7220
 7222 3 -42.58 134.53 16.22 0.204 7221
 7223 3 -42.36 134.53 16.31 0.207 7222
 7224 3 -42.16 134.53 16.37 0.214 7223
 7225 3 -42.01 134.62 16.4 0.227 7224
 7226 3 -41.88 134.62 16.46 0.266 7225
 7227 3 -41.79 134.62 16.51 0.29 7226
 7228 3 -41.48 134.72 16.22 0.174 7227
 7229 3 -41.37 134.82 16.19 0.141 7228
 7230 3 -41.27 135.03 16.06 0.159 7229
 7231 3 -41.19 135.12 15.99 0.14 7230
 7232 3 -41.13 135.22 15.95 0.176 7231
 7233 3 -41.11 135.43 15.97 0.268 7232
 7234 3 -41.09 135.53 15.99 0.35 7233
 7235 3 -41.23 135.62 15.9 0.443 7234
 7236 3 -41.32 135.72 15.97 0.51 7235
 7237 3 -41.44 135.82 16.03 0.522 7236
 7238 3 -41.4 135.93 16.1 0.504 7237
 7239 3 -41.36 136.12 16.1 0.495 7238
 7240 3 -41.26 136.43 16.08 0.566 7239
 7241 3 -41.38 136.53 15.99 0.552 7240
 7242 3 -41.43 136.62 15.93 0.557 7241
 7243 3 -42 136.74 15.14 0.166 7242
 7244 3 -42.08 136.84 14.99 0.138 7243
 7245 3 -42.15 136.94 14.88 0.154 7244
 7246 3 -42.2 137.03 14.79 0.162 7245
 7247 3 -42.23 137.13 14.67 0.158 7246
 7248 3 -42.19 137.24 14.55 0.178 7247
 7249 3 -42.13 137.34 14.42 0.176 7248
 7250 3 -42.19 137.44 14.29 0.147 7249
 7251 3 -42.19 137.53 14.13 0.199 7250
 7252 3 -42.23 137.63 14.05 0.205 7251
 7253 3 -42.08 137.74 13.87 0.165 7252
 7254 3 -42.02 137.84 13.74 0.195 7253
 7255 3 -42.05 137.94 13.65 0.21 7254
 7256 3 -42.12 138.13 13.53 0.181 7255
 7257 3 -42.05 138.24 13.46 0.159 7256
 7258 3 -41.97 138.34 13.37 0.15 7257
 7259 3 -41.9 138.44 13.28 0.144 7258
 7260 3 -41.87 138.53 13.12 0.177 7259
 7261 3 -41.94 138.65 13.1 0.241 7260
 7262 3 -41.95 138.75 12.78 0.251 7261
 7263 3 -41.91 138.84 12.63 0.271 7262
 7264 3 -41.95 138.94 12.57 0.271 7263
 7265 3 -41.91 139.04 12.35 0.346 7264
 7266 3 -42.02 139.04 12.21 0.433 7265
 7267 3 -42.14 138.94 11.9 0.548 7266
 7268 3 -41.99 139.04 11.84 0.557 7267
 7269 3 -41.39 138.54 11.73 0.135 7268
 7270 3 -41.3 138.34 11.72 0.14 7269
 7271 3 -41.3 138.15 11.65 0.143 7270
 7272 3 -41.26 138.04 11.6 0.19 7271
 7273 3 -41.44 137.94 11.54 0.144 7272
 7274 3 -42.21 139.25 11.71 0.573 7268
 7275 3 -42.33 139.34 11.56 0.433 7274
 7276 3 -42.44 139.44 11.45 0.301 7275
 7277 3 -42.49 139.65 11.36 0.311 7276
 7278 3 -42.71 139.44 11.22 0.17 7277
 7279 3 -42.77 139.54 11.2 0.000125 7278
 7280 3 -42.51 139.94 11.3 0.212 7277
 7281 3 -42.59 140.15 11.18 0.297 7280
 7282 3 -42.27 140.04 11.03 0.11 7281
 7283 3 -42.27 140.15 10.92 0.056 7282
 7284 3 -43.06 140.35 11.12 0.11 7281
 7285 3 -43.08 140.56 11.01 0.121 7284
 7286 3 -43.01 140.66 10.92 0.088 7285
 7287 3 -42.95 140.75 10.81 0.104 7286
 7288 3 -42.94 140.85 10.68 0.117 7287
 7289 3 -42.95 140.96 10.61 0.097 7288
 7290 3 -43.05 141.06 10.54 0.093 7289
 7291 3 -43.13 141.16 10.45 0.088 7290
 7292 3 -43.21 141.25 10.35 0.078 7291
 7293 3 -43.33 141.25 10.22 0.108 7292
 7294 3 -43.44 141.25 10.15 0.111 7293
 7295 3 -43.53 141.35 10.06 0.051 7294
 7296 3 -41.73 134.62 16.85 0.212 7227
 7297 3 -41.61 134.62 17.1 0.193 7296
 7298 3 -41.48 134.62 17.19 0.192 7297
 7299 3 -41.45 134.62 17.35 0.182 7298
 7300 3 -41.44 134.62 17.51 0.175 7299
 7301 3 -41.34 134.53 17.56 0.16 7300
 7302 3 -41.32 134.43 17.74 0.162 7301
 7303 3 -41.23 134.32 17.85 0.177 7302
 7304 3 -41.19 134.31 17.97 0.189 7303
 7305 3 -41.1 134.31 18.1 0.19 7304
 7306 3 -41.03 134.31 18.28 0.216 7305
 7307 3 -40.93 134.31 18.4 0.188 7306
 7308 3 -40.82 134.31 18.51 0.173 7307
 7309 3 -40.72 134.41 18.63 0.199 7308
 7310 3 -40.69 134.31 18.78 0.235 7309
 7311 3 -40.61 134.42 18.83 0.316 7310
 7312 3 -40.57 134.42 18.94 0.426 7311
 7313 3 -40.44 134.53 19.12 0.643 7312
 7314 3 -40.36 134.53 19.21 0.756 7313
 7315 3 -40.32 134.42 19.33 0.759 7314
 7316 3 -40.14 134.42 19.44 0.717 7315
 7317 3 -39.94 134.53 19.54 0.691 7316
 7318 3 -39.94 134.51 19.88 0.513 7317
 7319 3 -39.82 134.61 20.03 0.48 7318
 7320 3 -39.58 134.72 20.04 0.489 7319
 7321 3 -39.5 134.82 20.12 0.555 7320
 7322 3 -40.3 135.11 20.38 0.152 7321
 7323 3 -40.4 135.22 20.37 0.128 7322
 7324 3 -39.25 134.72 20.1 0.548 7321
 7325 3 -39.1 134.82 20.15 0.621 7324
 7326 3 -38.97 134.72 20.17 0.633 7325
 7327 3 -38.93 134.61 20.24 0.626 7326
 7328 3 -38.83 134.61 20.33 0.616 7327
 7329 3 -38.87 134.42 20.49 0.606 7328
 7330 3 -38.86 134.42 20.65 0.577 7329
 7331 3 -38.75 134.72 20.9 0.518 7330
 7332 3 -38.68 134.72 20.99 0.583 7331
 7333 3 -38.6 134.72 21.1 0.633 7332
 7334 3 -38.47 134.82 21.19 0.679 7333
 7335 3 -38.43 134.82 21.31 0.677 7334
 7336 3 -38.53 134.82 21.44 0.664 7335
 7337 3 -38.4 135.01 21.53 0.555 7336
 7338 3 -38.04 134.8 21.58 0.567 7337
 7339 3 -37.74 135.01 21.63 0.515 7338
 7340 3 -37.56 135.1 21.65 0.495 7339
 7341 3 -37.26 135.1 21.67 0.462 7340
 7342 3 -36.68 135.1 21.62 0.161 7341
 7343 3 -36.5 135.2 21.62 0.153 7342
 7344 3 -36.4 135.3 21.6 0.163 7343
 7345 3 -36.26 135.41 21.63 0.12 7344
 7346 3 -36.15 135.51 21.6 0.152 7345
 7347 3 -35.94 135.6 21.6 0.148 7346
 7348 3 -35.87 135.8 21.62 0.122 7347
 7349 3 -35.73 135.8 21.6 0.124 7348
 7350 3 -35.65 135.81 21.69 0.172 7349
 7351 3 -35.54 136.02 21.74 0.162 7350
 7352 3 -35.44 136.11 21.81 0.163 7351
 7353 3 -35.37 136.21 21.88 0.158 7352
 7354 3 -35.3 136.21 22.01 0.174 7353
 7355 3 -35.25 136.31 22.12 0.154 7354
 7356 3 -35.19 136.31 22.22 0.172 7355
 7357 3 -35.15 136.4 22.35 0.178 7356
 7358 3 -35.07 136.51 22.51 0.185 7357
 7359 3 -35.02 136.61 22.58 0.244 7358
 7360 3 -35.37 136.71 22.71 0.091 7359
 7361 3 -35.5 136.71 22.76 0.096 7360
 7362 3 -34.73 136.8 22.56 0.196 7359
 7363 3 -34.62 136.9 22.61 0.18 7362
 7364 3 -34.41 137.01 22.64 0.186 7363
 7365 3 -34.34 137.11 22.71 0.197 7364
 7366 3 -34.25 137.21 22.77 0.193 7365
 7367 3 -34.18 137.3 22.89 0.214 7366
 7368 3 -34.09 137.3 23.02 0.274 7367
 7369 3 -34 137.3 23.12 0.336 7368
 7370 3 -33.98 137.3 23.27 0.418 7369
 7371 3 -33.86 137.3 23.39 0.555 7370
 7372 3 -33.82 137.3 23.55 0.588 7371
 7373 3 -33.69 137.21 23.64 0.609 7372
 7374 3 -33.5 137.3 23.73 0.612 7373
 7375 3 -33.36 137.3 23.77 0.618 7374
 7376 3 -33.18 137.3 23.84 0.579 7375
 7377 3 -33.02 137.39 23.91 0.56 7376
 7378 3 -32.93 137.39 24 0.532 7377
 7379 3 -32.76 137.49 24.14 0.459 7378
 7380 3 -32.48 137.8 24.14 0.337 7379
 7381 3 -32.3 137.89 24.14 0.276 7380
 7382 3 -32.12 137.89 24.25 0.291 7381
 7383 3 -32.01 137.99 24.3 0.258 7382
 7384 3 -31.87 137.99 24.43 0.255 7383
 7385 3 -31.73 138.09 24.57 0.231 7384
 7386 3 -31.6 138.09 24.64 0.244 7385
 7387 3 -31.44 138.2 24.75 0.216 7386
 7388 3 -31.28 138.2 24.86 0.195 7387
 7389 3 -31.12 138.3 24.98 0.183 7388
 7390 3 -31.01 138.3 25.09 0.215 7389
 7391 3 -30.78 138.29 25.12 0.212 7390
 7392 3 -30.62 138.3 25.14 0.128 7391
 7393 3 -30.31 138.4 25.14 0.213 7392
 7394 3 -30.17 138.5 25.12 0.239 7393
 7395 3 -29.96 138.5 25.18 0.238 7394
 7396 3 -29.78 138.5 25.21 0.24 7395
 7397 3 -29.58 138.5 25.25 0.231 7396
 7398 3 -29.42 138.5 25.3 0.219 7397
 7399 3 -29.14 138.59 25.3 0.147 7398
 7400 3 -29.01 138.59 25.34 0.144 7399
 7401 3 -28.85 138.69 25.37 0.167 7400
 7402 3 -28.71 138.69 25.41 0.167 7401
 7403 3 -28.49 138.8 25.39 0.138 7402
 7404 3 -28.31 138.8 25.37 0.168 7403
 7405 3 -28.17 138.69 25.37 0.188 7404
 7406 3 -27.99 138.69 25.36 0.2 7405
 7407 3 -27.74 138.69 25.37 0.246 7406
 7408 3 -27.56 138.69 25.41 0.263 7407
 7409 3 -27.42 138.69 25.41 0.233 7408
 7410 3 -27.26 138.69 25.48 0.23 7409
 7411 3 -27.01 138.69 25.62 0.176 7410
 7412 3 -26.8 138.78 25.7 0.195 7411
 7413 3 -26.64 138.78 25.71 0.218 7412
 7414 3 -26.6 138.88 25.87 0.259 7413
 7415 3 -26.49 138.99 25.98 0.224 7414
 7416 3 -26.24 139.19 26 0.198 7415
 7417 3 -26.05 139.28 26.07 0.163 7416
 7418 3 -25.99 139.38 26.18 0.17 7417
 7419 3 -25.8 139.38 26.25 0.191 7418
 7420 3 -25.65 139.28 26.32 0.186 7419
 7421 3 -25.49 139.2 26.41 0.191 7420
 7422 3 -25.35 139.2 26.48 0.214 7421
 7423 3 -25.12 139.2 26.52 0.293 7422
 7424 3 -25.05 139.1 26.53 0.335 7423
 7425 3 -24.92 139.1 26.52 0.449 7424
 7426 3 -24.71 139.2 26.41 0.502 7425
 7427 3 -24.73 139.1 26.45 0.61 7426
 7428 3 -24.64 139 26.57 0.64 7427
 7429 3 -24.44 139.08 26.62 0.689 7428
 7430 3 -24.24 139.08 26.68 0.682 7429
 7431 3 -24.03 139.08 26.75 0.667 7430
 7432 3 -23.87 139.08 26.82 0.659 7431
 7433 3 -23.69 139.08 26.86 0.637 7432
 7434 3 -23.42 139.19 26.87 0.596 7433
 7435 3 -22.89 139.69 26.84 0.282 7434
 7436 3 -22.55 139.79 26.75 0.208 7435
 7437 3 -22.33 139.88 26.71 0.173 7436
 7438 3 -22.14 139.98 26.64 0.178 7437
 7439 3 -21.96 140.08 26.64 0.201 7438
 7440 3 -21.76 140.19 26.71 0.187 7439
 7441 3 -21.65 140.19 26.75 0.187 7440
 7442 3 -21.49 140.19 26.82 0.126 7441
 7443 3 -21.33 140.19 26.84 0.129 7442
 7444 3 -21.12 140.29 26.87 0.183 7443
 7445 3 -20.96 140.29 26.93 0.179 7444
 7446 3 -20.81 140.29 26.98 0.18 7445
 7447 3 -20.64 140.29 27 0.19 7446
 7448 3 -20.46 140.38 26.96 0.155 7447
 7449 3 -20.28 140.28 26.91 0.179 7448
 7450 3 -20.15 140.29 26.84 0.191 7449
 7451 3 -19.98 140.18 26.8 0.192 7450
 7452 3 -19.76 140.18 26.87 0.193 7451
 7453 3 -19.49 140.29 26.89 0.152 7452
 7454 3 -19.31 140.29 26.91 0.15 7453
 7455 3 -19.1 140.29 26.93 0.151 7454
 7456 3 -18.96 140.39 26.93 0.147 7455
 7457 3 -18.76 140.29 26.95 0.193 7456
 7458 3 -18.64 140.29 27.02 0.211 7457
 7459 3 -18.42 140.29 27.05 0.178 7458
 7460 3 -18.33 140.18 27.09 0.167 7459
 7461 3 -18.12 140.18 27.09 0.141 7460
 7462 3 -18.03 140.08 27.14 0.152 7461
 7463 3 -17.92 139.99 27.16 0.164 7462
 7464 3 -17.8 139.89 27.23 0.232 7463
 7465 3 -17.65 139.79 27.28 0.227 7464
 7466 3 -17.49 139.79 27.39 0.223 7465
 7467 3 -17.37 139.89 27.53 0.21 7466
 7468 3 -17.19 139.99 27.61 0.191 7467
 7469 3 -17.06 140.08 27.71 0.179 7468
 7470 3 -16.92 140.17 27.84 0.216 7469
 7471 3 -16.78 140.27 27.87 0.247 7470
 7472 3 -16.62 140.37 27.82 0.27 7471
 7473 3 -16.44 140.58 27.78 0.267 7472
 7474 3 -16.35 140.77 27.91 0.223 7473
 7475 3 -16.33 140.98 27.91 0.282 7474
 7476 3 -16.87 141.17 27.91 0.221 7475
 7477 3 -16.98 141.27 27.87 0.192 7476
 7478 3 -16.94 141.48 27.8 0.184 7477
 7479 3 -16.99 141.58 27.77 0.208 7478
 7480 3 -17.05 141.67 27.7 0.254 7479
 7481 3 -16.85 141.87 27.71 0.264 7480
 7482 3 -16.92 141.98 27.75 0.475 7481
 7483 3 -16.96 142.08 27.77 0.527 7482
 7484 3 -17.02 142.17 27.75 0.594 7483
 7485 3 -17 142.29 27.62 0.622 7484
 7486 3 -16.6 142.27 28.45 0.138 7485
 7487 3 -16.37 142.27 28.53 0.109 7486
 7488 3 -16.2 142.27 28.61 0.111 7487
 7489 3 -16.09 142.27 28.68 0.088 7488
 7490 3 -17.02 142.39 27.59 0.752 7485
 7491 3 -17.06 142.49 27.55 0.752 7490
 7492 3 -17.09 142.58 27.59 0.836 7491
 7493 3 -17.36 142.89 27.77 0.786 7492
 7494 3 -17.56 142.89 27.8 0.813 7493
 7495 3 -17.22 143.17 27.86 0.592 7494
 7496 3 -16.95 143.37 27.84 0.459 7495
 7497 3 -17.02 143.48 27.96 0.396 7496
 7498 3 -17.43 143.58 28.41 0.178 7497
 7499 3 -17.52 143.67 28.61 0.184 7498
 7500 3 -17.63 143.67 28.8 0.186 7499
 7501 3 -17.7 143.77 28.96 0.187 7500
 7502 3 -17.9 143.67 29.14 0.183 7501
 7503 3 -18.04 143.67 29.32 0.157 7502
 7504 3 -18.16 143.67 29.39 0.000125 7503
 7505 3 -18.68 142.68 28.25 0.195 7494
 7506 3 -18.88 142.79 28.39 0.134 7505
 7507 3 -18.99 142.79 28.48 0.134 7506
 7508 3 -19.13 142.68 28.55 0.153 7507
 7509 3 -19.22 142.79 28.59 0.241 7508
 7510 3 -19.13 142.77 28.95 0.123 7509
 7511 3 -19.15 142.87 29.03 0.076 7510
 7512 3 -19.41 142.89 28.52 0.213 7509
 7513 3 -19.5 142.99 28.59 0.255 7512
 7514 3 -19.72 142.89 28.77 0.177 7513
 7515 3 -19.81 142.79 28.86 0.149 7514
 7516 3 -20.09 142.79 28.89 0.109 7515
 7517 3 -20.2 142.68 28.89 0.085 7516
 7518 3 -20.31 142.68 28.87 0.096 7517
 7519 3 -20.32 142.49 28.89 0.089 7518
 7520 3 -19.45 143.29 28.48 0.139 7513
 7521 3 -19.5 143.49 28.48 0.17 7520
 7522 3 -19.54 143.79 28.37 0.304 7521
 7523 3 -19.61 143.89 28.25 0.363 7522
 7524 3 -19.63 143.99 28.21 0.462 7523
 7525 3 -19.65 144.08 28.14 0.511 7524
 7526 3 -19.72 144.18 28.12 0.471 7525
 7527 3 -19.9 144.39 28.12 0.304 7526
 7528 3 -19.91 144.58 28.09 0.215 7527
 7529 3 -19.97 144.58 28 0.000125 7528
 7530 3 -16.06 140.98 27.82 0.257 7475
 7531 3 -16.23 141.17 28.16 0.112 7530
 7532 3 -16.35 141.17 28.18 0.000125 7531
 7533 3 -15.83 141.08 27.77 0.278 7530
 7534 3 -15.64 141.08 27.71 0.362 7533
 7535 3 -15.46 141.08 27.66 0.418 7534
 7536 3 -15.25 141.08 27.61 0.467 7535
 7537 3 -15.07 141.08 27.58 0.55 7536
 7538 3 -14.94 141.08 27.58 0.579 7537
 7539 3 -14.78 141.09 27.6 0.646 7538
 7540 3 -14.63 141.09 27.61 0.685 7539
 7541 3 -14.45 141.09 27.56 0.728 7540
 7542 3 -14.11 141.09 27.51 0.715 7541
 7543 3 -14.03 141.09 27.36 0.193 7542
 7544 3 -13.92 140.99 27.27 0.159 7543
 7545 3 -13.98 140.99 27.35 0.727 7542
 7546 3 -13.89 140.88 27.26 0.782 7545
 7547 3 -14.39 140.68 26.42 0.309 7546
 7548 3 -14.69 140.77 26.38 0.176 7547
 7549 3 -14.78 140.79 26.31 0.186 7548
 7550 3 -14.87 140.68 26.24 0.109 7549
 7551 3 -14.12 140.59 26.29 0.229 7547
 7552 3 -13.89 140.59 26.15 0.191 7551
 7553 3 -13.63 140.49 26.06 0.054 7552
 7554 3 -13.58 140.99 27.51 0.601 7546
 7555 3 -13.48 140.88 27.42 0.536 7554
 7556 3 -13.28 140.88 27.36 0.313 7555
 7557 3 -12.87 141.18 27.24 0.16 7556
 7558 3 -12.59 141.18 27.26 0.158 7557
 7559 3 -12.48 141.09 27.27 0.153 7558
 7560 3 -13.84 140.68 27.79 0.129 7554
 7561 3 -13.98 140.68 27.81 0.15 7560
 7562 3 -14.09 140.68 27.85 0.089 7561
 7563 3 -14.54 140.49 26.88 0.085 7541
 7564 3 -14.7 140.49 26.88 0.072 7563
 7565 3 -14.81 140.37 26.9 0.071 7564
 7566 3 -39.36 134.22 21.58 0.113 7336
 7567 3 -39.57 134.22 21.6 0.143 7566
 7568 3 -39.71 134.22 21.63 0.135 7567
 7569 3 -39.82 134.22 21.69 0.097 7568
 7570 3 -40 134.11 21.83 0.132 7569
 7571 3 -40.29 134.01 21.88 0.181 7570
 7572 3 -40.47 133.92 21.9 0.191 7571
 7573 3 -40.68 133.82 22.06 0.115 7572
 7574 3 -40.74 133.72 22.17 0.181 7573
 7575 3 -40.75 134.11 22.35 0.083 7574
 7576 3 -41.03 134.22 22.37 0.111 7575
 7577 3 -41.14 134.32 22.42 0.073 7576
 7578 3 -40.07 134.22 21.47 0.094 7568
 7579 3 -40.21 134.22 21.46 0.143 7578
 7580 3 -40.39 134.22 21.49 0.124 7579
 7581 3 -40.46 134.11 21.58 0.091 7580
 7582 3 -40.68 134.22 21.47 0.105 7581
 7583 3 -40.79 134.22 21.51 0.098 7582
 7584 3 -44.36 131.15 13.54 0.087 7164
 7585 3 -44.24 131.25 13.61 0.09 7584
 7586 3 -44.14 131.25 13.67 0.114 7585
 7587 3 -43.97 131.25 13.78 0.088 7586
 7588 3 -47.1 129.74 14.24 0.162 7149
 7589 3 -47.14 129.74 14.36 0.135 7588
 7590 3 -47.15 129.64 14.51 0.133 7589
 7591 3 -47.19 129.53 14.62 0.182 7590
 7592 3 -47.28 129.53 14.71 0.206 7591
 7593 3 -47.37 129.64 14.79 0.243 7592
 7594 3 -47.61 129.53 14.86 0.298 7593
 7595 3 -47.71 129.64 14.97 0.363 7594
 7596 3 -47.78 129.74 15.13 0.497 7595
 7597 3 -47.96 129.74 15.17 0.601 7596
 7598 3 -47.96 129.83 15.26 0.627 7597
 7599 3 -48 129.93 15.3 0.665 7598
 7600 3 -48 129.93 15.44 0.712 7599
 7601 3 -48.14 129.83 15.65 0.733 7600
 7602 3 -48.37 129.64 15.73 0.668 7601
 7603 3 -48.36 129.64 15.86 0.701 7602
 7604 3 -48.68 129.74 15.81 0.73 7603
 7605 3 -48.82 129.83 15.84 0.763 7604
 7606 3 -48.92 129.83 15.97 0.786 7605
 7607 3 -48.97 129.74 16.1 0.783 7606
 7608 3 -49.04 129.74 16.26 0.757 7607
 7609 3 -49.19 129.53 16.38 0.713 7608
 7610 3 -49.19 129.53 16.54 0.655 7609
 7611 3 -49.29 129.53 16.67 0.604 7610
 7612 3 -49.31 129.64 16.76 0.584 7611
 7613 3 -48.97 129.73 17.38 0.13 7612
 7614 3 -48.92 129.73 17.51 0.176 7613
 7615 3 -48.83 129.73 17.67 0.163 7614
 7616 3 -48.79 129.73 17.87 0.175 7615
 7617 3 -48.75 129.73 18.03 0.187 7616
 7618 3 -48.71 129.73 18.19 0.196 7617
 7619 3 -48.79 129.73 18.4 0.154 7618
 7620 3 -48.69 129.83 18.51 0.125 7619
 7621 3 -48.61 129.83 18.63 0.141 7620
 7622 3 -48.5 130.02 18.78 0.129 7621
 7623 3 -48.49 130.12 18.94 0.185 7622
 7624 3 -48.4 130.12 19.04 0.2 7623
 7625 3 -48.17 129.83 18.92 0.076 7624
 7626 3 -48.07 129.83 18.97 0.000125 7625
 7627 3 -48.44 130.23 19.21 0.172 7624
 7628 3 -48.37 130.31 19.31 0.124 7627
 7629 3 -48.33 130.42 19.42 0.138 7628
 7630 3 -48.35 130.42 19.53 0.145 7629
 7631 3 -48.25 130.61 19.67 0.122 7630
 7632 3 -48.14 130.61 19.78 0.109 7631
 7633 3 -48.04 130.52 19.9 0.14 7632
 7634 3 -47.92 130.52 20.01 0.172 7633
 7635 3 -47.86 130.52 20.1 0.251 7634
 7636 3 -47.71 130.61 20.15 0.329 7635
 7637 3 -47.68 130.71 20.19 0.418 7636
 7638 3 -47.58 130.81 20.24 0.484 7637
 7639 3 -47.5 130.92 20.33 0.505 7638
 7640 3 -47.51 131.11 20.44 0.543 7639
 7641 3 -47.58 131.21 20.54 0.552 7640
 7642 3 -47.36 131.21 20.74 0.46 7641
 7643 3 -47.08 131.31 20.72 0.428 7642
 7644 3 -46.82 131.52 20.67 0.298 7643
 7645 3 -46.68 131.61 20.63 0.31 7644
 7646 3 -46.43 131.71 20.63 0.183 7645
 7647 3 -46.54 131.9 20.83 0.119 7646
 7648 3 -46.51 132.01 20.87 0.075 7647
 7649 3 -48.11 131.21 20.96 0.157 7642
 7650 3 -48.17 131.21 21.06 0.126 7649
 7651 3 -48.24 131.21 21.17 0.093 7650
 7652 3 -48.36 131.31 21.13 0.146 7651
 7653 3 -48.46 131.31 21.17 0.172 7652
 7654 3 -48.5 131.52 21.31 0.106 7653
 7655 3 -48.56 131.61 21.44 0.092 7654
 7656 3 -48.57 131.61 21.56 0.074 7655
 7657 3 -48.53 131.71 21.69 0.072 7656
 7658 3 -49.42 129.64 16.74 0.454 7612
 7659 3 -49.28 129.93 16.94 0.251 7658
 7660 3 -49.43 130.03 16.81 0.06 7659
 7661 3 -47.89 128.74 15.95 0.14 7603
 7662 3 -47.82 128.53 15.92 0.066 7661
 7663 3 -50.78 127.24 10.6 0.134 7121
 7664 3 -50.89 127.24 10.51 0.12 7663
 7665 3 -50.97 127.34 10.42 0.12 7664
 7666 3 -51.07 127.35 10.32 0.104 7665
 7667 3 -51.18 127.45 10.2 0.138 7666
 7668 3 -51.21 127.56 10.08 0.135 7667
 7669 3 -51.35 127.56 9.99 0.164 7668
 7670 3 -51.46 127.56 9.94 0.134 7669
 7671 3 -51.61 127.65 9.88 0.135 7670
 7672 3 -51.71 127.76 9.74 0.13 7671
 7673 3 -51.87 127.85 9.72 0.148 7672
 7674 3 -52.08 127.95 9.63 0.116 7673
 7675 3 -52.21 127.95 9.54 0.129 7674
 7676 3 -52.32 127.95 9.47 0.139 7675
 7677 3 -52.4 127.95 9.39 0.142 7676
 7678 3 -52.47 128.16 9.36 0.159 7677
 7679 3 -52.5 128.26 9.3 0.127 7678
 7680 3 -52.61 128.35 9.21 0.114 7679
 7681 3 -52.75 128.35 9.13 0.118 7680
 7682 3 -52.83 128.45 9.05 0.159 7681
 7683 3 -52.94 128.35 8.95 0.207 7682
 7684 3 -53.04 128.47 8.89 0.287 7683
 7685 3 -53.39 128.47 8.96 0.166 7684
 7686 3 -53.57 128.47 8.99 0.082 7685
 7687 3 -53.64 128.57 8.94 0.158 7686
 7688 3 -53.72 128.67 8.87 0.172 7687
 7689 3 -53.81 128.76 8.82 0.173 7688
 7690 3 -53.71 128.97 8.85 0.151 7689
 7691 3 -53.72 129.07 8.86 0.116 7690
 7692 3 -53.68 129.26 8.8 0.108 7691
 7693 3 -53.67 129.36 8.75 0.071 7692
 7694 3 -54.11 128.76 8.66 0.102 7689
 7695 3 -54.29 128.86 8.62 0.139 7694
 7696 3 -54.42 128.97 8.55 0.102 7695
 7697 3 -54.5 129.07 8.46 0.111 7696
 7698 3 -54.62 129.26 8.41 0.108 7697
 7699 3 -54.72 129.36 8.38 0.073 7698
 7700 3 -54.89 129.47 8.33 0.099 7699
 7701 3 -55.08 129.67 8.3 0.077 7700
 7702 3 -55.18 129.76 8.32 0.108 7701
 7703 3 -55.29 129.76 8.5 0.071 7702
 7704 3 -55.39 129.86 8.52 0.044 7703
 7705 3 -55.51 130.06 8.52 0.092 7704
 7706 3 -50.78 124.74 11.95 0.292 7108
 7707 3 -50.96 124.54 12.24 0.22 7706
 7708 3 -51.1 124.54 12.38 0.206 7707
 7709 3 -51.16 124.45 12.58 0.226 7708
 7710 3 -51.28 124.45 12.7 0.218 7709
 7711 3 -51.42 124.54 12.79 0.203 7710
 7712 3 -51.43 124.54 12.91 0.184 7711
 7713 3 -51.5 124.45 13.1 0.157 7712
 7714 3 -51.63 124.54 13.22 0.164 7713
 7715 3 -51.82 124.45 13.3 0.192 7714
 7716 3 -51.99 124.34 13.45 0.174 7715
 7717 3 -52.13 124.34 13.5 0.161 7716
 7718 3 -52.24 124.34 13.61 0.194 7717
 7719 3 -52.41 124.24 13.7 0.217 7718
 7720 3 -52.56 124.24 13.79 0.226 7719
 7721 3 -52.71 124.24 13.85 0.222 7720
 7722 3 -52.89 124.24 13.9 0.238 7721
 7723 3 -53.06 124.24 13.95 0.257 7722
 7724 3 -53.24 124.34 14 0.241 7723
 7725 3 -53.38 124.45 14 0.296 7724
 7726 3 -53.49 124.54 14.07 0.264 7725
 7727 3 -53.61 124.45 14.1 0.25 7726
 7728 3 -53.8 124.45 14.19 0.241 7727
 7729 3 -53.91 124.45 14.21 0.233 7728
 7730 3 -54.02 124.45 14.38 0.278 7729
 7731 3 -54.11 124.45 14.54 0.281 7730
 7732 3 -54.24 124.54 14.65 0.268 7731
 7733 3 -54.32 124.65 14.8 0.276 7732
 7734 3 -54.49 124.64 14.94 0.26 7733
 7735 3 -54.73 124.74 14.88 0.162 7734
 7736 3 -54.86 124.74 14.88 0.175 7735
 7737 3 -55 124.74 14.91 0.193 7736
 7738 3 -55.16 124.74 14.96 0.195 7737
 7739 3 -55.31 124.84 14.98 0.194 7738
 7740 3 -55.5 124.84 15.02 0.21 7739
 7741 3 -55.71 124.95 15.13 0.21 7740
 7742 3 -55.75 125.04 15.21 0.288 7741
 7743 3 -55.71 125.15 15.31 0.324 7742
 7744 3 -55.81 125.24 15.39 0.389 7743
 7745 3 -55.89 125.24 15.56 0.417 7744
 7746 3 -55.88 125.23 15.74 0.507 7745
 7747 3 -55.88 125.34 15.82 0.611 7746
 7748 3 -56.14 125.23 15.83 0.672 7747
 7749 3 -56.23 125.23 15.91 0.685 7748
 7750 3 -56.28 125.34 16.09 0.661 7749
 7751 3 -56.52 125.33 15.97 0.537 7750
 7752 3 -56.7 125.33 15.96 0.441 7751
 7753 3 -56.92 125.14 15.93 0.357 7752
 7754 3 -56.95 125.44 15.86 0.254 7753
 7755 3 -57.25 125.64 15.65 0.107 7754
 7756 3 -57.36 125.73 15.61 0.12 7755
 7757 3 -57.56 125.64 15.58 0.122 7756
 7758 3 -57.7 125.53 15.53 0.136 7757
 7759 3 -57.8 125.44 15.45 0.124 7758
 7760 3 -57.98 125.33 15.43 0.079 7759
 7761 3 -58.1 125.33 15.38 0.084 7760
 7762 3 -58.28 125.33 15.33 0.077 7761
 7763 3 -58.42 125.33 15.3 0.083 7762
 7764 3 -58.6 125.23 15.2 0.112 7763
 7765 3 -58.73 125.23 15.19 0.099 7764
 7766 3 -58.86 125.14 15.04 0.086 7765
 7767 3 -58.99 125.14 14.95 0.138 7766
 7768 3 -59.1 125.14 14.88 0.179 7767
 7769 3 -59.2 125.25 14.75 0.169 7768
 7770 3 -57.17 124.73 16.02 0.234 7753
 7771 3 -57.36 124.64 15.97 0.262 7770
 7772 3 -57.24 124.23 15.86 0.121 7771
 7773 3 -57.25 124.14 15.78 0.000125 7772
 7774 3 -57.61 124.64 15.94 0.257 7771
 7775 3 -57.71 124.73 16 0.229 7774
 7776 3 -57.92 124.83 16.05 0.215 7775
 7777 3 -57.99 124.83 16.14 0.229 7776
 7778 3 -58.17 124.73 16.2 0.208 7777
 7779 3 -58.41 124.73 16.27 0.216 7778
 7780 3 -58.57 124.73 16.34 0.228 7779
 7781 3 -58.68 124.73 16.41 0.292 7780
 7782 3 -58.8 124.64 16.45 0.341 7781
 7783 3 -58.53 124.94 16.73 0.146 7782
 7784 3 -58.53 125.14 16.86 0.156 7783
 7785 3 -58.48 125.23 16.98 0.174 7784
 7786 3 -58.49 125.33 17.07 0.147 7785
 7787 3 -58.56 125.53 17.14 0.197 7786
 7788 3 -58.55 125.64 17.16 0.346 7787
 7789 3 -58.45 125.83 17.09 0.56 7788
 7790 3 -58.49 125.92 17.18 0.604 7789
 7791 3 -58.31 126.03 17.22 0.669 7790
 7792 3 -58.24 126.03 17.34 0.73 7791
 7793 3 -58.77 125.72 18.36 0.243 7792
 7794 3 -58.88 125.72 18.45 0.238 7793
 7795 3 -59.05 125.92 18.52 0.058 7794
 7796 3 -59.14 125.83 18.61 0.078 7795
 7797 3 -58.73 125.33 18.7 0.159 7794
 7798 3 -58.66 125.13 18.82 0.142 7797
 7799 3 -58.55 125.13 18.98 0.128 7798
 7800 3 -58.49 125.03 19.07 0.149 7799
 7801 3 -58.52 125.03 19.2 0.122 7800
 7802 3 -58.48 125.03 19.32 0.131 7801
 7803 3 -58.39 125.03 19.5 0.128 7802
 7804 3 -58.31 125.02 19.61 0.156 7803
 7805 3 -58.27 124.92 19.77 0.138 7804
 7806 3 -58.18 124.92 19.91 0.142 7805
 7807 3 -58.06 124.81 20.04 0.136 7806
 7808 3 -57.99 124.81 20.2 0.158 7807
 7809 3 -57.88 124.92 20.38 0.152 7808
 7810 3 -57.8 125.02 20.54 0.149 7809
 7811 3 -57.73 125.02 20.7 0.118 7810
 7812 3 -57.66 125.11 20.89 0.116 7811
 7813 3 -57.59 125.11 21.02 0.178 7812
 7814 3 -57.57 125.11 21.2 0.136 7813
 7815 3 -57.53 125.11 21.36 0.126 7814
 7816 3 -57.53 125.11 21.5 0.125 7815
 7817 3 -57.55 125.22 21.64 0.122 7816
 7818 3 -57.67 125.22 21.77 0.107 7817
 7819 3 -57.74 125.31 21.89 0.105 7818
 7820 3 -57.78 125.41 22.02 0.127 7819
 7821 3 -57.74 125.31 22.16 0.087 7820
 7822 3 -57.68 125.2 22.25 0.115 7821
 7823 3 -57.56 125.2 22.36 0.127 7822
 7824 3 -57.46 125.2 22.52 0.147 7823
 7825 3 -57.45 125.11 22.68 0.142 7824
 7826 3 -57.46 125.12 22.84 0.129 7825
 7827 3 -57.43 125.12 22.98 0.1 7826
 7828 3 -57.53 125 23.18 0.135 7827
 7829 3 -57.46 125.01 23.32 0.141 7828
 7830 3 -57.49 125.01 23.48 0.135 7829
 7831 3 -57.56 124.92 23.66 0.133 7830
 7832 3 -57.55 124.92 23.86 0.139 7831
 7833 3 -57.58 124.82 24.07 0.143 7832
 7834 3 -57.55 124.71 24.25 0.145 7833
 7835 3 -57.48 124.6 24.34 0.195 7834
 7836 3 -57.47 124.51 24.48 0.186 7835
 7837 3 -57.59 124.4 24.7 0.084 7836
 7838 3 -57.62 124.31 24.88 0.133 7837
 7839 3 -57.59 124.31 25.09 0.137 7838
 7840 3 -57.59 124.2 25.18 0.154 7839
 7841 3 -57.58 124.1 25.3 0.15 7840
 7842 3 -57.55 123.9 25.41 0.159 7841
 7843 3 -57.55 123.81 25.5 0.161 7842
 7844 3 -57.55 123.7 25.59 0.165 7843
 7845 3 -57.54 123.6 25.75 0.157 7844
 7846 3 -57.54 123.51 25.91 0.179 7845
 7847 3 -57.59 123.4 26 0.245 7846
 7848 3 -57.56 123.4 26.16 0.298 7847
 7849 3 -57.59 123.4 26.32 0.492 7848
 7850 3 -57.72 123.31 26.34 0.591 7849
 7851 3 -57.77 123.2 26.45 0.609 7850
 7852 3 -57.8 123.1 26.57 0.634 7851
 7853 3 -57.73 123.1 26.68 0.613 7852
 7854 3 -57.7 123.01 26.82 0.543 7853
 7855 3 -57.91 123.01 26.98 0.405 7854
 7856 3 -57.99 123.01 27.07 0.319 7855
 7857 3 -58.2 122.69 27.02 0.176 7856
 7858 3 -58.34 122.5 27.11 0.091 7857
 7859 3 -58.47 122.5 27.18 0.124 7858
 7860 3 -58.56 122.5 27.34 0.181 7859
 7861 3 -58.62 122.39 27.45 0.186 7860
 7862 3 -58.7 122.48 27.61 0.188 7861
 7863 3 -58.69 122.58 27.82 0.103 7862
 7864 3 -58.66 122.48 27.97 0.125 7863
 7865 3 -58.72 122.39 28.13 0.112 7864
 7866 3 -58.7 122.28 28.27 0.114 7865
 7867 3 -58.7 122.19 28.45 0.132 7866
 7868 3 -58.77 122.19 28.59 0.133 7867
 7869 3 -58.88 122.08 28.7 0.106 7868
 7870 3 -58.98 121.98 28.79 0.072 7869
 7871 3 -59.01 121.89 28.89 0.107 7870
 7872 3 -58.99 121.78 29.04 0.087 7871
 7873 3 -59.04 121.78 29.2 0.089 7872
 7874 3 -59.05 121.89 29.38 0.096 7873
 7875 3 -59.05 121.89 29.48 0.136 7874
 7876 3 -59.12 121.98 29.64 0.171 7875
 7877 3 -57.99 126.22 17.22 0.697 7792
 7878 3 -57.92 126.42 17.11 0.586 7877
 7879 3 -57.81 126.53 17.04 0.523 7878
 7880 3 -57.8 126.63 17.07 0.488 7879
 7881 3 -57.53 126.83 17.11 0.472 7880
 7882 3 -57.42 126.92 17.04 0.409 7881
 7883 3 -57.31 127.03 17.16 0.366 7882
 7884 3 -57.11 127.13 17.23 0.335 7883
 7885 3 -56.88 127.22 17.29 0.306 7884
 7886 3 -56.3 127.14 17.41 0.121 7885
 7887 3 -56.06 127.23 17.36 0.135 7886
 7888 3 -55.84 127.34 17.34 0.136 7887
 7889 3 -55.64 127.34 17.29 0.11 7888
 7890 3 -55.49 127.43 17.23 0.142 7889
 7891 3 -55.35 127.54 17.16 0.16 7890
 7892 3 -55.23 127.54 17.2 0.188 7891
 7893 3 -55.03 127.64 17.27 0.164 7892
 7894 3 -54.84 127.64 17.2 0.155 7893
 7895 3 -54.66 127.64 17.13 0.162 7894
 7896 3 -54.46 127.73 17.07 0.121 7895
 7897 3 -54.31 127.73 17.04 0.107 7896
 7898 3 -54.21 127.73 17.07 0.124 7897
 7899 3 -54.05 127.73 17.07 0.162 7898
 7900 3 -53.89 127.73 17.07 0.167 7899
 7901 3 -53.74 127.84 17.04 0.172 7900
 7902 3 -53.46 127.82 17.02 0.124 7901
 7903 3 -53.31 127.82 16.93 0.126 7902
 7904 3 -53.11 127.92 16.93 0.107 7903
 7905 3 -52.96 128.02 16.86 0.142 7904
 7906 3 -52.81 128.13 16.79 0.135 7905
 7907 3 -52.71 128.13 16.66 0.19 7906
 7908 3 -52.55 128.23 16.64 0.227 7907
 7909 3 -52.42 128.32 16.5 0.324 7908
 7910 3 -52.25 128.42 16.5 0.384 7909
 7911 3 -52.28 128.63 16.48 0.418 7910
 7912 3 -52.22 128.73 16.47 0.437 7911
 7913 3 -52.14 128.82 16.54 0.413 7912
 7914 3 -52.68 129.13 16.57 0.179 7913
 7915 3 -52.85 129.23 16.63 0.14 7914
 7916 3 -52.89 129.42 16.72 0.138 7915
 7917 3 -52.93 129.52 16.79 0.134 7916
 7918 3 -53 129.63 16.89 0.155 7917
 7919 3 -53.04 129.73 17 0.157 7918
 7920 3 -53.04 129.73 17.13 0.223 7919
 7921 3 -53.14 129.82 17.18 0.282 7920
 7922 3 -53.17 129.92 17.27 0.404 7921
 7923 3 -53.5 130.14 16.91 0.28 7922
 7924 3 -53.61 130.14 16.91 0.343 7923
 7925 3 -53.76 130.14 16.89 0.435 7924
 7926 3 -53.89 130.14 16.93 0.494 7925
 7927 3 -54.07 130.23 16.77 0.461 7926
 7928 3 -54.24 130.23 16.7 0.455 7927
 7929 3 -54.36 130.33 16.5 0.459 7928
 7930 3 -54.47 130.44 16.39 0.391 7929
 7931 3 -54.67 130.44 16.47 0.303 7930
 7932 3 -54.72 130.54 16.45 0.167 7931
 7933 3 -52.68 129.82 17.77 0.178 7922
 7934 3 -52.58 129.82 17.88 0.208 7933
 7935 3 -52.86 129.82 18.07 0.153 7934
 7936 3 -52.96 129.92 18.2 0.136 7935
 7937 3 -53 129.92 18.3 0.14 7936
 7938 3 -53.07 130.02 18.39 0.107 7937
 7939 3 -52.39 129.82 17.78 0.141 7934
 7940 3 -52.19 129.73 17.74 0.089 7939
 7941 3 -52.1 129.82 17.76 0.089 7940
 7942 3 -51.99 129.92 17.72 0.102 7941
 7943 3 -51.96 130.02 17.63 0.09 7942
 7944 3 -52 130.13 17.49 0.097 7943
 7945 3 -51.97 130.23 17.42 0.088 7944
 7946 3 -51.86 130.23 17.33 0.074 7945
 7947 3 -51.86 128.82 16.58 0.259 7913
 7948 3 -51.61 128.82 16.78 0.159 7947
 7949 3 -51.43 128.82 16.92 0.105 7948
 7950 3 -51.29 128.73 17.03 0.095 7949
 7951 3 -51.14 128.74 17.17 0.000125 7950
 7952 3 -59.05 124.33 16.39 0.187 7782
 7953 3 -59.17 124.23 16.45 0.192 7952
 7954 3 -59.28 124.14 16.52 0.164 7953
 7955 3 -59.38 124.03 16.61 0.165 7954
 7956 3 -59.48 123.94 16.68 0.17 7955
 7957 3 -59.6 123.83 16.75 0.166 7956
 7958 3 -59.71 123.64 16.79 0.178 7957
 7959 3 -59.77 123.53 16.88 0.169 7958
 7960 3 -59.85 123.44 17.04 0.173 7959
 7961 3 -59.95 123.44 17.16 0.199 7960
 7962 3 -60.03 123.44 17.25 0.204 7961
 7963 3 -60.16 123.44 17.3 0.184 7962
 7964 3 -60.36 123.44 17.38 0.207 7963
 7965 3 -60.64 123.33 17.38 0.221 7964
 7966 3 -60.8 123.23 17.32 0.22 7965
 7967 3 -60.97 123.14 17.32 0.201 7966
 7968 3 -61.2 123.03 17.34 0.183 7967
 7969 3 -61.45 123.03 17.39 0.189 7968
 7970 3 -61.62 123.03 17.48 0.24 7969
 7971 3 -61.79 123.03 17.52 0.229 7970
 7972 3 -61.95 122.94 17.61 0.254 7971
 7973 3 -62.09 122.94 17.66 0.257 7972
 7974 3 -62.26 122.93 17.75 0.26 7973
 7975 3 -62.38 122.82 17.82 0.246 7974
 7976 3 -62.55 122.72 17.88 0.282 7975
 7977 3 -62.63 122.63 18.02 0.32 7976
 7978 3 -62.69 122.52 18.16 0.413 7977
 7979 3 -62.91 122.43 18.29 0.509 7978
 7980 3 -63.15 122.43 18.29 0.549 7979
 7981 3 -63.3 122.43 18.32 0.615 7980
 7982 3 -63.42 122.43 18.41 0.686 7981
 7983 3 -63.48 122.32 18.55 0.733 7982
 7984 3 -63.55 122.32 18.63 0.761 7983
 7985 3 -63.56 122.43 18.73 0.743 7984
 7986 3 -63.59 122.43 18.86 0.746 7985
 7987 3 -63.44 122.52 19.25 0.472 7986
 7988 3 -63.58 122.52 19.3 0.416 7987
 7989 3 -63.7 122.32 19.39 0.317 7988
 7990 3 -64.3 121.52 17.95 0.192 7986
 7991 3 -64.4 121.43 17.88 0.237 7990
 7992 3 -64.46 121.22 17.89 0.26 7991
 7993 3 -64.6 121.04 17.91 0.229 7992
 7994 3 -64.68 120.93 17.95 0.248 7993
 7995 3 -64.76 120.83 18 0.26 7994
 7996 3 -64.96 120.63 18.09 0.218 7995
 7997 3 -65.04 120.54 18.09 0.173 7996
 7998 3 -65.18 120.43 18.07 0.174 7997
 7999 3 -65.32 120.33 18.09 0.193 7998
 8000 3 -65.54 120.24 18.04 0.192 7999
 8001 3 -65.7 120.04 18 0.211 8000
 8002 3 -65.85 119.93 18.02 0.234 8001
 8003 3 -65.96 119.74 18.05 0.253 8002
 8004 3 -66.04 119.54 18.09 0.273 8003
 8005 3 -66.27 119.43 18.13 0.213 8004
 8006 3 -66.45 119.33 18.25 0.179 8005
 8007 3 -66.57 119.24 18.29 0.176 8006
 8008 3 -66.68 119.13 18.34 0.181 8007
 8009 3 -66.84 119.13 18.39 0.164 8008
 8010 3 -66.98 118.93 18.43 0.175 8009
 8011 3 -67.01 118.83 18.54 0.141 8010
 8012 3 -67.09 118.74 18.68 0.205 8011
 8013 3 -67.1 118.74 18.86 0.227 8012
 8014 3 -67.15 118.54 18.95 0.234 8013
 8015 3 -67.18 118.43 19 0.28 8014
 8016 3 -67.2 118.13 18.91 0.255 8015
 8017 3 -67.25 118.04 18.86 0.255 8016
 8018 3 -67.28 117.83 18.88 0.256 8017
 8019 3 -67.28 117.63 18.95 0.234 8018
 8020 3 -67.36 117.54 19.12 0.199 8019
 8021 3 -67.36 117.43 19.23 0.19 8020
 8022 3 -67.37 117.33 19.28 0.179 8021
 8023 3 -67.45 117.24 19.44 0.187 8022
 8024 3 -67.61 117.13 19.49 0.244 8023
 8025 3 -67.59 116.93 19.46 0.316 8024
 8026 3 -67.7 116.83 19.46 0.366 8025
 8027 3 -67.78 116.74 19.55 0.421 8026
 8028 3 -67.87 116.62 19.56 0.487 8027
 8029 3 -67.83 116.42 19.6 0.504 8028
 8030 3 -68.03 116.23 19.51 0.568 8029
 8031 3 -68.12 116.12 19.58 0.607 8030
 8032 3 -68.25 116.03 19.56 0.638 8031
 8033 3 -68.5 115.92 19.51 0.605 8032
 8034 3 -68.54 115.82 19.62 0.579 8033
 8035 3 -68.62 115.62 19.69 0.538 8034
 8036 3 -68.7 115.53 19.62 0.444 8035
 8037 3 -68.81 115.42 19.56 0.375 8036
 8038 3 -68.98 115.32 19.44 0.337 8037
 8039 3 -68.98 115.12 19.35 0.332 8038
 8040 3 -69.06 115.03 19.3 0.373 8039
 8041 3 -68.98 115.03 19.69 0.109 8040
 8042 3 -69.08 114.92 19.69 0.000125 8041
 8043 3 -69.17 114.92 18.78 0.235 8040
 8044 3 -69.29 114.82 18.65 0.195 8043
 8045 3 -69.42 114.82 18.55 0.175 8044
 8046 3 -69.62 114.73 18.42 0.194 8045
 8047 3 -69.79 114.62 18.33 0.239 8046
 8048 3 -70 114.54 18.21 0.252 8047
 8049 3 -70.23 114.43 18.15 0.225 8048
 8050 3 -70.37 114.23 18.12 0.221 8049
 8051 3 -70.59 114.04 18.21 0.188 8050
 8052 3 -70.7 113.93 18.19 0.197 8051
 8053 3 -70.78 113.84 18.23 0.19 8052
 8054 3 -70.89 113.73 18.19 0.212 8053
 8055 3 -71.03 113.54 18.24 0.206 8054
 8056 3 -71.14 113.43 18.33 0.195 8055
 8057 3 -71.25 113.34 18.3 0.212 8056
 8058 3 -71.4 113.23 18.37 0.273 8057
 8059 3 -71.58 113.14 18.4 0.286 8058
 8060 3 -71.75 112.93 18.42 0.319 8059
 8061 3 -71.9 112.84 18.44 0.278 8060
 8062 3 -72.08 112.73 18.44 0.26 8061
 8063 3 -72.35 112.64 18.58 0.188 8062
 8064 3 -72.5 112.43 18.67 0.15 8063
 8065 3 -72.66 112.43 18.71 0.164 8064
 8066 3 -72.85 112.34 18.8 0.196 8065
 8067 3 -73.02 112.23 18.85 0.196 8066
 8068 3 -73.21 112.22 18.96 0.205 8067
 8069 3 -73.43 112.22 18.99 0.199 8068
 8070 3 -73.69 112.22 18.96 0.184 8069
 8071 3 -73.82 112.22 18.92 0.167 8070
 8072 3 -73.97 112.22 18.9 0.252 8071
 8073 3 -74.08 112.33 18.81 0.332 8072
 8074 3 -74.21 112.33 18.78 0.439 8073
 8075 3 -74.35 112.33 18.76 0.526 8074
 8076 3 -74.12 112.92 18.58 0.272 8075
 8077 3 -74.14 113.13 18.56 0.356 8076
 8078 3 -74.26 113.22 18.53 0.438 8077
 8079 3 -74.34 113.33 18.55 0.489 8078
 8080 3 -74.45 113.42 18.49 0.556 8079
 8081 3 -74.56 113.53 18.51 0.599 8080
 8082 3 -74.61 113.63 18.55 0.671 8081
 8083 3 -74.7 113.72 18.62 0.682 8082
 8084 3 -74.73 113.83 18.65 0.692 8083
 8085 3 -74.79 114.03 18.71 0.689 8084
 8086 3 -75 114.22 18.6 0.585 8085
 8087 3 -75.25 114.14 18.55 0.549 8086
 8088 3 -75.53 114.03 18.03 0.443 8087
 8089 3 -75.7 114.03 18.05 0.363 8088
 8090 3 -75.87 114.03 18.08 0.278 8089
 8091 3 -75.92 114.14 18.12 0.161 8090
 8092 3 -74.73 113.33 17.78 0.103 8082
 8093 3 -74.7 113.03 17.83 0.131 8092
 8094 3 -74.75 112.83 17.92 0.084 8093
 8095 3 -74.73 112.74 17.96 0.11 8094
 8096 3 -74.69 112.64 18.01 0.051 8095
 8097 3 -74.69 111.72 18.74 0.238 8075
 8098 3 -74.8 111.63 18.71 0.327 8097
 8099 3 -74.85 111.53 18.62 0.326 8098
 8100 3 -74.85 111.33 18.56 0.29 8099
 8101 3 -75.13 111.64 18.28 0.147 8100
 8102 3 -75.11 111.74 18.15 0.105 8101
 8103 3 -75.05 111.74 18.05 0.085 8102
 8104 3 -74.91 111.74 18.12 0.094 8103
 8105 3 -74.91 111.22 18.53 0.195 8100
 8106 3 -74.96 111.03 18.49 0.174 8105
 8107 3 -75.02 110.94 18.42 0.135 8106
 8108 3 -75.14 110.83 18.37 0.167 8107
 8109 3 -75.27 110.74 18.33 0.189 8108
 8110 3 -75.36 110.74 18.28 0.178 8109
 8111 3 -75.49 110.74 18.14 0.161 8110
 8112 3 -75.58 110.64 18.1 0.185 8111
 8113 3 -75.69 110.53 18.05 0.186 8112
 8114 3 -75.8 110.53 17.85 0.195 8113
 8115 3 -75.97 110.44 17.76 0.188 8114
 8116 3 -76.11 110.33 17.6 0.206 8115
 8117 3 -76.27 110.33 17.46 0.197 8116
 8118 3 -76.44 110.24 17.42 0.201 8117
 8119 3 -76.69 110.14 17.31 0.246 8118
 8120 3 -76.8 110.14 17.24 0.274 8119
 8121 3 -77.02 110.14 17.17 0.324 8120
 8122 3 -77.18 110.05 17.15 0.363 8121
 8123 3 -77.33 109.94 17.15 0.391 8122
 8124 3 -77.14 109.64 17.01 0.229 8123
 8125 3 -77.11 109.33 17.19 0.105 8124
 8126 3 -77.18 109.24 17.19 0.11 8125
 8127 3 -77.19 109.05 17.15 0.147 8126
 8128 3 -77.1 108.94 17.15 0.174 8127
 8129 3 -76.94 108.74 17.15 0.158 8128
 8130 3 -76.94 108.64 17.19 0.188 8129
 8131 3 -76.89 108.44 17.26 0.211 8130
 8132 3 -76.86 108.24 17.31 0.241 8131
 8133 3 -76.91 107.94 17.37 0.172 8132
 8134 3 -76.83 107.74 17.42 0.134 8133
 8135 3 -76.69 107.64 17.44 0.151 8134
 8136 3 -76.64 107.33 17.44 0.174 8135
 8137 3 -76.57 107.14 17.4 0.199 8136
 8138 3 -76.4 106.94 17.37 0.156 8137
 8139 3 -76.34 106.74 17.35 0.14 8138
 8140 3 -76.23 106.53 17.37 0.161 8139
 8141 3 -76.23 106.33 17.35 0.16 8140
 8142 3 -76.23 106.14 17.3 0.148 8141
 8143 3 -76.24 105.83 17.35 0.136 8142
 8144 3 -76.21 105.74 17.49 0.136 8143
 8145 3 -76.13 105.64 17.58 0.116 8144
 8146 3 -76.15 105.53 17.69 0.115 8145
 8147 3 -76.18 105.44 17.85 0.134 8146
 8148 3 -76.23 105.33 17.92 0.131 8147
 8149 3 -76.29 105.24 18.01 0.135 8148
 8150 3 -76.29 105.03 18.06 0.192 8149
 8151 3 -76.35 104.94 18.15 0.188 8150
 8152 3 -76.37 104.74 18.21 0.155 8151
 8153 3 -76.37 104.64 18.28 0.174 8152
 8154 3 -76.37 104.44 18.35 0.206 8153
 8155 3 -76.37 104.44 18.49 0.163 8154
 8156 3 -76.51 104.33 18.58 0.158 8155
 8157 3 -76.57 104.14 18.64 0.165 8156
 8158 3 -76.62 104.03 18.62 0.223 8157
 8159 3 -76.7 103.94 18.65 0.28 8158
 8160 3 -76.46 103.64 18.76 0.188 8159
 8161 3 -76.34 103.53 18.89 0.198 8160
 8162 3 -76.31 103.44 19.05 0.216 8161
 8163 3 -76.34 103.33 19.17 0.239 8162
 8164 3 -76.51 103.03 19.1 0.161 8163
 8165 3 -76.54 102.74 18.99 0.176 8164
 8166 3 -76.57 102.64 18.8 0.165 8165
 8167 3 -76.6 102.53 18.8 0.181 8166
 8168 3 -76.68 102.44 18.67 0.162 8167
 8169 3 -76.81 102.24 18.62 0.139 8168
 8170 3 -76.87 102.14 18.69 0.116 8169
 8171 3 -76.95 102.03 18.69 0.127 8170
 8172 3 -77 101.94 18.64 0.184 8171
 8173 3 -77.05 101.74 18.62 0.229 8172
 8174 3 -76.97 101.53 18.58 0.301 8173
 8175 3 -76.94 101.44 18.51 0.351 8174
 8176 3 -76.89 101.24 18.48 0.412 8175
 8177 3 -76.92 101.14 18.44 0.526 8176
 8178 3 -76.86 101.03 18.42 0.618 8177
 8179 3 -76.89 100.74 18.37 0.725 8178
 8180 3 -76.94 100.64 18.37 0.73 8179
 8181 3 -76.92 100.53 17.99 0.702 8180
 8182 3 -77.28 100.24 18.85 0.259 8181
 8183 3 -77.26 99.94 18.96 0.17 8182
 8184 3 -77.26 99.86 19.03 0.178 8183
 8185 3 -77.31 99.7 19.08 0.181 8184
 8186 3 -77.37 99.53 19.12 0.193 8185
 8187 3 -77.45 99.39 19.12 0.183 8186
 8188 3 -77.45 99.2 19.12 0.151 8187
 8189 3 -77.5 99.11 19.19 0.126 8188
 8190 3 -77.56 99.03 19.1 0.166 8189
 8191 3 -77.53 98.92 19.08 0.234 8190
 8192 3 -77.45 98.66 19.12 0.298 8191
 8193 3 -77.41 98.53 19.17 0.349 8192
 8194 3 -77.42 98.42 19.19 0.408 8193
 8195 3 -77.37 98.33 19.28 0.481 8194
 8196 3 -77.39 98.28 19.39 0.521 8195
 8197 3 -77.42 98.14 19.48 0.563 8196
 8198 3 -77.37 98.02 19.55 0.549 8197
 8199 3 -77.36 97.94 19.67 0.541 8198
 8200 3 -77.34 97.83 19.8 0.525 8199
 8201 3 -77.39 97.63 19.85 0.481 8200
 8202 3 -77.42 97.44 19.85 0.451 8201
 8203 3 -77.47 97.38 19.94 0.47 8202
 8204 3 -77.45 97.33 20.1 0.447 8203
 8205 3 -77.48 97.24 20.22 0.428 8204
 8206 3 -77.48 97 20.13 0.403 8205
 8207 3 -77.36 96.64 19.81 0.2 8206
 8208 3 -77.41 96.49 19.91 0.205 8207
 8209 3 -77.35 96.41 20.04 0.192 8208
 8210 3 -77.38 96.28 20.13 0.109 8209
 8211 3 -77.38 96.16 20.16 0.103 8210
 8212 3 -77.33 96.16 20.32 0.084 8211
 8213 3 -77.76 97.8 19.35 0.24 8198
 8214 3 -77.86 97.83 19.45 0.196 8213
 8215 3 -77.86 97.8 19.56 0.066 8214
 8216 3 -77.3 100.44 18.64 0.179 8182
 8217 3 -77.34 100.64 18.6 0.142 8216
 8218 3 -76.83 100.64 17.64 0.487 8181
 8219 3 -76.87 100.74 17.26 0.389 8218
 8220 3 -76.75 100.64 16.56 0.196 8219
 8221 3 -76.75 100.64 16.39 0.242 8220
 8222 3 -76.75 100.55 16.24 0.257 8221
 8223 3 -76.84 100.44 16.08 0.215 8222
 8224 3 -76.92 100.35 15.99 0.184 8223
 8225 3 -76.94 100.14 16.15 0.088 8224
 8226 3 -77.03 100.74 17.39 0.259 8219
 8227 3 -77.16 100.74 17.35 0.08 8226
 8228 3 -76.96 104.14 18.51 0.199 8159
 8229 3 -77.15 104.24 18.4 0.087 8228
 8230 3 -77.27 104.24 18.33 0.111 8229
 8231 3 -77.32 104.24 18.19 0.045 8230
 8232 3 -77.78 110.35 17.37 0.148 8123
 8233 3 -77.94 110.44 17.35 0.142 8232
 8234 3 -78.16 110.44 17.37 0.169 8233
 8235 3 -78.32 110.54 17.37 0.191 8234
 8236 3 -78.43 110.54 17.44 0.261 8235
 8237 3 -78.58 110.63 17.51 0.258 8236
 8238 3 -78.72 110.63 17.53 0.299 8237
 8239 3 -78.88 110.63 17.6 0.333 8238
 8240 3 -79.05 110.63 17.65 0.435 8239
 8241 3 -79.14 110.63 17.74 0.519 8240
 8242 3 -79.24 110.63 17.8 0.602 8241
 8243 3 -79.38 110.74 17.83 0.653 8242
 8244 3 -79.49 110.84 17.85 0.73 8243
 8245 3 -79.94 110.63 17.78 0.62 8244
 8246 3 -80.13 110.63 17.8 0.609 8245
 8247 3 -80.36 110.54 17.71 0.639 8246
 8248 3 -80.52 110.34 17.71 0.666 8247
 8249 3 -80.69 109.63 17.19 0.268 8248
 8250 3 -80.6 109.54 17.05 0.094 8249
 8251 3 -80.63 110.43 17.9 0.575 8248
 8252 3 -80.77 110.13 17.98 0.609 8251
 8253 3 -80.86 110.04 17.99 0.653 8252
 8254 3 -80.97 109.93 18.03 0.626 8253
 8255 3 -81.08 109.84 18.08 0.675 8254
 8256 3 -81.13 109.74 18.15 0.709 8255
 8257 3 -81.02 109.43 18.51 0.428 8256
 8258 3 -81.24 109.34 18.55 0.32 8257
 8259 3 -81.41 109.34 18.6 0.228 8258
 8260 3 -81.63 109.34 18.76 0.178 8259
 8261 3 -81.71 109.24 18.8 0.194 8260
 8262 3 -81.77 109.34 18.94 0.259 8261
 8263 3 -81.94 109.43 19.05 0.127 8262
 8264 3 -82.08 109.54 19.08 0.14 8263
 8265 3 -82.21 109.43 19.15 0.166 8264
 8266 3 -82.3 109.43 19.24 0.165 8265
 8267 3 -82.36 109.34 19.37 0.162 8266
 8268 3 -82.35 109.24 19.49 0.121 8267
 8269 3 -82.36 109.13 19.62 0.117 8268
 8270 3 -82.39 109.04 19.69 0.166 8269
 8271 3 -82.49 108.93 19.8 0.165 8270
 8272 3 -82.49 108.93 19.92 0.175 8271
 8273 3 -82.55 108.84 20.1 0.185 8272
 8274 3 -82.74 108.93 20.37 0.145 8273
 8275 3 -82.83 108.82 20.42 0.165 8274
 8276 3 -82.91 108.73 20.42 0.114 8275
 8277 3 -83.11 108.74 20.46 0.15 8276
 8278 3 -83.19 108.63 20.51 0.158 8277
 8279 3 -83.27 108.63 20.67 0.155 8278
 8280 3 -83.36 108.52 20.78 0.206 8279
 8281 3 -83.47 108.52 20.9 0.253 8280
 8282 3 -83.55 108.52 21.01 0.294 8281
 8283 3 -83.69 108.52 21.12 0.325 8282
 8284 3 -83.77 108.52 21.21 0.361 8283
 8285 3 -83.8 108.63 21.44 0.337 8284
 8286 3 -83.71 108.82 21.74 0.212 8285
 8287 3 -83.69 108.73 21.9 0.3 8286
 8288 3 -83.52 108.73 22.17 0.256 8287
 8289 3 -83.5 108.63 22.4 0.191 8288
 8290 3 -83.55 108.52 22.67 0.135 8289
 8291 3 -83.66 108.43 22.85 0.116 8290
 8292 3 -83.77 108.32 22.94 0.114 8291
 8293 3 -83.84 108.23 23.06 0.104 8292
 8294 3 -83.93 108.13 23.15 0.098 8293
 8295 3 -84.07 108.13 23.24 0.13 8294
 8296 3 -84.24 108.13 23.32 0.112 8295
 8297 3 -84.34 108.13 23.45 0.062 8296
 8298 3 -84.48 108.13 23.57 0.119 8297
 8299 3 -84.54 108.13 23.75 0.118 8298
 8300 3 -84.51 108.12 23.91 0.102 8299
 8301 3 -84.57 108.12 24.04 0.112 8300
 8302 3 -84.68 108.11 24.13 0.076 8301
 8303 3 -84.81 108.11 24.16 0.042 8302
 8304 3 -84.88 108.2 24.29 0.086 8303
 8305 3 -84.98 108.2 24.34 0.105 8304
 8306 3 -85.04 108.31 24.43 0.122 8305
 8307 3 -68.39 117.03 19.62 0.069 8028
 8308 3 -68.54 117.03 19.69 0.081 8307
 8309 3 -68.67 117.03 19.62 0.127 8308
 8310 3 -68.73 116.92 19.56 0.129 8309
 8311 3 -56.17 125.14 16.72 0.148 7750
 8312 3 -56.21 125.04 16.86 0.096 8311
 8313 3 -56.17 124.93 17.04 0.057 8312
 8314 3 -56.16 124.93 17.23 0.097 8313
 8315 3 -56.17 124.84 17.39 0.117 8314
 8316 3 -56.34 124.84 17.47 0.102 8315
 8317 3 -28.08 99.81 11.17 0.462 6889
 8318 3 -27.94 99.76 11.05 0.42 8317
 8319 3 -27.87 99.75 10.93 0.324 8318
 8320 3 -27.67 99.65 10.9 0.252 8319
 8321 3 -27.51 99.62 10.79 0.22 8320
 8322 3 -27.33 99.59 10.69 0.238 8321
 8323 3 -27.17 99.54 10.61 0.251 8322
 8324 3 -26.98 99.45 10.49 0.218 8323
 8325 3 -26.85 99.4 10.36 0.199 8324
 8326 3 -26.76 99.29 10.2 0.172 8325
 8327 3 -26.62 99.17 10.09 0.181 8326
 8328 3 -26.49 99.09 9.93 0.185 8327
 8329 3 -26.44 98.98 9.76 0.186 8328
 8330 3 -26.35 98.87 9.71 0.186 8329
 8331 3 -26.33 98.75 9.62 0.161 8330
 8332 3 -26.24 98.56 9.54 0.192 8331
 8333 3 -26.16 98.45 9.51 0.183 8332
 8334 3 -25.98 98.31 9.45 0.192 8333
 8335 3 -25.76 98.23 9.46 0.214 8334
 8336 3 -25.64 98.17 9.44 0.154 8335
 8337 3 -25.46 98.2 9.34 0.214 8336
 8338 3 -25.28 98.22 9.2 0.221 8337
 8339 3 -25.17 98.23 9.1 0.178 8338
 8340 3 -25.08 98.17 9.11 0.193 8339
 8341 3 -24.96 98.12 8.98 0.148 8340
 8342 3 -24.82 97.98 8.92 0.162 8341
 8343 3 -24.82 97.84 8.77 0.186 8342
 8344 3 -24.78 97.69 8.63 0.178 8343
 8345 3 -24.39 97.64 8.44 0.422 8344
 8346 3 -23.62 97.78 8.37 0.167 8345
 8347 3 -23.42 97.87 8.34 0.153 8346
 8348 3 -23.26 98 8.31 0.13 8347
 8349 3 -23.12 98.11 8.35 0.13 8348
 8350 3 -22.94 98.17 8.37 0.119 8349
 8351 3 -22.78 98.26 8.46 0.127 8350
 8352 3 -22.64 98.32 8.52 0.126 8351
 8353 3 -22.49 98.4 8.59 0.138 8352
 8354 3 -22.32 98.48 8.7 0.13 8353
 8355 3 -22.05 98.55 8.73 0.189 8354
 8356 3 -21.89 98.6 8.79 0.19 8355
 8357 3 -21.8 98.63 8.88 0.166 8356
 8358 3 -21.67 98.68 8.93 0.171 8357
 8359 3 -21.51 98.62 8.94 0.191 8358
 8360 3 -21.33 98.66 8.96 0.181 8359
 8361 3 -21.07 98.77 8.96 0.125 8360
 8362 3 -20.87 98.84 8.96 0.112 8361
 8363 3 -20.69 98.82 8.95 0.142 8362
 8364 3 -20.55 98.85 8.94 0.179 8363
 8365 3 -20.3 98.96 8.92 0.148 8364
 8366 3 -20.21 99.05 8.9 0.147 8365
 8367 3 -19.89 99.01 8.89 0.105 8366
 8368 3 -19.6 98.93 8.86 0.114 8367
 8369 3 -19.51 98.99 8.93 0.124 8368
 8370 3 -19.28 98.9 8.99 0.144 8369
 8371 3 -19.12 98.96 9.02 0.128 8370
 8372 3 -18.92 98.99 9.01 0.09 8371
 8373 3 -18.83 98.96 9.05 0.088 8372
 8374 3 -18.71 99.01 9.12 0.073 8373
 8375 3 -18.57 98.98 9.2 0.118 8374
 8376 3 -18.44 99.01 9.24 0.133 8375
 8377 3 -18.3 99.09 9.29 0.154 8376
 8378 3 -18.08 99.05 9.38 0.136 8377
 8379 3 -17.94 98.96 9.46 0.149 8378
 8380 3 -17.73 98.88 9.53 0.151 8379
 8381 3 -17.58 98.78 9.59 0.152 8380
 8382 3 -17.42 98.72 9.67 0.141 8381
 8383 3 -17.26 98.66 9.71 0.164 8382
 8384 3 -17.1 98.61 9.85 0.161 8383
 8385 3 -16.96 98.55 10.02 0.116 8384
 8386 3 -16.8 98.52 10.09 0.109 8385
 8387 3 -16.64 98.58 10.13 0.117 8386
 8388 3 -16.49 98.63 10.19 0.153 8387
 8389 3 -16.33 98.71 10.17 0.212 8388
 8390 3 -16.1 98.8 10.15 0.232 8389
 8391 3 -15.99 98.74 10.24 0.163 8390
 8392 3 -15.85 98.77 10.36 0.159 8391
 8393 3 -15.69 98.83 10.51 0.149 8392
 8394 3 -15.56 98.85 10.63 0.136 8393
 8395 3 -15.42 98.85 10.79 0.165 8394
 8396 3 -15.19 98.88 10.93 0.158 8395
 8397 3 -15.07 98.86 10.94 0.163 8396
 8398 3 -14.91 98.86 11.07 0.196 8397
 8399 3 -14.74 98.86 11.24 0.227 8398
 8400 3 -14.57 98.86 11.31 0.268 8399
 8401 3 -14.4 98.91 11.42 0.274 8400
 8402 3 -14.15 98.97 11.52 0.273 8401
 8403 3 -13.85 99.1 11.61 0.193 8402
 8404 3 -13.67 99.22 11.67 0.183 8403
 8405 3 -13.49 99.25 11.72 0.198 8404
 8406 3 -13.27 99.28 11.77 0.203 8405
 8407 3 -13.07 99.3 11.73 0.213 8406
 8408 3 -12.88 99.33 11.86 0.233 8407
 8409 3 -12.75 99.31 11.93 0.268 8408
 8410 3 -12.64 99.33 12.01 0.232 8409
 8411 3 -12.49 99.34 12.08 0.161 8410
 8412 3 -12.38 99.31 12.18 0.138 8411
 8413 3 -12.23 99.29 12.28 0.143 8412
 8414 3 -12.15 99.32 12.45 0.151 8413
 8415 3 -11.94 99.39 12.61 0.113 8414
 8416 3 -11.77 99.37 12.61 0.087 8415
 8417 3 -11.63 99.42 12.67 0.13 8416
 8418 3 -11.49 99.4 12.71 0.152 8417
 8419 3 -11.39 99.42 12.78 0.133 8418
 8420 3 -11.17 99.47 12.8 0.156 8419
 8421 3 -11.01 99.53 12.86 0.162 8420
 8422 3 -10.82 99.59 12.95 0.18 8421
 8423 3 -10.67 99.57 12.92 0.187 8422
 8424 3 -10.44 99.62 13.03 0.169 8423
 8425 3 -10.16 99.65 13.11 0.14 8424
 8426 3 -9.91 99.64 13.14 0.164 8425
 8427 3 -9.69 99.67 13.22 0.145 8426
 8428 3 -9.43 99.62 13.23 0.18 8427
 8429 3 -9.16 99.57 13.27 0.202 8428
 8430 3 -8.98 99.56 13.35 0.175 8429
 8431 3 -8.82 99.53 13.44 0.192 8430
 8432 3 -8.62 99.53 13.53 0.172 8431
 8433 3 -8.49 99.53 13.62 0.141 8432
 8434 3 -8.3 99.56 13.72 0.2 8433
 8435 3 -8.07 99.5 13.76 0.15 8434
 8436 3 -7.92 99.51 13.78 0.151 8435
 8437 3 -7.78 99.56 13.85 0.158 8436
 8438 3 -7.57 99.59 13.89 0.164 8437
 8439 3 -7.45 99.58 13.95 0.177 8438
 8440 3 -7.29 99.63 14.03 0.182 8439
 8441 3 -7.12 99.65 14.1 0.205 8440
 8442 3 -6.99 99.66 14.2 0.227 8441
 8443 3 -6.83 99.68 14.33 0.207 8442
 8444 3 -6.67 99.68 14.39 0.179 8443
 8445 3 -6.46 99.73 14.44 0.178 8444
 8446 3 -6.27 99.76 14.45 0.167 8445
 8447 3 -6.11 99.74 14.45 0.19 8446
 8448 3 -5.78 99.8 14.39 0.16 8447
 8449 3 -5.65 99.88 14.43 0.162 8448
 8450 3 -5.5 99.93 14.46 0.174 8449
 8451 3 -5.32 100.02 14.51 0.189 8450
 8452 3 -5.11 100.13 14.52 0.198 8451
 8453 3 -4.92 100.23 14.5 0.162 8452
 8454 3 -4.73 100.23 14.45 0.153 8453
 8455 3 -4.52 100.23 14.5 0.166 8454
 8456 3 -4.33 100.32 14.54 0.16 8455
 8457 3 -4.17 100.43 14.5 0.197 8456
 8458 3 -3.97 100.43 14.59 0.194 8457
 8459 3 -3.8 100.52 14.61 0.21 8458
 8460 3 -3.59 100.52 14.71 0.21 8459
 8461 3 -3.38 100.52 14.78 0.209 8460
 8462 3 -3.16 100.52 14.88 0.215 8461
 8463 3 -2.95 100.52 14.98 0.21 8462
 8464 3 -2.72 100.52 14.97 0.206 8463
 8465 3 -2.49 100.52 14.94 0.164 8464
 8466 3 -2.26 100.62 14.86 0.126 8465
 8467 3 -2.12 100.72 14.92 0.132 8466
 8468 3 -2.01 100.84 14.96 0.153 8467
 8469 3 -1.86 100.84 14.98 0.156 8468
 8470 3 -1.66 100.93 15.02 0.162 8469
 8471 3 -1.48 101.04 15.05 0.189 8470
 8472 3 -1.27 101.23 15.17 0.19 8471
 8473 3 -1.05 101.34 15.21 0.191 8472
 8474 3 -0.78 101.43 15.31 0.157 8473
 8475 3 -0.63 101.54 15.41 0.172 8474
 8476 3 -0.55 101.54 15.51 0.269 8475
 8477 3 -0.46 101.64 15.59 0.31 8476
 8478 3 -0.42 101.73 15.7 0.366 8477
 8479 3 -0.34 101.73 15.79 0.466 8478
 8480 3 -0.34 101.93 15.89 0.539 8479
 8481 3 -0.24 102.03 15.96 0.583 8480
 8482 3 -0.17 102.12 16.12 0.588 8481
 8483 3 -0.12 102.23 16.09 0.597 8482
 8484 3 -0.12 102.32 16.18 0.604 8483
 8485 3 -0.12 102.62 16.23 0.514 8484
 8486 3 -0.07 102.73 16.32 0.482 8485
 8487 3 -0.15 102.93 16.37 0.437 8486
 8488 3 -0.06 103.03 16.45 0.36 8487
 8489 3 0.08 103.12 16.57 0.271 8488
 8490 3 0.19 103.23 16.62 0.212 8489
 8491 3 0.4 103.43 16.75 0.158 8490
 8492 3 0.57 103.62 16.78 0.158 8491
 8493 3 0.69 103.62 16.8 0.181 8492
 8494 3 0.84 103.73 16.82 0.184 8493
 8495 3 0.93 103.82 16.98 0.214 8494
 8496 3 1.01 104.03 17.16 0.191 8495
 8497 3 1.14 104.12 17.23 0.159 8496
 8498 3 1.24 104.23 17.36 0.153 8497
 8499 3 1.34 104.21 17.48 0.141 8498
 8500 3 1.44 104.21 17.61 0.182 8499
 8501 3 1.42 104.21 17.75 0.219 8500
 8502 3 1.18 104.12 17.87 0.094 8501
 8503 3 1.18 104.12 18 0.111 8502
 8504 3 1.76 104.42 17.7 0.181 8501
 8505 3 1.88 104.51 17.77 0.175 8504
 8506 3 2 104.62 17.87 0.209 8505
 8507 3 2.09 104.71 18.12 0.197 8506
 8508 3 2.15 104.81 18.21 0.182 8507
 8509 3 2.19 105.01 18.34 0.198 8508
 8510 3 2.23 105.12 18.36 0.237 8509
 8511 3 2.3 105.42 18.5 0.187 8510
 8512 3 2.38 105.51 18.53 0.175 8511
 8513 3 2.4 105.62 18.62 0.159 8512
 8514 3 2.5 105.81 18.71 0.195 8513
 8515 3 2.59 105.92 18.75 0.18 8514
 8516 3 2.61 106.01 18.89 0.191 8515
 8517 3 2.59 106.21 19.02 0.171 8516
 8518 3 2.5 106.21 19.12 0.138 8517
 8519 3 2.5 106.42 19.16 0.155 8518
 8520 3 2.48 106.51 19.27 0.175 8519
 8521 3 2.52 106.6 19.39 0.212 8520
 8522 3 2.59 106.82 19.5 0.203 8521
 8523 3 2.77 106.91 19.57 0.196 8522
 8524 3 2.94 107.11 19.64 0.195 8523
 8525 3 3.02 107.21 19.73 0.189 8524
 8526 3 3.23 107.41 19.77 0.195 8525
 8527 3 3.34 107.51 19.8 0.155 8526
 8528 3 3.42 107.6 19.86 0.158 8527
 8529 3 3.55 107.71 19.96 0.127 8528
 8530 3 3.61 107.8 20.05 0.148 8529
 8531 3 3.62 107.91 20.14 0.147 8530
 8532 3 3.68 108.01 20.22 0.178 8531
 8533 3 3.7 108.1 20.29 0.188 8532
 8534 3 3.74 108.3 20.33 0.201 8533
 8535 3 3.82 108.41 20.38 0.207 8534
 8536 3 3.79 108.6 20.42 0.173 8535
 8537 3 3.91 108.6 20.38 0.168 8536
 8538 3 3.99 108.91 20.38 0.159 8537
 8539 3 4.12 109.1 20.36 0.151 8538
 8540 3 4.28 109.21 20.4 0.154 8539
 8541 3 4.4 109.3 20.42 0.181 8540
 8542 3 4.5 109.41 20.47 0.195 8541
 8543 3 4.58 109.51 20.58 0.168 8542
 8544 3 4.74 109.6 20.63 0.189 8543
 8545 3 4.8 109.8 20.7 0.207 8544
 8546 3 4.9 109.9 20.74 0.23 8545
 8547 3 4.95 110.1 20.74 0.304 8546
 8548 3 4.95 110.3 20.72 0.392 8547
 8549 3 4.98 110.4 20.7 0.455 8548
 8550 3 4.99 110.6 20.7 0.499 8549
 8551 3 5.02 110.69 20.76 0.541 8550
 8552 3 4.99 110.9 20.81 0.569 8551
 8553 3 4.91 110.99 20.86 0.616 8552
 8554 3 4.9 111.19 20.95 0.586 8553
 8555 3 4.94 111.3 21.04 0.592 8554
 8556 3 4.79 111.49 21.19 0.532 8555
 8557 3 4.83 111.6 21.2 0.543 8556
 8558 3 4.75 111.8 21.24 0.563 8557
 8559 3 4.75 111.9 21.17 0.53 8558
 8560 3 4.67 112.1 21.01 0.526 8559
 8561 3 4.63 112.3 21.01 0.535 8560
 8562 3 4.77 112.49 21.13 0.52 8561
 8563 3 4.82 112.6 21.26 0.574 8562
 8564 3 4.91 112.69 21.38 0.539 8563
 8565 3 4.87 112.9 21.36 0.546 8564
 8566 3 4.77 112.99 21.45 0.465 8565
 8567 3 4.71 113.19 21.49 0.436 8566
 8568 3 4.61 113.49 21.4 0.352 8567
 8569 3 4.44 113.6 21.42 0.315 8568
 8570 3 4.32 113.8 21.45 0.262 8569
 8571 3 4.28 113.9 21.45 0.249 8570
 8572 3 4.4 114.1 21.49 0.13 8571
 8573 3 4.44 114.19 21.4 0.315 8572
 8574 3 4.47 114.3 21.29 0.36 8573
 8575 3 4.73 114.4 21.67 0.127 8574
 8576 3 4.89 114.49 21.58 0.056 8575
 8577 3 4.4 114.19 21.13 0.201 8574
 8578 3 3.93 114.1 21.06 0.125 8577
 8579 3 3.78 114.01 20.99 0.000125 8578
 8580 3 4.39 114.1 21.06 0.201 8577
 8581 3 4.18 114.4 21.67 0.113 8580
 8582 3 4.19 114.6 21.76 0.12 8581
 8583 3 3.98 114.1 21.38 0.141 8571
 8584 3 3.86 114.3 21.38 0.122 8583
 8585 3 3.77 114.49 21.4 0.174 8584
 8586 3 3.65 114.6 21.42 0.147 8585
 8587 3 3.55 114.71 21.49 0.166 8586
 8588 3 3.55 115.01 21.4 0.213 8587
 8589 3 3.71 115.1 21.36 0.205 8588
 8590 3 3.9 115.19 21.33 0.187 8589
 8591 3 4.12 115.4 21.33 0.171 8590
 8592 3 4.27 115.69 21.26 0.167 8591
 8593 3 4.15 115.99 21.24 0.179 8592
 8594 3 4.14 116.1 21.24 0.198 8593
 8595 3 4.03 116.4 21.22 0.188 8594
 8596 3 4.02 116.69 21.2 0.193 8595
 8597 3 3.99 116.9 21.2 0.171 8596
 8598 3 3.97 117.19 21.17 0.174 8597
 8599 3 3.99 117.3 21.19 0.138 8598
 8600 3 3.94 117.49 21.26 0.13 8599
 8601 3 3.99 117.6 21.45 0.14 8600
 8602 3 4.04 117.69 21.56 0.147 8601
 8603 3 4.04 117.8 21.65 0.135 8602
 8604 3 4.07 117.99 21.74 0.135 8603
 8605 3 4.03 118.1 21.81 0.199 8604
 8606 3 3.98 118.19 21.88 0.193 8605
 8607 3 4.06 118.3 21.95 0.204 8606
 8608 3 4.11 118.4 22.02 0.243 8607
 8609 3 4.18 118.6 22.13 0.255 8608
 8610 3 4.2 118.69 22.2 0.248 8609
 8611 3 4.22 118.8 22.31 0.238 8610
 8612 3 4.2 118.9 22.38 0.192 8611
 8613 3 4.28 118.99 22.42 0.176 8612
 8614 3 4.28 119.19 22.44 0.171 8613
 8615 3 4.32 119.3 22.49 0.15 8614
 8616 3 4.31 119.49 22.51 0.149 8615
 8617 3 4.31 119.6 22.56 0.162 8616
 8618 3 4.35 119.9 22.63 0.172 8617
 8619 3 4.31 119.99 22.67 0.178 8618
 8620 3 4.31 120.1 22.72 0.175 8619
 8621 3 4.27 120.3 22.72 0.196 8620
 8622 3 4.18 120.4 22.81 0.204 8621
 8623 3 4.14 120.6 22.92 0.205 8622
 8624 3 4.1 120.8 22.97 0.216 8623
 8625 3 4.13 120.9 23.01 0.226 8624
 8626 3 4.11 121.1 23.02 0.177 8625
 8627 3 3.97 121.3 23.04 0.148 8626
 8628 3 3.98 121.49 23.08 0.158 8627
 8629 3 3.93 121.6 23.19 0.154 8628
 8630 3 3.96 121.69 23.26 0.177 8629
 8631 3 3.93 121.8 23.36 0.161 8630
 8632 3 3.89 121.91 23.4 0.171 8631
 8633 3 3.89 122.1 23.45 0.158 8632
 8634 3 3.9 122.21 23.52 0.134 8633
 8635 3 3.94 122.3 23.56 0.134 8634
 8636 3 3.97 122.49 23.54 0.157 8635
 8637 3 3.97 122.6 23.63 0.193 8636
 8638 3 3.92 122.71 23.67 0.209 8637
 8639 3 3.86 122.91 23.72 0.196 8638
 8640 3 3.81 123.1 23.76 0.164 8639
 8641 3 3.77 123.21 23.79 0.173 8640
 8642 3 3.68 123.49 23.86 0.146 8641
 8643 3 3.64 123.49 23.99 0.172 8642
 8644 3 3.62 123.69 24.01 0.158 8643
 8645 3 3.6 123.8 24.08 0.15 8644
 8646 3 3.52 123.99 24.11 0.147 8645
 8647 3 3.49 124.1 24.15 0.147 8646
 8648 3 3.52 124.19 24.24 0.187 8647
 8649 3 3.41 124.4 24.26 0.248 8648
 8650 3 3.33 124.49 24.38 0.279 8649
 8651 3 3.31 124.6 24.38 0.311 8650
 8652 3 3.37 124.69 24.42 0.354 8651
 8653 3 3.35 124.9 24.47 0.375 8652
 8654 3 3.29 124.99 24.54 0.376 8653
 8655 3 3.21 125.19 24.54 0.326 8654
 8656 3 3.17 125.3 24.52 0.251 8655
 8657 3 3.13 125.4 24.56 0.255 8656
 8658 3 3.11 125.6 24.67 0.287 8657
 8659 3 3.01 125.69 24.69 0.317 8658
 8660 3 2.9 125.8 24.72 0.301 8659
 8661 3 2.84 125.99 24.81 0.251 8660
 8662 3 2.69 126.1 24.81 0.292 8661
 8663 3 2.38 126.3 24.9 0.234 8662
 8664 3 2.25 126.4 24.86 0.218 8663
 8665 3 2.09 126.49 24.95 0.223 8664
 8666 3 2.03 126.6 25.13 0.209 8665
 8667 3 2.07 126.69 25.29 0.18 8666
 8668 3 2.03 126.8 25.45 0.171 8667
 8669 3 2.01 126.9 25.63 0.141 8668
 8670 3 2.01 126.99 25.86 0.132 8669
 8671 3 2.01 127.1 26.01 0.173 8670
 8672 3 1.98 127.19 26.1 0.157 8671
 8673 3 1.84 127.3 26.2 0.168 8672
 8674 3 1.76 127.4 26.33 0.146 8673
 8675 3 1.66 127.49 26.42 0.163 8674
 8676 3 1.6 127.6 26.51 0.188 8675
 8677 3 1.61 127.69 26.6 0.2 8676
 8678 3 1.55 127.9 26.7 0.165 8677
 8679 3 1.58 127.99 26.79 0.169 8678
 8680 3 1.63 128.19 26.9 0.167 8679
 8681 3 1.61 128.29 27.01 0.12 8680
 8682 3 1.54 128.39 27.06 0.133 8681
 8683 3 1.51 128.5 27.2 0.141 8682
 8684 3 1.43 128.69 27.33 0.148 8683
 8685 3 1.38 128.88 27.36 0.151 8684
 8686 3 1.34 128.99 27.4 0.152 8685
 8687 3 1.21 129.18 27.42 0.182 8686
 8688 3 1.19 129.38 27.4 0.178 8687
 8689 3 1.12 129.49 27.45 0.175 8688
 8690 3 0.96 129.68 27.47 0.176 8689
 8691 3 0.85 129.78 27.47 0.177 8690
 8692 3 0.71 129.88 27.47 0.205 8691
 8693 3 0.58 129.99 27.51 0.246 8692
 8694 3 0.44 130.09 27.52 0.303 8693
 8695 3 0.29 130.18 27.56 0.315 8694
 8696 3 0.1 130.18 27.63 0.375 8695
 8697 3 -0.04 130.28 27.61 0.406 8696
 8698 3 -0.21 130.28 27.65 0.453 8697
 8699 3 -0.38 130.18 27.69 0.498 8698
 8700 3 -0.57 130.18 27.67 0.533 8699
 8701 3 -0.73 130.18 27.69 0.56 8700
 8702 3 -0.86 130.28 27.65 0.552 8701
 8703 3 -1.02 130.28 27.63 0.53 8702
 8704 3 -1.18 130.28 27.63 0.467 8703
 8705 3 -1.51 130.49 28.4 0.157 8704
 8706 3 -1.65 130.49 28.42 0.161 8705
 8707 3 -1.79 130.59 28.54 0.157 8706
 8708 3 -1.9 130.59 28.65 0.118 8707
 8709 3 -2.07 130.68 28.63 0.129 8708
 8710 3 -2.17 130.68 28.72 0.175 8709
 8711 3 -2.27 130.78 28.76 0.155 8710
 8712 3 -2.46 130.88 28.74 0.174 8711
 8713 3 -2.56 130.99 28.81 0.222 8712
 8714 3 -2.73 130.99 28.74 0.254 8713
 8715 3 -2.73 131.38 28.74 0.204 8714
 8716 3 -2.77 131.59 28.7 0.174 8715
 8717 3 -2.89 131.59 28.72 0.25 8716
 8718 3 -2.94 131.68 28.69 0.326 8717
 8719 3 -2.94 131.78 28.74 0.422 8718
 8720 3 -2.94 131.99 28.74 0.484 8719
 8721 3 -3.07 132.09 28.81 0.494 8720
 8722 3 -3.01 132.28 28.88 0.571 8721
 8723 3 -3.05 132.49 28.97 0.608 8722
 8724 3 -3.07 132.59 29.04 0.631 8723
 8725 3 -3.17 132.68 29.15 0.679 8724
 8726 3 -3.01 132.78 29.19 0.685 8725
 8727 3 -4.19 132.48 29.36 0.12 8726
 8728 3 -4.33 132.47 29.42 0.126 8727
 8729 3 -4.47 132.57 29.51 0.125 8728
 8730 3 -4.59 132.57 29.63 0.166 8729
 8731 3 -4.68 132.66 29.7 0.137 8730
 8732 3 -4.84 132.76 29.7 0.148 8731
 8733 3 -4.97 132.86 29.81 0.14 8732
 8734 3 -5.09 132.86 29.9 0.153 8733
 8735 3 -5.14 132.97 29.99 0.171 8734
 8736 3 -5.26 132.97 30.06 0.164 8735
 8737 3 -5.37 133.07 30.11 0.169 8736
 8738 3 -5.48 133.07 30.2 0.179 8737
 8739 3 -5.64 133.16 30.22 0.128 8738
 8740 3 -5.76 133.26 30.29 0.107 8739
 8741 3 -5.87 133.36 30.42 0.133 8740
 8742 3 -6.01 133.36 30.52 0.124 8741
 8743 3 -6.12 133.47 30.63 0.165 8742
 8744 3 -6.26 133.47 30.7 0.207 8743
 8745 3 -6.34 133.57 30.76 0.264 8744
 8746 3 -6.41 133.47 30.88 0.357 8745
 8747 3 -6.66 132.97 31.04 0.15 8746
 8748 3 -6.92 132.76 31.06 0.093 8747
 8749 3 -6.34 133.97 30.79 0.17 8746
 8750 3 -6.48 134.26 30.92 0.128 8749
 8751 3 -6.63 134.26 30.97 0.145 8750
 8752 3 -6.72 134.36 31.06 0.195 8751
 8753 3 -6.76 134.47 31.24 0.176 8752
 8754 3 -6.8 134.36 31.51 0.16 8753
 8755 3 -6.79 134.47 31.7 0.146 8754
 8756 3 -6.84 134.57 31.9 0.155 8755
 8757 3 -6.7 134.76 32.11 0.149 8756
 8758 3 -6.67 134.86 32.15 0.176 8757
 8759 3 -6.59 134.95 32.25 0.209 8758
 8760 3 -6.55 135.16 32.3 0.232 8759
 8761 3 -6.42 135.26 32.39 0.271 8760
 8762 3 -6.39 135.45 32.47 0.336 8761
 8763 3 -6.3 135.56 32.51 0.404 8762
 8764 3 -6.17 135.66 32.47 0.508 8763
 8765 3 -6.02 135.76 32.53 0.619 8764
 8766 3 -5.93 135.85 32.5 0.665 8765
 8767 3 -5.72 135.95 32.5 0.667 8766
 8768 3 -5.55 136.06 32.5 0.697 8767
 8769 3 -5.35 136.16 32.43 0.708 8768
 8770 3 -5.26 136.26 32.69 0.697 8769
 8771 3 -5.2 136.35 32.8 0.661 8770
 8772 3 -5.05 136.45 32.79 0.623 8771
 8773 3 -4.81 136.66 32.75 0.401 8772
 8774 3 -4.92 136.85 32.89 0.286 8773
 8775 3 -4.98 136.95 33.26 0.136 8774
 8776 3 -5.22 136.95 33.43 0.056 8775
 8777 3 -5.35 137.06 33.44 0.079 8776
 8778 3 -5.34 137.16 33.51 0.097 8777
 8779 3 -4.42 136.67 32.54 0.132 8773
 8780 3 4.35 121.3 22.95 0.04 8626
 8781 3 4.25 111.71 20.29 0.094 8560
 8782 3 4.16 111.71 20.17 0.1 8781
 8783 3 4.04 111.71 20.08 0.098 8782
 8784 3 4.02 111.6 19.97 0.073 8783
 8785 3 3.95 111.6 19.85 0.085 8784
 8786 3 3.95 111.51 19.72 0.093 8785
 8787 3 3.88 111.3 19.58 0.104 8786
 8788 3 3.72 111.21 19.42 0.083 8787
 8789 3 3.66 111.1 19.26 0.111 8788
 8790 3 3.45 111.1 19.15 0.121 8789
 8791 3 3.31 111.1 19.04 0.07 8790
 8792 3 3.26 111.21 18.92 0.068 8791
 8793 3 4.55 111.3 21.95 0.085 8558
 8794 3 4.34 111.1 22.06 0.133 8793
 8795 3 4.23 110.99 22.04 0.119 8794
 8796 3 4.13 110.99 22.17 0.088 8795
 8797 3 4.04 110.9 22.24 0.094 8796
 8798 3 4.04 110.69 22.33 0.126 8797
 8799 3 4.13 110.49 22.4 0.107 8798
 8800 3 4.07 110.3 22.56 0.096 8799
 8801 3 3.95 110.3 22.58 0.058 8800
 8802 3 3.76 110.21 22.63 0.1 8801
 8803 3 3.53 110.01 22.47 0.114 8802
 8804 3 3.37 109.91 22.45 0.106 8803
 8805 3 -24.35 97.53 8.34 0.344 8345
 8806 3 -24.33 97.44 8.24 0.316 8805
 8807 3 -24.37 97.31 8.12 0.284 8806
 8808 3 -24.37 97.06 8.03 0.27 8807
 8809 3 -24.42 96.87 8.04 0.267 8808
 8810 3 -24.46 96.76 7.88 0.232 8809
 8811 3 -24.48 96.7 7.72 0.193 8810
 8812 3 -24.48 96.61 7.58 0.163 8811
 8813 3 -24.53 96.5 7.46 0.141 8812
 8814 3 -24.62 96.39 7.3 0.153 8813
 8815 3 -24.62 96.31 7.16 0.16 8814
 8816 3 -24.69 96.17 7.08 0.132 8815
 8817 3 -24.8 96.06 7 0.156 8816
 8818 3 -25.01 95.97 6.97 0.22 8817
 8819 3 -25.03 95.81 6.82 0.167 8818
 8820 3 -25.1 95.73 6.69 0.125 8819
 8821 3 -25.16 95.59 6.58 0.127 8820
 8822 3 -25.17 95.45 6.54 0.128 8821
 8823 3 -25.19 95.26 6.49 0.132 8822
 8824 3 -25.16 95.14 6.37 0.118 8823
 8825 3 -25.14 94.98 6.32 0.135 8824
 8826 3 -25.05 94.83 6.17 0.187 8825
 8827 3 -24.91 94.7 6.08 0.175 8826
 8828 3 -24.87 94.51 6 0.137 8827
 8829 3 -24.8 94.33 5.95 0.131 8828
 8830 3 -24.69 94.17 5.87 0.12 8829
 8831 3 -24.6 94.01 5.78 0.173 8830
 8832 3 -24.46 93.92 5.75 0.153 8831
 8833 3 -24.33 93.76 5.66 0.149 8832
 8834 3 -24.28 93.62 5.62 0.151 8833
 8835 3 -24.19 93.45 5.62 0.127 8834
 8836 3 -24.09 93.28 5.61 0.136 8835
 8837 3 -23.98 93.09 5.58 0.144 8836
 8838 3 -23.82 92.87 5.51 0.135 8837
 8839 3 -23.72 92.73 5.49 0.16 8838
 8840 3 -23.68 92.56 5.46 0.164 8839
 8841 3 -23.59 92.39 5.38 0.167 8840
 8842 3 -23.57 92.26 5.36 0.155 8841
 8843 3 -23.45 92.14 5.25 0.158 8842
 8844 3 -23.38 91.95 5.21 0.155 8843
 8845 3 -23.29 91.84 5.19 0.165 8844
 8846 3 -23.06 91.64 5.15 0.189 8845
 8847 3 -22.82 91.47 5.12 0.281 8846
 8848 3 -22.79 91.31 5.12 0.286 8847
 8849 3 -22.66 91.12 5.09 0.282 8848
 8850 3 -22.59 90.98 5.09 0.285 8849
 8851 3 -22.09 90.9 5.24 0.051 8850
 8852 3 -22.02 90.96 5.29 0.073 8851
 8853 3 -21.95 91.02 5.47 0.084 8852
 8854 3 -22.54 90.87 5.08 0.239 8850
 8855 3 -22.45 90.72 5.11 0.179 8854
 8856 3 -22.41 90.63 5.05 0.183 8855
 8857 3 -22.29 90.49 5.04 0.194 8856
 8858 3 -22.18 90.34 5.04 0.22 8857
 8859 3 -21.97 90.15 4.99 0.264 8858
 8860 3 -21.91 89.91 5.04 0.279 8859
 8861 3 -21.86 89.71 5.15 0.255 8860
 8862 3 -21.72 89.59 5.25 0.228 8861
 8863 3 -21.66 89.49 5.38 0.227 8862
 8864 3 -21.61 89.38 5.46 0.228 8863
 8865 3 -21.36 89.21 5.5 0.231 8864
 8866 3 -21.25 89.12 5.47 0.218 8865
 8867 3 -21.11 88.99 5.46 0.235 8866
 8868 3 -21.09 88.88 5.46 0.213 8867
 8869 3 -21 88.71 5.4 0.204 8868
 8870 3 -21 88.52 5.36 0.209 8869
 8871 3 -20.98 88.34 5.33 0.199 8870
 8872 3 -20.97 88.15 5.38 0.209 8871
 8873 3 -20.88 87.98 5.37 0.199 8872
 8874 3 -20.81 87.82 5.44 0.229 8873
 8875 3 -20.65 87.66 5.44 0.182 8874
 8876 3 -20.51 87.57 5.5 0.17 8875
 8877 3 -20.31 87.51 5.62 0.198 8876
 8878 3 -20.19 87.43 5.62 0.2 8877
 8879 3 -20.03 87.3 5.66 0.197 8878
 8880 3 -19.87 87.13 5.62 0.187 8879
 8881 3 -19.74 87.01 5.62 0.182 8880
 8882 3 -19.49 86.91 5.58 0.243 8881
 8883 3 -19.31 86.76 5.62 0.218 8882
 8884 3 -19.17 86.65 5.66 0.218 8883
 8885 3 -19.1 86.57 5.74 0.208 8884
 8886 3 -19.01 86.49 5.87 0.192 8885
 8887 3 -18.78 86.43 5.99 0.202 8886
 8888 3 -18.67 86.35 6.16 0.191 8887
 8889 3 -18.49 86.29 6.25 0.187 8888
 8890 3 -18.37 86.24 6.33 0.164 8889
 8891 3 -18.12 86.15 6.38 0.234 8890
 8892 3 -17.76 85.98 6.66 0.38 8891
 8893 3 -17.4 85.71 6.87 0.219 8892
 8894 3 -17.28 85.63 6.99 0.214 8893
 8895 3 -17.14 85.52 7 0.216 8894
 8896 3 -16.94 85.36 7.04 0.157 8895
 8897 3 -16.74 85.27 6.97 0.189 8896
 8898 3 -16.44 85.06 7.04 0.258 8897
 8899 3 -16.24 84.88 7.09 0.193 8898
 8900 3 -16.17 84.66 7.15 0.254 8899
 8901 3 -16.17 84.52 7.13 0.334 8900
 8902 3 -16.19 84.28 7.26 0.413 8901
 8903 3 -16.1 84.14 7.34 0.409 8902
 8904 3 -15.91 84.03 7.44 0.332 8903
 8905 3 -15.81 83.92 7.49 0.267 8904
 8906 3 -15.65 83.81 7.62 0.195 8905
 8907 3 -15.53 83.56 7.78 0.179 8906
 8908 3 -15.45 83.41 7.79 0.2 8907
 8909 3 -15.39 83.27 7.91 0.203 8908
 8910 3 -15.4 83.19 8.06 0.215 8909
 8911 3 -15.35 83.1 8.13 0.207 8910
 8912 3 -15.29 82.96 8.29 0.194 8911
 8913 3 -15.19 82.89 8.4 0.189 8912
 8914 3 -14.98 82.67 8.47 0.213 8913
 8915 3 -14.84 82.47 8.53 0.181 8914
 8916 3 -14.69 82.33 8.6 0.183 8915
 8917 3 -14.54 82.19 8.64 0.18 8916
 8918 3 -14.4 81.94 8.71 0.164 8917
 8919 3 -14.29 81.8 8.74 0.106 8918
 8920 3 -17.83 85.99 6.74 0.283 8892
 8921 3 -17.92 85.96 6.7 0.182 8920
 8922 3 -25.49 96 7 0.098 8818
 8923 3 -25.71 96.03 6.97 0.111 8922
 8924 3 -25.94 96.14 7 0.082 8923
 8925 3 -26.05 96.17 7.04 0.089 8924
 8926 3 -26.26 96.15 6.99 0.081 8925
 8927 3 -26.44 96.17 6.88 0.07 8926
 8928 3 -26.57 96.25 6.8 0.077 8927
 8929 3 -26.58 96.34 6.71 0.093 8928
 8930 3 -26.71 96.47 6.71 0.098 8929
 8931 3 -24.39 96.44 8.27 0.091 8809
 8932 3 -24.33 96.26 8.29 0.106 8931
 8933 3 -24.3 96.12 8.44 0.117 8932
 8934 3 -24.19 96.04 8.51 0.077 8933
 8935 3 -24.08 96.06 8.61 0.091 8934
 8936 3 -23.92 96.17 8.76 0.098 8935
 8937 3 -23.83 96.19 8.84 0.118 8936
```
