## Supplementary material for "Automated Proofreading of Digitally Reconstructed Neural Morphology Enhances Accuracy, Scalability, and Standardization": Standardization and accuracy results: 720575940618536528.CNG.swc

```
# SWC to SWC conversion from L-Measure. Sridevi Polavaram: spolavar@gmu.edu
# Original fileName:Z://nmo_swc//out_Final//Source_Temp1//720575940618536528.CNG.swc
#
 1 1 0 0 0 2.467 -1
 2 1 0.15 0.01 0.35 2.448 1
 3 1 0.38 0.02 0.13 2.375 2
 4 1 0.39 0.18 0 2.342 3
 5 1 0.54 0.26 0.19 2.28 4
 6 1 0.55 0.37 0.32 2.243 5
 7 1 0.53 0.61 0.33 2.236 6
 8 1 0.52 0.79 0.24 2.191 7
 9 1 0.55 0.92 0.32 2.074 8
 10 1 0.63 1.05 0.19 2.008 9
 11 1 0.8 1.13 0.24 1.906 10
 12 1 0.87 1.24 0.19 1.822 11
 13 1 1.04 1.3 0.29 1.722 12
 14 1 1.03 1.41 0.45 1.595 13
 15 1 1.09 1.53 0.45 1.521 14
 16 1 1.12 1.58 0.38 1.367 15
 17 1 1.16 1.68 0.33 1.287 16
 18 1 1.2 1.81 0.38 1.205 17
 19 1 1.3 1.88 0.4 1.069 18
 20 1 1.38 1.95 0.33 0.948 19
 21 1 1.66 2.04 0.4 0.715 20
 22 1 1.69 2.16 0.44 0.597 21
 23 1 1.86 2.23 0.53 0.53 22
 24 1 1.99 2.35 0.63 0.47 23
 25 3 2.13 2.45 0.59 0.389 24
 26 3 2.28 2.56 0.55 0.333 25
 27 3 2.38 2.66 0.4 0.305 26
 28 3 2.53 2.81 0.46 0.286 27
 29 3 2.82 2.91 0.97 0.464 28
 30 3 3.41 3.14 1.34 0.73 29
 31 3 3.47 3.27 1.28 0.689 30
 32 3 3.65 3.43 1.21 0.69 31
 33 3 3.69 3.56 1.12 0.687 32
 34 3 3.78 3.68 1.1 0.665 33
 35 3 3.96 3.87 1.17 0.625 34
 36 3 4.12 4.02 1.17 0.559 35
 37 3 4.18 4.18 1.08 0.558 36
 38 3 4.27 4.3 1.01 0.518 37
 39 3 4.44 4.44 1.01 0.484 38
 40 3 4.53 4.63 1.02 0.487 39
 41 3 4.65 4.78 1.01 0.409 40
 42 3 4.78 4.93 1.06 0.425 41
 43 3 4.85 5.07 1.08 0.437 42
 44 3 4.91 5.23 1.11 0.417 43
 45 3 4.94 5.35 1.19 0.44 44
 46 3 4.91 5.52 1.31 0.374 45
 47 3 4.94 5.65 1.41 0.411 46
 48 3 4.94 5.78 1.5 0.435 47
 49 3 4.89 5.94 1.59 0.338 48
 50 3 4.89 6.11 1.7 0.343 49
 51 3 4.78 6.27 1.73 0.275 50
 52 3 4.75 6.43 1.76 0.282 51
 53 3 4.69 6.6 1.8 0.261 52
 54 3 4.72 6.77 1.78 0.234 53
 55 3 4.72 6.96 1.79 0.277 54
 56 3 4.77 7.11 1.76 0.232 55
 57 3 4.81 7.34 1.81 0.23 56
 58 3 4.82 7.49 1.77 0.204 57
 59 3 4.91 7.73 1.84 0.194 58
 60 3 4.94 7.85 1.82 0.229 59
 61 3 5.02 7.97 1.8 0.211 60
 62 3 5.07 8.14 1.8 0.203 61
 63 3 5.15 8.22 1.77 0.192 62
 64 3 5.28 8.31 1.76 0.17 63
 65 3 5.33 8.42 1.8 0.185 64
 66 3 5.52 8.56 1.85 0.23 65
 67 3 5.72 8.69 1.85 0.23 66
 68 3 5.85 8.83 1.86 0.232 67
 69 3 5.95 8.97 1.85 0.233 68
 70 3 6.04 9.16 1.85 0.2 69
 71 3 6.08 9.29 1.86 0.209 70
 72 3 6.22 9.44 1.91 0.194 71
 73 3 6.36 9.58 1.95 0.218 72
 74 3 6.4 9.82 2.06 0.242 73
 75 3 6.35 10.05 2.2 0.234 74
 76 3 6.28 10.19 2.27 0.233 75
 77 3 6.14 10.33 2.39 0.247 76
 78 3 5.94 10.47 2.45 0.243 77
 79 3 5.83 10.65 2.48 0.27 78
 80 3 5.77 10.89 2.58 0.247 79
 81 3 5.77 11.06 2.64 0.209 80
 82 3 5.83 11.21 2.68 0.203 81
 83 3 5.98 11.36 2.66 0.205 82
 84 3 6.11 11.46 2.66 0.186 83
 85 3 6.27 11.56 2.7 0.185 84
 86 3 6.36 11.7 2.68 0.18 85
 87 3 6.44 11.83 2.77 0.183 86
 88 3 6.54 11.96 2.81 0.18 87
 89 3 6.65 12.11 2.83 0.175 88
 90 3 6.75 12.23 2.91 0.183 89
 91 3 6.79 12.39 3.02 0.198 90
 92 3 6.9 12.51 3.04 0.217 91
 93 3 6.94 12.75 3.23 0.226 92
 94 3 7.04 12.86 3.12 0.186 93
 95 3 7.11 13.03 3.27 0.238 94
 96 3 7.24 13.19 3.33 0.227 95
 97 3 7.28 13.36 3.37 0.184 96
 98 3 7.32 13.59 3.43 0.198 97
 99 3 7.44 13.8 3.45 0.188 98
 100 3 7.53 13.99 3.48 0.203 99
 101 3 7.61 14.28 3.64 0.226 100
 102 3 7.72 14.53 3.73 0.237 101
 103 3 7.74 14.66 3.85 0.253 102
 104 3 7.7 14.81 4.02 0.257 103
 105 3 7.65 14.98 4.13 0.255 104
 106 3 7.65 15.13 4.22 0.234 105
 107 3 7.5 15.28 4.3 0.188 106
 108 3 7.4 15.39 4.42 0.193 107
 109 3 7.28 15.62 4.6 0.209 108
 110 3 7.18 15.74 4.64 0.187 109
 111 3 7.18 15.98 4.73 0.219 110
 112 3 7.15 16.19 4.89 0.191 111
 113 3 7.14 16.4 5.06 0.162 112
 114 3 7.11 16.53 5.1 0.153 113
 115 3 7.15 16.71 5.13 0.187 114
 116 3 7.22 16.96 5.17 0.244 115
 117 3 7.27 17.08 5.19 0.193 116
 118 3 7.31 17.26 5.23 0.18 117
 119 3 7.28 17.35 5.35 0.222 118
 120 3 7.35 17.49 5.48 0.24 119
 121 3 7.41 17.69 5.56 0.235 120
 122 3 7.47 17.87 5.69 0.208 121
 123 3 7.57 18.01 5.8 0.18 122
 124 3 7.58 18.12 5.89 0.183 123
 125 3 7.68 18.28 5.98 0.191 124
 126 3 7.73 18.44 6.09 0.201 125
 127 3 7.81 18.58 6.18 0.216 126
 128 3 7.82 18.76 6.3 0.167 127
 129 3 7.82 18.94 6.35 0.174 128
 130 3 7.83 19.12 6.46 0.223 129
 131 3 7.86 19.33 6.53 0.176 130
 132 3 7.97 19.51 6.63 0.228 131
 133 3 8 19.67 6.72 0.218 132
 134 3 8.01 19.87 6.85 0.22 133
 135 3 7.5 20.21 6.89 0.436 134
 136 3 6.99 20.31 6.79 0.281 135
 137 3 6.77 20.31 6.78 0.169 136
 138 3 7.43 20.4 7.01 0.359 135
 139 3 7.53 20.53 7.13 0.331 138
 140 3 7.58 20.67 7.23 0.259 139
 141 3 7.69 20.8 7.35 0.226 140
 142 3 7.78 20.94 7.47 0.186 141
 143 3 7.86 21.08 7.56 0.159 142
 144 3 7.97 21.26 7.65 0.194 143
 145 3 7.99 21.39 7.74 0.182 144
 146 3 8.07 21.55 7.85 0.172 145
 147 3 8.14 21.71 7.98 0.183 146
 148 3 8.15 21.85 8.05 0.186 147
 149 3 8.15 21.99 8.14 0.182 148
 150 3 8.18 22.12 8.25 0.179 149
 151 3 8.22 22.3 8.31 0.18 150
 152 3 8.22 22.49 8.44 0.192 151
 153 3 8.21 22.71 8.51 0.208 152
 154 3 8.24 22.96 8.64 0.19 153
 155 3 8.28 23.1 8.71 0.166 154
 156 3 8.38 23.24 8.81 0.164 155
 157 3 8.48 23.42 8.95 0.164 156
 158 3 8.49 23.6 9.09 0.185 157
 159 3 8.39 23.76 9.28 0.229 158
 160 3 8.26 23.92 9.47 0.27 159
 161 3 8.26 24.08 9.59 0.3 160
 162 3 8.23 24.26 9.79 0.248 161
 163 3 8.24 24.46 9.95 0.21 162
 164 3 8.3 24.64 10.06 0.206 163
 165 3 8.31 24.81 10.17 0.186 164
 166 3 8.35 24.99 10.31 0.175 165
 167 3 8.41 25.12 10.38 0.188 166
 168 3 8.48 25.39 10.54 0.218 167
 169 3 8.46 25.58 10.64 0.269 168
 170 3 8.41 25.76 10.68 0.337 169
 171 3 8.39 25.9 10.8 0.324 170
 172 3 8.32 25.99 10.89 0.315 171
 173 3 8.17 26.15 10.97 0.281 172
 174 3 8 26.3 11.02 0.245 173
 175 3 7.87 26.42 11.05 0.222 174
 176 3 7.7 26.6 11.06 0.2 175
 177 3 7.66 26.8 11.14 0.175 176
 178 3 7.69 27.03 11.21 0.169 177
 179 3 7.67 27.23 11.21 0.156 178
 180 3 7.69 27.28 11.32 0.16 179
 181 3 7.74 27.37 11.32 0.188 180
 182 3 7.66 27.62 11.4 0.21 181
 183 3 7.65 27.83 11.5 0.186 182
 184 3 7.58 28.1 11.63 0.231 183
 185 3 7.54 28.3 11.71 0.285 184
 186 3 7.58 28.51 11.75 0.235 185
 187 3 7.54 28.69 11.82 0.19 186
 188 3 7.59 28.83 11.84 0.177 187
 189 3 7.63 28.99 11.96 0.182 188
 190 3 7.69 29.17 12.06 0.214 189
 191 3 7.74 29.46 12.09 0.216 190
 192 3 7.74 29.62 12.21 0.221 191
 193 3 7.83 29.92 12.3 0.238 192
 194 3 7.59 30.34 12.72 0.497 193
 195 3 7.62 30.48 12.88 0.462 194
 196 3 7.74 30.63 12.96 0.415 195
 197 3 7.88 30.82 13.01 0.402 196
 198 3 8.03 30.93 13.07 0.316 197
 199 3 8.23 31.04 13.11 0.256 198
 200 3 8.4 31.19 13.23 0.217 199
 201 3 8.5 31.24 13.34 0.201 200
 202 3 8.64 31.53 13.55 0.236 201
 203 3 8.71 31.65 13.69 0.228 202
 204 3 8.72 31.8 13.85 0.215 203
 205 3 8.69 32 14.03 0.237 204
 206 3 8.74 32.17 14.17 0.176 205
 207 3 8.72 32.28 14.33 0.173 206
 208 3 8.82 32.37 14.47 0.16 207
 209 3 8.86 32.5 14.61 0.186 208
 210 3 8.9 32.64 14.75 0.195 209
 211 3 8.98 32.75 14.9 0.175 210
 212 3 9.02 32.9 15 0.174 211
 213 3 9.06 33.04 15.09 0.185 212
 214 3 9.07 33.18 15.18 0.172 213
 215 3 9.11 33.36 15.26 0.188 214
 216 3 9.16 33.54 15.41 0.197 215
 217 3 9.18 33.82 15.49 0.226 216
 218 3 9.23 34.01 15.6 0.243 217
 219 3 9.16 34.22 15.66 0.225 218
 220 3 9.23 34.46 15.77 0.216 219
 221 3 9.18 34.62 15.81 0.215 220
 222 3 9.25 34.86 15.99 0.236 221
 223 3 9.18 35.06 16.08 0.259 222
 224 3 9.17 35.19 16.16 0.223 223
 225 3 9.1 35.36 16.17 0.218 224
 226 3 9.11 35.62 16.19 0.282 225
 227 3 9.15 35.86 16.21 0.262 226
 228 3 9.15 36.11 16.23 0.245 227
 229 3 9.24 36.29 16.28 0.229 228
 230 3 9.27 36.5 16.39 0.228 229
 231 3 9.33 36.72 16.51 0.197 230
 232 3 9.4 36.94 16.58 0.214 231
 233 3 9.49 37.08 16.71 0.231 232
 234 3 9.49 37.37 16.82 0.183 233
 235 3 9.47 37.5 16.89 0.175 234
 236 3 9.42 37.65 17 0.171 235
 237 3 9.32 37.82 17.03 0.203 236
 238 3 9.25 37.93 17.12 0.199 237
 239 3 9.26 38.07 17.19 0.183 238
 240 3 9.24 38.28 17.26 0.207 239
 241 3 9.18 38.43 17.28 0.222 240
 242 3 9.23 38.61 17.37 0.229 241
 243 3 9.2 38.79 17.42 0.209 242
 244 3 9.22 39.07 17.52 0.258 243
 245 3 9.26 39.22 17.65 0.27 244
 246 3 9.34 39.39 17.76 0.227 245
 247 3 9.45 39.56 17.85 0.219 246
 248 3 9.51 39.79 17.98 0.262 247
 249 3 9.59 40.14 18.21 0.348 248
 250 3 9.51 40.32 18.38 0.319 249
 251 3 9.36 40.49 18.49 0.343 250
 252 3 9.27 40.67 18.59 0.335 251
 253 3 9.2 40.86 18.68 0.346 252
 254 3 9.19 41.1 18.84 0.286 253
 255 3 9.27 41.36 18.97 0.244 254
 256 3 9.26 41.51 19.01 0.213 255
 257 3 9.27 41.86 19.27 0.431 256
 258 3 9.33 42.17 19.38 0.394 257
 259 3 9.34 42.39 19.42 0.332 258
 260 3 9.36 42.54 19.43 0.343 259
 261 3 9.42 42.81 19.49 0.265 260
 262 3 9.47 42.97 19.51 0.246 261
 263 3 9.54 43.22 19.56 0.198 262
 264 3 9.57 43.43 19.54 0.211 263
 265 3 9.58 43.69 19.51 0.211 264
 266 3 9.59 43.9 19.49 0.219 265
 267 3 9.6 44.17 19.49 0.188 266
 268 3 9.58 44.37 19.47 0.18 267
 269 3 9.6 44.51 19.45 0.175 268
 270 3 9.58 44.72 19.42 0.185 269
 271 3 9.68 44.93 19.43 0.207 270
 272 3 9.7 45.03 19.4 0.2 271
 273 3 9.67 45.14 19.33 0.168 272
 274 3 9.64 45.22 19.2 0.187 273
 275 3 9.6 45.39 19.11 0.204 274
 276 3 9.64 45.51 19.02 0.196 275
 277 3 9.66 45.75 19.01 0.237 276
 278 3 9.67 45.83 18.9 0.229 277
 279 3 9.71 45.99 18.83 0.193 278
 280 3 9.72 46.18 18.76 0.204 279
 281 3 9.8 46.4 18.61 0.195 280
 282 3 9.77 46.57 18.54 0.179 281
 283 3 9.8 46.64 18.38 0.193 282
 284 3 9.81 46.76 18.27 0.175 283
 285 3 9.84 46.96 18.17 0.156 284
 286 3 9.83 47.04 18.04 0.143 285
 287 3 9.84 47.18 17.95 0.174 286
 288 3 9.9 47.28 17.81 0.163 287
 289 3 9.87 47.43 17.7 0.185 288
 290 3 9.99 47.64 17.52 0.218 289
 291 3 10 47.85 17.36 0.247 290
 292 3 10.12 48.03 17.15 0.236 291
 293 3 10.17 48.22 16.99 0.271 292
 294 3 10.18 48.33 16.86 0.281 293
 295 3 10.26 48.5 16.7 0.22 294
 296 3 10.37 48.67 16.52 0.205 295
 297 3 10.52 48.87 16.38 0.219 296
 298 3 10.65 49.04 16.24 0.201 297
 299 3 10.71 49.16 16.06 0.205 298
 300 3 10.74 49.29 15.9 0.18 299
 301 3 10.84 49.38 15.76 0.179 300
 302 3 10.91 49.48 15.6 0.204 301
 303 3 10.98 49.62 15.45 0.193 302
 304 3 11.05 49.76 15.32 0.186 303
 305 3 11.07 49.87 15.16 0.188 304
 306 3 11.23 49.98 14.98 0.202 305
 307 3 11.33 50.08 14.84 0.175 306
 308 3 11.41 50.19 14.7 0.19 307
 309 3 11.51 50.29 14.57 0.189 308
 310 3 11.58 50.44 14.32 0.198 309
 311 3 11.72 50.66 14.09 0.254 310
 312 3 11.83 50.8 13.92 0.244 311
 313 3 11.94 50.95 13.75 0.226 312
 314 3 12.06 51.12 13.59 0.204 313
 315 3 12.18 51.3 13.43 0.2 314
 316 3 12.27 51.44 13.3 0.183 315
 317 3 12.35 51.59 13.18 0.171 316
 318 3 12.43 51.69 13.06 0.163 317
 319 3 12.49 51.79 12.92 0.177 318
 320 3 12.58 52.01 12.75 0.186 319
 321 3 12.67 52.19 12.6 0.213 320
 322 3 12.74 52.37 12.49 0.179 321
 323 3 12.95 52.51 12.34 0.185 322
 324 3 13.06 52.65 12.19 0.177 323
 325 3 13.14 52.83 12.02 0.168 324
 326 3 13.28 52.97 11.91 0.184 325
 327 3 13.38 53.12 11.77 0.18 326
 328 3 13.46 53.26 11.66 0.174 327
 329 3 13.54 53.39 11.5 0.191 328
 330 3 13.61 53.51 11.33 0.187 329
 331 3 13.71 53.63 11.21 0.203 330
 332 3 13.82 53.74 10.99 0.233 331
 333 3 13.95 53.76 10.91 0.241 332
 334 3 14.1 53.84 10.77 0.221 333
 335 3 14.28 53.92 10.65 0.204 334
 336 3 14.38 54.01 10.5 0.19 335
 337 3 14.54 54.1 10.4 0.198 336
 338 3 14.68 54.14 10.31 0.217 337
 339 3 14.86 54.19 10.19 0.238 338
 340 3 15.02 54.27 10.09 0.22 339
 341 3 15.14 54.35 9.92 0.209 340
 342 3 15.26 54.42 9.82 0.174 341
 343 3 15.34 54.53 9.68 0.162 342
 344 3 15.46 54.62 9.58 0.203 343
 345 3 15.54 54.73 9.48 0.202 344
 346 3 15.58 54.88 9.38 0.15 345
 347 3 15.72 54.87 9.32 0.174 346
 348 3 15.84 54.85 9.28 0.152 347
 349 3 15.95 54.89 9.28 0.148 348
 350 3 16 55.02 9.32 0.166 349
 351 3 16.12 55.14 9.19 0.177 350
 352 3 16.27 55.13 9.13 0.159 351
 353 3 16.4 55.17 9.01 0.171 352
 354 3 16.69 55.27 8.84 0.241 353
 355 3 16.92 55.41 8.75 0.231 354
 356 3 17.1 55.49 8.73 0.23 355
 357 3 17.36 55.55 8.59 0.225 356
 358 3 17.47 55.31 8.28 0.076 357
 359 3 17.45 55.62 8.59 0.2 357
 360 3 17.58 55.7 8.5 0.178 359
 361 3 17.67 55.78 8.4 0.175 360
 362 3 17.83 55.82 8.26 0.183 361
 363 3 18.01 55.92 8.21 0.219 362
 364 3 18.11 55.96 8.09 0.22 363
 365 3 18.22 55.93 7.95 0.215 364
 366 3 18.35 56.02 7.79 0.185 365
 367 3 18.47 56.1 7.65 0.157 366
 368 3 18.61 56.1 7.53 0.186 367
 369 3 18.82 56.32 6.99 0.339 368
 370 3 18.89 56.39 7.02 0.264 369
 371 3 19.05 56.46 7.03 0.23 370
 372 3 19.19 56.49 6.99 0.148 371
 373 3 19.25 56.47 6.9 0.127 372
 374 3 19.32 56.5 6.81 0.145 373
 375 3 19.44 56.53 6.64 0.166 374
 376 3 19.59 56.57 6.53 0.16 375
 377 3 19.75 56.53 6.41 0.159 376
 378 3 19.84 56.54 6.36 0.182 377
 379 3 20.03 56.45 6.27 0.161 378
 380 3 20.16 56.46 6.16 0.194 379
 381 3 20.37 56.42 6.11 0.203 380
 382 3 20.5 56.43 6.03 0.151 381
 383 3 20.66 56.45 5.9 0.135 382
 384 3 20.85 56.56 5.68 0.196 383
 385 3 21.28 56.63 5.09 0.519 384
 386 3 21.34 56.72 5.07 0.451 385
 387 3 21.31 56.89 5.14 0.447 386
 388 3 21.33 57.07 5.19 0.413 387
 389 3 21.33 57.25 5.15 0.372 388
 390 3 21.38 57.39 5.17 0.355 389
 391 3 21.4 57.53 5.14 0.329 390
 392 3 21.49 57.64 5.13 0.342 391
 393 3 21.59 57.78 5.11 0.375 392
 394 3 21.72 58 5.22 0.512 393
 395 3 21.77 58.12 5.15 0.513 394
 396 3 21.7 58.26 5.07 0.497 395
 397 3 21.63 58.4 5.07 0.477 396
 398 3 21.65 58.56 5.1 0.481 397
 399 3 21.67 58.71 5.14 0.419 398
 400 3 21.77 58.96 5.24 0.414 399
 401 3 21.83 59.15 5.27 0.416 400
 402 3 21.92 59.26 5.18 0.409 401
 403 3 21.99 59.41 5.1 0.415 402
 404 3 22.09 59.71 5.21 0.471 403
 405 3 22.7 60.43 5.23 0.795 404
 406 3 22.31 60.5 5.18 0.715 405
 407 3 22.25 60.58 4.98 0.598 406
 408 3 22.2 60.8 4.93 0.579 407
 409 3 22.45 61.57 5.21 0.137 408
 410 3 22.49 61.69 5.32 0.177 409
 411 3 22.43 61.73 5.48 0.222 410
 412 3 22.43 61.8 5.59 0.21 411
 413 3 22.43 61.93 5.68 0.156 412
 414 3 22.42 62.03 5.81 0.139 413
 415 3 22.38 62.07 6.02 0.152 414
 416 3 22.43 62.18 6.11 0.144 415
 417 3 22.38 62.32 6.24 0.142 416
 418 3 22.4 62.42 6.34 0.188 417
 419 3 22.52 62.42 6.53 0.173 418
 420 3 22.47 62.45 6.73 0.173 419
 421 3 22.45 62.43 6.92 0.162 420
 422 3 22.47 62.42 7.1 0.18 421
 423 3 22.46 62.43 7.27 0.146 422
 424 3 22.44 62.38 7.48 0.171 423
 425 3 22.37 62.35 7.57 0.178 424
 426 3 22.32 62.34 7.69 0.147 425
 427 3 22.26 62.28 7.92 0.166 426
 428 3 22.18 62.25 8.01 0.228 427
 429 3 22.19 62.28 8.16 0.248 428
 430 3 22.32 62.29 8.33 0.177 429
 431 3 22.43 62.34 8.57 0.159 430
 432 3 22.43 62.4 8.78 0.183 431
 433 3 22.5 62.47 8.92 0.205 432
 434 3 22.44 62.52 9.08 0.176 433
 435 3 22.43 62.5 9.26 0.137 434
 436 3 22.41 62.57 9.41 0.111 435
 437 3 22.37 62.67 9.5 0.151 436
 438 3 22.25 62.75 9.62 0.197 437
 439 3 22.13 62.75 9.73 0.258 438
 440 3 22.42 62.79 9.92 0.179 439
 441 3 22.67 62.88 10.06 0.111 440
 442 3 22.74 62.92 10.13 0.146 441
 443 3 22.74 62.95 10.23 0.221 442
 444 3 22.74 62.93 10.53 0.174 443
 445 3 22.85 62.85 10.84 0.17 444
 446 3 22.79 62.82 11.01 0.201 445
 447 3 22.81 62.81 11.15 0.187 446
 448 3 22.74 62.82 11.26 0.177 447
 449 3 22.76 62.84 11.4 0.196 448
 450 3 22.86 62.89 11.51 0.25 449
 451 3 22.9 62.97 11.59 0.284 450
 452 3 23.01 63.07 11.69 0.343 451
 453 3 22.97 63.13 11.81 0.384 452
 454 3 23.04 63.21 11.91 0.42 453
 455 3 23.04 63.25 12.06 0.426 454
 456 3 22.82 63.22 12.37 0.208 455
 457 3 22.84 63.25 12.49 0.112 456
 458 3 22.73 63.34 12.64 0.131 457
 459 3 22.68 63.34 12.74 0.105 458
 460 3 22.57 63.36 12.82 0.138 459
 461 3 22.55 63.5 12.97 0.149 460
 462 3 22.52 63.61 13.01 0.165 461
 463 3 22.48 63.68 13.21 0.197 462
 464 3 22.43 63.71 13.39 0.183 463
 465 3 22.3 63.67 13.62 0.143 464
 466 3 22.28 63.63 13.79 0.167 465
 467 3 22.3 63.57 13.89 0.156 466
 468 3 22.3 63.53 14.07 0.167 467
 469 3 22.18 63.53 14.23 0.178 468
 470 3 22.27 63.54 14.4 0.209 469
 471 3 22.23 63.59 14.58 0.216 470
 472 3 22.13 63.64 14.78 0.186 471
 473 3 21.92 63.6 14.84 0.162 472
 474 3 21.83 63.67 14.95 0.158 473
 475 3 21.78 63.69 15.07 0.181 474
 476 3 21.81 63.63 15.32 0.163 475
 477 3 21.69 63.59 15.51 0.14 476
 478 3 21.56 63.66 15.71 0.111 477
 479 3 21.67 63.59 15.83 0.259 478
 480 3 21.49 63.6 15.9 0.16 479
 481 3 21.38 63.6 15.92 0.16 480
 482 3 21.85 63.58 16.06 0.119 481
 483 3 21.97 63.45 16.15 0.126 482
 484 3 22.01 63.35 16.24 0.122 483
 485 3 22.1 63.3 16.4 0.109 484
 486 3 22.17 63.17 16.51 0.106 485
 487 3 22.26 63.02 16.49 0.121 486
 488 3 22.29 62.88 16.4 0.124 487
 489 3 22.28 62.71 16.33 0.092 488
 490 3 22.28 62.59 16.3 0.128 489
 491 3 22.22 62.41 16.42 0.138 490
 492 3 22.27 62.2 16.62 0.094 491
 493 3 22.16 62.05 16.53 0.104 492
 494 3 22.13 61.98 16.42 0.117 493
 495 3 22.13 61.85 16.26 0.097 494
 496 3 22.19 61.74 16.17 0.099 495
 497 3 22.24 61.66 16.1 0.09 496
 498 3 22.29 61.59 15.97 0.082 497
 499 3 22.44 61.61 15.89 0.117 498
 500 3 22.47 61.43 15.83 0.098 499
 501 3 22.49 61.36 15.74 0.000125 500
 502 3 21.13 63.58 16.02 0.151 480
 503 3 20.97 63.59 16.13 0.137 502
 504 3 20.87 63.53 16.2 0.15 503
 505 3 20.79 63.53 16.29 0.186 504
 506 3 20.54 63.46 16.25 0.167 505
 507 3 20.42 63.41 16.31 0.191 506
 508 3 20.22 63.34 16.24 0.153 507
 509 3 20.24 63.41 16.41 0.063 508
 510 3 20.24 63.38 16.56 0.076 509
 511 3 20.19 63.38 16.72 0.116 510
 512 3 20.27 63.28 16.88 0.085 511
 513 3 20.23 63.27 17.02 0.087 512
 514 3 20.09 63.14 17.18 0.093 513
 515 3 20.02 63.16 17.29 0.134 514
 516 3 19.98 63.1 17.41 0.097 515
 517 3 19.88 63.06 17.52 0.114 516
 518 3 19.7 63.08 17.54 0.109 517
 519 3 19.7 63.03 17.66 0.097 518
 520 3 19.73 62.89 17.77 0.094 519
 521 3 20.04 63.3 16.09 0.158 508
 522 3 19.9 63.26 16 0.194 521
 523 3 19.9 63.23 15.75 0.178 522
 524 3 19.76 63.28 15.75 0.271 523
 525 3 19.65 63.3 15.71 0.341 524
 526 3 19.53 63.31 15.68 0.403 525
 527 3 19.42 63.24 15.41 0.337 526
 528 3 19.26 63.26 15.38 0.294 527
 529 3 18.99 63.56 15.44 0.119 528
 530 3 18.87 63.62 15.5 0.121 529
 531 3 18.74 63.77 15.5 0.131 530
 532 3 18.65 63.88 15.48 0.191 531
 533 3 18.58 64 15.46 0.177 532
 534 3 18.42 64.05 15.5 0.172 533
 535 3 18.28 64.14 15.49 0.169 534
 536 3 18.21 64.24 15.56 0.179 535
 537 3 18.1 64.34 15.59 0.14 536
 538 3 17.9 64.49 15.63 0.111 537
 539 3 17.85 64.58 15.58 0.11 538
 540 3 17.76 64.66 15.5 0.107 539
 541 3 17.6 64.69 15.48 0.127 540
 542 3 17.53 64.8 15.37 0.117 541
 543 3 17.4 64.89 15.31 0.205 542
 544 3 17.33 65 15.26 0.234 543
 545 3 17.22 65.05 15.2 0.208 544
 546 3 16.84 65.11 15.11 0.123 545
 547 3 16.71 65.11 15.07 0.142 546
 548 3 16.57 65.25 15.06 0.131 547
 549 3 16.46 65.31 15.01 0.156 548
 550 3 16.41 65.55 15.01 0.126 549
 551 3 16.36 65.74 15.01 0.148 550
 552 3 16.43 65.92 14.98 0.103 551
 553 3 16.41 66.03 14.95 0.113 552
 554 3 16.3 66.14 15 0.125 553
 555 3 16.11 66.11 15.01 0.073 554
 556 3 15.96 66.16 14.93 0.135 555
 557 3 15.78 66.19 14.84 0.154 556
 558 3 15.59 66.19 14.67 0.102 557
 559 3 15.47 66.3 14.55 0.087 558
 560 3 15.46 66.42 14.43 0.089 559
 561 3 15.38 66.47 14.36 0.094 560
 562 3 15.38 66.56 14.24 0.105 561
 563 3 15.33 66.66 14.21 0.126 562
 564 3 15.17 66.7 14.27 0.126 563
 565 3 15.11 66.77 14.35 0.105 564
 566 3 15.01 66.87 14.33 0.1 565
 567 3 14.87 66.93 14.3 0.097 566
 568 3 14.73 66.93 14.3 0.105 567
 569 3 14.61 66.82 14.38 0.148 568
 570 3 14.43 67.04 14.38 0.149 569
 571 3 14.3 67.08 14.43 0.185 570
 572 3 14.19 67.27 14.36 0.162 571
 573 3 14.36 67.49 14.35 0.101 572
 574 3 14.36 67.6 14.33 0.084 573
 575 3 14.17 67.63 14.23 0.099 574
 576 3 14.05 67.58 14.16 0.13 575
 577 3 13.94 67.52 14.1 0.112 576
 578 3 13.73 67.52 14.1 0.064 577
 579 3 13.61 67.51 14.21 0.068 578
 580 3 13.56 67.58 14.35 0.086 579
 581 3 13.47 67.68 14.3 0.083 580
 582 3 13.42 67.82 14.19 0.096 581
 583 3 13.35 67.96 14.17 0.128 582
 584 3 13.2 68.07 14.25 0.104 583
 585 3 13.04 68.04 14.24 0.112 584
 586 3 12.86 68.04 14.11 0.109 585
 587 3 12.68 68.04 13.99 0.114 586
 588 3 12.44 68.13 13.89 0.089 587
 589 3 12.27 68.15 13.8 0.114 588
 590 3 12.12 68.21 13.72 0.151 589
 591 3 11.99 68.27 13.72 0.21 590
 592 3 11.74 68.52 13.79 0.092 591
 593 3 11.58 68.6 13.77 0.115 592
 594 3 11.4 68.79 13.72 0.101 593
 595 3 11.28 68.88 13.72 0.111 594
 596 3 11.27 69.02 13.59 0.121 595
 597 3 11.33 69.12 13.48 0.13 596
 598 3 11.4 69.21 13.39 0.128 597
 599 3 11.44 69.26 13.31 0.173 598
 600 3 11.7 69.29 13.28 0.107 599
 601 3 11.83 69.3 13.19 0.067 600
 602 3 11.93 69.35 13.13 0.074 601
 603 3 12.12 69.33 13.14 0.089 602
 604 3 12.34 69.32 13.26 0.09 603
 605 3 12.44 69.29 13.33 0.054 604
 606 3 12.57 69.32 13.35 0.065 605
 607 3 12.66 69.38 13.41 0.06 606
 608 3 12.8 69.41 13.49 0.085 607
 609 3 12.94 69.52 13.52 0.095 608
 610 3 13.07 69.54 13.58 0.087 609
 611 3 13.24 69.57 13.61 0.087 610
 612 3 13.41 69.63 13.61 0.105 611
 613 3 13.6 69.66 13.61 0.102 612
 614 3 13.78 69.77 13.74 0.117 613
 615 3 13.88 69.91 13.83 0.088 614
 616 3 14.08 70.04 13.77 0.094 615
 617 3 14.21 70.02 13.71 0.069 616
 618 3 14.32 69.93 13.7 0.113 617
 619 3 14.46 70.04 13.96 0.079 618
 620 3 14.51 70.16 14.1 0.089 619
 621 3 14.5 70.24 14.24 0.107 620
 622 3 14.47 70.3 14.35 0.15 621
 623 3 14.38 70.38 14.43 0.128 622
 624 3 14.3 70.57 14.5 0.113 623
 625 3 14.25 70.65 14.54 0.117 624
 626 3 14.13 70.62 14.67 0.088 625
 627 3 14.03 70.6 14.75 0.088 626
 628 3 13.91 70.62 14.81 0.06 627
 629 3 13.8 70.6 15 0.069 628
 630 3 13.78 70.55 15.12 0.081 629
 631 3 13.71 70.51 15.21 0.083 630
 632 3 13.63 70.51 15.37 0.092 631
 633 3 13.58 70.52 15.52 0.098 632
 634 3 13.51 70.57 15.68 0.078 633
 635 3 13.45 70.6 15.78 0.075 634
 636 3 13.47 70.74 15.85 0.035 635
 637 3 11.11 69.27 13.13 0.081 599
 638 3 10.96 69.18 13.21 0.131 637
 639 3 10.87 69.21 13.14 0.057 638
 640 3 10.71 69.24 13.22 0.137 639
 641 3 10.55 69.27 13.2 0.118 640
 642 3 10.41 69.21 13.14 0.133 641
 643 3 10.28 69.1 12.98 0.124 642
 644 3 10.2 69.08 12.81 0.09 643
 645 3 10.15 69.08 12.72 0.093 644
 646 3 9.96 69.07 12.59 0.096 645
 647 3 9.82 69.12 12.54 0.119 646
 648 3 9.62 69.18 12.47 0.162 647
 649 3 9.44 69.18 12.32 0.088 648
 650 3 9.32 69.3 12.21 0.102 649
 651 3 9.27 69.46 12.18 0.128 650
 652 3 9.12 69.57 12.15 0.148 651
 653 3 8.99 69.68 12.12 0.136 652
 654 3 8.91 69.8 11.97 0.134 653
 655 3 8.67 69.87 11.76 0.076 654
 656 3 8.51 69.91 11.79 0.079 655
 657 3 8.34 69.96 11.76 0.113 656
 658 3 8.24 69.96 11.71 0.146 657
 659 3 8.02 70.04 11.78 0.099 658
 660 3 7.85 70.07 11.83 0.152 659
 661 3 7.77 70.1 12.01 0.048 660
 662 3 7.64 70.19 12.04 0.113 661
 663 3 7.51 70.25 12.04 0.122 662
 664 3 7.35 70.26 12.04 0.118 663
 665 3 7.17 70.2 11.95 0.153 664
 666 3 7.06 70.2 11.89 0.179 665
 667 3 6.93 70.2 11.7 0.103 666
 668 3 6.8 70.26 11.59 0.082 667
 669 3 6.67 70.31 11.56 0.128 668
 670 3 6.54 70.34 11.57 0.17 669
 671 3 6.38 70.32 11.67 0.143 670
 672 3 6.22 70.23 11.89 0.1 671
 673 3 5.97 70.22 12.04 0.067 672
 674 3 5.87 70.18 11.97 0.093 673
 675 3 5.72 70.14 11.94 0.101 674
 676 3 5.52 70.18 11.95 0.087 675
 677 3 5.34 70.22 11.84 0.094 676
 678 3 5.13 70.18 11.81 0.087 677
 679 3 5.01 70.26 11.73 0.136 678
 680 3 4.92 70.26 11.65 0.16 679
 681 3 4.85 70.47 11.54 0.097 680
 682 3 4.72 70.62 11.48 0.133 681
 683 3 4.63 70.81 11.49 0.096 682
 684 3 4.51 70.92 11.57 0.066 683
 685 3 4.34 71.01 11.65 0.09 684
 686 3 4.21 71.03 11.63 0.097 685
 687 3 4.13 71.01 11.53 0.13 686
 688 3 4.76 70.06 11.63 0.145 680
 689 3 4.64 69.95 11.72 0.164 688
 690 3 4.64 69.79 11.99 0.105 689
 691 3 4.59 69.73 12.16 0.09 690
 692 3 4.48 69.67 12.28 0.111 691
 693 3 4.38 69.65 12.53 0.103 692
 694 3 4.27 69.76 12.64 0.086 693
 695 3 4.22 69.81 12.74 0.055 694
 696 3 6.84 70.09 12.21 0.086 666
 697 3 6.76 70.11 12.31 0.085 696
 698 3 6.6 70.15 12.4 0.073 697
 699 3 6.47 70.2 12.47 0.111 698
 700 3 6.32 70.26 12.56 0.113 699
 701 3 6.17 70.28 12.63 0.04 700
 702 3 6.19 70.34 12.74 0.06 701
 703 3 6.09 70.39 12.83 0.151 702
 704 3 5.64 70.51 12.89 0.12 703
 705 3 5.52 70.56 13 0.061 704
 706 3 5.51 70.5 13.21 0.079 705
 707 3 5.47 70.51 13.39 0.131 706
 708 3 5.42 70.59 13.56 0.103 707
 709 3 6.45 70.48 12.96 0.145 703
 710 3 6.55 70.56 13 0.081 709
 711 3 6.73 70.57 13.05 0.099 710
 712 3 6.84 70.51 13.06 0.067 711
 713 3 8.36 69.73 11.45 0.094 658
 714 3 8.37 69.58 11.33 0.101 713
 715 3 8.43 69.46 11.31 0.08 714
 716 3 8.45 69.29 11.33 0.099 715
 717 3 8.59 69.13 11.31 0.109 716
 718 3 8.79 69.1 11.26 0.11 717
 719 3 8.96 68.98 11.31 0.073 718
 720 3 9.15 68.91 11.29 0.099 719
 721 3 9.26 68.85 11.35 0.061 720
 722 3 9.32 68.71 11.37 0.102 721
 723 3 9.32 68.6 11.38 0.071 722
 724 3 14.19 66.77 14.5 0.125 571
 725 3 14.2 66.68 14.58 0.083 724
 726 3 14.27 66.6 14.6 0.000125 725
 727 3 15.84 66.28 15.06 0.095 557
 728 3 15.7 66.33 15.1 0.119 727
 729 3 15.46 66.26 15.12 0.123 728
 730 3 15.28 66.24 15.01 0.121 729
 731 3 15.05 66.3 14.87 0.108 730
 732 3 14.88 66.26 14.78 0.101 731
 733 3 20.94 63.63 16.43 0.114 505
 734 3 20.92 63.63 16.54 0.069 733
 735 3 21.94 63.41 15.47 0.148 479
 736 3 22.01 63.32 15.31 0.108 735
 737 3 21.77 62.75 9.73 0.146 439
 738 3 21.66 62.95 9.65 0.096 737
 739 3 21.57 63.1 9.64 0.137 738
 740 3 21.43 63.17 9.65 0.104 739
 741 3 21.23 63.2 9.56 0.106 740
 742 3 22.15 60.82 4.82 0.545 408
 743 3 21.84 60.85 4.73 0.598 742
 744 3 21.2 61 4.57 0.858 743
 745 3 21.13 61.07 4.52 0.751 744
 746 3 21.11 61.13 4.44 0.712 745
 747 3 21.1 61.2 4.31 0.598 746
 748 3 21.08 61.28 4.19 0.542 747
 749 3 21.05 61.4 4.15 0.473 748
 750 3 21.03 61.53 4.08 0.426 749
 751 3 21.03 61.75 4.03 0.442 750
 752 3 20.94 61.89 3.96 0.439 751
 753 3 20.89 62.07 3.88 0.459 752
 754 3 20.94 62.21 3.84 0.411 753
 755 3 21.08 62.35 3.8 0.374 754
 756 3 21.1 62.55 3.74 0.373 755
 757 3 21.19 62.79 3.8 0.406 756
 758 3 21.23 62.94 3.76 0.398 757
 759 3 21.26 63.18 3.78 0.365 758
 760 3 21.23 63.3 3.71 0.385 759
 761 3 21.26 63.54 3.71 0.395 760
 762 3 21.23 63.76 3.65 0.377 761
 763 3 21.19 64.01 3.55 0.422 762
 764 3 20.97 64.22 2.86 0.145 763
 765 3 20.9 64.32 2.78 0.103 764
 766 3 20.82 64.32 2.65 0.096 765
 767 3 20.81 64.3 2.51 0.122 766
 768 3 20.79 64.21 2.34 0.115 767
 769 3 20.68 64.15 2.19 0.106 768
 770 3 20.59 64.1 2.11 0.092 769
 771 3 20.5 64.05 1.97 0.098 770
 772 3 20.43 63.98 1.9 0.109 771
 773 3 20.43 63.85 1.84 0.108 772
 774 3 20.32 63.76 1.74 0.058 773
 775 3 20.23 63.76 1.64 0.119 774
 776 3 20.16 63.72 1.55 0.105 775
 777 3 20.11 63.76 1.44 0.000125 776
 778 3 21.17 64.27 3.53 0.365 763
 779 3 21.17 64.41 3.55 0.382 778
 780 3 21.17 64.55 3.55 0.359 779
 781 3 21.1 64.68 3.48 0.348 780
 782 3 21.02 64.82 3.46 0.341 781
 783 3 20.9 64.99 3.42 0.367 782
 784 3 20.88 65.11 3.42 0.343 783
 785 3 20.88 65.26 3.4 0.327 784
 786 3 20.84 65.41 3.38 0.337 785
 787 3 20.82 65.57 3.34 0.344 786
 788 3 20.79 65.71 3.26 0.335 787
 789 3 20.77 65.88 3.17 0.347 788
 790 3 20.75 66.01 3.07 0.332 789
 791 3 20.75 66.13 2.92 0.328 790
 792 3 20.75 66.27 2.9 0.322 791
 793 3 20.79 66.41 2.84 0.302 792
 794 3 20.76 66.6 2.76 0.3 793
 795 3 20.8 66.68 2.65 0.308 794
 796 3 20.83 66.83 2.59 0.296 795
 797 3 20.94 67.05 2.32 0.426 796
 798 3 21.22 67.07 1.77 0.16 797
 799 3 21.34 66.93 1.8 0.133 798
 800 3 21.45 66.88 1.83 0.126 799
 801 3 21.57 66.76 1.9 0.085 800
 802 3 21.57 66.6 1.81 0.153 801
 803 3 21.57 66.47 1.7 0.113 802
 804 3 21.54 66.32 1.63 0.135 803
 805 3 21.54 66.13 1.4 0.13 804
 806 3 21.63 66.1 1.26 0.128 805
 807 3 21.63 66.04 1.09 0.16 806
 808 3 21.95 66.1 1.1 0.102 807
 809 3 22 66.02 0.97 0.072 808
 810 3 22.06 65.94 0.8 0.000125 809
 811 3 21.59 65.99 0.88 0.126 807
 812 3 21.75 65.91 0.91 0.069 811
 813 3 21.82 65.86 1.01 0.097 812
 814 3 21.91 65.93 1.12 0.092 813
 815 3 22.02 65.94 1.26 0.063 814
 816 3 20.92 67.15 2.36 0.401 797
 817 3 20.94 67.3 2.32 0.388 816
 818 3 21.11 67.6 2.01 0.53 817
 819 3 21.26 67.82 2.3 0.589 818
 820 3 21.3 67.99 2.44 0.53 819
 821 3 21.41 68.18 2.49 0.509 820
 822 3 21.33 68.32 2.53 0.502 821
 823 3 21.33 68.49 2.57 0.501 822
 824 3 21.18 68.57 2.55 0.481 823
 825 3 21.16 68.74 2.46 0.496 824
 826 3 21.22 69.1 2.36 0.552 825
 827 3 21.13 69.27 2.28 0.513 826
 828 3 20.95 69.26 2.22 0.451 827
 829 3 20.75 69.32 2.14 0.386 828
 830 3 20.56 69.38 2.16 0.347 829
 831 3 20.36 69.44 2.12 0.338 830
 832 3 20.09 69.4 2.06 0.327 831
 833 3 19.84 69.44 2.04 0.302 832
 834 3 19.5 69.48 2.06 0.307 833
 835 3 19.34 69.51 2.02 0.288 834
 836 3 19.29 69.64 1.88 0.331 835
 837 3 19.09 69.64 1.82 0.404 836
 838 3 18.86 69.73 1.72 0.368 837
 839 3 18.79 69.87 1.64 0.364 838
 840 3 18.66 70.06 1.53 0.351 839
 841 3 18.59 70.29 1.37 0.394 840
 842 3 18.5 70.51 1.32 0.461 841
 843 3 18.48 70.67 1.17 0.49 842
 844 3 18.39 70.9 1.02 0.498 843
 845 3 18.44 70.96 0.86 0.509 844
 846 3 18.3 71.15 0.66 0.462 845
 847 3 18.33 71.23 0.54 0.431 846
 848 3 18.24 71.39 0.4 0.394 847
 849 3 18.24 71.51 0.24 0.362 848
 850 3 18.31 71.57 0.12 0.382 849
 851 3 18.28 71.75 0.02 0.353 850
 852 3 18.28 71.93 -0.1 0.349 851
 853 3 18.46 72.04 -0.16 0.311 852
 854 3 18.67 72.13 -0.3 0.334 853
 855 3 18.85 72.15 -0.4 0.386 854
 856 3 19.03 72.27 -0.56 0.438 855
 857 3 19.02 72.41 -0.65 0.417 856
 858 3 19.13 72.61 -0.76 0.408 857
 859 3 19.11 72.77 -0.84 0.355 858
 860 3 19.16 72.94 -0.87 0.342 859
 861 3 19.11 73.1 -0.91 0.308 860
 862 3 19.11 73.3 -1.01 0.278 861
 863 3 19.07 73.41 -1.1 0.26 862
 864 3 19.07 73.55 -1.14 0.257 863
 865 3 19.04 73.76 -1.17 0.237 864
 866 3 18.86 73.86 -1.17 0.241 865
 867 3 18.73 74.02 -1.19 0.234 866
 868 3 18.64 74.16 -1.22 0.245 867
 869 3 18.41 74.3 -1.14 0.275 868
 870 3 18.23 74.47 -1.08 0.302 869
 871 3 18.09 74.58 -1.08 0.283 870
 872 3 17.98 74.68 -1.17 0.275 871
 873 3 17.82 74.83 -1.17 0.278 872
 874 3 17.73 74.94 -1.27 0.287 873
 875 3 17.59 75.08 -1.35 0.352 874
 876 3 17.43 75.25 -1.43 0.377 875
 877 3 17.39 75.32 -1.58 0.398 876
 878 3 17.32 75.43 -1.74 0.39 877
 879 3 17.26 75.57 -1.89 0.366 878
 880 3 17.19 75.66 -2.01 0.382 879
 881 3 17.17 75.74 -2.17 0.362 880
 882 3 17.15 75.91 -2.34 0.38 881
 883 3 17.08 76.15 -2.42 0.44 882
 884 3 17.1 76.26 -2.57 0.444 883
 885 3 17.04 76.41 -2.72 0.451 884
 886 3 17.06 76.57 -2.88 0.423 885
 887 3 17.01 76.69 -2.99 0.432 886
 888 3 16.95 76.82 -3.11 0.438 887
 889 3 16.92 76.94 -3.17 0.455 888
 890 3 16.87 77.19 -3.26 0.447 889
 891 3 16.68 77.82 -3.7 0.676 890
 892 3 16.62 77.85 -3.8 0.585 891
 893 3 16.52 77.9 -3.9 0.537 892
 894 3 16.41 77.86 -4.03 0.447 893
 895 3 16.32 77.74 -4.08 0.391 894
 896 3 16.16 77.65 -4.14 0.382 895
 897 3 16.07 77.44 -4.32 0.373 896
 898 3 16 77.32 -4.44 0.389 897
 899 3 15.96 77.02 -4.62 0.48 898
 900 3 15.8 76.68 -4.75 0.638 899
 901 3 15.6 75.95 -4.2 1.008 900
 902 3 15.39 75.81 -4.05 0.945 901
 903 3 15.28 75.82 -4.01 0.846 902
 904 3 15.18 75.93 -3.98 0.801 903
 905 3 15.06 76.01 -3.83 0.736 904
 906 3 14.95 76.12 -3.68 0.662 905
 907 3 14.8 76.25 -3.6 0.584 906
 908 3 14.71 76.39 -3.58 0.566 907
 909 3 14.58 76.57 -3.54 0.544 908
 910 3 14.48 76.76 -3.56 0.468 909
 911 3 14.43 76.9 -3.66 0.451 910
 912 3 14.32 77.04 -3.66 0.455 911
 913 3 14.14 77.23 -3.62 0.401 912
 914 3 14.08 77.39 -3.69 0.373 913
 915 3 14.04 77.5 -3.77 0.385 914
 916 3 13.92 77.59 -3.89 0.362 915
 917 3 13.75 77.76 -3.94 0.371 916
 918 3 13.74 77.87 -4.1 0.377 917
 919 3 13.64 77.98 -4.18 0.398 918
 920 3 13.62 78.12 -4.29 0.371 919
 921 3 13.49 78.26 -4.35 0.322 920
 922 3 13.42 78.35 -4.47 0.295 921
 923 3 13.32 78.48 -4.55 0.291 922
 924 3 13.29 78.57 -4.71 0.278 923
 925 3 13.22 78.71 -4.76 0.307 924
 926 3 13.05 78.79 -4.92 0.295 925
 927 3 12.92 78.82 -5.05 0.298 926
 928 3 12.77 78.95 -5.19 0.299 927
 929 3 12.68 79.09 -5.34 0.313 928
 930 3 12.6 79.2 -5.48 0.304 929
 931 3 12.52 79.34 -5.6 0.284 930
 932 3 12.43 79.51 -5.72 0.286 931
 933 3 12.35 79.65 -5.76 0.315 932
 934 3 12.35 79.8 -5.87 0.324 933
 935 3 12.34 79.94 -5.97 0.314 934
 936 3 12.25 80.07 -6.05 0.308 935
 937 3 12.23 80.28 -6.22 0.307 936
 938 3 12.18 80.44 -6.27 0.297 937
 939 3 12.16 80.61 -6.38 0.264 938
 940 3 12.08 80.75 -6.51 0.245 939
 941 3 12.07 80.95 -6.62 0.27 940
 942 3 12.02 81.08 -6.71 0.274 941
 943 3 11.94 81.23 -6.8 0.269 942
 944 3 11.82 81.45 -6.87 0.327 943
 945 3 11.77 81.62 -6.92 0.308 944
 946 3 11.73 81.83 -6.96 0.3 945
 947 3 11.72 82 -7 0.305 946
 948 3 11.64 82.25 -7.07 0.327 947
 949 3 11.57 82.45 -7.15 0.318 948
 950 3 11.58 82.61 -7.25 0.312 949
 951 3 11.59 82.8 -7.37 0.305 950
 952 3 11.59 82.95 -7.43 0.279 951
 953 3 11.69 83.11 -7.58 0.259 952
 954 3 11.77 83.31 -7.72 0.269 953
 955 3 11.78 83.47 -7.84 0.284 954
 956 3 11.69 83.61 -8.06 0.3 955
 957 3 11.71 83.77 -8.2 0.298 956
 958 3 11.64 83.94 -8.28 0.281 957
 959 3 11.63 84.09 -8.38 0.271 958
 960 3 11.57 84.27 -8.49 0.293 959
 961 3 11.48 84.45 -8.6 0.362 960
 962 3 11.44 84.59 -8.67 0.376 961
 963 3 11.6 84.78 -8.83 0.414 962
 964 3 11.61 84.92 -8.84 0.389 963
 965 3 11.74 85.11 -8.97 0.356 964
 966 3 11.79 85.28 -9.02 0.344 965
 967 3 11.76 85.42 -9.1 0.28 966
 968 3 11.8 85.45 -8.94 0.255 967
 969 3 11.79 85.64 -9.02 0.277 968
 970 3 11.88 85.78 -9.08 0.268 969
 971 3 12.02 85.89 -9.09 0.247 970
 972 3 12.14 86.03 -9.15 0.218 971
 973 3 12.18 86.3 -9.25 0.23 972
 974 3 12.31 86.39 -9.3 0.229 973
 975 3 12.43 86.5 -9.41 0.274 974
 976 3 12.46 86.78 -9.44 0.346 975
 977 3 12.59 86.87 -9.48 0.343 976
 978 3 12.71 86.98 -9.48 0.292 977
 979 3 12.82 87.04 -9.52 0.333 978
 980 3 13 87.09 -9.63 0.352 979
 981 3 13.16 87.15 -9.69 0.35 980
 982 3 13.32 87.21 -9.77 0.376 981
 983 3 13.54 87.29 -9.79 0.377 982
 984 3 13.66 87.42 -9.75 0.359 983
 985 3 13.66 87.59 -9.65 0.364 984
 986 3 13.68 87.73 -9.63 0.344 985
 987 3 13.62 87.87 -9.63 0.306 986
 988 3 13.54 88.07 -9.65 0.289 987
 989 3 13.41 88.26 -9.73 0.231 988
 990 3 13.45 88.43 -9.79 0.25 989
 991 3 13.45 88.6 -9.85 0.248 990
 992 3 13.45 88.79 -9.91 0.24 991
 993 3 13.42 88.95 -9.99 0.24 992
 994 3 13.46 89.09 -10.07 0.204 993
 995 3 13.48 89.26 -10.08 0.212 994
 996 3 13.56 89.42 -10.14 0.241 995
 997 3 13.57 89.65 -10.18 0.276 996
 998 3 13.56 89.79 -10.23 0.268 997
 999 3 13.56 89.98 -10.3 0.263 998
 1000 3 13.64 90.15 -10.24 0.237 999
 1001 3 13.72 90.29 -10.16 0.271 1000
 1002 3 13.77 90.48 -10.21 0.316 1001
 1003 3 13.82 90.62 -10.24 0.33 1002
 1004 3 13.89 90.84 -10.24 0.313 1003
 1005 3 14.02 90.93 -10.24 0.314 1004
 1006 3 14.13 91.12 -10.19 0.283 1005
 1007 3 14.23 91.26 -10.27 0.303 1006
 1008 3 14.32 91.38 -10.41 0.303 1007
 1009 3 14.53 91.51 -10.62 0.358 1008
 1010 3 14.7 91.56 -10.67 0.384 1009
 1011 3 14.8 91.7 -10.7 0.385 1010
 1012 3 14.94 91.73 -10.72 0.4 1011
 1013 3 15.04 91.95 -10.75 0.391 1012
 1014 3 15.22 92.04 -10.81 0.364 1013
 1015 3 15.37 92.2 -10.82 0.331 1014
 1016 3 15.54 92.21 -10.89 0.301 1015
 1017 3 15.7 92.35 -11 0.257 1016
 1018 3 15.82 92.4 -11.02 0.256 1017
 1019 3 15.93 92.51 -11.07 0.25 1018
 1020 3 16.02 92.62 -11.14 0.266 1019
 1021 3 16.11 92.73 -11.13 0.226 1020
 1022 3 16.14 92.98 -11.18 0.26 1021
 1023 3 16.18 93.17 -11.22 0.277 1022
 1024 3 16.17 93.34 -11.28 0.277 1023
 1025 3 16.21 93.49 -11.23 0.254 1024
 1026 3 16.17 93.71 -11.2 0.24 1025
 1027 3 16.22 93.82 -11.25 0.219 1026
 1028 3 16.33 93.92 -11.25 0.201 1027
 1029 3 16.51 93.98 -11.32 0.194 1028
 1030 3 16.71 94.09 -11.32 0.202 1029
 1031 3 16.85 94.18 -11.27 0.193 1030
 1032 3 16.99 94.29 -11.18 0.209 1031
 1033 3 17.13 94.34 -11.17 0.215 1032
 1034 3 17.37 94.51 -11.2 0.246 1033
 1035 3 17.44 94.73 -11.25 0.218 1034
 1036 3 17.53 94.93 -11.3 0.189 1035
 1037 3 17.67 95.02 -11.3 0.205 1036
 1038 3 17.78 95.13 -11.32 0.248 1037
 1039 3 17.88 95.19 -11.28 0.254 1038
 1040 3 18.17 95.47 -11.43 0.38 1039
 1041 3 18.31 95.69 -11.58 0.402 1040
 1042 3 18.33 95.88 -11.59 0.379 1041
 1043 3 18.38 96.1 -11.59 0.34 1042
 1044 3 18.47 96.24 -11.59 0.308 1043
 1045 3 18.56 96.33 -11.54 0.252 1044
 1046 3 18.76 96.44 -11.57 0.231 1045
 1047 3 18.97 96.58 -11.59 0.237 1046
 1048 3 19.13 96.74 -11.51 0.261 1047
 1049 3 19.19 96.89 -11.51 0.31 1048
 1050 3 19.24 97.05 -11.51 0.348 1049
 1051 3 19.28 97.18 -11.45 0.303 1050
 1052 3 19.33 97.36 -11.43 0.253 1051
 1053 3 19.49 97.52 -11.43 0.229 1052
 1054 3 19.6 97.66 -11.5 0.23 1053
 1055 3 19.65 97.86 -11.52 0.231 1054
 1056 3 19.8 98.07 -11.6 0.229 1055
 1057 3 19.92 98.22 -11.67 0.235 1056
 1058 3 19.98 98.25 -11.78 0.212 1057
 1059 3 20.09 98.35 -11.84 0.211 1058
 1060 3 20.27 98.43 -11.78 0.215 1059
 1061 3 20.45 98.43 -11.76 0.204 1060
 1062 3 20.52 98.49 -11.89 0.214 1061
 1063 3 20.73 98.54 -11.89 0.252 1062
 1064 3 20.93 98.55 -11.9 0.295 1063
 1065 3 21.11 98.6 -11.88 0.283 1064
 1066 3 21.36 98.63 -11.88 0.26 1065
 1067 3 21.48 98.72 -11.92 0.274 1066
 1068 3 21.59 98.82 -11.95 0.269 1067
 1069 3 21.77 98.93 -11.97 0.258 1068
 1070 3 21.96 99.08 -12.01 0.279 1069
 1071 3 22.05 99.19 -12.1 0.299 1070
 1072 3 22.21 99.3 -12.1 0.304 1071
 1073 3 22.36 99.39 -12.16 0.313 1072
 1074 3 22.52 99.44 -12.21 0.265 1073
 1075 3 22.68 99.54 -12.29 0.224 1074
 1076 3 23.82 99.62 -12.51 0.641 1075
 1077 3 23.75 99.69 -12.59 0.576 1076
 1078 3 23.71 99.73 -12.7 0.567 1077
 1079 3 23.66 99.73 -12.85 0.507 1078
 1080 3 23.71 99.7 -13.02 0.482 1079
 1081 3 23.73 99.73 -13.2 0.464 1080
 1082 3 23.73 99.78 -13.38 0.398 1081
 1083 3 23.68 99.73 -13.48 0.285 1082
 1084 3 23.58 99.78 -13.79 0.245 1083
 1085 3 23.63 99.7 -13.97 0.239 1084
 1086 3 23.6 99.7 -14.19 0.249 1085
 1087 3 23.6 99.65 -14.34 0.198 1086
 1088 3 23.53 99.58 -14.44 0.192 1087
 1089 3 23.47 99.53 -14.58 0.188 1088
 1090 3 23.47 99.45 -14.71 0.176 1089
 1091 3 23.38 99.44 -14.97 0.237 1090
 1092 3 23.44 99.45 -15.12 0.247 1091
 1093 3 23.44 99.44 -15.34 0.268 1092
 1094 3 23.44 99.48 -15.48 0.238 1093
 1095 3 23.45 99.56 -15.62 0.218 1094
 1096 3 23.54 99.62 -15.78 0.224 1095
 1097 3 23.62 99.67 -15.93 0.204 1096
 1098 3 23.75 99.7 -16.09 0.205 1097
 1099 3 23.89 99.67 -16.14 0.225 1098
 1100 3 24 99.65 -16.23 0.237 1099
 1101 3 24.14 99.61 -16.32 0.244 1100
 1102 3 24.27 99.53 -16.43 0.212 1101
 1103 3 24.44 99.53 -16.57 0.229 1102
 1104 3 24.55 99.5 -16.68 0.202 1103
 1105 3 24.64 99.47 -16.84 0.227 1104
 1106 3 24.71 99.47 -17.05 0.281 1105
 1107 3 24.77 99.5 -17.3 0.282 1106
 1108 3 24.84 99.51 -17.5 0.274 1107
 1109 3 24.89 99.59 -17.66 0.339 1108
 1110 3 24.75 99.58 -18.02 0.463 1109
 1111 3 24.77 99.76 -18.21 0.531 1110
 1112 3 24.83 99.76 -18.24 0.584 1111
 1113 3 24.88 99.75 -18.27 0.584 1112
 1114 3 24.08 99.95 -18.57 0.136 1113
 1115 3 23.97 99.95 -18.52 0.000125 1114
 1116 3 24.97 99.61 -18.32 0.534 1112
 1117 3 24.95 99.5 -18.48 0.469 1116
 1118 3 25.02 99.34 -18.62 0.456 1117
 1119 3 25.13 99.43 -18.71 0.398 1118
 1120 3 25.2 99.4 -18.87 0.34 1119
 1121 3 25.2 99.45 -19 0.317 1120
 1122 3 25.2 99.52 -19.14 0.287 1121
 1123 3 25.18 99.57 -19.32 0.268 1122
 1124 3 25.15 99.62 -19.46 0.257 1123
 1125 3 25.13 99.63 -19.64 0.26 1124
 1126 3 24.88 99.45 -20.52 0.61 1125
 1127 3 24.64 99.27 -20.82 0.516 1126
 1128 3 24.23 99.29 -21.27 0.464 1127
 1129 3 24.05 99.38 -21.36 0.465 1128
 1130 3 23.89 99.4 -21.5 0.47 1129
 1131 3 23.73 99.35 -21.64 0.53 1130
 1132 3 23.58 99.27 -21.62 0.453 1131
 1133 3 23.48 99.21 -21.64 0.468 1132
 1134 3 23.26 99.23 -21.56 0.404 1133
 1135 3 23.12 99.14 -21.33 0.403 1134
 1136 3 22.94 99.11 -21.1 0.375 1135
 1137 3 22.78 99.11 -20.9 0.407 1136
 1138 3 22.69 99.14 -20.83 0.49 1137
 1139 3 22.6 99.11 -20.88 0.608 1138
 1140 3 22.55 99.09 -20.79 0.706 1139
 1141 3 22.28 99.11 -20.85 0.723 1140
 1142 3 21.62 98.75 -20.88 0.303 1141
 1143 3 21.48 98.81 -20.9 0.317 1142
 1144 3 21.35 98.7 -20.9 0.274 1143
 1145 3 21.17 98.59 -20.9 0.221 1144
 1146 3 21.02 98.53 -20.74 0.218 1145
 1147 3 20.81 98.56 -20.78 0.211 1146
 1148 3 20.67 98.51 -20.87 0.174 1147
 1149 3 20.58 98.45 -20.94 0.202 1148
 1150 3 20.46 98.39 -21.03 0.17 1149
 1151 3 20.35 98.33 -21.05 0.158 1150
 1152 3 20.26 98.33 -21 0.163 1151
 1153 3 20.18 98.23 -20.85 0.178 1152
 1154 3 20.18 98.23 -20.64 0.19 1153
 1155 3 20.13 98.28 -20.55 0.211 1154
 1156 3 20.15 98.25 -20.43 0.396 1155
 1157 3 20.72 98.36 -20.34 0.153 1156
 1158 3 20.11 98.25 -20.3 0.41 1156
 1159 3 19.95 98.3 -20.26 0.473 1158
 1160 3 19.9 98.28 -20.14 0.506 1159
 1161 3 19.93 98.25 -19.96 0.493 1160
 1162 3 20.29 97.73 -19.85 0.37 1161
 1163 3 20.15 97.84 -19.66 0.287 1162
 1164 3 20.08 97.83 -19.5 0.362 1163
 1165 3 20.04 97.83 -19.35 0.4 1164
 1166 3 19.88 97.78 -19.25 0.421 1165
 1167 3 19.74 97.76 -19.14 0.358 1166
 1168 3 19.73 97.67 -18.91 0.272 1167
 1169 3 19.82 97.64 -18.71 0.266 1168
 1170 3 19.71 97.58 -18.59 0.187 1169
 1171 3 19.75 97.53 -18.43 0.216 1170
 1172 3 19.75 97.53 -18.32 0.173 1171
 1173 3 19.78 97.48 -18.18 0.163 1172
 1174 3 19.73 97.42 -18.05 0.153 1173
 1175 3 19.69 97.36 -17.87 0.183 1174
 1176 3 19.66 97.3 -17.78 0.183 1175
 1177 3 19.77 97.31 -17.6 0.164 1176
 1178 3 19.84 97.22 -17.46 0.138 1177
 1179 3 19.73 97.24 -17.3 0.145 1178
 1180 3 19.6 97.27 -17.16 0.2 1179
 1181 3 19.55 97.29 -17.07 0.258 1180
 1182 3 19.57 97.21 -16.8 0.196 1181
 1183 3 19.65 97.21 -16.6 0.219 1182
 1184 3 19.69 97.22 -16.46 0.231 1183
 1185 3 19.9 97.1 -16.3 0.202 1184
 1186 3 20.04 97.05 -16.18 0.208 1185
 1187 3 20.15 96.91 -15.98 0.154 1186
 1188 3 20.22 96.83 -15.86 0.136 1187
 1189 3 20.35 96.77 -15.67 0.181 1188
 1190 3 20.51 96.69 -15.54 0.201 1189
 1191 3 20.6 96.66 -15.41 0.191 1190
 1192 3 20.72 96.6 -15.28 0.174 1191
 1193 3 20.67 96.5 -15.07 0.184 1192
 1194 3 20.7 96.44 -14.92 0.193 1193
 1195 3 20.73 96.41 -14.74 0.219 1194
 1196 3 20.64 96.29 -14.49 0.167 1195
 1197 3 20.71 96.16 -14.41 0.168 1196
 1198 3 20.61 96.13 -14.17 0.136 1197
 1199 3 20.54 96.14 -14.03 0.139 1198
 1200 3 20.41 96.19 -13.85 0.138 1199
 1201 3 20.39 96.21 -13.69 0.179 1200
 1202 3 20.39 96.19 -13.45 0.179 1201
 1203 3 20.41 96.13 -13.29 0.155 1202
 1204 3 20.39 96.13 -13.03 0.149 1203
 1205 3 20.46 96.02 -12.84 0.118 1204
 1206 3 20.55 95.97 -12.69 0.125 1205
 1207 3 20.65 95.88 -12.55 0.156 1206
 1208 3 20.72 95.79 -12.37 0.17 1207
 1209 3 20.76 95.69 -12.19 0.179 1208
 1210 3 20.76 95.57 -12.09 0.24 1209
 1211 3 20.78 95.5 -11.95 0.286 1210
 1212 3 20.9 95.52 -11.59 0.126 1211
 1213 3 20.87 95.54 -11.42 0.16 1212
 1214 3 20.78 95.52 -11.3 0.135 1213
 1215 3 20.51 95.57 -11.22 0.143 1214
 1216 3 20.4 95.58 -11.05 0.139 1215
 1217 3 20.37 95.6 -10.83 0.169 1216
 1218 3 20.31 95.55 -10.62 0.149 1217
 1219 3 20.2 95.47 -10.42 0.13 1218
 1220 3 20.16 95.38 -10.27 0.119 1219
 1221 3 20.09 95.3 -10.17 0.15 1220
 1222 3 20.14 95.31 -10 0.163 1221
 1223 3 20.09 95.29 -9.79 0.167 1222
 1224 3 20.11 95.24 -9.59 0.133 1223
 1225 3 20.11 95.23 -9.44 0.138 1224
 1226 3 20.13 95.2 -9.21 0.166 1225
 1227 3 20.13 95.14 -9.09 0.134 1226
 1228 3 20.13 95.06 -8.97 0.119 1227
 1229 3 20.23 95 -8.77 0.162 1228
 1230 3 20.23 95.03 -8.59 0.213 1229
 1231 3 20.23 95.03 -8.45 0.252 1230
 1232 3 20.33 95.08 -8.25 0.238 1231
 1233 3 20.39 95 -8.03 0.148 1232
 1234 3 20.39 95 -7.92 0.197 1233
 1235 3 20.35 95.11 -7.81 0.268 1234
 1236 3 20.21 95.14 -7.63 0.426 1235
 1237 3 19.9 95.25 -7.62 0.39 1236
 1238 3 19.82 95.3 -7.54 0.41 1237
 1239 3 19.97 95.78 -8.09 0.094 1238
 1240 3 19.65 95.35 -7.44 0.359 1238
 1241 3 19.67 95.41 -7.18 0.295 1240
 1242 3 19.57 95.52 -7.08 0.273 1241
 1243 3 19.48 95.66 -6.98 0.259 1242
 1244 3 19.48 95.72 -6.79 0.24 1243
 1245 3 19.49 95.85 -6.71 0.271 1244
 1246 3 19.55 95.94 -6.56 0.309 1245
 1247 3 19.87 96.02 -6.31 0.246 1246
 1248 3 20.03 95.97 -6.18 0.279 1247
 1249 3 20.08 96.05 -6.01 0.288 1248
 1250 3 20.28 96.02 -6.05 0.31 1249
 1251 3 20.44 96.04 -6.02 0.311 1250
 1252 3 20.62 96.07 -5.99 0.263 1251
 1253 3 20.76 96.13 -5.92 0.183 1252
 1254 3 20.83 96.18 -5.76 0.154 1253
 1255 3 21.01 96.33 -5.67 0.129 1254
 1256 3 21.17 96.39 -5.59 0.158 1255
 1257 3 21.26 96.41 -5.47 0.166 1256
 1258 3 21.4 96.47 -5.35 0.196 1257
 1259 3 21.59 96.5 -5.35 0.178 1258
 1260 3 21.68 96.47 -5.22 0.128 1259
 1261 3 21.75 96.47 -5.11 0.114 1260
 1262 3 21.81 96.56 -4.98 0.099 1261
 1263 3 21.88 96.58 -4.85 0.122 1262
 1264 3 22.08 96.56 -4.81 0.129 1263
 1265 3 22.2 96.5 -4.68 0.104 1264
 1266 3 22.31 96.47 -4.52 0.174 1265
 1267 3 22.29 96.5 -4.34 0.181 1266
 1268 3 22.34 96.55 -4.2 0.197 1267
 1269 3 22.5 96.56 -4.07 0.175 1268
 1270 3 22.54 96.61 -3.91 0.176 1269
 1271 3 22.61 96.86 -3.75 0.188 1270
 1272 3 22.56 97.02 -3.62 0.206 1271
 1273 3 22.52 97.11 -3.41 0.192 1272
 1274 3 22.54 97.19 -3.16 0.162 1273
 1275 3 22.63 97.3 -3.08 0.178 1274
 1276 3 22.74 97.45 -2.98 0.173 1275
 1277 3 22.84 97.48 -2.94 0.204 1276
 1278 3 22.93 97.47 -2.85 0.258 1277
 1279 3 23.1 97.45 -2.74 0.323 1278
 1280 3 23.21 97.42 -2.67 0.361 1279
 1281 3 23.3 97.39 -2.59 0.412 1280
 1282 3 23.44 97.31 -2.51 0.461 1281
 1283 3 23.48 97.27 -2.36 0.451 1282
 1284 3 23.41 97.2 -2.19 0.488 1283
 1285 3 23.37 97.08 -2.05 0.476 1284
 1286 3 23.51 97.11 -1.95 0.41 1285
 1287 3 23.39 96.94 -1.75 0.46 1286
 1288 3 23.55 97.03 -1.65 0.393 1287
 1289 3 23.71 97.14 -1.41 0.239 1288
 1290 3 23.73 97.21 -1.33 0.222 1289
 1291 3 23.75 97.18 -1.23 0.368 1290
 1292 3 23.84 97.15 -1.1 0.436 1291
 1293 3 23.62 97.16 -0.88 0.447 1292
 1294 3 23.73 97.13 -0.74 0.503 1293
 1295 3 23.91 97.13 -0.62 0.356 1294
 1296 3 23.86 97.13 -0.51 0.434 1295
 1297 3 23.71 97.36 -0.59 0.302 1296
 1298 3 23.5 97.63 -0.85 0.349 1297
 1299 3 23.85 97.85 -0.63 0.334 1298
 1300 3 23.98 97.94 -0.51 0.281 1299
 1301 3 24.09 98.02 -0.53 0.184 1300
 1302 3 24.53 97.11 -1.09 0.173 1292
 1303 3 24.67 97.11 -1.05 0.1 1302
 1304 3 23.76 96.61 -1.63 0.25 1288
 1305 3 24.01 96.47 -1.56 0.18 1304
 1306 3 24.19 96.33 -1.51 0.107 1305
 1307 3 24.26 96.28 -1.43 0.000125 1306
 1308 3 22.69 97.27 -1.98 0.134 1284
 1309 3 22.66 97.32 -1.85 0.158 1308
 1310 3 19.23 95.38 -7.58 0.157 1240
 1311 3 19.08 95.41 -7.55 0.119 1310
 1312 3 20.65 94.61 -7.52 0.124 1236
 1313 3 20.74 94.53 -7.44 0.14 1312
 1314 3 20.45 97.37 -19.76 0.215 1162
 1315 3 20.52 97.25 -19.73 0.186 1314
 1316 3 22.05 99.05 -22.06 0.209 1141
 1317 3 22.08 98.98 -22.27 0.215 1316
 1318 3 21.89 98.92 -22.47 0.182 1317
 1319 3 21.78 98.83 -22.61 0.192 1318
 1320 3 21.69 98.81 -22.72 0.178 1319
 1321 3 21.57 98.78 -22.83 0.217 1320
 1322 3 21.51 98.81 -22.95 0.256 1321
 1323 3 21.26 98.73 -23.02 0.214 1322
 1324 3 21.16 98.7 -23.17 0.238 1323
 1325 3 20.91 98.7 -23.29 0.221 1324
 1326 3 20.72 98.69 -23.39 0.227 1325
 1327 3 20.5 98.73 -23.44 0.246 1326
 1328 3 20.36 98.78 -23.53 0.261 1327
 1329 3 20.22 98.81 -23.62 0.276 1328
 1330 3 20.07 98.92 -23.71 0.323 1329
 1331 3 19.99 99.03 -23.73 0.394 1330
 1332 3 19.86 99.08 -23.73 0.443 1331
 1333 3 19.75 99.09 -23.82 0.531 1332
 1334 3 19.75 99.23 -23.78 0.6 1333
 1335 3 19.5 99.15 -23.85 0.274 1334
 1336 3 19.38 99.11 -23.89 0.274 1335
 1337 3 19.5 98.58 -24.39 0.214 1336
 1338 3 19.43 98.59 -24.62 0.211 1337
 1339 3 19.36 98.59 -24.75 0.196 1338
 1340 3 19.27 98.56 -24.85 0.198 1339
 1341 3 19.09 98.51 -24.91 0.289 1340
 1342 3 19.04 98.5 -25.05 0.408 1341
 1343 3 19.11 98.51 -25.21 0.407 1342
 1344 3 18.86 98.47 -25.25 0.479 1343
 1345 3 18.74 98.45 -25.35 0.511 1344
 1346 3 18.63 98.45 -25.44 0.576 1345
 1347 3 18.66 99.11 -25.31 0.152 1346
 1348 3 18.53 99.14 -25.4 0.154 1347
 1349 3 18.35 99.23 -25.4 0.097 1348
 1350 3 18.61 98.39 -25.55 0.566 1346
 1351 3 18.4 98.5 -25.52 0.475 1350
 1352 3 18.3 98.53 -25.61 0.448 1351
 1353 3 18.31 98.58 -25.7 0.478 1352
 1354 3 18.24 98.44 -25.81 0.323 1353
 1355 3 18.15 98.48 -26.02 0.335 1354
 1356 3 18.1 98.75 -26.02 0.399 1355
 1357 3 18.03 98.95 -25.42 0.18 1356
 1358 3 17.9 99.03 -25.4 0.05 1357
 1359 3 17.83 99.06 -25.56 0.069 1358
 1360 3 17.71 99.09 -25.56 0.124 1359
 1361 3 17.62 99.17 -25.36 0.162 1360
 1362 3 17.65 99.23 -25.18 0.174 1361
 1363 3 17.74 99.25 -25.06 0.138 1362
 1364 3 17.83 98.73 -26 0.372 1356
 1365 3 17.69 98.73 -26.11 0.347 1364
 1366 3 17.35 98.5 -26.22 0.318 1365
 1367 3 18.42 98.11 -26.08 0.152 1351
 1368 3 18.28 98.17 -26.2 0.151 1367
 1369 3 18.41 97.42 -25.51 0.205 1350
 1370 3 18.36 97.3 -25.48 0.22 1369
 1371 3 18.34 97.17 -25.5 0.25 1370
 1372 3 18.4 97.06 -25.53 0.262 1371
 1373 3 18.43 96.94 -25.66 0.18 1372
 1374 3 18.41 96.78 -25.71 0.169 1373
 1375 3 18.36 96.61 -25.71 0.198 1374
 1376 3 18.34 96.45 -25.76 0.176 1375
 1377 3 18.29 96.33 -25.75 0.155 1376
 1378 3 18.2 96.15 -25.8 0.17 1377
 1379 3 18.11 96.06 -25.82 0.187 1378
 1380 3 17.95 96.05 -25.87 0.203 1379
 1381 3 17.91 95.94 -25.9 0.203 1380
 1382 3 17.84 95.86 -25.95 0.224 1381
 1383 3 17.81 95.75 -26.02 0.241 1382
 1384 3 17.77 95.7 -26.38 0.191 1383
 1385 3 17.72 95.61 -26.52 0.215 1384
 1386 3 17.58 95.56 -26.68 0.214 1385
 1387 3 17.51 95.42 -26.77 0.2 1386
 1388 3 17.44 95.26 -26.86 0.211 1387
 1389 3 17.4 95 -26.97 0.178 1388
 1390 3 17.37 94.81 -27.04 0.208 1389
 1391 3 17.31 94.64 -27.09 0.197 1390
 1392 3 17.23 94.47 -27.09 0.193 1391
 1393 3 17.12 94.3 -27.13 0.209 1392
 1394 3 17.06 94.19 -27.11 0.259 1393
 1395 3 16.97 94.11 -27.13 0.297 1394
 1396 3 16.93 93.98 -27.15 0.361 1395
 1397 3 16.81 93.9 -27.13 0.424 1396
 1398 3 16.7 93.84 -27.24 0.396 1397
 1399 3 16.59 93.78 -27.31 0.418 1398
 1400 3 16.49 93.7 -27.47 0.395 1399
 1401 3 16.67 93.48 -27.84 0.238 1400
 1402 3 16.56 93.42 -27.99 0.224 1401
 1403 3 16.4 93.44 -28.15 0.218 1402
 1404 3 16.35 93.34 -28.27 0.233 1403
 1405 3 16.44 93.14 -28.43 0.188 1404
 1406 3 16.48 92.89 -28.47 0.215 1405
 1407 3 16.4 92.78 -28.49 0.196 1406
 1408 3 16.3 92.67 -28.49 0.172 1407
 1409 3 16.21 92.56 -28.54 0.157 1408
 1410 3 16.15 92.45 -28.59 0.141 1409
 1411 3 16.03 92.19 -28.59 0.136 1410
 1412 3 15.92 92 -28.68 0.155 1411
 1413 3 15.85 91.89 -28.72 0.166 1412
 1414 3 15.85 91.73 -28.77 0.189 1413
 1415 3 15.83 91.64 -28.99 0.209 1414
 1416 3 15.7 91.58 -29.13 0.199 1415
 1417 3 15.61 91.5 -29.34 0.212 1416
 1418 3 15.49 91.42 -29.47 0.199 1417
 1419 3 15.37 91.34 -29.56 0.204 1418
 1420 3 15.22 91.25 -29.61 0.259 1419
 1421 3 15.06 91.15 -29.72 0.265 1420
 1422 3 14.92 91.14 -29.86 0.257 1421
 1423 3 14.73 91.09 -29.95 0.239 1422
 1424 3 14.56 91.06 -30.06 0.218 1423
 1425 3 14.46 91.01 -30.15 0.206 1424
 1426 3 14.37 90.95 -30.21 0.208 1425
 1427 3 14.36 90.87 -30.37 0.213 1426
 1428 3 14.29 90.81 -30.51 0.181 1427
 1429 3 14.22 90.76 -30.67 0.162 1428
 1430 3 14.11 90.64 -30.69 0.18 1429
 1431 3 14.06 90.48 -30.76 0.212 1430
 1432 3 13.98 90.36 -30.92 0.274 1431
 1433 3 13.83 90.3 -31.01 0.287 1432
 1434 3 13.8 90.14 -31.08 0.336 1433
 1435 3 13.81 90 -31.14 0.376 1434
 1436 3 13.75 89.89 -31.23 0.417 1435
 1437 3 13.68 89.78 -31.23 0.414 1436
 1438 3 13.66 89.7 -31.37 0.417 1437
 1439 3 13.55 89.62 -31.44 0.417 1438
 1440 3 13.46 89.53 -31.44 0.413 1439
 1441 3 13.47 89.45 -31.51 0.467 1440
 1442 3 13.46 89.33 -31.58 0.514 1441
 1443 3 13.3 89.25 -31.69 0.398 1442
 1444 3 13.15 89.17 -31.94 0.346 1443
 1445 3 13.08 89.14 -32.08 0.426 1444
 1446 3 13.08 89.03 -32.16 0.493 1445
 1447 3 13.07 88.84 -32.05 0.546 1446
 1448 3 12.96 88.69 -32.02 0.544 1447
 1449 3 12.75 88.58 -32.12 0.554 1448
 1450 3 13.02 88.39 -32.56 0.402 1449
 1451 3 13.08 88.25 -32.68 0.395 1450
 1452 3 13.11 88.15 -32.98 0.344 1451
 1453 3 13.23 88.14 -33.44 0.221 1452
 1454 3 13.23 88.06 -33.68 0.221 1453
 1455 3 13.21 87.95 -33.8 0.224 1454
 1456 3 13.19 87.81 -34.01 0.204 1455
 1457 3 13.19 87.67 -34.12 0.204 1456
 1458 3 13.15 87.5 -34.26 0.215 1457
 1459 3 13.14 87.37 -34.41 0.223 1458
 1460 3 13.14 87.28 -34.58 0.216 1459
 1461 3 13.06 87.19 -34.73 0.208 1460
 1462 3 12.97 87.11 -34.8 0.262 1461
 1463 3 12.9 86.97 -34.8 0.3 1462
 1464 3 12.84 86.84 -34.81 0.339 1463
 1465 3 13.12 86.55 -34.83 0.192 1464
 1466 3 13.2 86.34 -34.94 0.194 1465
 1467 3 13.21 86.19 -35.02 0.228 1466
 1468 3 13.34 86.11 -35.17 0.204 1467
 1469 3 13.43 86 -35.34 0.135 1468
 1470 3 13.48 85.92 -35.51 0.166 1469
 1471 3 13.48 85.83 -35.64 0.139 1470
 1472 3 13.53 85.67 -35.77 0.157 1471
 1473 3 13.61 85.48 -35.84 0.152 1472
 1474 3 13.71 85.37 -35.87 0.134 1473
 1475 3 13.87 85.23 -35.94 0.146 1474
 1476 3 14.03 85.03 -36.06 0.18 1475
 1477 3 14.18 85.07 -36.09 0.149 1476
 1478 3 14.29 84.9 -36.14 0.111 1477
 1479 3 14.37 84.82 -36.27 0.171 1478
 1480 3 14.46 84.63 -36.43 0.211 1479
 1481 3 14.57 84.57 -36.56 0.219 1480
 1482 3 14.64 84.46 -36.63 0.24 1481
 1483 3 14.56 84.24 -36.75 0.201 1482
 1484 3 14.48 84.02 -36.82 0.148 1483
 1485 3 14.46 83.93 -36.88 0.178 1484
 1486 3 14.52 83.79 -36.88 0.208 1485
 1487 3 14.52 83.65 -36.89 0.288 1486
 1488 3 14.55 83.54 -36.95 0.337 1487
 1489 3 14.27 83.27 -37 0.381 1488
 1490 3 14.53 82.99 -37.17 0.218 1489
 1491 3 14.62 82.85 -37.21 0.26 1490
 1492 3 14.69 82.65 -37.25 0.301 1491
 1493 3 14.78 82.61 -37.37 0.317 1492
 1494 3 14.86 82.41 -37.4 0.296 1493
 1495 3 14.82 82.11 -37.34 0.241 1494
 1496 3 14.87 82.01 -37.33 0.277 1495
 1497 3 14.95 81.88 -37.29 0.228 1496
 1498 3 15.01 81.71 -37.26 0.231 1497
 1499 3 15.06 81.49 -37.39 0.203 1498
 1500 3 15.18 81.4 -37.36 0.214 1499
 1501 3 15.17 81.12 -37.36 0.193 1500
 1502 3 15.2 80.96 -37.4 0.213 1501
 1503 3 15.23 80.73 -37.43 0.252 1502
 1504 3 15.22 80.49 -37.44 0.227 1503
 1505 3 15.19 80.24 -37.51 0.176 1504
 1506 3 15.2 80.05 -37.59 0.19 1505
 1507 3 15.19 79.91 -37.68 0.217 1506
 1508 3 15.15 79.72 -37.78 0.235 1507
 1509 3 15.12 79.55 -37.94 0.257 1508
 1510 3 15.14 79.36 -38.11 0.281 1509
 1511 3 15.05 79.25 -38.18 0.321 1510
 1512 3 15.04 79.16 -38.3 0.309 1511
 1513 3 15.06 78.94 -38.44 0.325 1512
 1514 3 15.29 78.83 -38.69 0.208 1513
 1515 3 15.28 78.72 -38.78 0.184 1514
 1516 3 15.27 78.6 -38.84 0.215 1515
 1517 3 15.35 78.52 -38.96 0.257 1516
 1518 3 15.32 78.44 -39.15 0.333 1517
 1519 3 15.35 78.32 -39.22 0.382 1518
 1520 3 15.36 78.17 -39.26 0.484 1519
 1521 3 15.43 78.03 -39.23 0.542 1520
 1522 3 15.43 77.83 -39.21 0.583 1521
 1523 3 15.49 77.71 -39.19 0.597 1522
 1524 3 15.56 77.61 -39.22 0.551 1523
 1525 3 15.64 77.5 -39.39 0.464 1524
 1526 3 15.76 77.44 -39.51 0.345 1525
 1527 3 15.87 77.35 -39.44 0.339 1526
 1528 3 15.94 77.24 -39.38 0.324 1527
 1529 3 15.63 76.91 -39.3 0.17 1528
 1530 3 15.44 76.83 -39.4 0.186 1529
 1531 3 15.34 76.67 -39.47 0.232 1530
 1532 3 15.45 76.5 -39.58 0.285 1531
 1533 3 15.59 76.38 -39.68 0.277 1532
 1534 3 15.56 76.27 -39.72 0.23 1533
 1535 3 15.52 76.08 -39.78 0.194 1534
 1536 3 15.44 75.91 -39.94 0.233 1535
 1537 3 15.38 75.78 -40.03 0.221 1536
 1538 3 15.29 75.72 -40.12 0.184 1537
 1539 3 15.29 75.61 -40.25 0.217 1538
 1540 3 15.18 75.55 -40.36 0.249 1539
 1541 3 15.15 75.5 -40.47 0.268 1540
 1542 3 14.86 75.63 -40.23 0.075 1541
 1543 3 14.79 75.58 -40.29 0.073 1542
 1544 3 14.94 75.5 -40.4 0.065 1543
 1545 3 15.19 75.27 -40.68 0.171 1541
 1546 3 15.14 75.14 -40.83 0.167 1545
 1547 3 15.13 75.11 -40.98 0.18 1546
 1548 3 15.1 75 -41.12 0.152 1547
 1549 3 15.11 74.88 -41.28 0.139 1548
 1550 3 15.15 74.85 -41.39 0.187 1549
 1551 3 15.18 74.74 -41.5 0.221 1550
 1552 3 15.06 74.66 -41.66 0.153 1551
 1553 3 15.04 74.55 -41.72 0.205 1552
 1554 3 15.11 74.46 -41.73 0.252 1553
 1555 3 15.11 74.27 -41.97 0.338 1554
 1556 3 14.89 74.11 -42.22 0.281 1555
 1557 3 14.89 73.99 -42.29 0.308 1556
 1558 3 14.79 73.78 -42.37 0.278 1557
 1559 3 14.72 73.61 -42.5 0.273 1558
 1560 3 14.67 73.5 -42.57 0.29 1559
 1561 3 14.64 73.38 -42.64 0.265 1560
 1562 3 14.58 73.19 -42.71 0.217 1561
 1563 3 14.51 72.96 -42.98 0.145 1562
 1564 3 14.46 72.86 -43.11 0.177 1563
 1565 3 14.45 72.75 -43.26 0.194 1564
 1566 3 14.37 72.71 -43.32 0.194 1565
 1567 3 14.37 72.57 -43.39 0.182 1566
 1568 3 14.41 72.44 -43.62 0.255 1567
 1569 3 14.43 72.3 -43.75 0.291 1568
 1570 3 14.46 72.11 -43.84 0.234 1569
 1571 3 14.45 71.97 -43.93 0.235 1570
 1572 3 14.35 71.83 -43.94 0.242 1571
 1573 3 14.36 71.69 -44.03 0.233 1572
 1574 3 14.3 71.58 -44.09 0.347 1573
 1575 3 14.22 71.39 -44.14 0.513 1574
 1576 3 13.79 71.36 -43.72 0.266 1575
 1577 3 13.69 71.32 -43.65 0.235 1576
 1578 3 13.7 71.33 -43.48 0.139 1577
 1579 3 13.62 71.19 -43.47 0.15 1578
 1580 3 13.53 71.07 -43.51 0.134 1579
 1581 3 13.44 71 -43.53 0.091 1580
 1582 3 13.36 71.13 -43.86 0.126 1577
 1583 3 13.28 71.05 -43.9 0.136 1582
 1584 3 14.27 71.25 -44.33 0.459 1575
 1585 3 13.73 71.27 -44.41 0.12 1584
 1586 3 13.7 71.19 -44.53 0.096 1585
 1587 3 14.39 71.14 -44.52 0.491 1584
 1588 3 14.42 71 -44.62 0.577 1587
 1589 3 14.56 70.86 -44.73 0.382 1588
 1590 3 14.64 70.8 -44.79 0.382 1589
 1591 3 14.93 71 -43.8 0.103 1590
 1592 3 15.02 70.97 -43.9 0.000125 1591
 1593 3 14.66 70.58 -44.87 0.373 1589
 1594 3 14.93 70.48 -45.41 0.257 1593
 1595 3 14.97 70.4 -45.48 0.129 1594
 1596 3 14.92 70.26 -45.62 0.131 1595
 1597 3 14.88 70.18 -45.7 0.142 1596
 1598 3 14.79 70.04 -45.69 0.121 1597
 1599 3 14.68 69.98 -45.77 0.171 1598
 1600 3 14.65 69.83 -45.81 0.181 1599
 1601 3 14.55 69.68 -45.77 0.129 1600
 1602 3 14.47 69.62 -45.69 0.125 1601
 1603 3 14.41 69.56 -45.6 0.196 1602
 1604 3 14.31 69.33 -45.77 0.201 1603
 1605 3 14.35 69.2 -45.9 0.233 1604
 1606 3 14.43 69.12 -46.09 0.313 1605
 1607 3 14.42 69.56 -46.37 0.16 1606
 1608 3 14.35 69.64 -46.41 0.098 1607
 1609 3 14.44 68.81 -46.08 0.375 1606
 1610 3 14.56 68.59 -45.84 0.131 1609
 1611 3 14.68 68.45 -45.9 0.096 1610
 1612 3 14.77 68.43 -45.95 0.062 1611
 1613 3 14.42 68.7 -46.24 0.405 1609
 1614 3 14.36 68.53 -46.22 0.425 1613
 1615 3 14.29 68.34 -46.16 0.47 1614
 1616 3 14.21 68.18 -45.98 0.525 1615
 1617 3 14.17 68.04 -45.95 0.597 1616
 1618 3 14.23 67.87 -46.09 0.643 1617
 1619 3 14.52 67.62 -46.55 0.439 1618
 1620 3 14.66 67.47 -46.65 0.481 1619
 1621 3 14.44 67.39 -46.31 0.399 1620
 1622 3 14.28 67.28 -46.59 0.16 1621
 1623 3 14.37 67.14 -46.49 0.000125 1622
 1624 3 14.59 67.31 -45.91 0.363 1621
 1625 3 14.48 67.84 -45.77 0.141 1624
 1626 3 14.62 67.89 -45.76 0.123 1625
 1627 3 14.8 67.01 -45.8 0.361 1624
 1628 3 15.04 66.89 -45.79 0.359 1627
 1629 3 15.14 66.75 -45.6 0.273 1628
 1630 3 15.22 66.65 -45.52 0.332 1629
 1631 3 15.34 66.51 -45.56 0.332 1630
 1632 3 15.46 66.29 -45.62 0.308 1631
 1633 3 15.54 66.17 -45.64 0.29 1632
 1634 3 15.84 66.09 -45.66 0.185 1633
 1635 3 15.98 66.01 -45.67 0.198 1634
 1636 3 16.12 66.01 -45.63 0.223 1635
 1637 3 16.23 65.92 -45.63 0.174 1636
 1638 3 16.32 65.76 -45.63 0.16 1637
 1639 3 16.43 65.7 -45.66 0.189 1638
 1640 3 16.55 65.65 -45.81 0.159 1639
 1641 3 16.71 65.53 -45.74 0.156 1640
 1642 3 16.8 65.42 -45.59 0.19 1641
 1643 3 16.86 65.34 -45.55 0.245 1642
 1644 3 17.12 65.23 -45.73 0.163 1643
 1645 3 17.23 65.18 -45.67 0.213 1644
 1646 3 17.37 65.25 -45.68 0.279 1645
 1647 3 17.48 65.28 -45.73 0.363 1646
 1648 3 17.59 65.67 -45.74 0.218 1647
 1649 3 17.86 65.59 -45.75 0.161 1648
 1650 3 18.11 65.59 -45.75 0.117 1649
 1651 3 18.25 65.64 -45.83 0.14 1650
 1652 3 18.43 65.67 -45.86 0.049 1651
 1653 3 17.46 64.78 -45.64 0.17 1647
 1654 3 17.52 64.65 -45.57 0.000125 1653
 1655 3 16.71 65.26 -45.3 0.176 1643
 1656 3 16.7 65.15 -45.14 0.148 1655
 1657 3 16.65 65.14 -45.02 0.172 1656
 1658 3 16.54 65.03 -44.93 0.234 1657
 1659 3 16.46 65.01 -44.81 0.19 1658
 1660 3 16.37 65.01 -44.74 0.189 1659
 1661 3 16.33 65.01 -44.6 0.168 1660
 1662 3 16.26 65.06 -44.42 0.173 1661
 1663 3 16.26 65.17 -44.38 0.241 1662
 1664 3 16.19 65.28 -44.3 0.215 1663
 1665 3 16.17 65.42 -44.21 0.172 1664
 1666 3 16.19 65.45 -44 0.166 1665
 1667 3 16.13 65.45 -43.77 0.203 1666
 1668 3 15.96 65.5 -43.6 0.174 1667
 1669 3 15.83 65.56 -43.53 0.149 1668
 1670 3 15.72 65.61 -43.39 0.161 1669
 1671 3 15.68 65.57 -43.28 0.071 1670
 1672 3 14.94 67.37 -46.98 0.514 1620
 1673 3 15.02 67.36 -47.2 0.512 1672
 1674 3 14.43 67.09 -47.27 0.101 1673
 1675 3 14.33 67.14 -47.47 0.162 1674
 1676 3 14.25 67.17 -47.56 0.184 1675
 1677 3 14.28 67.15 -47.72 0.102 1676
 1678 3 15.21 67.34 -47.31 0.53 1673
 1679 3 15.34 67.28 -47.3 0.494 1678
 1680 3 15.19 67.29 -48.16 0.089 1679
 1681 3 15.52 67.22 -46.99 0.316 1679
 1682 3 15.62 67.12 -46.9 0.371 1681
 1683 3 15.51 66.84 -46.79 0.266 1682
 1684 3 15.62 66.81 -46.72 0.315 1683
 1685 3 15.95 66.9 -46.46 0.186 1684
 1686 3 15.91 66.86 -46.34 0.158 1685
 1687 3 16.08 67.56 -46.96 0.146 1682
 1688 3 16.19 67.68 -47.02 0.169 1687
 1689 3 16.22 67.81 -47.1 0.172 1688
 1690 3 16.26 67.87 -47.21 0.14 1689
 1691 3 13.97 71.17 -45.15 0.338 1588
 1692 3 14.19 71.52 -45.36 0.171 1691
 1693 3 14.11 71.32 -45.54 0.099 1692
 1694 3 15.02 83.08 -37.54 0.105 1493
 1695 3 15.11 83.07 -37.59 0.12 1694
 1696 3 15.22 83.13 -37.64 0.107 1695
 1697 3 13.76 83.6 -36.78 0.11 1489
 1698 3 13.62 83.48 -36.82 0.121 1697
 1699 3 13.49 83.45 -36.74 0.09 1698
 1700 3 13.38 83.48 -36.65 0.107 1699
 1701 3 13.27 83.5 -36.6 0.095 1700
 1702 3 15.06 83.9 -36.98 0.292 1488
 1703 3 15.04 84.23 -36.65 0.117 1702
 1704 3 15.06 84.37 -36.74 0.084 1703
 1705 3 15.21 84.45 -36.68 0.104 1704
 1706 3 15.29 84.54 -36.67 0.102 1705
 1707 3 15.37 84.65 -36.65 0.061 1706
 1708 3 15.49 84.77 -36.63 0.091 1707
 1709 3 15.64 84.84 -36.58 0.192 1708
 1710 3 15.74 84.88 -36.6 0.175 1709
 1711 3 15.56 85.1 -36.29 0.161 1710
 1712 3 15.56 85.21 -36.21 0.196 1711
 1713 3 15.69 85.32 -35.89 0.068 1712
 1714 3 15.7 85.52 -35.74 0.177 1713
 1715 3 15.72 85.66 -35.6 0.167 1714
 1716 3 15.69 85.99 -35.43 0.132 1715
 1717 3 15.63 86.09 -35.29 0.081 1716
 1718 3 15.6 86.15 -35.21 0.159 1717
 1719 3 15.47 85.87 -35.13 0.08 1718
 1720 3 15.4 85.74 -35.17 0.088 1719
 1721 3 15.29 85.68 -35.13 0.097 1720
 1722 3 15.14 85.62 -35.06 0.144 1721
 1723 3 15.04 85.54 -35.01 0.109 1722
 1724 3 15.02 85.4 -34.87 0.087 1723
 1725 3 14.96 85.39 -34.78 0.099 1724
 1726 3 14.81 85.28 -34.73 0.135 1725
 1727 3 14.72 85.22 -34.63 0.151 1726
 1728 3 14.58 85.09 -34.67 0.076 1727
 1729 3 14.46 84.98 -34.81 0.079 1728
 1730 3 14.35 85 -34.88 0.076 1729
 1731 3 14.22 85.08 -34.88 0.122 1730
 1732 3 15.83 85.98 -35.54 0.07 1716
 1733 3 15.99 86.01 -35.54 0.041 1732
 1734 3 12.46 87 -34.84 0.226 1464
 1735 3 12.23 86.98 -34.69 0.193 1734
 1736 3 12.12 87.03 -34.65 0.152 1735
 1737 3 11.97 87.06 -34.66 0.174 1736
 1738 3 11.79 86.98 -34.61 0.127 1737
 1739 3 11.67 87.01 -34.66 0.139 1738
 1740 3 11.48 87.11 -34.58 0.177 1739
 1741 3 11.31 87.25 -34.44 0.165 1740
 1742 3 11.19 87.28 -34.36 0.212 1741
 1743 3 11 87.17 -34.3 0.176 1742
 1744 3 10.88 87.09 -34.17 0.143 1743
 1745 3 10.7 87.15 -34.12 0.182 1744
 1746 3 10.54 87.11 -33.96 0.182 1745
 1747 3 10.41 87.08 -33.85 0.197 1746
 1748 3 10.35 87.06 -33.76 0.21 1747
 1749 3 10.2 87.11 -33.74 0.24 1748
 1750 3 9.95 87.22 -33.76 0.208 1749
 1751 3 9.85 87.31 -33.71 0.213 1750
 1752 3 9.74 87.42 -33.65 0.203 1751
 1753 3 9.62 87.47 -33.5 0.196 1752
 1754 3 9.47 87.49 -33.37 0.159 1753
 1755 3 9.37 87.47 -33.26 0.149 1754
 1756 3 9.25 87.39 -33.18 0.146 1755
 1757 3 9.13 87.47 -33 0.163 1756
 1758 3 9 87.5 -32.93 0.205 1757
 1759 3 8.86 87.61 -32.88 0.189 1758
 1760 3 8.71 87.6 -32.78 0.198 1759
 1761 3 8.55 87.63 -32.64 0.173 1760
 1762 3 8.49 87.74 -32.53 0.244 1761
 1763 3 8.45 87.85 -32.5 0.31 1762
 1764 3 8.45 87.99 -32.52 0.359 1763
 1765 3 8.18 88 -32.18 0.313 1764
 1766 3 8.11 88.13 -32.04 0.275 1765
 1767 3 8.01 88.1 -31.74 0.208 1766
 1768 3 7.97 88.21 -31.69 0.207 1767
 1769 3 7.71 88.16 -31.76 0.135 1768
 1770 3 7.59 88.22 -31.72 0.149 1769
 1771 3 7.55 88.24 -31.6 0.189 1770
 1772 3 7.4 88.38 -31.56 0.213 1771
 1773 3 7.27 88.49 -31.46 0.163 1772
 1774 3 7.14 88.6 -31.46 0.158 1773
 1775 3 6.98 88.66 -31.47 0.154 1774
 1776 3 6.9 88.88 -31.43 0.163 1775
 1777 3 6.76 88.99 -31.45 0.164 1776
 1778 3 6.72 89.18 -31.39 0.156 1777
 1779 3 6.77 89.32 -31.29 0.209 1778
 1780 3 6.8 89.44 -31.18 0.231 1779
 1781 3 6.81 89.55 -31.13 0.24 1780
 1782 3 6.68 89.63 -30.96 0.211 1781
 1783 3 6.52 89.74 -30.89 0.161 1782
 1784 3 6.46 89.83 -30.8 0.149 1783
 1785 3 6.39 89.93 -30.7 0.173 1784
 1786 3 6.31 90.04 -30.68 0.129 1785
 1787 3 6.18 90.19 -30.64 0.137 1786
 1788 3 6.1 90.32 -30.57 0.177 1787
 1789 3 6.02 90.47 -30.48 0.19 1788
 1790 3 5.92 90.55 -30.43 0.229 1789
 1791 3 5.84 90.71 -30.29 0.171 1790
 1792 3 5.77 90.83 -30.23 0.134 1791
 1793 3 5.76 90.93 -30.14 0.136 1792
 1794 3 5.67 91.04 -30.11 0.137 1793
 1795 3 5.57 91.1 -29.95 0.159 1794
 1796 3 5.47 91.2 -29.89 0.2 1795
 1797 3 5.39 91.29 -29.79 0.213 1796
 1798 3 5.28 91.37 -29.66 0.226 1797
 1799 3 5.13 91.48 -29.63 0.146 1798
 1800 3 5.01 91.59 -29.6 0.122 1799
 1801 3 4.78 91.68 -29.58 0.179 1800
 1802 3 4.65 91.71 -29.6 0.267 1801
 1803 3 4.57 91.76 -29.51 0.305 1802
 1804 3 4.55 91.9 -29.44 0.304 1803
 1805 3 4.49 91.96 -29.33 0.231 1804
 1806 3 4.46 92.12 -29.24 0.209 1805
 1807 3 4.43 92.42 -29.08 0.181 1806
 1808 3 4.35 92.53 -29.06 0.25 1807
 1809 3 4.42 92.76 -28.88 0.203 1808
 1810 3 4.32 93.01 -28.94 0.182 1809
 1811 3 4.31 93.12 -28.97 0.209 1810
 1812 3 4.38 93.29 -29.03 0.201 1811
 1813 3 4.35 93.43 -29.04 0.194 1812
 1814 3 4.23 93.54 -29.04 0.134 1813
 1815 3 4.13 93.68 -29.13 0.168 1814
 1816 3 4.1 93.84 -29.1 0.213 1815
 1817 3 4.05 93.96 -29.15 0.296 1816
 1818 3 4.03 94.07 -29.17 0.401 1817
 1819 3 3.93 94.12 -29.26 0.487 1818
 1820 3 3.77 94.2 -29.15 0.508 1819
 1821 3 3.66 94.23 -29.08 0.55 1820
 1822 3 3.58 94.57 -28.94 0.434 1821
 1823 3 3.58 94.68 -29.03 0.451 1822
 1824 3 3.48 94.73 -28.53 0.142 1823
 1825 3 3.33 94.82 -28.55 0.111 1824
 1826 3 3.62 94.82 -29.09 0.402 1823
 1827 3 3.44 95.09 -29.21 0.41 1826
 1828 3 3.28 95.17 -29.68 0.11 1827
 1829 3 3.5 95.15 -28.87 0.389 1827
 1830 3 3.45 95.26 -28.86 0.442 1829
 1831 3 3.33 95.37 -28.8 0.438 1830
 1832 3 3.27 95.56 -28.82 0.479 1831
 1833 3 3.07 95.73 -28.96 0.371 1832
 1834 3 2.97 95.82 -29.02 0.333 1833
 1835 3 2.78 96.01 -29.18 0.184 1834
 1836 3 2.76 96.18 -29.28 0.188 1835
 1837 3 2.69 96.34 -29.3 0.181 1836
 1838 3 2.63 96.43 -29.46 0.141 1837
 1839 3 2.47 96.51 -29.57 0.191 1838
 1840 3 2.44 96.57 -29.71 0.237 1839
 1841 3 2.42 96.68 -29.8 0.263 1840
 1842 3 2.44 96.73 -29.89 0.325 1841
 1843 3 2.05 96.98 -29.98 0.31 1842
 1844 3 1.94 97.04 -30.09 0.385 1843
 1845 3 1.86 96.99 -30.2 0.429 1844
 1846 3 1.84 97.15 -30.29 0.445 1845
 1847 3 1.8 97.32 -30.36 0.394 1846
 1848 3 1.82 97.54 -30.36 0.442 1847
 1849 3 1.35 97.43 -30.49 0.276 1848
 1850 3 1.06 97.4 -30.47 0.168 1849
 1851 3 0.87 97.38 -30.54 0.165 1850
 1852 3 0.73 97.43 -30.67 0.172 1851
 1853 3 0.57 97.43 -30.77 0.199 1852
 1854 3 0.47 97.52 -30.9 0.176 1853
 1855 3 0.39 97.58 -30.95 0.12 1854
 1856 3 0.15 97.69 -31.13 0.216 1855
 1857 3 0.05 97.79 -31.22 0.277 1856
 1858 3 0.01 97.91 -31.33 0.249 1857
 1859 3 -0.01 97.99 -31.47 0.25 1858
 1860 3 -0.22 97.93 -31.55 0.279 1859
 1861 3 -0.4 97.83 -31.64 0.322 1860
 1862 3 -0.53 97.8 -31.78 0.369 1861
 1863 3 -0.62 97.8 -31.87 0.429 1862
 1864 3 -0.6 97.8 -31.99 0.477 1863
 1865 3 -0.55 97.74 -32.12 0.543 1864
 1866 3 0.01 97.99 -32.25 0.155 1865
 1867 3 0.18 98.04 -32.42 0.132 1866
 1868 3 0.3 98.05 -32.46 0.081 1867
 1869 3 -0.82 97.66 -32.23 0.535 1865
 1870 3 -0.97 97.79 -32.27 0.549 1869
 1871 3 -1.05 97.83 -32.36 0.552 1870
 1872 3 -1.1 97.85 -32.55 0.491 1871
 1873 3 -1.27 97.85 -32.65 0.551 1872
 1874 3 -1.77 98.44 -32.49 0.3 1873
 1875 3 -1.95 98.55 -32.56 0.25 1874
 1876 3 -2.16 98.6 -32.62 0.243 1875
 1877 3 -2.59 98.48 -32.73 0.139 1876
 1878 3 -2.73 98.43 -32.75 0.157 1877
 1879 3 -2.98 98.45 -32.9 0.128 1878
 1880 3 -3.15 98.48 -33.05 0.158 1879
 1881 3 -3.36 98.62 -33.14 0.169 1880
 1882 3 -3.46 98.68 -33.25 0.152 1881
 1883 3 -3.59 98.81 -33.37 0.113 1882
 1884 3 -3.65 98.96 -33.5 0.135 1883
 1885 3 -3.8 99.09 -33.61 0.157 1884
 1886 3 -3.82 99.23 -33.67 0.143 1885
 1887 3 -3.82 99.4 -33.69 0.15 1886
 1888 3 -3.73 99.57 -33.67 0.158 1887
 1889 3 -3.65 99.67 -33.68 0.173 1888
 1890 3 -3.46 99.7 -33.68 0.174 1889
 1891 3 -3.36 99.73 -33.75 0.172 1890
 1892 3 -3.5 99.96 -33.75 0.167 1891
 1893 3 -3.61 100.01 -33.78 0.248 1892
 1894 3 -3.44 100.31 -33.72 0.159 1893
 1895 3 -3.28 100.4 -33.83 0.138 1894
 1896 3 -3.07 100.29 -33.93 0.123 1895
 1897 3 -2.94 100.3 -33.98 0.146 1896
 1898 3 -2.76 100.3 -34.11 0.216 1897
 1899 3 -2.83 100.41 -34.37 0.182 1898
 1900 3 -3.04 100.5 -34.54 0.167 1899
 1901 3 -3.12 100.6 -34.58 0.105 1900
 1902 3 -1.04 97.36 -32.91 0.301 1873
 1903 3 -1.1 97.33 -33.06 0.27 1902
 1904 3 -1.17 97.3 -33.29 0.222 1903
 1905 3 -1.2 97.25 -33.44 0.146 1904
 1906 3 2.22 97.7 -30.36 0.189 1848
 1907 3 2.31 97.82 -30.48 0.087 1906
 1908 3 3.85 93.74 -28.94 0.1 1821
 1909 3 3.88 93.62 -29.01 0.116 1908
 1910 3 3.81 93.57 -29.12 0.099 1909
 1911 3 4.3 94.15 -29.88 0.212 1820
 1912 3 4.42 94.17 -29.99 0.113 1911
 1913 3 3.8 93.85 -29.79 0.21 1819
 1914 3 3.73 93.78 -29.9 0.000125 1913
 1915 3 12.24 88.59 -31.57 0.177 1449
 1916 3 12.23 88.34 -31.48 0.177 1915
 1917 3 12.24 88.19 -31.51 0.154 1916
 1918 3 12.17 88.03 -31.6 0.142 1917
 1919 3 12.17 87.92 -31.67 0.19 1918
 1920 3 12.09 87.81 -31.73 0.234 1919
 1921 3 11.74 87.78 -31.8 0.15 1920
 1922 3 11.64 87.64 -31.85 0.16 1921
 1923 3 11.53 87.59 -31.89 0.181 1922
 1924 3 11.32 87.59 -31.95 0.133 1923
 1925 3 11.22 87.61 -32.07 0.185 1924
 1926 3 11.13 87.48 -32.19 0.186 1925
 1927 3 11.11 87.34 -32.29 0.236 1926
 1928 3 11.06 87.2 -32.46 0.251 1927
 1929 3 11.05 86.78 -32.5 0.135 1928
 1930 3 11.06 86.67 -32.69 0.119 1929
 1931 3 11.07 86.64 -32.83 0.162 1930
 1932 3 11.14 86.62 -32.98 0.19 1931
 1933 3 11.37 86.59 -33.12 0.113 1932
 1934 3 11.47 86.55 -33.23 0.136 1933
 1935 3 11.61 86.55 -33.26 0.151 1934
 1936 3 11.78 86.59 -33.13 0.092 1935
 1937 3 16.38 93.81 -26.74 0.121 1399
 1938 3 16.32 93.92 -26.56 0.256 1937
 1939 3 16 93.78 -26.56 0.147 1938
 1940 3 15.84 93.67 -26.52 0.15 1939
 1941 3 15.7 93.61 -26.47 0.18 1940
 1942 3 15.59 93.55 -26.45 0.164 1941
 1943 3 15.52 93.48 -26.42 0.068 1942
 1944 3 19.11 99.14 -23.96 0.246 1335
 1945 3 18.95 99.14 -24.01 0.284 1944
 1946 3 18.81 99.22 -24.07 0.259 1945
 1947 3 18.72 99.31 -24.1 0.218 1946
 1948 3 20 99.86 -23.25 0.267 1334
 1949 3 20.06 99.86 -23.05 0.069 1948
 1950 3 24.21 98.73 -21.68 0.162 1133
 1951 3 24.26 98.62 -21.66 0.136 1950
 1952 3 24.17 98.52 -21.73 0.000125 1951
 1953 3 24.22 99.35 -20.57 0.155 1127
 1954 3 24.12 99.32 -20.66 0.105 1953
 1955 3 24.92 99.54 -20.59 0.564 1126
 1956 3 24.91 99.66 -20.66 0.545 1955
 1957 3 24.7 99.96 -19.84 0.167 1956
 1958 3 24.58 100.07 -19.77 0.182 1957
 1959 3 24.47 100.06 -19.66 0.151 1958
 1960 3 24.98 99.81 -20.73 0.375 1956
 1961 3 24.96 99.96 -20.82 0.274 1960
 1962 3 24.96 100.06 -20.87 0.231 1961
 1963 3 24.92 100.26 -20.98 0.213 1962
 1964 3 24.8 100.46 -21.03 0.193 1963
 1965 3 24.64 100.65 -21.09 0.18 1964
 1966 3 24.57 100.76 -21.25 0.2 1965
 1967 3 24.46 100.85 -21.43 0.212 1966
 1968 3 24.33 100.96 -21.48 0.184 1967
 1969 3 24.3 101.15 -21.62 0.184 1968
 1970 3 24.25 101.26 -21.62 0.193 1969
 1971 3 24.19 101.46 -21.77 0.206 1970
 1972 3 24.37 101.56 -21.84 0.24 1971
 1973 3 24.55 101.65 -21.89 0.251 1972
 1974 3 24.68 101.85 -22.03 0.222 1973
 1975 3 24.72 101.96 -22.12 0.215 1974
 1976 3 24.72 102.15 -22.23 0.183 1975
 1977 3 24.61 102.46 -22.25 0.2 1976
 1978 3 24.41 102.65 -22.27 0.262 1977
 1979 3 24.18 102.76 -22.52 0.337 1978
 1980 3 24.18 102.76 -22.77 0.391 1979
 1981 3 24.22 102.85 -22.93 0.433 1980
 1982 3 24.16 102.96 -23.17 0.418 1981
 1983 3 24.2 103.06 -23.22 0.47 1982
 1984 3 24.29 103.15 -23.3 0.475 1983
 1985 3 24.25 103.26 -23.4 0.44 1984
 1986 3 24.36 103.35 -23.52 0.378 1985
 1987 3 24.43 103.46 -23.64 0.37 1986
 1988 3 24.4 103.56 -23.77 0.362 1987
 1989 3 24.64 103.65 -23.93 0.461 1988
 1990 3 24.55 103.76 -24.05 0.434 1989
 1991 3 24.53 103.96 -24.09 0.369 1990
 1992 3 24.44 104.06 -24.17 0.328 1991
 1993 3 24.42 104.15 -24.26 0.289 1992
 1994 3 24.42 104.26 -24.38 0.219 1993
 1995 3 24.42 104.35 -24.52 0.154 1994
 1996 3 24.35 104.46 -24.65 0.18 1995
 1997 3 24.33 104.46 -24.86 0.202 1996
 1998 3 24.3 104.46 -25.01 0.216 1997
 1999 3 24.31 104.56 -25.15 0.209 1998
 2000 3 24.33 104.65 -25.36 0.222 1999
 2001 3 24.35 104.76 -25.54 0.25 2000
 2002 3 24.35 104.76 -25.7 0.313 2001
 2003 3 24.33 104.85 -25.92 0.334 2002
 2004 3 24.26 104.85 -26.1 0.31 2003
 2005 3 24.21 104.96 -26.2 0.328 2004
 2006 3 24.21 105.15 -26.33 0.454 2005
 2007 3 24.05 104.96 -26.45 0.448 2006
 2008 3 23.96 105.06 -26.56 0.441 2007
 2009 3 23.62 105.06 -26.52 0.517 2008
 2010 3 23.53 105.15 -26.77 0.631 2009
 2011 3 23.46 105.15 -26.79 0.577 2010
 2012 3 23.39 105.15 -26.81 0.577 2011
 2013 3 23.33 105.76 -26.24 0.155 2012
 2014 3 23.01 105.26 -26.86 0.567 2011
 2015 3 22.87 105.26 -26.95 0.479 2014
 2016 3 22.94 105.35 -26.9 0.231 2015
 2017 3 23.14 105.35 -26.72 0.157 2016
 2018 3 23.1 105.35 -26.58 0.182 2017
 2019 3 23.15 105.35 -26.47 0.131 2018
 2020 3 22.9 105.35 -27.08 0.102 2016
 2021 3 23.78 104.65 -27.63 0.239 2010
 2022 3 23.87 104.65 -27.86 0.254 2021
 2023 3 23.86 104.56 -28.01 0.224 2022
 2024 3 23.82 104.65 -28.17 0.221 2023
 2025 3 23.73 104.76 -28.4 0.226 2024
 2026 3 23.7 104.76 -28.58 0.233 2025
 2027 3 23.7 104.76 -28.72 0.199 2026
 2028 3 23.75 104.65 -28.92 0.18 2027
 2029 3 23.73 104.65 -29.11 0.154 2028
 2030 3 23.68 104.65 -29.29 0.19 2029
 2031 3 23.64 104.65 -29.45 0.17 2030
 2032 3 23.66 104.56 -29.67 0.164 2031
 2033 3 23.66 104.56 -29.81 0.154 2032
 2034 3 23.64 104.56 -29.97 0.146 2033
 2035 3 23.54 104.65 -30.11 0.173 2034
 2036 3 23.44 104.76 -30.22 0.277 2035
 2037 3 23.42 104.76 -30.4 0.318 2036
 2038 3 23.62 104.96 -30.74 0.214 2037
 2039 3 23.71 105.16 -30.9 0.211 2038
 2040 3 23.83 105.27 -31.02 0.212 2039
 2041 3 23.81 105.36 -31.17 0.236 2040
 2042 3 23.76 105.27 -31.38 0.118 2041
 2043 3 23.74 105.16 -31.51 0.137 2042
 2044 3 23.74 105.16 -31.63 0.1 2043
 2045 3 23.74 105.16 -31.76 0.151 2044
 2046 3 23.78 105.16 -31.97 0.134 2045
 2047 3 23.76 105.16 -32.12 0.126 2046
 2048 3 23.74 105.16 -32.25 0.15 2047
 2049 3 23.75 105.16 -32.39 0.146 2048
 2050 3 23.75 105.16 -32.61 0.162 2049
 2051 3 23.77 105.16 -32.82 0.156 2050
 2052 3 23.75 105.07 -32.97 0.196 2051
 2053 3 23.68 105.07 -33.11 0.17 2052
 2054 3 23.52 105.07 -33.36 0.116 2053
 2055 3 23.46 105.07 -33.51 0.138 2054
 2056 3 23.52 104.97 -33.71 0.157 2055
 2057 3 23.5 104.97 -33.86 0.141 2056
 2058 3 23.46 104.86 -34.04 0.129 2057
 2059 3 23.48 104.86 -34.15 0.127 2058
 2060 3 23.46 104.97 -34.34 0.184 2059
 2061 3 23.55 104.77 -34.39 0.168 2060
 2062 3 23.5 104.77 -34.55 0.271 2061
 2063 3 23.31 105.07 -34.87 0.225 2062
 2064 3 23.2 105.07 -35.08 0.217 2063
 2065 3 22.99 105.16 -35.29 0.211 2064
 2066 3 22.92 105.16 -35.44 0.19 2065
 2067 3 22.88 105.27 -35.65 0.174 2066
 2068 3 22.79 105.27 -35.82 0.138 2067
 2069 3 22.72 105.27 -36.04 0.192 2068
 2070 3 22.72 105.07 -36.08 0.147 2069
 2071 3 22.58 105.07 -36.23 0.167 2070
 2072 3 22.35 104.97 -36.49 0.194 2071
 2073 3 22.17 104.97 -36.57 0.186 2072
 2074 3 22.04 105.07 -36.65 0.179 2073
 2075 3 21.97 105.07 -36.92 0.217 2074
 2076 3 21.96 104.97 -37.17 0.283 2075
 2077 3 21.96 104.97 -37.35 0.294 2076
 2078 3 22.05 104.86 -37.57 0.334 2077
 2079 3 21.96 104.77 -37.77 0.39 2078
 2080 3 21.96 104.77 -37.89 0.436 2079
 2081 3 22.05 104.66 -38 0.498 2080
 2082 3 22.19 104.66 -38.1 0.562 2081
 2083 3 22.28 104.66 -38.25 0.564 2082
 2084 3 22.75 104.46 -38.22 0.542 2083
 2085 3 22.94 104.46 -38.32 0.558 2084
 2086 3 23.03 104.36 -38.41 0.584 2085
 2087 3 23.37 104.36 -38.16 0.506 2086
 2088 3 23.55 104.36 -37.96 0.581 2087
 2089 3 23.66 104.25 -37.83 0.627 2088
 2090 3 23.8 104.25 -37.78 0.631 2089
 2091 3 24.32 104.05 -37.75 0.384 2090
 2092 3 24.23 103.86 -37.89 0.174 2091
 2093 3 24.21 103.86 -37.73 0.000125 2092
 2094 3 24.68 103.96 -37.76 0.212 2091
 2095 3 24.8 103.96 -37.62 0.174 2094
 2096 3 24.89 103.86 -37.77 0.151 2095
 2097 3 25.12 103.86 -37.72 0.125 2096
 2098 3 25.23 103.96 -37.62 0.154 2097
 2099 3 25.37 103.86 -37.59 0.162 2098
 2100 3 25.55 103.87 -37.6 0.197 2099
 2101 3 25.73 103.87 -37.6 0.232 2100
 2102 3 25.87 103.87 -37.51 0.216 2101
 2103 3 25.99 103.97 -37.41 0.21 2102
 2104 3 26.08 103.97 -37.33 0.221 2103
 2105 3 26.15 103.76 -37.2 0.246 2104
 2106 3 26.31 104.06 -36.98 0.193 2105
 2107 3 26.33 104.17 -36.95 0.25 2106
 2108 3 26.45 104.26 -36.85 0.295 2107
 2109 3 26.86 104.15 -36.81 0.19 2108
 2110 3 27.04 104.15 -36.71 0.184 2109
 2111 3 27.2 104.15 -36.6 0.161 2110
 2112 3 27.4 104.26 -36.52 0.184 2111
 2113 3 27.63 104.26 -36.46 0.165 2112
 2114 3 27.76 104.36 -36.35 0.169 2113
 2115 3 27.86 104.36 -36.28 0.208 2114
 2116 3 28.06 104.26 -36.17 0.231 2115
 2117 3 28.47 104.26 -36.18 0.149 2116
 2118 3 28.63 104.15 -36.13 0.177 2117
 2119 3 28.79 104.26 -36.06 0.177 2118
 2120 3 28.92 104.26 -36.06 0.217 2119
 2121 3 29.04 104.36 -36.07 0.115 2120
 2122 3 29.22 104.45 -36.07 0.116 2121
 2123 3 29.38 104.56 -36.03 0.17 2122
 2124 3 29.58 104.65 -35.97 0.15 2123
 2125 3 29.79 104.65 -35.89 0.159 2124
 2126 3 29.99 104.76 -35.9 0.154 2125
 2127 3 30.17 104.75 -35.94 0.164 2126
 2128 3 30.35 104.84 -35.97 0.191 2127
 2129 3 30.6 104.84 -36 0.148 2128
 2130 3 30.7 105.04 -35.99 0.126 2129
 2131 3 30.79 105.14 -36.01 0.127 2130
 2132 3 30.92 105.25 -36.1 0.13 2131
 2133 3 31.04 105.25 -36.18 0.166 2132
 2134 3 31.22 105.25 -36.1 0.156 2133
 2135 3 31.4 105.34 -36.14 0.165 2134
 2136 3 31.56 105.34 -36.11 0.172 2135
 2137 3 31.67 105.45 -36.18 0.139 2136
 2138 3 31.82 105.54 -36.19 0.138 2137
 2139 3 31.94 105.54 -36.15 0.202 2138
 2140 3 31.94 105.75 -36.11 0.202 2139
 2141 3 32.03 105.84 -36.15 0.181 2140
 2142 3 32.12 105.84 -36.08 0.228 2141
 2143 3 32.25 105.95 -36.05 0.27 2142
 2144 3 32.39 105.95 -35.95 0.326 2143
 2145 3 32.54 106.04 -35.9 0.365 2144
 2146 3 32.61 106.14 -35.97 0.407 2145
 2147 3 32.86 106.15 -36.12 0.336 2146
 2148 3 32.93 106.26 -36.16 0.432 2147
 2149 3 33.04 106.35 -36.26 0.6 2148
 2150 3 33.11 106.46 -36.32 0.806 2149
 2151 3 33.19 106.35 -36.54 0.822 2150
 2152 3 33.25 106.26 -36.86 0.359 2151
 2153 3 33.27 106.2 -36.94 0.359 2152
 2154 3 33.28 106.15 -37.02 0.359 2153
 2155 3 33.9 106.24 -35.63 0.227 2154
 2156 3 34 106.35 -35.62 0.22 2155
 2157 3 34.14 106.24 -35.4 0.161 2156
 2158 3 34.29 106.35 -35.24 0.112 2157
 2159 3 34.36 106.44 -35.12 0.114 2158
 2160 3 34.47 106.44 -35.05 0.124 2159
 2161 3 34.55 106.35 -34.98 0.181 2160
 2162 3 34.69 106.24 -35.16 0.07 2161
 2163 3 34.79 106.15 -35.13 0.096 2162
 2164 3 34.79 106.15 -35.01 0.145 2163
 2165 3 34.83 106.04 -34.89 0.179 2164
 2166 3 34.98 106.04 -34.78 0.17 2165
 2167 3 34.97 106.15 -34.58 0.049 2166
 2168 3 35.08 106.24 -34.61 0.1 2167
 2169 3 35.21 106.24 -34.62 0.148 2168
 2170 3 35.36 106.24 -34.55 0.148 2169
 2171 3 33.67 105.94 -37.37 0.152 2153
 2172 3 33.72 105.94 -37.47 0.06 2171
 2173 3 33.4 106.15 -37.18 0.248 2152
 2174 3 33.68 106.24 -37.22 0.206 2173
 2175 3 33.89 106.15 -36.3 0.334 2151
 2176 3 33.96 106.24 -36.69 0.126 2175
 2177 3 34.11 106.24 -36.65 0.153 2176
 2178 3 34.21 106.15 -36.47 0.136 2177
 2179 3 34.09 105.94 -36.16 0.259 2175
 2180 3 34.26 105.74 -36.31 0.148 2179
 2181 3 34.36 105.85 -36.38 0.000125 2180
 2182 3 33.15 106.85 -35.55 0.161 2150
 2183 3 33.26 106.85 -35.51 0.131 2182
 2184 3 33.23 106.96 -35.54 0.000125 2183
 2185 3 26.12 104.17 -37.58 0.108 2104
 2186 3 26.25 104.37 -37.45 0.078 2185
 2187 3 26.32 104.37 -37.29 0.131 2186
 2188 3 26.31 104.37 -37.16 0.132 2187
 2189 3 26.27 104.17 -37.15 0.128 2188
 2190 3 22.35 104.47 -39.04 0.329 2087
 2191 3 22.37 104.47 -39.18 0.399 2190
 2192 3 22.6 104.16 -39.28 0.31 2191
 2193 3 22.44 104.16 -39.4 0.251 2192
 2194 3 22.41 104.05 -39.51 0.147 2193
 2195 3 22.32 103.86 -39.61 0.088 2194
 2196 3 22.12 104.66 -39.22 0.322 2191
 2197 3 21.96 104.66 -39.31 0.309 2196
 2198 3 21.64 104.77 -39.25 0.172 2197
 2199 3 21.44 104.66 -39.33 0.069 2198
 2200 3 21.32 104.66 -39.39 0.057 2199
 2201 3 21.22 104.57 -39.56 0.098 2200
 2202 3 23.21 104.05 -38.76 0.17 2086
 2203 3 23.92 105.66 -31.13 0.156 2041
 2204 3 23.97 105.77 -31.08 0.267 2203
 2205 3 23.92 105.86 -30.99 0.304 2204
 2206 3 23.56 105.97 -30.97 0.167 2205
 2207 3 23.37 106.06 -30.85 0.093 2206
 2208 3 24.33 105.97 -31.13 0.12 2205
 2209 3 24.42 106.07 -31.11 0.166 2208
 2210 3 24.47 106.16 -31.15 0.209 2209
 2211 3 24.19 106.27 -31.06 0.147 2210
 2212 3 24.13 106.16 -30.95 0.16 2211
 2213 3 24.03 106.07 -30.88 0.162 2212
 2214 3 24.03 106.36 -30.81 0.103 2213
 2215 3 23.87 106.36 -30.79 0.118 2214
 2216 3 23.67 106.46 -30.74 0.113 2215
 2217 3 23.54 106.65 -30.76 0.138 2216
 2218 3 23.38 106.76 -30.9 0.093 2217
 2219 3 23.28 106.85 -30.95 0.12 2218
 2220 3 24.72 106.16 -31.33 0.121 2210
 2221 3 24.83 106.16 -31.42 0.136 2220
 2222 3 24.94 106.25 -31.47 0.159 2221
 2223 3 25.03 106.36 -31.5 0.162 2222
 2224 3 25.08 106.46 -31.52 0.239 2223
 2225 3 24.99 106.75 -31.54 0.173 2224
 2226 3 24.9 106.96 -31.6 0.145 2225
 2227 3 24.89 107.16 -31.61 0.163 2226
 2228 3 24.95 107.25 -31.7 0.242 2227
 2229 3 25.02 107.36 -31.7 0.24 2228
 2230 3 25.21 107.46 -31.69 0.212 2229
 2231 3 25.37 107.55 -31.66 0.178 2230
 2232 3 25.55 107.55 -31.59 0.199 2231
 2233 3 25.77 107.66 -31.55 0.175 2232
 2234 3 25.87 107.66 -31.64 0.17 2233
 2235 3 26 107.75 -31.62 0.155 2234
 2236 3 26.14 107.86 -31.62 0.165 2235
 2237 3 26.27 107.96 -31.66 0.16 2236
 2238 3 26.32 108.05 -31.71 0.175 2237
 2239 3 26.5 108.05 -31.75 0.202 2238
 2240 3 26.66 108.05 -31.66 0.193 2239
 2241 3 26.82 108.05 -31.8 0.239 2240
 2242 3 26.96 108.05 -31.91 0.278 2241
 2243 3 27.12 108.05 -31.98 0.289 2242
 2244 3 27.27 107.96 -32.05 0.272 2243
 2245 3 27.39 108.05 -32.16 0.312 2244
 2246 3 27.57 107.86 -32.27 0.248 2245
 2247 3 27.61 107.96 -32.34 0.299 2246
 2248 3 27.27 108.25 -32.51 0.148 2247
 2249 3 27.32 108.36 -32.58 0.151 2248
 2250 3 27.41 108.46 -32.65 0.122 2249
 2251 3 27.53 108.55 -32.62 0.122 2250
 2252 3 27.66 108.66 -32.66 0.182 2251
 2253 3 27.78 108.75 -32.67 0.182 2252
 2254 3 28 108.85 -32.73 0.148 2253
 2255 3 28.23 108.75 -32.73 0.077 2254
 2256 3 28.32 108.64 -32.61 0.132 2255
 2257 3 28.48 108.64 -32.59 0.12 2256
 2258 3 23 104.46 -30.24 0.129 2037
 2259 3 22.89 104.46 -30.26 0.165 2258
 2260 3 22.78 104.46 -30.33 0.224 2259
 2261 3 22.5 104.56 -30.11 0.118 2260
 2262 3 22.39 104.56 -30.24 0.138 2261
 2263 3 22.35 104.65 -30.36 0.081 2262
 2264 3 22.67 104.46 -30.61 0.162 2260
 2265 3 22.56 104.46 -30.74 0.211 2264
 2266 3 22.4 104.56 -30.79 0.244 2265
 2267 3 22.17 104.65 -30.84 0.189 2266
 2268 3 22.06 104.65 -30.89 0.125 2267
 2269 3 22.03 104.46 -30.98 0.131 2268
 2270 3 22.01 104.35 -31.03 0.121 2269
 2271 3 21.87 104.26 -31.03 0.139 2270
 2272 3 21.76 104.15 -31.05 0.174 2271
 2273 3 21.76 104.15 -31.19 0.18 2272
 2274 3 21.69 104.06 -31.39 0.144 2273
 2275 3 21.6 104.06 -31.55 0.126 2274
 2276 3 21.44 103.96 -31.64 0.129 2275
 2277 3 21.35 103.96 -31.75 0.151 2276
 2278 3 21.22 103.85 -31.8 0.155 2277
 2279 3 21.15 103.65 -31.87 0.182 2278
 2280 3 21.01 103.66 -31.93 0.212 2279
 2281 3 20.88 103.57 -32 0.227 2280
 2282 3 20.9 103.26 -31.8 0.187 2281
 2283 3 20.85 103.07 -31.66 0.133 2282
 2284 3 20.83 102.96 -31.62 0.139 2283
 2285 3 20.83 102.87 -31.48 0.084 2284
 2286 3 20.74 102.76 -31.55 0.069 2285
 2287 3 20.74 102.66 -31.39 0.133 2286
 2288 3 20.69 102.66 -31.3 0.12 2287
 2289 3 20.67 102.57 -31.23 0.109 2288
 2290 3 20.81 103.46 -32.57 0.145 2281
 2291 3 20.78 103.37 -32.68 0.129 2290
 2292 3 20.76 103.26 -32.81 0.165 2291
 2293 3 20.58 103.26 -32.99 0.219 2292
 2294 3 20.46 103.16 -33.21 0.181 2293
 2295 3 20.46 103.16 -33.38 0.178 2294
 2296 3 20.48 103.07 -33.52 0.184 2295
 2297 3 20.57 102.96 -33.63 0.169 2296
 2298 3 20.53 102.76 -33.63 0.094 2297
 2299 3 20.45 102.66 -33.57 0.12 2298
 2300 3 20.27 102.66 -33.49 0.141 2299
 2301 3 20.21 102.57 -33.46 0.187 2300
 2302 3 20.05 102.57 -33.47 0.155 2301
 2303 3 19.93 102.37 -33.43 0.199 2302
 2304 3 19.82 102.26 -33.47 0.158 2303
 2305 3 19.64 102.07 -33.52 0.187 2304
 2306 3 19.48 101.96 -33.61 0.188 2305
 2307 3 19.3 101.87 -33.69 0.158 2306
 2308 3 19.12 101.87 -33.76 0.162 2307
 2309 3 18.95 101.87 -33.81 0.139 2308
 2310 3 18.89 101.76 -33.89 0.22 2309
 2311 3 18.82 101.76 -34.01 0.263 2310
 2312 3 18.53 101.87 -34.14 0.224 2311
 2313 3 18.34 101.87 -34.24 0.237 2312
 2314 3 18.3 101.87 -34.34 0.319 2313
 2315 3 18.25 101.66 -34.48 0.38 2314
 2316 3 18.18 101.66 -34.6 0.451 2315
 2317 3 18.11 101.57 -34.7 0.476 2316
 2318 3 17.95 101.46 -34.73 0.468 2317
 2319 3 17.82 101.46 -34.76 0.504 2318
 2320 3 17.73 101.46 -34.88 0.526 2319
 2321 3 17.59 101.37 -34.99 0.68 2320
 2322 3 17.61 101.26 -35.2 0.457 2321
 2323 3 17.62 101.26 -35.31 0.457 2322
 2324 3 17.11 101.76 -34.49 0.118 2323
 2325 3 17.12 101.87 -34.67 0.131 2324
 2326 3 17.21 101.96 -34.77 0.138 2325
 2327 3 17.37 101.96 -34.7 0.113 2326
 2328 3 17.5 102.07 -34.62 0.096 2327
 2329 3 17.75 100.46 -35.07 0.121 2321
 2330 3 17.8 100.37 -35.09 0.16 2329
 2331 3 17.84 100.16 -35.09 0.108 2330
 2332 3 17.82 100.07 -35.17 0.085 2331
 2333 3 17.84 99.9 -35.17 0.222 2332
 2334 3 17.62 99.76 -35.16 0.164 2333
 2335 3 17.43 99.74 -35.06 0.144 2334
 2336 3 17.34 99.62 -35.05 0.185 2335
 2337 3 17.25 99.51 -35.05 0.182 2336
 2338 3 17.14 99.46 -35.02 0.000125 2337
 2339 3 25.28 103.65 -24.18 0.155 1989
 2340 3 25.4 103.56 -24.34 0.057 2339
 2341 3 23.9 103.15 -23.15 0.212 1982
 2342 3 23.91 103.15 -23.04 0.165 2341
 2343 3 25.09 100.25 -18.3 0.24 1111
 2344 3 25.08 100.36 -18.2 0.257 2343
 2345 3 24.86 100.36 -18.14 0.168 2344
 2346 3 24.34 99.53 -12.52 0.451 1076
 2347 3 24.5 99.51 -12.53 0.478 2346
 2348 3 24.66 99.45 -12.55 0.474 2347
 2349 3 25.34 99.67 -12.78 0.221 2348
 2350 3 25.61 99.67 -12.83 0.228 2349
 2351 3 25.77 99.66 -12.84 0.269 2350
 2352 3 25.89 99.72 -12.79 0.313 2351
 2353 3 25.96 99.75 -12.65 0.377 2352
 2354 3 26.07 99.8 -12.62 0.389 2353
 2355 3 26.32 99.82 -12.68 0.351 2354
 2356 3 26.5 99.92 -12.49 0.33 2355
 2357 3 26.79 100.04 -12.67 0.275 2356
 2358 3 26.95 100.12 -12.73 0.267 2357
 2359 3 27.12 100.23 -12.79 0.283 2358
 2360 3 27.23 100.23 -12.76 0.35 2359
 2361 3 27.34 100.32 -12.7 0.265 2360
 2362 3 27.36 100.43 -12.52 0.257 2361
 2363 3 27.39 100.62 -12.4 0.22 2362
 2364 3 27.46 100.62 -12.28 0.307 2363
 2365 3 27.64 100.73 -12.23 0.372 2364
 2366 3 27.73 100.82 -12.17 0.411 2365
 2367 3 27.73 100.82 -12.03 0.468 2366
 2368 3 27.73 100.93 -11.82 0.499 2367
 2369 3 27.75 100.93 -11.71 0.587 2368
 2370 3 27.84 101.03 -11.62 0.57 2369
 2371 3 28.45 101.12 -11.91 0.262 2370
 2372 3 28.5 101.12 -11.82 0.262 2371
 2373 3 28.68 101.23 -12.06 0.181 2372
 2374 3 28.79 101.32 -12.03 0.193 2373
 2375 3 28.91 101.53 -12.13 0.143 2374
 2376 3 28.98 101.62 -12.16 0.149 2375
 2377 3 29.04 101.73 -12.14 0.206 2376
 2378 3 29.12 101.82 -12.11 0.197 2377
 2379 3 29.18 101.93 -12 0.21 2378
 2380 3 29.14 102.12 -11.97 0.289 2379
 2381 3 29.07 102.23 -11.95 0.376 2380
 2382 3 29.7 102.24 -12.18 0.128 2381
 2383 3 29.86 102.24 -12.06 0.126 2382
 2384 3 30 102.24 -11.97 0.14 2383
 2385 3 30.11 102.24 -11.97 0.137 2384
 2386 3 30.27 102.24 -11.91 0.131 2385
 2387 3 30.41 102.24 -11.87 0.152 2386
 2388 3 30.57 102.22 -11.85 0.199 2387
 2389 3 30.71 102.33 -11.82 0.18 2388
 2390 3 30.89 102.43 -11.73 0.19 2389
 2391 3 31.07 102.52 -11.79 0.182 2390
 2392 3 31.21 102.63 -11.75 0.167 2391
 2393 3 31.36 102.63 -11.74 0.178 2392
 2394 3 31.55 102.72 -11.76 0.167 2393
 2395 3 31.71 102.72 -11.74 0.134 2394
 2396 3 31.9 102.72 -11.7 0.143 2395
 2397 3 32.07 102.72 -11.64 0.151 2396
 2398 3 32.26 102.72 -11.56 0.175 2397
 2399 3 32.43 102.72 -11.5 0.175 2398
 2400 3 32.61 102.83 -11.48 0.208 2399
 2401 3 32.78 102.83 -11.31 0.181 2400
 2402 3 32.93 102.83 -11.21 0.13 2401
 2403 3 33.07 102.93 -11.01 0.17 2402
 2404 3 33.17 102.93 -10.94 0.175 2403
 2405 3 33.26 102.93 -10.89 0.156 2404
 2406 3 33.38 103.13 -10.91 0.137 2405
 2407 3 33.47 103.22 -10.87 0.117 2406
 2408 3 33.58 103.43 -10.81 0.123 2407
 2409 3 33.68 103.43 -10.75 0.158 2408
 2410 3 33.79 103.63 -10.75 0.141 2409
 2411 3 33.9 103.63 -10.76 0.12 2410
 2412 3 33.96 103.83 -10.77 0.137 2411
 2413 3 34.03 104.02 -10.88 0.186 2412
 2414 3 34.04 104.13 -10.93 0.227 2413
 2415 3 34.15 104.11 -11.09 0.269 2414
 2416 3 34.32 104.22 -11.01 0.33 2415
 2417 3 34.43 104.32 -11.09 0.373 2416
 2418 3 34.64 103.91 -11.18 0.189 2417
 2419 3 34.5 103.72 -11.16 0.176 2418
 2420 3 34.39 103.52 -11.15 0.263 2419
 2421 3 34.32 103.41 -11.13 0.235 2420
 2422 3 34.31 103.32 -11.18 0.099 2421
 2423 3 34.39 104.52 -11.08 0.484 2417
 2424 3 34.43 104.61 -11.17 0.486 2423
 2425 3 34.47 104.72 -11.25 0.48 2424
 2426 3 34.6 104.72 -11.42 0.572 2425
 2427 3 34.71 104.72 -11.57 0.644 2426
 2428 3 35.36 104.61 -11.65 0.137 2427
 2429 3 34.72 105.11 -11.49 0.315 2428
 2430 3 34.81 105.22 -11.5 0.283 2429
 2431 3 34.84 105.32 -11.75 0.209 2430
 2432 3 35.02 105.41 -11.77 0.161 2431
 2433 3 35.1 105.61 -11.79 0.131 2432
 2434 3 35.1 105.72 -11.89 0.113 2433
 2435 3 35.23 105.82 -11.9 0.199 2434
 2436 3 35.37 105.91 -11.94 0.24 2435
 2437 3 35.49 105.91 -12.04 0.297 2436
 2438 3 35.56 106.03 -12.11 0.368 2437
 2439 3 35.68 106.12 -12.2 0.459 2438
 2440 3 35.81 106.03 -12.23 0.513 2439
 2441 3 35.89 106.12 -12.3 0.567 2440
 2442 3 35.95 106.23 -12.29 0.591 2441
 2443 3 35.92 106.12 -12.46 0.594 2442
 2444 3 35.89 106.23 -12.58 0.558 2443
 2445 3 35.95 106.42 -12.69 0.51 2444
 2446 3 36.35 106.42 -12.55 0.28 2445
 2447 3 36.41 106.62 -12.73 0.259 2446
 2448 3 36.28 106.73 -12.91 0.263 2447
 2449 3 36.06 106.73 -13.08 0.214 2448
 2450 3 36.05 106.73 -13.23 0.235 2449
 2451 3 36.02 106.83 -13.38 0.25 2450
 2452 3 35.98 106.92 -13.5 0.244 2451
 2453 3 36.01 106.92 -13.67 0.239 2452
 2454 3 36.15 106.92 -13.8 0.226 2453
 2455 3 36.16 107.03 -14.01 0.181 2454
 2456 3 36.11 107.03 -14.17 0.195 2455
 2457 3 36.12 107.12 -14.33 0.191 2456
 2458 3 36.23 107.23 -14.56 0.134 2457
 2459 3 36.27 107.23 -14.74 0.157 2458
 2460 3 36.24 107.33 -14.89 0.132 2459
 2461 3 36.23 107.33 -15.03 0.145 2460
 2462 3 36.3 107.42 -15.2 0.173 2461
 2463 3 36.55 107.51 -15.36 0.199 2462
 2464 3 36.83 107.51 -15.38 0.185 2463
 2465 3 37.01 107.51 -15.46 0.159 2464
 2466 3 37.14 107.51 -15.5 0.201 2465
 2467 3 37.23 107.61 -15.57 0.182 2466
 2468 3 37.32 107.61 -15.73 0.176 2467
 2469 3 37.4 107.72 -15.9 0.214 2468
 2470 3 37.44 107.61 -16.15 0.147 2469
 2471 3 37.43 107.61 -16.4 0.183 2470
 2472 3 37.54 107.61 -16.54 0.163 2471
 2473 3 37.48 107.61 -16.7 0.142 2472
 2474 3 37.46 107.72 -16.84 0.17 2473
 2475 3 37.4 107.92 -17 0.134 2474
 2476 3 37.36 108.01 -17.15 0.124 2475
 2477 3 37.36 108.11 -17.27 0.182 2476
 2478 3 37.31 108.11 -17.38 0.183 2477
 2479 3 37.21 108.22 -17.49 0.16 2478
 2480 3 37.14 108.31 -17.59 0.155 2479
 2481 3 37.09 108.43 -17.65 0.139 2480
 2482 3 37.1 108.43 -17.76 0.143 2481
 2483 3 37.1 108.52 -17.85 0.136 2482
 2484 3 37.02 108.62 -18.08 0.157 2483
 2485 3 36.99 108.63 -18.33 0.171 2484
 2486 3 36.97 108.74 -18.55 0.156 2485
 2487 3 36.93 108.83 -18.8 0.19 2486
 2488 3 36.84 108.94 -18.96 0.208 2487
 2489 3 36.53 109.13 -19.08 0.22 2488
 2490 3 36.45 109.13 -19.17 0.187 2489
 2491 3 36.51 109.24 -19.28 0.142 2490
 2492 3 36.27 109.33 -19.67 0.144 2491
 2493 3 36.21 109.44 -19.87 0.22 2492
 2494 3 36.26 109.44 -20.03 0.201 2493
 2495 3 36.24 109.44 -20.14 0.121 2494
 2496 3 36.24 109.63 -20.24 0.184 2495
 2497 3 36.35 109.74 -20.28 0.234 2496
 2498 3 36.52 109.75 -20.33 0.282 2497
 2499 3 36.46 109.84 -20.58 0.242 2498
 2500 3 36.45 109.84 -20.81 0.17 2499
 2501 3 36.57 109.84 -20.87 0.209 2500
 2502 3 36.6 109.95 -21.03 0.238 2501
 2503 3 36.67 109.95 -21.17 0.235 2502
 2504 3 36.7 110.04 -21.3 0.209 2503
 2505 3 36.84 109.95 -21.37 0.199 2504
 2506 3 36.88 110.04 -21.53 0.195 2505
 2507 3 36.92 110.04 -21.64 0.185 2506
 2508 3 36.95 110.25 -21.65 0.183 2507
 2509 3 37.03 110.34 -21.74 0.168 2508
 2510 3 37.09 110.45 -21.83 0.168 2509
 2511 3 37.14 110.54 -21.96 0.161 2510
 2512 3 37.19 110.64 -22.1 0.159 2511
 2513 3 37.13 110.75 -22.24 0.152 2512
 2514 3 37.16 110.75 -22.44 0.183 2513
 2515 3 37.17 110.64 -22.69 0.104 2514
 2516 3 37.16 110.54 -22.8 0.109 2515
 2517 3 37.12 110.54 -22.9 0.158 2516
 2518 3 37.06 110.54 -23.01 0.213 2517
 2519 3 36.99 110.54 -23.15 0.265 2518
 2520 3 36.94 110.54 -23.3 0.358 2519
 2521 3 36.7 110.54 -23.35 0.378 2520
 2522 3 36.59 110.45 -23.48 0.39 2521
 2523 3 36.57 110.34 -23.65 0.372 2522
 2524 3 36.48 110.14 -23.71 0.383 2523
 2525 3 36.22 110.25 -23.8 0.214 2524
 2526 3 36.05 110.34 -23.89 0.22 2525
 2527 3 35.86 110.34 -23.94 0.284 2526
 2528 3 35.66 110.45 -24.03 0.288 2527
 2529 3 35.51 110.45 -24.14 0.317 2528
 2530 3 35.38 110.54 -24.23 0.401 2529
 2531 3 35.32 110.64 -24.33 0.475 2530
 2532 3 35.23 110.75 -24.39 0.512 2531
 2533 3 35.12 110.84 -24.64 0.483 2532
 2534 3 34.93 110.95 -24.55 0.402 2533
 2535 3 34.84 111.04 -24.7 0.404 2534
 2536 3 34.86 111.14 -24.79 0.336 2535
 2537 3 34.88 111.04 -25.2 0.198 2536
 2538 3 34.61 110.95 -25.39 0.118 2537
 2539 3 34.44 111.04 -25.43 0.059 2538
 2540 3 34.47 110.95 -25.55 0.135 2539
 2541 3 34.39 110.95 -25.73 0.167 2540
 2542 3 34.42 110.95 -25.91 0.127 2541
 2543 3 34.25 110.84 -26.02 0.124 2542
 2544 3 34.11 110.84 -26.16 0.097 2543
 2545 3 33.97 110.75 -26.23 0.114 2544
 2546 3 33.85 110.75 -26.36 0.097 2545
 2547 3 33.71 110.64 -26.47 0.079 2546
 2548 3 33.6 110.64 -26.48 0.116 2547
 2549 3 33.4 110.64 -26.45 0.121 2548
 2550 3 33.31 110.54 -26.48 0.158 2549
 2551 3 33.14 110.34 -26.59 0.144 2550
 2552 3 33.07 110.34 -26.73 0.147 2551
 2553 3 32.96 110.34 -26.91 0.123 2552
 2554 3 32.81 110.45 -26.88 0.143 2553
 2555 3 32.67 110.45 -26.71 0.098 2554
 2556 3 32.54 110.45 -26.72 0.123 2555
 2557 3 32.43 110.45 -26.78 0.15 2556
 2558 3 32.37 110.36 -26.83 0.144 2557
 2559 3 32.25 110.64 -26.72 0.082 2558
 2560 3 32.15 110.75 -26.79 0.112 2559
 2561 3 32.14 110.85 -26.81 0.077 2560
 2562 3 32.4 110.26 -26.88 0.13 2558
 2563 3 32.5 110.15 -26.87 0.105 2562
 2564 3 32.64 110.36 -27.03 0.14 2554
 2565 3 32.64 110.56 -27.4 0.128 2564
 2566 3 32.79 110.54 -27.49 0.122 2565
 2567 3 32.86 110.54 -27.63 0.122 2566
 2568 3 32.93 110.64 -27.83 0.12 2567
 2569 3 33 110.64 -27.95 0.117 2568
 2570 3 33.18 110.64 -28.04 0.071 2569
 2571 3 33.27 110.75 -28.09 0.079 2570
 2572 3 33.31 110.64 -28.18 0.000125 2571
 2573 3 37.02 109.75 -23.48 0.14 2525
 2574 3 37.09 109.84 -23.37 0.159 2573
 2575 3 37.14 109.84 -23.23 0.169 2574
 2576 3 36.73 109.95 -23.8 0.105 2524
 2577 3 36.38 110.04 -23.89 0.169 2576
 2578 3 36.51 110.04 -24.03 0.077 2577
 2579 3 37.44 110.43 -23.35 0.129 2520
 2580 3 37.52 110.53 -23.37 0.192 2579
 2581 3 37.8 110.53 -23.41 0.131 2580
 2582 3 37.94 110.53 -23.41 0.000125 2581
 2583 3 35.43 106.42 -13.08 0.17 2445
 2584 3 34.89 104.11 -11.83 0.227 2427
 2585 3 35.07 104.02 -11.84 0.000125 2584
 2586 3 33.74 104.13 -11.24 0.15 2415
 2587 3 33.61 104.02 -11.36 0.157 2586
 2588 3 33.54 104.02 -11.46 0.1 2587
 2589 3 28.77 102.23 -11.88 0.364 2381
 2590 3 28.71 102.32 -11.94 0.454 2589
 2591 3 28.71 102.53 -11.88 0.535 2590
 2592 3 28.57 102.62 -12.02 0.518 2591
 2593 3 28.46 102.62 -12.1 0.52 2592
 2594 3 28.4 102.73 -12.54 0.263 2593
 2595 3 28.24 102.82 -12.71 0.216 2594
 2596 3 27.68 102.43 -11.9 0.126 2593
 2597 3 27.57 102.53 -11.88 0.000125 2596
 2598 3 28.73 101.03 -11.69 0.18 2372
 2599 3 28.91 101.03 -11.69 0.046 2598
 2600 3 27.2 101.04 -11.21 0.326 2370
 2601 3 27.23 100.84 -11.04 0.373 2600
 2602 3 27.32 100.82 -10.89 0.442 2601
 2603 3 27.3 100.73 -10.8 0.461 2602
 2604 3 27.28 100.63 -10.62 0.5 2603
 2605 3 27.35 100.54 -10.53 0.561 2604
 2606 3 27.21 100.73 -10.29 0.516 2605
 2607 3 27.08 100.34 -10.22 0.386 2606
 2608 3 26.92 100.23 -10.06 0.35 2607
 2609 3 26.74 100.23 -9.88 0.308 2608
 2610 3 26.62 100.13 -9.78 0.322 2609
 2611 3 26.47 100.04 -9.61 0.341 2610
 2612 3 26.08 99.65 -9.74 0.207 2611
 2613 3 25.96 99.54 -9.67 0.234 2612
 2614 3 25.81 99.51 -9.62 0.262 2613
 2615 3 25.56 99.49 -9.58 0.254 2614
 2616 3 25.58 99.34 -9.5 0.259 2615
 2617 3 25.37 99.48 -9.46 0.311 2616
 2618 3 25.44 99.07 -9.22 0.175 2617
 2619 3 25.3 98.96 -9.18 0.175 2618
 2620 3 25.22 98.76 -9.25 0.184 2619
 2621 3 25.18 98.56 -9.28 0.234 2620
 2622 3 25.08 98.46 -9.38 0.253 2621
 2623 3 25.03 98.32 -9.44 0.215 2622
 2624 3 24.91 98.12 -9.36 0.204 2623
 2625 3 24.79 98 -9.37 0.223 2624
 2626 3 24.66 97.92 -9.38 0.236 2625
 2627 3 24.56 97.78 -9.28 0.225 2626
 2628 3 24.43 97.61 -9.11 0.231 2627
 2629 3 24.32 97.47 -9.03 0.233 2628
 2630 3 24.18 97.31 -8.89 0.179 2629
 2631 3 24.02 97.25 -8.81 0.162 2630
 2632 3 23.82 97.17 -8.67 0.231 2631
 2633 3 23.66 97.08 -8.61 0.244 2632
 2634 3 23.5 97.03 -8.56 0.251 2633
 2635 3 23.36 97 -8.55 0.255 2634
 2636 3 23.23 96.87 -8.45 0.244 2635
 2637 3 23.11 96.75 -8.28 0.183 2636
 2638 3 23 96.64 -8.12 0.19 2637
 2639 3 22.89 96.53 -8.06 0.187 2638
 2640 3 22.73 96.37 -7.95 0.187 2639
 2641 3 22.66 96.22 -7.86 0.171 2640
 2642 3 22.6 96.03 -7.77 0.166 2641
 2643 3 22.55 95.89 -7.73 0.2 2642
 2644 3 22.53 95.72 -7.65 0.194 2643
 2645 3 22.46 95.56 -7.6 0.223 2644
 2646 3 22.39 95.5 -7.64 0.211 2645
 2647 3 22.24 95.44 -7.52 0.208 2646
 2648 3 22.12 95.39 -7.48 0.204 2647
 2649 3 21.99 95.28 -7.48 0.179 2648
 2650 3 21.87 95.28 -7.52 0.208 2649
 2651 3 21.67 95.2 -7.48 0.221 2650
 2652 3 21.53 95.17 -7.39 0.192 2651
 2653 3 21.35 95.05 -7.27 0.203 2652
 2654 3 21.19 94.89 -7.13 0.198 2653
 2655 3 21.05 94.75 -6.98 0.197 2654
 2656 3 20.92 94.72 -6.94 0.233 2655
 2657 3 20.8 94.56 -6.8 0.255 2656
 2658 3 20.62 94.48 -6.72 0.27 2657
 2659 3 20.49 94.45 -6.56 0.256 2658
 2660 3 20.3 94.36 -6.43 0.26 2659
 2661 3 20.12 94.3 -6.3 0.292 2660
 2662 3 20 94.19 -6.2 0.335 2661
 2663 3 19.81 94.05 -6.05 0.319 2662
 2664 3 19.66 93.99 -6.01 0.307 2663
 2665 3 19.56 94.02 -5.93 0.254 2664
 2666 3 19.45 94.02 -5.85 0.267 2665
 2667 3 19.29 93.96 -5.66 0.161 2666
 2668 3 19.09 93.97 -5.63 0.144 2667
 2669 3 18.9 93.99 -5.59 0.17 2668
 2670 3 18.75 93.9 -5.48 0.183 2669
 2671 3 18.61 93.86 -5.26 0.198 2670
 2672 3 18.49 93.88 -5.1 0.248 2671
 2673 3 18.38 93.94 -4.97 0.246 2672
 2674 3 18.18 93.94 -4.8 0.259 2673
 2675 3 18.04 93.96 -4.63 0.261 2674
 2676 3 17.84 93.99 -4.47 0.255 2675
 2677 3 17.72 94.02 -4.29 0.256 2676
 2678 3 17.52 94.07 -4.13 0.239 2677
 2679 3 17.44 94.07 -3.96 0.212 2678
 2680 3 17.35 94.05 -3.81 0.237 2679
 2681 3 17.19 94.02 -3.75 0.21 2680
 2682 3 17.1 93.96 -3.67 0.212 2681
 2683 3 17.01 93.94 -3.52 0.313 2682
 2684 3 16.94 93.86 -3.44 0.391 2683
 2685 3 16.76 93.77 -3.31 0.487 2684
 2686 3 16.53 93.79 -3.29 0.474 2685
 2687 3 16.5 93.82 -3.16 0.507 2686
 2688 3 16.55 93.95 -2.73 0.376 2687
 2689 3 16.41 93.98 -2.64 0.361 2688
 2690 3 16.3 94.01 -2.52 0.38 2689
 2691 3 16.17 94.17 -2.35 0.399 2690
 2692 3 15.94 94.31 -2.25 0.442 2691
 2693 3 15.65 94.07 -2.48 0.301 2692
 2694 3 15.51 93.82 -2.73 0.205 2693
 2695 3 15.39 93.73 -2.79 0.197 2694
 2696 3 15.47 93.5 -2.79 0.063 2695
 2697 3 15.83 93.65 -2.81 0.043 2694
 2698 3 16.01 93.7 -2.91 0.142 2697
 2699 3 16.12 93.71 -2.98 0.054 2698
 2700 3 15.57 94.45 -2.19 0.132 2693
 2701 3 15.6 94.53 -2.29 0.118 2700
 2702 3 15.56 94.68 -2.35 0.077 2701
 2703 3 15.42 94.73 -2.35 0.102 2702
 2704 3 15.3 94.7 -2.24 0.134 2703
 2705 3 15.16 94.7 -2.24 0.118 2704
 2706 3 16.12 94.62 -1.92 0.365 2692
 2707 3 16.03 94.68 -1.82 0.392 2706
 2708 3 15.98 94.87 -1.77 0.384 2707
 2709 3 15.96 95.01 -1.74 0.435 2708
 2710 3 15.92 95.14 -1.63 0.496 2709
 2711 3 15.85 95.23 -1.48 0.498 2710
 2712 3 15.85 95.31 -1.39 0.456 2711
 2713 3 15.89 95.42 -1.27 0.405 2712
 2714 3 16.07 95.76 -1.58 0.208 2713
 2715 3 16.14 95.95 -1.7 0.179 2714
 2716 3 16.16 96.09 -1.62 0.178 2715
 2717 3 16.19 96.23 -1.5 0.195 2716
 2718 3 16.21 96.34 -1.33 0.216 2717
 2719 3 16.21 96.43 -1.24 0.256 2718
 2720 3 16.23 96.59 -1.2 0.246 2719
 2721 3 16.28 96.71 -1.14 0.188 2720
 2722 3 16.39 96.89 -1.07 0.215 2721
 2723 3 16.46 97 -0.97 0.271 2722
 2724 3 16.64 97.1 -0.87 0.252 2723
 2725 3 16.67 97.18 -0.76 0.297 2724
 2726 3 16.71 97.35 -0.76 0.374 2725
 2727 3 16.78 97.48 -0.81 0.469 2726
 2728 3 16.87 97.56 -0.83 0.502 2727
 2729 3 16.89 97.68 -0.87 0.552 2728
 2730 3 16.82 97.92 -0.92 0.559 2729
 2731 3 16.76 98.06 -0.9 0.617 2730
 2732 3 16.71 98.17 -0.89 0.633 2731
 2733 3 16.1 98.29 -0.93 0.178 2732
 2734 3 16.89 98.26 -1.01 0.647 2732
 2735 3 16.09 98.4 -1.36 0.124 2734
 2736 3 15.89 98.54 -1.41 0.15 2735
 2737 3 15.85 98.64 -1.38 0.075 2736
 2738 3 16.91 98.35 -1.23 0.555 2734
 2739 3 16.96 98.51 -1.24 0.402 2738
 2740 3 17.03 98.76 -1.46 0.225 2739
 2741 3 17.12 99 -1.51 0.227 2740
 2742 3 17.14 99.28 -1.51 0.176 2741
 2743 3 17.12 99.48 -1.55 0.167 2742
 2744 3 17.17 99.64 -1.63 0.177 2743
 2745 3 17.1 99.76 -1.68 0.19 2744
 2746 3 17.11 99.93 -1.84 0.182 2745
 2747 3 17.09 100.12 -2 0.222 2746
 2748 3 17.08 100.24 -2.1 0.258 2747
 2749 3 17.04 100.44 -2.17 0.235 2748
 2750 3 17.11 100.63 -2.25 0.251 2749
 2751 3 17.16 100.74 -2.29 0.244 2750
 2752 3 17.09 100.83 -2.41 0.211 2751
 2753 3 17.15 101.04 -2.5 0.177 2752
 2754 3 17.11 101.13 -2.58 0.195 2753
 2755 3 17.13 101.33 -2.64 0.194 2754
 2756 3 17.2 101.44 -2.67 0.21 2755
 2757 3 17.27 101.63 -2.73 0.34 2756
 2758 3 17.18 101.74 -2.71 0.447 2757
 2759 3 17.08 102.04 -2.63 0.482 2758
 2760 3 17 102.13 -2.55 0.469 2759
 2761 3 16.95 102.24 -2.47 0.452 2760
 2762 3 16.93 102.44 -2.34 0.45 2761
 2763 3 16.95 102.53 -2.18 0.446 2762
 2764 3 16.9 102.62 -2.07 0.441 2763
 2765 3 16.77 102.73 -1.86 0.417 2764
 2766 3 16.75 102.82 -1.63 0.37 2765
 2767 3 16.65 102.82 -1.46 0.345 2766
 2768 3 16.13 102.93 -1.33 0.209 2767
 2769 3 16 103.04 -1.3 0.201 2768
 2770 3 15.8 103.23 -1.26 0.177 2769
 2771 3 15.67 103.34 -1.2 0.173 2770
 2772 3 15.58 103.43 -1.17 0.19 2771
 2773 3 15.36 103.54 -1.11 0.162 2772
 2774 3 15.21 103.64 -1.04 0.157 2773
 2775 3 15.07 103.73 -0.88 0.168 2774
 2776 3 14.91 103.73 -0.91 0.203 2775
 2777 3 14.75 103.84 -0.84 0.208 2776
 2778 3 14.58 103.93 -0.86 0.206 2777
 2779 3 14.44 103.93 -0.83 0.202 2778
 2780 3 14.25 104.04 -0.86 0.225 2779
 2781 3 14.09 104.14 -0.88 0.237 2780
 2782 3 13.92 104.23 -0.91 0.217 2781
 2783 3 13.72 104.34 -0.98 0.223 2782
 2784 3 13.58 104.43 -1.07 0.242 2783
 2785 3 13.4 104.54 -1.08 0.23 2784
 2786 3 13.18 104.65 -1.06 0.18 2785
 2787 3 13.07 104.75 -0.97 0.174 2786
 2788 3 12.96 104.95 -0.85 0.198 2787
 2789 3 12.82 105.04 -0.77 0.216 2788
 2790 3 12.74 105.15 -0.68 0.197 2789
 2791 3 12.66 105.25 -0.59 0.19 2790
 2792 3 12.52 105.45 -0.53 0.207 2791
 2793 3 12.31 105.54 -0.56 0.222 2792
 2794 3 12.19 105.65 -0.65 0.245 2793
 2795 3 12.16 105.75 -0.71 0.274 2794
 2796 3 11.97 105.84 -0.53 0.226 2795
 2797 3 11.88 105.83 -0.35 0.158 2796
 2798 3 11.76 105.94 -0.36 0.13 2797
 2799 3 11.68 106.03 -0.35 0.133 2798
 2800 3 11.6 106.03 -0.21 0.166 2799
 2801 3 11.5 106.03 -0.12 0.171 2800
 2802 3 11.49 106.14 0.02 0.185 2801
 2803 3 11.57 106.14 0.12 0.246 2802
 2804 3 11.44 106.14 0.13 0.35 2803
 2805 3 11.33 106.14 0.16 0.423 2804
 2806 3 11.18 106.14 0.31 0.643 2805
 2807 3 10.97 106.24 0.32 0.685 2806
 2808 3 10.99 106.14 0.54 0.859 2807
 2809 3 10.92 106.24 0.65 0.891 2808
 2810 3 10.59 106.44 0.49 0.56 2809
 2811 3 10.51 106.44 0.45 0.56 2810
 2812 3 10.42 106.44 0.41 0.56 2811
 2813 3 11.17 105.53 1.17 0.141 2812
 2814 3 11.08 105.53 1.24 0.000125 2813
 2815 3 9.59 106.25 0.32 0.219 2811
 2816 3 9.4 106.25 0.31 0.238 2815
 2817 3 9.24 106.14 0.29 0.234 2816
 2818 3 9.07 106.14 0.32 0.224 2817
 2819 3 8.83 106.25 0.22 0.247 2818
 2820 3 8.69 106.25 0.21 0.212 2819
 2821 3 8.46 106.25 0.26 0.222 2820
 2822 3 8.22 106.44 0.2 0.282 2821
 2823 3 8.01 106.44 0.17 0.259 2822
 2824 3 7.78 106.44 0.1 0.231 2823
 2825 3 7.57 106.55 0.1 0.25 2824
 2826 3 7.2 106.44 -0.04 0.137 2825
 2827 3 6.98 106.55 -0.07 0.177 2826
 2828 3 6.74 106.55 -0.14 0.181 2827
 2829 3 6.44 106.55 -0.18 0.222 2828
 2830 3 6.16 106.55 -0.21 0.19 2829
 2831 3 5.95 106.55 -0.26 0.2 2830
 2832 3 5.79 106.54 -0.26 0.16 2831
 2833 3 5.59 106.44 -0.31 0.188 2832
 2834 3 5.34 106.44 -0.37 0.168 2833
 2835 3 5.11 106.35 -0.37 0.175 2834
 2836 3 4.98 106.35 -0.32 0.172 2835
 2837 3 4.75 106.35 -0.3 0.153 2836
 2838 3 4.63 106.24 -0.27 0.161 2837
 2839 3 4.52 106.16 -0.32 0.203 2838
 2840 3 4.29 106.26 -0.43 0.197 2839
 2841 3 4.11 106.46 -0.38 0.197 2840
 2842 3 3.95 106.46 -0.37 0.216 2841
 2843 3 3.78 106.55 -0.4 0.237 2842
 2844 3 3.49 106.66 -0.63 0.133 2843
 2845 3 3.33 106.66 -0.66 0.151 2844
 2846 3 3.18 106.55 -0.7 0.14 2845
 2847 3 2.99 106.57 -0.7 0.144 2846
 2848 3 2.87 106.46 -0.62 0.172 2847
 2849 3 2.7 106.46 -0.64 0.203 2848
 2850 3 2.51 106.57 -0.62 0.2 2849
 2851 3 2.32 106.57 -0.58 0.219 2850
 2852 3 2.24 106.46 -0.65 0.163 2851
 2853 3 2.07 106.37 -0.73 0.148 2852
 2854 3 1.89 106.37 -0.78 0.129 2853
 2855 3 1.76 106.37 -0.77 0.147 2854
 2856 3 1.65 106.27 -0.77 0.195 2855
 2857 3 1.51 106.28 -0.76 0.244 2856
 2858 3 1.38 106.29 -0.79 0.292 2857
 2859 3 1.25 106.29 -0.81 0.378 2858
 2860 3 1.14 106.18 -0.87 0.406 2859
 2861 3 0.79 106.48 -0.95 0.295 2860
 2862 3 0.64 106.59 -0.92 0.334 2861
 2863 3 0.53 106.59 -0.94 0.392 2862
 2864 3 0.44 106.48 -1.03 0.476 2863
 2865 3 0.36 106.59 -1.11 0.53 2864
 2866 3 0.29 106.48 -1.22 0.507 2865
 2867 3 0.03 106.48 -1.22 0.327 2866
 2868 3 -0.04 106.48 -1.28 0.337 2867
 2869 3 -0.14 106.48 -1.41 0.318 2868
 2870 3 -0.22 106.48 -1.49 0.269 2869
 2871 3 -0.42 106.59 -1.51 0.259 2870
 2872 3 -0.55 106.59 -1.52 0.226 2871
 2873 3 -0.66 106.59 -1.67 0.223 2872
 2874 3 -0.81 106.59 -1.8 0.192 2873
 2875 3 -0.94 106.59 -1.93 0.186 2874
 2876 3 -1.1 106.59 -1.93 0.199 2875
 2877 3 -1.25 106.7 -1.95 0.235 2876
 2878 3 -1.38 106.59 -2.01 0.284 2877
 2879 3 -1.5 106.58 -2.08 0.391 2878
 2880 3 -1.7 106.58 -2.18 0.459 2879
 2881 3 -1.82 106.69 -2.14 0.561 2880
 2882 3 -1.98 106.69 -2.1 0.573 2881
 2883 3 -2.06 106.49 -2.22 0.452 2882
 2884 3 -2.19 106.58 -2.24 0.394 2883
 2885 3 -1.82 107.49 -2.12 0.223 2882
 2886 3 -1.57 107.39 -2.24 0.156 2885
 2887 3 0.64 106.18 -1.86 0.195 2866
 2888 3 0.71 106.09 -2.04 0.126 2887
 2889 3 1.24 105.68 -0.92 0.284 2860
 2890 3 1.12 105.68 -1.13 0.064 2889
 2891 3 10.26 106.83 0.09 0.407 2810
 2892 3 10.11 106.94 0.09 0.404 2891
 2893 3 10 107.05 0.11 0.395 2892
 2894 3 9.97 107.14 0.19 0.417 2893
 2895 3 9.94 107.55 0.07 0.245 2894
 2896 3 9.86 107.64 0.05 0.228 2895
 2897 3 9.85 107.75 0.03 0.153 2896
 2898 3 9.6 107.05 0.23 0.258 2894
 2899 3 9.47 107.14 0.19 0.272 2898
 2900 3 9.21 107.25 0.23 0.228 2899
 2901 3 8.99 107.34 0.29 0.199 2900
 2902 3 8.88 107.34 0.24 0.137 2901
 2903 3 8.6 107.44 0.18 0.16 2902
 2904 3 8.39 107.55 0.29 0.156 2903
 2905 3 8.26 107.55 0.4 0.193 2904
 2906 3 8.16 107.55 0.48 0.163 2905
 2907 3 8 107.64 0.51 0.188 2906
 2908 3 7.86 107.75 0.56 0.213 2907
 2909 3 7.69 107.94 0.62 0.193 2908
 2910 3 7.57 108.05 0.66 0.21 2909
 2911 3 7.45 108.05 0.87 0.203 2910
 2912 3 7.32 108.14 0.91 0.21 2911
 2913 3 7.15 108.25 1.01 0.218 2912
 2914 3 6.95 108.25 1.04 0.266 2913
 2915 3 6.84 108.16 1.05 0.329 2914
 2916 3 6.73 108.16 1.08 0.402 2915
 2917 3 6.58 108.24 1.14 0.458 2916
 2918 3 6.49 108.35 1.15 0.51 2917
 2919 3 6.32 108.35 1.04 0.492 2918
 2920 3 6.19 108.54 1.15 0.42 2919
 2921 3 6.12 108.65 1.2 0.471 2920
 2922 3 6.45 109.04 1.77 0.225 2921
 2923 3 6.3 109.04 1.83 0.196 2922
 2924 3 6.2 109.04 1.87 0.187 2923
 2925 3 6.05 109.15 1.95 0.21 2924
 2926 3 6 109.24 2.06 0.214 2925
 2927 3 6.07 109.24 2.29 0.219 2926
 2928 3 5.96 109.24 2.36 0.217 2927
 2929 3 5.84 109.24 2.44 0.249 2928
 2930 3 5.71 109.24 2.48 0.302 2929
 2931 3 5.59 109.24 2.5 0.366 2930
 2932 3 5.34 109.24 2.33 0.332 2931
 2933 3 5.16 109.15 2.21 0.34 2932
 2934 3 5 109.24 2.25 0.355 2933
 2935 3 4.84 109.24 2.16 0.418 2934
 2936 3 4.63 109.24 2.08 0.503 2935
 2937 3 4.46 109.24 2.09 0.474 2936
 2938 3 4.26 109.35 2.39 0.342 2937
 2939 3 4.05 109.35 2.51 0.235 2938
 2940 3 3.92 109.35 2.66 0.145 2939
 2941 3 3.75 109.35 2.74 0.149 2940
 2942 3 3.61 109.46 2.74 0.217 2941
 2943 3 3.44 109.46 2.78 0.203 2942
 2944 3 3.25 109.55 2.82 0.191 2943
 2945 3 3.13 109.66 2.97 0.203 2944
 2946 3 3.06 109.66 3.09 0.24 2945
 2947 3 2.92 109.66 3.16 0.275 2946
 2948 3 2.75 109.66 3.2 0.292 2947
 2949 3 2.59 109.76 3.25 0.318 2948
 2950 3 2.48 109.76 3.33 0.394 2949
 2951 3 2.38 109.76 3.38 0.441 2950
 2952 3 2.38 109.76 3.56 0.472 2951
 2953 3 2.34 109.76 3.69 0.487 2952
 2954 3 2.13 109.54 3.79 0.393 2953
 2955 3 2.19 109.54 4.1 0.312 2954
 2956 3 2.47 109.34 4.5 0.165 2955
 2957 3 2.49 109.45 4.59 0.179 2956
 2958 3 2.53 109.34 4.71 0.088 2957
 2959 3 2.6 109.34 4.92 0.148 2958
 2960 3 2.72 109.25 5.07 0.135 2959
 2961 3 2.74 109.25 5.21 0.156 2960
 2962 3 2.74 109.15 5.41 0.105 2961
 2963 3 2.89 109.04 5.69 0.172 2962
 2964 3 2.99 108.95 5.78 0.178 2963
 2965 3 3.14 108.84 5.98 0.164 2964
 2966 3 3.22 108.84 6.15 0.193 2965
 2967 3 3.44 108.84 6.37 0.168 2966
 2968 3 3.46 108.84 6.53 0.175 2967
 2969 3 3.36 108.84 6.69 0.193 2968
 2970 3 3.52 108.84 6.83 0.204 2969
 2971 3 3.69 108.84 6.91 0.25 2970
 2972 3 3.83 108.84 6.91 0.299 2971
 2973 3 3.97 108.84 7.03 0.28 2972
 2974 3 4.09 108.75 7.17 0.301 2973
 2975 3 3.94 108.84 7.46 0.21 2974
 2976 3 4.05 108.95 7.46 0.254 2975
 2977 3 3.94 109.15 7.03 0.115 2976
 2978 3 3.89 109.15 6.88 0.000125 2977
 2979 3 4.19 108.84 7.75 0.156 2976
 2980 3 4.11 108.84 7.86 0.121 2979
 2981 3 3.97 108.75 7.95 0.138 2980
 2982 3 3.97 108.54 8.07 0.152 2981
 2983 3 3.93 108.54 8.17 0.171 2982
 2984 3 3.61 108.65 8.15 0.138 2983
 2985 3 3.48 108.54 8.15 0.182 2984
 2986 3 3.54 108.45 8.28 0.223 2985
 2987 3 3.62 108.34 8.36 0.198 2986
 2988 3 4.34 108.45 7.28 0.131 2974
 2989 3 4.48 108.45 7.37 0.043 2988
 2990 3 4.65 108.35 7.4 0.096 2989
 2991 3 4.91 108.35 7.48 0.117 2990
 2992 3 4.99 108.26 7.56 0.126 2991
 2993 3 5.18 108.26 7.7 0.136 2992
 2994 3 5.26 108.26 7.77 0.108 2993
 2995 3 5.28 108.16 7.84 0.085 2994
 2996 3 5.27 108.16 7.95 0.155 2995
 2997 3 5.23 108.16 8.12 0.092 2996
 2998 3 5.31 108.16 8.24 0.116 2997
 2999 3 5.41 108.05 8.3 0.116 2998
 3000 3 5.49 107.96 8.45 0.089 2999
 3001 3 4.37 109.15 1.59 0.21 2937
 3002 3 4.29 109.04 1.52 0.084 3001
 3003 3 5.83 108.54 0.92 0.303 2921
 3004 3 5.58 108.54 0.7 0.156 3003
 3005 3 5.52 108.65 0.51 0.039 3004
 3006 3 6.08 107.94 0.57 0.149 2919
 3007 3 6 108.04 0.49 0.000125 3006
 3008 3 11.83 106.03 1.23 0.409 2809
 3009 3 11.39 106.03 1.45 0.198 3008
 3010 3 11.34 106.03 1.65 0.292 3009
 3011 3 11.2 106.03 1.78 0.138 3010
 3012 3 11.32 106.03 1.93 0.000125 3011
 3013 3 11.31 105.64 1.5 0.136 3010
 3014 3 11.26 105.53 1.41 0.095 3013
 3015 3 12.33 105.75 -1.04 0.068 2795
 3016 3 12.33 105.84 -1.15 0.049 3015
 3017 3 12.18 105.84 -1.16 0.112 3016
 3018 3 15.49 95.29 -0.93 0.293 2713
 3019 3 15.18 95.4 -0.81 0.206 3018
 3020 3 15.03 95.5 -0.74 0.216 3019
 3021 3 14.91 95.59 -0.61 0.185 3020
 3022 3 14.71 95.62 -0.5 0.234 3021
 3023 3 14.6 95.62 -0.43 0.28 3022
 3024 3 14.42 95.68 -0.37 0.304 3023
 3025 3 14.38 95.68 -0.24 0.324 3024
 3026 3 14.11 95.76 -0.41 0.153 3025
 3027 3 13.91 95.82 -0.51 0.166 3026
 3028 3 13.73 95.9 -0.59 0.175 3027
 3029 3 13.56 95.98 -0.66 0.195 3028
 3030 3 13.41 96.03 -0.72 0.245 3029
 3031 3 13.26 96.09 -0.75 0.252 3030
 3032 3 13.1 96.12 -0.79 0.281 3031
 3033 3 12.82 96.18 -0.93 0.268 3032
 3034 3 12.58 96.2 -0.95 0.288 3033
 3035 3 12.42 96.28 -0.93 0.283 3034
 3036 3 12.22 96.28 -0.93 0.285 3035
 3037 3 12.01 96.23 -0.9 0.3 3036
 3038 3 11.83 96.23 -0.85 0.35 3037
 3039 3 11.71 96.15 -0.9 0.338 3038
 3040 3 11.51 96.03 -0.87 0.339 3039
 3041 3 11.4 96.06 -1.03 0.321 3040
 3042 3 11.33 96.17 -1.32 0.282 3041
 3043 3 11.26 96.22 -1.48 0.344 3042
 3044 3 11.1 96.16 -1.62 0.273 3043
 3045 3 10.92 96.22 -1.72 0.3 3044
 3046 3 10.83 96.16 -1.81 0.313 3045
 3047 3 10.66 96.17 -1.93 0.348 3046
 3048 3 10.52 96.14 -2.03 0.39 3047
 3049 3 10.39 96.14 -2.14 0.443 3048
 3050 3 10.17 96.14 -2.24 0.475 3049
 3051 3 10.03 96.11 -2.36 0.473 3050
 3052 3 9.84 96.08 -2.47 0.412 3051
 3053 3 9.6 96.11 -2.55 0.327 3052
 3054 3 9.37 96.05 -2.63 0.268 3053
 3055 3 9.12 96.03 -2.7 0.18 3054
 3056 3 8.94 96.02 -2.74 0.153 3055
 3057 3 8.8 95.94 -2.7 0.129 3056
 3058 3 8.65 95.83 -2.75 0.19 3057
 3059 3 8.49 95.78 -2.81 0.194 3058
 3060 3 8.34 95.72 -2.88 0.209 3059
 3061 3 8.18 95.63 -2.9 0.211 3060
 3062 3 8.06 95.81 -2.92 0.182 3061
 3063 3 7.85 95.91 -2.94 0.175 3062
 3064 3 7.67 96 -2.92 0.103 3063
 3065 3 7.34 96 -3.04 0.186 3064
 3066 3 7.1 95.97 -3.13 0.176 3065
 3067 3 6.85 95.86 -3.21 0.162 3066
 3068 3 6.7 95.79 -3.33 0.201 3067
 3069 3 6.49 95.66 -3.42 0.227 3068
 3070 3 6.33 95.63 -3.58 0.228 3069
 3071 3 6.11 95.72 -3.91 0.186 3070
 3072 3 6.07 95.66 -4.11 0.192 3071
 3073 3 5.88 95.68 -4.27 0.167 3072
 3074 3 5.75 95.66 -4.44 0.131 3073
 3075 3 5.62 95.58 -4.6 0.157 3074
 3076 3 5.53 95.52 -4.67 0.155 3075
 3077 3 5.42 95.47 -4.77 0.135 3076
 3078 3 5.33 95.4 -4.91 0.118 3077
 3079 3 5.23 95.46 -5.04 0.142 3078
 3080 3 5.09 95.44 -5.16 0.161 3079
 3081 3 4.95 95.38 -5.23 0.188 3080
 3082 3 4.79 95.38 -5.31 0.197 3081
 3083 3 4.69 95.41 -5.45 0.227 3082
 3084 3 4.56 95.46 -5.54 0.3 3083
 3085 3 4.46 95.52 -5.66 0.354 3084
 3086 3 4.32 95.57 -5.78 0.391 3085
 3087 3 4.27 95.54 -5.92 0.428 3086
 3088 3 4.08 95.49 -5.92 0.46 3087
 3089 3 3.91 95.41 -5.93 0.483 3088
 3090 3 3.77 95.32 -6.11 0.422 3089
 3091 3 3.71 95.22 -6.23 0.365 3090
 3092 3 3.67 95.11 -6.36 0.249 3091
 3093 3 3.54 95.05 -6.48 0.25 3092
 3094 3 3.46 95.02 -6.65 0.283 3093
 3095 3 3.42 94.97 -6.77 0.321 3094
 3096 3 3.36 94.97 -6.89 0.386 3095
 3097 3 3.42 94.97 -7.12 0.266 3096
 3098 3 3.42 94.96 -7.26 0.339 3097
 3099 3 3.38 94.83 -7.48 0.433 3098
 3100 3 3.36 94.77 -7.61 0.5 3099
 3101 3 3.09 94.96 -7.85 0.377 3100
 3102 3 2.94 95.1 -7.94 0.34 3101
 3103 3 2.92 95.07 -8.08 0.414 3102
 3104 3 2.9 94.96 -8.19 0.467 3103
 3105 3 3.11 94.47 -8.28 0.101 3104
 3106 3 2.66 94.99 -8.29 0.427 3104
 3107 3 2.45 95.02 -8.36 0.366 3106
 3108 3 2.35 95.05 -8.49 0.315 3107
 3109 3 2.18 95.22 -8.52 0.333 3108
 3110 3 2.08 95.32 -8.46 0.397 3109
 3111 3 1.97 95.38 -8.41 0.431 3110
 3112 3 1.79 95.57 -8.34 0.378 3111
 3113 3 1.63 95.66 -8.37 0.346 3112
 3114 3 1.43 95.71 -8.34 0.35 3113
 3115 3 1.15 95.76 -8.37 0.337 3114
 3116 3 1.07 95.8 -8.45 0.339 3115
 3117 3 0.94 95.82 -8.73 0.339 3116
 3118 3 0.93 95.9 -8.85 0.351 3117
 3119 3 1.25 96.13 -9.06 0.184 3118
 3120 3 1.16 96.19 -9.04 0.000125 3119
 3121 3 3.97 94.32 -7.95 0.16 3100
 3122 3 4.22 94.33 -7.9 0.068 3121
 3123 3 3.57 94.29 -6.9 0.157 3097
 3124 3 3.61 94.16 -6.8 0.055 3123
 3125 3 3.13 95.57 -6.73 0.225 3096
 3126 3 2.96 95.63 -6.66 0.206 3125
 3127 3 2.82 95.6 -6.64 0.151 3126
 3128 3 2.73 95.68 -6.69 0.000125 3127
 3129 3 3.76 95.85 -5.15 0.144 3089
 3130 3 3.76 95.91 -5.01 0.168 3129
 3131 3 3.76 95.88 -4.84 0.138 3130
 3132 3 3.7 96.01 -4.76 0.182 3131
 3133 3 3.55 96.1 -4.7 0.173 3132
 3134 3 3.32 96.22 -4.74 0.141 3133
 3135 3 3.14 96.26 -4.56 0.114 3134
 3136 3 2.97 96.29 -4.44 0.183 3135
 3137 3 2.83 96.23 -4.36 0.263 3136
 3138 3 2.7 96.09 -4.06 0.107 3137
 3139 3 2.53 96.14 -4.09 0.162 3138
 3140 3 2.37 96.06 -4.01 0.109 3139
 3141 3 2.28 96.07 -3.89 0.075 3140
 3142 3 2.18 96.06 -3.87 0.107 3141
 3143 3 2.08 95.98 -3.86 0.132 3142
 3144 3 2.05 95.9 -3.98 0.077 3143
 3145 3 1.89 95.87 -3.91 0.143 3144
 3146 3 14.53 95.84 0 0.129 3026
 3147 3 14.6 95.95 0.1 0.151 3146
 3148 3 14.59 96.03 0.28 0.15 3147
 3149 3 14.65 96.12 0.44 0.196 3148
 3150 3 14.67 96.15 0.63 0.167 3149
 3151 3 14.79 96.31 0.83 0.131 3150
 3152 3 14.88 96.46 0.91 0.14 3151
 3153 3 14.93 96.54 1.04 0.116 3152
 3154 3 14.99 96.56 1.19 0.135 3153
 3155 3 15.03 96.57 1.34 0.119 3154
 3156 3 15.06 96.57 1.48 0.129 3155
 3157 3 14.99 96.62 1.65 0.157 3156
 3158 3 15.09 96.75 1.73 0.141 3157
 3159 3 15.12 96.81 1.93 0.168 3158
 3160 3 15.02 96.93 2.14 0.175 3159
 3161 3 15.07 96.96 2.33 0.202 3160
 3162 3 15.02 97.06 2.47 0.218 3161
 3163 3 15.03 97.15 2.58 0.247 3162
 3164 3 15.19 97.17 2.89 0.142 3163
 3165 3 15.26 97.23 3.03 0.159 3164
 3166 3 15.21 97.26 3.18 0.134 3165
 3167 3 15.27 97.31 3.33 0.13 3166
 3168 3 15.41 97.26 3.49 0.128 3167
 3169 3 15.44 97.23 3.62 0.137 3168
 3170 3 15.52 97.2 3.76 0.175 3169
 3171 3 15.44 97.29 4.05 0.109 3170
 3172 3 15.46 97.31 4.15 0.148 3171
 3173 3 15.5 97.4 4.35 0.167 3172
 3174 3 15.48 97.51 4.46 0.183 3173
 3175 3 15.44 97.56 4.56 0.23 3174
 3176 3 15.37 97.57 4.81 0.234 3175
 3177 3 15.43 97.46 5 0.214 3176
 3178 3 15.46 97.55 5.17 0.183 3177
 3179 3 15.62 97.65 5.32 0.159 3178
 3180 3 15.73 97.71 5.43 0.133 3179
 3181 3 15.78 97.79 5.57 0.127 3180
 3182 3 15.78 97.89 5.73 0.133 3181
 3183 3 15.9 97.91 5.85 0.172 3182
 3184 3 15.99 97.95 6.04 0.162 3183
 3185 3 16.12 98 6.26 0.184 3184
 3186 3 16.19 98.08 6.41 0.196 3185
 3187 3 16.28 98.17 6.54 0.251 3186
 3188 3 16.26 98.39 6.72 0.214 3187
 3189 3 16.31 98.58 6.85 0.123 3188
 3190 3 16.32 98.67 7 0.108 3189
 3191 3 16.32 98.78 7.06 0.14 3190
 3192 3 16.32 98.86 7.22 0.235 3191
 3193 3 16.34 98.91 7.35 0.209 3192
 3194 3 16.32 99.03 7.61 0.155 3193
 3195 3 16.32 99.11 7.72 0.235 3194
 3196 3 16.34 99 7.81 0.26 3195
 3197 3 16.38 99.02 8.01 0.434 3196
 3198 3 16.41 99 8.12 0.486 3197
 3199 3 16.32 99.03 8.25 0.445 3198
 3200 3 16.13 98.94 8.33 0.417 3199
 3201 3 16.13 98.83 8.49 0.471 3200
 3202 3 15.55 98.59 8.3 0.128 3201
 3203 3 16.89 98.47 8.35 0.132 3201
 3204 3 16.98 98.34 8.44 0.145 3203
 3205 3 16.84 98.28 8.51 0.146 3204
 3206 3 16.77 98.25 8.38 0.169 3205
 3207 3 16.66 98.2 8.31 0.089 3206
 3208 3 16.32 99.58 8.45 0.126 3200
 3209 3 16.11 99 8.61 0.481 3208
 3210 3 16.09 99.25 8.81 0.467 3209
 3211 3 16.14 98.7 8.89 0.117 3210
 3212 3 16.07 98.63 8.96 0.000125 3211
 3213 3 16.07 99.33 8.89 0.521 3210
 3214 3 16.04 99.53 8.95 0.572 3213
 3215 3 16.23 99.45 9.14 0.402 3214
 3216 3 16.32 99.41 9.25 0.402 3215
 3217 3 15.76 99.39 8.29 0.228 3216
 3218 3 15.7 99.25 8.27 0.181 3217
 3219 3 15.54 99.06 8.31 0.081 3218
 3220 3 15.35 99.03 8.34 0.119 3219
 3221 3 15.21 98.94 8.31 0.169 3220
 3222 3 15.1 99.14 8.37 0.035 3221
 3223 3 14.95 98.92 8.22 0.122 3221
 3224 3 14.82 98.88 8.25 0.068 3223
 3225 3 16.55 99.33 9.38 0.362 3215
 3226 3 16.64 99.47 9.37 0.232 3225
 3227 3 16.84 99.25 9.47 0.045 3226
 3228 3 16.32 100.13 8.69 0.09 3214
 3229 3 16.32 100.22 8.61 0.163 3228
 3230 3 16.27 100.33 8.59 0.178 3229
 3231 3 16.39 100.42 8.81 0.103 3230
 3232 3 16.3 100.42 8.97 0.108 3231
 3233 3 16.29 100.53 9.09 0.000125 3232
 3234 3 15.41 97.64 4.17 0.101 3175
 3235 3 15.49 97.59 4.01 0.113 3234
 3236 3 15.61 97.5 3.85 0.04 3235
 3237 3 14.76 95.53 0.06 0.103 3025
 3238 3 14.68 95.53 0.17 0.087 3237
 3239 3 16.07 94.7 -2.5 0.095 2691
 3240 3 16.23 94.73 -2.58 0.084 3239
 3241 3 16.32 94.79 -2.6 0.000125 3240
 3242 3 16.01 93.57 -3.71 0.128 2687
 3243 3 15.85 93.54 -3.71 0.131 3242
 3244 3 15.67 93.57 -3.73 0.141 3243
 3245 3 15.42 93.56 -3.62 0.17 3244
 3246 3 15.27 93.54 -3.54 0.209 3245
 3247 3 15.15 93.56 -3.39 0.212 3246
 3248 3 15.06 93.57 -3.2 0.208 3247
 3249 3 15.01 93.51 -2.99 0.224 3248
 3250 3 15.02 93.42 -2.76 0.19 3249
 3251 3 14.91 93.26 -2.57 0.149 3250
 3252 3 14.78 93.15 -2.53 0.15 3251
 3253 3 14.64 93.07 -2.53 0.177 3252
 3254 3 14.51 92.98 -2.51 0.178 3253
 3255 3 14.35 92.98 -2.53 0.134 3254
 3256 3 14.24 92.96 -2.57 0.105 3255
 3257 3 14.1 93.03 -2.49 0.115 3256
 3258 3 14 93.04 -2.47 0.142 3257
 3259 3 13.83 93.07 -2.47 0.143 3258
 3260 3 13.7 93.07 -2.41 0.128 3259
 3261 3 13.58 93.04 -2.32 0.155 3260
 3262 3 13.47 93.01 -2.22 0.152 3261
 3263 3 13.34 92.93 -2.18 0.187 3262
 3264 3 13.35 92.76 -2.11 0.237 3263
 3265 3 13.4 92.6 -2.09 0.262 3264
 3266 3 13.43 92.48 -2.03 0.322 3265
 3267 3 13.79 92.31 -2.05 0.167 3266
 3268 3 13.74 92.2 -2.03 0.000125 3267
 3269 3 12.95 92.51 -1.84 0.181 3266
 3270 3 12.76 92.46 -1.74 0.146 3269
 3271 3 12.59 92.45 -1.71 0.145 3270
 3272 3 12.43 92.42 -1.69 0.198 3271
 3273 3 12.35 92.4 -1.55 0.265 3272
 3274 3 12.26 92.4 -1.48 0.327 3273
 3275 3 12.18 92.29 -1.37 0.361 3274
 3276 3 12.24 92.75 -1.03 0.124 3275
 3277 3 12.11 92.79 -0.91 0.186 3276
 3278 3 12.01 92.85 -0.82 0.178 3277
 3279 3 11.85 92.93 -0.76 0.124 3278
 3280 3 11.69 92.94 -0.68 0.123 3279
 3281 3 11.6 92.97 -0.58 0.185 3280
 3282 3 11.68 92.99 -0.44 0.271 3281
 3283 3 11.6 93.05 -0.37 0.301 3282
 3284 3 11.51 93.13 -0.32 0.268 3283
 3285 3 11.42 93.17 -0.07 0.117 3284
 3286 3 11.35 93.28 0.03 0.137 3285
 3287 3 11.21 93.39 0.12 0.123 3286
 3288 3 11.1 93.42 0.24 0.096 3287
 3289 3 11.13 93.42 0.39 0.122 3288
 3290 3 11.01 93.52 0.7 0.122 3289
 3291 3 10.94 93.53 0.88 0.081 3290
 3292 3 10.83 93.56 0.97 0.128 3291
 3293 3 10.69 93.69 1.15 0.108 3292
 3294 3 10.61 93.8 1.26 0.162 3293
 3295 3 10.64 93.83 1.36 0.19 3294
 3296 3 10.52 93.83 1.63 0.252 3295
 3297 3 10.34 93.92 1.66 0.204 3296
 3298 3 10.16 93.94 1.71 0.148 3297
 3299 3 9.88 94.02 1.76 0.165 3298
 3300 3 9.7 94.02 1.78 0.136 3299
 3301 3 9.53 94.05 1.93 0.108 3300
 3302 3 9.44 94.11 2.03 0.137 3301
 3303 3 9.34 94.08 2.18 0.16 3302
 3304 3 9.34 94 2.35 0.152 3303
 3305 3 9.2 93.99 2.45 0.156 3304
 3306 3 9.1 94 2.58 0.163 3305
 3307 3 8.95 94.03 2.76 0.123 3306
 3308 3 8.84 94.05 2.85 0.127 3307
 3309 3 8.77 94.05 3.01 0.145 3308
 3310 3 8.62 94.03 3.16 0.198 3309
 3311 3 8.47 94 3.24 0.261 3310
 3312 3 8.37 93.97 3.33 0.336 3311
 3313 3 8.27 94.03 3.33 0.412 3312
 3314 3 8.17 94.05 3.31 0.46 3313
 3315 3 8.02 94.1 3.36 0.433 3314
 3316 3 7.86 94.04 3.5 0.39 3315
 3317 3 7.73 94.02 3.59 0.355 3316
 3318 3 7.7 94.01 3.73 0.29 3317
 3319 3 7.37 93.96 4.1 0.101 3318
 3320 3 7.23 93.99 4.13 0.115 3319
 3321 3 7.07 94.04 4.17 0.049 3320
 3322 3 6.91 94.08 4.17 0.09 3321
 3323 3 6.78 94.16 4.18 0.078 3322
 3324 3 6.62 94.21 4.12 0.133 3323
 3325 3 6.32 94.24 4.25 0.138 3324
 3326 3 6.16 94.24 4.38 0.095 3325
 3327 3 6.06 94.27 4.54 0.135 3326
 3328 3 5.87 94.35 4.68 0.133 3327
 3329 3 5.69 94.41 4.72 0.133 3328
 3330 3 5.62 94.38 4.89 0.076 3329
 3331 3 5.6 94.4 5.02 0.145 3330
 3332 3 10.92 94.16 1.3 0.121 3295
 3333 3 10.92 94.33 1.22 0.1 3332
 3334 3 10.96 94.53 1.18 0.105 3333
 3335 3 11.05 94.66 1.19 0.105 3334
 3336 3 11.11 94.8 1.19 0.107 3335
 3337 3 11.19 94.92 1.11 0.09 3336
 3338 3 11.19 95.05 1.15 0.083 3337
 3339 3 11.26 95.11 1.23 0.119 3338
 3340 3 11.3 95.16 1.33 0.11 3339
 3341 3 11.3 95.28 1.43 0.09 3340
 3342 3 11.21 95.42 1.41 0.137 3341
 3343 3 11.36 95.63 1.38 0.135 3342
 3344 3 11.62 95.72 1.26 0.068 3343
 3345 3 11.73 95.75 1.19 0.108 3344
 3346 3 11.88 95.84 1.14 0.065 3345
 3347 3 11.96 95.97 1.11 0.087 3346
 3348 3 12.06 96.08 1.12 0.000125 3347
 3349 3 10.85 95.49 1.4 0.074 3342
 3350 3 10.74 95.44 1.45 0.077 3349
 3351 3 10.57 95.49 1.51 0.125 3350
 3352 3 10.43 95.5 1.55 0.13 3351
 3353 3 10.27 95.55 1.53 0.139 3352
 3354 3 10.02 95.75 1.45 0.099 3353
 3355 3 9.86 95.78 1.38 0.069 3354
 3356 3 9.74 95.78 1.38 0.114 3355
 3357 3 9.61 95.75 1.38 0.16 3356
 3358 3 9.45 95.72 1.44 0.19 3357
 3359 3 9.36 95.72 1.59 0.17 3358
 3360 3 9.44 95.44 1.6 0.065 3359
 3361 3 9.54 95.28 1.6 0.082 3360
 3362 3 9.63 95.22 1.64 0.047 3361
 3363 3 9.27 95.86 1.71 0.149 3359
 3364 3 9.22 96 1.81 0.132 3363
 3365 3 9.08 96.11 1.83 0.204 3364
 3366 3 8.96 96.22 1.74 0.182 3365
 3367 3 8.88 96.33 1.58 0.075 3366
 3368 3 8.76 96.41 1.43 0.104 3367
 3369 3 12.08 92.12 -1.47 0.386 3275
 3370 3 11.94 91.98 -1.45 0.437 3369
 3371 3 11.85 91.79 -1.4 0.502 3370
 3372 3 11.84 91.62 -1.47 0.521 3371
 3373 3 12.19 91.4 -1.83 0.215 3372
 3374 3 12.06 91.34 -1.72 0.000125 3373
 3375 3 11.54 91.64 -1.29 0.446 3372
 3376 3 11.45 91.6 -1.38 0.456 3375
 3377 3 11.16 92.19 -1.02 0.147 3376
 3378 3 11.03 92.28 -1.05 0.079 3377
 3379 3 17.46 93.74 -3.4 0.109 2684
 3380 3 17.6 93.72 -3.4 0.12 3379
 3381 3 17.69 93.74 -3.47 0.000125 3380
 3382 3 19.33 94.24 -6.17 0.117 2666
 3383 3 19.24 94.26 -6.29 0.09 3382
 3384 3 25.17 99.81 -9.41 0.249 2617
 3385 3 25.08 99.9 -9.36 0.283 3384
 3386 3 25.03 100.04 -9.26 0.387 3385
 3387 3 25.08 100.04 -9.13 0.463 3386
 3388 3 25.03 100.03 -9.03 0.528 3387
 3389 3 25.06 100.03 -8.84 0.575 3388
 3390 3 25.25 100.12 -8.7 0.545 3389
 3391 3 25.23 100.22 -8.58 0.516 3390
 3392 3 25.79 100.23 -8.28 0.278 3391
 3393 3 26.18 100.43 -8.59 0.136 3392
 3394 3 26.3 100.43 -8.62 0.203 3393
 3395 3 26.44 100.54 -8.63 0.086 3394
 3396 3 25.68 100.34 -8.13 0.206 3392
 3397 3 25.81 100.54 -8.22 0.087 3396
 3398 3 24.38 100.03 -9.05 0.12 3389
 3399 3 24.38 100.23 -9.11 0.063 3398
 3400 3 26.62 100.04 -9.43 0.217 2611
 3401 3 26.58 100.23 -9.26 0.143 3400
 3402 3 26.65 100.13 -9.2 0.138 3401
 3403 3 26.76 100.13 -8.96 0.137 3402
 3404 3 26.81 100.04 -8.79 0.111 3403
 3405 3 11.48 85.5 -9.19 0.036 966
 3406 3 11.52 85.58 -9.26 0.034 3405
 3407 3 16.68 78.43 -3.88 0.345 891
 3408 3 16.87 78.49 -3.7 0.227 3407
 3409 3 17.09 78.51 -3.55 0.158 3408
 3410 3 17.21 78.49 -3.49 0.000125 3409
 3411 3 17.07 78.1 -3.32 0.144 3407
 3412 3 17.21 77.94 -3.15 0.105 3411
 3413 3 17.31 77.83 -2.99 0.096 3412
 3414 3 17.42 77.74 -2.99 0.000125 3413
 3415 3 21.54 67.8 1.47 0.313 818
 3416 3 21.82 67.99 1.43 0.37 3415
 3417 3 21.72 67.52 1.11 0.196 3416
 3418 3 21.82 67.43 1 0.239 3417
 3419 3 21.9 67.32 0.89 0.252 3418
 3420 3 21.63 67.05 1.12 0.122 3419
 3421 3 22.02 67.44 0.57 0.236 3419
 3422 3 22.11 67.41 0.38 0.239 3421
 3423 3 22.09 67.49 0.18 0.237 3422
 3424 3 22.11 67.49 0.07 0.269 3423
 3425 3 22.13 67.57 0.01 0.336 3424
 3426 3 22.05 67.61 -0.09 0.342 3425
 3427 3 22.08 68.05 -0.15 0.206 3426
 3428 3 22.1 68.19 -0.25 0.146 3427
 3429 3 22.01 68.27 -0.32 0.14 3428
 3430 3 21.96 68.33 -0.4 0.133 3429
 3431 3 21.97 68.52 -0.53 0.176 3430
 3432 3 21.9 68.65 -0.63 0.171 3431
 3433 3 21.94 68.77 -0.69 0.16 3432
 3434 3 21.81 68.88 -0.78 0.177 3433
 3435 3 21.69 69.01 -0.81 0.21 3434
 3436 3 21.81 69.13 -0.9 0.167 3435
 3437 3 21.71 69.29 -0.96 0.185 3436
 3438 3 21.72 69.43 -1.01 0.213 3437
 3439 3 21.71 69.57 -1.06 0.261 3438
 3440 3 21.62 69.69 -1.18 0.278 3439
 3441 3 21.62 69.77 -1.27 0.239 3440
 3442 3 21.62 69.82 -1.45 0.171 3441
 3443 3 21.41 69.94 -1.59 0.172 3442
 3444 3 21.23 70.02 -1.64 0.179 3443
 3445 3 21.16 70.1 -1.81 0.136 3444
 3446 3 21.18 70.24 -1.84 0.131 3445
 3447 3 21.09 70.32 -1.97 0.201 3446
 3448 3 21.05 70.41 -2.19 0.156 3447
 3449 3 21.02 70.51 -2.3 0.176 3448
 3450 3 20.95 70.6 -2.4 0.178 3449
 3451 3 20.93 70.74 -2.51 0.155 3450
 3452 3 20.93 70.85 -2.55 0.187 3451
 3453 3 20.89 70.99 -2.59 0.209 3452
 3454 3 20.8 71.1 -2.65 0.167 3453
 3455 3 20.66 71.32 -2.67 0.189 3454
 3456 3 20.52 71.46 -2.71 0.201 3455
 3457 3 20.34 71.58 -2.86 0.18 3456
 3458 3 20.21 71.66 -2.94 0.202 3457
 3459 3 20.07 71.85 -3.01 0.203 3458
 3460 3 19.96 71.96 -3.03 0.251 3459
 3461 3 19.83 72.05 -3.05 0.309 3460
 3462 3 20.06 72.36 -3.19 0.166 3461
 3463 3 20.17 72.55 -3.09 0.147 3462
 3464 3 20.2 72.71 -3.03 0.141 3463
 3465 3 20.31 72.82 -3.01 0.143 3464
 3466 3 20.44 72.94 -3.09 0.163 3465
 3467 3 20.51 73.05 -3.21 0.15 3466
 3468 3 20.58 73.16 -3.3 0.134 3467
 3469 3 20.7 73.22 -3.36 0.185 3468
 3470 3 20.83 73.32 -3.4 0.201 3469
 3471 3 20.92 73.44 -3.44 0.209 3470
 3472 3 21.01 73.52 -3.49 0.215 3471
 3473 3 21.2 73.63 -3.3 0.174 3472
 3474 3 21.31 73.77 -3.15 0.154 3473
 3475 3 21.38 73.99 -3.03 0.159 3474
 3476 3 21.38 74.16 -2.97 0.197 3475
 3477 3 21.38 74.32 -2.94 0.233 3476
 3478 3 21.45 74.41 -2.8 0.223 3477
 3479 3 21.53 74.55 -2.67 0.195 3478
 3480 3 21.6 74.65 -2.67 0.206 3479
 3481 3 21.65 74.99 -2.51 0.175 3480
 3482 3 21.62 75.21 -2.47 0.188 3481
 3483 3 21.6 75.4 -2.42 0.187 3482
 3484 3 21.72 75.52 -2.36 0.235 3483
 3485 3 21.83 75.6 -2.36 0.272 3484
 3486 3 21.78 75.77 -2.19 0.181 3485
 3487 3 21.97 75.82 -1.94 0.107 3486
 3488 3 21.95 75.91 -1.88 0.122 3487
 3489 3 21.88 76.04 -1.81 0.102 3488
 3490 3 21.81 76.19 -1.64 0.133 3489
 3491 3 21.76 76.26 -1.47 0.164 3490
 3492 3 21.75 76.38 -1.28 0.177 3491
 3493 3 21.75 76.52 -1.16 0.197 3492
 3494 3 21.73 76.61 -1.06 0.221 3493
 3495 3 21.73 76.66 -0.92 0.226 3494
 3496 3 21.68 76.74 -0.81 0.22 3495
 3497 3 21.57 76.88 -0.7 0.18 3496
 3498 3 21.52 76.96 -0.6 0.176 3497
 3499 3 21.48 77.07 -0.39 0.156 3498
 3500 3 21.43 77.16 -0.2 0.121 3499
 3501 3 21.43 77.24 -0.1 0.121 3500
 3502 3 21.48 77.3 0.02 0.13 3501
 3503 3 21.43 77.38 0.11 0.152 3502
 3504 3 21.34 77.51 0.17 0.179 3503
 3505 3 21.2 77.63 0.25 0.188 3504
 3506 3 21.02 77.85 0.35 0.195 3505
 3507 3 20.93 77.96 0.5 0.187 3506
 3508 3 20.86 78.08 0.67 0.133 3507
 3509 3 20.95 78.13 0.78 0.134 3508
 3510 3 20.93 78.21 0.92 0.141 3509
 3511 3 20.91 78.3 1.06 0.164 3510
 3512 3 20.98 78.35 1.21 0.151 3511
 3513 3 20.89 78.47 1.31 0.181 3512
 3514 3 20.77 78.55 1.38 0.181 3513
 3515 3 20.66 78.6 1.44 0.155 3514
 3516 3 20.7 78.69 1.57 0.191 3515
 3517 3 20.57 78.77 1.64 0.241 3516
 3518 3 20.5 78.85 1.8 0.336 3517
 3519 3 20.46 78.94 1.85 0.372 3518
 3520 3 20.46 78.94 2.05 0.457 3519
 3521 3 20.35 79.1 2.19 0.398 3520
 3522 3 20.28 79.15 2.36 0.345 3521
 3523 3 20.01 79.24 2.42 0.274 3522
 3524 3 19.83 79.34 2.46 0.29 3523
 3525 3 19.71 79.5 2.3 0.075 3524
 3526 3 19.81 79.48 2.38 0.000125 3525
 3527 3 19.76 79.39 2.76 0.225 3524
 3528 3 19.62 79.48 2.9 0.205 3527
 3529 3 19.49 79.54 3.01 0.17 3528
 3530 3 19.35 79.62 3.11 0.179 3529
 3531 3 19.26 79.7 3.26 0.146 3530
 3532 3 19.17 79.82 3.4 0.136 3531
 3533 3 19.19 79.95 3.57 0.134 3532
 3534 3 19.08 80.03 3.67 0.126 3533
 3535 3 18.99 80.09 3.84 0.171 3534
 3536 3 18.85 80.14 3.95 0.211 3535
 3537 3 18.69 80.2 3.95 0.287 3536
 3538 3 18.42 80.17 3.6 0.166 3537
 3539 3 18.65 80.37 4.27 0.195 3537
 3540 3 18.62 80.46 4.4 0.202 3539
 3541 3 18.83 80.53 4.14 0.115 3540
 3542 3 18.92 80.51 4.07 0.109 3541
 3543 3 18.56 80.4 4.59 0.18 3540
 3544 3 18.44 80.45 4.71 0.2 3543
 3545 3 18.31 80.45 4.8 0.187 3544
 3546 3 18.32 80.43 4.92 0.189 3545
 3547 3 18.31 80.35 5.03 0.211 3546
 3548 3 18.02 80.51 5.21 0.149 3547
 3549 3 18 80.56 5.38 0.142 3548
 3550 3 17.95 80.59 5.52 0.142 3549
 3551 3 17.93 80.6 5.71 0.132 3550
 3552 3 17.86 80.64 5.82 0.126 3551
 3553 3 17.77 80.65 5.98 0.108 3552
 3554 3 17.68 80.65 6.07 0.132 3553
 3555 3 17.59 80.65 6.26 0.171 3554
 3556 3 17.45 80.56 6.38 0.151 3555
 3557 3 17.34 80.53 6.51 0.193 3556
 3558 3 17.22 80.51 6.6 0.21 3557
 3559 3 17.09 80.5 6.68 0.232 3558
 3560 3 16.95 80.54 6.76 0.258 3559
 3561 3 16.79 80.59 6.82 0.325 3560
 3562 3 16.59 80.66 6.86 0.344 3561
 3563 3 16.45 80.74 6.94 0.353 3562
 3564 3 16.34 80.8 7.01 0.348 3563
 3565 3 16.7 81.21 6.74 0.134 3564
 3566 3 16.82 81.26 6.76 0.144 3565
 3567 3 16.95 81.29 6.73 0.155 3566
 3568 3 17.11 81.32 6.75 0.132 3567
 3569 3 17.32 81.26 6.77 0.159 3568
 3570 3 17.48 81.21 6.68 0.000125 3569
 3571 3 16.09 80.78 7.11 0.307 3564
 3572 3 15.93 80.8 7.18 0.285 3571
 3573 3 15.74 80.94 7.1 0.241 3572
 3574 3 15.62 80.88 7.19 0.208 3573
 3575 3 15.49 80.61 7.18 0.091 3574
 3576 3 15.38 80.55 7.14 0.129 3575
 3577 3 15.39 80.44 7.19 0.171 3576
 3578 3 15.67 80.42 7.29 0.087 3577
 3579 3 15.85 80.36 7.41 0.101 3578
 3580 3 15.96 80.38 7.49 0.101 3579
 3581 3 16.14 80.36 7.56 0.149 3580
 3582 3 16.42 80.28 7.44 0.083 3581
 3583 3 16.67 80.22 7.48 0.084 3582
 3584 3 16.8 80.17 7.47 0.084 3583
 3585 3 17.01 80.13 7.56 0.118 3584
 3586 3 17.19 80.04 7.61 0.11 3585
 3587 3 15.19 80.36 7.29 0.189 3577
 3588 3 15.07 80.34 7.41 0.163 3587
 3589 3 14.93 80.42 7.57 0.112 3588
 3590 3 14.82 80.36 7.73 0.107 3589
 3591 3 14.77 80.34 7.83 0.104 3590
 3592 3 14.73 80.39 7.98 0.094 3591
 3593 3 14.66 80.36 8.1 0.137 3592
 3594 3 14.62 80.33 8.2 0.1 3593
 3595 3 14.52 80.34 8.36 0.106 3594
 3596 3 14.37 80.34 8.44 0.078 3595
 3597 3 14.22 80.34 8.53 0.102 3596
 3598 3 14.14 80.33 8.68 0.108 3597
 3599 3 14.09 80.31 8.8 0.136 3598
 3600 3 14.07 80.34 8.95 0.168 3599
 3601 3 13.97 80.47 9.05 0.212 3600
 3602 3 13.79 80.61 9.03 0.177 3601
 3603 3 13.67 80.61 9.05 0.2 3602
 3604 3 13.66 80.86 8.96 0.066 3603
 3605 3 13.6 80.95 8.95 0.102 3604
 3606 3 13.49 81.02 9.06 0.135 3605
 3607 3 13.38 81.13 9.04 0.135 3606
 3608 3 13.24 81.22 9.07 0.157 3607
 3609 3 13.07 81.28 9.13 0.179 3608
 3610 3 12.97 81.38 9.27 0.188 3609
 3611 3 12.94 81.44 9.44 0.262 3610
 3612 3 12.92 81.49 9.59 0.343 3611
 3613 3 12.91 81.52 9.7 0.43 3612
 3614 3 12.97 81.03 9.8 0.149 3613
 3615 3 12.85 80.92 9.79 0.131 3614
 3616 3 12.91 81.69 9.79 0.481 3613
 3617 3 12.99 81.78 9.85 0.486 3616
 3618 3 13.75 81.86 9.61 0.144 3617
 3619 3 13.91 81.78 9.56 0.082 3618
 3620 3 13.99 81.86 9.52 0.000125 3619
 3621 3 12.38 81.8 9.93 0.223 3617
 3622 3 12.06 81.85 9.95 0.129 3621
 3623 3 11.92 81.91 10.04 0.12 3622
 3624 3 11.8 81.96 10.14 0.121 3623
 3625 3 11.68 82.01 10.21 0.127 3624
 3626 3 11.53 82.1 10.35 0.124 3625
 3627 3 11.42 82.19 10.41 0.126 3626
 3628 3 11.28 82.21 10.52 0.143 3627
 3629 3 11.17 82.29 10.55 0.138 3628
 3630 3 11.01 82.33 10.6 0.115 3629
 3631 3 10.92 82.38 10.74 0.146 3630
 3632 3 10.85 82.35 10.88 0.16 3631
 3633 3 10.93 82.32 11.12 0.086 3632
 3634 3 10.92 82.27 11.22 0.063 3633
 3635 3 10.92 82.27 11.33 0.089 3634
 3636 3 10.86 82.24 11.43 0.078 3635
 3637 3 10.86 82.29 11.55 0.101 3636
 3638 3 10.9 82.35 11.69 0.123 3637
 3639 3 10.9 82.37 11.86 0.135 3638
 3640 3 10.95 82.33 12.06 0.068 3639
 3641 3 10.92 82.32 12.21 0.091 3640
 3642 3 11.14 82.43 12.29 0.073 3641
 3643 3 11.26 82.41 12.31 0.092 3642
 3644 3 11.36 82.49 12.38 0.073 3643
 3645 3 10.69 82.48 10.8 0.139 3632
 3646 3 10.59 82.46 10.87 0.196 3645
 3647 3 10.43 82.46 10.88 0.248 3646
 3648 3 10.39 82.74 10.8 0.244 3647
 3649 3 10.08 82.52 10.97 0.133 3648
 3650 3 9.9 82.57 11.03 0.147 3649
 3651 3 9.82 82.62 11.07 0.128 3650
 3652 3 9.6 82.74 11.15 0.15 3651
 3653 3 9.44 82.73 11.3 0.143 3652
 3654 3 9.32 82.66 11.37 0.165 3653
 3655 3 9.34 82.46 11.37 0.06 3654
 3656 3 9.24 82.4 11.33 0.084 3655
 3657 3 9.14 82.77 11.39 0.151 3654
 3658 3 8.99 82.8 11.46 0.155 3657
 3659 3 8.72 82.8 11.42 0.129 3658
 3660 3 8.5 82.88 11.42 0.131 3659
 3661 3 8.38 82.98 11.49 0.106 3660
 3662 3 8.11 83.08 11.61 0.136 3661
 3663 3 8.07 83.18 11.72 0.159 3662
 3664 3 8.08 83.26 11.9 0.163 3663
 3665 3 7.91 83.41 12.07 0.118 3664
 3666 3 7.79 83.6 12.01 0.102 3665
 3667 3 7.75 83.74 12.12 0.134 3666
 3668 3 7.66 83.82 12.15 0.135 3667
 3669 3 7.42 83.78 12.2 0.103 3668
 3670 3 7.33 83.82 12.24 0.122 3669
 3671 3 7.07 83.92 12.15 0.133 3670
 3672 3 6.93 83.95 12.22 0.096 3671
 3673 3 6.84 83.98 12.31 0.106 3672
 3674 3 6.67 84.04 12.32 0.115 3673
 3675 3 6.5 84.06 12.33 0.144 3674
 3676 3 6.37 84.09 12.39 0.122 3675
 3677 3 6.2 84.09 12.4 0.1 3676
 3678 3 6.05 84.14 12.5 0.073 3677
 3679 3 5.96 84.15 12.63 0.11 3678
 3680 3 5.83 84.2 12.74 0.133 3679
 3681 3 5.71 84.18 12.84 0.106 3680
 3682 3 5.59 84.14 12.98 0.108 3681
 3683 3 5.41 84.07 13.14 0.091 3682
 3684 3 5.34 84.11 13.21 0.068 3683
 3685 3 5.17 84.15 13.24 0.085 3684
 3686 3 5.01 84.15 13.27 0.163 3685
 3687 3 4.84 84.15 13.31 0.164 3686
 3688 3 4.64 84.23 13.39 0.114 3687
 3689 3 4.54 84.28 13.47 0.144 3688
 3690 3 4.72 84.32 13.72 0.077 3689
 3691 3 4.88 84.31 13.74 0.066 3690
 3692 3 5.01 84.28 13.84 0.108 3691
 3693 3 5.1 84.23 13.9 0.123 3692
 3694 3 5.31 84.22 13.92 0.078 3693
 3695 3 5.47 84.18 14.01 0.115 3694
 3696 3 5.47 84.23 14.16 0.104 3695
 3697 3 5.43 84.2 14.3 0.094 3696
 3698 3 4.3 84.37 13.4 0.17 3689
 3699 3 4.18 84.42 13.32 0.138 3698
 3700 3 4.05 84.5 13.31 0.139 3699
 3701 3 3.82 84.62 13.44 0.13 3700
 3702 3 3.7 84.7 13.52 0.107 3701
 3703 3 3.49 84.78 13.64 0.166 3702
 3704 3 3.34 84.84 13.7 0.178 3703
 3705 3 3.15 85.01 13.91 0.153 3704
 3706 3 3.03 85.09 14 0.168 3705
 3707 3 2.88 85.14 14.09 0.189 3706
 3708 3 2.65 85.21 14.16 0.128 3707
 3709 3 2.43 85.27 14.18 0.156 3708
 3710 3 2.28 85.33 14.25 0.181 3709
 3711 3 2.11 85.44 14.34 0.191 3710
 3712 3 1.81 85.52 14.37 0.153 3711
 3713 3 1.61 85.6 14.37 0.136 3712
 3714 3 1.45 85.71 14.5 0.124 3713
 3715 3 1.3 85.8 14.49 0.118 3714
 3716 3 1.14 85.85 14.51 0.123 3715
 3717 3 0.99 85.89 14.54 0.129 3716
 3718 3 0.86 85.92 14.65 0.132 3717
 3719 3 0.75 85.97 14.75 0.175 3718
 3720 3 0.66 85.97 14.85 0.267 3719
 3721 3 0.61 85.91 14.98 0.351 3720
 3722 3 0.37 86.03 14.96 0.204 3721
 3723 3 0.26 86.11 14.98 0.204 3722
 3724 3 0.74 85.74 15.23 0.101 3723
 3725 3 0.53 85.71 15.27 0.074 3724
 3726 3 0.35 85.8 15.48 0.088 3725
 3727 3 0.34 85.64 15.38 0.086 3725
 3728 3 0.29 85.66 15.49 0.128 3727
 3729 3 0.27 85.72 15.59 0.134 3728
 3730 3 0.21 85.8 15.74 0.067 3729
 3731 3 0.1 85.83 15.83 0.079 3730
 3732 3 0.1 85.77 15.98 0.115 3731
 3733 3 0.19 85.78 16.07 0.057 3732
 3734 3 0.14 85.72 16.18 0.093 3733
 3735 3 0.01 85.69 16.26 0.116 3734
 3736 3 0.01 86.21 15.02 0.196 3722
 3737 3 -0.15 86.38 15.17 0.134 3736
 3738 3 -0.31 86.41 15.13 0.156 3737
 3739 3 -0.37 86.5 15.36 0.106 3738
 3740 3 -0.48 86.61 15.44 0.144 3739
 3741 3 -0.36 86.69 15.48 0.194 3740
 3742 3 -0.24 86.72 15.53 0.287 3741
 3743 3 0.03 86.63 15.6 0.212 3742
 3744 3 0.19 86.72 15.59 0.184 3743
 3745 3 0.34 86.8 15.53 0.173 3744
 3746 3 0.45 86.88 15.49 0.249 3745
 3747 3 0.61 86.91 15.5 0.276 3746
 3748 3 0.74 86.92 15.41 0.283 3747
 3749 3 0.84 87.21 15.68 0.087 3748
 3750 3 1.02 87.28 15.69 0.09 3749
 3751 3 1.1 87.3 15.76 0.109 3750
 3752 3 1.23 87.42 15.7 0.111 3751
 3753 3 1.39 87.47 15.74 0.06 3752
 3754 3 1.43 87.58 15.7 0.102 3753
 3755 3 1.59 87.66 15.7 0.097 3754
 3756 3 1.72 87.69 15.76 0.092 3755
 3757 3 1.9 87.63 15.74 0.151 3756
 3758 3 1.74 87.58 15.33 0.198 3757
 3759 3 1.81 87.55 15.18 0.131 3758
 3760 3 1.86 87.52 15.08 0.075 3759
 3761 3 2.18 87.58 15.92 0.264 3757
 3762 3 2.59 87.52 15.74 0.095 3761
 3763 3 2.74 87.52 15.7 0.088 3762
 3764 3 2.9 87.55 15.65 0.108 3763
 3765 3 3.05 87.56 15.62 0.076 3764
 3766 3 3.28 87.6 15.55 0.136 3765
 3767 3 3.4 87.63 15.48 0.079 3766
 3768 3 3.51 87.67 15.42 0.092 3767
 3769 3 3.7 87.62 15.42 0.102 3768
 3770 3 3.86 87.57 15.42 0.09 3769
 3771 3 1.97 87.81 16.18 0.162 3761
 3772 3 1.81 88.02 16.29 0.122 3771
 3773 3 1.79 88.14 16.38 0.162 3772
 3774 3 1.76 88.22 16.47 0.219 3773
 3775 3 1.71 88.3 16.52 0.275 3774
 3776 3 1.32 88.08 16.65 0.096 3775
 3777 3 1.2 87.99 16.63 0.091 3776
 3778 3 1.04 87.91 16.61 0.124 3777
 3779 3 1.68 88.42 16.61 0.271 3775
 3780 3 1.68 88.5 16.7 0.257 3779
 3781 3 1.65 88.66 16.72 0.216 3780
 3782 3 1.7 88.91 16.7 0.122 3781
 3783 3 1.65 89.08 16.67 0.068 3782
 3784 3 1.61 89.22 16.67 0.117 3783
 3785 3 1.62 89.31 16.74 0.17 3784
 3786 3 1.41 89.38 16.68 0.082 3785
 3787 3 1.39 89.5 16.67 0.08 3786
 3788 3 1.25 89.66 16.61 0.096 3787
 3789 3 1.1 89.69 16.65 0.000125 3788
 3790 3 0.89 86.78 15.18 0.24 3748
 3791 3 0.95 86.83 14.96 0.164 3790
 3792 3 1.02 86.99 14.91 0.17 3791
 3793 3 1.1 87.19 14.94 0.131 3792
 3794 3 1.3 87.3 15.03 0.064 3793
 3795 3 1.36 87.35 14.95 0.055 3794
 3796 3 1.49 87.41 14.91 0.062 3795
 3797 3 1.55 87.41 14.82 0.079 3796
 3798 3 1.74 87.47 14.76 0.089 3797
 3799 3 1.84 87.44 14.74 0.086 3798
 3800 3 2.01 87.58 14.76 0.105 3799
 3801 3 2.15 87.66 14.79 0.079 3800
 3802 3 -0.58 87 15.52 0.124 3742
 3803 3 -0.84 87.06 15.52 0.101 3802
 3804 3 -0.94 87.21 15.54 0.11 3803
 3805 3 -1.06 87.25 15.69 0.158 3804
 3806 3 -1.16 87.25 15.78 0.148 3805
 3807 3 -1.34 87.25 15.84 0.104 3806
 3808 3 1.19 85.75 14.87 0.111 3721
 3809 3 8.42 82.69 11.55 0.116 3661
 3810 3 8.49 82.49 11.32 0.137 3809
 3811 3 8.56 82.49 11.14 0.11 3810
 3812 3 8.67 82.44 10.99 0.099 3811
 3813 3 8.61 82.41 10.89 0.106 3812
 3814 3 10.43 82.99 10.76 0.223 3648
 3815 3 10.69 83.04 11.05 0.073 3814
 3816 3 10.76 83.05 11.14 0.103 3815
 3817 3 10.85 83.13 11.18 0.118 3816
 3818 3 10.92 83.16 11.29 0.057 3817
 3819 3 10.99 83.24 11.36 0.093 3818
 3820 3 10.11 82.93 10.59 0.074 3814
 3821 3 9.92 82.93 10.7 0.109 3820
 3822 3 9.76 82.96 10.78 0.07 3821
 3823 3 10.39 82.1 11.04 0.113 3647
 3824 3 10.34 81.98 11.2 0.101 3823
 3825 3 10.28 81.87 11.31 0.093 3824
 3826 3 10.24 81.82 11.49 0.088 3825
 3827 3 10.16 81.74 11.63 0.076 3826
 3828 3 10.09 81.68 11.72 0.084 3827
 3829 3 10 81.63 11.83 0.072 3828
 3830 3 9.89 81.6 11.94 0.072 3829
 3831 3 9.86 81.51 12.06 0.096 3830
 3832 3 9.83 81.43 12.12 0.109 3831
 3833 3 9.76 81.35 12.17 0.08 3832
 3834 3 14.07 80.28 9.2 0.103 3601
 3835 3 14.17 80.14 9.2 0.102 3834
 3836 3 14.36 80.06 9.28 0.082 3835
 3837 3 14.49 80.03 9.28 0.101 3836
 3838 3 14.58 79.97 9.33 0.072 3837
 3839 3 15.79 81.3 7.03 0.108 3573
 3840 3 15.91 81.38 7.1 0.122 3839
 3841 3 16.06 81.42 7.14 0.14 3840
 3842 3 21.12 78.77 2.22 0.138 3520
 3843 3 21.35 78.77 2.2 0.059 3842
 3844 3 21.49 78.72 2.25 0.137 3843
 3845 3 21.13 78.6 1.53 0.069 3516
 3846 3 21.25 78.63 1.55 0.061 3845
 3847 3 21.25 78.77 1.59 0.046 3846
 3848 3 21.32 78.82 1.76 0.115 3847
 3849 3 22.06 75.58 -2.55 0.131 3485
 3850 3 22.15 75.6 -2.67 0.163 3849
 3851 3 22.31 75.63 -2.78 0.138 3850
 3852 3 22.44 75.6 -2.92 0.186 3851
 3853 3 22.56 75.55 -3.02 0.241 3852
 3854 3 22.72 75.57 -3 0.279 3853
 3855 3 22.92 75.64 -2.85 0.145 3854
 3856 3 22.99 75.75 -2.91 0.112 3855
 3857 3 23.1 75.72 -2.83 0.14 3856
 3858 3 23.29 75.72 -2.81 0.143 3857
 3859 3 23.4 75.72 -2.81 0.137 3858
 3860 3 23.6 75.75 -2.81 0.118 3859
 3861 3 23.7 75.83 -2.85 0.144 3860
 3862 3 23.81 75.8 -2.79 0.17 3861
 3863 3 23.94 75.83 -2.77 0.188 3862
 3864 3 24.08 75.83 -2.85 0.16 3863
 3865 3 24.29 75.83 -2.81 0.169 3864
 3866 3 24.44 75.86 -2.81 0.168 3865
 3867 3 24.6 75.92 -2.81 0.163 3866
 3868 3 24.76 75.97 -2.91 0.145 3867
 3869 3 24.85 76.05 -3.02 0.112 3868
 3870 3 24.92 76.14 -3.17 0.158 3869
 3871 3 25.06 76.2 -3.28 0.152 3870
 3872 3 25.19 76.2 -3.36 0.204 3871
 3873 3 25.38 76.2 -3.34 0.241 3872
 3874 3 25.49 76.12 -3.49 0.226 3873
 3875 3 25.67 76.06 -3.74 0.164 3874
 3876 3 25.83 76 -3.84 0.221 3875
 3877 3 25.96 75.98 -3.92 0.218 3876
 3878 3 26.03 76.03 -4.03 0.154 3877
 3879 3 26.16 76.2 -4.12 0.127 3878
 3880 3 26.32 76.25 -4.24 0.156 3879
 3881 3 26.5 76.25 -4.4 0.164 3880
 3882 3 26.62 76.19 -4.54 0.142 3881
 3883 3 26.84 76.12 -4.64 0.116 3882
 3884 3 26.96 76.14 -4.75 0.137 3883
 3885 3 27.07 76.11 -4.89 0.178 3884
 3886 3 27.14 76.06 -5.03 0.158 3885
 3887 3 27.21 76 -5.24 0.169 3886
 3888 3 27.27 75.97 -5.42 0.16 3887
 3889 3 27.32 75.9 -5.57 0.193 3888
 3890 3 27.46 75.96 -5.65 0.203 3889
 3891 3 27.71 76.09 -5.76 0.222 3890
 3892 3 27.78 76.06 -5.84 0.274 3891
 3893 3 27.86 76.09 -5.94 0.346 3892
 3894 3 28 76.23 -5.98 0.393 3893
 3895 3 28.09 76.28 -6.03 0.406 3894
 3896 3 27.9 76.09 -6.54 0.092 3895
 3897 3 27.92 76.06 -6.67 0.081 3896
 3898 3 28.02 76.03 -6.78 0.167 3897
 3899 3 28.13 75.98 -6.82 0.202 3898
 3900 3 28.17 76.17 -7.11 0.103 3899
 3901 3 28.24 76.18 -7.2 0.128 3900
 3902 3 28.36 76.15 -7.3 0.146 3901
 3903 3 28.45 76.21 -7.38 0.115 3902
 3904 3 28.58 76.29 -7.53 0.142 3903
 3905 3 28.65 76.31 -7.61 0.161 3904
 3906 3 28.61 76.18 -7.74 0.196 3905
 3907 3 28.54 76.17 -7.83 0.188 3906
 3908 3 28.67 75.9 -7.95 0.087 3907
 3909 3 28.67 75.82 -8.05 0.141 3908
 3910 3 28.67 75.82 -8.16 0.084 3909
 3911 3 28.77 75.82 -8.3 0.109 3910
 3912 3 28.9 75.84 -8.35 0.112 3911
 3913 3 28.97 75.9 -8.46 0.131 3912
 3914 3 28.98 75.85 -8.66 0.129 3913
 3915 3 28.98 75.76 -8.86 0.159 3914
 3916 3 28.92 75.76 -9.01 0.136 3915
 3917 3 28.85 75.87 -9.15 0.129 3916
 3918 3 28.67 75.92 -9.3 0.101 3917
 3919 3 28.33 75.81 -8.14 0.067 3909
 3920 3 28.2 75.84 -8.09 0.077 3919
 3921 3 28.06 75.82 -8.07 0.069 3920
 3922 3 28.95 76.07 -7.66 0.115 3906
 3923 3 29.13 76.09 -7.5 0.076 3922
 3924 3 29.22 76.04 -7.51 0.132 3923
 3925 3 29.31 75.98 -7.45 0.095 3924
 3926 3 28.7 76.48 -7.41 0.111 3905
 3927 3 28.77 76.54 -7.29 0.000125 3926
 3928 3 28.25 76.29 -6.04 0.392 3895
 3929 3 28.31 76.4 -6.07 0.38 3928
 3930 3 27.85 76.65 -6.3 0.128 3929
 3931 3 27.97 76.76 -6.46 0.083 3930
 3932 3 28.04 76.78 -6.58 0.087 3931
 3933 3 28.06 76.82 -6.75 0.082 3932
 3934 3 27.97 76.84 -6.9 0.094 3933
 3935 3 27.99 76.71 -7.01 0.062 3934
 3936 3 27.93 76.65 -7.13 0.063 3935
 3937 3 28.06 76.62 -7.32 0.123 3936
 3938 3 28.57 76.51 -5.96 0.251 3929
 3939 3 28.8 76.62 -5.9 0.187 3938
 3940 3 28.93 76.84 -5.8 0.125 3939
 3941 3 29.05 76.99 -5.78 0.122 3940
 3942 3 29.16 77.09 -5.8 0.125 3941
 3943 3 29.21 77.21 -5.75 0.147 3942
 3944 3 29.25 77.34 -5.7 0.169 3943
 3945 3 29.36 77.42 -5.54 0.142 3944
 3946 3 29.44 77.59 -5.3 0.133 3945
 3947 3 29.46 77.68 -5.15 0.152 3946
 3948 3 29.52 77.76 -5.04 0.175 3947
 3949 3 29.3 77.96 -4.92 0.136 3948
 3950 3 29.21 78.12 -4.91 0.115 3949
 3951 3 29.18 78.23 -4.82 0.177 3950
 3952 3 29.18 78.42 -4.7 0.143 3951
 3953 3 29.23 78.62 -4.61 0.101 3952
 3954 3 29.12 78.7 -4.56 0.12 3953
 3955 3 29 78.76 -4.52 0.193 3954
 3956 3 28.87 78.84 -4.25 0.161 3955
 3957 3 28.73 78.9 -4.19 0.198 3956
 3958 3 28.46 78.95 -4.07 0.153 3957
 3959 3 28.3 79.04 -4.1 0.105 3958
 3960 3 28.23 79.17 -4.07 0.106 3959
 3961 3 28.19 79.28 -4.07 0.152 3960
 3962 3 28.21 79.39 -3.96 0.136 3961
 3963 3 28.23 79.53 -3.78 0.109 3962
 3964 3 28.19 79.61 -3.59 0.143 3963
 3965 3 28.32 79.75 -3.53 0.128 3964
 3966 3 28.5 79.86 -3.42 0.11 3965
 3967 3 28.53 79.91 -3.28 0.157 3966
 3968 3 28.62 79.95 -3.15 0.202 3967
 3969 3 28.41 79.98 -3.01 0.119 3968
 3970 3 28.32 80.19 -2.96 0.082 3969
 3971 3 28.41 80.33 -2.86 0.151 3970
 3972 3 28.41 80.45 -2.86 0.159 3971
 3973 3 28.23 80.56 -2.73 0.105 3972
 3974 3 28.03 80.61 -2.62 0.126 3973
 3975 3 27.93 80.58 -2.48 0.127 3974
 3976 3 27.82 80.64 -2.37 0.107 3975
 3977 3 27.71 80.7 -2.29 0.112 3976
 3978 3 27.62 80.83 -2.27 0.081 3977
 3979 3 22.38 75.61 -3.42 0.072 3854
 3980 3 22.24 75.61 -3.55 0.11 3979
 3981 3 22.15 75.6 -3.63 0.154 3980
 3982 3 22.17 75.56 -3.9 0.122 3981
 3983 3 22.07 75.59 -4.05 0.133 3982
 3984 3 21.94 75.63 -4.21 0.152 3983
 3985 3 21.84 75.63 -4.34 0.174 3984
 3986 3 21.73 75.55 -4.51 0.157 3985
 3987 3 21.59 75.49 -4.7 0.165 3986
 3988 3 21.5 75.61 -4.67 0.11 3987
 3989 3 21.5 75.76 -4.76 0.123 3988
 3990 3 21.44 75.82 -4.91 0.068 3989
 3991 3 21.43 75.91 -5.04 0.068 3990
 3992 3 20.92 73.41 -3.76 0.115 3472
 3993 3 20.85 73.44 -3.88 0.146 3992
 3994 3 20.87 73.49 -3.98 0.136 3993
 3995 3 20.78 73.57 -4.09 0.136 3994
 3996 3 20.76 73.65 -4.17 0.129 3995
 3997 3 20.76 73.69 -4.3 0.164 3996
 3998 3 20.6 73.69 -4.42 0.235 3997
 3999 3 20.42 73.65 -4.55 0.411 3998
 4000 3 20.29 73.68 -4.66 0.482 3999
 4001 3 20.12 73.66 -4.75 0.509 4000
 4002 3 20.07 73.71 -4.87 0.532 4001
 4003 3 19.93 73.91 -4.88 0.408 4002
 4004 3 19.86 74.01 -4.88 0.408 4003
 4005 3 20.71 73.77 -5.12 0.191 4004
 4006 3 20.87 73.66 -5.16 0.168 4005
 4007 3 21.03 73.55 -5.09 0.081 4006
 4008 3 19.71 74.19 -4.97 0.376 4003
 4009 3 19.64 74.3 -5.08 0.303 4008
 4010 3 19.94 74.63 -5.22 0.129 4009
 4011 3 19.89 74.82 -5.17 0.13 4010
 4012 3 19.89 74.99 -5.21 0.123 4011
 4013 3 19.82 75.18 -5.29 0.151 4012
 4014 3 19.75 75.3 -5.37 0.145 4013
 4015 3 19.66 75.44 -5.38 0.158 4014
 4016 3 19.57 75.57 -5.5 0.14 4015
 4017 3 19.46 75.65 -5.54 0.159 4016
 4018 3 19.21 75.72 -5.54 0.099 4017
 4019 3 19.09 75.76 -5.58 0.109 4018
 4020 3 19.02 75.83 -5.62 0.148 4019
 4021 3 18.96 75.94 -5.66 0.164 4020
 4022 3 18.87 76.05 -5.74 0.171 4021
 4023 3 19 76.19 -5.86 0.112 4022
 4024 3 19 76.24 -6.01 0.109 4023
 4025 3 18.9 76.38 -6.08 0.157 4024
 4026 3 18.83 76.49 -6.16 0.15 4025
 4027 3 18.76 76.66 -6.21 0.168 4026
 4028 3 18.81 76.8 -6.22 0.154 4027
 4029 3 18.92 76.71 -6.12 0.105 4028
 4030 3 18.95 76.61 -6 0.041 4029
 4031 3 18.65 76.94 -6.22 0.095 4028
 4032 3 18.54 77.1 -6.29 0.122 4031
 4033 3 18.4 77.27 -6.34 0.144 4032
 4034 3 18.36 77.4 -6.42 0.147 4033
 4035 3 18.26 77.57 -6.39 0.133 4034
 4036 3 18.15 77.63 -6.41 0.158 4035
 4037 3 18.11 77.79 -6.45 0.162 4036
 4038 3 18.04 77.86 -6.61 0.16 4037
 4039 3 17.95 77.99 -6.7 0.132 4038
 4040 3 17.83 78.07 -6.71 0.148 4039
 4041 3 17.7 78.21 -6.74 0.159 4040
 4042 3 17.56 78.33 -6.77 0.155 4041
 4043 3 17.47 78.47 -6.83 0.197 4042
 4044 3 17.36 78.63 -6.9 0.159 4043
 4045 3 17.31 78.88 -7.06 0.126 4044
 4046 3 17.31 79.05 -7.03 0.122 4045
 4047 3 17.31 79.22 -7.02 0.152 4046
 4048 3 17.27 79.36 -6.9 0.209 4047
 4049 3 17.29 79.46 -6.77 0.222 4048
 4050 3 17.26 79.58 -6.64 0.243 4049
 4051 3 17.29 79.77 -6.61 0.217 4050
 4052 3 17.35 79.96 -6.62 0.212 4051
 4053 3 17.24 80.11 -6.64 0.197 4052
 4054 3 17.29 80.36 -6.78 0.072 4053
 4055 3 17.21 80.49 -6.82 0.097 4054
 4056 3 17.09 80.61 -6.81 0.128 4055
 4057 3 17.03 80.82 -6.82 0.194 4056
 4058 3 16.98 80.93 -6.75 0.227 4057
 4059 3 17 81.27 -6.95 0.125 4058
 4060 3 16.94 81.33 -7.02 0.139 4059
 4061 3 17.03 81.6 -6.96 0.161 4060
 4062 3 17.12 81.74 -6.93 0.15 4061
 4063 3 17.14 81.96 -6.85 0.132 4062
 4064 3 17.14 82.07 -6.77 0.177 4063
 4065 3 16.91 82.32 -6.81 0.079 4064
 4066 3 16.91 82.44 -6.81 0.092 4065
 4067 3 16.98 82.55 -6.81 0.112 4066
 4068 3 17.03 82.77 -6.82 0.147 4067
 4069 3 17.01 82.96 -6.84 0.135 4068
 4070 3 17.03 83.24 -6.81 0.114 4069
 4071 3 17.01 83.46 -6.73 0.156 4070
 4072 3 17.03 83.58 -6.62 0.138 4071
 4073 3 17.07 83.74 -6.56 0.133 4072
 4074 3 17.12 83.8 -6.67 0.092 4073
 4075 3 17.03 83.96 -6.38 0.117 4074
 4076 3 17.01 84.13 -6.3 0.099 4075
 4077 3 17.1 84.26 -6.31 0.108 4076
 4078 3 17.12 84.46 -6.22 0.114 4077
 4079 3 17.12 84.69 -6.14 0.089 4078
 4080 3 17.1 84.85 -6.12 0.056 4079
 4081 3 17.17 84.96 -6.14 0.092 4080
 4082 3 17.21 85.1 -6.14 0.064 4081
 4083 3 17.21 85.21 -6.13 0.103 4082
 4084 3 17.16 85.32 -6.08 0.116 4083
 4085 3 17.1 85.46 -6 0.083 4084
 4086 3 17.07 85.61 -6.05 0.104 4085
 4087 3 17.13 80.22 -6.58 0.109 4053
 4088 3 17.17 80.33 -6.64 0.000125 4087
 4089 3 19.48 74.38 -5.03 0.000125 4009
 4090 3 19.85 73.16 -4.92 0.275 4002
 4091 3 19.76 73.05 -4.97 0.254 4090
 4092 3 19.6 72.96 -4.96 0.204 4091
 4093 3 19.53 72.58 -4.88 0.185 4092
 4094 3 19.42 72.55 -4.88 0.201 4093
 4095 3 19.33 72.49 -4.88 0.153 4094
 4096 3 19.41 73.07 -5.22 0.084 4092
 4097 3 19.3 73.01 -5.34 0.096 4096
 4098 3 19.27 72.88 -5.41 0.092 4097
 4099 3 19.18 72.77 -5.5 0.082 4098
 4100 3 19.07 72.71 -5.58 0.152 4099
 4101 3 18.93 72.51 -5.71 0.118 4100
 4102 3 18.84 72.51 -5.84 0.111 4101
 4103 3 18.82 72.44 -5.95 0.117 4102
 4104 3 18.86 72.41 -6.12 0.117 4103
 4105 3 18.96 72.32 -6.21 0.15 4104
 4106 3 19 72.22 -6.29 0.168 4105
 4107 3 18.89 71.99 -6.45 0.14 4106
 4108 3 18.8 71.8 -6.37 0.112 4107
 4109 3 18.62 71.68 -6.33 0.115 4108
 4110 3 18.52 71.41 -6.42 0.103 4109
 4111 3 18.52 71.29 -6.41 0.079 4110
 4112 3 19.02 73.02 -5.32 0.102 4100
 4113 3 19.55 71.9 -2.97 0.238 3461
 4114 3 19.34 71.57 -2.8 0.125 4113
 4115 3 19.27 71.44 -2.69 0.107 4114
 4116 3 19.14 71.41 -2.64 0.128 4115
 4117 3 18.96 71.54 -2.75 0.088 4116
 4118 3 18.88 71.6 -2.89 0.128 4117
 4119 3 18.79 71.63 -3 0.094 4118
 4120 3 19.14 71.26 -2.74 0.092 4116
 4121 3 19.02 71.21 -2.85 0.075 4120
 4122 3 18.93 71.11 -2.89 0.093 4121
 4123 3 18.84 71.05 -2.83 0.206 4122
 4124 3 18.75 70.93 -2.56 0.153 4123
 4125 3 18.64 70.88 -2.43 0.127 4124
 4126 3 18.63 70.79 -2.31 0.129 4125
 4127 3 18.61 70.61 -2.21 0.13 4126
 4128 3 18.59 71.21 -3.06 0.151 4123
 4129 3 18.5 71.33 -3.12 0.126 4128
 4130 3 18.43 71.43 -3.18 0.000125 4129
 4131 3 19.44 72.02 -3.13 0.191 4113
 4132 3 19.26 72.05 -3.16 0.186 4131
 4133 3 19.17 72.07 -3.31 0.211 4132
 4134 3 21.4 68.96 -0.92 0.097 3435
 4135 3 21.28 68.94 -0.99 0.112 4134
 4136 3 21.12 68.8 -0.96 0.098 4135
 4137 3 20.94 68.72 -1.01 0.06 4136
 4138 3 20.81 68.66 -1.04 0.081 4137
 4139 3 20.71 68.74 -1.08 0.113 4138
 4140 3 21.87 67.07 -0.33 0.206 3426
 4141 3 21.83 66.97 -0.44 0.247 4140
 4142 3 21.87 66.85 -0.56 0.22 4141
 4143 3 21.94 66.71 -0.76 0.265 4142
 4144 3 22.05 66.6 -0.95 0.261 4143
 4145 3 22.06 66.49 -1.17 0.228 4144
 4146 3 22.03 66.41 -1.36 0.207 4145
 4147 3 21.99 66.35 -1.58 0.181 4146
 4148 3 21.94 66.27 -1.74 0.181 4147
 4149 3 21.83 66.26 -1.86 0.172 4148
 4150 3 21.76 66.27 -1.98 0.149 4149
 4151 3 21.67 66.38 -2.1 0.195 4150
 4152 3 21.6 66.4 -2.29 0.211 4151
 4153 3 21.53 66.66 -2.23 0.101 4152
 4154 3 21.53 66.79 -2.18 0.258 4153
 4155 3 21.81 66.83 -2.06 0.18 4154
 4156 3 22.05 66.85 -2.02 0.12 4155
 4157 3 22.26 66.9 -2.04 0.101 4156
 4158 3 22.46 66.94 -2.08 0.1 4157
 4159 3 22.62 66.91 -2.1 0.112 4158
 4160 3 22.85 66.96 -2.09 0.153 4159
 4161 3 23.01 67.05 -2.07 0.131 4160
 4162 3 23.1 67.19 -1.92 0.157 4161
 4163 3 23.14 67.27 -1.81 0.217 4162
 4164 3 22.81 67.16 -1.63 0.107 4163
 4165 3 22.65 67.1 -1.57 0.06 4164
 4166 3 22.55 67.1 -1.49 0.065 4165
 4167 3 22.37 67.08 -1.43 0.065 4166
 4168 3 22.3 67.13 -1.33 0.08 4167
 4169 3 22.14 67.15 -1.28 0.102 4168
 4170 3 22.01 67.16 -1.24 0.103 4169
 4171 3 21.87 67.1 -1.21 0.087 4170
 4172 3 21.72 67.07 -1.26 0.11 4171
 4173 3 21.6 67.05 -1.35 0.115 4172
 4174 3 21.47 67.05 -1.26 0.072 4173
 4175 3 21.31 67.02 -1.33 0.123 4174
 4176 3 21.12 67.02 -1.26 0.141 4175
 4177 3 20.9 66.99 -1.23 0.14 4176
 4178 3 20.69 67.07 -1.13 0.063 4177
 4179 3 21.53 67.05 -1.44 0.126 4173
 4180 3 21.46 67.1 -1.61 0.089 4179
 4181 3 21.42 67.08 -1.75 0.082 4180
 4182 3 23.42 67.35 -1.81 0.15 4163
 4183 3 23.58 67.42 -1.79 0.108 4182
 4184 3 23.69 67.5 -1.79 0.081 4183
 4185 3 21.28 66.96 -2.39 0.093 4154
 4186 3 21.28 67.1 -2.43 0.072 4185
 4187 3 21.24 67.24 -2.33 0.121 4186
 4188 3 21.31 67.38 -2.27 0.088 4187
 4189 3 21.4 67.49 -2.22 0.087 4188
 4190 3 21.46 67.54 -2.12 0.088 4189
 4191 3 21.58 66.32 -2.47 0.186 4152
 4192 3 21.62 66.27 -2.66 0.206 4191
 4193 3 21.62 66.22 -2.81 0.244 4192
 4194 3 21.67 66.16 -2.93 0.222 4193
 4195 3 21.63 66.05 -3.08 0.171 4194
 4196 3 21.5 66.05 -3.2 0.149 4195
 4197 3 21.45 66.02 -3.31 0.183 4196
 4198 3 21.34 66.02 -3.41 0.166 4197
 4199 3 21.23 66.01 -3.64 0.175 4198
 4200 3 21.14 65.99 -3.75 0.164 4199
 4201 3 21.13 66.01 -3.85 0.182 4200
 4202 3 21.11 65.96 -3.98 0.142 4201
 4203 3 20.95 65.97 -4.1 0.202 4202
 4204 3 20.89 66.01 -4.22 0.234 4203
 4205 3 20.8 66.02 -4.35 0.245 4204
 4206 3 20.5 66.05 -4.53 0.194 4205
 4207 3 20.27 66.01 -4.64 0.2 4206
 4208 3 20.13 65.96 -4.84 0.188 4207
 4209 3 20.05 65.9 -4.93 0.184 4208
 4210 3 20.02 65.9 -5.05 0.17 4209
 4211 3 19.98 65.91 -5.33 0.149 4210
 4212 3 19.94 65.88 -5.47 0.177 4211
 4213 3 19.88 65.82 -5.56 0.161 4212
 4214 3 19.88 65.72 -5.72 0.201 4213
 4215 3 19.94 65.65 -5.88 0.159 4214
 4216 3 19.9 65.69 -6.08 0.114 4215
 4217 3 19.9 65.69 -6.23 0.165 4216
 4218 3 19.83 65.68 -6.41 0.186 4217
 4219 3 19.76 65.69 -6.52 0.196 4218
 4220 3 19.72 65.69 -6.7 0.221 4219
 4221 3 19.74 65.69 -6.91 0.255 4220
 4222 3 19.62 65.66 -7.01 0.338 4221
 4223 3 19.76 65.58 -7.22 0.308 4222
 4224 3 19.85 65.49 -7.35 0.354 4223
 4225 3 19.42 65.38 -7.5 0.148 4224
 4226 3 19.31 65.36 -7.58 0.164 4225
 4227 3 19.08 65.38 -7.64 0.192 4226
 4228 3 18.97 65.4 -7.76 0.207 4227
 4229 3 18.82 65.76 -7.73 0.118 4228
 4230 3 18.8 65.88 -7.72 0.106 4229
 4231 3 18.75 65.99 -7.73 0.101 4230
 4232 3 18.62 66.13 -7.67 0.085 4231
 4233 3 18.5 66.19 -7.63 0.133 4232
 4234 3 18.33 66.3 -7.45 0.129 4233
 4235 3 18.22 66.32 -7.42 0.085 4234
 4236 3 18.09 66.27 -7.54 0.075 4235
 4237 3 17.98 66.35 -7.63 0.095 4236
 4238 3 17.89 66.44 -7.66 0.152 4237
 4239 3 17.86 66.54 -7.63 0.062 4238
 4240 3 18.85 65.21 -7.87 0.115 4228
 4241 3 18.74 65.16 -7.92 0.139 4240
 4242 3 18.66 64.96 -8.05 0.183 4241
 4243 3 18.62 64.69 -8.18 0.179 4242
 4244 3 18.53 64.57 -8.23 0.178 4243
 4245 3 18.39 64.47 -8.3 0.182 4244
 4246 3 18.27 64.29 -8.43 0.192 4245
 4247 3 18.18 64.27 -8.54 0.234 4246
 4248 3 18.14 64.27 -8.68 0.268 4247
 4249 3 18.11 64.31 -8.8 0.27 4248
 4250 3 18.07 64.3 -8.98 0.193 4249
 4251 3 18.03 64.32 -9.22 0.161 4250
 4252 3 17.96 64.26 -9.36 0.199 4251
 4253 3 17.91 64.12 -9.55 0.144 4252
 4254 3 17.78 63.95 -9.55 0.138 4253
 4255 3 17.66 63.84 -9.6 0.149 4254
 4256 3 17.57 63.74 -9.64 0.226 4255
 4257 3 17.53 63.63 -9.65 0.244 4256
 4258 3 17.57 63.53 -9.69 0.298 4257
 4259 3 17.69 63.38 -9.89 0.162 4258
 4260 3 17.78 63.31 -9.89 0.25 4259
 4261 3 17.89 63.17 -9.87 0.304 4260
 4262 3 17.82 63.06 -9.97 0.33 4261
 4263 3 17.93 62.99 -10.19 0.391 4262
 4264 3 18.05 62.93 -10.22 0.42 4263
 4265 3 17.96 62.85 -10.37 0.318 4264
 4266 3 18.39 63.04 -10.15 0.187 4265
 4267 3 18.64 63.07 -10.38 0.16 4266
 4268 3 18.84 63 -10.39 0.115 4267
 4269 3 19.02 62.92 -10.33 0.108 4268
 4270 3 19.12 62.82 -10.43 0.084 4269
 4271 3 17.68 62.67 -10.73 0.212 4265
 4272 3 17.71 62.37 -10.72 0.066 4271
 4273 3 17.75 62.28 -10.9 0.135 4272
 4274 3 17.69 62.13 -10.94 0.165 4273
 4275 3 17.64 61.96 -10.89 0.146 4274
 4276 3 17.55 62.7 -10.93 0.158 4271
 4277 3 17.46 62.67 -11.03 0.224 4276
 4278 3 17.41 62.62 -11.15 0.274 4277
 4279 3 17.38 62.57 -11.27 0.299 4278
 4280 3 17.31 62.52 -11.33 0.345 4279
 4281 3 17.13 62.45 -11.38 0.332 4280
 4282 3 17.27 62.07 -11.52 0.253 4281
 4283 3 17.36 62.04 -11.56 0.305 4282
 4284 3 17.31 62.01 -11.88 0.26 4283
 4285 3 17.26 61.93 -12.1 0.223 4284
 4286 3 17.1 61.78 -12.32 0.219 4285
 4287 3 16.86 61.61 -12.44 0.12 4286
 4288 3 16.74 61.53 -12.53 0.111 4287
 4289 3 16.65 61.54 -12.68 0.137 4288
 4290 3 16.49 61.53 -12.71 0.121 4289
 4291 3 16.27 61.55 -12.79 0.115 4290
 4292 3 16.11 61.56 -12.89 0.121 4291
 4293 3 16.08 61.67 -13.02 0.166 4292
 4294 3 15.74 61.63 -12.79 0.119 4293
 4295 3 15.58 61.6 -12.7 0.065 4294
 4296 3 15.43 61.53 -12.69 0.103 4295
 4297 3 15.29 61.43 -12.63 0.119 4296
 4298 3 15.21 61.3 -12.55 0.097 4297
 4299 3 15.11 61.28 -12.44 0.104 4298
 4300 3 15.07 61.24 -12.29 0.114 4299
 4301 3 14.98 61.18 -12.13 0.095 4300
 4302 3 14.92 61.12 -11.99 0.103 4301
 4303 3 14.91 61.18 -11.85 0.147 4302
 4304 3 14.87 61.24 -11.59 0.112 4303
 4305 3 14.94 61.3 -11.48 0.151 4304
 4306 3 15.11 61.46 -11.51 0.086 4305
 4307 3 15.12 61.57 -11.44 0.084 4306
 4308 3 15.11 61.7 -11.42 0.064 4307
 4309 3 14.76 61.28 -11.3 0.076 4305
 4310 3 14.68 61.24 -11.17 0.14 4309
 4311 3 15.9 61.63 -13.28 0.093 4293
 4312 3 15.88 61.64 -13.43 0.105 4311
 4313 3 15.86 61.6 -13.56 0.138 4312
 4314 3 15.88 61.55 -13.71 0.167 4313
 4315 3 15.93 61.5 -13.82 0.167 4314
 4316 3 15.95 61.43 -13.96 0.161 4315
 4317 3 15.91 61.35 -14.07 0.172 4316
 4318 3 15.69 61.32 -14.27 0.101 4317
 4319 3 15.67 61.31 -14.45 0.128 4318
 4320 3 15.61 61.29 -14.69 0.147 4319
 4321 3 15.53 61.29 -14.86 0.15 4320
 4322 3 15.48 61.26 -15.05 0.128 4321
 4323 3 15.5 61.19 -15.28 0.23 4322
 4324 3 15.56 61.11 -15.44 0.232 4323
 4325 3 15.65 60.96 -15.64 0.187 4324
 4326 3 15.75 60.72 -15.82 0.142 4325
 4327 3 15.85 60.57 -15.93 0.126 4326
 4328 3 15.91 60.5 -16.01 0.168 4327
 4329 3 16 60.43 -16.15 0.17 4328
 4330 3 15.8 60.36 -16.35 0.131 4329
 4331 3 15.65 60.26 -16.42 0.137 4330
 4332 3 15.59 60.19 -16.49 0.171 4331
 4333 3 15.52 60.14 -16.56 0.13 4332
 4334 3 15.45 60.11 -16.72 0.144 4333
 4335 3 15.34 60.14 -16.92 0.146 4334
 4336 3 15.35 60.14 -17.08 0.186 4335
 4337 3 15.39 60.19 -17.31 0.21 4336
 4338 3 15.44 60.22 -17.44 0.299 4337
 4339 3 15.49 60.36 -17.53 0.455 4338
 4340 3 15.54 60.42 -17.6 0.518 4339
 4341 3 15.51 60.36 -17.81 0.547 4340
 4342 3 15.65 60.32 -17.94 0.576 4341
 4343 3 15.44 61.11 -17.6 0.152 4342
 4344 3 15.43 61.24 -17.65 0.184 4343
 4345 3 15.33 61.51 -17.65 0.158 4344
 4346 3 15.29 61.63 -17.74 0.13 4345
 4347 3 15.26 61.78 -17.81 0.131 4346
 4348 3 15.36 61.93 -17.74 0.143 4347
 4349 3 15.38 62.08 -17.69 0.13 4348
 4350 3 15.48 62.18 -17.62 0.095 4349
 4351 3 15.49 62.31 -17.51 0.093 4350
 4352 3 15.41 62.44 -17.44 0.133 4351
 4353 3 15.35 62.58 -17.35 0.081 4352
 4354 3 15.43 62.64 -17.19 0.101 4353
 4355 3 15.71 60.04 -18.24 0.473 4342
 4356 3 15.73 60.11 -18.35 0.399 4355
 4357 3 15.74 60.22 -18.38 0.228 4356
 4358 3 16.25 59.96 -18.62 0.166 4357
 4359 3 16.43 59.96 -18.86 0.172 4358
 4360 3 16.56 59.89 -19.04 0.173 4359
 4361 3 16.72 59.75 -19.14 0.199 4360
 4362 3 16.83 59.81 -19.14 0.206 4361
 4363 3 17.04 59.85 -19.2 0.152 4362
 4364 3 17.14 59.94 -19.2 0.112 4363
 4365 3 17.24 60 -19.29 0.106 4364
 4366 3 17.32 60.06 -19.41 0.129 4365
 4367 3 17.44 60.21 -19.38 0.08 4366
 4368 3 17.57 60.17 -19.45 0.143 4367
 4369 3 17.71 60.17 -19.5 0.151 4368
 4370 3 17.9 60.19 -19.64 0.071 4369
 4371 3 18.03 60.29 -19.79 0.068 4370
 4372 3 18.17 60.32 -19.84 0.073 4371
 4373 3 18.3 60.36 -19.86 0.076 4372
 4374 3 18.4 60.48 -19.86 0.09 4373
 4375 3 18.49 60.55 -19.82 0.096 4374
 4376 3 18.6 60.69 -19.84 0.132 4375
 4377 3 18.69 60.82 -19.84 0.111 4376
 4378 3 18.87 60.8 -19.86 0.065 4377
 4379 3 19.01 60.82 -19.78 0.095 4378
 4380 3 17.08 59.6 -19.32 0.087 4363
 4381 3 17.12 59.46 -19.45 0.114 4380
 4382 3 17.08 59.36 -19.64 0.103 4381
 4383 3 16.96 59.31 -19.77 0.106 4382
 4384 3 16.92 59.17 -19.77 0.125 4383
 4385 3 16.98 59.06 -19.79 0.11 4384
 4386 3 17.08 58.93 -19.88 0.065 4385
 4387 3 16.96 58.79 -19.91 0.077 4386
 4388 3 16.99 58.64 -19.98 0.078 4387
 4389 3 17.03 58.63 -20.34 0.11 4388
 4390 3 17.05 58.57 -20.52 0.125 4389
 4391 3 17.17 58.43 -20.59 0.08 4390
 4392 3 17.32 58.4 -20.64 0.119 4391
 4393 3 17.4 58.36 -20.75 0.146 4392
 4394 3 17.44 58.06 -20.89 0.082 4393
 4395 3 17.44 57.94 -20.95 0.087 4394
 4396 3 17.46 57.86 -21.02 0.071 4395
 4397 3 16.68 59.43 -19.32 0.107 4361
 4398 3 16.67 59.39 -19.5 0.067 4397
 4399 3 15.42 60.68 -18.37 0.137 4357
 4400 3 15.49 60.72 -18.22 0.057 4399
 4401 3 15.5 60.69 -18.08 0.083 4400
 4402 3 15.24 60.63 -18.35 0.134 4399
 4403 3 15.1 60.5 -18.35 0.132 4402
 4404 3 14.99 60.4 -18.24 0.145 4403
 4405 3 14.91 60.36 -18.12 0.155 4404
 4406 3 14.72 60.44 -18.06 0.135 4405
 4407 3 14.66 60.47 -17.88 0.091 4406
 4408 3 14.73 60.35 -17.83 0.117 4407
 4409 3 14.74 60.25 -17.74 0.126 4408
 4410 3 14.64 60.26 -17.67 0.000125 4409
 4411 3 15.22 59.83 -18.56 0.139 4356
 4412 3 15.08 59.86 -18.69 0.099 4411
 4413 3 15.07 59.76 -18.78 0.127 4412
 4414 3 14.99 59.68 -18.83 0.143 4413
 4415 3 14.88 59.64 -18.94 0.191 4414
 4416 3 15 59.5 -19.1 0.114 4415
 4417 3 15.13 59.33 -19.13 0.104 4416
 4418 3 15.21 59.25 -19.19 0.121 4417
 4419 3 15.19 59.11 -19.19 0.159 4418
 4420 3 15.21 58.94 -19.21 0.165 4419
 4421 3 15.32 58.9 -19.28 0.214 4420
 4422 3 15.45 58.89 -19.6 0.086 4421
 4423 3 15.43 58.71 -19.63 0.088 4422
 4424 3 15.49 58.58 -19.62 0.081 4423
 4425 3 15.72 59.36 -18.44 0.151 4355
 4426 3 15.9 59.22 -18.4 0.102 4425
 4427 3 16.04 59.11 -18.38 0.134 4426
 4428 3 16.13 59 -18.47 0.182 4427
 4429 3 16.27 58.93 -18.27 0.096 4428
 4430 3 16.29 58.72 -18.25 0.123 4429
 4431 3 16.33 58.61 -18.22 0.106 4430
 4432 3 16.13 58.88 -18.71 0.122 4428
 4433 3 16.18 58.76 -18.8 0.129 4432
 4434 3 16.34 58.64 -18.82 0.095 4433
 4435 3 16.54 58.57 -18.82 0.16 4434
 4436 3 16.56 58.24 -18.86 0.107 4435
 4437 3 16.61 58.14 -18.98 0.156 4436
 4438 3 16.68 58.08 -19.11 0.166 4437
 4439 3 16.72 57.94 -19.22 0.181 4438
 4440 3 16.72 57.79 -19.25 0.157 4439
 4441 3 16.79 57.75 -19.43 0.128 4440
 4442 3 16.84 57.63 -19.54 0.109 4441
 4443 3 16.91 57.47 -19.63 0.151 4442
 4444 3 16.93 57.32 -19.5 0.102 4443
 4445 3 16.93 57.15 -19.54 0.096 4444
 4446 3 16.88 56.99 -19.57 0.103 4445
 4447 3 16.81 56.86 -19.75 0.144 4446
 4448 3 16.95 56.79 -20 0.133 4447
 4449 3 17 57.57 -19.89 0.1 4443
 4450 3 17.1 57.54 -20.11 0.087 4449
 4451 3 16.28 60.46 -16.19 0.13 4329
 4452 3 16.46 60.53 -16.06 0.126 4451
 4453 3 16.55 60.54 -15.92 0.122 4452
 4454 3 16.71 60.64 -15.87 0.115 4453
 4455 3 16.8 60.61 -15.7 0.055 4454
 4456 3 16.96 60.64 -15.65 0.143 4455
 4457 3 17.1 60.57 -15.63 0.129 4456
 4458 3 17.26 60.53 -15.46 0.134 4457
 4459 3 17.32 60.46 -15.31 0.113 4458
 4460 3 17.32 60.33 -15.15 0.122 4459
 4461 3 17.46 60.22 -15.05 0.104 4460
 4462 3 17.53 60.1 -14.96 0.106 4461
 4463 3 17.67 60.04 -14.91 0.047 4462
 4464 3 17.66 62.01 -11.25 0.143 4283
 4465 3 17.87 62.06 -11.3 0.107 4464
 4466 3 16.92 62.8 -11.4 0.134 4281
 4467 3 16.83 62.68 -11.51 0.088 4466
 4468 3 16.72 62.73 -11.56 0.114 4467
 4469 3 16.74 62.75 -11.71 0.107 4468
 4470 3 16.74 62.78 -11.84 0.111 4469
 4471 3 18 62.62 -9.74 0.076 4264
 4472 3 20.29 65.42 -7.49 0.207 4224
 4473 3 20.44 65.45 -7.6 0.194 4472
 4474 3 20.58 65.5 -7.64 0.175 4473
 4475 3 20.76 65.56 -7.74 0.15 4474
 4476 3 20.8 65.61 -7.88 0.125 4475
 4477 3 20.78 65.69 -7.98 0.17 4476
 4478 3 20.87 65.75 -8.08 0.194 4477
 4479 3 20.93 65.8 -8.24 0.238 4478
 4480 3 21.11 65.81 -8.39 0.202 4479
 4481 3 21.27 65.75 -8.55 0.126 4480
 4482 3 21.21 65.8 -8.63 0.134 4481
 4483 3 21.37 65.75 -8.73 0.169 4482
 4484 3 21.37 65.72 -8.89 0.188 4483
 4485 3 21.34 65.61 -9.05 0.259 4484
 4486 3 21.39 65.78 -9.21 0.268 4485
 4487 3 21.37 65.77 -9.34 0.297 4486
 4488 3 21.39 65.7 -9.46 0.332 4487
 4489 3 21.32 65.7 -9.56 0.425 4488
 4490 3 21.18 65.77 -9.72 0.453 4489
 4491 3 21.09 65.77 -9.88 0.436 4490
 4492 3 21.07 65.73 -10.04 0.387 4491
 4493 3 20.66 65.37 -10.11 0.184 4492
 4494 3 20.59 65.31 -10.19 0.209 4493
 4495 3 20.61 65.25 -10.56 0.099 4494
 4496 3 20.58 65.19 -10.71 0.116 4495
 4497 3 20.58 65.18 -10.89 0.139 4496
 4498 3 20.52 65.14 -10.98 0.13 4497
 4499 3 20.38 65.07 -11.06 0.137 4498
 4500 3 20.4 64.96 -11.15 0.179 4499
 4501 3 20.26 64.77 -11.32 0.152 4500
 4502 3 20.24 64.6 -11.48 0.134 4501
 4503 3 20.2 64.57 -11.62 0.000125 4502
 4504 3 21.11 65.76 -10.21 0.284 4492
 4505 3 21.06 65.74 -10.41 0.281 4504
 4506 3 20.99 65.82 -10.53 0.321 4505
 4507 3 20.95 65.97 -10.63 0.367 4506
 4508 3 20.99 66.13 -10.72 0.359 4507
 4509 3 20.88 66.22 -10.81 0.41 4508
 4510 3 20.83 66.38 -10.89 0.376 4509
 4511 3 20.81 66.57 -10.94 0.385 4510
 4512 3 21.15 66.91 -10.9 0.058 4511
 4513 3 21.13 67.02 -10.95 0.217 4512
 4514 3 21.36 67.02 -10.74 0.185 4513
 4515 3 21.54 66.99 -10.69 0.000125 4514
 4516 3 20.65 66.66 -10.99 0.242 4511
 4517 3 20.58 66.83 -11.05 0.238 4516
 4518 3 20.4 66.94 -11.13 0.246 4517
 4519 3 20.17 66.97 -11.28 0.183 4518
 4520 3 20.08 66.99 -11.39 0.214 4519
 4521 3 20.06 66.97 -11.52 0.246 4520
 4522 3 19.9 66.93 -11.56 0.245 4521
 4523 3 19.56 67.08 -11.62 0.145 4522
 4524 3 19.36 67.08 -11.72 0.166 4523
 4525 3 19.24 66.99 -11.88 0.198 4524
 4526 3 19.07 67.05 -12 0.204 4525
 4527 3 19.03 67.05 -12.13 0.253 4526
 4528 3 19.44 67.19 -12.38 0.079 4527
 4529 3 19.48 67.24 -12.54 0.075 4528
 4530 3 18.66 67.05 -12.15 0.138 4527
 4531 3 18.48 67.02 -12.27 0.135 4530
 4532 3 18.42 66.97 -12.38 0.152 4531
 4533 3 18.28 66.97 -12.49 0.16 4532
 4534 3 18.28 66.94 -12.63 0.132 4533
 4535 3 18.19 66.86 -12.72 0.149 4534
 4536 3 18.19 66.75 -12.83 0.173 4535
 4537 3 18.1 66.71 -13 0.235 4536
 4538 3 18.12 66.66 -13.12 0.276 4537
 4539 3 17.98 66.77 -13.29 0.18 4538
 4540 3 17.85 66.72 -13.44 0.146 4539
 4541 3 17.71 66.69 -13.53 0.122 4540
 4542 3 17.59 66.64 -13.63 0.14 4541
 4543 3 17.41 66.69 -13.67 0.141 4542
 4544 3 17.26 66.72 -13.74 0.118 4543
 4545 3 17.07 66.77 -13.8 0.178 4544
 4546 3 16.89 66.79 -13.92 0.215 4545
 4547 3 16.73 66.8 -13.99 0.244 4546
 4548 3 16.57 66.86 -14.04 0.288 4547
 4549 3 16.37 66.85 -14.05 0.314 4548
 4550 3 16.17 66.77 -14.1 0.346 4549
 4551 3 16.1 66.93 -14.23 0.351 4550
 4552 3 16 66.94 -14.32 0.364 4551
 4553 3 15.82 66.91 -14.26 0.365 4552
 4554 3 15.71 66.88 -14.38 0.361 4553
 4555 3 15.64 66.79 -14.45 0.379 4554
 4556 3 15.43 66.93 -14.39 0.329 4555
 4557 3 15.31 66.9 -14.45 0.259 4556
 4558 3 15.17 66.87 -14.6 0.259 4557
 4559 3 15.04 66.79 -14.72 0.283 4558
 4560 3 14.94 66.57 -14.95 0.161 4559
 4561 3 14.76 66.51 -15.06 0.158 4560
 4562 3 14.57 66.51 -15.2 0.155 4561
 4563 3 14.39 66.46 -15.28 0.165 4562
 4564 3 14.32 66.38 -15.36 0.175 4563
 4565 3 14.5 66.31 -15.61 0.127 4564
 4566 3 14.58 66.21 -15.73 0.146 4565
 4567 3 14.59 66.27 -15.91 0.153 4566
 4568 3 14.59 66.33 -16.05 0.132 4567
 4569 3 14.83 66.3 -16.18 0.083 4568
 4570 3 14.93 66.44 -16.14 0.161 4569
 4571 3 15.08 66.44 -16.05 0.138 4570
 4572 3 15.23 66.38 -16.2 0.091 4571
 4573 3 15.36 66.47 -16.21 0.101 4572
 4574 3 14.13 66.32 -15.34 0.12 4564
 4575 3 13.92 66.29 -15.39 0.139 4574
 4576 3 13.74 66.31 -15.43 0.135 4575
 4577 3 13.6 66.21 -15.45 0.136 4576
 4578 3 13.49 66.15 -15.5 0.154 4577
 4579 3 13.38 66.1 -15.46 0.161 4578
 4580 3 13.19 66.12 -15.47 0.165 4579
 4581 3 13.02 66.15 -15.51 0.205 4580
 4582 3 12.89 66.12 -15.53 0.206 4581
 4583 3 12.74 66.1 -15.52 0.249 4582
 4584 3 12.61 66.15 -15.43 0.326 4583
 4585 3 12.61 66.4 -14.93 0.177 4584
 4586 3 12.55 66.65 -14.77 0.169 4585
 4587 3 12.58 66.84 -14.74 0.179 4586
 4588 3 12.5 66.84 -14.45 0.096 4587
 4589 3 12.43 66.84 -14.26 0.118 4588
 4590 3 12.41 66.03 -15.75 0.204 4584
 4591 3 12.25 65.99 -15.84 0.171 4590
 4592 3 12.08 65.95 -15.99 0.197 4591
 4593 3 11.94 65.88 -16.01 0.233 4592
 4594 3 11.66 65.96 -16.15 0.204 4593
 4595 3 11.54 66.01 -16.22 0.254 4594
 4596 3 11.33 66.01 -16.17 0.347 4595
 4597 3 11.19 66.03 -16.17 0.428 4596
 4598 3 11.09 65.96 -16.2 0.491 4597
 4599 3 11.02 65.92 -16.26 0.559 4598
 4600 3 10.91 65.87 -16.15 0.633 4599
 4601 3 10.91 65.76 -16.42 0.467 4600
 4602 3 10.9 65.68 -16.54 0.467 4601
 4603 3 10.64 65.62 -15.83 0.081 4602
 4604 3 10.58 65.68 -15.75 0.066 4603
 4605 3 10.58 65.81 -15.69 0.105 4604
 4606 3 10.55 65.88 -15.54 0.099 4605
 4607 3 10.49 65.9 -15.43 0.143 4606
 4608 3 10.23 65.87 -15.54 0.075 4607
 4609 3 10.19 65.79 -15.48 0.137 4608
 4610 3 10.16 65.73 -15.4 0.245 4609
 4611 3 9.92 65.71 -15.16 0.144 4610
 4612 3 9.74 65.68 -15.02 0.117 4611
 4613 3 9.85 65.67 -14.77 0.093 4612
 4614 3 9.86 65.78 -14.48 0.071 4613
 4615 3 9.77 65.82 -14.28 0.076 4614
 4616 3 9.83 65.92 -14.12 0.107 4615
 4617 3 9.7 65.9 -13.99 0.091 4616
 4618 3 9.7 65.87 -13.85 0.109 4617
 4619 3 9.64 65.95 -13.74 0.118 4618
 4620 3 9.59 66.06 -13.59 0.123 4619
 4621 3 9.59 66.25 -13.45 0.118 4620
 4622 3 9.52 66.28 -13.27 0.122 4621
 4623 3 9.45 66.33 -13.09 0.126 4622
 4624 3 9.45 66.42 -12.87 0.135 4623
 4625 3 9.43 66.5 -12.7 0.055 4624
 4626 3 9.35 66.61 -12.6 0.061 4625
 4627 3 9.25 66.58 -12.46 0.121 4626
 4628 3 9.17 66.53 -12.27 0.114 4627
 4629 3 9 66.55 -12.11 0.076 4628
 4630 3 10.05 65.46 -15.77 0.115 4610
 4631 3 9.96 65.2 -15.84 0.11 4630
 4632 3 9.93 65.07 -15.83 0.17 4631
 4633 3 9.89 64.96 -15.83 0.178 4632
 4634 3 10.83 65.57 -16.79 0.466 4601
 4635 3 10.81 65.48 -16.99 0.436 4634
 4636 3 10.76 65.45 -17.2 0.37 4635
 4637 3 10.56 65.51 -17.21 0.216 4636
 4638 3 10.41 65.48 -17.34 0.202 4637
 4639 3 10.29 65.48 -17.46 0.206 4638
 4640 3 10.17 65.45 -17.62 0.19 4639
 4641 3 10.01 65.46 -17.71 0.229 4640
 4642 3 9.89 65.46 -17.75 0.275 4641
 4643 3 9.75 65.4 -17.89 0.29 4642
 4644 3 9.63 65.38 -18.03 0.253 4643
 4645 3 9.4 65.31 -18.1 0.234 4644
 4646 3 9.24 65.21 -18.14 0.22 4645
 4647 3 9.1 65.23 -18.16 0.144 4646
 4648 3 8.93 65.24 -18.32 0.12 4647
 4649 3 8.88 65.28 -18.5 0.13 4648
 4650 3 8.87 65.23 -18.62 0.144 4649
 4651 3 8.81 65.32 -18.78 0.111 4650
 4652 3 8.72 65.37 -18.94 0.081 4651
 4653 3 8.63 65.29 -19.1 0.15 4652
 4654 3 8.5 65.34 -19.16 0.187 4653
 4655 3 8.4 65.26 -19.18 0.205 4654
 4656 3 8.34 65.18 -19.25 0.237 4655
 4657 3 8.17 65.09 -19.04 0.089 4656
 4658 3 8.07 65.1 -19.08 0.113 4657
 4659 3 7.95 65.01 -19.04 0.063 4658
 4660 3 7.91 65.23 -18.95 0.069 4659
 4661 3 7.85 65.29 -18.84 0.073 4660
 4662 3 7.78 65.37 -18.65 0.000125 4661
 4663 3 8.27 65.28 -19.65 0.099 4656
 4664 3 8.22 65.31 -19.79 0.102 4663
 4665 3 8.21 65.23 -19.93 0.127 4664
 4666 3 8.07 65.15 -20.06 0.079 4665
 4667 3 8.06 65.09 -20.22 0.11 4666
 4668 3 7.86 65.06 -20.38 0.226 4667
 4669 3 7.76 65.12 -20.43 0.344 4668
 4670 3 7.71 65.17 -20.52 0.42 4669
 4671 3 7.64 65.34 -20.54 0.441 4670
 4672 3 7.6 65.21 -20.81 0.255 4671
 4673 3 7.6 65.1 -20.92 0.255 4672
 4674 3 7.68 65.87 -19.99 0.124 4673
 4675 3 7.6 65.96 -19.81 0.089 4674
 4676 3 7.56 66.04 -19.74 0.118 4675
 4677 3 7.42 66.07 -19.61 0.074 4676
 4678 3 7.3 66.07 -19.56 0.122 4677
 4679 3 7.11 66.07 -19.49 0.069 4678
 4680 3 7.5 64.84 -21.25 0.189 4672
 4681 3 7.48 64.87 -21.47 0.197 4680
 4682 3 7.59 64.43 -21.42 0.167 4681
 4683 3 7.64 64.37 -21.33 0.214 4682
 4684 3 7.8 64.26 -21.54 0.165 4683
 4685 3 7.87 64.2 -21.7 0.035 4684
 4686 3 7.59 64.4 -20.99 0.126 4683
 4687 3 7.67 64.43 -20.84 0.123 4686
 4688 3 7.64 64.45 -20.65 0.101 4687
 4689 3 7.52 64.46 -20.54 0.122 4688
 4690 3 7.44 64.46 -20.4 0.063 4689
 4691 3 7.48 64.4 -20.31 0.055 4690
 4692 3 7.55 64.37 -20.22 0.099 4691
 4693 3 7.59 64.46 -20.06 0.143 4692
 4694 3 7.47 64.49 -19.92 0.121 4693
 4695 3 7.34 64.48 -19.83 0.086 4694
 4696 3 7.27 64.46 -19.72 0.098 4695
 4697 3 7.26 64.45 -19.59 0.107 4696
 4698 3 7.15 64.43 -19.47 0.099 4697
 4699 3 7.12 64.46 -19.34 0.096 4698
 4700 3 7.02 64.54 -19.22 0.08 4699
 4701 3 6.95 64.57 -19.06 0.092 4700
 4702 3 6.94 64.56 -18.86 0.098 4701
 4703 3 6.93 64.62 -18.68 0.122 4702
 4704 3 6.86 64.71 -18.47 0.135 4703
 4705 3 6.81 64.8 -18.29 0.115 4704
 4706 3 6.97 64.79 -18.22 0.091 4705
 4707 3 7.51 64.2 -21.06 0.111 4686
 4708 3 7.72 64.07 -21.11 0.037 4707
 4709 3 7.64 65.17 -21.68 0.159 4681
 4710 3 7.76 65.21 -21.72 0.212 4709
 4711 3 8.02 64.87 -21.79 0.111 4710
 4712 3 8 64.73 -21.93 0.102 4711
 4713 3 8.12 64.68 -22.06 0.07 4712
 4714 3 7.68 65.54 -22.02 0.123 4710
 4715 3 7.71 65.62 -22.15 0.116 4714
 4716 3 7.63 65.68 -22.33 0.149 4715
 4717 3 7.51 65.76 -22.47 0.113 4716
 4718 3 7.46 65.76 -22.63 0.119 4717
 4719 3 7.34 65.78 -22.81 0.143 4718
 4720 3 7.29 65.79 -23.02 0.154 4719
 4721 3 7.3 65.62 -23.18 0.132 4720
 4722 3 7.33 65.46 -23.36 0.152 4721
 4723 3 7.34 65.31 -23.45 0.158 4722
 4724 3 7.26 65.31 -23.54 0.191 4723
 4725 3 7.38 65.34 -23.79 0.153 4724
 4726 3 7.39 65.37 -24 0.139 4725
 4727 3 7.4 65.29 -24.18 0.186 4726
 4728 3 7.4 65.23 -24.34 0.196 4727
 4729 3 7.37 65.12 -24.47 0.167 4728
 4730 3 7.34 65.18 -24.63 0.106 4729
 4731 3 7.46 65.18 -24.77 0.122 4730
 4732 3 7.49 65.23 -24.92 0.157 4731
 4733 3 7.49 65.23 -25.13 0.124 4732
 4734 3 7.49 65.28 -25.31 0.135 4733
 4735 3 7.37 65.31 -25.52 0.151 4734
 4736 3 7.27 65.35 -25.74 0.15 4735
 4737 3 7.17 65.46 -25.92 0.155 4736
 4738 3 7.07 65.4 -26.06 0.16 4737
 4739 3 7.04 65.37 -26.29 0.145 4738
 4740 3 7.07 65.42 -26.49 0.149 4739
 4741 3 6.98 65.4 -26.9 0.102 4740
 4742 3 6.99 65.46 -27.06 0.134 4741
 4743 3 6.98 65.48 -27.18 0.148 4742
 4744 3 6.9 65.4 -27.34 0.12 4743
 4745 3 6.77 65.37 -27.47 0.164 4744
 4746 3 6.72 65.4 -27.63 0.122 4745
 4747 3 6.57 65.4 -27.72 0.144 4746
 4748 3 6.48 65.43 -27.83 0.139 4747
 4749 3 6.64 65.49 -27.97 0.169 4748
 4750 3 6.73 65.54 -28.09 0.187 4749
 4751 3 6.66 65.59 -28.2 0.175 4750
 4752 3 6.56 65.49 -28.4 0.148 4751
 4753 3 6.48 65.46 -28.47 0.163 4752
 4754 3 6.47 65.42 -28.63 0.257 4753
 4755 3 6.35 65.42 -28.74 0.302 4754
 4756 3 6.52 65.46 -29.08 0.188 4755
 4757 3 6.47 65.44 -29.27 0.168 4756
 4758 3 6.5 65.41 -29.49 0.149 4757
 4759 3 6.51 65.55 -29.74 0.172 4758
 4760 3 6.5 65.55 -29.95 0.192 4759
 4761 3 6.47 65.52 -30.22 0.152 4760
 4762 3 6.46 65.6 -30.43 0.15 4761
 4763 3 6.32 65.74 -30.5 0.184 4762
 4764 3 6.34 65.77 -30.74 0.293 4763
 4765 3 6.27 65.74 -30.88 0.284 4764
 4766 3 6.21 65.63 -30.95 0.286 4765
 4767 3 6.34 65.33 -30.9 0.219 4766
 4768 3 6.53 65.02 -30.86 0.06 4767
 4769 3 6.02 65.88 -31.19 0.172 4766
 4770 3 5.92 65.89 -31.35 0.166 4769
 4771 3 5.89 65.89 -31.49 0.138 4770
 4772 3 5.84 65.85 -31.67 0.138 4771
 4773 3 5.83 65.91 -31.83 0.172 4772
 4774 3 5.8 65.93 -32.01 0.2 4773
 4775 3 5.8 65.94 -32.16 0.219 4774
 4776 3 5.89 65.99 -32.3 0.243 4775
 4777 3 5.92 66.08 -32.38 0.278 4776
 4778 3 6.02 66.08 -32.48 0.248 4777
 4779 3 6.21 65.91 -32.6 0.198 4778
 4780 3 6.38 65.63 -32.7 0.101 4779
 4781 3 5.93 65.34 -28.48 0.084 4755
 4782 3 5.85 65.21 -28.48 0.1 4781
 4783 3 5.86 65.04 -28.48 0.125 4782
 4784 3 5.87 64.93 -28.49 0.096 4783
 4785 3 7 65.32 -23.54 0.112 4724
 4786 3 6.91 65.32 -23.59 0.000125 4785
 4787 3 7.81 65.79 -20.2 0.128 4671
 4788 3 7.82 65.9 -20.25 0.085 4787
 4789 3 10.86 66.62 -15.36 0.136 4600
 4790 3 10.85 66.74 -15.24 0.133 4789
 4791 3 10.83 66.87 -15.15 0.106 4790
 4792 3 10.79 66.88 -14.98 0.125 4791
 4793 3 10.69 66.9 -14.86 0.151 4792
 4794 3 10.59 67.01 -14.73 0.201 4793
 4795 3 10.49 67.13 -14.59 0.183 4794
 4796 3 10.42 67.24 -14.5 0.202 4795
 4797 3 10.29 67.4 -14.28 0.231 4796
 4798 3 10.17 67.51 -14.09 0.18 4797
 4799 3 10.09 67.71 -13.82 0.1 4798
 4800 3 10 67.84 -13.77 0.099 4799
 4801 3 9.93 67.87 -13.65 0.1 4800
 4802 3 9.81 67.86 -13.56 0.115 4801
 4803 3 9.73 67.97 -13.48 0.179 4802
 4804 3 9.64 68.03 -13.39 0.181 4803
 4805 3 9.52 68.14 -13.27 0.17 4804
 4806 3 9.43 68.25 -13.21 0.114 4805
 4807 3 9.27 68.39 -13.26 0.075 4806
 4808 3 9.25 68.66 -13.21 0.092 4807
 4809 3 9.12 68.7 -13.17 0.101 4808
 4810 3 9.01 68.7 -13.09 0.121 4809
 4811 3 8.91 68.78 -13.03 0.11 4810
 4812 3 8.8 68.83 -12.95 0.077 4811
 4813 3 8.74 68.95 -12.9 0.103 4812
 4814 3 8.67 69 -12.78 0.138 4813
 4815 3 8.5 69.14 -12.57 0.115 4814
 4816 3 8.34 69.22 -12.42 0.099 4815
 4817 3 8.23 69.3 -12.33 0.102 4816
 4818 3 15.95 66.41 -14.69 0.136 4555
 4819 3 16.06 66.38 -14.77 0.104 4818
 4820 3 18.62 66.55 -13.2 0.075 4538
 4821 3 18.73 66.52 -13.31 0.101 4820
 4822 3 18.89 66.55 -13.41 0.099 4821
 4823 3 18.96 66.58 -13.63 0.088 4822
 4824 3 19.01 66.47 -13.72 0.077 4823
 4825 3 19.13 65.77 -6.72 0.106 4222
 4826 3 19.03 65.88 -6.55 0.088 4825
 4827 3 19.03 65.8 -6.43 0.109 4826
 4828 3 19.04 65.74 -6.3 0.129 4827
 4829 3 18.9 65.74 -6.18 0.131 4828
 4830 3 18.79 65.71 -6.06 0.126 4829
 4831 3 18.7 65.77 -5.93 0.109 4830
 4832 3 18.62 65.88 -5.83 0.144 4831
 4833 3 18.56 65.97 -5.73 0.092 4832
 4834 3 18.51 66.05 -5.62 0.117 4833
 4835 3 18.33 66.11 -5.63 0.114 4834
 4836 3 18.22 66.13 -5.72 0.135 4835
 4837 3 18.1 66.21 -5.79 0.119 4836
 4838 3 18.04 66.38 -5.8 0.091 4837
 4839 3 21.51 66.57 -1.96 0.08 4151
 4840 3 21.4 66.6 -1.87 0.083 4839
 4841 3 21.46 66.74 -1.84 0.147 4840
 4842 3 22.04 68.19 1.47 0.152 3416
 4843 3 22.09 68.27 1.4 0.185 4842
 4844 3 22.13 68.27 1.3 0.237 4843
 4845 3 22.11 68.32 1.13 0.275 4844
 4846 3 22.5 68.55 1.31 0.218 4845
 4847 3 22.63 68.66 1.3 0.225 4846
 4848 3 22.72 68.83 1.26 0.206 4847
 4849 3 22.82 68.99 1.25 0.232 4848
 4850 3 22.95 69.11 1.31 0.194 4849
 4851 3 23.09 69.16 1.36 0.185 4850
 4852 3 23.2 69.29 1.42 0.153 4851
 4853 3 23.29 69.38 1.52 0.152 4852
 4854 3 23.4 69.47 1.58 0.138 4853
 4855 3 23.54 69.54 1.63 0.158 4854
 4856 3 23.68 69.66 1.68 0.179 4855
 4857 3 23.84 69.79 1.69 0.191 4856
 4858 3 24 69.91 1.74 0.199 4857
 4859 3 24.25 69.97 1.77 0.203 4858
 4860 3 24.47 70.07 1.8 0.218 4859
 4861 3 24.61 70.21 1.77 0.18 4860
 4862 3 24.84 70.32 1.7 0.162 4861
 4863 3 24.95 70.35 1.76 0.182 4862
 4864 3 25.11 70.35 1.79 0.159 4863
 4865 3 25.27 70.35 1.81 0.135 4864
 4866 3 25.41 70.38 1.82 0.147 4865
 4867 3 25.57 70.32 1.82 0.142 4866
 4868 3 25.68 70.38 1.84 0.16 4867
 4869 3 25.84 70.39 1.88 0.174 4868
 4870 3 25.91 70.53 1.95 0.194 4869
 4871 3 25.98 70.69 2.01 0.302 4870
 4872 3 26.11 70.78 1.92 0.414 4871
 4873 3 26.5 71.03 2.44 0.194 4872
 4874 3 26.59 71.11 2.55 0.202 4873
 4875 3 26.63 71.23 2.55 0.193 4874
 4876 3 26.73 71.42 2.51 0.171 4875
 4877 3 26.82 71.52 2.57 0.156 4876
 4878 3 26.93 71.64 2.65 0.131 4877
 4879 3 26.97 71.72 2.71 0.154 4878
 4880 3 27.07 71.86 2.8 0.144 4879
 4881 3 27.16 71.94 2.9 0.17 4880
 4882 3 27.25 71.98 2.88 0.222 4881
 4883 3 27.29 72.12 3.05 0.145 4882
 4884 3 27.43 72.28 3.09 0.142 4883
 4885 3 27.63 72.36 3.05 0.187 4884
 4886 3 27.84 72.45 3.13 0.195 4885
 4887 3 27.95 72.53 3.21 0.197 4886
 4888 3 28.18 72.66 3.3 0.219 4887
 4889 3 28.31 72.69 3.42 0.186 4888
 4890 3 28.38 72.78 3.57 0.182 4889
 4891 3 28.47 72.89 3.63 0.205 4890
 4892 3 28.54 72.98 3.69 0.197 4891
 4893 3 28.61 73.11 3.76 0.177 4892
 4894 3 28.7 73.25 3.69 0.174 4893
 4895 3 28.82 73.39 3.72 0.159 4894
 4896 3 28.82 73.55 3.82 0.16 4895
 4897 3 28.93 73.72 3.84 0.177 4896
 4898 3 29 73.8 3.93 0.238 4897
 4899 3 29.13 73.86 4 0.303 4898
 4900 3 29.15 73.97 4.09 0.374 4899
 4901 3 29.13 74.03 4.26 0.457 4900
 4902 3 29.16 74.03 4.42 0.469 4901
 4903 3 28.62 73.89 4.77 0.185 4902
 4904 3 28.48 73.91 4.92 0.142 4903
 4905 3 28.32 73.92 4.92 0.109 4904
 4906 3 28.19 73.91 4.88 0.000125 4905
 4907 3 29.16 74.19 4.41 0.433 4902
 4908 3 28.56 74.36 4.29 0.083 4907
 4909 3 28.41 74.39 4.34 0.114 4908
 4910 3 28.32 74.45 4.48 0.142 4909
 4911 3 28.18 74.47 4.6 0.146 4910
 4912 3 28 74.41 4.75 0.11 4911
 4913 3 27.85 74.39 4.85 0.107 4912
 4914 3 27.69 74.35 4.97 0.065 4913
 4915 3 27.55 74.35 5.13 0.135 4914
 4916 3 27.33 74.36 5.09 0.099 4915
 4917 3 27.23 74.4 5.18 0.108 4916
 4918 3 27.1 74.36 5.3 0.034 4917
 4919 3 27.03 74.44 5.34 0.06 4918
 4920 3 27.03 74.52 5.27 0.075 4919
 4921 3 29.32 74.33 4.46 0.344 4907
 4922 3 29.54 74.58 4.21 0.262 4921
 4923 3 29.77 74.7 3.95 0.138 4922
 4924 3 29.88 74.83 3.93 0.118 4923
 4925 3 29.97 74.94 3.89 0.129 4924
 4926 3 30.11 75.02 3.87 0.174 4925
 4927 3 30.2 75.17 3.87 0.169 4926
 4928 3 30.29 75.33 3.87 0.159 4927
 4929 3 30.41 75.42 3.93 0.156 4928
 4930 3 30.54 75.53 3.93 0.124 4929
 4931 3 30.59 75.72 4.05 0.149 4930
 4932 3 30.66 75.87 4.08 0.137 4931
 4933 3 30.77 75.97 4.11 0.21 4932
 4934 3 30.95 76.06 4.03 0.3 4933
 4935 3 30.95 76.42 4.25 0.165 4934
 4936 3 31.09 76.64 4.33 0.13 4935
 4937 3 31.2 76.7 4.33 0.128 4936
 4938 3 31.32 76.81 4.4 0.134 4937
 4939 3 31.45 76.89 4.46 0.122 4938
 4940 3 31.56 76.97 4.54 0.117 4939
 4941 3 31.66 77.11 4.63 0.135 4940
 4942 3 31.75 77.17 4.75 0.129 4941
 4943 3 31.79 77.25 4.89 0.121 4942
 4944 3 31.84 77.37 4.93 0.121 4943
 4945 3 31.86 77.5 5.05 0.154 4944
 4946 3 31.88 77.58 5.17 0.142 4945
 4947 3 31.9 77.67 5.31 0.158 4946
 4948 3 32.03 77.78 5.38 0.155 4947
 4949 3 32.15 77.95 5.37 0.162 4948
 4950 3 32.26 78.06 5.3 0.18 4949
 4951 3 32.36 78.17 5.3 0.174 4950
 4952 3 32.44 78.36 5.37 0.157 4951
 4953 3 32.49 78.5 5.41 0.158 4952
 4954 3 32.54 78.59 5.46 0.186 4953
 4955 3 32.5 78.8 5.47 0.157 4954
 4956 3 32.5 79.03 5.42 0.2 4955
 4957 3 32.55 79.17 5.42 0.236 4956
 4958 3 32.72 79.25 5.33 0.264 4957
 4959 3 32.86 79.23 4.83 0.172 4958
 4960 3 32.9 79.19 4.61 0.124 4959
 4961 3 32.83 79.44 5.71 0.114 4958
 4962 3 32.86 79.53 5.87 0.098 4961
 4963 3 32.97 79.59 5.97 0.112 4962
 4964 3 33 79.7 6.04 0.115 4963
 4965 3 33.1 79.81 6.09 0.141 4964
 4966 3 33.1 79.89 6.19 0.167 4965
 4967 3 33.11 80 6.3 0.154 4966
 4968 3 33.11 80.06 6.46 0.195 4967
 4969 3 33.26 80.22 6.49 0.143 4968
 4970 3 33.29 80.33 6.54 0.101 4969
 4971 3 33.32 80.42 6.58 0.124 4970
 4972 3 33.4 80.48 6.66 0.158 4971
 4973 3 33.43 80.55 6.78 0.114 4972
 4974 3 33.47 80.67 6.96 0.155 4973
 4975 3 33.49 80.75 7.08 0.127 4974
 4976 3 33.51 80.94 7.08 0.108 4975
 4977 3 33.55 81.08 7.13 0.154 4976
 4978 3 33.6 81.23 7.21 0.152 4977
 4979 3 33.78 81.39 7.15 0.15 4978
 4980 3 33.93 81.55 7.13 0.191 4979
 4981 3 34.07 81.58 7.09 0.244 4980
 4982 3 34.36 81.5 7.08 0.157 4981
 4983 3 34.58 81.39 7.12 0.177 4982
 4984 3 34.72 81.31 7.09 0.19 4983
 4985 3 34.93 81.25 7.08 0.147 4984
 4986 3 35.15 81.2 7.19 0.142 4985
 4987 3 35.21 81.17 7.05 0.139 4986
 4988 3 35.23 81.16 6.98 0.139 4987
 4989 3 35.26 81.25 7.42 0.082 4988
 4990 3 35.34 81.28 7.59 0.127 4989
 4991 3 35.37 81.3 7.75 0.11 4990
 4992 3 35.36 81.1 6.75 0.077 4987
 4993 3 35.15 81.05 7.12 0.072 4986
 4994 3 35.32 80.96 7.09 0.104 4993
 4995 3 35.33 80.86 7.18 0.075 4994
 4996 3 35.37 80.73 7.2 0.115 4995
 4997 3 35.33 80.61 7.28 0.11 4996
 4998 3 35.31 80.47 7.36 0.109 4997
 4999 3 35.27 80.41 7.48 0.129 4998
 5000 3 35.27 80.31 7.7 0.137 4999
 5001 3 35.22 80.31 7.9 0.105 5000
 5002 3 33.93 81.83 6.91 0.153 4981
 5003 3 33.93 81.94 6.84 0.132 5002
 5004 3 33.96 82.06 6.87 0.085 5003
 5005 3 34.03 82.14 6.87 0.148 5004
 5006 3 34.14 82.23 6.83 0.191 5005
 5007 3 34.07 82.45 7.03 0.171 5006
 5008 3 33.94 82.67 7.04 0.145 5007
 5009 3 33.96 82.83 7.15 0.123 5008
 5010 3 33.92 82.95 7.24 0.129 5009
 5011 3 33.89 83.06 7.29 0.136 5010
 5012 3 33.79 83.19 7.46 0.117 5011
 5013 3 33.8 83.31 7.54 0.148 5012
 5014 3 33.86 83.41 7.65 0.152 5013
 5015 3 33.86 83.48 7.76 0.147 5014
 5016 3 33.9 83.53 7.92 0.149 5015
 5017 3 33.9 83.61 8.09 0.133 5016
 5018 3 33.94 83.66 8.24 0.128 5017
 5019 3 33.94 83.7 8.35 0.13 5018
 5020 3 33.95 83.8 8.48 0.158 5019
 5021 3 34 83.92 8.64 0.123 5020
 5022 3 34.02 84.06 8.69 0.163 5021
 5023 3 34.05 84.17 8.73 0.219 5022
 5024 3 34.12 84.31 8.73 0.199 5023
 5025 3 34.26 84.5 8.71 0.147 5024
 5026 3 34.31 84.56 8.81 0.201 5025
 5027 3 34.47 84.75 8.72 0.099 5026
 5028 3 34.51 84.87 8.74 0.127 5027
 5029 3 34.58 85 8.77 0.163 5028
 5030 3 34.62 85.11 8.78 0.233 5029
 5031 3 34.8 85.36 8.97 0.186 5030
 5032 3 34.91 85.47 8.97 0.218 5031
 5033 3 34.98 85.58 9.04 0.245 5032
 5034 3 34.9 85.83 9.1 0.19 5033
 5035 3 34.87 86.06 9.06 0.216 5034
 5036 3 34.98 86.25 9.27 0.161 5035
 5037 3 35.05 86.42 9.39 0.177 5036
 5038 3 35.08 86.55 9.62 0.133 5037
 5039 3 35.01 86.7 9.73 0.139 5038
 5040 3 35.15 86.81 9.87 0.118 5039
 5041 3 35.19 87 9.93 0.162 5040
 5042 3 35.26 87.2 9.98 0.168 5041
 5043 3 35.41 87.37 9.96 0.112 5042
 5044 3 35.5 87.64 9.95 0.12 5043
 5045 3 35.55 87.8 9.85 0.125 5044
 5046 3 35.66 87.95 9.85 0.172 5045
 5047 3 35.69 88.16 9.87 0.223 5046
 5048 3 35.71 88.31 9.89 0.234 5047
 5049 3 35.64 88.5 9.97 0.247 5048
 5050 3 35.62 88.72 10.15 0.191 5049
 5051 3 35.51 88.92 10.21 0.193 5050
 5052 3 35.36 89.03 10.3 0.2 5051
 5053 3 35.23 89.11 10.36 0.193 5052
 5054 3 35.05 89.27 10.46 0.204 5053
 5055 3 35.06 89.34 10.54 0.261 5054
 5056 3 35.09 89.37 10.76 0.249 5055
 5057 3 34.98 89.52 10.75 0.294 5056
 5058 3 35.05 89.66 10.8 0.279 5057
 5059 3 34.98 89.66 10.94 0.338 5058
 5060 3 35.02 89.8 11.13 0.362 5059
 5061 3 34.97 89.87 11.23 0.359 5060
 5062 3 34.86 89.92 11.33 0.415 5061
 5063 3 34.79 90.03 11.38 0.48 5062
 5064 3 34.75 90.05 11.55 0.504 5063
 5065 3 34.33 90.31 11.47 0.109 5064
 5066 3 34.18 90.3 11.48 0.086 5065
 5067 3 34.09 90.28 11.55 0.122 5066
 5068 3 34.09 90.36 11.72 0.074 5067
 5069 3 34.08 90.39 11.83 0.113 5068
 5070 3 33.91 90.45 11.89 0.105 5069
 5071 3 33.8 90.58 11.98 0.114 5070
 5072 3 33.66 90.61 12.06 0.119 5071
 5073 3 34.83 90.17 11.6 0.546 5064
 5074 3 34.97 90.75 11.25 0.27 5073
 5075 3 35.05 90.91 11.37 0.243 5074
 5076 3 35.05 91.08 11.49 0.241 5075
 5077 3 35.01 91.19 11.6 0.285 5076
 5078 3 35.27 91.27 11.69 0.177 5077
 5079 3 35.23 91.31 11.83 0.145 5078
 5080 3 35.33 91.37 11.93 0.085 5079
 5081 3 34.62 91.31 11.55 0.152 5077
 5082 3 34.55 91.42 11.62 0.131 5081
 5083 3 34.55 91.61 11.68 0.208 5082
 5084 3 34.55 91.97 11.83 0.167 5083
 5085 3 34.66 92.17 11.97 0.108 5084
 5086 3 34.76 92.3 12.06 0.109 5085
 5087 3 34.8 92.45 12.18 0.143 5086
 5088 3 34.81 92.61 12.2 0.171 5087
 5089 3 35 92.64 12.33 0.138 5088
 5090 3 35.12 92.66 12.36 0.074 5089
 5091 3 34.65 92.75 12 0.125 5088
 5092 3 34.59 92.84 11.88 0.159 5091
 5093 3 34.66 92.95 11.87 0.209 5092
 5094 3 34.66 93.19 11.97 0.164 5093
 5095 3 34.69 93.31 12 0.15 5094
 5096 3 34.62 93.42 12.02 0.135 5095
 5097 3 34.66 93.58 12.03 0.145 5096
 5098 3 34.51 93.7 12.13 0.092 5097
 5099 3 34.48 93.83 12.2 0.137 5098
 5100 3 34.4 93.95 12.2 0.162 5099
 5101 3 34.29 94 12.3 0.187 5100
 5102 3 34.27 94.17 12.52 0.157 5101
 5103 3 34.19 94.27 12.57 0.191 5102
 5104 3 34.37 94.56 12.63 0.135 5103
 5105 3 34.38 94.69 12.6 0.087 5104
 5106 3 34.48 94.77 12.71 0.212 5105
 5107 3 34.73 94.97 12.7 0.406 5106
 5108 3 34.69 95.12 12.75 0.469 5107
 5109 3 34.88 95.23 12.79 0.478 5108
 5110 3 35.16 94.53 12.79 0.154 5109
 5111 3 35.3 94.53 13.04 0.125 5110
 5112 3 35.33 94.5 13.18 0.103 5111
 5113 3 35.33 94.48 13.3 0.078 5112
 5114 3 35.31 94.47 13.44 0.082 5113
 5115 3 35.33 94.36 13.57 0.111 5114
 5116 3 35.37 94.36 13.7 0.000125 5115
 5117 3 34.83 95.56 12.86 0.254 5109
 5118 3 34.68 95.89 12.79 0.136 5117
 5119 3 34.61 96 12.75 0.14 5118
 5120 3 34.58 96.11 12.81 0.124 5119
 5121 3 34.64 96.25 12.8 0.12 5120
 5122 3 34.6 96.36 12.9 0.121 5121
 5123 3 34.57 96.45 12.97 0.151 5122
 5124 3 34.65 96.59 13 0.164 5123
 5125 3 34.65 96.75 13.03 0.163 5124
 5126 3 34.64 96.89 13.15 0.173 5125
 5127 3 34.65 97.14 13.33 0.179 5126
 5128 3 34.68 97.27 13.45 0.19 5127
 5129 3 34.66 97.39 13.48 0.233 5128
 5130 3 34.62 97.47 13.56 0.223 5129
 5131 3 34.5 97.48 13.72 0.276 5130
 5132 3 33.9 97.5 13.41 0.128 5131
 5133 3 34.41 97.6 14.06 0.274 5131
 5134 3 34.73 97.76 14.28 0.09 5133
 5135 3 34.72 97.88 14.32 0.064 5134
 5136 3 34.76 97.96 14.46 0.055 5135
 5137 3 34.69 97.99 14.69 0.097 5136
 5138 3 34.62 98.08 14.87 0.118 5137
 5139 3 34.63 98.13 15.05 0.113 5138
 5140 3 34.59 98.08 15.14 0.107 5139
 5141 3 35.08 95.7 12.86 0.133 5117
 5142 3 35.24 95.89 12.83 0.072 5141
 5143 3 35.21 96 12.78 0.077 5142
 5144 3 33.93 95.31 12.98 0.149 5108
 5145 3 33.76 95.28 13.12 0.148 5144
 5146 3 33.56 95.22 13.19 0.132 5145
 5147 3 33.43 95.03 13.13 0.133 5146
 5148 3 33.41 94.92 13.2 0.201 5147
 5149 3 33.33 94.78 13.26 0.126 5148
 5150 3 33.66 94.58 13.08 0.094 5149
 5151 3 33.69 94.47 13.17 0.077 5150
 5152 3 33.23 94.72 13.45 0.072 5149
 5153 3 33.01 94.79 13.42 0.076 5148
 5154 3 32.86 94.8 13.5 0.109 5153
 5155 3 32.84 94.74 13.71 0.107 5154
 5156 3 32.87 94.77 13.86 0.054 5155
 5157 3 32.91 94.77 13.96 0.074 5156
 5158 3 34.01 94.08 12.69 0.073 5103
 5159 3 33.93 94.08 12.8 0.107 5158
 5160 3 33.81 94.02 12.78 0.128 5159
 5161 3 33.7 93.89 12.73 0.12 5160
 5162 3 33.56 93.92 12.56 0.067 5161
 5163 3 33.48 94 12.56 0.108 5162
 5164 3 33.51 94.06 12.48 0.000125 5163
 5165 3 34.58 89.81 11.95 0.395 5073
 5166 3 34.05 89.78 11.88 0.121 5165
 5167 3 33.9 89.86 11.87 0.11 5166
 5168 3 33.88 89.94 11.96 0.000125 5167
 5169 3 34.91 90 12.48 0.151 5165
 5170 3 34.95 90.05 12.7 0.119 5169
 5171 3 34.94 90.08 12.89 0.098 5170
 5172 3 34.84 90.14 13.05 0.102 5171
 5173 3 34.77 90.17 13.2 0.134 5172
 5174 3 34.69 90.23 13.32 0.094 5173
 5175 3 34.53 90.28 13.46 0.118 5174
 5176 3 34.45 90.36 13.52 0.122 5175
 5177 3 34.38 90.45 13.62 0.117 5176
 5178 3 34.28 90.56 13.75 0.123 5177
 5179 3 34.24 90.61 13.88 0.082 5178
 5180 3 34.2 90.75 13.97 0.133 5179
 5181 3 34.13 90.83 14.07 0.097 5180
 5182 3 34.05 91 14.16 0.099 5181
 5183 3 34.12 91.05 14.25 0.095 5182
 5184 3 34.2 91.05 14.44 0.062 5183
 5185 3 34.28 91.07 14.56 0.084 5184
 5186 3 34.44 91.08 14.72 0.142 5185
 5187 3 34.55 91.08 14.88 0.163 5186
 5188 3 34.67 91.07 15.07 0.173 5187
 5189 3 34.8 91.07 15.25 0.156 5188
 5190 3 34.92 91.11 15.44 0.103 5189
 5191 3 34.98 91.1 15.64 0.086 5190
 5192 3 35.03 91.13 15.78 0.065 5191
 5193 3 35.07 91.15 15.94 0.099 5192
 5194 3 35.14 91.13 16.04 0.098 5193
 5195 3 35.28 91.15 16.07 0.119 5194
 5196 3 35.43 91.22 16.43 0.117 5195
 5197 3 35.47 91.33 16.48 0.193 5196
 5198 3 35.71 91.32 16.67 0.101 5197
 5199 3 35.86 91.32 16.74 0.119 5198
 5200 3 36.03 91.26 16.78 0.000125 5199
 5201 3 35.65 91.26 16.76 0.064 5198
 5202 3 35.71 91.21 16.9 0.076 5201
 5203 3 35.85 91.21 16.96 0.07 5202
 5204 3 35.96 91.16 17.01 0.162 5203
 5205 3 35.78 91.02 17.24 0.11 5204
 5206 3 35.79 90.96 17.33 0.143 5205
 5207 3 35.68 90.86 17.38 0.187 5206
 5208 3 35.96 90.76 17.63 0.228 5207
 5209 3 35.7 90.59 17.69 0.15 5208
 5210 3 36.01 90.45 18.01 0.097 5209
 5211 3 36.01 90.37 18.08 0.067 5210
 5212 3 35.31 90.68 17.5 0.164 5209
 5213 3 35.15 90.54 17.41 0.142 5212
 5214 3 35 90.43 17.25 0.064 5213
 5215 3 35 90.21 17.25 0.098 5214
 5216 3 34.93 90.09 17.16 0.115 5215
 5217 3 34.77 90.12 17.16 0.084 5216
 5218 3 34.67 90.04 17.04 0.078 5217
 5219 3 36.32 91.02 17.63 0.134 5208
 5220 3 36.35 91.26 17.67 0.097 5219
 5221 3 36.42 91.32 17.76 0.076 5220
 5222 3 36.53 91.32 17.9 0.09 5221
 5223 3 36.64 91.33 17.88 0.099 5222
 5224 3 36.86 91.32 17.87 0.068 5223
 5225 3 36.96 91.35 17.94 0.093 5224
 5226 3 37.13 91.46 17.96 0.074 5225
 5227 3 35.28 91.1 17.2 0.064 5207
 5228 3 35.28 91.55 16.34 0.136 5197
 5229 3 35.24 91.71 16.2 0.095 5228
 5230 3 35.32 91.88 16.04 0.159 5229
 5231 3 35.45 91.86 16.04 0.199 5230
 5232 3 35.75 91.66 15.99 0.104 5231
 5233 3 35.79 91.58 15.92 0.12 5232
 5234 3 35.38 92.16 15.95 0.083 5231
 5235 3 35.44 92.29 15.91 0.045 5234
 5236 3 35.25 91.65 16.61 0.156 5228
 5237 3 35.28 91.82 16.73 0.139 5236
 5238 3 35.35 90.96 15.81 0.08 5195
 5239 3 35.35 90.85 15.69 0.057 5238
 5240 3 35.31 90.79 15.55 0.1 5239
 5241 3 35.27 90.74 15.46 0.102 5240
 5242 3 35.31 90.66 15.35 0.063 5241
 5243 3 35.39 90.58 15.21 0.083 5242
 5244 3 35.53 90.57 15.12 0.098 5243
 5245 3 35.67 90.55 15.15 0.094 5244
 5246 3 35.76 90.49 15.02 0.106 5245
 5247 3 35.8 90.44 14.86 0.119 5246
 5248 3 35.7 90.4 14.72 0.062 5247
 5249 3 35.3 85.36 9.12 0.092 5033
 5250 3 35.37 85.28 9.2 0.109 5249
 5251 3 35.41 85.08 9.14 0.117 5250
 5252 3 35.4 84.89 9.12 0.124 5251
 5253 3 35.51 84.78 9.13 0.037 5252
 5254 3 32.79 80.11 6.66 0.122 4968
 5255 3 32.69 80.09 6.76 0.119 5254
 5256 3 32.61 80.08 6.89 0.036 5255
 5257 3 32.49 80.05 6.88 0.083 5256
 5258 3 32.36 80.12 6.87 0.098 5257
 5259 3 32.28 80.08 6.77 0.132 5258
 5260 3 32.19 79.94 6.91 0.099 5259
 5261 3 32.25 80.2 6.54 0.12 5259
 5262 3 32.15 80.19 6.38 0.124 5261
 5263 3 32.04 80.14 6.26 0.102 5262
 5264 3 31.97 80.08 6.2 0.096 5263
 5265 3 31.18 75.91 3.77 0.071 4934
 5266 3 31.38 75.91 3.83 0.09 5265
 5267 3 31.52 75.91 3.91 0.094 5266
 5268 3 31.72 75.97 3.93 0.141 5267
 5269 3 31.86 76.03 3.98 0.117 5268
 5270 3 32 76.08 4.02 0.102 5269
 5271 3 26.15 70.94 1.66 0.504 4872
 5272 3 26.27 70.95 1.52 0.492 5271
 5273 3 26.29 70.97 1.38 0.482 5272
 5274 3 26.5 70.92 1.31 0.316 5273
 5275 3 26.61 70.83 1.14 0.278 5274
 5276 3 26.92 70.64 0.9 0.082 5275
 5277 3 26.96 70.5 0.85 0.081 5276
 5278 3 27.03 70.36 0.9 0.105 5277
 5279 3 27.1 70.27 0.78 0.089 5278
 5280 3 27.19 70.25 0.65 0.082 5279
 5281 3 27.31 70.28 0.58 0.071 5280
 5282 3 27.49 70.25 0.53 0.08 5281
 5283 3 27.62 70.23 0.48 0.107 5282
 5284 3 27.74 70.27 0.37 0.109 5283
 5285 3 27.9 70.17 0.35 0.078 5284
 5286 3 26.2 71.39 2.09 0.187 5271
 5287 3 26.29 71.44 2.17 0.172 5286
 5288 3 26.45 71.5 2.28 0.112 5287
 5289 3 19.71 61.25 4.43 0.223 744
 5290 3 19.53 61.15 4.37 0.21 5289
 5291 3 19.42 61.21 4.4 0.226 5290
 5292 3 19.32 61.28 4.44 0.243 5291
 5293 3 19.18 61.28 4.52 0.255 5292
 5294 3 19 61.21 4.53 0.251 5293
 5295 3 18.77 61.11 4.45 0.228 5294
 5296 3 18.56 60.97 4.38 0.25 5295
 5297 3 18.46 60.95 4.29 0.228 5296
 5298 3 18.32 60.95 4.23 0.236 5297
 5299 3 18.14 60.85 4.11 0.202 5298
 5300 3 18.03 60.82 4.03 0.197 5299
 5301 3 17.92 60.78 4 0.24 5300
 5302 3 17.78 60.75 3.97 0.258 5301
 5303 3 17.6 60.68 3.97 0.29 5302
 5304 3 17.46 60.47 3.87 0.234 5303
 5305 3 17.28 60.38 3.83 0.261 5304
 5306 3 17.14 60.29 3.81 0.239 5305
 5307 3 16.98 60.22 3.75 0.231 5306
 5308 3 16.85 60.14 3.72 0.229 5307
 5309 3 16.8 60.1 3.54 0.189 5308
 5310 3 16.71 59.95 3.39 0.198 5309
 5311 3 16.55 59.86 3.22 0.203 5310
 5312 3 16.48 59.7 3.22 0.22 5311
 5313 3 16.35 59.67 3.07 0.231 5312
 5314 3 16.23 59.56 2.92 0.218 5313
 5315 3 16.05 59.45 2.88 0.194 5314
 5316 3 15.96 59.39 2.75 0.215 5315
 5317 3 15.83 59.39 2.65 0.208 5316
 5318 3 15.66 59.28 2.55 0.214 5317
 5319 3 15.58 59.17 2.36 0.214 5318
 5320 3 15.6 59.07 2.23 0.265 5319
 5321 3 16.19 59.03 2.38 0.07 5320
 5322 3 16.35 58.95 2.41 0.101 5321
 5323 3 16.48 58.88 2.47 0.128 5322
 5324 3 16.62 58.85 2.49 0.091 5323
 5325 3 16.8 58.81 2.58 0.073 5324
 5326 3 16.94 58.81 2.58 0.082 5325
 5327 3 16.99 58.53 2.64 0.108 5326
 5328 3 17.14 58.47 2.7 0.137 5327
 5329 3 17.33 58.43 2.64 0.158 5328
 5330 3 17.57 58.45 2.6 0.102 5329
 5331 3 17.76 58.53 2.6 0.077 5330
 5332 3 17.89 58.56 2.52 0.094 5331
 5333 3 18.03 58.6 2.43 0.127 5332
 5334 3 18.1 58.67 2.41 0.172 5333
 5335 3 18.21 58.78 2.58 0.105 5334
 5336 3 18.35 58.85 2.6 0.116 5335
 5337 3 18.46 58.86 2.62 0.097 5336
 5338 3 15.46 58.85 2.03 0.221 5320
 5339 3 15.43 58.75 1.92 0.249 5338
 5340 3 15.31 58.64 1.84 0.244 5339
 5341 3 15.34 58.46 1.73 0.241 5340
 5342 3 15.16 58.39 1.62 0.217 5341
 5343 3 14.94 58.29 1.57 0.216 5342
 5344 3 14.76 58.2 1.49 0.184 5343
 5345 3 14.57 58.15 1.46 0.191 5344
 5346 3 14.46 58.1 1.39 0.156 5345
 5347 3 14.29 58.03 1.3 0.173 5346
 5348 3 14.16 58.04 1.14 0.178 5347
 5349 3 14 57.96 1.07 0.175 5348
 5350 3 13.89 57.89 0.96 0.238 5349
 5351 3 13.88 57.84 0.82 0.333 5350
 5352 3 13.81 57.78 0.73 0.399 5351
 5353 3 14.46 57.65 0.51 0.165 5352
 5354 3 14.57 57.61 0.43 0.149 5353
 5355 3 14.65 57.61 0.31 0.105 5354
 5356 3 14.7 57.6 0.18 0.15 5355
 5357 3 14.74 57.57 0.01 0.288 5356
 5358 3 15.16 57.43 0.24 0.059 5357
 5359 3 15.31 57.42 0.21 0.048 5358
 5360 3 14.56 57.56 -0.13 0.285 5357
 5361 3 14.23 57.49 -0.3 0.154 5360
 5362 3 14.22 57.38 -0.4 0.205 5361
 5363 3 13.98 57.35 -0.54 0.117 5362
 5364 3 13.88 57.32 -0.72 0.093 5363
 5365 3 13.82 57.25 -0.8 0.101 5364
 5366 3 13.75 57.24 -0.92 0.149 5365
 5367 3 13.72 57.17 -1.05 0.152 5366
 5368 3 13.66 57.07 -1.25 0.177 5367
 5369 3 13.7 57.09 -1.41 0.156 5368
 5370 3 13.68 57.06 -1.65 0.142 5369
 5371 3 13.67 57.07 -1.8 0.185 5370
 5372 3 13.69 57.1 -1.93 0.172 5371
 5373 3 13.72 57.03 -2.12 0.143 5372
 5374 3 13.78 56.95 -2.25 0.144 5373
 5375 3 13.89 56.85 -2.35 0.145 5374
 5376 3 13.89 56.71 -2.52 0.3 5375
 5377 3 13.91 56.64 -2.66 0.368 5376
 5378 3 13.97 56.6 -2.85 0.359 5377
 5379 3 13.94 56.64 -2.98 0.38 5378
 5380 3 13.95 56.68 -3.1 0.408 5379
 5381 3 14 56.72 -3.21 0.47 5380
 5382 3 14.07 56.63 -3.25 0.212 5381
 5383 3 13.89 56.84 -3.25 0.155 5382
 5384 3 13.81 56.89 -3.29 0.155 5383
 5385 3 13.74 55.95 -3.54 0.098 5384
 5386 3 13.74 55.82 -3.68 0.118 5385
 5387 3 13.8 55.84 -3.79 0.139 5386
 5388 3 13.82 55.79 -3.89 0.206 5387
 5389 3 14.07 55.71 -3.7 0.112 5388
 5390 3 14.17 55.61 -3.56 0.156 5389
 5391 3 14.28 55.53 -3.52 0.154 5390
 5392 3 14.47 55.5 -3.45 0.093 5391
 5393 3 14.58 55.45 -3.41 0.068 5392
 5394 3 14.7 55.39 -3.33 0.08 5393
 5395 3 14.9 55.32 -3.33 0.103 5394
 5396 3 15.07 55.32 -3.35 0.095 5395
 5397 3 14.19 55.39 -3.43 0.046 5391
 5398 3 14 55.24 -3.37 0.124 5397
 5399 3 13.95 55.03 -3.25 0.079 5398
 5400 3 13.89 54.84 -3.18 0.117 5399
 5401 3 13.8 54.74 -3.06 0.077 5400
 5402 3 13.71 54.71 -3 0.081 5401
 5403 3 13.73 55.7 -4.15 0.149 5388
 5404 3 13.7 55.6 -4.34 0.095 5403
 5405 3 13.64 55.53 -4.54 0.106 5404
 5406 3 13.56 55.54 -4.63 0.134 5405
 5407 3 13.47 55.54 -4.79 0.13 5406
 5408 3 13.32 55.57 -4.92 0.099 5407
 5409 3 13.29 55.5 -5.08 0.142 5408
 5410 3 13.21 55.53 -5.21 0.21 5409
 5411 3 13.14 55.46 -5.42 0.352 5410
 5412 3 13.04 55.42 -5.49 0.39 5411
 5413 3 13.1 55.24 -5.66 0.354 5412
 5414 3 13.04 55.15 -5.82 0.275 5413
 5415 3 13.01 55.03 -5.96 0.191 5414
 5416 3 12.97 54.94 -6.16 0.136 5415
 5417 3 12.95 54.86 -6.26 0.175 5416
 5418 3 12.94 54.86 -6.41 0.241 5417
 5419 3 12.98 54.9 -6.51 0.285 5418
 5420 3 13.14 54.66 -6.73 0.179 5419
 5421 3 13.23 54.62 -6.77 0.213 5420
 5422 3 13.22 54.67 -6.93 0.171 5421
 5423 3 13.26 54.7 -7.04 0.117 5422
 5424 3 13.34 54.74 -7.22 0.116 5423
 5425 3 13.37 54.77 -7.38 0.148 5424
 5426 3 13.38 54.81 -7.63 0.182 5425
 5427 3 13.47 54.77 -7.8 0.174 5426
 5428 3 13.45 54.6 -8.05 0.157 5427
 5429 3 13.33 54.49 -8.28 0.158 5428
 5430 3 13.28 54.42 -8.38 0.167 5429
 5431 3 13.28 54.28 -8.48 0.169 5430
 5432 3 13.2 54.24 -8.62 0.174 5431
 5433 3 13.12 54.13 -8.72 0.154 5432
 5434 3 13.03 54.03 -8.74 0.142 5433
 5435 3 12.96 54.03 -8.88 0.169 5434
 5436 3 13.12 54 -9.07 0.135 5435
 5437 3 13.15 53.99 -9.23 0.134 5436
 5438 3 13.2 53.88 -9.43 0.108 5437
 5439 3 13.28 53.85 -9.61 0.117 5438
 5440 3 13.37 53.88 -9.78 0.137 5439
 5441 3 13.43 53.88 -9.9 0.107 5440
 5442 3 13.49 53.88 -10.05 0.126 5441
 5443 3 13.44 54.05 -10.14 0.157 5442
 5444 3 13.49 54.1 -10.32 0.19 5443
 5445 3 13.46 54.14 -10.44 0.19 5444
 5446 3 13.44 54.06 -10.72 0.125 5445
 5447 3 13.47 54.02 -10.87 0.067 5446
 5448 3 13.43 54 -11.13 0.072 5447
 5449 3 13.48 53.98 -11.24 0.149 5448
 5450 3 13.53 53.99 -11.36 0.176 5449
 5451 3 13.37 53.91 -11.55 0.129 5450
 5452 3 13.36 53.85 -11.69 0.121 5451
 5453 3 13.37 53.82 -11.81 0.134 5452
 5454 3 13.34 53.82 -11.97 0.165 5453
 5455 3 13.28 53.78 -12.14 0.135 5454
 5456 3 13.32 53.7 -12.27 0.142 5455
 5457 3 13.36 53.63 -12.47 0.121 5456
 5458 3 13.37 53.53 -12.6 0.16 5457
 5459 3 13.38 53.49 -12.73 0.204 5458
 5460 3 13.42 53.46 -12.91 0.224 5459
 5461 3 13.55 53.46 -13.1 0.214 5460
 5462 3 13.57 53.48 -13.24 0.219 5461
 5463 3 13.54 53.48 -13.4 0.204 5462
 5464 3 13.54 53.49 -13.62 0.197 5463
 5465 3 13.5 53.45 -13.74 0.192 5464
 5466 3 13.51 53.5 -14.04 0.145 5465
 5467 3 13.44 53.48 -14.22 0.183 5466
 5468 3 13.41 53.49 -14.37 0.196 5467
 5469 3 13.41 53.49 -14.54 0.234 5468
 5470 3 13.44 53.45 -14.69 0.289 5469
 5471 3 13.45 53.41 -14.88 0.28 5470
 5472 3 13.51 53.45 -15.08 0.254 5471
 5473 3 13.63 53.62 -15.38 0.135 5472
 5474 3 13.67 53.6 -15.55 0.149 5473
 5475 3 13.73 53.56 -15.71 0.175 5474
 5476 3 13.74 53.46 -15.88 0.144 5475
 5477 3 13.76 53.45 -16.07 0.13 5476
 5478 3 13.82 53.42 -16.29 0.169 5477
 5479 3 13.82 53.39 -16.43 0.204 5478
 5480 3 13.81 53.39 -16.59 0.23 5479
 5481 3 13.76 53.46 -16.73 0.279 5480
 5482 3 13.83 53.39 -16.79 0.399 5481
 5483 3 13.36 53.74 -16.57 0.071 5482
 5484 3 13.28 53.88 -16.54 0.087 5483
 5485 3 13.18 53.99 -16.47 0.064 5484
 5486 3 13.1 54.13 -16.39 0.083 5485
 5487 3 13.04 54.2 -16.32 0.103 5486
 5488 3 12.99 54.27 -16.18 0.114 5487
 5489 3 12.86 54.24 -16.11 0.072 5488
 5490 3 13.95 53.34 -16.86 0.48 5482
 5491 3 13.78 52.92 -16.43 0.063 5490
 5492 3 13.74 52.82 -16.36 0.091 5491
 5493 3 13.73 52.85 -16.25 0.124 5492
 5494 3 13.67 52.92 -16.16 0.055 5493
 5495 3 14.09 53.35 -16.98 0.532 5490
 5496 3 14.24 53.32 -17.07 0.523 5495
 5497 3 14.35 53.35 -17.2 0.446 5496
 5498 3 14.25 54.01 -17.29 0.082 5497
 5499 3 14.17 54.15 -17.23 0.096 5498
 5500 3 14.14 54.32 -17.23 0.099 5499
 5501 3 14.02 54.4 -17.27 0.093 5500
 5502 3 13.9 54.54 -17.14 0.122 5501
 5503 3 13.85 54.6 -17.04 0.19 5502
 5504 3 13.77 54.74 -16.94 0.182 5503
 5505 3 13.59 55.02 -16.88 0.085 5504
 5506 3 13.42 55.07 -16.88 0.088 5505
 5507 3 13.27 55.16 -16.81 0.000125 5506
 5508 3 14 54.56 -17.4 0.084 5501
 5509 3 13.94 54.64 -17.54 0.071 5508
 5510 3 13.97 54.81 -17.62 0.076 5509
 5511 3 13.92 54.96 -17.69 0.089 5510
 5512 3 13.99 55.1 -17.72 0.102 5511
 5513 3 14.05 55.18 -17.65 0.096 5512
 5514 3 14.32 53.13 -17.41 0.41 5497
 5515 3 14.33 52.83 -17.66 0.337 5514
 5516 3 14.47 52.76 -17.73 0.325 5515
 5517 3 14.49 52.69 -17.93 0.339 5516
 5518 3 14.26 52.46 -18.41 0.153 5517
 5519 3 14.26 52.38 -18.57 0.154 5518
 5520 3 14.35 52.35 -18.8 0.165 5519
 5521 3 14.35 52.29 -18.95 0.188 5520
 5522 3 14.42 52.18 -19.09 0.188 5521
 5523 3 14.49 52.11 -19.2 0.179 5522
 5524 3 14.53 52.11 -19.36 0.232 5523
 5525 3 14.49 52.18 -19.5 0.258 5524
 5526 3 14.31 52.51 -19.57 0.113 5525
 5527 3 14.28 52.61 -19.59 0.146 5526
 5528 3 14.23 52.71 -19.66 0.137 5527
 5529 3 14.24 52.85 -19.79 0.143 5528
 5530 3 14.27 53 -19.84 0.147 5529
 5531 3 14.32 53.17 -19.86 0.167 5530
 5532 3 14.41 53.29 -19.86 0.241 5531
 5533 3 14.41 53.39 -19.91 0.263 5532
 5534 3 14.55 53.5 -19.68 0.122 5533
 5535 3 14.59 53.58 -19.54 0.067 5534
 5536 3 14.57 53.64 -19.45 0.077 5535
 5537 3 14.44 53.71 -19.5 0.069 5536
 5538 3 14.41 53.86 -19.52 0.061 5537
 5539 3 14.51 54.01 -19.47 0.095 5538
 5540 3 14.67 54.1 -19.43 0.12 5539
 5541 3 14.74 54.26 -19.49 0.13 5540
 5542 3 14.77 54.43 -19.56 0.119 5541
 5543 3 14.84 54.57 -19.6 0.101 5542
 5544 3 14.91 54.64 -19.56 0.13 5543
 5545 3 14.94 54.75 -19.56 0.182 5544
 5546 3 14.81 54.85 -19.74 0.084 5545
 5547 3 14.6 55 -19.81 0.112 5546
 5548 3 14.41 55.07 -19.81 0.109 5547
 5549 3 14.24 55.14 -19.72 0.109 5548
 5550 3 14.16 55.26 -19.81 0.126 5549
 5551 3 14.19 55.29 -19.96 0.147 5550
 5552 3 14.08 55.49 -19.99 0.119 5551
 5553 3 13.93 55.61 -20.01 0.114 5552
 5554 3 13.88 55.68 -19.88 0.072 5553
 5555 3 15.14 54.82 -19.35 0.111 5545
 5556 3 15.26 54.92 -19.47 0.076 5555
 5557 3 15.34 55.04 -19.5 0.115 5556
 5558 3 15.43 55.11 -19.39 0.098 5557
 5559 3 14.22 53.43 -20.25 0.113 5533
 5560 3 14.26 53.49 -20.39 0.097 5559
 5561 3 14.31 53.54 -20.57 0.121 5560
 5562 3 14.38 53.57 -20.64 0.129 5561
 5563 3 14.51 53.61 -20.75 0.125 5562
 5564 3 14.63 53.64 -20.77 0.075 5563
 5565 3 14.72 53.71 -20.82 0.142 5564
 5566 3 14.79 53.81 -20.86 0.181 5565
 5567 3 14.99 53.93 -20.76 0.103 5566
 5568 3 15.1 54 -20.81 0.125 5567
 5569 3 15.31 54.21 -20.57 0.149 5568
 5570 3 15.49 54.24 -20.45 0.091 5569
 5571 3 15.54 54.36 -20.34 0.068 5570
 5572 3 15.31 54.21 -20.38 0.036 5569
 5573 3 14.44 53.83 -21.07 0.072 5566
 5574 3 14.34 53.79 -21.23 0.108 5573
 5575 3 14.29 53.83 -21.32 0.123 5574
 5576 3 14.08 53.96 -21.34 0.137 5575
 5577 3 13.96 54.03 -21.34 0.094 5576
 5578 3 13.79 54.07 -21.41 0.087 5577
 5579 3 13.8 54.08 -21.54 0.101 5578
 5580 3 13.88 54.08 -21.75 0.064 5579
 5581 3 13.95 53.97 -21.86 0.109 5580
 5582 3 13.93 53.86 -22.02 0.094 5581
 5583 3 13.91 53.79 -22.16 0.082 5582
 5584 3 13.89 53.79 -22.3 0.092 5583
 5585 3 13.87 53.69 -22.48 0.125 5584
 5586 3 13.82 53.61 -22.59 0.106 5585
 5587 3 14.61 51.93 -19.69 0.173 5525
 5588 3 14.76 51.9 -19.81 0.181 5587
 5589 3 14.83 51.9 -19.99 0.176 5588
 5590 3 14.89 51.83 -20.15 0.154 5589
 5591 3 15 51.72 -20.26 0.113 5590
 5592 3 15.09 51.71 -20.42 0.131 5591
 5593 3 15.09 51.71 -20.56 0.123 5592
 5594 3 15.16 51.72 -20.69 0.123 5593
 5595 3 15.26 51.64 -20.83 0.082 5594
 5596 3 15.35 51.56 -20.9 0.094 5595
 5597 3 15.34 51.61 -21.08 0.097 5596
 5598 3 15.41 51.56 -21.19 0.11 5597
 5599 3 15.41 51.5 -21.35 0.13 5598
 5600 3 15.49 51.46 -21.51 0.145 5599
 5601 3 15.58 51.35 -21.71 0.155 5600
 5602 3 15.75 51.28 -21.87 0.165 5601
 5603 3 15.8 51.21 -22.01 0.161 5602
 5604 3 15.93 51.1 -22.12 0.175 5603
 5605 3 15.88 50.96 -22.33 0.18 5604
 5606 3 15.93 50.86 -22.44 0.23 5605
 5607 3 15.99 50.78 -22.53 0.29 5606
 5608 3 16.31 50.78 -22.62 0.139 5607
 5609 3 16.44 50.65 -22.85 0.141 5608
 5610 3 16.55 50.61 -23 0.121 5609
 5611 3 16.69 50.52 -23.15 0.095 5610
 5612 3 16.78 50.54 -23.4 0.128 5611
 5613 3 16.78 50.51 -23.56 0.14 5612
 5614 3 16.78 50.52 -23.77 0.158 5613
 5615 3 16.85 50.52 -24 0.184 5614
 5616 3 16.89 50.44 -24.16 0.182 5615
 5617 3 16.92 50.33 -24.38 0.127 5616
 5618 3 17.03 50.32 -24.56 0.112 5617
 5619 3 16.96 50.3 -24.7 0.136 5618
 5620 3 16.89 50.2 -24.77 0.156 5619
 5621 3 16.94 50.12 -24.91 0.179 5620
 5622 3 17.14 50.05 -25.13 0.119 5621
 5623 3 17.21 49.9 -25.27 0.155 5622
 5624 3 17.25 49.9 -25.43 0.154 5623
 5625 3 17.25 49.83 -25.56 0.185 5624
 5626 3 17.31 49.82 -25.7 0.176 5625
 5627 3 17.41 49.73 -25.91 0.206 5626
 5628 3 17.57 49.47 -25.79 0.103 5627
 5629 3 17.5 49.37 -25.59 0.102 5628
 5630 3 17.46 49.34 -25.5 0.128 5629
 5631 3 17.46 49.37 -25.25 0.082 5630
 5632 3 17.52 49.95 -26.09 0.119 5627
 5633 3 17.68 50.01 -26.27 0.129 5632
 5634 3 17.77 50.01 -26.43 0.149 5633
 5635 3 17.86 50 -26.66 0.152 5634
 5636 3 17.98 50.05 -26.75 0.204 5635
 5637 3 18.2 50.14 -26.61 0.137 5636
 5638 3 18.36 50.15 -26.57 0.104 5637
 5639 3 18.52 50.12 -26.56 0.155 5638
 5640 3 18.66 50.15 -26.59 0.132 5639
 5641 3 18.82 50.15 -26.62 0.158 5640
 5642 3 18.95 50.22 -26.58 0.139 5641
 5643 3 19.09 50.26 -26.51 0.132 5642
 5644 3 19.23 50.34 -26.48 0.129 5643
 5645 3 19.38 50.26 -26.37 0.138 5644
 5646 3 19.5 50.26 -26.23 0.163 5645
 5647 3 19.66 50.18 -26.21 0.157 5646
 5648 3 19.79 50.12 -26.21 0.21 5647
 5649 3 19.84 50.05 -26.14 0.23 5648
 5650 3 20 49.98 -26.39 0.177 5649
 5651 3 20.11 49.97 -26.42 0.225 5650
 5652 3 20.07 50.1 -26.8 0.076 5651
 5653 3 20.13 50.09 -26.98 0.098 5652
 5654 3 20.14 50.13 -27.12 0.134 5653
 5655 3 20.06 49.98 -27.28 0.102 5654
 5656 3 20.02 49.95 -27.58 0.07 5655
 5657 3 20.13 49.86 -26.26 0.182 5651
 5658 3 20.18 49.58 -26.16 0.115 5657
 5659 3 20.2 49.47 -26.05 0.119 5658
 5660 3 20.25 49.36 -25.98 0.078 5659
 5661 3 20.32 49.2 -26.01 0.108 5660
 5662 3 20.43 49.11 -26.12 0.113 5661
 5663 3 20.41 48.98 -26.23 0.055 5662
 5664 3 20.41 48.85 -26.3 0.08 5663
 5665 3 20.43 48.74 -26.23 0.099 5664
 5666 3 19.86 50.12 -25.73 0.073 5649
 5667 3 20.02 50.05 -25.71 0.093 5666
 5668 3 20.11 50.01 -25.66 0.088 5667
 5669 3 20.27 49.94 -25.67 0.059 5668
 5670 3 20.34 49.89 -25.58 0.067 5669
 5671 3 20.56 49.76 -25.57 0.071 5670
 5672 3 20.64 49.69 -25.51 0.108 5671
 5673 3 20.63 49.58 -25.57 0.074 5672
 5674 3 17.84 50.01 -27 0.16 5636
 5675 3 17.82 50.01 -27.2 0.158 5674
 5676 3 17.79 50.04 -27.32 0.177 5675
 5677 3 17.73 50.12 -27.47 0.188 5676
 5678 3 17.85 50.12 -27.68 0.14 5677
 5679 3 17.9 50.2 -27.75 0.176 5678
 5680 3 18.08 50.55 -27.74 0.071 5679
 5681 3 18.1 50.72 -27.75 0.097 5680
 5682 3 18.1 50.95 -27.7 0.086 5681
 5683 3 18.13 51.07 -27.66 0.143 5682
 5684 3 18.15 51.18 -27.68 0.175 5683
 5685 3 17.99 51.22 -27.93 0.097 5684
 5686 3 17.9 51.26 -27.95 0.093 5685
 5687 3 17.72 51.37 -27.97 0.167 5686
 5688 3 17.65 51.54 -28.2 0.111 5687
 5689 3 17.56 51.65 -28.31 0.15 5688
 5690 3 17.62 51.69 -28.4 0.115 5689
 5691 3 17.58 51.72 -28.57 0.114 5690
 5692 3 17.56 51.82 -28.72 0.125 5691
 5693 3 17.65 51.87 -28.84 0.118 5692
 5694 3 17.72 51.93 -28.91 0.069 5693
 5695 3 18.28 51.27 -27.47 0.097 5684
 5696 3 18.35 51.41 -27.31 0.084 5695
 5697 3 18.37 51.51 -27.16 0.109 5696
 5698 3 18.35 51.58 -27.06 0.042 5697
 5699 3 17.85 50.05 -27.91 0.11 5679
 5700 3 17.92 50.05 -28.06 0.155 5699
 5701 3 17.94 50.05 -28.27 0.121 5700
 5702 3 17.99 50.05 -28.4 0.168 5701
 5703 3 17.9 49.94 -28.59 0.145 5702
 5704 3 17.92 49.9 -28.81 0.162 5703
 5705 3 17.96 49.86 -28.97 0.166 5704
 5706 3 18.06 49.8 -29.22 0.222 5705
 5707 3 18.01 49.83 -29.34 0.2 5706
 5708 3 17.97 49.89 -29.49 0.228 5707
 5709 3 17.9 49.91 -29.63 0.295 5708
 5710 3 17.8 50.01 -29.75 0.31 5709
 5711 3 17.74 50.11 -29.84 0.362 5710
 5712 3 17.68 50.2 -29.93 0.352 5711
 5713 3 17.57 49.75 -30.31 0.137 5712
 5714 3 17.62 49.69 -30.49 0.284 5713
 5715 3 17.64 49.7 -30.61 0.309 5714
 5716 3 17.64 49.69 -30.75 0.316 5715
 5717 3 17.68 49.62 -30.86 0.342 5716
 5718 3 17.36 49.64 -31.06 0.199 5717
 5719 3 17.3 49.65 -31.18 0.221 5718
 5720 3 17.45 49.99 -31.22 0.104 5719
 5721 3 17.46 50.03 -31.36 0.082 5720
 5722 3 17.59 50.05 -31.5 0.094 5721
 5723 3 17.64 50.08 -31.7 0.112 5722
 5724 3 17.73 50.06 -31.88 0.109 5723
 5725 3 17.3 49.51 -31.34 0.089 5719
 5726 3 17.43 49.52 -31.45 0.137 5725
 5727 3 17.45 49.52 -31.61 0.133 5726
 5728 3 17.48 49.48 -31.79 0.122 5727
 5729 3 17.43 49.41 -31.91 0.105 5728
 5730 3 17.3 49.38 -32.08 0.12 5729
 5731 3 17.18 49.34 -32.2 0.121 5730
 5732 3 17.14 49.26 -32.34 0.104 5731
 5733 3 17.11 49.13 -32.48 0.069 5732
 5734 3 17.07 49.02 -32.56 0.137 5733
 5735 3 16.97 48.88 -32.7 0.079 5734
 5736 3 16.95 48.87 -32.83 0.078 5735
 5737 3 16.92 48.81 -32.91 0.119 5736
 5738 3 17.03 48.66 -33.02 0.105 5737
 5739 3 17.01 48.52 -33.2 0.102 5738
 5740 3 16.99 48.41 -33.31 0.123 5739
 5741 3 16.99 48.37 -33.45 0.146 5740
 5742 3 16.88 48.34 -33.55 0.104 5741
 5743 3 16.74 48.35 -33.66 0.081 5742
 5744 3 16.6 48.38 -33.69 0.069 5743
 5745 3 17.75 50.45 -29.9 0.252 5712
 5746 3 18 50.69 -29.79 0.132 5745
 5747 3 18.18 50.77 -29.77 0.105 5746
 5748 3 18.27 50.83 -29.84 0.094 5747
 5749 3 14.95 52.54 -17.53 0.116 5517
 5750 3 14.99 52.36 -17.55 0.129 5749
 5751 3 15.03 52.25 -17.64 0.119 5750
 5752 3 15.17 52.14 -17.6 0.077 5751
 5753 3 15.2 51.99 -17.6 0.144 5752
 5754 3 15.25 51.89 -17.69 0.116 5753
 5755 3 15.36 51.76 -17.71 0.097 5754
 5756 3 15.47 51.68 -17.71 0.084 5755
 5757 3 15.52 51.57 -17.67 0.075 5756
 5758 3 15.57 51.43 -17.6 0.08 5757
 5759 3 15.67 51.31 -17.62 0.113 5758
 5760 3 15.82 51.22 -17.69 0.073 5759
 5761 3 13.85 54.1 -11.33 0.169 5450
 5762 3 13.98 54.27 -11.3 0.163 5761
 5763 3 14.03 54.5 -11.2 0.113 5762
 5764 3 12.86 55.82 -5.49 0.18 5412
 5765 3 12.78 56.07 -5.48 0.073 5764
 5766 3 12.76 56.18 -5.49 0.098 5765
 5767 3 12.69 56.28 -5.39 0.114 5766
 5768 3 12.59 56.39 -5.48 0.124 5767
 5769 3 13.72 56.9 -3.31 0.000125 5383
 5770 3 14.57 56.64 -3.33 0.087 5382
 5771 3 14.67 56.77 -3.45 0.055 5770
 5772 3 14.66 56.89 -3.54 0.104 5771
 5773 3 14.63 56.99 -3.54 0.096 5772
 5774 3 14.75 57.1 -3.43 0.078 5773
 5775 3 14.17 57.49 -3.08 0.094 5381
 5776 3 14.22 57.57 -2.98 0.073 5775
 5777 3 13.42 57.79 0.74 0.264 5352
 5778 3 13.21 57.71 0.72 0.258 5777
 5779 3 13.05 57.71 0.78 0.236 5778
 5780 3 12.9 57.61 0.75 0.239 5779
 5781 3 12.73 57.59 0.77 0.217 5780
 5782 3 12.61 57.59 0.69 0.189 5781
 5783 3 12.43 57.59 0.69 0.2 5782
 5784 3 12.28 57.55 0.7 0.222 5783
 5785 3 12.07 57.56 0.7 0.216 5784
 5786 3 11.93 57.52 0.71 0.207 5785
 5787 3 11.81 57.48 0.61 0.228 5786
 5788 3 11.66 57.41 0.56 0.216 5787
 5789 3 11.55 57.37 0.48 0.227 5788
 5790 3 11.43 57.27 0.42 0.273 5789
 5791 3 11.29 57.2 0.41 0.318 5790
 5792 3 11.14 57.09 0.42 0.353 5791
 5793 3 11.03 56.99 0.42 0.397 5792
 5794 3 10.83 56.98 0.31 0.474 5793
 5795 3 10.73 56.89 0.29 0.508 5794
 5796 3 10.58 56.85 0.31 0.562 5795
 5797 3 10.43 56.8 0.43 0.605 5796
 5798 3 10.34 57.06 -0.4 0.202 5797
 5799 3 10.24 57.16 -0.58 0.182 5798
 5800 3 10.16 57.16 -0.72 0.146 5799
 5801 3 10.04 57.2 -0.8 0.148 5800
 5802 3 9.97 57.2 -1 0.138 5801
 5803 3 9.82 57.17 -1.08 0.143 5802
 5804 3 9.81 57.16 -1.24 0.199 5803
 5805 3 9.75 57.14 -1.36 0.249 5804
 5806 3 10.22 57.12 -1.59 0.137 5805
 5807 3 10.3 57.1 -1.71 0.127 5806
 5808 3 10.44 57.12 -1.92 0.077 5807
 5809 3 10.57 57.09 -1.94 0.147 5808
 5810 3 10.79 57.05 -1.98 0.177 5809
 5811 3 11.02 56.93 -2.12 0.108 5810
 5812 3 11.1 56.85 -2.17 0.096 5811
 5813 3 11.25 56.84 -2.2 0.101 5812
 5814 3 11.39 56.84 -2.32 0.076 5813
 5815 3 9.45 57.17 -1.33 0.226 5805
 5816 3 9.34 57.14 -1.37 0.252 5815
 5817 3 9.22 57.13 -0.97 0.077 5816
 5818 3 9.21 57.03 -0.99 0.093 5817
 5819 3 9.41 57.02 -1.6 0.231 5816
 5820 3 9.34 56.95 -1.71 0.28 5819
 5821 3 9.16 57.08 -1.83 0.226 5820
 5822 3 9.04 57.1 -1.98 0.212 5821
 5823 3 8.97 57.06 -2.12 0.197 5822
 5824 3 8.9 57.05 -2.27 0.122 5823
 5825 3 8.81 57.09 -2.41 0.114 5824
 5826 3 8.69 57.13 -2.49 0.143 5825
 5827 3 8.57 57.17 -2.59 0.147 5826
 5828 3 8.5 57.1 -2.72 0.162 5827
 5829 3 8.4 57.03 -2.82 0.162 5828
 5830 3 8.23 56.98 -2.85 0.169 5829
 5831 3 8.05 56.89 -2.93 0.195 5830
 5832 3 7.95 56.91 -3.02 0.224 5831
 5833 3 7.8 56.98 -3.12 0.241 5832
 5834 3 7.96 57.38 -3.34 0.102 5833
 5835 3 7.91 57.45 -3.43 0.142 5834
 5836 3 7.89 57.52 -3.53 0.195 5835
 5837 3 7.83 57.63 -3.65 0.232 5836
 5838 3 7.76 57.88 -3.55 0.164 5837
 5839 3 7.66 58.09 -3.63 0.153 5838
 5840 3 7.66 58.32 -3.74 0.126 5839
 5841 3 7.67 58.46 -3.78 0.196 5840
 5842 3 7.66 58.63 -3.74 0.267 5841
 5843 3 7.33 58.73 -3.82 0.135 5842
 5844 3 7.32 58.82 -3.9 0.12 5843
 5845 3 7.33 58.86 -4 0.101 5844
 5846 3 7.13 58.89 -4.19 0.092 5845
 5847 3 7.04 58.9 -4.26 0.12 5846
 5848 3 6.92 58.89 -4.34 0.158 5847
 5849 3 6.86 58.85 -4.57 0.112 5848
 5850 3 6.92 58.98 -4.65 0.105 5849
 5851 3 6.93 59.08 -4.75 0.129 5850
 5852 3 6.95 59.28 -4.86 0.113 5851
 5853 3 6.94 59.43 -5.01 0.104 5852
 5854 3 6.94 59.53 -5.07 0.159 5853
 5855 3 6.89 59.58 -5.17 0.227 5854
 5856 3 6.74 59.68 -5.45 0.091 5855
 5857 3 6.72 59.76 -5.58 0.086 5856
 5858 3 6.64 59.8 -5.66 0.092 5857
 5859 3 6.54 59.94 -5.75 0.076 5858
 5860 3 6.57 60.05 -5.8 0.099 5859
 5861 3 6.5 60.08 -5.96 0.099 5860
 5862 3 6.42 60.18 -5.97 0.084 5861
 5863 3 6.33 60.29 -6.04 0.097 5862
 5864 3 6.3 60.37 -6.16 0.06 5863
 5865 3 6.25 60.53 -6.25 0.06 5864
 5866 3 6.18 60.58 -6.34 0.075 5865
 5867 3 6.11 60.76 -6.42 0.096 5866
 5868 3 6.08 60.85 -6.49 0.104 5867
 5869 3 6.17 61.03 -6.54 0.098 5868
 5870 3 6.21 61.12 -6.61 0.115 5869
 5871 3 6.25 61.22 -6.8 0.084 5870
 5872 3 6.24 61.36 -6.87 0.097 5871
 5873 3 6.29 61.51 -6.96 0.079 5872
 5874 3 6.38 61.58 -7.12 0.104 5873
 5875 3 6.41 61.65 -7.32 0.12 5874
 5876 3 6.49 61.71 -7.54 0.12 5875
 5877 3 6.6 61.75 -7.68 0.079 5876
 5878 3 6.7 61.79 -7.79 0.11 5877
 5879 3 6.74 61.61 -7.97 0.104 5878
 5880 3 7.79 58.71 -3.59 0.293 5842
 5881 3 7.88 58.77 -3.49 0.343 5880
 5882 3 7.94 58.74 -3.3 0.357 5881
 5883 3 7.98 58.71 -3.17 0.363 5882
 5884 3 8.15 58.81 -3.11 0.371 5883
 5885 3 8.09 59.34 -3.38 0.109 5884
 5886 3 8.21 58.58 -2.82 0.223 5884
 5887 3 8.14 58.28 -2.53 0.075 5886
 5888 3 8.17 58.2 -2.4 0.1 5887
 5889 3 8.22 58.09 -2.34 0.074 5888
 5890 3 8.33 58.98 -3.01 0.073 5886
 5891 3 8.31 59.09 -3.13 0.107 5890
 5892 3 8.37 59.2 -3.05 0.143 5891
 5893 3 8.25 59.37 -3.03 0.074 5892
 5894 3 8.2 59.48 -3.07 0.116 5893
 5895 3 8.15 59.56 -3.03 0.115 5894
 5896 3 8.03 59.66 -3.09 0.023 5895
 5897 3 8 59.71 -3.01 0.038 5896
 5898 3 8.16 59.84 -2.9 0.053 5897
 5899 3 8.26 59.91 -3.03 0.07 5898
 5900 3 8.29 60.02 -3.01 0.073 5899
 5901 3 8.24 60.08 -2.86 0.122 5900
 5902 3 8.24 60.05 -2.72 0.154 5901
 5903 3 8.31 60.02 -2.63 0.104 5902
 5904 3 7.64 56.91 -3.19 0.193 5833
 5905 3 7.55 56.91 -3.25 0.195 5904
 5906 3 7.43 56.95 -3.44 0.117 5905
 5907 3 7.26 56.97 -3.54 0.158 5906
 5908 3 7.19 56.98 -3.69 0.167 5907
 5909 3 7.01 56.89 -3.79 0.183 5908
 5910 3 6.97 56.86 -3.91 0.219 5909
 5911 3 6.92 56.76 -4.03 0.192 5910
 5912 3 6.92 56.61 -4.22 0.182 5911
 5913 3 6.96 56.54 -4.38 0.158 5912
 5914 3 6.96 56.47 -4.48 0.186 5913
 5915 3 6.87 56.35 -4.57 0.209 5914
 5916 3 6.75 56.28 -4.65 0.222 5915
 5917 3 6.72 56.18 -4.73 0.21 5916
 5918 3 6.67 56.04 -4.8 0.183 5917
 5919 3 6.57 56 -4.84 0.195 5918
 5920 3 6.39 55.83 -4.76 0.156 5919
 5921 3 6.33 55.72 -4.72 0.176 5920
 5922 3 6.2 55.65 -4.76 0.163 5921
 5923 3 6.08 55.53 -4.72 0.185 5922
 5924 3 5.99 55.43 -4.76 0.185 5923
 5925 3 5.95 55.35 -4.91 0.184 5924
 5926 3 5.87 55.35 -5.04 0.233 5925
 5927 3 5.79 55.29 -5.1 0.236 5926
 5928 3 5.86 55.22 -5.3 0.284 5927
 5929 3 5.78 55.16 -5.35 0.298 5928
 5930 3 5.7 55.15 -5.44 0.39 5929
 5931 3 5.26 54.93 -5.16 0.196 5930
 5932 3 5.01 54.89 -5.17 0.195 5931
 5933 3 4.83 54.86 -5.21 0.227 5932
 5934 3 4.63 54.83 -5.29 0.22 5933
 5935 3 4.42 54.83 -5.37 0.21 5934
 5936 3 4.18 54.83 -5.43 0.112 5935
 5937 3 4.07 54.76 -5.44 0.151 5936
 5938 3 3.91 54.72 -5.44 0.157 5937
 5939 3 3.79 54.65 -5.48 0.157 5938
 5940 3 3.58 54.61 -5.63 0.185 5939
 5941 3 3.37 54.51 -5.71 0.176 5940
 5942 3 3.19 54.37 -5.72 0.17 5941
 5943 3 3.1 54.19 -5.72 0.173 5942
 5944 3 3 54.05 -5.76 0.149 5943
 5945 3 2.92 53.94 -5.75 0.176 5944
 5946 3 2.81 53.85 -5.7 0.204 5945
 5947 3 2.67 53.83 -5.67 0.194 5946
 5948 3 2.56 53.71 -5.67 0.176 5947
 5949 3 2.42 53.56 -5.75 0.151 5948
 5950 3 2.23 53.54 -5.8 0.156 5949
 5951 3 2.06 53.53 -5.8 0.172 5950
 5952 3 1.88 53.56 -5.84 0.218 5951
 5953 3 1.75 53.6 -5.87 0.234 5952
 5954 3 1.55 53.61 -5.92 0.217 5953
 5955 3 1.38 53.54 -5.92 0.206 5954
 5956 3 1.19 53.46 -5.88 0.219 5955
 5957 3 1 53.31 -5.86 0.235 5956
 5958 3 0.82 53.25 -5.83 0.218 5957
 5959 3 0.59 53.24 -6.1 0.147 5958
 5960 3 0.44 53.14 -6.12 0.192 5959
 5961 3 0.28 53.1 -6.15 0.175 5960
 5962 3 0.08 53.06 -6.16 0.2 5961
 5963 3 -0.02 53 -6.19 0.24 5962
 5964 3 -0.14 52.97 -6.21 0.202 5963
 5965 3 -0.29 52.92 -6.25 0.185 5964
 5966 3 -0.44 52.89 -6.32 0.183 5965
 5967 3 -0.65 52.99 -6.37 0.195 5966
 5968 3 -0.87 52.89 -6.33 0.174 5967
 5969 3 -1 52.92 -6.41 0.258 5968
 5970 3 -1.21 53.04 -6.5 0.251 5969
 5971 3 -1.34 53.1 -6.61 0.242 5970
 5972 3 -1.51 53.04 -6.6 0.251 5971
 5973 3 -1.62 53.03 -6.69 0.283 5972
 5974 3 -1.8 53.14 -6.81 0.287 5973
 5975 3 -2.06 53.31 -6.86 0.255 5974
 5976 3 -2.31 53.39 -6.98 0.259 5975
 5977 3 -2.5 53.47 -7.11 0.256 5976
 5978 3 -2.67 53.5 -7.23 0.307 5977
 5979 3 -2.79 53.5 -7.3 0.327 5978
 5980 3 -2.53 53.32 -7.81 0.166 5979
 5981 3 -2.45 53.28 -8.01 0.17 5980
 5982 3 -2.43 53.25 -8.15 0.136 5981
 5983 3 -2.49 53.22 -8.28 0.129 5982
 5984 3 -2.49 53.18 -8.47 0.147 5983
 5985 3 -2.51 53.17 -8.68 0.181 5984
 5986 3 -2.51 53.15 -8.92 0.161 5985
 5987 3 -2.55 53.14 -9.15 0.117 5986
 5988 3 -2.57 53.14 -9.36 0.161 5987
 5989 3 -2.53 53.13 -9.5 0.206 5988
 5990 3 -2.57 53.1 -9.73 0.188 5989
 5991 3 -2.62 53.07 -9.98 0.19 5990
 5992 3 -2.68 53 -10.15 0.223 5991
 5993 3 -2.75 52.93 -10.23 0.275 5992
 5994 3 -2.23 53.03 -10.37 0.132 5993
 5995 3 -2.06 53 -10.47 0.139 5994
 5996 3 -2.03 52.96 -10.59 0.177 5995
 5997 3 -1.92 52.95 -10.7 0.194 5996
 5998 3 -1.7 52.89 -10.81 0.196 5997
 5999 3 -1.42 52.84 -10.9 0.165 5998
 6000 3 -1.14 52.79 -11 0.167 5999
 6001 3 -1.04 52.7 -11.1 0.169 6000
 6002 3 -0.92 52.62 -11.24 0.128 6001
 6003 3 -0.89 52.58 -11.37 0.113 6002
 6004 3 -0.84 52.58 -11.47 0.142 6003
 6005 3 -0.7 52.58 -11.57 0.148 6004
 6006 3 -0.58 52.54 -11.69 0.183 6005
 6007 3 -0.44 52.54 -11.75 0.164 6006
 6008 3 -0.33 52.6 -11.82 0.164 6007
 6009 3 -0.18 52.61 -11.94 0.139 6008
 6010 3 -0.06 52.61 -12.07 0.132 6009
 6011 3 0 52.65 -12.19 0.144 6010
 6012 3 0.06 52.68 -12.32 0.168 6011
 6013 3 0.13 52.68 -12.43 0.168 6012
 6014 3 0.27 52.68 -12.51 0.173 6013
 6015 3 0.39 52.68 -12.65 0.109 6014
 6016 3 0.54 52.65 -12.72 0.153 6015
 6017 3 0.67 52.61 -12.83 0.177 6016
 6018 3 0.76 52.65 -12.94 0.235 6017
 6019 3 0.59 52.98 -12.92 0.102 6018
 6020 3 0.63 53.15 -12.91 0.153 6019
 6021 3 0.76 53.25 -12.91 0.172 6020
 6022 3 0.92 53.33 -12.85 0.096 6021
 6023 3 0.88 52.36 -13.11 0.231 6018
 6024 3 0.96 52.28 -13.2 0.281 6023
 6025 3 1.05 52.19 -13.2 0.308 6024
 6026 3 0.97 52.07 -13.02 0.182 6025
 6027 3 0.86 51.91 -12.89 0.236 6026
 6028 3 0.77 51.8 -12.82 0.243 6027
 6029 3 0.69 51.58 -12.36 0.205 6028
 6030 3 0.76 51.44 -12.17 0.186 6029
 6031 3 0.74 51.35 -12.05 0.197 6030
 6032 3 0.88 51.22 -11.99 0.185 6031
 6033 3 1.08 51.14 -11.92 0.137 6032
 6034 3 1.14 51.12 -11.83 0.14 6033
 6035 3 1.48 50.86 -11.86 0.122 6034
 6036 3 1.58 50.76 -11.85 0.1 6035
 6037 3 1.63 50.66 -11.78 0.092 6036
 6038 3 1.92 50.53 -11.9 0.124 6037
 6039 3 2.06 50.4 -12.01 0.111 6038
 6040 3 2.15 50.29 -12.05 0.066 6039
 6041 3 2.23 50.19 -12.03 0.079 6040
 6042 3 2.35 50.14 -12.08 0.128 6041
 6043 3 2.42 50.04 -12.17 0.109 6042
 6044 3 2.56 49.87 -12.21 0.124 6043
 6045 3 2.56 49.72 -12.14 0.099 6044
 6046 3 2.5 49.54 -12.11 0.106 6045
 6047 3 2.56 49.41 -12 0.176 6046
 6048 3 2.61 49.3 -11.91 0.165 6047
 6049 3 2.88 49.29 -11.84 0.122 6048
 6050 3 3 49.25 -11.76 0.071 6049
 6051 3 3.15 49.19 -11.68 0.138 6050
 6052 3 3.32 49.1 -11.62 0.113 6051
 6053 3 2.75 49.83 -12.34 0.1 6044
 6054 3 2.92 49.78 -12.48 0.107 6053
 6055 3 3.04 49.69 -12.52 0.13 6054
 6056 3 3.21 49.61 -12.57 0.105 6055
 6057 3 3.31 49.58 -12.6 0.068 6056
 6058 3 0.99 51 -11.64 0.151 6034
 6059 3 0.91 50.93 -11.47 0.132 6058
 6060 3 0.88 50.93 -11.35 0.186 6059
 6061 3 1.05 51.15 -11.28 0.116 6060
 6062 3 1.27 51.14 -11.3 0.071 6061
 6063 3 1.37 51.04 -11.31 0.067 6062
 6064 3 0.81 50.61 -11.36 0.093 6060
 6065 3 0.9 50.58 -11.3 0.134 6064
 6066 3 1 50.48 -11.2 0.046 6065
 6067 3 0.39 51.73 -13.1 0.132 6028
 6068 3 0.21 51.71 -13.1 0.072 6067
 6069 3 0.13 51.66 -13.22 0.091 6068
 6070 3 0.05 51.61 -13.27 0.131 6069
 6071 3 0.02 51.58 -13.37 0.082 6070
 6072 3 1.34 52.25 -13.67 0.127 6026
 6073 3 1.39 52.11 -13.67 0.16 6072
 6074 3 1.5 52 -13.58 0.145 6073
 6075 3 1.53 51.9 -13.56 0.163 6074
 6076 3 1.56 51.76 -13.5 0.167 6075
 6077 3 1.63 51.61 -13.53 0.187 6076
 6078 3 1.72 51.5 -13.69 0.206 6077
 6079 3 1.74 51.36 -13.8 0.259 6078
 6080 3 1.86 51.35 -13.75 0.293 6079
 6081 3 1.96 51.26 -13.88 0.341 6080
 6082 3 1.97 51.11 -13.93 0.406 6081
 6083 3 2.07 51.03 -14.05 0.469 6082
 6084 3 2.07 50.9 -13.99 0.514 6083
 6085 3 2.24 50.83 -14.02 0.523 6084
 6086 3 2.12 50.65 -14.07 0.433 6085
 6087 3 2.05 50.58 -13.9 0.498 6086
 6088 3 1.28 50.44 -13.67 0.136 6087
 6089 3 1.13 50.51 -13.75 0.114 6088
 6090 3 0.96 50.53 -13.82 0.091 6089
 6091 3 0.82 50.61 -13.78 0.086 6090
 6092 3 0.78 50.69 -13.97 0.095 6091
 6093 3 0.63 50.71 -14.05 0.091 6092
 6094 3 0.44 50.72 -14.11 0.104 6093
 6095 3 0.31 50.66 -14.23 0.068 6094
 6096 3 0.18 50.68 -14.26 0.095 6095
 6097 3 0.02 50.68 -14.27 0.096 6096
 6098 3 -0.1 50.65 -14.23 0.066 6097
 6099 3 -0.23 50.65 -14.21 0.11 6098
 6100 3 -0.44 50.68 -14.23 0.092 6099
 6101 3 -0.59 50.69 -14.34 0.094 6100
 6102 3 -0.79 50.61 -14.44 0.104 6101
 6103 3 -0.92 50.61 -14.56 0.127 6102
 6104 3 -1.04 50.58 -14.57 0.131 6103
 6105 3 -1.13 50.48 -14.42 0.134 6104
 6106 3 -1.29 50.46 -14.44 0.13 6105
 6107 3 -1.43 50.39 -14.41 0.092 6106
 6108 3 -1.51 50.35 -14.24 0.092 6107
 6109 3 -1.57 50.28 -14.1 0.124 6108
 6110 3 -1.68 50.18 -13.98 0.137 6109
 6111 3 -1.81 50.08 -13.91 0.118 6110
 6112 3 -1.93 50.03 -13.96 0.119 6111
 6113 3 -2.01 49.86 -14.14 0.07 6112
 6114 3 -2.07 49.76 -14.23 0.104 6113
 6115 3 -2.18 49.66 -14.37 0.099 6114
 6116 3 1.72 50.28 -13.69 0.158 6087
 6117 3 1.66 50.11 -13.69 0.15 6116
 6118 3 1.44 49.79 -13.77 0.132 6117
 6119 3 1.54 49.68 -13.67 0.146 6118
 6120 3 1.58 49.68 -13.55 0.056 6119
 6121 3 1.73 49.54 -13.48 0.112 6120
 6122 3 1.78 49.53 -13.39 0.124 6121
 6123 3 1.92 49.61 -13.42 0.000125 6122
 6124 3 1.54 49.54 -13.83 0.153 6119
 6125 3 1.3 49.47 -13.83 0.166 6124
 6126 3 1.09 49.37 -13.66 0.111 6125
 6127 3 0.93 49.26 -13.6 0.128 6126
 6128 3 0.77 49.08 -13.59 0.105 6127
 6129 3 0.75 48.94 -13.63 0.102 6128
 6130 3 0.78 48.83 -13.64 0.105 6129
 6131 3 0.79 48.69 -13.66 0.08 6130
 6132 3 0.78 48.51 -13.66 0.07 6131
 6133 3 0.77 48.36 -13.6 0.086 6132
 6134 3 0.79 48.23 -13.6 0.139 6133
 6135 3 0.64 48.12 -13.53 0.133 6134
 6136 3 0.67 48.05 -13.41 0.142 6135
 6137 3 0.88 47.91 -13.39 0.096 6136
 6138 3 0.99 47.85 -13.38 0.111 6137
 6139 3 1.03 47.68 -13.35 0.089 6138
 6140 3 1.07 47.51 -13.36 0.135 6139
 6141 3 1.06 47.33 -13.45 0.144 6140
 6142 3 1.14 46.97 -13.69 0.094 6141
 6143 3 1.2 46.83 -13.69 0.112 6142
 6144 3 1.29 46.71 -13.7 0.054 6143
 6145 3 1.5 46.62 -13.76 0.094 6144
 6146 3 1.65 46.61 -13.82 0.069 6145
 6147 3 1.77 46.54 -13.83 0.08 6146
 6148 3 1.84 46.41 -13.7 0.104 6147
 6149 3 1.84 46.26 -13.59 0.077 6148
 6150 3 1.83 46.11 -13.53 0.06 6149
 6151 3 1.69 49.47 -13.93 0.095 6124
 6152 3 1.7 49.39 -13.99 0.085 6151
 6153 3 1.83 49.33 -14.08 0.084 6152
 6154 3 1.87 49.26 -14.26 0.111 6153
 6155 3 1.95 49.15 -14.47 0.093 6154
 6156 3 2.09 49.1 -14.56 0.131 6155
 6157 3 2.18 48.98 -14.72 0.082 6156
 6158 3 2.28 48.98 -14.84 0.076 6157
 6159 3 2.28 48.9 -14.95 0.073 6158
 6160 3 2.18 48.83 -15.03 0.108 6159
 6161 3 2.22 48.76 -15.16 0.126 6160
 6162 3 2.01 48.48 -15.17 0.074 6161
 6163 3 1.93 48.25 -15.11 0.138 6162
 6164 3 1.89 48.15 -15.02 0.163 6163
 6165 3 1.81 47.97 -14.99 0.156 6164
 6166 3 2.01 47.58 -15.07 0.108 6165
 6167 3 2.07 47.51 -15.11 0.099 6166
 6168 3 2.05 47.35 -15.16 0.099 6167
 6169 3 1.99 47.22 -15.26 0.094 6168
 6170 3 2.05 47.11 -15.32 0.168 6169
 6171 3 1.95 47 -15.41 0.191 6170
 6172 3 1.76 46.93 -15.37 0.105 6171
 6173 3 1.79 46.72 -15.48 0.152 6172
 6174 3 1.82 46.51 -15.56 0.118 6173
 6175 3 1.85 46.33 -15.64 0.105 6174
 6176 3 1.73 46.19 -15.68 0.085 6175
 6177 3 1.69 46.11 -15.75 0.089 6176
 6178 3 1.66 45.86 -15.82 0.086 6177
 6179 3 1.68 45.72 -15.91 0.098 6178
 6180 3 1.69 45.61 -15.94 0.086 6179
 6181 3 1.79 45.43 -15.85 0.129 6180
 6182 3 1.76 45.29 -15.81 0.115 6181
 6183 3 1.72 45.1 -15.85 0.147 6182
 6184 3 1.67 44.93 -15.94 0.066 6183
 6185 3 1.66 44.79 -16.01 0.165 6184
 6186 3 1.6 44.72 -16.18 0.128 6185
 6187 3 1.54 44.62 -16.44 0.113 6186
 6188 3 1.53 44.61 -16.62 0.119 6187
 6189 3 1.62 44.62 -16.73 0.000125 6188
 6190 3 2.2 48.71 -15.4 0.098 6161
 6191 3 2.24 48.71 -15.5 0.115 6190
 6192 3 2.24 48.6 -15.7 0.138 6191
 6193 3 2.24 48.39 -15.81 0.119 6192
 6194 3 2.16 48.23 -15.94 0.167 6193
 6195 3 2.01 48.19 -16.24 0.124 6194
 6196 3 2.1 48.26 -16.41 0.113 6195
 6197 3 2.01 48.26 -16.54 0.149 6196
 6198 3 1.8 48.16 -16.68 0.067 6197
 6199 3 1.75 48.04 -16.79 0.104 6198
 6200 3 1.65 47.91 -16.86 0.131 6199
 6201 3 1.55 47.78 -16.95 0.126 6200
 6202 3 1.52 47.58 -17.09 0.109 6201
 6203 3 1.53 47.48 -17.2 0.121 6202
 6204 3 1.61 47.42 -17.36 0.12 6203
 6205 3 1.57 47.4 -17.5 0.098 6204
 6206 3 1.65 47.34 -17.67 0.098 6205
 6207 3 1.68 47.36 -17.77 0.000125 6206
 6208 3 1.19 52.26 -13.33 0.091 6025
 6209 3 1.32 52.11 -13.24 0.062 6208
 6210 3 -3.04 53.61 -7.11 0.228 5979
 6211 3 -3.27 53.67 -7.1 0.2 6210
 6212 3 -3.5 53.71 -7.18 0.226 6211
 6213 3 -3.71 53.71 -7.13 0.243 6212
 6214 3 -3.88 53.71 -7.17 0.281 6213
 6215 3 -4.02 53.71 -7.13 0.362 6214
 6216 3 -3.98 53.53 -6.64 0.199 6215
 6217 3 -4 53.53 -6.31 0.135 6216
 6218 3 -4.02 53.53 -6.18 0.142 6217
 6219 3 -4.13 53.45 -6.09 0.124 6218
 6220 3 -4.21 53.38 -5.97 0.165 6219
 6221 3 -4.25 53.27 -5.81 0.137 6220
 6222 3 -4.24 53.23 -5.62 0.123 6221
 6223 3 -4.29 53.16 -5.51 0.133 6222
 6224 3 -4.32 53.14 -5.34 0.157 6223
 6225 3 -4.28 53.13 -5.13 0.184 6224
 6226 3 -4.21 53.13 -4.93 0.156 6225
 6227 3 -4.19 53.1 -4.73 0.164 6226
 6228 3 -4.17 53.06 -4.59 0.163 6227
 6229 3 -4.29 52.91 -4.47 0.173 6228
 6230 3 -4.45 52.87 -4.38 0.144 6229
 6231 3 -4.54 52.84 -4.26 0.159 6230
 6232 3 -4.65 52.74 -4.02 0.156 6231
 6233 3 -4.75 52.78 -3.89 0.184 6232
 6234 3 -4.84 52.69 -3.8 0.18 6233
 6235 3 -4.9 52.56 -3.72 0.176 6234
 6236 3 -4.94 52.45 -3.59 0.17 6235
 6237 3 -4.92 52.38 -3.45 0.153 6236
 6238 3 -4.91 52.33 -3.24 0.178 6237
 6239 3 -4.93 52.27 -3.11 0.167 6238
 6240 3 -4.93 52.26 -2.93 0.085 6239
 6241 3 -5.07 52.09 -2.93 0.097 6240
 6242 3 -5.11 51.98 -2.93 0.096 6241
 6243 3 -5.06 51.88 -2.76 0.149 6242
 6244 3 -5.02 51.74 -2.68 0.143 6243
 6245 3 -5.06 51.64 -2.66 0.201 6244
 6246 3 -5.05 51.58 -2.45 0.154 6245
 6247 3 -5.02 51.56 -2.32 0.154 6246
 6248 3 -4.91 51.49 -2.72 0.098 6247
 6249 3 -4.85 51.41 -2.82 0.053 6248
 6250 3 -4.8 51.38 -2.93 0.000125 6249
 6251 3 -4.98 51.51 -1.99 0.129 6246
 6252 3 -5.03 51.45 -1.8 0.163 6251
 6253 3 -5.02 51.39 -1.72 0.208 6252
 6254 3 -5.2 51.38 -1.52 0.179 6253
 6255 3 -5.39 51.21 -1.4 0.125 6254
 6256 3 -5.47 51.24 -1.33 0.108 6255
 6257 3 -5.61 51.23 -1.25 0.099 6256
 6258 3 -5.75 51.2 -1.19 0.156 6257
 6259 3 -5.89 51.24 -1.08 0.15 6258
 6260 3 -6.05 51.27 -0.94 0.163 6259
 6261 3 -6.18 51.27 -0.82 0.173 6260
 6262 3 -6.26 51.3 -0.68 0.182 6261
 6263 3 -6.35 51.34 -0.55 0.16 6262
 6264 3 -6.48 51.38 -0.44 0.149 6263
 6265 3 -6.6 51.38 -0.41 0.17 6264
 6266 3 -6.71 51.47 -0.28 0.217 6265
 6267 3 -6.76 51.48 -0.15 0.276 6266
 6268 3 -6.85 51.55 -0.02 0.335 6267
 6269 3 -7.22 51.87 0 0.211 6268
 6270 3 -7.43 51.93 0.01 0.196 6269
 6271 3 -7.55 52.04 0.07 0.196 6270
 6272 3 -7.76 52.09 0.08 0.162 6271
 6273 3 -7.97 52.15 0.07 0.151 6272
 6274 3 -8.12 52.27 0.04 0.158 6273
 6275 3 -8.27 52.37 0.08 0.156 6274
 6276 3 -8.39 52.52 0.08 0.119 6275
 6277 3 -8.47 52.62 0.08 0.181 6276
 6278 3 -8.62 52.65 0.06 0.227 6277
 6279 3 -8.72 52.73 0.05 0.229 6278
 6280 3 -8.79 52.83 0 0.232 6279
 6281 3 -8.77 53 0.02 0.27 6280
 6282 3 -8.75 53.15 0.05 0.312 6281
 6283 3 -8.75 53.3 0.1 0.332 6282
 6284 3 -8.78 53.41 0.1 0.397 6283
 6285 3 -8.72 53.55 0.15 0.438 6284
 6286 3 -8.83 53.68 0.09 0.437 6285
 6287 3 -8.95 53.84 0.1 0.383 6286
 6288 3 -9.04 53.94 0.09 0.376 6287
 6289 3 -9.5 54.01 0.26 0.157 6288
 6290 3 -9.49 54.13 0.33 0.203 6289
 6291 3 -9.78 54.3 0.24 0.173 6290
 6292 3 -9.89 54.44 0.23 0.159 6291
 6293 3 -10.06 54.59 0.3 0.14 6292
 6294 3 -10.06 54.76 0.26 0.107 6293
 6295 3 -10.14 54.88 0.18 0.096 6294
 6296 3 -10.22 55.01 0.18 0.123 6295
 6297 3 -10.23 55.23 0.16 0.142 6296
 6298 3 -10.2 55.4 0.21 0.151 6297
 6299 3 -10.22 55.55 0.21 0.191 6298
 6300 3 -10.03 55.68 0.2 0.159 6299
 6301 3 -9.97 55.82 0.21 0.155 6300
 6302 3 -9.98 56.05 0.18 0.178 6301
 6303 3 -9.99 56.26 0.13 0.148 6302
 6304 3 -9.98 56.36 0.11 0.121 6303
 6305 3 -9.9 56.51 0.11 0.11 6304
 6306 3 -9.75 56.58 0.15 0.122 6305
 6307 3 -9.68 56.72 0.17 0.119 6306
 6308 3 -9.63 56.83 0.11 0.126 6307
 6309 3 -9.59 56.97 0.11 0.172 6308
 6310 3 -9.57 57.09 0.11 0.129 6309
 6311 3 -9.5 57.2 0.08 0.156 6310
 6312 3 -9.42 57.3 -0.04 0.12 6311
 6313 3 -9.45 57.44 -0.15 0.106 6312
 6314 3 -9.45 57.59 -0.1 0.136 6313
 6315 3 -9.37 57.69 -0.12 0.174 6314
 6316 3 -9.23 57.8 -0.21 0.195 6315
 6317 3 -9.29 57.97 -0.32 0.196 6316
 6318 3 -9.32 58.2 -0.32 0.149 6317
 6319 3 -9.35 58.38 -0.29 0.129 6318
 6320 3 -9.38 58.58 -0.27 0.132 6319
 6321 3 -9.38 58.68 -0.28 0.128 6320
 6322 3 -9.37 58.9 -0.24 0.129 6321
 6323 3 -9.35 59.05 -0.24 0.163 6322
 6324 3 -9.35 59.19 -0.42 0.114 6323
 6325 3 -9.32 59.37 -0.52 0.106 6324
 6326 3 -9.23 59.44 -0.65 0.111 6325
 6327 3 -9.09 59.34 -0.69 0.079 6326
 6328 3 -9.05 59.37 -0.82 0.069 6327
 6329 3 -9.33 59.61 -0.74 0.124 6326
 6330 3 -9.33 59.73 -0.72 0.118 6329
 6331 3 -9.47 59.88 -0.79 0.124 6330
 6332 3 -9.49 60.05 -0.83 0.123 6331
 6333 3 -9.43 60.18 -0.9 0.119 6332
 6334 3 -9.36 60.3 -0.87 0.114 6333
 6335 3 -9.33 60.55 -0.88 0.166 6334
 6336 3 -9.32 60.73 -0.87 0.102 6335
 6337 3 -9.35 60.77 -0.77 0.13 6336
 6338 3 -9.31 60.9 -0.66 0.171 6337
 6339 3 -9.18 61.12 -0.58 0.119 6338
 6340 3 -9.16 61.37 -0.53 0.092 6339
 6341 3 -9.11 61.58 -0.52 0.11 6340
 6342 3 -9.08 61.77 -0.54 0.132 6341
 6343 3 -8.99 61.9 -0.47 0.112 6342
 6344 3 -8.88 61.98 -0.36 0.094 6343
 6345 3 -8.86 62.11 -0.31 0.059 6344
 6346 3 -8.76 62.12 -0.2 0.117 6345
 6347 3 -8.74 62.16 -0.06 0.045 6346
 6348 3 -9.37 59.04 0 0.059 6323
 6349 3 -9.39 58.91 0.01 0.104 6348
 6350 3 -9.34 58.83 0.09 0.079 6349
 6351 3 -9.23 58.68 0.15 0.138 6350
 6352 3 -9.08 58.55 0.21 0.111 6351
 6353 3 -8.92 58.43 0.32 0.091 6352
 6354 3 -8.78 58.37 0.37 0.084 6353
 6355 3 -8.67 58.32 0.4 0.095 6354
 6356 3 -8.58 58.3 0.5 0.066 6355
 6357 3 -8.48 58.23 0.54 0.076 6356
 6358 3 -8.4 58.13 0.66 0.144 6357
 6359 3 -8.32 58 0.71 0.126 6358
 6360 3 -8.15 57.9 0.81 0.123 6359
 6361 3 -8.17 57.73 0.85 0.171 6360
 6362 3 -8.33 57.57 0.96 0.128 6361
 6363 3 -8.25 57.32 1.07 0.138 6362
 6364 3 -8.19 57.09 1.02 0.084 6363
 6365 3 -8.27 56.86 1.05 0.073 6364
 6366 3 -8.23 56.76 1.19 0.1 6365
 6367 3 -8.14 56.66 1.26 0.074 6366
 6368 3 -8.19 56.52 1.39 0.105 6367
 6369 3 -8.07 56.3 1.37 0.188 6368
 6370 3 -8.01 56.19 1.32 0.000125 6369
 6371 3 -8.05 57.7 0.87 0.079 6361
 6372 3 -7.96 57.63 0.95 0.078 6371
 6373 3 -7.89 57.58 1.02 0.075 6372
 6374 3 -7.85 57.51 1.11 0.076 6373
 6375 3 -7.72 57.33 1.17 0.073 6374
 6376 3 -7.56 57.26 1.38 0.103 6375
 6377 3 -7.56 57.23 1.49 0.089 6376
 6378 3 -7.59 57.12 1.56 0.071 6377
 6379 3 -8.23 53.54 0.42 0.08 6285
 6380 3 -8.06 53.43 0.45 0.106 6379
 6381 3 -7.92 53.34 0.59 0.131 6380
 6382 3 -7.81 53.2 0.7 0.084 6381
 6383 3 -7.76 53.2 0.81 0.102 6382
 6384 3 -7.76 53.25 0.9 0.000125 6383
 6385 3 -6.68 51.11 0.09 0.162 6268
 6386 3 -6.68 51.04 0.29 0.148 6385
 6387 3 -6.67 51.05 0.45 0.111 6386
 6388 3 -6.65 51.02 0.65 0.111 6387
 6389 3 -6.72 50.94 0.82 0.132 6388
 6390 3 -6.84 50.94 0.94 0.143 6389
 6391 3 -7 50.86 0.98 0.101 6390
 6392 3 -6.93 50.75 1.05 0.128 6391
 6393 3 -6.85 50.65 1.15 0.052 6392
 6394 3 -5.3 51.74 -1.51 0.095 6254
 6395 3 -5.31 51.88 -1.47 0.098 6394
 6396 3 -5.36 52.02 -1.46 0.063 6395
 6397 3 -5.4 52.2 -1.52 0.115 6396
 6398 3 -5.44 52.34 -1.54 0.102 6397
 6399 3 -5.18 51.62 -2.97 0.079 6245
 6400 3 -4.24 53.86 -7.46 0.218 6215
 6401 3 -4.36 53.99 -7.59 0.145 6400
 6402 3 -4.56 53.97 -7.69 0.218 6401
 6403 3 -4.72 54.02 -7.8 0.282 6402
 6404 3 -4.85 54.11 -7.85 0.336 6403
 6405 3 -4.98 54.2 -7.94 0.4 6404
 6406 3 -5.02 54.25 -8.1 0.422 6405
 6407 3 -5.18 54.25 -8.13 0.484 6406
 6408 3 -5.3 54.33 -8.24 0.44 6407
 6409 3 -5.43 54.35 -8.32 0.363 6408
 6410 3 -5.6 54.52 -8.3 0.398 6409
 6411 3 -5.86 54.63 -8.24 0.313 6410
 6412 3 -6 54.71 -8.28 0.357 6411
 6413 3 -6.15 54.81 -8.26 0.308 6412
 6414 3 -6.25 54.91 -8.38 0.328 6413
 6415 3 -6.33 54.98 -8.53 0.339 6414
 6416 3 -6.43 55.01 -8.68 0.38 6415
 6417 3 -6.55 55.02 -8.78 0.335 6416
 6418 3 -6.75 55.12 -8.79 0.297 6417
 6419 3 -6.85 55.2 -8.79 0.319 6418
 6420 3 -6.93 55.45 -8.87 0.231 6419
 6421 3 -7 55.66 -8.94 0.181 6420
 6422 3 -7.04 55.8 -9.07 0.164 6421
 6423 3 -7.11 55.99 -9.15 0.155 6422
 6424 3 -7.26 56.08 -9.2 0.152 6423
 6425 3 -7.36 56.2 -9.27 0.181 6424
 6426 3 -7.47 56.26 -9.32 0.165 6425
 6427 3 -7.6 56.34 -9.35 0.143 6426
 6428 3 -7.71 56.41 -9.31 0.152 6427
 6429 3 -7.89 56.45 -9.36 0.18 6428
 6430 3 -8 56.56 -9.42 0.178 6429
 6431 3 -8.05 56.69 -9.53 0.188 6430
 6432 3 -8.18 56.88 -9.63 0.189 6431
 6433 3 -8.27 57.03 -9.76 0.172 6432
 6434 3 -8.38 57.13 -9.86 0.162 6433
 6435 3 -8.49 57.24 -9.92 0.15 6434
 6436 3 -8.57 57.42 -9.89 0.189 6435
 6437 3 -8.62 57.56 -9.9 0.205 6436
 6438 3 -8.7 57.74 -10.02 0.175 6437
 6439 3 -8.74 57.88 -10.1 0.139 6438
 6440 3 -8.73 57.98 -10.17 0.144 6439
 6441 3 -8.79 58.09 -10.29 0.148 6440
 6442 3 -8.91 58.16 -10.38 0.144 6441
 6443 3 -8.94 58.31 -10.46 0.177 6442
 6444 3 -9.04 58.42 -10.45 0.162 6443
 6445 3 -9.11 58.56 -10.46 0.171 6444
 6446 3 -9.21 58.63 -10.61 0.159 6445
 6447 3 -9.27 58.7 -10.7 0.139 6446
 6448 3 -9.35 58.84 -10.77 0.17 6447
 6449 3 -9.49 58.95 -10.83 0.115 6448
 6450 3 -9.54 59.06 -10.86 0.111 6449
 6451 3 -9.63 59.16 -10.88 0.177 6450
 6452 3 -9.77 59.27 -10.83 0.167 6451
 6453 3 -9.92 59.34 -10.77 0.134 6452
 6454 3 -10 59.49 -10.69 0.174 6453
 6455 3 -10.02 59.66 -10.63 0.174 6454
 6456 3 -10.08 59.88 -10.61 0.152 6455
 6457 3 -10.17 59.99 -10.47 0.151 6456
 6458 3 -10.22 60.09 -10.42 0.172 6457
 6459 3 -10.32 60.2 -10.41 0.18 6458
 6460 3 -10.44 60.37 -10.47 0.234 6459
 6461 3 -10.59 60.56 -10.54 0.207 6460
 6462 3 -10.69 60.64 -10.52 0.205 6461
 6463 3 -10.86 60.69 -10.52 0.23 6462
 6464 3 -10.96 60.91 -10.59 0.133 6463
 6465 3 -11.14 60.74 -10.6 0.058 6464
 6466 3 -11.03 61.06 -10.61 0.139 6464
 6467 3 -11.12 61.21 -10.65 0.138 6466
 6468 3 -11.25 61.28 -10.65 0.112 6467
 6469 3 -11.41 61.37 -10.68 0.151 6468
 6470 3 -11.52 61.39 -10.79 0.12 6469
 6471 3 -11.64 61.46 -10.86 0.142 6470
 6472 3 -11.69 61.67 -11.06 0.186 6471
 6473 3 -11.75 61.91 -11.2 0.216 6472
 6474 3 -11.8 62.08 -11.28 0.194 6473
 6475 3 -11.87 62.2 -11.42 0.209 6474
 6476 3 -11.87 62.39 -11.52 0.21 6475
 6477 3 -11.95 62.62 -11.51 0.214 6476
 6478 3 -12.02 62.74 -11.43 0.259 6477
 6479 3 -12.28 62.7 -11.2 0.113 6478
 6480 3 -11.9 62.98 -11.69 0.143 6478
 6481 3 -11.88 63.13 -11.74 0.153 6480
 6482 3 -11.93 63.31 -11.82 0.154 6481
 6483 3 -11.96 63.41 -11.94 0.154 6482
 6484 3 -12.01 63.6 -12.03 0.166 6483
 6485 3 -11.95 63.77 -12.15 0.187 6484
 6486 3 -11.9 63.88 -12.24 0.25 6485
 6487 3 -11.81 63.96 -12.4 0.315 6486
 6488 3 -11.78 64.11 -12.56 0.34 6487
 6489 3 -11.69 64.27 -12.68 0.314 6488
 6490 3 -11.64 64.44 -12.74 0.321 6489
 6491 3 -11.63 64.55 -12.84 0.312 6490
 6492 3 -11.59 64.72 -12.93 0.279 6491
 6493 3 -11.55 64.83 -13.01 0.223 6492
 6494 3 -11.71 65.06 -13.21 0.146 6493
 6495 3 -11.7 65.19 -13.36 0.152 6494
 6496 3 -11.61 65.25 -13.41 0.186 6495
 6497 3 -11.63 65.33 -13.51 0.206 6496
 6498 3 -11.72 65.47 -13.63 0.147 6497
 6499 3 -11.64 65.59 -13.7 0.191 6498
 6500 3 -11.56 65.72 -13.73 0.247 6499
 6501 3 -11.63 65.91 -13.97 0.237 6500
 6502 3 -11.53 66.05 -14.07 0.218 6501
 6503 3 -11.44 66.05 -14.36 0.105 6502
 6504 3 -11.46 66.25 -14.16 0.154 6502
 6505 3 -11.39 66.47 -14.17 0.171 6504
 6506 3 -11.38 66.61 -14.26 0.152 6505
 6507 3 -11.48 66.86 -14.28 0.133 6506
 6508 3 -11.55 67.05 -14.22 0.144 6507
 6509 3 -11.65 67.16 -14.17 0.138 6508
 6510 3 -11.7 67.28 -14.17 0.118 6509
 6511 3 -11.77 67.39 -14.17 0.109 6510
 6512 3 -11.86 67.55 -14.2 0.144 6511
 6513 3 -11.89 67.69 -14.24 0.167 6512
 6514 3 -11.96 67.8 -14.31 0.186 6513
 6515 3 -12 68 -14.17 0.176 6514
 6516 3 -11.97 68.14 -14.11 0.202 6515
 6517 3 -11.95 68.33 -14.16 0.192 6516
 6518 3 -11.95 68.53 -14.08 0.188 6517
 6519 3 -11.86 68.7 -13.99 0.153 6518
 6520 3 -11.71 68.84 -14 0.135 6519
 6521 3 -11.66 69.03 -13.99 0.16 6520
 6522 3 -11.57 69.14 -13.96 0.151 6521
 6523 3 -11.42 69.25 -14 0.146 6522
 6524 3 -11.3 69.47 -14.1 0.155 6523
 6525 3 -11.3 69.61 -14.09 0.15 6524
 6526 3 -11.3 69.72 -14.09 0.177 6525
 6527 3 -11.24 69.83 -13.99 0.168 6526
 6528 3 -11.23 70 -13.92 0.17 6527
 6529 3 -11.16 70.11 -13.7 0.145 6528
 6530 3 -11.1 70.19 -13.52 0.134 6529
 6531 3 -10.97 70.27 -13.47 0.186 6530
 6532 3 -10.88 70.33 -13.43 0.256 6531
 6533 3 -10.79 70.09 -13.05 0.065 6532
 6534 3 -10.7 70.13 -12.9 0.1 6533
 6535 3 -10.66 70.16 -12.72 0.089 6534
 6536 3 -10.77 70.49 -13.49 0.273 6532
 6537 3 -10.64 70.5 -13.45 0.323 6536
 6538 3 -10.53 70.58 -13.45 0.362 6537
 6539 3 -10.63 71.03 -13.73 0.221 6538
 6540 3 -10.61 71.22 -13.75 0.114 6539
 6541 3 -10.61 71.39 -13.77 0.131 6540
 6542 3 -10.58 71.53 -13.82 0.112 6541
 6543 3 -10.56 71.72 -13.8 0.149 6542
 6544 3 -10.49 71.88 -13.77 0.172 6543
 6545 3 -10.47 72.08 -13.73 0.169 6544
 6546 3 -10.37 72.24 -13.67 0.167 6545
 6547 3 -10.3 72.53 -13.55 0.179 6546
 6548 3 -10.47 72.75 -13.61 0.127 6547
 6549 3 -10.49 72.92 -13.64 0.134 6548
 6550 3 -10.47 73.08 -13.62 0.158 6549
 6551 3 -10.47 73.19 -13.65 0.169 6550
 6552 3 -10.45 73.38 -13.64 0.194 6551
 6553 3 -10.42 73.53 -13.65 0.218 6552
 6554 3 -10.45 73.66 -13.68 0.197 6553
 6555 3 -10.46 73.8 -13.69 0.163 6554
 6556 3 -10.56 73.92 -13.74 0.152 6555
 6557 3 -10.63 74 -13.91 0.15 6556
 6558 3 -10.67 74.16 -14.01 0.164 6557
 6559 3 -10.71 74.3 -14.05 0.151 6558
 6560 3 -10.73 74.41 -14.1 0.102 6559
 6561 3 -10.76 74.5 -14.14 0.122 6560
 6562 3 -10.75 74.61 -14.22 0.097 6561
 6563 3 -10.82 74.75 -14.33 0.115 6562
 6564 3 -10.83 74.88 -14.38 0.136 6563
 6565 3 -10.84 75.03 -14.48 0.168 6564
 6566 3 -10.95 75.16 -14.6 0.193 6565
 6567 3 -10.98 75.27 -14.73 0.193 6566
 6568 3 -10.96 75.42 -14.85 0.184 6567
 6569 3 -10.97 75.55 -15 0.186 6568
 6570 3 -10.97 75.63 -15.22 0.172 6569
 6571 3 -10.88 75.61 -15.42 0.134 6570
 6572 3 -10.87 75.69 -15.58 0.12 6571
 6573 3 -10.91 75.78 -15.72 0.185 6572
 6574 3 -10.96 75.88 -15.79 0.192 6573
 6575 3 -11.09 76 -15.72 0.111 6574
 6576 3 -11.18 76.08 -15.67 0.084 6575
 6577 3 -10.92 75.67 -16.06 0.152 6574
 6578 3 -10.96 75.63 -16.22 0.173 6577
 6579 3 -10.91 75.58 -16.45 0.14 6578
 6580 3 -10.85 75.55 -16.66 0.125 6579
 6581 3 -10.96 75.52 -16.75 0.112 6580
 6582 3 -10.93 75.55 -16.88 0.135 6581
 6583 3 -11.19 75.64 -17.09 0.142 6582
 6584 3 -11.17 75.64 -17.27 0.124 6583
 6585 3 -11.16 75.64 -17.45 0.16 6584
 6586 3 -11.22 75.67 -17.59 0.199 6585
 6587 3 -11.01 75.64 -17.84 0.106 6586
 6588 3 -10.95 75.6 -18.02 0.107 6587
 6589 3 -10.92 75.6 -18.18 0.18 6588
 6590 3 -10.88 75.6 -18.38 0.141 6589
 6591 3 -10.83 75.57 -18.54 0.119 6590
 6592 3 -10.82 75.59 -18.65 0.117 6591
 6593 3 -10.78 75.57 -18.79 0.128 6592
 6594 3 -10.7 75.54 -18.97 0.131 6593
 6595 3 -10.65 75.56 -19.18 0.19 6594
 6596 3 -10.53 75.53 -19.34 0.208 6595
 6597 3 -10.5 75.48 -19.43 0.294 6596
 6598 3 -10.26 75.45 -19.16 0.071 6597
 6599 3 -10.19 75.45 -19.04 0.086 6598
 6600 3 -10.11 75.43 -18.95 0.092 6599
 6601 3 -10.05 75.35 -18.96 0.074 6600
 6602 3 -9.84 75.37 -18.98 0.161 6601
 6603 3 -9.91 75.54 -19.03 0.094 6602
 6604 3 -9.9 75.67 -19.09 0.019 6603
 6605 3 -10.53 75.51 -19.56 0.365 6597
 6606 3 -10.53 75.46 -19.68 0.467 6605
 6607 3 -10.35 75.37 -19.81 0.443 6606
 6608 3 -10.05 75.2 -19.92 0.32 6607
 6609 3 -10.05 75.17 -20.1 0.316 6608
 6610 3 -10.06 75.18 -20.25 0.266 6609
 6611 3 -9.95 75.12 -20.37 0.21 6610
 6612 3 -9.9 74.95 -20.51 0.15 6611
 6613 3 -9.75 74.79 -20.62 0.14 6612
 6614 3 -9.67 74.73 -20.71 0.135 6613
 6615 3 -9.56 74.67 -20.78 0.094 6614
 6616 3 -9.43 74.64 -20.91 0.104 6615
 6617 3 -9.31 74.54 -20.98 0.074 6616
 6618 3 -9.21 74.5 -21.01 0.079 6617
 6619 3 -9.08 74.48 -21.07 0.123 6618
 6620 3 -8.98 74.45 -21.21 0.14 6619
 6621 3 -8.89 74.31 -21.32 0.12 6620
 6622 3 -8.78 74.21 -21.41 0.102 6621
 6623 3 -8.64 74.01 -21.48 0.108 6622
 6624 3 -8.6 73.84 -21.39 0.137 6623
 6625 3 -8.57 73.64 -21.44 0.127 6624
 6626 3 -8.59 73.5 -21.57 0.156 6625
 6627 3 -8.51 73.34 -21.66 0.134 6626
 6628 3 -8.5 73.28 -21.8 0.074 6627
 6629 3 -8.41 73.31 -21.98 0.116 6628
 6630 3 -8.37 73.21 -22.09 0.093 6629
 6631 3 -8.34 73.1 -22.21 0.132 6630
 6632 3 -8.39 73.01 -22.26 0.122 6631
 6633 3 -8.34 72.82 -22.35 0.11 6632
 6634 3 -8.26 72.64 -22.36 0.14 6633
 6635 3 -8.26 72.5 -22.38 0.17 6634
 6636 3 -8.41 72.37 -22.58 0.175 6635
 6637 3 -8.48 72.31 -22.73 0.209 6636
 6638 3 -8.29 72.1 -22.79 0.127 6637
 6639 3 -8.36 71.99 -22.92 0.139 6638
 6640 3 -8.27 71.85 -22.79 0.099 6639
 6641 3 -8.19 71.69 -22.68 0.122 6640
 6642 3 -8.16 71.57 -22.67 0.127 6641
 6643 3 -8.14 71.49 -22.56 0.148 6642
 6644 3 -8.16 71.35 -22.47 0.128 6643
 6645 3 -8.02 71.27 -22.38 0.134 6644
 6646 3 -7.84 71.16 -22.27 0.138 6645
 6647 3 -7.79 71.04 -22.15 0.145 6646
 6648 3 -7.79 70.9 -22.04 0.154 6647
 6649 3 -7.91 70.7 -21.92 0.163 6648
 6650 3 -8 70.56 -21.79 0.126 6649
 6651 3 -7.91 70.37 -21.7 0.106 6650
 6652 3 -7.87 70.23 -21.58 0.125 6651
 6653 3 -7.86 70.09 -21.49 0.139 6652
 6654 3 -7.82 69.89 -21.42 0.168 6653
 6655 3 -7.86 69.7 -21.31 0.156 6654
 6656 3 -7.87 69.57 -21.22 0.1 6655
 6657 3 -7.96 69.51 -21.13 0.161 6656
 6658 3 -8.11 69.32 -20.93 0.103 6657
 6659 3 -8.17 69.18 -20.86 0.125 6658
 6660 3 -8.36 69.34 -20.86 0.076 6659
 6661 3 -8.38 69.45 -20.85 0.084 6660
 6662 3 -8.48 69.54 -20.86 0.131 6661
 6663 3 -8.58 69.51 -20.6 0.078 6662
 6664 3 -8.73 69.43 -20.56 0.1 6663
 6665 3 -8.89 69.42 -20.6 0.000125 6664
 6666 3 -8.67 69.65 -21.02 0.047 6662
 6667 3 -8.76 69.71 -21.08 0.078 6666
 6668 3 -8.85 69.76 -21.13 0.069 6667
 6669 3 -9.03 69.84 -21.27 0.081 6668
 6670 3 -9.1 69.9 -21.35 0.083 6669
 6671 3 -9.06 69.98 -21.44 0.085 6670
 6672 3 -9.07 70.12 -21.5 0.08 6671
 6673 3 -9.14 70.17 -21.64 0.086 6672
 6674 3 -8.17 69 -20.9 0.122 6659
 6675 3 -8.13 68.85 -20.92 0.148 6674
 6676 3 -8.09 68.62 -20.83 0.089 6675
 6677 3 -8.04 68.53 -20.7 0.113 6676
 6678 3 -7.96 68.43 -20.58 0.102 6677
 6679 3 -7.92 68.34 -20.47 0.078 6678
 6680 3 -7.9 68.18 -20.45 0.122 6679
 6681 3 -7.82 68 -20.61 0.118 6680
 6682 3 -7.77 67.87 -20.63 0.075 6681
 6683 3 -7.91 67.76 -20.51 0.095 6682
 6684 3 -7.99 67.57 -20.42 0.142 6683
 6685 3 -8.03 67.4 -20.38 0.133 6684
 6686 3 -8.08 67.15 -20.29 0.104 6685
 6687 3 -8.1 67.04 -20.22 0.116 6686
 6688 3 -8.12 66.93 -20.15 0.137 6687
 6689 3 -8.12 66.81 -20.06 0.109 6688
 6690 3 -8.17 66.65 -20.06 0.109 6689
 6691 3 -8.19 66.54 -20.04 0.098 6690
 6692 3 -8.22 66.37 -20.01 0.092 6691
 6693 3 -8.18 66.23 -20.01 0.094 6692
 6694 3 -8.16 66.09 -19.95 0.000125 6693
 6695 3 -8.6 72.34 -22.89 0.102 6637
 6696 3 -8.43 72.32 -22.97 0.062 6695
 6697 3 -8.35 72.3 -23.08 0.122 6696
 6698 3 -8.26 72.21 -23.31 0.095 6697
 6699 3 -8.17 72.21 -23.42 0.081 6698
 6700 3 -8.02 72.24 -23.43 0.127 6699
 6701 3 -7.88 72.29 -23.45 0.08 6700
 6702 3 -11.33 75.76 -19.65 0.097 6606
 6703 3 -11.43 75.79 -19.61 0.07 6702
 6704 3 -11.41 75.84 -17.5 0.141 6586
 6705 3 -11.6 76.05 -17.4 0.123 6704
 6706 3 -11.71 76.16 -17.33 0.065 6705
 6707 3 -11.81 76.28 -17.34 0.082 6706
 6708 3 -11.88 76.39 -17.29 0.063 6707
 6709 3 -11.96 76.52 -17.29 0.076 6708
 6710 3 -12.05 76.61 -17.38 0.072 6709
 6711 3 -12.08 76.72 -17.51 0.099 6710
 6712 3 -12.13 76.83 -17.53 0.149 6711
 6713 3 -12.18 76.94 -17.53 0.101 6712
 6714 3 -11.25 75.34 -14.83 0.064 6567
 6715 3 -11.36 75.42 -14.91 0.092 6714
 6716 3 -11.37 75.53 -14.97 0.115 6715
 6717 3 -10.11 72.11 -13.99 0.083 6546
 6718 3 -10 72.08 -14.01 0.074 6717
 6719 3 -9.85 72.06 -14.07 0.082 6718
 6720 3 -9.73 71.99 -14.11 0.094 6719
 6721 3 -9.64 71.89 -14.2 0.099 6720
 6722 3 -9.53 71.83 -14.31 0.086 6721
 6723 3 -9.39 71.89 -14.4 0.093 6722
 6724 3 -9.24 71.94 -14.45 0.065 6723
 6725 3 -9.13 71.95 -14.56 0.074 6724
 6726 3 -9.04 71.93 -14.62 0.071 6725
 6727 3 -8.82 71.95 -14.66 0.08 6726
 6728 3 -8.76 71.95 -14.84 0.086 6727
 6729 3 -8.75 72.01 -15 0.097 6728
 6730 3 -8.81 72.06 -15.12 0.103 6729
 6731 3 -8.81 72.15 -15.23 0.082 6730
 6732 3 -8.83 72.25 -15.34 0.057 6731
 6733 3 -8.83 72.34 -15.5 0.102 6732
 6734 3 -8.81 72.34 -15.61 0.000125 6733
 6735 3 -11.8 67.64 -14.53 0.09 6514
 6736 3 -11.75 67.47 -14.55 0.098 6735
 6737 3 -11.67 67.39 -14.61 0.096 6736
 6738 3 -11.61 67.33 -14.74 0.133 6737
 6739 3 -11.57 67.3 -14.83 0.177 6738
 6740 3 -11.65 66.95 -14.75 0.117 6739
 6741 3 -11.72 66.83 -14.83 0.125 6740
 6742 3 -11.77 66.89 -15.1 0.079 6741
 6743 3 -11.83 66.77 -15.25 0.122 6742
 6744 3 -11.87 66.69 -15.34 0.000125 6743
 6745 3 -11.62 67.49 -15.09 0.092 6739
 6746 3 -11.62 67.55 -15.22 0.086 6745
 6747 3 -11.58 67.66 -15.36 0.074 6746
 6748 3 -11.63 67.75 -15.42 0.084 6747
 6749 3 -11.62 67.86 -15.51 0.116 6748
 6750 3 -11.64 67.92 -15.72 0.052 6749
 6751 3 -11.32 65.66 -13.44 0.074 6500
 6752 3 -11.26 65.69 -13.36 0.096 6751
 6753 3 -11.1 65.67 -13.36 0.073 6752
 6754 3 -10.98 65.7 -13.44 0.044 6753
 6755 3 -10.84 65.75 -13.48 0.07 6754
 6756 3 -10.71 65.78 -13.51 0.088 6755
 6757 3 -10.48 65.8 -13.44 0.063 6756
 6758 3 -10.37 65.7 -13.33 0.05 6757
 6759 3 -11.29 65.24 -13.26 0.087 6496
 6760 3 -11.18 65.24 -13.32 0.099 6759
 6761 3 -11.06 65.28 -13.35 0.077 6760
 6762 3 -11.1 60.31 -10.54 0.107 6463
 6763 3 -11.22 60.2 -10.6 0.125 6762
 6764 3 -11.3 60.28 -10.7 0.171 6763
 6765 3 -11.39 60.46 -10.78 0.101 6764
 6766 3 -11.14 60.28 -10.89 0.076 6764
 6767 3 -11.19 60.2 -11.03 0.102 6766
 6768 3 -11.3 60.26 -11.09 0.153 6767
 6769 3 -11.19 60.39 -11.19 0.072 6768
 6770 3 -11.13 60.45 -11.28 0.087 6769
 6771 3 -11.01 60.52 -11.27 0.088 6770
 6772 3 -11.53 60.28 -11.01 0.131 6768
 6773 3 -11.75 60.31 -10.91 0.144 6772
 6774 3 -11.91 60.33 -10.84 0.141 6773
 6775 3 -12.04 60.33 -10.79 0.117 6774
 6776 3 -12.16 60.26 -10.78 0.000125 6775
 6777 3 -7.01 54.85 -8.84 0.096 6419
 6778 3 -7.11 54.74 -8.89 0.11 6777
 6779 3 -7.3 54.74 -8.91 0.125 6778
 6780 3 -7.4 54.74 -8.9 0.000125 6779
 6781 3 5.89 55.33 -5.79 0.251 5930
 6782 3 5.96 55.37 -5.97 0.211 6781
 6783 3 6 55.43 -6.09 0.186 6782
 6784 3 6.17 55.66 -6.39 0.098 6783
 6785 3 6.09 55.68 -6.48 0.128 6784
 6786 3 7.43 56.97 -3.97 0.071 5908
 6787 3 7.53 57.12 -4.1 0.095 6786
 6788 3 7.54 57.22 -4.06 0.126 6787
 6789 3 7.41 57.46 -4.05 0.113 6788
 6790 3 7.41 57.55 -3.98 0.066 6789
 6791 3 9.31 56.55 -1.66 0.147 5820
 6792 3 9.24 56.49 -1.81 0.121 6791
 6793 3 9.18 56.49 -1.9 0.099 6792
 6794 3 9.21 56.34 -1.95 0.169 6793
 6795 3 9.15 56.2 -1.92 0.191 6794
 6796 3 8.91 56.16 -1.85 0.155 6795
 6797 3 8.66 56.09 -1.85 0.145 6796
 6798 3 8.56 56.02 -1.9 0.171 6797
 6799 3 8.39 56.02 -1.88 0.21 6798
 6800 3 8.29 55.89 -1.83 0.235 6799
 6801 3 8.23 55.74 -1.71 0.282 6800
 6802 3 8.12 55.7 -1.74 0.315 6801
 6803 3 8 55.63 -1.82 0.313 6802
 6804 3 7.9 55.52 -1.86 0.213 6803
 6805 3 7.98 55.2 -1.84 0.117 6804
 6806 3 7.93 55.06 -1.86 0.107 6805
 6807 3 7.81 54.92 -1.85 0.133 6806
 6808 3 7.68 54.81 -1.85 0.122 6807
 6809 3 7.49 54.71 -1.83 0.133 6808
 6810 3 7.4 54.51 -1.81 0.135 6809
 6811 3 7.23 54.42 -1.8 0.159 6810
 6812 3 7.06 54.31 -1.75 0.116 6811
 6813 3 6.99 54.16 -1.59 0.146 6812
 6814 3 6.9 54.08 -1.55 0.2 6813
 6815 3 6.85 53.99 -1.45 0.166 6814
 6816 3 6.65 53.74 -1.4 0.14 6815
 6817 3 6.52 53.6 -1.34 0.165 6816
 6818 3 6.43 53.49 -1.29 0.174 6817
 6819 3 6.32 53.42 -1.31 0.178 6818
 6820 3 6.19 53.31 -1.4 0.14 6819
 6821 3 6.05 53.2 -1.45 0.141 6820
 6822 3 5.93 53.08 -1.47 0.127 6821
 6823 3 5.98 52.84 -1.42 0.165 6822
 6824 3 5.93 52.74 -1.37 0.154 6823
 6825 3 5.77 52.64 -1.37 0.158 6824
 6826 3 5.73 52.52 -1.32 0.169 6825
 6827 3 5.65 52.51 -1.22 0.215 6826
 6828 3 5.56 52.31 -1.4 0.134 6827
 6829 3 5.45 52.09 -1.37 0.141 6828
 6830 3 5.4 51.96 -1.28 0.157 6829
 6831 3 5.24 51.93 -1.16 0.156 6830
 6832 3 5.12 51.82 -1.15 0.128 6831
 6833 3 4.99 51.68 -1.07 0.164 6832
 6834 3 4.95 51.52 -0.99 0.181 6833
 6835 3 4.95 51.3 -0.94 0.107 6834
 6836 3 4.95 51.16 -0.89 0.165 6835
 6837 3 5.03 51.05 -0.88 0.242 6836
 6838 3 5 50.94 -0.86 0.278 6837
 6839 3 4.69 50.8 -0.69 0.115 6838
 6840 3 4.6 50.69 -0.57 0.097 6839
 6841 3 4.45 50.65 -0.5 0.138 6840
 6842 3 4.31 50.58 -0.49 0.138 6841
 6843 3 4.2 50.48 -0.48 0.151 6842
 6844 3 4.11 50.37 -0.46 0.14 6843
 6845 3 4.11 50.19 -0.53 0.136 6844
 6846 3 4.11 50.08 -0.61 0.163 6845
 6847 3 4.07 50 -0.68 0.136 6846
 6848 3 3.94 49.9 -0.7 0.146 6847
 6849 3 3.7 49.87 -0.72 0.088 6848
 6850 3 3.63 49.76 -0.71 0.116 6849
 6851 3 3.57 49.55 -0.66 0.149 6850
 6852 3 3.41 49.48 -0.7 0.148 6851
 6853 3 3.28 49.4 -0.78 0.148 6852
 6854 3 3.11 49.34 -0.81 0.15 6853
 6855 3 2.97 49.32 -1.02 0.122 6854
 6856 3 2.86 49.3 -1.11 0.116 6855
 6857 3 2.76 49.33 -1.22 0.128 6856
 6858 3 2.63 49.31 -1.33 0.141 6857
 6859 3 2.55 49.32 -1.47 0.138 6858
 6860 3 2.38 49.32 -1.55 0.165 6859
 6861 3 2.22 49.29 -1.53 0.163 6860
 6862 3 2.07 49.28 -1.54 0.167 6861
 6863 3 1.91 49.28 -1.54 0.192 6862
 6864 3 1.97 49.53 -1.83 0.11 6863
 6865 3 1.97 49.56 -1.98 0.147 6864
 6866 3 1.89 49.64 -2.08 0.128 6865
 6867 3 1.69 49.68 -2.08 0.085 6866
 6868 3 1.54 49.74 -2.04 0.07 6867
 6869 3 1.42 49.67 -2.1 0.082 6868
 6870 3 1.67 49.03 -1.51 0.154 6863
 6871 3 1.53 48.93 -1.52 0.112 6870
 6872 3 1.41 48.81 -1.53 0.135 6871
 6873 3 1.28 48.71 -1.54 0.111 6872
 6874 3 1.17 48.63 -1.56 0.131 6873
 6875 3 1.1 48.5 -1.58 0.187 6874
 6876 3 1.09 48.36 -1.65 0.204 6875
 6877 3 0.94 48.34 -1.59 0.14 6876
 6878 3 0.81 48.28 -1.62 0.134 6877
 6879 3 0.64 48.25 -1.62 0.144 6878
 6880 3 0.49 48.21 -1.74 0.125 6879
 6881 3 0.35 48.18 -1.8 0.126 6880
 6882 3 0.25 48.09 -1.85 0.117 6881
 6883 3 0.14 48.07 -1.88 0.138 6882
 6884 3 0.01 48.02 -2.08 0.24 6883
 6885 3 -0.06 47.95 -2.1 0.251 6884
 6886 3 -0.17 47.88 -2.19 0.315 6885
 6887 3 -0.32 47.89 -2.24 0.348 6886
 6888 3 -0.45 47.89 -2.26 0.413 6887
 6889 3 -0.57 47.85 -2.26 0.47 6888
 6890 3 -0.67 47.89 -2.26 0.481 6889
 6891 3 -0.96 47.57 -2.18 0.217 6890
 6892 3 -1.18 47.53 -2.24 0.192 6891
 6893 3 -1.34 47.42 -2.3 0.198 6892
 6894 3 -1.56 47.37 -2.3 0.14 6893
 6895 3 -1.7 47.27 -2.28 0.144 6894
 6896 3 -1.9 47.2 -2.32 0.151 6895
 6897 3 -2.04 47.17 -2.28 0.187 6896
 6898 3 -2.18 47.16 -2.2 0.209 6897
 6899 3 -2.18 46.99 -2.05 0.147 6898
 6900 3 -2.24 46.84 -1.99 0.123 6899
 6901 3 -2.28 46.73 -1.99 0.099 6900
 6902 3 -2.39 46.67 -1.95 0.075 6901
 6903 3 -2.47 46.7 -1.78 0.111 6902
 6904 3 -2.56 46.63 -1.69 0.116 6903
 6905 3 -2.58 46.59 -1.49 0.108 6904
 6906 3 -2.55 46.33 -1.48 0.153 6905
 6907 3 -2.72 46.3 -1.55 0.133 6906
 6908 3 -2.72 46.27 -1.25 0.109 6907
 6909 3 -2.8 46.21 -1.1 0.105 6908
 6910 3 -2.88 46.14 -0.97 0.133 6909
 6911 3 -2.9 46.02 -0.94 0.121 6910
 6912 3 -2.67 45.96 -1.07 0.166 6911
 6913 3 -2.57 45.89 -1.01 0.108 6912
 6914 3 -2.4 45.77 -0.89 0.086 6913
 6915 3 -2.3 45.71 -0.84 0.059 6914
 6916 3 -2.93 46.41 -1.56 0.101 6907
 6917 3 -3.03 46.46 -1.57 0.08 6916
 6918 3 -3.18 46.38 -1.48 0.095 6917
 6919 3 -3.33 46.35 -1.46 0.105 6918
 6920 3 -3.41 46.38 -1.3 0.105 6919
 6921 3 -3.55 46.45 -1.26 0.102 6920
 6922 3 -3.58 46.59 -1.29 0.128 6921
 6923 3 -3.7 46.64 -1.21 0.146 6922
 6924 3 -3.85 46.66 -1.27 0.124 6923
 6925 3 -3.97 46.76 -1.38 0.099 6924
 6926 3 -3.99 46.87 -1.35 0.138 6925
 6927 3 -4.06 46.99 -1.36 0.088 6926
 6928 3 -4.22 47.13 -1.27 0.134 6927
 6929 3 -4.36 47.13 -1.27 0.09 6928
 6930 3 -4.55 47.16 -1.26 0.094 6929
 6931 3 -4.72 47.17 -1.21 0.128 6930
 6932 3 -4.88 47.1 -1.18 0.046 6931
 6933 3 -2.43 47.38 -2.51 0.127 6898
 6934 3 -2.53 47.49 -2.66 0.125 6933
 6935 3 -2.83 47.76 -2.64 0.142 6934
 6936 3 -3.06 47.85 -2.6 0.106 6935
 6937 3 -3.16 47.92 -2.65 0.155 6936
 6938 3 -3.25 47.92 -2.81 0.168 6937
 6939 3 -3.23 47.73 -3 0.111 6938
 6940 3 -3.32 47.63 -3.12 0.118 6939
 6941 3 -3.4 47.62 -3.25 0.065 6940
 6942 3 -3.5 47.56 -3.48 0.09 6941
 6943 3 -3.52 47.58 -3.62 0.058 6942
 6944 3 -2.6 47.2 -2.95 0.078 6934
 6945 3 -2.64 47.13 -3.09 0.101 6944
 6946 3 -2.75 47.06 -3.26 0.055 6945
 6947 3 -2.73 46.99 -3.38 0.072 6946
 6948 3 -2.67 46.94 -3.49 0.103 6947
 6949 3 -2.71 46.87 -3.7 0.057 6948
 6950 3 -0.41 47.11 -2.35 0.112 6890
 6951 3 -0.32 47.06 -2.42 0.126 6950
 6952 3 -0.23 47.46 -1.76 0.093 6889
 6953 3 -0.17 47.36 -1.64 0.116 6952
 6954 3 -0.08 47.27 -1.52 0.168 6953
 6955 3 -0.08 47.17 -1.39 0.092 6954
 6956 3 5.2 50.8 -1.03 0.139 6838
 6957 3 5.23 50.66 -1.15 0.059 6956
 6958 3 5.78 52.62 -0.92 0.063 6827
 6959 3 5.91 52.66 -0.85 0.098 6958
 6960 3 6.02 52.66 -0.76 0.072 6959
 6961 3 6.07 52.74 -0.63 0.068 6960
 6962 3 6.04 52.87 -0.45 0.118 6961
 6963 3 6.14 52.87 -0.27 0.113 6962
 6964 3 6.2 52.88 -0.14 0.123 6963
 6965 3 6.88 54.02 -1.24 0.076 6815
 6966 3 6.94 53.95 -1.1 0.07 6965
 6967 3 6.9 53.77 -1.06 0.089 6966
 6968 3 6.85 53.74 -0.97 0.097 6967
 6969 3 6.8 53.78 -0.8 0.123 6968
 6970 3 6.69 53.59 -0.71 0.061 6969
 6971 3 6.69 53.51 -0.57 0.075 6970
 6972 3 6.66 53.41 -0.45 0.073 6971
 6973 3 6.56 53.35 -0.35 0.111 6972
 6974 3 6.53 53.13 -0.2 0.13 6973
 6975 3 6.53 53.09 -0.08 0.159 6974
 6976 3 6.39 53.05 0.03 0.07 6975
 6977 3 6.37 53.02 0.19 0.112 6976
 6978 3 6.36 52.92 0.29 0.156 6977
 6979 3 6.33 52.74 0.3 0.129 6978
 6980 3 10.18 56.76 1.07 0.344 5797
 6981 3 10.32 56.44 1.18 0.296 6980
 6982 3 10.38 56.28 1.31 0.282 6981
 6983 3 10.39 56.2 1.4 0.276 6982
 6984 3 9.83 56.33 1.5 0.13 6983
 6985 3 9.79 56.2 1.63 0.137 6984
 6986 3 9.75 56.06 1.63 0.15 6985
 6987 3 9.66 55.98 1.66 0.238 6986
 6988 3 9.67 55.96 2 0.17 6987
 6989 3 9.66 55.91 2.27 0.122 6988
 6990 3 9.61 55.85 2.51 0.133 6989
 6991 3 9.6 55.8 2.64 0.155 6990
 6992 3 9.56 55.69 2.83 0.128 6991
 6993 3 9.57 55.59 2.89 0.146 6992
 6994 3 9.59 55.41 2.93 0.157 6993
 6995 3 9.56 55.26 2.95 0.209 6994
 6996 3 9.59 55.13 2.99 0.209 6995
 6997 3 9.34 55.34 3.27 0.11 6996
 6998 3 9.4 55.26 3.41 0.08 6997
 6999 3 9.43 55.2 3.56 0.106 6998
 7000 3 9.48 55.16 3.66 0.104 6999
 7001 3 9.51 55.06 3.79 0.085 7000
 7002 3 9.49 55.05 3.99 0.074 7001
 7003 3 9.58 54.99 2.95 0.195 6996
 7004 3 9.36 54.91 2.87 0.069 7003
 7005 3 9.3 54.84 2.93 0.066 7004
 7006 3 9.19 54.76 2.99 0.122 7005
 7007 3 9.13 54.7 3.06 0.135 7006
 7008 3 9.02 54.66 3.14 0.158 7007
 7009 3 8.84 54.63 3.2 0.125 7008
 7010 3 8.76 54.52 3.31 0.158 7009
 7011 3 8.73 54.39 3.49 0.138 7010
 7012 3 8.7 54.21 3.64 0.147 7011
 7013 3 8.66 54.12 3.79 0.213 7012
 7014 3 8.39 54.27 3.83 0.095 7013
 7015 3 8.22 54.18 3.93 0.144 7014
 7016 3 8.18 54.09 4.01 0.178 7015
 7017 3 8.02 54.12 4.03 0.061 7016
 7018 3 8.73 53.94 3.85 0.188 7013
 7019 3 8.73 53.84 3.91 0.202 7018
 7020 3 8.71 53.77 4.05 0.235 7019
 7021 3 8.71 53.69 4.15 0.28 7020
 7022 3 8.66 53.57 4.3 0.313 7021
 7023 3 8.7 53.5 4.47 0.292 7022
 7024 3 8.7 53.44 4.61 0.262 7023
 7025 3 8.76 53.4 4.81 0.227 7024
 7026 3 8.68 53.33 4.97 0.23 7025
 7027 3 8.51 53.37 5.02 0.188 7026
 7028 3 8.36 53.4 5.1 0.185 7027
 7029 3 8.24 53.29 5.19 0.177 7028
 7030 3 8.14 53.15 5.38 0.072 7029
 7031 3 8.1 53.12 5.5 0.082 7030
 7032 3 8.11 53.01 5.63 0.087 7031
 7033 3 8.09 52.98 5.75 0.086 7032
 7034 3 8.14 52.83 5.89 0.075 7033
 7035 3 8.26 52.62 6.1 0.069 7034
 7036 3 8.17 52.55 6.17 0.057 7035
 7037 3 8.25 52.33 6.19 0.096 7036
 7038 3 8.22 52.25 6.3 0.062 7037
 7039 3 8.18 52.16 6.47 0.089 7038
 7040 3 8.15 52.08 6.57 0.117 7039
 7041 3 8.09 52.02 6.68 0.089 7040
 7042 3 8.1 51.97 6.81 0.077 7041
 7043 3 8.1 51.9 6.97 0.119 7042
 7044 3 8.13 51.88 7.15 0.079 7043
 7045 3 8.18 51.8 7.3 0.087 7044
 7046 3 8.16 51.72 7.47 0.085 7045
 7047 3 9.91 54.95 3.08 0.094 7003
 7048 3 10.03 54.91 3.12 0.105 7047
 7049 3 10.15 54.94 3.16 0.132 7048
 7050 3 10.25 54.92 3.22 0.096 7049
 7051 3 10.33 54.96 3.27 0.083 7050
 7052 3 10.31 55.09 3.41 0.087 7051
 7053 3 10.17 55.2 3.45 0.087 7052
 7054 3 10.03 55.33 3.49 0.062 7053
 7055 3 10.52 56.09 1.45 0.17 6983
 7056 3 10.63 55.91 1.52 0.226 7055
 7057 3 10.66 55.83 1.6 0.204 7056
 7058 3 10.57 55.71 1.67 0.194 7057
 7059 3 10.41 55.52 1.9 0.102 7058
 7060 3 9.89 57.02 1.18 0.136 6980
 7061 3 9.81 57.03 1.32 0.14 7060
 7062 3 9.69 57.1 1.41 0.166 7061
 7063 3 9.52 57.02 1.44 0.082 7062
 7064 3 9.33 56.95 1.47 0.123 7063
 7065 3 9.23 56.88 1.54 0.109 7064
 7066 3 9.07 56.83 1.47 0.09 7065
 7067 3 8.87 56.77 1.43 0.115 7066
 7068 3 8.73 56.71 1.44 0.086 7067
 7069 3 8.56 56.63 1.4 0.076 7068
 7070 3 8.46 56.66 1.38 0.088 7069
 7071 3 8.34 56.64 1.33 0.106 7070
 7072 3 8.21 56.66 1.31 0.071 7071
 7073 3 8.16 56.51 1.33 0.094 7072
 7074 3 8.13 56.33 1.28 0.073 7073
 7075 3 8.07 56.24 1.18 0.101 7074
 7076 3 9.63 57.35 1.39 0.147 7062
 7077 3 9.55 57.41 1.48 0.156 7076
 7078 3 9.49 57.48 1.69 0.151 7077
 7079 3 9.46 57.56 1.84 0.149 7078
 7080 3 9.38 57.63 1.98 0.188 7079
 7081 3 9.25 57.77 2.11 0.207 7080
 7082 3 9.21 57.98 2.28 0.165 7081
 7083 3 9.23 58.16 2.4 0.121 7082
 7084 3 9.17 58.13 2.5 0.089 7083
 7085 3 9.12 58.14 2.69 0.117 7084
 7086 3 9.18 58.13 2.82 0.142 7085
 7087 3 9.25 58.2 2.9 0.151 7086
 7088 3 9.32 58.24 2.98 0.146 7087
 7089 3 9.37 58.41 3.09 0.152 7088
 7090 3 9.42 58.49 3.25 0.124 7089
 7091 3 9.43 58.6 3.4 0.118 7090
 7092 3 9.48 58.66 3.53 0.153 7091
 7093 3 9.48 58.74 3.69 0.175 7092
 7094 3 9.42 58.76 3.86 0.162 7093
 7095 3 9.26 58.8 4.03 0.151 7094
 7096 3 9.23 58.81 4.25 0.157 7095
 7097 3 9.22 58.88 4.48 0.145 7096
 7098 3 9.16 58.95 4.63 0.148 7097
 7099 3 9.13 58.96 4.78 0.155 7098
 7100 3 9 58.94 4.84 0.227 7099
 7101 3 9 58.91 5.11 0.165 7100
 7102 3 9.1 58.91 5.29 0.173 7101
 7103 3 9.16 58.91 5.37 0.173 7102
 7104 3 9.08 58.91 5.29 0.165 7103
 7105 3 9.48 58.9 5.57 0.154 7102
 7106 3 9.58 58.94 5.65 0.163 7105
 7107 3 9.69 58.9 5.81 0.182 7106
 7108 3 9.74 58.88 5.93 0.171 7107
 7109 3 9.9 58.92 5.98 0.105 7108
 7110 3 9.9 59 6.18 0.137 7109
 7111 3 9.93 58.95 6.27 0.163 7110
 7112 3 9.93 58.82 6.37 0.159 7111
 7113 3 9.94 58.66 6.54 0.125 7112
 7114 3 9.93 58.68 6.68 0.098 7113
 7115 3 9.93 58.63 6.89 0.137 7114
 7116 3 9.75 58.65 7.03 0.152 7115
 7117 3 9.75 58.75 7.19 0.126 7116
 7118 3 9.75 58.8 7.37 0.104 7117
 7119 3 9.68 58.82 7.54 0.11 7118
 7120 3 9.64 58.76 7.66 0.118 7119
 7121 3 9.64 58.75 7.79 0.151 7120
 7122 3 9.52 58.7 7.94 0.139 7121
 7123 3 9.48 58.75 8.03 0.123 7122
 7124 3 9.36 58.76 8.22 0.127 7123
 7125 3 9.34 58.73 8.41 0.157 7124
 7126 3 9.27 58.72 8.58 0.146 7125
 7127 3 9.21 58.79 8.72 0.215 7126
 7128 3 9.19 58.82 8.84 0.259 7127
 7129 3 9.12 58.84 8.95 0.291 7128
 7130 3 8.97 58.8 9.11 0.282 7129
 7131 3 8.87 58.76 9.26 0.288 7130
 7132 3 8.69 58.66 9.4 0.252 7131
 7133 3 8.65 58.55 9.54 0.225 7132
 7134 3 8.51 58.57 9.7 0.217 7133
 7135 3 8.33 58.57 9.78 0.214 7134
 7136 3 8.17 58.58 9.92 0.257 7135
 7137 3 8.11 58.59 10.04 0.351 7136
 7138 3 8.03 58.58 10.12 0.401 7137
 7139 3 7.89 58.58 10.12 0.46 7138
 7140 3 7.74 58.63 10.01 0.142 7139
 7141 3 7.68 58.66 9.96 0.142 7140
 7142 3 7.61 58.69 9.9 0.142 7141
 7143 3 7.35 58.83 9.69 0.142 7142
 7144 3 7.84 58.32 10.29 0.108 7142
 7145 3 7.7 58.23 10.29 0.103 7144
 7146 3 7.65 58.01 10.36 0.272 7145
 7147 3 7.77 57.94 10.45 0.325 7146
 7148 3 7.79 57.87 10.57 0.355 7147
 7149 3 7.74 57.79 10.71 0.302 7148
 7150 3 7.46 57.87 10.86 0.188 7149
 7151 3 7.27 58.04 11.01 0.131 7150
 7152 3 7.15 57.94 11.14 0.116 7151
 7153 3 7.07 57.86 11.27 0.121 7152
 7154 3 6.95 57.71 11.45 0.09 7153
 7155 3 6.9 57.58 11.58 0.107 7154
 7156 3 6.79 57.5 11.61 0.147 7155
 7157 3 6.65 57.5 11.67 0.152 7156
 7158 3 6.54 57.49 11.67 0.075 7157
 7159 3 8.49 58.33 10.32 0.079 7141
 7160 3 8.46 58.26 10.5 0.112 7159
 7161 3 7.27 58.77 9.79 0.000125 7140
 7162 3 8.26 58.79 10.57 0.12 7139
 7163 3 8.34 58.94 10.72 0.158 7162
 7164 3 8.31 59.08 10.79 0.204 7163
 7165 3 8.23 59.15 10.93 0.201 7164
 7166 3 8.12 59.27 11.12 0.219 7165
 7167 3 8.09 59.32 11.31 0.262 7166
 7168 3 8.03 59.4 11.53 0.299 7167
 7169 3 7.97 59.48 11.68 0.315 7168
 7170 3 7.9 59.55 11.78 0.317 7169
 7171 3 7.82 59.62 11.9 0.308 7170
 7172 3 7.85 59.69 12.05 0.308 7171
 7173 3 7.89 59.76 12.15 0.314 7172
 7174 3 7.62 59.82 12.23 0.26 7173
 7175 3 7.49 59.83 12.39 0.242 7174
 7176 3 7.35 59.86 12.51 0.196 7175
 7177 3 7.33 59.82 12.85 0.133 7176
 7178 3 7.23 59.89 12.98 0.139 7177
 7179 3 7.14 59.96 13.13 0.155 7178
 7180 3 7.09 59.97 13.32 0.113 7179
 7181 3 7.12 60 13.52 0.111 7180
 7182 3 7.21 60.06 13.66 0.123 7181
 7183 3 7.15 60.11 13.88 0.12 7182
 7184 3 7.13 60.11 14.12 0.137 7183
 7185 3 7.11 60.14 14.33 0.111 7184
 7186 3 7.12 60.18 14.46 0.097 7185
 7187 3 7.12 60.28 14.63 0.16 7186
 7188 3 7.13 60.31 14.76 0.227 7187
 7189 3 7.32 60.07 14.94 0.114 7188
 7190 3 7.41 60.25 14.88 0.092 7189
 7191 3 7.4 60.29 14.76 0.13 7190
 7192 3 7.22 60.54 14.8 0.15 7188
 7193 3 7.34 60.58 14.87 0.175 7192
 7194 3 7.49 60.62 14.88 0.219 7193
 7195 3 7.67 60.5 14.84 0.117 7194
 7196 3 7.82 60.32 14.81 0.117 7195
 7197 3 7.92 60.25 14.77 0.079 7196
 7198 3 7.58 60.86 15.06 0.134 7194
 7199 3 7.61 60.93 15.25 0.123 7198
 7200 3 7.69 60.92 15.35 0.114 7199
 7201 3 7.76 61 15.54 0.065 7200
 7202 3 8.69 59.02 4.9 0.066 7101
 7203 3 8.72 59.23 4.98 0.125 7202
 7204 3 8.64 59.37 5.05 0.101 7203
 7205 3 8.42 59.37 5.11 0.101 7204
 7206 3 8.32 59.44 5.08 0.099 7205
 7207 3 8.66 59.01 4.42 0.073 7100
 7208 3 8.59 59.07 4.32 0.079 7207
 7209 3 8.61 59.11 4.2 0.079 7208
 7210 3 8.75 59.1 4.04 0.098 7209
 7211 3 8.76 59.09 3.93 0.088 7210
 7212 3 15.66 58.31 1.72 0.111 5341
 7213 3 15.74 58.22 1.7 0.197 7212
 7214 3 15.69 58.02 1.8 0.102 7213
 7215 3 15.74 57.93 1.86 0.125 7214
 7216 3 15.96 57.89 1.81 0.07 7215
 7217 3 16.07 57.92 1.73 0.11 7216
 7218 3 16.14 57.85 1.52 0.101 7217
 7219 3 16.21 57.72 1.36 0.098 7218
 7220 3 15.68 57.89 2.05 0.097 7215
 7221 3 16.07 58.35 1.61 0.108 7213
 7222 3 16.17 58.29 1.55 0.113 7221
 7223 3 16.35 58.27 1.56 0.141 7222
 7224 3 16.3 58.25 1.4 0.116 7223
 7225 3 16.14 58.24 1.18 0.067 7224
 7226 3 16.1 58.28 1.08 0.084 7225
 7227 3 16.06 58.31 0.94 0.098 7226
 7228 3 16 58.34 0.84 0.055 7227
 7229 3 15.98 58.31 0.74 0.124 7228
 7230 3 16 58.35 0.64 0.108 7229
 7231 3 17.51 60.99 4 0.22 5303
 7232 3 17.35 61.1 3.77 0.177 7231
 7233 3 17.24 61.2 3.77 0.138 7232
 7234 3 17.12 61.25 3.77 0.109 7233
 7235 3 17.05 61.35 3.72 0.113 7234
 7236 3 16.89 61.35 3.58 0.108 7235
 7237 3 16.8 61.39 3.47 0.1 7236
 7238 3 16.82 61.54 3.38 0.099 7237
 7239 3 16.73 61.61 3.36 0.127 7238
 7240 3 16.67 61.68 3.23 0.117 7239
 7241 3 16.62 61.78 3.09 0.118 7240
 7242 3 16.58 61.89 3.03 0.121 7241
 7243 3 16.49 62.07 3.07 0.142 7242
 7244 3 16.53 62.24 3.13 0.157 7243
 7245 3 16.42 62.35 3.09 0.09 7244
 7246 3 16.42 62.47 3.09 0.167 7245
 7247 3 16.33 62.59 3.11 0.195 7246
 7248 3 16.26 62.72 3.17 0.154 7247
 7249 3 16.17 62.85 3.13 0.133 7248
 7250 3 16.24 63.11 3.19 0.146 7249
 7251 3 16.28 63.25 3.25 0.211 7250
 7252 3 16.03 63.49 3.61 0.199 7251
 7253 3 15.96 63.64 3.71 0.226 7252
 7254 3 15.89 63.78 3.8 0.157 7253
 7255 3 15.75 63.92 3.86 0.17 7254
 7256 3 15.66 64.12 3.88 0.171 7255
 7257 3 15.58 64.29 3.9 0.175 7256
 7258 3 15.54 64.45 3.84 0.219 7257
 7259 3 15.58 64.57 3.84 0.24 7258
 7260 3 15.55 64.73 3.82 0.269 7259
 7261 3 15.44 64.84 3.86 0.292 7260
 7262 3 15.48 65.14 3.69 0.169 7261
 7263 3 15.44 65.26 3.76 0.201 7262
 7264 3 15.4 65.37 3.81 0.238 7263
 7265 3 15.14 65.18 4.03 0.109 7264
 7266 3 15.01 65.15 4.06 0.113 7265
 7267 3 14.83 65.06 4.09 0.12 7266
 7268 3 14.69 64.94 4.07 0.14 7267
 7269 3 14.62 64.89 4.14 0.16 7268
 7270 3 14.62 64.72 4.25 0.117 7269
 7271 3 14.49 64.59 4.22 0.129 7270
 7272 3 14.42 64.49 4.19 0.12 7271
 7273 3 14.32 64.36 4.15 0.084 7272
 7274 3 14.24 64.3 4.13 0.113 7273
 7275 3 14.15 64.22 4.13 0.117 7274
 7276 3 14.07 64.08 4.21 0.103 7275
 7277 3 13.96 63.95 4.27 0.127 7276
 7278 3 13.83 63.91 4.38 0.115 7277
 7279 3 13.69 63.95 4.34 0.000125 7278
 7280 3 15.31 65.62 3.62 0.246 7264
 7281 3 15.14 65.75 3.43 0.213 7280
 7282 3 15.05 65.85 3.35 0.28 7281
 7283 3 15.08 66.01 3.41 0.288 7282
 7284 3 15.05 66.18 3.49 0.301 7283
 7285 3 14.9 66.32 3.51 0.338 7284
 7286 3 14.92 66.45 3.54 0.396 7285
 7287 3 14.87 66.6 3.62 0.419 7286
 7288 3 14.89 66.81 3.64 0.368 7287
 7289 3 14.81 66.95 3.66 0.341 7288
 7290 3 14.64 67.06 3.62 0.328 7289
 7291 3 14.56 67.24 3.68 0.305 7290
 7292 3 14.31 67.33 3.76 0.231 7291
 7293 3 13.99 67.5 3.76 0.102 7292
 7294 3 13.83 67.53 3.83 0.095 7293
 7295 3 13.69 67.64 3.97 0.159 7294
 7296 3 13.57 67.72 4.04 0.205 7295
 7297 3 13.43 67.88 4.08 0.202 7296
 7298 3 13.26 68.14 4.28 0.1 7297
 7299 3 13.24 68.27 4.36 0.118 7298
 7300 3 13.18 68.42 4.41 0.114 7299
 7301 3 13.16 68.58 4.47 0.14 7300
 7302 3 13.09 68.74 4.52 0.112 7301
 7303 3 13.02 68.86 4.52 0.141 7302
 7304 3 12.84 69 4.64 0.157 7303
 7305 3 12.77 69.13 4.64 0.157 7304
 7306 3 12.62 69.16 4.65 0.157 7305
 7307 3 12.41 68.95 4.54 0.098 7306
 7308 3 12.18 68.94 4.57 0.073 7307
 7309 3 12.19 69.25 4.82 0.219 7308
 7310 3 12.27 69.33 4.86 0.095 7309
 7311 3 12.37 69.33 4.89 0.096 7310
 7312 3 12.02 69.14 4.81 0.094 7310
 7313 3 12.24 69.5 5.04 0.095 7309
 7314 3 12.15 69.59 5.14 0.122 7313
 7315 3 12.09 69.69 5.22 0.083 7314
 7316 3 14.73 67.64 3.7 0.179 7292
 7317 3 14.77 67.81 3.76 0.166 7316
 7318 3 14.84 67.98 3.89 0.163 7317
 7319 3 14.87 68.25 3.87 0.139 7318
 7320 3 14.77 68.4 3.83 0.125 7319
 7321 3 14.73 68.59 3.87 0.145 7320
 7322 3 14.69 68.78 3.93 0.12 7321
 7323 3 14.72 68.95 3.91 0.135 7322
 7324 3 14.64 69.14 3.85 0.144 7323
 7325 3 14.62 69.3 3.83 0.116 7324
 7326 3 14.52 69.59 3.68 0.075 7325
 7327 3 14.49 69.8 3.74 0.099 7326
 7328 3 14.5 69.91 3.72 0.089 7327
 7329 3 14.51 70.03 3.76 0.125 7328
 7330 3 14.49 70.14 3.76 0.155 7329
 7331 3 14.49 70.33 3.74 0.108 7330
 7332 3 14.54 70.55 3.74 0.102 7331
 7333 3 14.57 70.74 3.72 0.102 7332
 7334 3 14.56 70.94 3.7 0.082 7333
 7335 3 14.56 71.11 3.7 0.097 7334
 7336 3 14.5 71.25 3.68 0.116 7335
 7337 3 14.43 71.38 3.65 0.139 7336
 7338 3 14.4 71.56 3.61 0.132 7337
 7339 3 14.22 72.03 3.63 0.067 7338
 7340 3 14.2 72.19 3.61 0.069 7339
 7341 3 14.15 72.33 3.65 0.103 7340
 7342 3 14.08 72.44 3.65 0.101 7341
 7343 3 14.01 72.59 3.63 0.105 7342
 7344 3 13.96 72.78 3.61 0.118 7343
 7345 3 13.97 72.88 3.57 0.159 7344
 7346 3 13.98 72.99 3.55 0.125 7345
 7347 3 13.97 73.13 3.53 0.073 7346
 7348 3 13.92 73.28 3.5 0.116 7347
 7349 3 13.82 73.41 3.44 0.126 7348
 7350 3 13.78 73.58 3.4 0.112 7349
 7351 3 13.72 73.7 3.36 0.124 7350
 7352 3 13.64 73.89 3.3 0.125 7351
 7353 3 13.63 74.11 3.3 0.108 7352
 7354 3 13.62 74.28 3.19 0.000125 7353
 7355 3 13.61 74.41 3.13 0.068 7354
 7356 3 13.57 74.55 3.13 0.072 7355
 7357 3 13.59 74.64 3.05 0.06 7356
 7358 3 13.61 74.72 2.96 0.054 7357
 7359 3 13.66 74.8 2.88 0.083 7358
 7360 3 13.67 74.95 2.84 0.072 7359
 7361 3 13.68 75.08 2.84 0.057 7360
 7362 3 13.68 75.22 2.78 0.073 7361
 7363 3 13.64 75.36 2.69 0.085 7362
 7364 3 13.65 75.47 2.63 0.091 7363
 7365 3 13.74 75.64 2.71 0.118 7364
 7366 3 13.79 75.86 2.63 0.152 7365
 7367 3 13.74 75.64 2.96 0.028 7365
 7368 3 16.6 63.29 3.26 0.22 7251
 7369 3 16.89 63.03 3.09 0.086 7368
 7370 3 16.8 62.96 3.11 0.037 7369
 7371 3 21.18 60.78 4.69 0.12 743
 7372 3 23.4 61.04 5.31 0.384 405
 7373 3 23.74 61.18 5.27 0.351 7372
 7374 3 23.9 61.16 5.3 0.357 7373
 7375 3 24.11 61.19 5.26 0.387 7374
 7376 3 24.31 61.16 5.22 0.368 7375
 7377 3 24.61 61.21 5.02 0.293 7376
 7378 3 24.81 61.26 4.96 0.283 7377
 7379 3 24.97 61.25 4.88 0.248 7378
 7380 3 25.09 61.29 4.83 0.235 7379
 7381 3 25.24 61.32 4.75 0.235 7380
 7382 3 25.36 61.37 4.71 0.227 7381
 7383 3 25.5 61.4 4.67 0.203 7382
 7384 3 25.67 61.43 4.63 0.203 7383
 7385 3 25.84 61.39 4.56 0.229 7384
 7386 3 25.98 61.37 4.48 0.224 7385
 7387 3 26.12 61.33 4.46 0.199 7386
 7388 3 26.26 61.36 4.37 0.19 7387
 7389 3 26.44 61.33 4.37 0.194 7388
 7390 3 26.6 61.26 4.32 0.204 7389
 7391 3 26.76 61.26 4.3 0.232 7390
 7392 3 27.01 61.22 4.33 0.286 7391
 7393 3 27.23 61.37 4.38 0.218 7392
 7394 3 27.42 61.43 4.41 0.223 7393
 7395 3 27.58 61.41 4.34 0.253 7394
 7396 3 27.73 61.47 4.29 0.327 7395
 7397 3 27.87 61.54 4.3 0.368 7396
 7398 3 28.03 61.52 4.2 0.391 7397
 7399 3 28.19 61.55 4.17 0.414 7398
 7400 3 28.35 61.55 4.15 0.446 7399
 7401 3 28.53 61.59 4.12 0.459 7400
 7402 3 28.67 61.69 4.15 0.45 7401
 7403 3 28.8 61.69 4.14 0.428 7402
 7404 3 28.99 62.04 4.77 0.162 7403
 7405 3 29.06 62.15 4.89 0.176 7404
 7406 3 29.13 62.19 4.96 0.199 7405
 7407 3 29.22 62.24 4.96 0.178 7406
 7408 3 28.97 62.05 5.27 0.09 7407
 7409 3 29.02 62.05 5.36 0.058 7408
 7410 3 29.13 62.05 5.43 0.091 7409
 7411 3 29.2 61.9 5.54 0.082 7410
 7412 3 29.22 61.76 5.69 0.129 7411
 7413 3 29.22 61.62 5.83 0.13 7412
 7414 3 29.2 61.52 6.03 0.103 7413
 7415 3 29.22 61.49 6.16 0.085 7414
 7416 3 29.22 61.45 6.29 0.089 7415
 7417 3 29.27 61.44 6.45 0.099 7416
 7418 3 29.36 61.4 6.53 0.069 7417
 7419 3 29.45 61.4 6.65 0.112 7418
 7420 3 29.47 61.34 6.75 0.154 7419
 7421 3 29.69 61.3 6.79 0.135 7420
 7422 3 29.93 61.3 6.69 0.14 7421
 7423 3 30.11 61.38 6.58 0.059 7422
 7424 3 30.22 61.41 6.56 0.071 7423
 7425 3 30.34 61.52 6.5 0.066 7424
 7426 3 30.42 61.63 6.45 0.071 7425
 7427 3 30.5 61.63 6.36 0.108 7426
 7428 3 30.56 61.73 6.32 0.101 7427
 7429 3 29.37 61.27 6.96 0.085 7420
 7430 3 29.35 61.24 7.11 0.089 7429
 7431 3 29.46 61.2 7.23 0.081 7430
 7432 3 29.48 61.12 7.33 0.108 7431
 7433 3 29.51 61.04 7.46 0.109 7432
 7434 3 29.68 61.06 7.57 0.075 7433
 7435 3 29.82 61.02 7.71 0.12 7434
 7436 3 29.87 61.02 7.82 0.118 7435
 7437 3 29.87 61.12 7.95 0.116 7436
 7438 3 29.82 61.2 8.06 0.126 7437
 7439 3 29.84 61.29 8.23 0.116 7438
 7440 3 29.87 61.3 8.38 0.075 7439
 7441 3 29.89 61.39 8.53 0.08 7440
 7442 3 29.93 61.43 8.66 0.078 7441
 7443 3 29.98 61.58 8.75 0.112 7442
 7444 3 30.05 61.71 8.77 0.154 7443
 7445 3 29.96 61.79 8.86 0.121 7444
 7446 3 29.84 61.93 8.86 0.076 7445
 7447 3 29.8 62.01 8.92 0.11 7446
 7448 3 30.26 61.79 8.75 0.076 7444
 7449 3 30.44 61.9 8.7 0.157 7448
 7450 3 30.57 62.01 8.69 0.164 7449
 7451 3 30.51 62.22 8.62 0.076 7450
 7452 3 30.6 62.34 8.68 0.085 7451
 7453 3 30.76 62.44 8.66 0.146 7452
 7454 3 30.89 62.58 8.64 0.162 7453
 7455 3 31.05 62.74 8.62 0.108 7454
 7456 3 31 62.95 8.78 0.095 7455
 7457 3 30.96 62.98 8.87 0.058 7456
 7458 3 29.45 62.41 4.89 0.143 7407
 7459 3 29.6 62.41 4.87 0.154 7458
 7460 3 29.71 62.48 4.89 0.166 7459
 7461 3 29.87 62.47 4.83 0.195 7460
 7462 3 30.05 62.63 4.82 0.177 7461
 7463 3 30.17 62.66 4.82 0.198 7462
 7464 3 30.26 62.74 4.83 0.206 7463
 7465 3 30.32 62.99 4.79 0.182 7464
 7466 3 30.42 63.12 4.86 0.207 7465
 7467 3 30.53 63.38 4.87 0.139 7466
 7468 3 30.62 63.55 4.93 0.161 7467
 7469 3 30.67 63.69 4.9 0.167 7468
 7470 3 30.67 63.87 4.99 0.133 7469
 7471 3 30.67 64.14 4.89 0.144 7470
 7472 3 30.69 64.22 4.79 0.17 7471
 7473 3 30.55 64.33 4.94 0.129 7472
 7474 3 30.48 64.45 4.93 0.203 7473
 7475 3 30.39 64.56 4.94 0.26 7474
 7476 3 30.73 64.56 4.57 0.085 7475
 7477 3 30.89 64.56 4.53 0.088 7476
 7478 3 30.99 64.64 4.43 0.111 7477
 7479 3 31.03 64.72 4.29 0.128 7478
 7480 3 31.03 64.83 4.28 0.168 7479
 7481 3 31.21 64.73 4.12 0.08 7480
 7482 3 31.33 64.73 4 0.095 7481
 7483 3 31.41 64.78 4.07 0.105 7482
 7484 3 31.48 64.86 4.04 0.078 7483
 7485 3 31.6 64.95 3.97 0.072 7484
 7486 3 31.71 65.05 3.98 0.097 7485
 7487 3 31.85 65.14 4.01 0.111 7486
 7488 3 31.91 65.17 3.91 0.116 7487
 7489 3 32.01 65.22 3.75 0.054 7488
 7490 3 30.78 64.98 4.35 0.073 7480
 7491 3 30.17 64.75 5.12 0.19 7475
 7492 3 30.03 64.89 5.2 0.187 7491
 7493 3 29.94 64.89 5.27 0.24 7492
 7494 3 29.83 64.91 5.35 0.276 7493
 7495 3 29.76 64.53 5.58 0.144 7494
 7496 3 29.69 65.27 5.39 0.187 7494
 7497 3 29.6 65.39 5.45 0.212 7496
 7498 3 29.44 65.42 5.58 0.167 7497
 7499 3 29.3 65.5 5.71 0.166 7498
 7500 3 29.19 65.59 5.8 0.167 7499
 7501 3 29.03 65.64 5.9 0.175 7500
 7502 3 28.92 65.72 5.97 0.15 7501
 7503 3 28.78 65.83 6.04 0.16 7502
 7504 3 28.67 66.02 6.11 0.183 7503
 7505 3 28.57 66.16 6.09 0.179 7504
 7506 3 28.44 66.27 6.08 0.146 7505
 7507 3 28.39 66.49 6.17 0.162 7506
 7508 3 28.37 66.65 6.22 0.153 7507
 7509 3 28.37 66.71 6.33 0.148 7508
 7510 3 28.26 66.76 6.33 0.148 7509
 7511 3 28.26 66.9 6.41 0.153 7510
 7512 3 28.3 67.07 6.45 0.14 7511
 7513 3 28.28 67.24 6.47 0.132 7512
 7514 3 28.23 67.47 6.53 0.143 7513
 7515 3 28.12 67.63 6.42 0.14 7514
 7516 3 28.07 67.8 6.46 0.15 7515
 7517 3 27.99 67.94 6.42 0.15 7516
 7518 3 27.89 68.07 6.46 0.147 7517
 7519 3 27.78 68.16 6.47 0.142 7518
 7520 3 27.76 68.33 6.54 0.143 7519
 7521 3 27.67 68.51 6.51 0.131 7520
 7522 3 27.6 68.66 6.47 0.159 7521
 7523 3 27.57 68.77 6.56 0.203 7522
 7524 3 27.51 68.85 6.59 0.273 7523
 7525 3 27.37 68.86 6.63 0.325 7524
 7526 3 27.33 69.02 6.72 0.344 7525
 7527 3 27.23 69.16 6.75 0.367 7526
 7528 3 27.1 69.19 6.76 0.399 7527
 7529 3 26.96 68.57 6.81 0.129 7528
 7530 3 27.01 69.38 6.8 0.368 7528
 7531 3 26.87 69.58 6.6 0.34 7530
 7532 3 26.78 69.71 6.6 0.356 7531
 7533 3 26.55 69.52 7.12 0.141 7532
 7534 3 26.37 69.46 7.23 0.077 7533
 7535 3 26.28 69.38 7.35 0.027 7534
 7536 3 26.33 69.35 7.5 0.099 7535
 7537 3 26.31 69.26 7.6 0.087 7536
 7538 3 26.38 69.18 7.68 0.077 7537
 7539 3 26.49 69.18 7.84 0.097 7538
 7540 3 26.45 69.15 8 0.056 7539
 7541 3 26.29 68.99 8.1 0.121 7540
 7542 3 26.22 68.9 8.2 0.06 7541
 7543 3 26.59 69.9 6.16 0.203 7532
 7544 3 26.45 69.96 6.06 0.162 7543
 7545 3 26.22 69.93 5.92 0.124 7544
 7546 3 26.04 69.94 5.92 0.138 7545
 7547 3 25.93 69.96 5.83 0.122 7546
 7548 3 25.79 69.96 5.68 0.14 7547
 7549 3 25.65 70.02 5.6 0.144 7548
 7550 3 25.47 70.05 5.52 0.143 7549
 7551 3 25.34 70.1 5.49 0.149 7550
 7552 3 25.21 70.16 5.47 0.156 7551
 7553 3 25.07 70.22 5.46 0.127 7552
 7554 3 24.99 70.32 5.4 0.12 7553
 7555 3 24.89 70.44 5.42 0.164 7554
 7556 3 24.78 70.55 5.48 0.178 7555
 7557 3 24.71 70.69 5.6 0.165 7556
 7558 3 24.58 70.83 5.69 0.184 7557
 7559 3 24.47 70.91 5.8 0.14 7558
 7560 3 24.34 71.02 5.92 0.157 7559
 7561 3 24.2 71.1 6.02 0.218 7560
 7562 3 24 71.19 6.11 0.188 7561
 7563 3 23.79 71.21 6.34 0.171 7562
 7564 3 23.61 71.22 6.47 0.165 7563
 7565 3 23.49 71.27 6.54 0.146 7564
 7566 3 23.42 71.3 6.65 0.184 7565
 7567 3 23.24 71.38 6.69 0.21 7566
 7568 3 23.02 71.44 6.74 0.2 7567
 7569 3 22.83 71.61 6.82 0.152 7568
 7570 3 22.7 71.71 6.9 0.163 7569
 7571 3 22.61 71.78 7 0.125 7570
 7572 3 22.45 71.89 6.95 0.139 7571
 7573 3 22.36 71.93 6.98 0.136 7572
 7574 3 22.27 72.04 7.08 0.155 7573
 7575 3 22.18 72.15 7.15 0.154 7574
 7576 3 22.04 72.25 7.25 0.162 7575
 7577 3 21.95 72.35 7.33 0.189 7576
 7578 3 21.86 72.39 7.56 0.184 7577
 7579 3 21.77 72.48 7.68 0.184 7578
 7580 3 21.65 72.59 7.7 0.143 7579
 7581 3 21.52 72.7 7.8 0.147 7580
 7582 3 21.43 72.76 7.91 0.125 7581
 7583 3 21.27 72.79 7.96 0.135 7582
 7584 3 21.15 72.89 8.05 0.139 7583
 7585 3 21.04 72.95 8.16 0.137 7584
 7586 3 20.9 73 8.27 0.166 7585
 7587 3 20.84 73.04 8.43 0.193 7586
 7588 3 20.72 73.06 8.58 0.138 7587
 7589 3 20.52 73.15 8.64 0.168 7588
 7590 3 20.38 73.23 8.74 0.176 7589
 7591 3 20.24 73.31 8.85 0.173 7590
 7592 3 20.11 73.34 8.91 0.155 7591
 7593 3 19.9 73.43 8.96 0.182 7592
 7594 3 19.7 73.53 8.96 0.158 7593
 7595 3 19.52 73.62 8.95 0.117 7594
 7596 3 19.42 73.73 8.99 0.119 7595
 7597 3 19.31 73.84 9.02 0.17 7596
 7598 3 19.22 73.96 9.08 0.138 7597
 7599 3 19.09 74.03 9.19 0.148 7598
 7600 3 19.03 74.14 9.36 0.178 7599
 7601 3 19.03 74.2 9.59 0.205 7600
 7602 3 19.01 74.26 9.74 0.146 7601
 7603 3 18.89 74.31 9.86 0.126 7602
 7604 3 18.71 74.37 9.97 0.102 7603
 7605 3 18.62 74.42 10.09 0.15 7604
 7606 3 18.41 74.5 10.11 0.148 7605
 7607 3 18.28 74.53 10.17 0.146 7606
 7608 3 18.1 74.61 10.2 0.162 7607
 7609 3 17.98 74.66 10.27 0.189 7608
 7610 3 17.8 74.72 10.42 0.166 7609
 7611 3 17.69 74.83 10.57 0.17 7610
 7612 3 17.57 74.92 10.62 0.189 7611
 7613 3 17.39 75.02 10.63 0.182 7612
 7614 3 17.3 75.17 10.67 0.155 7613
 7615 3 17.16 75.36 10.68 0.139 7614
 7616 3 17.12 75.49 10.69 0.139 7615
 7617 3 17 75.59 10.73 0.123 7616
 7618 3 16.91 75.67 10.7 0.132 7617
 7619 3 16.89 75.77 10.77 0.126 7618
 7620 3 16.82 75.8 10.87 0.134 7619
 7621 3 16.75 75.83 11.01 0.143 7620
 7622 3 16.69 75.89 11.13 0.149 7621
 7623 3 16.66 76 11.27 0.148 7622
 7624 3 16.66 76.05 11.41 0.162 7623
 7625 3 16.64 76.06 11.54 0.154 7624
 7626 3 16.57 76.08 11.71 0.152 7625
 7627 3 16.48 76.14 11.93 0.129 7626
 7628 3 16.44 76.17 12.08 0.145 7627
 7629 3 16.39 76.11 12.26 0.151 7628
 7630 3 16.34 76.16 12.37 0.182 7629
 7631 3 16.36 76.14 12.57 0.273 7630
 7632 3 16.2 76.06 12.57 0.172 7631
 7633 3 16.15 76.06 12.78 0.182 7632
 7634 3 16.08 76.08 12.94 0.17 7633
 7635 3 15.99 76.13 13.09 0.14 7634
 7636 3 15.91 76.14 13.19 0.144 7635
 7637 3 15.83 76.14 13.32 0.093 7636
 7638 3 15.66 76.17 13.44 0.171 7637
 7639 3 15.73 76.22 13.57 0.114 7638
 7640 3 15.71 76.27 13.66 0.157 7639
 7641 3 15.6 76.3 13.72 0.158 7640
 7642 3 15.51 76.38 13.86 0.154 7641
 7643 3 15.5 76.47 13.97 0.136 7642
 7644 3 15.53 76.47 14.18 0.147 7643
 7645 3 15.51 76.55 14.33 0.171 7644
 7646 3 15.49 76.56 14.44 0.209 7645
 7647 3 15.39 76.55 14.61 0.253 7646
 7648 3 15.32 76.57 14.77 0.296 7647
 7649 3 15.26 76.63 14.89 0.322 7648
 7650 3 15.19 76.58 15.04 0.334 7649
 7651 3 15.11 76.63 15.21 0.272 7650
 7652 3 15.09 76.71 15.34 0.203 7651
 7653 3 15.02 76.66 15.52 0.18 7652
 7654 3 14.95 76.68 15.66 0.146 7653
 7655 3 14.9 76.63 15.79 0.13 7654
 7656 3 14.85 76.65 15.93 0.126 7655
 7657 3 14.82 76.63 16.08 0.145 7656
 7658 3 14.71 76.6 16.2 0.158 7657
 7659 3 14.62 76.57 16.33 0.172 7658
 7660 3 14.61 76.57 16.49 0.166 7659
 7661 3 14.55 76.6 16.58 0.175 7660
 7662 3 14.6 76.38 16.85 0.225 7661
 7663 3 14.57 76.32 16.94 0.292 7662
 7664 3 14.46 76.27 17.04 0.426 7663
 7665 3 14.19 76.15 17.1 0.417 7664
 7666 3 14.08 76.07 17.08 0.398 7665
 7667 3 13.77 75.99 16.94 0.121 7666
 7668 3 13.62 75.93 16.86 0.121 7667
 7669 3 13.47 75.9 16.79 0.121 7668
 7670 3 14.14 76.07 17.15 0.119 7668
 7671 3 13.35 75.77 16.76 0.114 7667
 7672 3 13.19 75.65 16.79 0.096 7671
 7673 3 13.13 75.54 16.86 0.107 7672
 7674 3 12.97 75.57 16.93 0.11 7673
 7675 3 12.84 75.51 17 0.106 7674
 7676 3 12.71 75.51 17.18 0.128 7675
 7677 3 12.6 75.46 17.34 0.109 7676
 7678 3 12.45 75.57 17.43 0.111 7677
 7679 3 12.31 75.55 17.57 0.098 7678
 7680 3 12.23 75.58 17.73 0.092 7679
 7681 3 12.09 75.65 17.77 0.081 7680
 7682 3 11.98 75.68 17.8 0.073 7681
 7683 3 11.88 75.69 17.79 0.071 7682
 7684 3 11.79 75.74 17.84 0.084 7683
 7685 3 11.81 75.96 17.91 0.083 7684
 7686 3 11.83 76.07 17.86 0.1 7685
 7687 3 11.78 76.21 17.77 0.106 7686
 7688 3 11.75 76.35 17.79 0.152 7687
 7689 3 13.45 76.32 16.83 0.108 7666
 7690 3 13.47 76.43 16.81 0.102 7689
 7691 3 13.42 76.58 16.77 0.121 7690
 7692 3 15.16 76.65 17.56 0.163 7664
 7693 3 15.25 76.74 17.61 0.179 7692
 7694 3 15.29 76.88 17.79 0.153 7693
 7695 3 15.31 77.01 18.01 0.114 7694
 7696 3 15.37 77.04 18.19 0.111 7695
 7697 3 15.46 77.1 18.33 0.104 7696
 7698 3 15.28 77.13 18.45 0.121 7697
 7699 3 15.21 77.24 18.6 0.071 7698
 7700 3 15.16 77.29 18.72 0.048 7699
 7701 3 15.26 77.32 18.83 0.095 7700
 7702 3 15.36 77.35 18.95 0.127 7701
 7703 3 15.47 77.35 19.1 0.122 7702
 7704 3 15.43 77.32 19.29 0.131 7703
 7705 3 15.55 77.32 19.51 0.139 7704
 7706 3 15.64 77.38 19.72 0.107 7705
 7707 3 15.78 77.48 19.83 0.031 7706
 7708 3 15.7 77.46 19.13 0.126 7703
 7709 3 16.14 77.49 18.93 0.107 7708
 7710 3 16.23 77.54 18.82 0.089 7709
 7711 3 16.32 77.54 18.69 0.093 7710
 7712 3 16.41 77.62 18.57 0.111 7711
 7713 3 16.5 77.54 18.41 0.132 7712
 7714 3 16.61 77.54 18.32 0.147 7713
 7715 3 16.62 77.57 18.14 0.107 7714
 7716 3 16.75 77.63 18.03 0.125 7715
 7717 3 16.8 77.63 17.89 0.119 7716
 7718 3 16.87 77.69 17.75 0.128 7717
 7719 3 16.95 77.76 17.59 0.131 7718
 7720 3 16.99 77.76 17.43 0.132 7719
 7721 3 17.06 77.8 17.27 0.101 7720
 7722 3 17.15 77.86 17.12 0.122 7721
 7723 3 17.47 77.99 17.16 0.163 7722
 7724 3 17.69 77.92 17.27 0.161 7723
 7725 3 17.72 77.67 17.34 0.138 7724
 7726 3 17.83 77.55 17.44 0.1 7725
 7727 3 17.99 77.52 17.53 0.093 7726
 7728 3 18.25 77.58 17.62 0.057 7727
 7729 3 18.39 77.67 17.7 0.071 7728
 7730 3 18.5 77.67 17.84 0.136 7729
 7731 3 18.48 77.56 18.04 0.107 7730
 7732 3 18.52 77.47 18.15 0.079 7731
 7733 3 18.75 77.44 18.27 0.12 7732
 7734 3 18.95 77.44 18.33 0.125 7733
 7735 3 19.05 77.39 18.36 0.116 7734
 7736 3 17.79 78.03 17.1 0.052 7724
 7737 3 17.79 77.92 17.09 0.106 7736
 7738 3 17.95 77.8 17.07 0.107 7737
 7739 3 17.95 77.69 17.07 0.103 7738
 7740 3 18.06 77.58 17.14 0.129 7739
 7741 3 18.2 77.55 17.14 0.145 7740
 7742 3 16.88 78.03 17.03 0.088 7722
 7743 3 16.76 78.23 16.93 0.132 7742
 7744 3 16.79 78.36 16.82 0.107 7743
 7745 3 16.74 78.49 16.69 0.057 7744
 7746 3 16.79 78.58 16.62 0.113 7745
 7747 3 16.74 78.69 16.69 0.141 7746
 7748 3 16.63 78.79 16.77 0.183 7747
 7749 3 16.7 78.99 17.07 0.114 7748
 7750 3 16.67 79.04 17.23 0.139 7749
 7751 3 16.58 79.16 17.41 0.105 7750
 7752 3 16.61 79.1 17.53 0.148 7751
 7753 3 16.63 79.07 17.69 0.089 7752
 7754 3 15.1 77.07 18.38 0.127 7698
 7755 3 14.97 77.1 18.44 0.178 7754
 7756 3 14.97 77.1 18.65 0.115 7755
 7757 3 14.86 77.04 18.78 0.094 7756
 7758 3 14.76 77.01 18.83 0.087 7757
 7759 3 14.56 76.93 18.92 0.087 7758
 7760 3 14.45 76.82 18.95 0.08 7759
 7761 3 14.34 76.77 19.04 0.078 7760
 7762 3 14.25 76.69 19.1 0.104 7761
 7763 3 14.12 76.71 19.15 0.064 7762
 7764 3 27.12 69.32 7.34 0.133 7530
 7765 3 27.23 69.46 7.42 0.138 7764
 7766 3 27.35 69.55 7.41 0.107 7765
 7767 3 27.39 69.66 7.55 0.142 7766
 7768 3 27.55 69.69 7.56 0.111 7767
 7769 3 27.67 69.8 7.6 0.121 7768
 7770 3 27.74 69.91 7.72 0.109 7769
 7771 3 27.81 70.02 7.76 0.088 7770
 7772 3 27.88 70.05 7.88 0.092 7771
 7773 3 29.98 62.16 4.71 0.072 7461
 7774 3 30.1 62.09 4.57 0.085 7773
 7775 3 30.17 62.02 4.48 0.073 7774
 7776 3 30.23 61.98 4.33 0.051 7775
 7777 3 30.3 61.94 4.25 0.089 7776
 7778 3 30.26 61.84 4.16 0.096 7777
 7779 3 28.9 62.3 5.07 0.077 7406
 7780 3 28.81 62.41 5.07 0.108 7779
 7781 3 28.68 62.47 5.02 0.088 7780
 7782 3 28.87 61.65 3.72 0.264 7403
 7783 3 28.94 61.66 3.61 0.214 7782
 7784 3 29.08 61.77 3.57 0.173 7783
 7785 3 29.23 61.73 3.49 0.186 7784
 7786 3 29.33 61.73 3.34 0.261 7785
 7787 3 29.44 61.65 3.17 0.291 7786
 7788 3 29.44 61.66 3.01 0.311 7787
 7789 3 29.62 61.48 2.94 0.283 7788
 7790 3 29.76 61.34 2.86 0.277 7789
 7791 3 29.85 61.27 2.84 0.253 7790
 7792 3 29.98 61.16 2.74 0.229 7791
 7793 3 30.12 61.09 2.65 0.211 7792
 7794 3 30.3 61.05 2.63 0.23 7793
 7795 3 30.44 61.02 2.63 0.226 7794
 7796 3 30.6 61.02 2.57 0.214 7795
 7797 3 30.83 60.97 2.44 0.162 7796
 7798 3 30.94 60.9 2.48 0.171 7797
 7799 3 31.08 60.81 2.5 0.224 7798
 7800 3 31.3 60.8 2.39 0.187 7799
 7801 3 31.44 60.73 2.37 0.195 7800
 7802 3 31.57 60.66 2.29 0.21 7801
 7803 3 31.67 60.58 2.23 0.214 7802
 7804 3 31.83 60.59 2.16 0.193 7803
 7805 3 31.94 60.58 2.08 0.207 7804
 7806 3 32.05 60.55 1.94 0.28 7805
 7807 3 32.19 60.53 1.88 0.29 7806
 7808 3 32.25 60.53 1.73 0.325 7807
 7809 3 32.36 60.59 1.74 0.339 7808
 7810 3 32.58 60.87 1.85 0.203 7809
 7811 3 32.68 60.91 1.79 0.193 7810
 7812 3 32.82 60.98 1.81 0.146 7811
 7813 3 33 61.03 1.77 0.185 7812
 7814 3 33.18 61.1 1.76 0.203 7813
 7815 3 33.3 61.17 1.7 0.197 7814
 7816 3 33.44 61.25 1.62 0.204 7815
 7817 3 33.67 61.3 1.61 0.187 7816
 7818 3 33.83 61.27 1.58 0.179 7817
 7819 3 33.99 61.28 1.5 0.181 7818
 7820 3 34.18 61.24 1.49 0.199 7819
 7821 3 34.32 61.28 1.41 0.224 7820
 7822 3 34.43 61.34 1.37 0.203 7821
 7823 3 34.54 61.31 1.31 0.236 7822
 7824 3 34.75 61.21 1.4 0.186 7823
 7825 3 34.87 61.2 1.31 0.178 7824
 7826 3 35.01 61.24 1.26 0.162 7825
 7827 3 35.18 61.17 1.28 0.182 7826
 7828 3 35.3 61.12 1.33 0.2 7827
 7829 3 35.36 61.18 1.4 0.292 7828
 7830 3 35.5 61.3 1.34 0.349 7829
 7831 3 35.29 61.2 1.89 0.131 7830
 7832 3 35.46 61.2 1.98 0.134 7831
 7833 3 35.61 61.17 2.1 0.103 7832
 7834 3 35.72 61.17 2.19 0.124 7833
 7835 3 35.83 61.23 2.33 0.151 7834
 7836 3 35.93 61.31 2.5 0.165 7835
 7837 3 36.01 61.46 2.58 0.147 7836
 7838 3 36.08 61.6 2.64 0.166 7837
 7839 3 35.95 61.85 2.56 0.108 7838
 7840 3 35.98 62 2.64 0.11 7839
 7841 3 35.93 62.13 2.56 0.118 7840
 7842 3 35.79 62.24 2.48 0.113 7841
 7843 3 35.66 62.37 2.6 0.105 7842
 7844 3 36.05 62.2 2.52 0.094 7841
 7845 3 36.15 61.52 2.83 0.127 7838
 7846 3 36.16 61.49 2.96 0.134 7845
 7847 3 36.27 61.48 3.12 0.161 7846
 7848 3 36.4 61.49 3.27 0.168 7847
 7849 3 36.51 61.49 3.41 0.195 7848
 7850 3 36.59 61.53 3.52 0.211 7849
 7851 3 36.79 61.6 3.52 0.134 7850
 7852 3 36.86 61.73 3.54 0.119 7851
 7853 3 36.95 61.66 3.56 0.156 7852
 7854 3 37.08 61.7 3.64 0.149 7853
 7855 3 37.19 61.7 3.81 0.204 7854
 7856 3 37.22 61.62 4 0.286 7855
 7857 3 37.27 61.62 4.13 0.3 7856
 7858 3 37.41 61.56 4.17 0.329 7857
 7859 3 37.52 61.5 4.25 0.381 7858
 7860 3 37.62 61.42 4.29 0.405 7859
 7861 3 37.69 61.24 4.31 0.381 7860
 7862 3 37.84 61.31 4.37 0.332 7861
 7863 3 38.25 61.63 4.36 0.128 7862
 7864 3 38.36 61.78 4.42 0.113 7863
 7865 3 38.44 61.81 4.36 0.109 7864
 7866 3 38.56 61.78 4.28 0.145 7865
 7867 3 38.69 61.8 4.25 0.203 7866
 7868 3 38.87 61.85 4.19 0.215 7867
 7869 3 39 61.89 4.08 0.262 7868
 7870 3 39.27 61.92 4.23 0.163 7869
 7871 3 39.47 61.99 4.36 0.144 7870
 7872 3 39.68 61.98 4.46 0.123 7871
 7873 3 39.75 61.93 4.58 0.122 7872
 7874 3 39.82 61.81 4.66 0.171 7873
 7875 3 39.95 61.71 4.65 0.224 7874
 7876 3 40.05 61.64 4.65 0.224 7875
 7877 3 40.13 61.49 4.84 0.137 7876
 7878 3 40.17 61.49 5.05 0.084 7877
 7879 3 40.19 61.55 5.13 0.085 7878
 7880 3 40.26 61.59 5.26 0.126 7879
 7881 3 40.38 61.61 5.32 0.114 7880
 7882 3 40.55 61.68 5.34 0.111 7881
 7883 3 40.59 61.82 5.51 0.102 7882
 7884 3 40.7 61.86 5.65 0.095 7883
 7885 3 40.77 61.94 5.72 0.159 7884
 7886 3 40.91 62 5.72 0.182 7885
 7887 3 41.17 62.04 5.64 0.16 7886
 7888 3 41.27 62.17 5.84 0.205 7887
 7889 3 41.42 62.15 5.94 0.191 7888
 7890 3 41.45 62.24 6.03 0.15 7889
 7891 3 41.45 62.32 6.34 0.094 7890
 7892 3 41.41 62.4 6.56 0.158 7891
 7893 3 41.51 62.51 6.72 0.164 7892
 7894 3 41.59 62.75 6.9 0.168 7893
 7895 3 41.67 62.86 7.06 0.149 7894
 7896 3 41.77 62.93 7.15 0.163 7895
 7897 3 41.84 63.11 7.23 0.135 7896
 7898 3 42.09 63.04 7.4 0.134 7897
 7899 3 42.24 63.08 7.4 0.177 7898
 7900 3 42.41 63.21 7.36 0.228 7899
 7901 3 42.52 63.35 7.41 0.259 7900
 7902 3 42.56 63.46 7.44 0.224 7901
 7903 3 42.7 63.42 7.59 0.242 7902
 7904 3 42.67 63.46 7.61 0.162 7903
 7905 3 42.64 63.5 7.63 0.162 7904
 7906 3 42.95 63.11 7.47 0.079 7905
 7907 3 43.07 63.07 7.39 0.066 7906
 7908 3 43.09 62.99 7.26 0.075 7907
 7909 3 43.12 62.86 7.19 0.089 7908
 7910 3 43.14 62.81 7.09 0.093 7909
 7911 3 43.21 62.67 7.04 0.082 7910
 7912 3 43.27 62.5 7.02 0.075 7911
 7913 3 42.57 63.67 7.72 0.157 7904
 7914 3 42.6 63.79 7.81 0.124 7913
 7915 3 42.75 63.81 7.86 0.117 7914
 7916 3 42.92 63.89 7.87 0.112 7915
 7917 3 43.03 63.86 7.94 0.162 7916
 7918 3 43.06 63.92 8.16 0.149 7917
 7919 3 42.96 63.75 8.35 0.119 7918
 7920 3 43.1 64.04 8.13 0.223 7918
 7921 3 43.43 63.96 8.37 0.117 7920
 7922 3 43.56 63.96 8.46 0.092 7921
 7923 3 43.61 63.93 8.56 0.102 7922
 7924 3 43.72 63.93 8.58 0.107 7923
 7925 3 43.9 63.96 8.54 0.077 7924
 7926 3 43.99 63.93 8.6 0.09 7925
 7927 3 44.1 63.82 8.65 0.114 7926
 7928 3 44.32 63.82 8.64 0.099 7927
 7929 3 44.49 63.83 8.54 0.084 7928
 7930 3 44.68 63.86 8.54 0.088 7929
 7931 3 44.82 63.89 8.58 0.12 7930
 7932 3 44.96 63.82 8.66 0.146 7931
 7933 3 43.2 63.88 7.75 0.091 7917
 7934 3 43.27 63.86 7.59 0.114 7933
 7935 3 43.44 63.81 7.48 0.091 7934
 7936 3 43.53 63.79 7.43 0.107 7935
 7937 3 43.69 63.81 7.39 0.122 7936
 7938 3 43.71 63.92 7.39 0.000125 7937
 7939 3 43.02 63.31 7.72 0.065 7903
 7940 3 43.1 63.36 7.85 0.09 7939
 7941 3 43.06 63.4 7.97 0.073 7940
 7942 3 43.07 63.4 8.1 0.044 7941
 7943 3 43.24 63.32 8.11 0.083 7942
 7944 3 43.42 63.29 8.28 0.106 7943
 7945 3 43.5 63.28 8.46 0.099 7944
 7946 3 43.53 63.28 8.6 0.075 7945
 7947 3 43.63 63.31 8.69 0.083 7946
 7948 3 43.75 63.29 8.71 0.103 7947
 7949 3 43.77 63.21 8.61 0.059 7948
 7950 3 38.7 61.81 3.72 0.09 7869
 7951 3 38.58 61.78 3.68 0.095 7950
 7952 3 38.4 61.87 3.65 0.136 7951
 7953 3 38.33 61.89 3.55 0.124 7952
 7954 3 38.19 61.98 3.49 0.102 7953
 7955 3 38.19 62.09 3.61 0.121 7954
 7956 3 38.15 62.14 3.72 0.047 7955
 7957 3 37.3 60.87 4.25 0.084 7861
 7958 3 36.44 61.42 3.81 0.117 7850
 7959 3 36.48 61.41 3.96 0.09 7958
 7960 3 36.51 61.38 4.15 0.072 7959
 7961 3 36.63 61.38 4.36 0.098 7960
 7962 3 36.72 61.48 4.38 0.075 7961
 7963 3 36.68 61.6 4.47 0.078 7962
 7964 3 36.69 61.7 4.63 0.097 7963
 7965 3 36.73 61.8 4.63 0.126 7964
 7966 3 36.76 61.91 4.65 0.102 7965
 7967 3 36.8 62.1 4.71 0.112 7966
 7968 3 36.84 62.13 4.84 0.000125 7967
 7969 3 35.65 61.48 1.31 0.305 7830
 7970 3 35.78 61.57 1.38 0.284 7969
 7971 3 35.87 61.71 1.39 0.308 7970
 7972 3 35.97 61.84 1.46 0.324 7971
 7973 3 36.04 61.95 1.45 0.297 7972
 7974 3 36.07 62.12 1.43 0.307 7973
 7975 3 36.18 62.24 1.28 0.261 7974
 7976 3 36.3 62.28 1.13 0.206 7975
 7977 3 36.49 62.31 1.04 0.193 7976
 7978 3 36.65 62.31 0.95 0.186 7977
 7979 3 36.82 62.35 0.94 0.177 7978
 7980 3 36.97 62.38 1.01 0.166 7979
 7981 3 37.11 62.46 1.03 0.165 7980
 7982 3 37.19 62.53 1.04 0.167 7981
 7983 3 37.29 62.63 1.02 0.151 7982
 7984 3 37.4 62.75 1.04 0.144 7983
 7985 3 37.49 62.84 1.06 0.127 7984
 7986 3 37.6 62.95 1.06 0.16 7985
 7987 3 37.68 63.06 1.04 0.164 7986
 7988 3 37.75 63.17 1.11 0.18 7987
 7989 3 37.86 63.29 1.12 0.19 7988
 7990 3 37.96 63.43 1.24 0.174 7989
 7991 3 38 63.54 1.29 0.163 7990
 7992 3 38.07 63.68 1.32 0.157 7991
 7993 3 38.07 63.75 1.45 0.165 7992
 7994 3 38.07 63.86 1.53 0.188 7993
 7995 3 38.17 63.94 1.71 0.176 7994
 7996 3 38.15 64.09 1.84 0.187 7995
 7997 3 38.15 64.21 1.98 0.162 7996
 7998 3 38.18 64.29 2.04 0.251 7997
 7999 3 38.24 64.43 2.06 0.274 7998
 8000 3 38.43 64.49 1.99 0.455 7999
 8001 3 38.11 64.59 2.31 0.284 8000
 8002 3 37.53 64.32 2.21 0.105 8001
 8003 3 37.4 64.28 2.12 0.086 8002
 8004 3 37.35 64.12 2.12 0.098 8003
 8005 3 37.22 64.02 2.12 0.115 8004
 8006 3 37.11 63.95 2.1 0.095 8005
 8007 3 36.94 63.99 2.06 0.112 8006
 8008 3 36.86 63.99 1.96 0.054 8007
 8009 3 37.19 64.37 2.04 0.13 8003
 8010 3 37.1 64.4 2 0.155 8009
 8011 3 37.08 64.56 1.94 0.000125 8010
 8012 3 38.3 64.62 2.42 0.204 8001
 8013 3 38.3 64.68 2.56 0.176 8012
 8014 3 38.18 64.85 2.77 0.128 8013
 8015 3 38.12 64.96 2.94 0.11 8014
 8016 3 37.99 65.04 3.19 0.123 8015
 8017 3 37.96 65.26 3.44 0.146 8016
 8018 3 37.9 65.46 3.5 0.138 8017
 8019 3 37.83 65.6 3.54 0.152 8018
 8020 3 37.74 65.74 3.64 0.184 8019
 8021 3 37.72 65.84 3.67 0.239 8020
 8022 3 37.75 66.01 3.85 0.12 8021
 8023 3 37.76 66.12 4.05 0.126 8022
 8024 3 37.75 66.24 4.18 0.134 8023
 8025 3 37.72 66.32 4.26 0.15 8024
 8026 3 37.7 66.45 4.26 0.176 8025
 8027 3 37.63 66.48 4.34 0.159 8026
 8028 3 37.55 66.51 4.54 0.108 8027
 8029 3 37.51 66.62 4.61 0.14 8028
 8030 3 37.4 66.59 4.78 0.115 8029
 8031 3 37.36 66.65 4.87 0.102 8030
 8032 3 37.26 66.63 4.97 0.126 8031
 8033 3 37.22 66.63 5.13 0.124 8032
 8034 3 37.02 66.71 5.26 0.138 8033
 8035 3 36.86 66.78 5.33 0.166 8034
 8036 3 36.75 66.84 5.34 0.159 8035
 8037 3 36.69 67.07 5.46 0.171 8036
 8038 3 36.59 67.24 5.52 0.196 8037
 8039 3 36.51 67.35 5.51 0.232 8038
 8040 3 36.41 67.42 5.75 0.227 8039
 8041 3 36.54 67.56 6.09 0.108 8040
 8042 3 36.58 67.68 6.13 0.12 8041
 8043 3 36.55 67.93 6.34 0.167 8042
 8044 3 36.56 68.07 6.38 0.214 8043
 8045 3 36.55 68.21 6.48 0.258 8044
 8046 3 36.51 68.26 6.6 0.314 8045
 8047 3 36.51 68.42 6.72 0.382 8046
 8048 3 36.56 68.43 6.89 0.375 8047
 8049 3 36.62 68.4 7.09 0.353 8048
 8050 3 36.71 68.48 7.22 0.374 8049
 8051 3 36.8 68.63 7.3 0.342 8050
 8052 3 36.73 68.57 7.55 0.317 8051
 8053 3 36.78 68.45 7.59 0.357 8052
 8054 3 36.88 68.01 7.64 0.32 8053
 8055 3 36.99 68.04 7.7 0.336 8054
 8056 3 36.95 68.01 7.92 0.287 8055
 8057 3 36.77 67.81 8.21 0.142 8056
 8058 3 36.7 67.65 8.33 0.107 8057
 8059 3 36.69 67.56 8.42 0.147 8058
 8060 3 36.59 67.29 8.36 0.105 8059
 8061 3 36.55 67.17 8.51 0.083 8060
 8062 3 36.49 67.15 8.65 0.085 8061
 8063 3 36.41 67.01 8.81 0.097 8062
 8064 3 36.28 66.86 8.93 0.142 8063
 8065 3 36.18 66.81 9.07 0.13 8064
 8066 3 36.02 66.72 9.1 0.115 8065
 8067 3 36.03 66.61 9.27 0.099 8066
 8068 3 35.93 66.55 9.27 0.115 8067
 8069 3 35.68 66.48 9.26 0.123 8068
 8070 3 35.61 66.44 9.35 0.127 8069
 8071 3 35.57 66.22 9.48 0.145 8070
 8072 3 35.53 66.14 9.65 0.148 8071
 8073 3 35.43 66.03 9.79 0.129 8072
 8074 3 35.65 66.42 9.57 0.091 8070
 8075 3 35.6 66.36 9.71 0.096 8074
 8076 3 35.52 66.28 9.82 0.092 8075
 8077 3 35.39 66.2 9.89 0.034 8076
 8078 3 35.31 66.17 10 0.079 8077
 8079 3 35.2 66.11 9.99 0.093 8078
 8080 3 35.13 66 9.99 0.057 8079
 8081 3 35.06 65.89 10.08 0.059 8080
 8082 3 34.95 65.86 10.11 0.084 8081
 8083 3 34.83 65.77 10.18 0.049 8082
 8084 3 34.7 65.73 10.21 0.081 8083
 8085 3 34.58 65.73 10.32 0.076 8084
 8086 3 34.46 65.75 10.44 0.114 8085
 8087 3 34.36 65.75 10.59 0.103 8086
 8088 3 34.27 65.67 10.68 0.112 8087
 8089 3 34.09 65.61 10.75 0.113 8088
 8090 3 34.01 65.56 10.82 0.119 8089
 8091 3 33.83 65.5 10.68 0.077 8090
 8092 3 33.72 65.37 10.65 0.091 8091
 8093 3 33.61 65.28 10.61 0.121 8092
 8094 3 33.46 65.14 10.67 0.098 8093
 8095 3 33.4 64.91 10.72 0.084 8094
 8096 3 33.3 64.75 10.71 0.107 8095
 8097 3 33.26 64.66 10.77 0.000125 8096
 8098 3 36.84 67.65 8.68 0.133 8059
 8099 3 36.94 67.68 8.88 0.157 8098
 8100 3 36.98 67.67 9.03 0.172 8099
 8101 3 36.96 67.62 9.28 0.141 8100
 8102 3 36.97 67.59 9.42 0.156 8101
 8103 3 36.93 67.42 9.65 0.097 8102
 8104 3 36.93 67.34 9.75 0.118 8103
 8105 3 36.88 67.28 9.91 0.151 8104
 8106 3 36.68 67.22 10.06 0.134 8105
 8107 3 36.7 67.12 10.24 0.096 8106
 8108 3 36.64 67.03 10.35 0.144 8107
 8109 3 36.6 66.97 10.49 0.15 8108
 8110 3 36.49 66.92 10.64 0.107 8109
 8111 3 36.4 66.97 10.89 0.134 8110
 8112 3 36.35 66.97 11.07 0.141 8111
 8113 3 36.32 66.98 11.27 0.112 8112
 8114 3 36.28 67.02 11.45 0.104 8113
 8115 3 36.3 67.02 11.62 0.099 8114
 8116 3 36.37 67.02 11.73 0.128 8115
 8117 3 36.4 67.09 11.86 0.106 8116
 8118 3 36.48 67.2 12 0.079 8117
 8119 3 36.58 67.2 12.14 0.132 8118
 8120 3 36.69 67.2 12.26 0.141 8119
 8121 3 36.79 67.28 12.4 0.121 8120
 8122 3 36.9 67.27 12.52 0.129 8121
 8123 3 37.05 67.28 12.61 0.166 8122
 8124 3 37.26 67.38 12.75 0.148 8123
 8125 3 37.39 67.41 12.98 0.109 8124
 8126 3 37.46 67.49 13.08 0.122 8125
 8127 3 37.51 67.4 13.3 0.093 8126
 8128 3 37.59 67.41 13.41 0.118 8127
 8129 3 37.65 67.32 13.51 0.087 8128
 8130 3 37.69 67.32 13.63 0.078 8129
 8131 3 37.66 67.36 13.75 0.084 8130
 8132 3 37.74 67.38 13.85 0.153 8131
 8133 3 37.99 67.3 13.97 0.168 8132
 8134 3 38.33 67.46 14.28 0.156 8133
 8135 3 38.35 67.44 14.45 0.177 8134
 8136 3 38.34 67.49 14.69 0.1 8135
 8137 3 38.41 67.57 14.85 0.129 8136
 8138 3 38.4 67.66 15.01 0.12 8137
 8139 3 38.38 67.76 15.17 0.086 8138
 8140 3 38.24 67.88 15.3 0.071 8139
 8141 3 38.34 67.9 15.36 0.072 8140
 8142 3 38.37 67.99 15.49 0.089 8141
 8143 3 38.38 68.02 15.63 0.124 8142
 8144 3 38.31 68.13 15.82 0.095 8143
 8145 3 38.17 68.16 15.95 0.11 8144
 8146 3 38.1 68.27 16.08 0.111 8145
 8147 3 38.05 68.24 16.2 0.136 8146
 8148 3 38.02 68.33 16.29 0.176 8147
 8149 3 37.99 68.41 16.36 0.213 8148
 8150 3 38 68.46 16.59 0.212 8149
 8151 3 37.96 68.46 16.7 0.188 8150
 8152 3 37.89 68.63 16.83 0.102 8151
 8153 3 37.92 68.8 16.84 0.099 8152
 8154 3 37.82 68.91 16.86 0.078 8153
 8155 3 37.78 68.97 17.02 0.103 8154
 8156 3 37.78 69.11 17.06 0.132 8155
 8157 3 37.75 69.16 17.2 0.103 8156
 8158 3 37.78 69.19 17.4 0.117 8157
 8159 3 37.85 69.27 17.58 0.09 8158
 8160 3 37.88 69.35 17.7 0.152 8159
 8161 3 37.78 69.44 17.92 0.071 8160
 8162 3 37.68 69.52 18.11 0.122 8161
 8163 3 37.61 69.57 18.29 0.115 8162
 8164 3 37.64 69.69 18.4 0.1 8163
 8165 3 37.63 69.77 18.58 0.082 8164
 8166 3 37.56 69.85 18.65 0.081 8165
 8167 3 37.5 69.96 18.7 0.129 8166
 8168 3 37.46 70.07 18.7 0.173 8167
 8169 3 37.38 70.27 19.03 0.112 8168
 8170 3 37.48 70.22 19.2 0.132 8169
 8171 3 37.61 70.22 19.33 0.106 8170
 8172 3 37.72 70.29 19.43 0.089 8171
 8173 3 37.68 70.46 19.58 0.091 8172
 8174 3 37.49 70.71 19.6 0.06 8173
 8175 3 37.37 70.86 19.69 0.066 8174
 8176 3 37.29 70.93 19.76 0.097 8175
 8177 3 37.24 71.02 19.85 0.076 8176
 8178 3 37.15 71.07 19.94 0.065 8177
 8179 3 37.12 71.09 20.12 0.079 8178
 8180 3 37.12 71.18 20.26 0.084 8179
 8181 3 37.07 71.29 20.39 0.091 8180
 8182 3 37.04 71.4 20.48 0.107 8181
 8183 3 37.07 71.53 20.6 0.094 8182
 8184 3 37.07 71.54 20.78 0.081 8183
 8185 3 36.99 71.54 20.91 0.102 8184
 8186 3 36.89 71.59 21.03 0.059 8185
 8187 3 36.97 71.59 21.19 0.109 8186
 8188 3 36.97 71.67 21.39 0.091 8187
 8189 3 36.93 71.76 21.5 0.000125 8188
 8190 3 38.03 69.44 17.49 0.068 8160
 8191 3 38.03 69.54 17.42 0.067 8190
 8192 3 38.13 69.55 17.34 0.069 8191
 8193 3 37.7 68.46 16.11 0.082 8149
 8194 3 37.59 68.49 16.11 0.09 8193
 8195 3 38.59 67.8 15.22 0.075 8139
 8196 3 38.67 67.88 15.23 0.11 8195
 8197 3 38.73 67.88 15.33 0.087 8196
 8198 3 38.77 67.82 15.52 0.089 8197
 8199 3 38.8 67.82 15.64 0.109 8198
 8200 3 38.77 67.93 15.78 0.09 8199
 8201 3 38.79 68.04 15.97 0.081 8200
 8202 3 38.76 68.07 16.11 0.112 8201
 8203 3 38.81 68.02 16.31 0.115 8202
 8204 3 38.89 68.1 16.38 0.097 8203
 8205 3 38.92 68.24 16.45 0.088 8204
 8206 3 38.92 68.35 16.43 0.056 8205
 8207 3 37.53 67.74 13 0.102 8126
 8208 3 37.68 67.8 13.13 0.111 8207
 8209 3 37.84 67.82 13.27 0.104 8208
 8210 3 37.93 67.88 13.31 0.118 8209
 8211 3 38.01 67.9 13.13 0.000125 8210
 8212 3 36.93 67 12.56 0.087 8123
 8213 3 36.86 66.97 12.64 0.177 8212
 8214 3 36.94 66.81 12.51 0.121 8213
 8215 3 36.98 66.67 12.58 0.133 8214
 8216 3 36.79 66.47 12.56 0.075 8215
 8217 3 36.68 67.01 12.93 0.089 8213
 8218 3 36.49 67.14 11.09 0.083 8112
 8219 3 36.57 67.22 11.01 0.087 8218
 8220 3 36.72 67.22 10.87 0.035 8219
 8221 3 36.83 67.22 10.83 0.048 8220
 8222 3 36.56 66.78 10.66 0.089 8110
 8223 3 36.63 66.7 10.73 0.089 8222
 8224 3 36.63 66.61 10.83 0.053 8223
 8225 3 36.56 66.45 10.9 0.097 8224
 8226 3 36.52 66.25 10.91 0.06 8225
 8227 3 36.51 66.14 11 0.109 8226
 8228 3 36.34 66.14 11.11 0.077 8227
 8229 3 36.26 66.06 11.12 0.111 8228
 8230 3 36.22 65.92 11.11 0.027 8229
 8231 3 36.15 65.8 11.18 0.094 8230
 8232 3 36.04 65.75 11.32 0.082 8231
 8233 3 36.01 65.75 11.49 0.073 8232
 8234 3 35.83 65.8 11.59 0.067 8233
 8235 3 35.72 65.81 11.64 0.095 8234
 8236 3 35.54 65.8 11.69 0.095 8235
 8237 3 35.43 65.7 11.77 0.11 8236
 8238 3 35.3 65.61 11.76 0.131 8237
 8239 3 35.15 65.61 11.92 0.08 8238
 8240 3 34.97 65.61 11.94 0.067 8239
 8241 3 34.93 65.53 12.02 0.066 8240
 8242 3 34.83 65.47 12.09 0.08 8241
 8243 3 34.86 65.44 12.23 0.08 8242
 8244 3 36.82 66.95 10.47 0.03 8109
 8245 3 36.92 68.84 7.62 0.199 8053
 8246 3 36.96 69.12 7.63 0.181 8245
 8247 3 36.99 69.23 7.68 0.214 8246
 8248 3 37.09 69.46 7.64 0.17 8247
 8249 3 37.09 69.65 7.58 0.187 8248
 8250 3 37.01 69.81 7.52 0.11 8249
 8251 3 37.11 69.96 7.43 0.158 8250
 8252 3 37.08 70.17 7.46 0.115 8251
 8253 3 37.12 70.37 7.51 0.133 8252
 8254 3 37.12 70.48 7.51 0.183 8253
 8255 3 37.19 70.65 7.46 0.151 8254
 8256 3 37.27 70.84 7.47 0.125 8255
 8257 3 37.35 70.96 7.51 0.157 8256
 8258 3 37.56 71.15 7.5 0.124 8257
 8259 3 37.73 71.23 7.49 0.125 8258
 8260 3 37.76 71.37 7.46 0.116 8259
 8261 3 37.81 71.54 7.47 0.148 8260
 8262 3 37.84 71.73 7.46 0.185 8261
 8263 3 37.82 71.9 7.46 0.146 8262
 8264 3 37.7 72.09 7.42 0.126 8263
 8265 3 37.6 72.21 7.38 0.091 8264
 8266 3 37.59 72.32 7.42 0.094 8265
 8267 3 37.52 72.4 7.43 0.105 8266
 8268 3 37.45 72.56 7.42 0.122 8267
 8269 3 37.32 72.68 7.34 0.117 8268
 8270 3 37.21 72.79 7.34 0.135 8269
 8271 3 37.12 72.84 7.31 0.149 8270
 8272 3 37.03 72.95 7.29 0.154 8271
 8273 3 36.95 73.04 7.25 0.213 8272
 8274 3 36.88 73.18 7.27 0.27 8273
 8275 3 36.87 73.34 7.26 0.273 8274
 8276 3 36.84 73.53 7.13 0.215 8275
 8277 3 36.77 73.82 7.13 0.135 8276
 8278 3 36.64 73.93 7.09 0.114 8277
 8279 3 36.52 73.99 7.08 0.114 8278
 8280 3 36.51 74.15 7.12 0.121 8279
 8281 3 36.32 74.15 7.26 0.109 8280
 8282 3 36.37 74.01 7.31 0.142 8281
 8283 3 36.42 73.87 7.38 0.168 8282
 8284 3 36.32 74.04 7.63 0.058 8283
 8285 3 36.3 74.1 7.72 0.103 8284
 8286 3 36.26 74.07 7.85 0.083 8285
 8287 3 36.31 74.03 7.94 0.106 8286
 8288 3 36.39 73.96 7.95 0.000125 8287
 8289 3 36.52 74.26 7.08 0.091 8280
 8290 3 36.56 74.4 7.05 0.124 8289
 8291 3 36.48 74.53 7.01 0.182 8290
 8292 3 36.51 74.65 6.96 0.15 8291
 8293 3 36.55 74.73 6.88 0.139 8292
 8294 3 36.65 74.93 6.88 0.168 8293
 8295 3 36.58 75.03 6.91 0.156 8294
 8296 3 36.63 75.15 6.9 0.148 8295
 8297 3 36.66 75.23 7.09 0.136 8296
 8298 3 36.61 75.32 7.14 0.145 8297
 8299 3 36.65 75.46 7.14 0.163 8298
 8300 3 36.43 75.49 7.31 0.079 8299
 8301 3 36.33 75.53 7.4 0.082 8300
 8302 3 36.66 75.54 7.38 0.123 8299
 8303 3 36.73 75.63 7.39 0.179 8302
 8304 3 36.77 75.71 7.64 0.149 8303
 8305 3 36.77 75.71 7.78 0.135 8304
 8306 3 36.76 75.76 7.95 0.163 8305
 8307 3 36.56 75.76 8.27 0.13 8306
 8308 3 36.52 75.79 8.45 0.12 8307
 8309 3 36.57 75.71 8.63 0.094 8308
 8310 3 36.52 75.65 8.72 0.099 8309
 8311 3 36.39 75.63 8.78 0.104 8310
 8312 3 36.24 75.62 8.86 0.095 8311
 8313 3 36.1 75.62 8.98 0.151 8312
 8314 3 36.06 75.61 9.2 0.16 8313
 8315 3 36.02 75.62 9.33 0.175 8314
 8316 3 35.88 75.53 9.53 0.14 8315
 8317 3 35.84 75.47 9.71 0.182 8316
 8318 3 35.68 75.44 9.88 0.16 8317
 8319 3 35.6 75.45 10.08 0.133 8318
 8320 3 35.53 75.56 10.27 0.141 8319
 8321 3 35.5 75.62 10.38 0.182 8320
 8322 3 35.46 75.64 10.54 0.163 8321
 8323 3 35.2 75.67 10.63 0.117 8322
 8324 3 35.14 75.72 10.83 0.119 8323
 8325 3 35 75.72 11.09 0.089 8324
 8326 3 34.93 75.8 11.29 0.156 8325
 8327 3 34.96 75.64 11.53 0.114 8326
 8328 3 34.92 75.58 11.67 0.121 8327
 8329 3 34.89 75.53 11.78 0.138 8328
 8330 3 34.92 75.53 11.94 0.103 8329
 8331 3 34.85 75.53 12.08 0.166 8330
 8332 3 34.78 75.56 12.26 0.147 8331
 8333 3 34.65 75.59 12.42 0.134 8332
 8334 3 34.65 75.59 12.62 0.11 8333
 8335 3 34.55 75.67 12.74 0.11 8334
 8336 3 34.58 75.75 12.91 0.091 8335
 8337 3 34.57 75.8 13.03 0.124 8336
 8338 3 34.45 75.89 13.16 0.126 8337
 8339 3 34.39 76.03 13.29 0.126 8338
 8340 3 34.28 76.08 13.41 0.133 8339
 8341 3 34.22 76.16 13.59 0.143 8340
 8342 3 34.06 76.19 13.65 0.112 8341
 8343 3 33.92 76.22 13.72 0.12 8342
 8344 3 33.81 76.22 13.84 0.126 8343
 8345 3 33.78 76.2 13.98 0.103 8344
 8346 3 33.68 76.31 14.1 0.119 8345
 8347 3 33.61 76.3 14.23 0.079 8346
 8348 3 33.54 76.29 14.35 0.092 8347
 8349 3 33.43 76.27 14.39 0.105 8348
 8350 3 33.35 76.24 14.47 0.134 8349
 8351 3 33.18 76.27 14.55 0.136 8350
 8352 3 33.08 76.34 14.66 0.149 8351
 8353 3 33.15 76.48 14.85 0.172 8352
 8354 3 32.97 76.54 14.93 0.151 8353
 8355 3 32.78 76.62 14.94 0.176 8354
 8356 3 32.62 76.65 14.94 0.236 8355
 8357 3 32.5 76.73 14.89 0.336 8356
 8358 3 32.39 76.76 14.89 0.393 8357
 8359 3 32.15 76.66 15.02 0.284 8358
 8360 3 32.07 76.84 15.44 0.099 8359
 8361 3 31.9 76.82 15.43 0.135 8360
 8362 3 31.79 76.9 15.63 0.098 8361
 8363 3 31.7 77.03 15.79 0.081 8362
 8364 3 31.91 76.47 14.76 0.12 8359
 8365 3 31.78 76.47 14.6 0.14 8364
 8366 3 31.6 76.44 14.71 0.095 8365
 8367 3 31.43 76.51 14.79 0.079 8366
 8368 3 31.35 76.52 14.86 0.13 8367
 8369 3 31.22 76.46 14.96 0.101 8368
 8370 3 31.06 76.44 15.01 0.11 8369
 8371 3 30.92 76.32 15.2 0.119 8370
 8372 3 30.81 76.16 15.24 0.091 8371
 8373 3 30.76 76.01 15.13 0.076 8372
 8374 3 30.79 75.8 15.12 0.172 8373
 8375 3 30.79 75.66 15.19 0.218 8374
 8376 3 30.58 75.55 15.29 0.11 8375
 8377 3 30.54 75.35 15.37 0.11 8376
 8378 3 30.45 75.22 15.37 0.085 8377
 8379 3 30.29 75.11 15.44 0.085 8378
 8380 3 30.13 75.05 15.54 0.101 8379
 8381 3 30.02 74.99 15.64 0.118 8380
 8382 3 29.88 74.94 15.79 0.125 8381
 8383 3 29.77 74.88 15.84 0.16 8382
 8384 3 29.63 74.79 15.97 0.095 8383
 8385 3 29.52 74.74 15.85 0.094 8384
 8386 3 29.42 74.6 15.81 0.08 8385
 8387 3 29.31 74.46 15.78 0.077 8386
 8388 3 29.29 74.27 15.82 0.105 8387
 8389 3 29.24 74.15 15.85 0.079 8388
 8390 3 29.11 74.1 15.81 0.091 8389
 8391 3 28.99 73.99 15.8 0.099 8390
 8392 3 28.99 73.88 15.81 0.151 8391
 8393 3 28.81 73.61 15.56 0.092 8392
 8394 3 28.63 73.58 15.47 0.094 8393
 8395 3 28.47 73.49 15.36 0.091 8394
 8396 3 28.36 73.36 15.35 0.107 8395
 8397 3 28.26 73.24 15.38 0.117 8396
 8398 3 28.19 73.14 15.55 0.098 8397
 8399 3 28.17 73.04 15.73 0.104 8398
 8400 3 28.14 72.95 15.85 0.097 8399
 8401 3 28.02 72.85 15.89 0.074 8400
 8402 3 28.05 72.81 16 0.088 8401
 8403 3 28.02 72.79 16.2 0.111 8402
 8404 3 27.98 72.76 16.32 0.078 8403
 8405 3 27.91 72.7 16.43 0.069 8404
 8406 3 32.68 77.08 14.57 0.27 8358
 8407 3 32.68 77.16 14.38 0.301 8406
 8408 3 32.83 77.24 14.29 0.187 8407
 8409 3 32.94 77.27 14.22 0.077 8408
 8410 3 36.78 73.32 7.84 0.117 8275
 8411 3 36.76 73.29 8 0.11 8410
 8412 3 36.76 73.38 8.17 0.095 8411
 8413 3 36.74 73.51 8.21 0.15 8412
 8414 3 36.66 73.51 8.43 0.106 8413
 8415 3 36.49 73.56 8.52 0.089 8414
 8416 3 36.37 73.6 8.58 0.107 8415
 8417 3 36.3 73.79 8.65 0.092 8416
 8418 3 36.3 73.96 8.62 0.088 8417
 8419 3 36.37 74.1 8.67 0.088 8418
 8420 3 36.45 74.18 8.76 0.082 8419
 8421 3 36.52 74.32 8.76 0.076 8420
 8422 3 36.63 74.37 8.7 0.124 8421
 8423 3 36.69 74.46 8.59 0.056 8422
 8424 3 36.74 68.98 7.8 0.052 8247
 8425 3 36.66 69.01 7.88 0.089 8424
 8426 3 36.57 69.18 7.84 0.1 8425
 8427 3 36.49 69.31 7.85 0.084 8426
 8428 3 36.62 69.06 8.01 0.072 8425
 8429 3 36.56 69.13 8.08 0.056 8428
 8430 3 36.45 67.76 5.84 0.081 8042
 8431 3 36.37 67.49 5.18 0.145 8039
 8432 3 36.36 67.65 5.16 0.187 8431
 8433 3 36.26 67.68 5.08 0.215 8432
 8434 3 36.4 67.82 4.93 0.106 8433
 8435 3 36.23 67.93 4.97 0.102 8434
 8436 3 36.12 68.01 5.01 0.078 8435
 8437 3 36.04 68.12 5.02 0.079 8436
 8438 3 35.94 68.21 5.01 0.000125 8437
 8439 3 35.94 67.67 5 0.136 8433
 8440 3 35.69 67.68 4.88 0.144 8439
 8441 3 37.4 65.31 3.67 0.109 8021
 8442 3 37.26 65.18 3.71 0.091 8441
 8443 3 37.13 65.17 3.71 0.108 8442
 8444 3 37.05 65.18 3.62 0.112 8443
 8445 3 37 65.15 3.42 0.083 8444
 8446 3 36.82 65.04 3.39 0.104 8445
 8447 3 36.76 64.87 3.56 0.072 8446
 8448 3 36.75 65.34 3.37 0.156 8446
 8449 3 36.85 65.4 3.39 0.135 8448
 8450 3 36.92 65.46 3.33 0.000125 8449
 8451 3 38.89 64.43 1.67 0.272 8000
 8452 3 39.05 64.38 1.53 0.216 8451
 8453 3 39.15 64.35 1.36 0.212 8452
 8454 3 39.29 64.29 1.23 0.157 8453
 8455 3 39.4 64.27 1.11 0.146 8454
 8456 3 39.51 64.27 1.03 0.151 8455
 8457 3 39.67 64.27 0.98 0.165 8456
 8458 3 39.82 64.29 1.29 0.087 8457
 8459 3 39.75 64.22 1.35 0.038 8458
 8460 3 39.89 64.44 0.87 0.142 8457
 8461 3 40.06 64.54 0.95 0.153 8460
 8462 3 40.17 64.58 1 0.196 8461
 8463 3 39.97 64.5 1.25 0.072 8462
 8464 3 39.89 64.55 1.39 0.072 8463
 8465 3 40.29 64.66 0.94 0.151 8462
 8466 3 40.53 64.77 0.88 0.179 8465
 8467 3 40.67 64.86 0.84 0.196 8466
 8468 3 40.8 64.94 0.82 0.219 8467
 8469 3 40.9 65.08 0.62 0.252 8468
 8470 3 40.97 65.16 0.45 0.273 8469
 8471 3 41.1 65.22 0.35 0.332 8470
 8472 3 41.19 65.33 0.24 0.362 8471
 8473 3 41.25 65.35 0.1 0.41 8472
 8474 3 40.67 65.82 0.29 0.122 8473
 8475 3 40.47 65.85 0.3 0.112 8474
 8476 3 40.37 65.83 0.27 0.051 8475
 8477 3 41.39 65.27 0.02 0.38 8473
 8478 3 41.68 65.33 -0.02 0.327 8477
 8479 3 41.85 65.41 0 0.293 8478
 8480 3 41.92 65.32 -0.07 0.275 8479
 8481 3 42.04 65.29 -0.15 0.239 8480
 8482 3 42.18 65.27 -0.21 0.228 8481
 8483 3 42.32 65.19 -0.3 0.177 8482
 8484 3 42.5 65.22 -0.24 0.157 8483
 8485 3 42.61 65.16 -0.35 0.119 8484
 8486 3 42.72 65.19 -0.46 0.127 8485
 8487 3 42.86 65.23 -0.53 0.119 8486
 8488 3 42.97 65.14 -0.63 0.129 8487
 8489 3 43.07 65.2 -0.76 0.158 8488
 8490 3 43.18 65.17 -0.87 0.167 8489
 8491 3 43.29 65.06 -0.92 0.192 8490
 8492 3 43.37 65.06 -1.01 0.26 8491
 8493 3 43.53 65.23 -1.33 0.2 8492
 8494 3 43.67 65.28 -1.45 0.206 8493
 8495 3 43.81 65.34 -1.6 0.146 8494
 8496 3 43.91 65.36 -1.7 0.126 8495
 8497 3 44.04 65.42 -1.85 0.163 8496
 8498 3 44.21 65.47 -1.92 0.157 8497
 8499 3 44.34 65.56 -1.98 0.163 8498
 8500 3 44.5 65.61 -2.08 0.147 8499
 8501 3 44.67 65.67 -2.12 0.14 8500
 8502 3 44.85 65.64 -2.22 0.145 8501
 8503 3 45 65.72 -2.37 0.141 8502
 8504 3 45.1 65.78 -2.49 0.185 8503
 8505 3 45.31 65.7 -2.57 0.173 8504
 8506 3 45.39 65.65 -2.7 0.2 8505
 8507 3 45.46 65.65 -2.83 0.269 8506
 8508 3 45.75 65.45 -2.71 0.183 8507
 8509 3 45.85 65.44 -2.83 0.247 8508
 8510 3 46.07 65.12 -2.92 0.19 8509
 8511 3 46.14 64.98 -3.09 0.201 8510
 8512 3 46.21 64.8 -3.23 0.193 8511
 8513 3 46.36 64.75 -3.31 0.21 8512
 8514 3 46.52 64.67 -3.38 0.214 8513
 8515 3 46.92 64.62 -3.36 0.152 8514
 8516 3 47.11 64.55 -3.4 0.153 8515
 8517 3 47.35 64.57 -3.52 0.157 8516
 8518 3 47.48 64.52 -3.63 0.108 8517
 8519 3 47.6 64.49 -3.71 0.088 8518
 8520 3 47.77 64.49 -3.8 0.149 8519
 8521 3 47.92 64.49 -3.85 0.124 8520
 8522 3 48.05 64.66 -3.84 0.06 8521
 8523 3 48.13 64.74 -3.87 0.088 8522
 8524 3 48.24 64.87 -3.82 0.09 8523
 8525 3 48.27 64.96 -3.87 0.115 8524
 8526 3 48.33 65.06 -3.89 0.000125 8525
 8527 3 48.05 64.38 -3.95 0.061 8521
 8528 3 48.16 64.37 -4.01 0.091 8527
 8529 3 48.34 64.34 -4.03 0.122 8528
 8530 3 48.53 64.34 -4.03 0.135 8529
 8531 3 48.7 64.32 -4.05 0.12 8530
 8532 3 48.83 64.29 -4.14 0.118 8531
 8533 3 48.95 64.32 -4.27 0.114 8532
 8534 3 49.08 64.32 -4.39 0.101 8533
 8535 3 49.22 64.4 -4.48 0.144 8534
 8536 3 49.38 64.35 -4.55 0.167 8535
 8537 3 49.45 64.32 -4.67 0.173 8536
 8538 3 49.55 64.43 -4.92 0.154 8537
 8539 3 49.62 64.54 -4.96 0.16 8538
 8540 3 49.77 64.51 -5.1 0.12 8539
 8541 3 49.87 64.54 -5.22 0.119 8540
 8542 3 49.92 64.52 -5.36 0.111 8541
 8543 3 50.03 64.49 -5.48 0.157 8542
 8544 3 50.16 64.43 -5.59 0.134 8543
 8545 3 50.34 64.37 -5.64 0.143 8544
 8546 3 50.45 64.31 -5.73 0.105 8545
 8547 3 50.55 64.23 -5.77 0.149 8546
 8548 3 50.65 64.1 -5.86 0.144 8547
 8549 3 50.66 64.01 -5.98 0.138 8548
 8550 3 50.7 63.88 -6.12 0.165 8549
 8551 3 50.73 63.78 -6.28 0.192 8550
 8552 3 50.83 63.83 -6.48 0.19 8551
 8553 3 50.87 63.78 -6.61 0.247 8552
 8554 3 50.98 63.85 -6.8 0.23 8553
 8555 3 51.21 63.99 -6.98 0.232 8554
 8556 3 51.52 64.13 -7.06 0.154 8555
 8557 3 51.62 64.16 -7.15 0.152 8556
 8558 3 51.79 64.14 -7.23 0.146 8557
 8559 3 51.93 64.16 -7.3 0.14 8558
 8560 3 52.08 64.13 -7.4 0.156 8559
 8561 3 52.26 64.11 -7.49 0.152 8560
 8562 3 52.41 64.04 -7.57 0.137 8561
 8563 3 52.52 64.03 -7.58 0.18 8562
 8564 3 52.61 64.21 -7.32 0.095 8563
 8565 3 52.64 64.27 -7.23 0.075 8564
 8566 3 52.72 64.36 -7.12 0.097 8565
 8567 3 52.83 64.49 -7.13 0.118 8566
 8568 3 52.97 64.69 -7.11 0.107 8567
 8569 3 53.04 64.75 -7.06 0.000125 8568
 8570 3 52.62 63.92 -7.75 0.103 8563
 8571 3 52.8 63.88 -7.9 0.109 8570
 8572 3 52.9 63.89 -8.06 0.129 8571
 8573 3 53.04 63.97 -8.12 0.139 8572
 8574 3 53.12 63.92 -8.29 0.115 8573
 8575 3 53.26 63.96 -8.37 0.114 8574
 8576 3 53.38 63.92 -8.5 0.12 8575
 8577 3 53.46 63.82 -8.58 0.093 8576
 8578 3 53.6 63.78 -8.7 0.145 8577
 8579 3 53.71 63.78 -8.83 0.177 8578
 8580 3 53.82 63.74 -8.98 0.236 8579
 8581 3 53.82 63.71 -9.15 0.275 8580
 8582 3 53.86 63.7 -9.33 0.378 8581
 8583 3 53.85 63.71 -9.45 0.462 8582
 8584 3 54.46 64.3 -9.45 0.092 8583
 8585 3 54.6 64.41 -9.31 0.094 8584
 8586 3 54.58 64.5 -9.25 0.128 8585
 8587 3 54.58 64.66 -9.48 0.065 8586
 8588 3 54.53 64.82 -9.56 0.067 8587
 8589 3 54.43 64.83 -9.51 0.092 8588
 8590 3 53.75 63.59 -9.6 0.443 8583
 8591 3 53.71 63.49 -9.69 0.477 8590
 8592 3 54.13 63.61 -9.95 0.38 8591
 8593 3 53.93 63.1 -9.94 0.125 8592
 8594 3 54.11 63.03 -10.03 0.091 8593
 8595 3 54.36 62.95 -9.99 0.069 8594
 8596 3 54.28 63.68 -10.03 0.289 8592
 8597 3 54.26 63.71 -10.14 0.292 8596
 8598 3 54.64 63.99 -10.23 0.135 8597
 8599 3 54.79 63.96 -10.36 0.149 8598
 8600 3 54.93 63.96 -10.45 0.126 8599
 8601 3 55.03 63.93 -10.54 0.151 8600
 8602 3 55.11 63.93 -10.65 0.191 8601
 8603 3 55.21 63.85 -10.77 0.207 8602
 8604 3 55.29 63.57 -10.95 0.146 8603
 8605 3 55.35 63.43 -11.09 0.112 8604
 8606 3 55.42 63.37 -11.19 0.125 8605
 8607 3 55.5 63.29 -11.3 0.124 8606
 8608 3 55.63 63.19 -11.39 0.134 8607
 8609 3 55.78 63.15 -11.54 0.118 8608
 8610 3 55.94 63.11 -11.63 0.148 8609
 8611 3 56.07 63.15 -11.79 0.139 8610
 8612 3 56.25 63.14 -11.86 0.114 8611
 8613 3 56.41 63.15 -11.95 0.1 8612
 8614 3 56.56 63.21 -12.04 0.093 8613
 8615 3 56.66 63.22 -12.22 0.088 8614
 8616 3 56.73 63.25 -12.35 0.142 8615
 8617 3 56.8 63.33 -12.42 0.12 8616
 8618 3 56.85 63.4 -12.53 0.117 8617
 8619 3 56.92 63.46 -12.69 0.128 8618
 8620 3 56.98 63.54 -12.83 0.142 8619
 8621 3 56.99 63.61 -12.96 0.16 8620
 8622 3 57.12 63.79 -12.96 0.141 8621
 8623 3 57.23 63.86 -13.14 0.17 8622
 8624 3 57.36 63.97 -13.25 0.225 8623
 8625 3 57.48 64 -13.42 0.201 8624
 8626 3 57.79 63.96 -13.77 0.147 8625
 8627 3 57.9 63.9 -13.97 0.154 8626
 8628 3 57.99 63.89 -14.16 0.123 8627
 8629 3 58.09 63.92 -14.33 0.117 8628
 8630 3 58.18 64.03 -14.49 0.131 8629
 8631 3 58.22 64.08 -14.64 0.091 8630
 8632 3 58.24 64.17 -14.77 0.1 8631
 8633 3 58.31 64.31 -14.95 0.149 8632
 8634 3 58.45 64.46 -15.07 0.129 8633
 8635 3 58.66 64.57 -15.2 0.105 8634
 8636 3 58.75 64.6 -15.32 0.107 8635
 8637 3 58.85 64.65 -15.4 0.12 8636
 8638 3 58.92 64.68 -15.6 0.121 8637
 8639 3 59 64.68 -15.7 0.131 8638
 8640 3 59.15 64.74 -15.79 0.101 8639
 8641 3 59.21 64.76 -15.92 0.133 8640
 8642 3 59.29 64.77 -16.05 0.142 8641
 8643 3 59.4 64.79 -16.16 0.13 8642
 8644 3 59.51 64.74 -16.32 0.142 8643
 8645 3 59.62 64.71 -16.47 0.157 8644
 8646 3 59.75 64.73 -16.65 0.196 8645
 8647 3 59.89 64.73 -16.82 0.204 8646
 8648 3 59.93 64.76 -17.09 0.15 8647
 8649 3 60.04 64.84 -17.25 0.105 8648
 8650 3 60.12 64.88 -17.31 0.129 8649
 8651 3 60.22 64.99 -17.42 0.136 8650
 8652 3 60.28 65.1 -17.46 0.154 8651
 8653 3 60.42 65.18 -17.58 0.17 8652
 8654 3 60.52 65.21 -17.65 0.215 8653
 8655 3 60.74 65.19 -17.33 0.049 8654
 8656 3 60.77 65.32 -17.33 0.079 8655
 8657 3 60.88 65.4 -17.42 0.077 8656
 8658 3 60.45 65.37 -18.05 0.177 8654
 8659 3 60.42 65.41 -18.22 0.15 8658
 8660 3 60.42 65.6 -18.4 0.106 8659
 8661 3 60.49 65.59 -18.53 0.144 8660
 8662 3 60.53 65.57 -18.67 0.172 8661
 8663 3 60.63 65.51 -18.74 0.225 8662
 8664 3 60.61 65.54 -18.92 0.221 8663
 8665 3 60.74 65.6 -19.06 0.201 8664
 8666 3 60.85 65.57 -19.21 0.213 8665
 8667 3 60.88 65.6 -19.42 0.227 8666
 8668 3 60.49 65.68 -19.69 0.073 8667
 8669 3 60.38 65.77 -19.71 0.069 8668
 8670 3 61.24 65.62 -19.46 0.233 8667
 8671 3 61.37 65.65 -19.56 0.286 8670
 8672 3 61.48 65.66 -19.67 0.282 8671
 8673 3 61.65 65.63 -19.78 0.236 8672
 8674 3 61.76 65.52 -19.92 0.171 8673
 8675 3 61.88 65.5 -20.11 0.163 8674
 8676 3 62.01 65.44 -20.32 0.128 8675
 8677 3 62.1 65.5 -20.43 0.12 8676
 8678 3 62.2 65.61 -20.5 0.113 8677
 8679 3 62.34 65.72 -20.5 0.066 8678
 8680 3 62.45 65.78 -20.45 0.095 8679
 8681 3 62.49 65.86 -20.54 0.116 8680
 8682 3 62.53 65.99 -20.61 0.113 8681
 8683 3 62.53 66.14 -20.65 0.14 8682
 8684 3 62.94 66.17 -20.48 0.074 8683
 8685 3 63.02 66.28 -20.45 0.102 8684
 8686 3 63.08 66.41 -20.5 0.094 8685
 8687 3 63.17 66.49 -20.5 0.101 8686
 8688 3 63.37 66.49 -20.48 0.127 8687
 8689 3 63.52 66.5 -20.57 0.115 8688
 8690 3 63.66 66.5 -20.54 0.116 8689
 8691 3 63.85 66.44 -20.4 0.138 8690
 8692 3 63.93 66.33 -20.29 0.169 8691
 8693 3 63.87 66.24 -20 0.141 8692
 8694 3 63.78 66.2 -19.9 0.175 8693
 8695 3 63.74 66.05 -19.86 0.103 8694
 8696 3 63.66 66 -19.72 0.121 8695
 8697 3 63.49 65.86 -19.72 0.103 8696
 8698 3 64.15 66.2 -20.41 0.072 8692
 8699 3 64.27 66.19 -20.51 0.076 8698
 8700 3 64.4 66.14 -20.51 0.052 8699
 8701 3 64.49 66.03 -20.55 0.074 8700
 8702 3 64.57 65.97 -20.64 0.051 8701
 8703 3 64.68 65.89 -20.69 0.094 8702
 8704 3 64.81 65.85 -20.78 0.138 8703
 8705 3 55.36 64.11 -10.64 0.084 8603
 8706 3 55.49 64.14 -10.71 0.077 8705
 8707 3 55.68 64.2 -10.72 0.098 8706
 8708 3 55.77 64.25 -10.77 0.099 8707
 8709 3 55.85 64.33 -10.79 0.116 8708
 8710 3 55.89 64.45 -10.91 0.12 8709
 8711 3 55.88 64.7 -10.89 0.095 8710
 8712 3 55.89 64.89 -10.93 0.121 8711
 8713 3 55.94 65.08 -10.99 0.108 8712
 8714 3 55.99 65.28 -11.06 0.06 8713
 8715 3 55.91 65.37 -11.14 0.087 8714
 8716 3 55.99 65.51 -11.45 0.141 8715
 8717 3 56.06 65.64 -11.64 0.153 8716
 8718 3 56.24 65.64 -11.88 0.114 8717
 8719 3 56.39 65.7 -11.93 0.099 8718
 8720 3 56.46 65.73 -12.06 0.082 8719
 8721 3 56.57 65.78 -12.19 0.069 8720
 8722 3 56.7 65.83 -12.21 0.089 8721
 8723 3 56.82 65.87 -12.27 0.071 8722
 8724 3 56.98 65.87 -12.31 0.063 8723
 8725 3 57.07 65.89 -12.39 0.116 8724
 8726 3 57.19 65.86 -12.53 0.074 8725
 8727 3 57.3 65.84 -12.64 0.072 8726
 8728 3 57.44 65.84 -12.74 0.098 8727
 8729 3 57.51 65.79 -12.82 0.000125 8728
 8730 3 56.12 64.36 -10.99 0.093 8710
 8731 3 53.97 63.59 -10.22 0.138 8597
 8732 3 53.81 63.53 -10.37 0.123 8731
 8733 3 53.78 63.49 -10.47 0.192 8732
 8734 3 53.64 63.45 -10.42 0.159 8733
 8735 3 53.11 63.89 -9.53 0.152 8591
 8736 3 52.97 63.97 -9.43 0.000125 8735
 8737 3 46.35 64.56 -3.54 0.099 8514
 8738 3 46.36 64.42 -3.59 0.081 8737
 8739 3 46.39 64.22 -3.65 0.135 8738
 8740 3 46.35 64.14 -3.71 0.131 8739
 8741 3 46.41 63.94 -3.69 0.063 8740
 8742 3 45.71 65.81 -2.86 0.142 8509
 8743 3 45.84 66 -2.81 0.107 8742
 8744 3 46.03 66.11 -2.81 0.047 8743
 8745 3 46.14 66.19 -2.81 0.098 8744
 8746 3 46.28 66.17 -2.86 0.108 8745
 8747 3 46.39 66.28 -2.84 0.048 8746
 8748 3 46.49 66.39 -2.84 0.073 8747
 8749 3 45.35 65.87 -3.16 0.119 8507
 8750 3 45.34 66.03 -3.2 0.143 8749
 8751 3 45.31 66.14 -3.26 0.169 8750
 8752 3 45.3 66.37 -3.2 0.194 8751
 8753 3 45.34 66.5 -3.24 0.19 8752
 8754 3 45.52 66.39 -3.43 0.076 8753
 8755 3 45.66 66.34 -3.55 0.099 8754
 8756 3 45.76 66.36 -3.64 0.07 8755
 8757 3 45.95 66.36 -3.69 0.077 8756
 8758 3 46.08 66.34 -3.71 0.11 8757
 8759 3 46.15 66.5 -3.84 0.082 8758
 8760 3 46.23 66.53 -3.9 0.081 8759
 8761 3 46.38 66.61 -3.96 0.106 8760
 8762 3 46.53 66.62 -4 0.095 8761
 8763 3 46.69 66.62 -4.08 0.000125 8762
 8764 3 45.27 66.75 -3.22 0.147 8753
 8765 3 45.24 66.92 -3.18 0.181 8764
 8766 3 45.31 67.09 -3.18 0.171 8765
 8767 3 45.42 67.3 -3.28 0.144 8766
 8768 3 45.52 67.45 -3.37 0.125 8767
 8769 3 45.63 67.58 -3.47 0.158 8768
 8770 3 45.77 67.64 -3.58 0.15 8769
 8771 3 45.91 67.7 -3.8 0.171 8770
 8772 3 46.09 67.8 -3.95 0.195 8771
 8773 3 46.16 67.87 -4.09 0.218 8772
 8774 3 46.24 67.97 -4.24 0.199 8773
 8775 3 46.26 68 -4.37 0.176 8774
 8776 3 46.26 68.09 -4.5 0.135 8775
 8777 3 46.36 68.17 -4.67 0.173 8776
 8778 3 46.46 68.31 -4.82 0.142 8777
 8779 3 46.57 68.41 -4.93 0.147 8778
 8780 3 46.52 68.57 -4.99 0.19 8779
 8781 3 46.65 68.65 -5 0.217 8780
 8782 3 46.8 68.73 -5.09 0.232 8781
 8783 3 46.87 68.87 -5.22 0.16 8782
 8784 3 46.83 68.96 -5.3 0.161 8783
 8785 3 46.93 69.04 -5.38 0.135 8784
 8786 3 46.94 69.15 -5.39 0.159 8785
 8787 3 46.97 69.29 -5.42 0.138 8786
 8788 3 47.04 69.43 -5.46 0.086 8787
 8789 3 47.09 69.56 -5.46 0.107 8788
 8790 3 47.11 69.74 -5.5 0.196 8789
 8791 3 47.09 69.88 -5.5 0.226 8790
 8792 3 47.32 70.06 -5.59 0.149 8791
 8793 3 47.4 70.24 -5.67 0.204 8792
 8794 3 47.46 70.43 -5.69 0.176 8793
 8795 3 47.55 70.63 -5.57 0.118 8794
 8796 3 47.62 70.81 -5.58 0.154 8795
 8797 3 47.66 70.96 -5.65 0.172 8796
 8798 3 47.75 71.07 -5.7 0.21 8797
 8799 3 47.82 71.12 -5.81 0.255 8798
 8800 3 47.56 71.07 -6.2 0.117 8799
 8801 3 47.56 71.07 -6.36 0.102 8800
 8802 3 47.49 71.1 -6.52 0.095 8801
 8803 3 47.39 71.18 -6.57 0.124 8802
 8804 3 47.29 71.21 -6.54 0.173 8803
 8805 3 47.24 71.24 -6.83 0.119 8804
 8806 3 47.31 71.21 -7.02 0.072 8805
 8807 3 47.25 71.21 -7.19 0.094 8806
 8808 3 47.32 71.21 -7.37 0.08 8807
 8809 3 47.36 71.2 -7.59 0.119 8808
 8810 3 47.51 71.18 -7.74 0.116 8809
 8811 3 47.64 71.13 -7.82 0.1 8810
 8812 3 47.75 71.15 -8.03 0.127 8811
 8813 3 47.81 71.16 -8.26 0.126 8812
 8814 3 47.91 71.2 -8.47 0.138 8813
 8815 3 48.02 71.21 -8.58 0.112 8814
 8816 3 48.12 71.21 -8.71 0.072 8815
 8817 3 48.21 71.21 -8.8 0.06 8816
 8818 3 48.3 71.24 -8.89 0.109 8817
 8819 3 48.41 71.31 -8.93 0.103 8818
 8820 3 48.49 71.45 -8.96 0.116 8819
 8821 3 48.57 71.51 -9.04 0.154 8820
 8822 3 48.69 71.49 -8.97 0.156 8821
 8823 3 48.63 71.59 -8.74 0.13 8822
 8824 3 48.64 71.6 -8.55 0.123 8823
 8825 3 48.59 71.74 -8.33 0.112 8824
 8826 3 48.53 71.88 -8.24 0.097 8825
 8827 3 48.5 72.04 -8.29 0.045 8826
 8828 3 48.52 72.18 -8.27 0.033 8827
 8829 3 48.56 72.16 -8.15 0.04 8828
 8830 3 48.74 71.4 -9.22 0.048 8822
 8831 3 48.74 71.46 -9.34 0.078 8830
 8832 3 48.74 71.54 -9.43 0.11 8831
 8833 3 47.15 71.24 -6.42 0.105 8804
 8834 3 47.03 71.29 -6.41 0.144 8833
 8835 3 46.95 71.34 -6.37 0.221 8834
 8836 3 46.93 71.35 -6.16 0.305 8835
 8837 3 46.86 71.34 -6.07 0.386 8836
 8838 3 46.68 71.37 -5.95 0.282 8837
 8839 3 46.61 71.43 -5.82 0.263 8838
 8840 3 46.5 71.37 -5.61 0.243 8839
 8841 3 46.36 71.43 -5.52 0.203 8840
 8842 3 46.29 71.37 -5.23 0.1 8841
 8843 3 46.19 71.51 -5.52 0.109 8841
 8844 3 46.02 71.46 -5.44 0.101 8843
 8845 3 45.9 71.42 -5.3 0.09 8844
 8846 3 45.75 71.42 -5.31 0.107 8845
 8847 3 45.55 71.42 -5.33 0.086 8846
 8848 3 45.41 71.42 -5.33 0.132 8847
 8849 3 45.26 71.53 -5.39 0.167 8848
 8850 3 45.14 71.73 -5.27 0.142 8849
 8851 3 44.94 71.73 -5.16 0.077 8850
 8852 3 44.87 71.65 -5.15 0.069 8851
 8853 3 44.79 71.62 -5.02 0.068 8852
 8854 3 44.68 71.67 -4.97 0.109 8853
 8855 3 44.52 71.48 -4.94 0.104 8854
 8856 3 44.47 71.37 -4.9 0.1 8855
 8857 3 44.33 71.34 -4.86 0.077 8856
 8858 3 44.16 71.31 -4.8 0.096 8857
 8859 3 43.94 71.37 -4.78 0.131 8858
 8860 3 43.77 71.5 -4.62 0.154 8859
 8861 3 43.64 71.5 -4.55 0.145 8860
 8862 3 43.44 71.48 -4.51 0.107 8861
 8863 3 43.25 71.48 -4.39 0.101 8862
 8864 3 43.05 71.45 -4.33 0.123 8863
 8865 3 42.87 71.44 -4.32 0.172 8864
 8866 3 42.72 71.55 -4.32 0.163 8865
 8867 3 42.83 71.2 -4.44 0.108 8866
 8868 3 42.84 71.03 -4.51 0.11 8867
 8869 3 42.89 70.92 -4.57 0.000125 8868
 8870 3 42.62 71.67 -4.24 0.127 8866
 8871 3 42.58 71.76 -4.07 0.099 8870
 8872 3 42.52 71.81 -3.96 0.078 8871
 8873 3 42.51 71.89 -3.9 0.071 8872
 8874 3 42.47 71.92 -3.79 0.08 8873
 8875 3 42.4 71.7 -3.98 0.078 8872
 8876 3 42.27 71.73 -3.95 0.126 8875
 8877 3 42.16 71.62 -3.85 0.131 8876
 8878 3 42.08 71.5 -3.76 0.000125 8877
 8879 3 46.43 71.34 -6.73 0.106 8837
 8880 3 46.35 71.27 -6.8 0.097 8879
 8881 3 46.29 71.26 -6.93 0.105 8880
 8882 3 46.24 71.24 -7.03 0.097 8881
 8883 3 46.32 71.29 -7.2 0.084 8882
 8884 3 46.33 71.37 -7.32 0.082 8883
 8885 3 48 71.18 -5.83 0.247 8799
 8886 3 48.1 71.26 -5.83 0.265 8885
 8887 3 48.26 71.43 -5.58 0.189 8886
 8888 3 48.3 71.51 -5.46 0.172 8887
 8889 3 48.33 71.54 -5.31 0.184 8888
 8890 3 48.4 71.59 -5.12 0.13 8889
 8891 3 48.5 71.62 -4.98 0.124 8890
 8892 3 48.54 71.6 -4.86 0.171 8891
 8893 3 48.61 71.63 -4.69 0.181 8892
 8894 3 48.68 71.65 -4.45 0.171 8893
 8895 3 48.69 71.62 -4.28 0.182 8894
 8896 3 48.84 71.62 -4.09 0.182 8895
 8897 3 48.94 71.63 -3.91 0.161 8896
 8898 3 49.02 71.66 -3.8 0.173 8897
 8899 3 48.93 71.9 -3.6 0.105 8898
 8900 3 48.9 72.07 -3.45 0.097 8899
 8901 3 48.87 72.16 -3.33 0.144 8900
 8902 3 48.94 72.21 -3.22 0.153 8901
 8903 3 48.94 72.29 -3.12 0.091 8902
 8904 3 48.92 72.37 -2.97 0.127 8903
 8905 3 48.85 72.6 -2.76 0.093 8904
 8906 3 48.81 72.71 -2.68 0.106 8905
 8907 3 48.84 72.87 -2.72 0.127 8906
 8908 3 48.84 72.99 -2.7 0.107 8907
 8909 3 48.91 73.15 -2.64 0.153 8908
 8910 3 48.95 73.26 -2.6 0.106 8909
 8911 3 49.01 73.4 -2.53 0.127 8910
 8912 3 48.85 73.46 -2.51 0.15 8911
 8913 3 48.62 73.56 -2.68 0.133 8912
 8914 3 48.52 73.59 -2.76 0.148 8913
 8915 3 48.37 73.65 -2.62 0.176 8914
 8916 3 48.26 73.7 -2.55 0.25 8915
 8917 3 48.14 73.74 -2.58 0.31 8916
 8918 3 48.04 73.85 -2.49 0.334 8917
 8919 3 48.13 73.9 -1.84 0.164 8918
 8920 3 48.13 73.92 -1.64 0.1 8919
 8921 3 48.12 73.98 -1.48 0.108 8920
 8922 3 48.12 74.03 -1.34 0.043 8921
 8923 3 48.2 73.98 -1.22 0.113 8922
 8924 3 48.26 74.03 -1.14 0.000125 8923
 8925 3 47.9 74.16 -2.8 0.169 8918
 8926 3 47.8 74.29 -2.7 0.103 8925
 8927 3 49.15 71.68 -3.72 0.17 8898
 8928 3 49.26 71.76 -3.64 0.158 8927
 8929 3 49.33 71.74 -3.51 0.174 8928
 8930 3 49.44 71.71 -3.44 0.218 8929
 8931 3 49.69 71.71 -3.44 0.343 8930
 8932 3 49.76 71.59 -3.36 0.375 8931
 8933 3 49.76 71.54 -3.19 0.467 8932
 8934 3 49.7 71.48 -2.96 0.394 8933
 8935 3 49.88 71.43 -2.86 0.318 8934
 8936 3 49.91 71.37 -2.75 0.242 8935
 8937 3 50.09 71.6 -2.48 0.174 8936
 8938 3 50.08 71.65 -2.34 0.149 8937
 8939 3 50.16 71.71 -2.21 0.169 8938
 8940 3 50.15 71.7 -2.01 0.133 8939
 8941 3 50.12 71.7 -1.84 0.095 8940
 8942 3 50.13 71.65 -1.67 0.102 8941
 8943 3 50.09 71.54 -1.53 0.113 8942
 8944 3 50.12 71.51 -1.39 0.103 8943
 8945 3 50.13 71.4 -1.21 0.102 8944
 8946 3 50.17 71.31 -1.12 0.1 8945
 8947 3 50.17 71.16 -1.04 0.186 8946
 8948 3 50.06 71.1 -0.86 0.16 8947
 8949 3 49.99 71.04 -0.68 0.125 8948
 8950 3 49.98 71.01 -0.53 0.101 8949
 8951 3 50 71.04 -0.36 0.154 8950
 8952 3 49.99 71.07 -0.22 0.174 8951
 8953 3 50 71.01 -0.09 0.143 8952
 8954 3 50.04 71.1 0.01 0.133 8953
 8955 3 49.99 71.13 0.15 0.11 8954
 8956 3 50.02 71.07 0.32 0.129 8955
 8957 3 49.96 71.02 0.48 0.135 8956
 8958 3 49.89 70.95 0.65 0.115 8957
 8959 3 49.82 70.94 0.82 0.128 8958
 8960 3 49.82 70.9 1.02 0.141 8959
 8961 3 49.87 70.81 1.13 0.149 8960
 8962 3 50.03 70.75 1.25 0.189 8961
 8963 3 50.11 70.64 1.39 0.233 8962
 8964 3 50.21 70.55 1.44 0.25 8963
 8965 3 50.04 70.59 1.7 0.128 8964
 8966 3 49.97 70.59 1.85 0.055 8965
 8967 3 50.01 70.58 2 0.07 8966
 8968 3 50.03 70.56 2.25 0.104 8967
 8969 3 49.94 70.55 2.37 0.117 8968
 8970 3 49.92 70.53 2.52 0.147 8969
 8971 3 49.65 70.64 2.54 0.093 8970
 8972 3 49.57 70.72 2.6 0.095 8971
 8973 3 49.42 70.78 2.67 0.08 8972
 8974 3 49.29 70.76 2.69 0.086 8973
 8975 3 49.17 70.73 2.73 0.045 8974
 8976 3 49.97 70.45 2.71 0.169 8970
 8977 3 50.03 70.36 2.88 0.178 8976
 8978 3 50.15 70.33 3.08 0.136 8977
 8979 3 50.15 70.3 3.25 0.137 8978
 8980 3 50.23 70.23 3.46 0.118 8979
 8981 3 50.2 70.26 3.62 0.11 8980
 8982 3 50.19 70.33 3.79 0.108 8981
 8983 3 50.12 70.36 3.96 0.141 8982
 8984 3 50.12 70.45 4.05 0.194 8983
 8985 3 50.29 70.48 4.47 0.113 8984
 8986 3 50.37 70.51 4.58 0.113 8985
 8987 3 50.48 70.53 4.75 0.142 8986
 8988 3 50.59 70.58 4.92 0.153 8987
 8989 3 50.62 70.65 5.09 0.164 8988
 8990 3 50.68 70.73 5.17 0.195 8989
 8991 3 50.69 70.81 5.28 0.23 8990
 8992 3 50.58 70.81 5.51 0.19 8991
 8993 3 50.51 70.86 5.63 0.23 8992
 8994 3 50.53 70.84 5.83 0.215 8993
 8995 3 50.6 70.75 6.01 0.184 8994
 8996 3 50.7 70.65 6.24 0.113 8995
 8997 3 50.84 70.64 6.29 0.153 8996
 8998 3 50.74 70.61 6.53 0.127 8997
 8999 3 50.77 70.6 6.67 0.145 8998
 9000 3 50.87 70.55 6.82 0.137 8999
 9001 3 50.95 70.54 7 0.169 9000
 9002 3 51.02 70.55 7.13 0.16 9001
 9003 3 51.11 70.49 7.29 0.178 9002
 9004 3 51.3 70.41 7.42 0.149 9003
 9005 3 51.55 70.33 7.4 0.168 9004
 9006 3 51.73 70.32 7.56 0.202 9005
 9007 3 51.87 70.35 7.85 0.172 9006
 9008 3 51.92 70.35 8.04 0.205 9007
 9009 3 51.92 70.35 8.22 0.236 9008
 9010 3 52.1 70.3 8.42 0.169 9009
 9011 3 52.19 70.33 8.61 0.151 9010
 9012 3 52.2 70.35 8.78 0.116 9011
 9013 3 52.2 70.41 8.92 0.13 9012
 9014 3 52.27 70.43 9.1 0.122 9013
 9015 3 52.39 70.46 9.27 0.159 9014
 9016 3 52.44 70.47 9.39 0.16 9015
 9017 3 52.45 70.44 9.58 0.17 9016
 9018 3 52.49 70.47 9.8 0.131 9017
 9019 3 52.55 70.5 9.89 0.122 9018
 9020 3 52.59 70.49 10.03 0.077 9019
 9021 3 52.64 70.47 10.19 0.181 9020
 9022 3 52.68 70.44 10.31 0.178 9021
 9023 3 52.82 70.44 10.53 0.134 9022
 9024 3 52.83 70.46 10.71 0.151 9023
 9025 3 52.96 70.43 10.81 0.167 9024
 9026 3 53.06 70.35 10.94 0.123 9025
 9027 3 53.17 70.35 11.08 0.13 9026
 9028 3 53.21 70.27 11.22 0.124 9027
 9029 3 53.22 70.27 11.38 0.104 9028
 9030 3 53.25 70.22 11.51 0.125 9029
 9031 3 53.32 70.16 11.6 0.13 9030
 9032 3 53.36 70.13 11.72 0.182 9031
 9033 3 53.43 70.07 11.81 0.201 9032
 9034 3 53.46 69.99 12 0.213 9033
 9035 3 53.47 69.99 12.15 0.21 9034
 9036 3 53.52 69.99 12.3 0.234 9035
 9037 3 53.58 69.97 12.42 0.176 9036
 9038 3 53.79 69.94 12.5 0.127 9037
 9039 3 53.9 69.88 12.62 0.165 9038
 9040 3 54.01 69.83 12.83 0.193 9039
 9041 3 54.14 69.8 12.99 0.182 9040
 9042 3 54.22 69.83 13.21 0.152 9041
 9043 3 54.26 69.91 13.44 0.132 9042
 9044 3 54.32 69.97 13.57 0.1 9043
 9045 3 54.3 69.96 13.76 0.086 9044
 9046 3 54.36 69.97 13.85 0.124 9045
 9047 3 54.4 69.97 14.04 0.156 9046
 9048 3 54.53 69.93 14.27 0.208 9047
 9049 3 54.55 69.89 14.47 0.174 9048
 9050 3 54.63 69.83 14.67 0.13 9049
 9051 3 54.73 69.83 14.85 0.079 9050
 9052 3 54.8 69.83 14.96 0.12 9051
 9053 3 54.85 69.8 15.18 0.092 9052
 9054 3 54.95 69.74 15.32 0.116 9053
 9055 3 54.97 69.74 15.43 0.103 9054
 9056 3 55.05 69.8 15.59 0.114 9055
 9057 3 55.02 69.8 15.71 0.113 9056
 9058 3 55.04 69.75 15.89 0.112 9057
 9059 3 55.04 69.8 16.05 0.141 9058
 9060 3 55.06 69.79 16.25 0.131 9059
 9061 3 55.09 69.77 16.43 0.117 9060
 9062 3 55.15 69.79 16.64 0.163 9061
 9063 3 55.17 69.8 16.8 0.174 9062
 9064 3 55.21 69.77 17 0.174 9063
 9065 3 55.27 69.75 17.12 0.167 9064
 9066 3 55.35 69.72 17.28 0.187 9065
 9067 3 55.41 69.69 17.5 0.146 9066
 9068 3 55.52 69.68 17.71 0.105 9067
 9069 3 55.53 69.61 17.89 0.203 9068
 9070 3 55.55 69.63 18.05 0.182 9069
 9071 3 55.5 69.69 18.19 0.175 9070
 9072 3 55.46 69.77 18.34 0.208 9071
 9073 3 55.42 69.8 18.46 0.248 9072
 9074 3 55.32 69.85 18.62 0.268 9073
 9075 3 55.35 69.93 18.8 0.281 9074
 9076 3 55.24 69.88 18.98 0.284 9075
 9077 3 55.25 69.9 19.18 0.247 9076
 9078 3 55.18 69.96 19.3 0.264 9077
 9079 3 55.5 69.9 19.64 0.058 9078
 9080 3 55.58 69.98 19.73 0.113 9079
 9081 3 55.54 70.04 19.91 0.082 9080
 9082 3 55.64 69.98 20.02 0.06 9081
 9083 3 55.57 69.96 20.14 0.065 9082
 9084 3 55.36 70.07 20.16 0.096 9083
 9085 3 55.28 70.09 20.23 0.066 9084
 9086 3 55.19 70.13 20.34 0.082 9085
 9087 3 54.97 69.98 19.32 0.203 9078
 9088 3 54.71 69.9 19.44 0.128 9087
 9089 3 54.6 69.92 19.55 0.15 9088
 9090 3 54.36 69.93 19.53 0.11 9089
 9091 3 54.21 69.99 19.55 0.107 9090
 9092 3 54.14 70.15 19.69 0.11 9091
 9093 3 53.99 70.26 19.8 0.107 9092
 9094 3 53.92 70.24 19.96 0.102 9093
 9095 3 53.78 70.17 20.05 0.134 9094
 9096 3 53.64 70.13 20.08 0.17 9095
 9097 3 53.47 70.17 20.13 0.169 9096
 9098 3 53.32 70.23 20.2 0.116 9097
 9099 3 53.22 70.29 20.44 0.106 9098
 9100 3 53.18 70.38 20.63 0.083 9099
 9101 3 53.1 70.4 20.76 0.139 9100
 9102 3 52.99 70.45 20.92 0.115 9101
 9103 3 52.89 70.43 21.15 0.108 9102
 9104 3 52.83 70.35 21.31 0.125 9103
 9105 3 52.78 70.34 21.4 0.129 9104
 9106 3 52.67 70.32 21.42 0.108 9105
 9107 3 52.5 70.24 21.38 0.076 9106
 9108 3 52.32 70.24 21.4 0.098 9107
 9109 3 52.18 70.21 21.44 0.115 9108
 9110 3 52.07 70.26 21.51 0.109 9109
 9111 3 51.9 70.32 21.6 0.102 9110
 9112 3 51.81 70.37 21.69 0.129 9111
 9113 3 51.73 70.4 21.76 0.133 9112
 9114 3 51.55 70.4 21.88 0.12 9113
 9115 3 51.38 70.4 21.98 0.105 9114
 9116 3 51.27 70.49 22.05 0.115 9115
 9117 3 51.19 70.56 22.16 0.098 9116
 9118 3 51.04 70.57 22.2 0.111 9117
 9119 3 50.88 70.59 22.32 0.096 9118
 9120 3 50.82 70.64 22.41 0.076 9119
 9121 3 50.68 70.64 22.5 0.078 9120
 9122 3 50.63 70.67 22.63 0.078 9121
 9123 3 50.54 70.72 22.7 0.062 9122
 9124 3 50.44 70.67 22.82 0.095 9123
 9125 3 50.37 70.67 22.93 0.068 9124
 9126 3 50.22 70.69 23.02 0.115 9125
 9127 3 50.05 70.67 23.05 0.113 9126
 9128 3 49.93 70.7 23.11 0.095 9127
 9129 3 49.8 70.83 23.13 0.083 9128
 9130 3 49.61 70.78 23.25 0.094 9129
 9131 3 49.48 70.86 23.29 0.097 9130
 9132 3 49.38 70.86 23.32 0.186 9131
 9133 3 49.48 71.03 23.5 0.088 9132
 9134 3 49.36 70.97 23.57 0.078 9133
 9135 3 49.12 70.8 23.37 0.112 9132
 9136 3 48.94 70.89 23.35 0.077 9135
 9137 3 48.84 70.95 23.22 0.058 9136
 9138 3 51.87 70.35 8.56 0.086 9010
 9139 3 51.59 70.33 8.65 0.109 9138
 9140 3 51.49 70.36 8.7 0.151 9139
 9141 3 51.34 70.16 8.69 0.08 9140
 9142 3 51.31 70.11 8.81 0.097 9141
 9143 3 51.2 70.07 8.88 0.09 9142
 9144 3 51.03 70.02 8.94 0.104 9143
 9145 3 50.87 70 8.97 0.121 9144
 9146 3 50.77 69.97 8.95 0.000125 9145
 9147 3 51.56 70.5 8.89 0.092 9140
 9148 3 51.46 70.55 8.98 0.094 9147
 9149 3 51.46 70.35 8.28 0.126 9009
 9150 3 51.24 70.3 8.31 0.071 9149
 9151 3 51.09 70.3 8.29 0.085 9150
 9152 3 50.99 70.25 8.32 0.092 9151
 9153 3 50.85 70.24 8.36 0.095 9152
 9154 3 50.76 70.13 8.39 0.068 9153
 9155 3 50.62 70.1 8.43 0.1 9154
 9156 3 50.57 70.22 8.48 0.059 9155
 9157 3 49.84 70.44 4.21 0.084 8984
 9158 3 49.65 70.42 4.25 0.029 9157
 9159 3 50.43 70.4 1.14 0.073 8964
 9160 3 50.49 70.35 1.02 0.047 9159
 9161 3 50.33 71.66 -3.84 0.101 8933
 9162 3 50.44 71.59 -3.92 0.089 9161
 9163 3 50.44 71.45 -4.04 0.083 9162
 9164 3 43.4 64.64 -0.78 0.113 8492
 9165 3 43.44 64.56 -0.69 0.108 9164
 9166 3 32.17 60.16 1.26 0.141 7809
 9167 3 32.18 59.99 1.14 0.121 9166
 9168 3 32.14 59.92 1.02 0.168 9167
 9169 3 32.19 59.84 0.82 0.175 9168
 9170 3 32.19 59.8 0.67 0.176 9169
 9171 3 32.26 59.67 0.59 0.204 9170
 9172 3 32.36 59.59 0.5 0.248 9171
 9173 3 32.4 59.5 0.47 0.314 9172
 9174 3 32.46 59.24 0.72 0.119 9173
 9175 3 32.44 59.1 0.74 0.106 9174
 9176 3 32.47 59.03 0.91 0.098 9175
 9177 3 32.44 58.99 1.06 0.108 9176
 9178 3 32.36 58.99 1.23 0.075 9177
 9179 3 32.44 58.98 1.38 0.081 9178
 9180 3 32.4 58.91 1.52 0.109 9179
 9181 3 32.33 58.85 1.72 0.091 9180
 9182 3 32.27 58.85 1.87 0.122 9181
 9183 3 32.27 58.77 2.06 0.134 9182
 9184 3 32.23 58.7 2.21 0.132 9183
 9185 3 32.19 58.56 2.35 0.144 9184
 9186 3 32.05 58.4 2.41 0.085 9185
 9187 3 31.85 58.27 2.33 0.119 9186
 9188 3 31.73 58.27 2.35 0.138 9187
 9189 3 31.62 58.19 2.44 0.12 9188
 9190 3 31.55 58.11 2.56 0.112 9189
 9191 3 31.48 58.05 2.71 0.11 9190
 9192 3 31.39 57.99 2.83 0.116 9191
 9193 3 31.3 57.94 2.93 0.115 9192
 9194 3 31.26 57.92 3.14 0.13 9193
 9195 3 31.17 57.91 3.35 0.155 9194
 9196 3 31.06 57.92 3.6 0.127 9195
 9197 3 30.84 57.84 3.6 0.08 9196
 9198 3 30.72 57.77 3.54 0.098 9197
 9199 3 30.63 57.69 3.5 0.096 9198
 9200 3 30.56 57.54 3.48 0.068 9199
 9201 3 30.59 57.41 3.5 0.104 9200
 9202 3 30.72 57.3 3.62 0.098 9201
 9203 3 30.68 57.22 3.69 0.08 9202
 9204 3 30.67 57.16 3.79 0.081 9203
 9205 3 30.65 57.15 3.93 0.086 9204
 9206 3 31.09 57.95 3.83 0.102 9196
 9207 3 31.09 57.97 3.97 0.127 9206
 9208 3 31.09 57.88 4.13 0.116 9207
 9209 3 31.13 57.8 4.28 0.195 9208
 9210 3 31.27 57.69 4.35 0.243 9209
 9211 3 31.4 57.48 4.32 0.242 9210
 9212 3 31.52 57.31 4.31 0.288 9211
 9213 3 31.59 57.16 4.28 0.285 9212
 9214 3 31.65 57.05 4.4 0.257 9213
 9215 3 31.68 56.81 4.53 0.243 9214
 9216 3 31.7 56.66 4.57 0.257 9215
 9217 3 31.72 56.52 4.53 0.223 9216
 9218 3 31.7 56.3 4.35 0.054 9217
 9219 3 32.51 59.55 0.08 0.258 9173
 9220 3 32.64 59.53 -0.11 0.241 9219
 9221 3 32.79 59.56 -0.32 0.217 9220
 9222 3 32.96 59.56 -0.42 0.164 9221
 9223 3 33.1 59.49 -0.59 0.175 9222
 9224 3 33.22 59.49 -0.68 0.19 9223
 9225 3 33.32 59.46 -0.79 0.19 9224
 9226 3 33.46 59.56 -0.86 0.228 9225
 9227 3 33.67 59.59 -0.87 0.195 9226
 9228 3 33.73 59.64 -1.01 0.196 9227
 9229 3 33.82 59.67 -1.12 0.205 9228
 9230 3 33.92 59.7 -1.19 0.211 9229
 9231 3 34.04 59.7 -1.36 0.205 9230
 9232 3 34.17 59.77 -1.47 0.203 9231
 9233 3 34.34 59.85 -1.57 0.225 9232
 9234 3 34.48 59.89 -1.69 0.271 9233
 9235 3 34.54 59.96 -1.79 0.305 9234
 9236 3 34.59 60.16 -1.88 0.345 9235
 9237 3 34.59 60.3 -2.04 0.367 9236
 9238 3 34.86 60.24 -2.26 0.218 9237
 9239 3 35 60.23 -2.26 0.211 9238
 9240 3 35.09 60.28 -2.32 0.209 9239
 9241 3 35.24 60.35 -2.29 0.2 9240
 9242 3 35.21 60.3 -2.54 0.132 9241
 9243 3 35.28 60.31 -2.75 0.191 9242
 9244 3 35.45 60.25 -3.13 0.159 9243
 9245 3 35.55 60.24 -3.25 0.213 9244
 9246 3 35.59 60.14 -3.4 0.221 9245
 9247 3 35.69 60.04 -3.52 0.25 9246
 9248 3 35.72 60.03 -3.63 0.305 9247
 9249 3 35.92 59.94 -3.82 0.332 9248
 9250 3 36.09 59.94 -3.92 0.348 9249
 9251 3 36.23 59.96 -4.05 0.346 9250
 9252 3 36.47 60.07 -4.14 0.308 9251
 9253 3 36.58 60 -4.17 0.296 9252
 9254 3 36.99 60.29 -4.3 0.16 9253
 9255 3 37.09 60.28 -4.46 0.196 9254
 9256 3 37.21 60.32 -4.54 0.201 9255
 9257 3 37.5 60.28 -4.47 0.106 9256
 9258 3 37.64 60.29 -4.56 0.149 9257
 9259 3 37.75 60.33 -4.67 0.167 9258
 9260 3 37.93 60.39 -4.73 0.193 9259
 9261 3 38.14 60.44 -4.76 0.165 9260
 9262 3 38.28 60.43 -4.93 0.15 9261
 9263 3 38.42 60.49 -4.96 0.125 9262
 9264 3 38.56 60.46 -4.89 0.146 9263
 9265 3 38.71 60.38 -5 0.117 9264
 9266 3 38.84 60.46 -5.01 0.18 9265
 9267 3 38.99 60.5 -5.09 0.207 9266
 9268 3 39.1 60.54 -5.14 0.165 9267
 9269 3 39.23 60.53 -5.18 0.215 9268
 9270 3 39.42 60.36 -5.18 0.151 9269
 9271 3 39.52 60.21 -5.38 0.091 9270
 9272 3 39.7 60.15 -5.51 0.108 9271
 9273 3 39.88 60.19 -5.48 0.098 9272
 9274 3 40.01 60.26 -5.52 0.133 9273
 9275 3 40.13 60.3 -5.62 0.165 9274
 9276 3 40.27 60.27 -5.74 0.193 9275
 9277 3 40.38 60.19 -5.95 0.183 9276
 9278 3 40.34 60.01 -6.16 0.121 9277
 9279 3 40.27 59.87 -6.23 0.14 9278
 9280 3 40.19 59.79 -6.35 0.154 9279
 9281 3 40.17 59.75 -6.49 0.204 9280
 9282 3 40.2 59.69 -6.61 0.276 9281
 9283 3 40.16 60.02 -6.74 0.124 9282
 9284 3 40.2 60.09 -6.86 0.08 9283
 9285 3 40.05 60.15 -6.98 0.145 9284
 9286 3 40.55 59.47 -6.83 0.112 9282
 9287 3 40.6 59.48 -6.94 0.189 9286
 9288 3 40.59 59.25 -6.93 0.106 9287
 9289 3 40.62 59.18 -7.06 0.09 9288
 9290 3 40.63 59.11 -7.19 0.155 9289
 9291 3 40.69 58.95 -7.19 0.195 9290
 9292 3 40.84 58.9 -7.16 0.155 9291
 9293 3 40.77 58.66 -7.27 0.098 9292
 9294 3 40.72 58.52 -7.26 0.111 9293
 9295 3 40.73 58.4 -7.33 0.15 9294
 9296 3 40.84 58.33 -7.31 0.145 9295
 9297 3 40.77 58.04 -7.61 0.228 9296
 9298 3 40.72 57.91 -7.72 0.282 9297
 9299 3 40.56 57.79 -8.12 0.155 9298
 9300 3 40.45 57.82 -8.4 0.091 9299
 9301 3 40.36 57.8 -8.55 0.133 9300
 9302 3 40.29 57.77 -8.73 0.115 9301
 9303 3 40.26 57.76 -8.84 0.08 9302
 9304 3 40.22 57.69 -8.96 0.108 9303
 9305 3 40.26 57.65 -9.08 0.137 9304
 9306 3 40.41 57.65 -9.2 0.127 9305
 9307 3 40.37 57.44 -9.43 0.098 9306
 9308 3 40.33 57.29 -9.54 0.127 9307
 9309 3 40.29 57.16 -9.64 0.145 9308
 9310 3 40.29 56.97 -9.73 0.136 9309
 9311 3 40.33 56.83 -9.82 0.148 9310
 9312 3 40.37 56.72 -9.93 0.153 9311
 9313 3 40.44 56.55 -9.82 0.121 9312
 9314 3 40.54 56.47 -9.92 0.126 9313
 9315 3 40.62 56.32 -10.04 0.091 9314
 9316 3 40.68 56.22 -10.09 0.108 9315
 9317 3 40.82 56.09 -10.25 0.149 9316
 9318 3 40.87 55.97 -10.35 0.163 9317
 9319 3 40.94 55.76 -10.4 0.151 9318
 9320 3 40.97 55.61 -10.49 0.149 9319
 9321 3 41.05 55.41 -10.63 0.153 9320
 9322 3 41.08 55.27 -10.76 0.145 9321
 9323 3 41.19 55.18 -10.84 0.103 9322
 9324 3 41.29 55.01 -10.98 0.152 9323
 9325 3 41.36 54.9 -11.08 0.128 9324
 9326 3 41.4 54.69 -11.16 0.108 9325
 9327 3 41.41 54.57 -11.19 0.122 9326
 9328 3 41.44 54.47 -11.24 0.151 9327
 9329 3 41.57 54.33 -11.42 0.106 9328
 9330 3 41.65 54.15 -11.51 0.139 9329
 9331 3 41.73 54.08 -11.51 0.13 9330
 9332 3 41.8 54.07 -11.64 0.146 9331
 9333 3 41.84 54.01 -11.77 0.194 9332
 9334 3 41.9 53.91 -11.94 0.199 9333
 9335 3 42 53.92 -12.13 0.244 9334
 9336 3 42.03 53.9 -12.26 0.227 9335
 9337 3 42.06 53.88 -12.38 0.212 9336
 9338 3 42.04 53.8 -12.49 0.179 9337
 9339 3 41.97 53.52 -12.66 0.136 9338
 9340 3 42 53.4 -12.74 0.083 9339
 9341 3 41.97 53.23 -12.9 0.126 9340
 9342 3 41.97 53.09 -13.05 0.16 9341
 9343 3 42.03 52.84 -13.19 0.13 9342
 9344 3 42.07 52.73 -13.19 0.132 9343
 9345 3 42.1 52.56 -13.16 0.138 9344
 9346 3 42.07 52.45 -13.1 0.107 9345
 9347 3 42.04 52.41 -12.99 0.078 9346
 9348 3 42.07 52.31 -12.91 0.126 9347
 9349 3 42.24 52.13 -12.91 0.117 9348
 9350 3 42.28 52.02 -12.85 0.101 9349
 9351 3 42.29 51.91 -12.82 0.000125 9350
 9352 3 41.82 52.45 -13.04 0.106 9346
 9353 3 41.74 52.31 -12.94 0.118 9352
 9354 3 41.74 52.2 -12.92 0.084 9353
 9355 3 40.83 57.95 -7.33 0.072 9298
 9356 3 40.84 57.87 -7.23 0.094 9355
 9357 3 40.76 57.8 -6.99 0.091 9356
 9358 3 40.7 57.69 -6.81 0.088 9357
 9359 3 40.77 57.54 -6.73 0.101 9358
 9360 3 40.77 57.48 -6.58 0.128 9359
 9361 3 40.69 57.4 -6.4 0.145 9360
 9362 3 40.63 57.52 -6.19 0.101 9361
 9363 3 40.58 57.68 -6.12 0.07 9362
 9364 3 40.45 57.76 -6.07 0.088 9363
 9365 3 40.37 57.73 -5.93 0.073 9364
 9366 3 40.34 57.72 -5.78 0.064 9365
 9367 3 40.3 57.72 -5.61 0.099 9366
 9368 3 40.16 57.8 -5.52 0.105 9367
 9369 3 40.09 57.84 -5.43 0.116 9368
 9370 3 39.99 57.97 -5.32 0.086 9369
 9371 3 39.76 58.11 -5.15 0.072 9370
 9372 3 39.63 58.18 -5.07 0.094 9371
 9373 3 39.53 58.22 -4.98 0.081 9372
 9374 3 39.42 58.29 -4.82 0.11 9373
 9375 3 39.23 58.33 -4.73 0.11 9374
 9376 3 39.1 58.38 -4.81 0.103 9375
 9377 3 38.94 58.53 -4.93 0.105 9376
 9378 3 38.83 58.57 -4.94 0.091 9377
 9379 3 38.72 58.65 -4.97 0.155 9378
 9380 3 38.66 58.75 -4.85 0.128 9379
 9381 3 40.72 59.79 -7.18 0.087 9287
 9382 3 40.51 60.29 -5.9 0.115 9277
 9383 3 40.59 60.34 -5.95 0.123 9382
 9384 3 40.73 60.4 -5.98 0.109 9383
 9385 3 40.87 60.55 -6.07 0.147 9384
 9386 3 40.92 60.65 -6.12 0.135 9385
 9387 3 41.13 60.72 -6.07 0.19 9386
 9388 3 41.3 60.76 -6.11 0.159 9387
 9389 3 41.48 60.84 -6.16 0.164 9388
 9390 3 41.63 60.9 -6.27 0.143 9389
 9391 3 41.78 60.94 -6.36 0.14 9390
 9392 3 41.88 60.94 -6.48 0.123 9391
 9393 3 41.95 60.91 -6.56 0.204 9392
 9394 3 42.05 60.87 -6.66 0.237 9393
 9395 3 42.19 60.97 -6.74 0.231 9394
 9396 3 42.27 60.97 -6.81 0.235 9395
 9397 3 42.35 60.97 -6.9 0.189 9396
 9398 3 42.55 61.11 -7.02 0.15 9397
 9399 3 42.77 61.15 -7.13 0.113 9398
 9400 3 42.86 61.22 -7.2 0.11 9399
 9401 3 42.96 61.3 -7.33 0.106 9400
 9402 3 43.04 61.29 -7.45 0.112 9401
 9403 3 43.12 61.33 -7.56 0.111 9402
 9404 3 43.29 61.34 -7.63 0.108 9403
 9405 3 43.37 61.4 -7.7 0.127 9404
 9406 3 43.47 61.44 -7.86 0.168 9405
 9407 3 43.59 61.51 -7.92 0.194 9406
 9408 3 43.71 61.57 -7.96 0.232 9407
 9409 3 43.83 61.47 -7.98 0.268 9408
 9410 3 43.94 61.54 -8.03 0.2 9409
 9411 3 44.05 61.62 -8.08 0.212 9410
 9412 3 44.32 61.73 -8.22 0.198 9411
 9413 3 44.41 61.83 -8.36 0.176 9412
 9414 3 44.48 62.02 -8.48 0.202 9413
 9415 3 44.55 62.16 -8.51 0.249 9414
 9416 3 44.61 62.27 -8.58 0.314 9415
 9417 3 44.57 62.41 -8.63 0.356 9416
 9418 3 44.68 62.51 -8.73 0.304 9417
 9419 3 44.37 62.2 -8.97 0.137 9418
 9420 3 44.26 62.13 -9.07 0.088 9419
 9421 3 44.11 62.16 -9.11 0.12 9420
 9422 3 44.01 62.27 -9.17 0.132 9421
 9423 3 43.88 62.35 -9.24 0.109 9422
 9424 3 43.71 62.35 -9.25 0.092 9423
 9425 3 43.64 62.38 -9.38 0.111 9424
 9426 3 43.53 62.37 -9.48 0.107 9425
 9427 3 43.38 62.34 -9.55 0.119 9426
 9428 3 43.43 62.16 -9.58 0.061 9427
 9429 3 43.43 62.03 -9.58 0.112 9428
 9430 3 43.45 61.91 -9.84 0.08 9429
 9431 3 43.53 62.02 -10.05 0.089 9430
 9432 3 43.54 62.1 -9.99 0.159 9431
 9433 3 43.53 62.2 -10.08 0.114 9432
 9434 3 43.26 62.37 -9.73 0.128 9427
 9435 3 43.32 62.37 -9.9 0.122 9434
 9436 3 43.43 62.45 -10.08 0.086 9435
 9437 3 43.54 62.55 -10.19 0.107 9436
 9438 3 43.64 62.59 -10.24 0.131 9437
 9439 3 43.68 62.8 -10.24 0.237 9438
 9440 3 43.68 63.06 -10.02 0.049 9439
 9441 3 43.64 63.13 -9.91 0.072 9440
 9442 3 43.53 63.21 -9.8 0.082 9441
 9443 3 43.49 63.27 -9.61 0.1 9442
 9444 3 43.42 63.41 -9.51 0.086 9443
 9445 3 43.38 63.5 -9.39 0.06 9444
 9446 3 43.32 63.51 -9.31 0.06 9445
 9447 3 43.28 63.62 -9.1 0.104 9446
 9448 3 43.25 63.73 -8.85 0.108 9447
 9449 3 43.22 63.79 -8.69 0.138 9448
 9450 3 43.26 63.89 -8.52 0.111 9449
 9451 3 43.25 64 -8.42 0.07 9450
 9452 3 43.15 64.11 -8.22 0.118 9451
 9453 3 43.15 64.2 -8.04 0.097 9452
 9454 3 43.3 64.31 -7.92 0.1 9453
 9455 3 43.37 64.34 -7.82 0.131 9454
 9456 3 43.44 64.42 -7.94 0.037 9455
 9457 3 43.43 64.48 -8.08 0.075 9456
 9458 3 43.39 64.59 -8.24 0.065 9457
 9459 3 43.4 64.78 -8.39 0.119 9458
 9460 3 43.32 64.8 -8.56 0.144 9459
 9461 3 44.89 62.71 -9.01 0.245 9418
 9462 3 45.03 62.74 -9.19 0.198 9461
 9463 3 45.14 62.76 -9.26 0.147 9462
 9464 3 45.22 62.88 -9.25 0.197 9463
 9465 3 45.33 62.87 -9.39 0.187 9464
 9466 3 45.32 62.99 -9.5 0.175 9465
 9467 3 45.53 62.94 -9.6 0.219 9466
 9468 3 45.64 62.88 -9.65 0.283 9467
 9469 3 45.82 62.94 -9.7 0.256 9468
 9470 3 45.79 63.27 -10.01 0.189 9469
 9471 3 45.96 63.41 -10.2 0.154 9470
 9472 3 46.08 63.58 -10.31 0.173 9471
 9473 3 46.21 63.7 -10.43 0.124 9472
 9474 3 46.35 63.77 -10.6 0.151 9473
 9475 3 46.46 63.85 -10.67 0.193 9474
 9476 3 46.57 63.87 -10.69 0.261 9475
 9477 3 46.72 63.56 -10.24 0.107 9476
 9478 3 46.78 63.45 -10.14 0.092 9477
 9479 3 46.69 64.06 -11.16 0.148 9476
 9480 3 46.69 64.12 -11.37 0.133 9479
 9481 3 46.77 64.12 -11.58 0.165 9480
 9482 3 46.91 64.12 -11.67 0.16 9481
 9483 3 47.06 64.15 -11.74 0.211 9482
 9484 3 47.21 64.18 -11.84 0.25 9483
 9485 3 47.35 64.29 -11.87 0.237 9484
 9486 3 47.55 64.46 -11.74 0.201 9485
 9487 3 47.69 64.56 -11.76 0.16 9486
 9488 3 47.8 64.73 -11.91 0.159 9487
 9489 3 47.88 64.79 -12.08 0.134 9488
 9490 3 47.99 64.88 -12.21 0.141 9489
 9491 3 48.17 65.02 -12.35 0.138 9490
 9492 3 48.24 65.05 -12.43 0.159 9491
 9493 3 48.35 65.21 -12.58 0.143 9492
 9494 3 48.37 65.36 -12.67 0.098 9493
 9495 3 48.4 65.47 -12.71 0.111 9494
 9496 3 48.36 65.72 -12.91 0.174 9495
 9497 3 48.51 65.88 -13.15 0.133 9496
 9498 3 48.52 65.99 -13.26 0.13 9497
 9499 3 48.56 66.16 -13.33 0.14 9498
 9500 3 48.66 66.28 -13.37 0.154 9499
 9501 3 48.8 66.38 -13.36 0.143 9500
 9502 3 48.9 66.47 -13.41 0.168 9501
 9503 3 49.05 66.52 -13.42 0.178 9502
 9504 3 49.13 66.61 -13.41 0.246 9503
 9505 3 49.23 66.78 -13.32 0.367 9504
 9506 3 49.26 66.85 -13.23 0.457 9505
 9507 3 49.3 66.96 -13.21 0.523 9506
 9508 3 49.61 67.02 -13.41 0.486 9507
 9509 3 49.9 67.02 -13.65 0.409 9508
 9510 3 50.23 67 -14 0.236 9509
 9511 3 50.44 66.99 -14.25 0.22 9510
 9512 3 50.51 67 -14.41 0.194 9511
 9513 3 50.62 66.97 -14.69 0.128 9512
 9514 3 50.68 67.02 -14.82 0.178 9513
 9515 3 50.78 67.05 -14.85 0.253 9514
 9516 3 50.9 67.02 -15.19 0.138 9515
 9517 3 50.97 67.07 -15.36 0.125 9516
 9518 3 51.08 67.05 -15.51 0.145 9517
 9519 3 51.23 67.13 -15.67 0.138 9518
 9520 3 51.32 67.08 -15.77 0.138 9519
 9521 3 51.46 67.11 -15.83 0.149 9520
 9522 3 51.54 67.16 -15.96 0.159 9521
 9523 3 51.62 67.12 -16.14 0.188 9522
 9524 3 51.69 67.14 -16.28 0.189 9523
 9525 3 51.76 67.22 -16.43 0.156 9524
 9526 3 51.85 67.25 -16.64 0.139 9525
 9527 3 51.92 67.17 -16.73 0.127 9526
 9528 3 52.09 67.2 -17 0.115 9527
 9529 3 52.14 67.22 -17.18 0.169 9528
 9530 3 52.17 67.23 -17.3 0.208 9529
 9531 3 52.36 67.45 -17.46 0.117 9530
 9532 3 52.47 67.53 -17.53 0.16 9531
 9533 3 52.6 67.58 -17.64 0.145 9532
 9534 3 52.72 67.7 -17.8 0.183 9533
 9535 3 52.89 67.87 -17.82 0.161 9534
 9536 3 53.02 68.09 -17.86 0.12 9535
 9537 3 53.14 68.23 -17.95 0.127 9536
 9538 3 53.25 68.34 -18.05 0.132 9537
 9539 3 53.35 68.48 -17.98 0.139 9538
 9540 3 53.49 68.61 -18 0.101 9539
 9541 3 53.57 68.7 -17.98 0.12 9540
 9542 3 53.71 68.79 -18 0.153 9541
 9543 3 53.85 68.87 -18 0.13 9542
 9544 3 53.96 68.95 -18.07 0.131 9543
 9545 3 54.09 68.98 -18.19 0.143 9544
 9546 3 54.21 69.06 -18.3 0.16 9545
 9547 3 54.34 69.14 -18.34 0.146 9546
 9548 3 54.45 69.23 -18.39 0.143 9547
 9549 3 54.59 69.26 -18.52 0.163 9548
 9550 3 54.7 69.34 -18.59 0.157 9549
 9551 3 54.87 69.43 -18.57 0.128 9550
 9552 3 55.02 69.53 -18.57 0.119 9551
 9553 3 55.1 69.61 -18.53 0.131 9552
 9554 3 55.2 69.73 -18.53 0.109 9553
 9555 3 55.2 69.84 -18.48 0.12 9554
 9556 3 55.27 69.95 -18.5 0.116 9555
 9557 3 55.4 70.01 -18.55 0.157 9556
 9558 3 55.53 70.15 -18.57 0.228 9557
 9559 3 55.66 70.28 -18.62 0.234 9558
 9560 3 55.83 70.47 -18.73 0.215 9559
 9561 3 55.98 70.77 -18.86 0.146 9560
 9562 3 56.15 70.98 -18.94 0.144 9561
 9563 3 56.27 71.04 -18.95 0.182 9562
 9564 3 56.45 71.18 -19.08 0.191 9563
 9565 3 56.59 71.13 -19.29 0.182 9564
 9566 3 56.63 71.15 -19.4 0.251 9565
 9567 3 56.73 70.71 -19.28 0.075 9566
 9568 3 56.66 70.52 -19.33 0.137 9567
 9569 3 56.55 70.19 -19.38 0.062 9568
 9570 3 56.66 70.18 -19.51 0.121 9569
 9571 3 56.84 70.63 -19.44 0.073 9568
 9572 3 56.84 70.43 -19.58 0.125 9571
 9573 3 56.84 70.3 -19.65 0.132 9572
 9574 3 56.73 70.16 -19.74 0.108 9573
 9575 3 56.69 70.07 -19.88 0.104 9574
 9576 3 56.66 69.93 -19.88 0.063 9575
 9577 3 56.67 71.32 -19.51 0.193 9566
 9578 3 56.76 71.46 -19.56 0.193 9577
 9579 3 56.87 71.51 -19.63 0.178 9578
 9580 3 56.97 71.65 -19.7 0.133 9579
 9581 3 57.08 71.79 -19.85 0.135 9580
 9582 3 57.16 71.96 -19.97 0.171 9581
 9583 3 57.25 72.07 -20.13 0.177 9582
 9584 3 57.3 72.1 -20.24 0.199 9583
 9585 3 57.37 72.15 -20.31 0.223 9584
 9586 3 57.47 72.24 -20.35 0.216 9585
 9587 3 57.59 72.29 -20.4 0.235 9586
 9588 3 57.86 72.13 -20.29 0.072 9587
 9589 3 58 72.18 -20.51 0.104 9588
 9590 3 58.15 72.21 -20.62 0.041 9589
 9591 3 58.2 72.34 -20.62 0.056 9590
 9592 3 58.19 72.44 -20.7 0.038 9591
 9593 3 58.12 72.6 -20.69 0.108 9592
 9594 3 57.55 72.38 -20.6 0.22 9587
 9595 3 57.54 72.48 -20.78 0.236 9594
 9596 3 57.43 72.62 -20.92 0.28 9595
 9597 3 57.47 72.74 -21.06 0.421 9596
 9598 3 57.55 72.8 -21.15 0.459 9597
 9599 3 57.23 72.43 -21.33 0.151 9598
 9600 3 57.14 72.54 -21.33 0.000125 9599
 9601 3 57.79 73.13 -21.1 0.376 9598
 9602 3 57.86 73.23 -21.17 0.375 9601
 9603 3 58.04 73.21 -21.29 0.34 9602
 9604 3 58.14 73.15 -21.4 0.351 9603
 9605 3 58.39 72.71 -21.63 0.104 9604
 9606 3 58.46 72.63 -21.67 0.137 9605
 9607 3 58.47 72.6 -21.79 0.000125 9606
 9608 3 58.29 73.24 -21.47 0.267 9604
 9609 3 58.56 73.16 -21.51 0.179 9608
 9610 3 58.69 73.18 -21.53 0.195 9609
 9611 3 58.82 73.24 -21.63 0.187 9610
 9612 3 58.96 73.26 -21.71 0.185 9611
 9613 3 59.14 73.24 -21.89 0.138 9612
 9614 3 59.31 73.18 -22.02 0.086 9613
 9615 3 59.4 73.15 -22.14 0.105 9614
 9616 3 59.5 73.16 -22.21 0.111 9615
 9617 3 59.58 73.13 -22.34 0.123 9616
 9618 3 59.69 73.13 -22.46 0.123 9617
 9619 3 59.83 73.2 -22.64 0.146 9618
 9620 3 59.96 73.19 -22.8 0.144 9619
 9621 3 60.06 73.22 -22.89 0.15 9620
 9622 3 60.13 73.24 -22.98 0.213 9621
 9623 3 60.18 73.25 -23.09 0.329 9622
 9624 3 60.44 72.72 -23.43 0.174 9623
 9625 3 60.54 72.53 -23.55 0.145 9624
 9626 3 60.61 72.42 -23.55 0.149 9625
 9627 3 60.69 72.22 -23.57 0.116 9626
 9628 3 60.74 72.16 -23.64 0.11 9627
 9629 3 60.75 72.03 -23.66 0.096 9628
 9630 3 60.83 71.95 -23.73 0.113 9629
 9631 3 60.93 71.75 -23.81 0.16 9630
 9632 3 60.99 71.58 -23.85 0.209 9631
 9633 3 61.04 71.44 -23.83 0.224 9632
 9634 3 61.11 71.27 -23.87 0.27 9633
 9635 3 61.15 71.16 -23.81 0.317 9634
 9636 3 61.28 71.08 -23.85 0.361 9635
 9637 3 61.35 71.03 -23.78 0.375 9636
 9638 3 61.31 70.89 -23.78 0.4 9637
 9639 3 60.92 70.56 -23.89 0.158 9638
 9640 3 60.96 70.3 -24.03 0.128 9639
 9641 3 61.01 70.11 -24.05 0.138 9640
 9642 3 61.1 70 -23.99 0.162 9641
 9643 3 61.14 69.94 -23.89 0.186 9642
 9644 3 61.22 69.72 -24.06 0.082 9643
 9645 3 60.25 73.58 -23.11 0.347 9623
 9646 3 60.19 73.69 -23.23 0.369 9645
 9647 3 59.57 73.8 -23.34 0.139 9646
 9648 3 59.53 73.75 -23.43 0.09 9647
 9649 3 60.53 73.81 -23.34 0.327 9646
 9650 3 60.56 73.94 -23.38 0.297 9649
 9651 3 60.73 73.97 -23.52 0.298 9650
 9652 3 60.77 74.2 -23.36 0.195 9651
 9653 3 61.03 74.25 -23.36 0.107 9652
 9654 3 61.14 74.24 -23.39 0.000125 9653
 9655 3 60.78 73.81 -23.77 0.105 9651
 9656 3 60.88 73.81 -23.86 0.09 9655
 9657 3 61 73.81 -23.95 0.132 9656
 9658 3 61.09 73.88 -24.05 0.202 9657
 9659 3 61.2 73.83 -24.18 0.195 9658
 9660 3 61.28 73.85 -24.32 0.18 9659
 9661 3 61.48 73.77 -24.51 0.109 9660
 9662 3 61.56 73.72 -24.62 0.082 9661
 9663 3 61.66 73.75 -24.72 0.086 9662
 9664 3 61.8 73.72 -24.83 0.08 9663
 9665 3 61.92 73.75 -24.96 0.119 9664
 9666 3 62.03 73.78 -25.08 0.107 9665
 9667 3 62.18 73.8 -25.24 0.108 9666
 9668 3 62.28 73.81 -25.4 0.135 9667
 9669 3 62.41 73.94 -25.46 0.152 9668
 9670 3 62.31 73.94 -25.26 0.074 9669
 9671 3 62.24 74 -25.19 0.000125 9670
 9672 3 62.48 74.03 -25.62 0.103 9669
 9673 3 62.56 74.1 -25.8 0.094 9672
 9674 3 52.09 66.98 -17.28 0.15 9530
 9675 3 52.1 66.86 -17.28 0.083 9674
 9676 3 50.75 67.19 -14.42 0.111 9515
 9677 3 50.72 67.24 -14.28 0.08 9676
 9678 3 48.59 67.05 -12.78 0.093 9507
 9679 3 48.23 65.72 -12.79 0.082 9496
 9680 3 48.12 65.69 -12.76 0.051 9679
 9681 3 45.97 62.84 -9.77 0.269 9469
 9682 3 46.11 62.53 -10.17 0.144 9681
 9683 3 46.18 62.58 -10.26 0.163 9682
 9684 3 46.07 63.06 -9.68 0.189 9681
 9685 3 46.22 63.31 -9.73 0.089 9684
 9686 3 44.23 62.43 -8.06 0.117 9417
 9687 3 44.3 62.37 -7.91 0.11 9686
 9688 3 44.23 62.25 -7.7 0.091 9687
 9689 3 44.22 62.22 -7.54 0.089 9688
 9690 3 44.26 62.18 -7.41 0.042 9689
 9691 3 44.22 62.14 -7.29 0.079 9690
 9692 3 44.23 62.05 -7.19 0.104 9691
 9693 3 44.29 62.02 -7.08 0.138 9692
 9694 3 44.26 62.2 -6.94 0.146 9693
 9695 3 44.31 62.26 -6.69 0.132 9694
 9696 3 44.3 62.39 -6.52 0.093 9695
 9697 3 44.34 62.52 -6.33 0.073 9696
 9698 3 44.45 62.55 -6.24 0.113 9697
 9699 3 44.58 62.58 -6.2 0.117 9698
 9700 3 44.66 62.59 -6.04 0.158 9699
 9701 3 44.87 62.69 -6.2 0.108 9700
 9702 3 44.97 62.64 -6.32 0.141 9701
 9703 3 44.99 62.61 -6.46 0.17 9702
 9704 3 44.98 62.47 -6.67 0.098 9703
 9705 3 45.07 62.52 -6.82 0.135 9704
 9706 3 45.08 62.44 -7.04 0.067 9705
 9707 3 45.11 62.45 -7.18 0.078 9706
 9708 3 45.08 62.52 -7.34 0.086 9707
 9709 3 45.07 62.46 -7.46 0.000125 9708
 9710 3 44.47 62.52 -5.79 0.136 9700
 9711 3 44.27 62.41 -5.62 0.099 9710
 9712 3 44.13 62.44 -5.58 0.066 9711
 9713 3 44.05 62.47 -5.44 0.091 9712
 9714 3 44.03 62.51 -5.24 0.117 9713
 9715 3 43.95 62.57 -5.09 0.135 9714
 9716 3 43.8 62.54 -4.99 0.063 9715
 9717 3 43.65 62.51 -4.9 0.094 9716
 9718 3 43.55 62.5 -4.82 0.095 9717
 9719 3 43.45 62.39 -4.74 0.117 9718
 9720 3 43.23 62.33 -4.66 0.097 9719
 9721 3 43.08 62.27 -4.59 0.137 9720
 9722 3 42.91 62.25 -4.63 0.143 9721
 9723 3 42.89 62.08 -4.53 0.075 9722
 9724 3 44.07 61.7 -7.7 0.102 9411
 9725 3 44.05 61.69 -7.56 0.14 9724
 9726 3 44.22 61.55 -7.41 0.094 9725
 9727 3 44.25 61.47 -7.28 0.109 9726
 9728 3 43.62 61.12 -7.63 0.109 9410
 9729 3 43.62 61.01 -7.58 0.132 9728
 9730 3 43.62 60.8 -7.44 0.118 9729
 9731 3 43.55 60.7 -7.34 0.123 9730
 9732 3 43.42 60.65 -7.28 0.046 9731
 9733 3 43.28 60.59 -7.19 0.07 9732
 9734 3 43.62 61.33 -8.31 0.119 9409
 9735 3 43.55 61.26 -8.34 0.106 9734
 9736 3 38.64 60.51 -4.63 0.091 9264
 9737 3 38.73 60.44 -4.5 0.07 9736
 9738 3 38.82 60.46 -4.4 0.078 9737
 9739 3 38.82 60.43 -4.25 0.077 9738
 9740 3 35.73 59.64 -4.13 0.087 9250
 9741 3 35.87 59.57 -4.14 0.138 9740
 9742 3 35.9 59.5 -4.3 0.141 9741
 9743 3 35.83 59.43 -4.42 0.128 9742
 9744 3 35.78 59.35 -4.46 0.109 9743
 9745 3 35.76 59.26 -4.59 0.129 9744
 9746 3 35.69 59.17 -4.71 0.113 9745
 9747 3 35.7 59.08 -4.88 0.107 9746
 9748 3 35.76 58.99 -5.05 0.133 9747
 9749 3 35.8 58.88 -5.17 0.141 9748
 9750 3 35.91 58.86 -5.37 0.145 9749
 9751 3 36.01 58.72 -5.66 0.186 9750
 9752 3 36.11 58.61 -5.8 0.164 9751
 9753 3 36.18 58.5 -5.89 0.174 9752
 9754 3 36.19 58.31 -6.06 0.189 9753
 9755 3 36.3 58.21 -6.26 0.19 9754
 9756 3 36.19 57.88 -6 0.127 9755
 9757 3 36.19 57.82 -5.8 0.099 9756
 9758 3 36.2 57.74 -5.67 0.136 9757
 9759 3 36.13 57.68 -5.5 0.158 9758
 9760 3 36.08 57.58 -5.39 0.148 9759
 9761 3 36.05 57.46 -5.34 0.2 9760
 9762 3 36.38 58.39 -6.56 0.101 9755
 9763 3 36.44 58.56 -6.63 0.125 9762
 9764 3 36.47 58.75 -6.63 0.124 9763
 9765 3 36.55 58.88 -6.63 0.136 9764
 9766 3 36.63 59.04 -6.75 0.141 9765
 9767 3 36.59 59.21 -6.89 0.135 9766
 9768 3 36.66 59.43 -7 0.135 9767
 9769 3 36.59 59.6 -7 0.143 9768
 9770 3 36.52 59.76 -7.04 0.142 9769
 9771 3 36.45 59.9 -7 0.168 9770
 9772 3 36.38 60.03 -7.12 0.157 9771
 9773 3 36.38 60.18 -7.13 0.12 9772
 9774 3 36.47 60.39 -7.1 0.095 9773
 9775 3 36.49 60.47 -7.17 0.114 9774
 9776 3 36.45 60.6 -7.3 0.111 9775
 9777 3 36.47 60.65 -7.46 0.09 9776
 9778 3 36.48 60.71 -7.62 0.094 9777
 9779 3 36.48 60.82 -7.75 0.149 9778
 9780 3 36.5 60.89 -7.87 0.149 9779
 9781 3 36.51 60.89 -8.03 0.189 9780
 9782 3 36.51 60.82 -8.13 0.223 9781
 9783 3 36.47 60.61 -8.16 0.171 9782
 9784 3 36.52 60.36 -8.36 0.1 9783
 9785 3 36.62 60.17 -8.45 0.149 9784
 9786 3 36.71 59.99 -8.65 0.112 9785
 9787 3 36.69 59.96 -8.79 0.088 9786
 9788 3 36.62 59.75 -8.88 0.073 9787
 9789 3 36.61 59.64 -8.86 0.08 9788
 9790 3 36.69 59.57 -8.95 0.112 9789
 9791 3 36.72 59.5 -9.07 0.055 9790
 9792 3 36.76 59.43 -9.2 0.102 9791
 9793 3 36.73 59.28 -9.3 0.151 9792
 9794 3 36.82 59.22 -9.38 0.051 9793
 9795 3 36.64 61.18 -8.19 0.093 9782
 9796 3 36.73 61.32 -8.29 0.117 9795
 9797 3 36.72 61.38 -8.37 0.143 9796
 9798 3 36.75 61.51 -8.43 0.131 9797
 9799 3 36.69 61.68 -8.48 0.101 9798
 9800 3 36.66 61.82 -8.55 0.093 9799
 9801 3 36.66 61.9 -8.71 0.12 9800
 9802 3 36.69 62.04 -8.8 0.128 9801
 9803 3 36.75 62.17 -8.85 0.162 9802
 9804 3 36.79 62.28 -8.85 0.159 9803
 9805 3 36.62 62.38 -8.89 0.153 9804
 9806 3 36.51 62.49 -8.88 0.12 9805
 9807 3 36.5 62.57 -8.97 0.092 9806
 9808 3 36.46 62.68 -8.94 0.13 9807
 9809 3 36.46 62.86 -8.94 0.161 9808
 9810 3 36.46 63.04 -8.87 0.132 9809
 9811 3 36.6 63.18 -8.8 0.111 9810
 9812 3 36.72 63.35 -8.72 0.165 9811
 9813 3 36.83 63.5 -8.71 0.15 9812
 9814 3 37.01 63.36 -8.73 0.06 9813
 9815 3 37.11 63.36 -8.78 0.107 9814
 9816 3 37.28 63.39 -8.8 0.126 9815
 9817 3 37.43 63.5 -8.78 0.14 9816
 9818 3 37.63 63.6 -8.76 0.121 9817
 9819 3 37.83 63.64 -8.82 0.095 9818
 9820 3 37.95 63.65 -8.86 0.105 9819
 9821 3 38.07 63.72 -8.88 0.105 9820
 9822 3 38.18 63.76 -8.89 0.162 9821
 9823 3 38.39 64.12 -8.59 0.073 9822
 9824 3 38.46 64.26 -8.47 0.107 9823
 9825 3 38.4 64.44 -8.38 0.151 9824
 9826 3 38.51 64.61 -8.56 0.072 9825
 9827 3 38.68 64.78 -8.61 0.08 9826
 9828 3 38.78 64.87 -8.49 0.117 9827
 9829 3 38.88 65.06 -8.48 0.038 9828
 9830 3 38.93 65.14 -8.54 0.075 9829
 9831 3 39.07 65.15 -8.56 0.064 9830
 9832 3 39.21 65.23 -8.62 0.063 9831
 9833 3 39.28 65.36 -8.58 0.098 9832
 9834 3 39.32 65.47 -8.47 0.059 9833
 9835 3 39.39 65.59 -8.46 0.078 9834
 9836 3 39.45 65.7 -8.44 0.09 9835
 9837 3 39.46 65.83 -8.4 0.106 9836
 9838 3 39.5 65.94 -8.3 0.081 9837
 9839 3 39.5 66.09 -8.21 0.125 9838
 9840 3 39.56 66.2 -8.17 0.086 9839
 9841 3 36.81 63.72 -8.71 0.156 9813
 9842 3 36.75 63.88 -8.65 0.129 9841
 9843 3 36.78 64.08 -8.66 0.112 9842
 9844 3 36.76 64.22 -8.65 0.104 9843
 9845 3 36.78 64.33 -8.58 0.151 9844
 9846 3 36.83 64.52 -8.54 0.111 9845
 9847 3 36.93 64.64 -8.52 0.145 9846
 9848 3 37.03 64.79 -8.56 0.099 9847
 9849 3 37.07 64.91 -8.55 0.06 9848
 9850 3 37.1 65.14 -8.6 0.1 9849
 9851 3 37.07 65.3 -8.57 0.097 9850
 9852 3 36.95 65.43 -8.47 0.133 9851
 9853 3 36.82 65.66 -8.61 0.103 9852
 9854 3 36.75 65.75 -8.66 0.119 9853
 9855 3 36.7 65.91 -8.69 0.148 9854
 9856 3 36.74 66.14 -8.55 0.135 9855
 9857 3 36.65 66.27 -8.53 0.137 9856
 9858 3 36.7 66.58 -8.41 0.223 9857
 9859 3 36.78 66.89 -8.38 0.177 9858
 9860 3 36.76 67.07 -8.43 0.211 9859
 9861 3 36.78 67.36 -8.24 0.15 9860
 9862 3 36.75 67.5 -8.19 0.138 9861
 9863 3 36.78 67.66 -8.14 0.154 9862
 9864 3 36.82 67.8 -8.12 0.199 9863
 9865 3 36.82 68.02 -7.99 0.258 9864
 9866 3 36.75 68.16 -7.95 0.234 9865
 9867 3 36.58 68.38 -7.79 0.12 9866
 9868 3 36.54 68.5 -7.8 0.115 9867
 9869 3 36.46 68.63 -7.74 0.124 9868
 9870 3 36.47 68.85 -7.74 0.108 9869
 9871 3 36.46 69 -7.67 0.037 9870
 9872 3 36.47 69.13 -7.58 0.069 9871
 9873 3 36.5 69.32 -7.46 0.134 9872
 9874 3 36.51 69.41 -7.33 0.114 9873
 9875 3 35.23 59.9 -3.38 0.069 9248
 9876 3 35.2 59.79 -3.38 0.091 9875
 9877 3 35.05 59.69 -3.36 0.079 9876
 9878 3 34.95 59.61 -3.3 0.071 9877
 9879 3 34.8 59.56 -3.31 0.057 9878
 9880 3 34.69 59.55 -3.35 0.053 9879
 9881 3 35.39 60.56 -1.95 0.074 9242
 9882 3 35.5 60.6 -2.07 0.079 9881
 9883 3 35.63 60.67 -2.09 0.093 9882
 9884 3 35.74 60.75 -2.19 0.107 9883
 9885 3 35.36 60.45 -2.17 0.066 9241
 9886 3 29.12 61.8 2.65 0.117 7788
 9887 3 29.08 61.84 2.47 0.113 9886
 9888 3 29.17 61.8 2.4 0.179 9887
 9889 3 29.06 61.91 2.2 0.119 9888
 9890 3 29.18 61.98 2.13 0.165 9889
 9891 3 29.22 62.09 2.05 0.184 9890
 9892 3 29.02 62.23 1.76 0.119 9891
 9893 3 28.95 62.3 1.65 0.151 9892
 9894 3 28.91 62.41 1.61 0.129 9893
 9895 3 28.86 62.54 1.57 0.129 9894
 9896 3 28.9 62.59 1.36 0.15 9895
 9897 3 28.88 62.59 1.17 0.178 9896
 9898 3 28.93 62.73 0.99 0.132 9897
 9899 3 29.02 62.91 0.85 0.118 9898
 9900 3 29.11 62.97 0.76 0.111 9899
 9901 3 29.13 63.05 0.61 0.101 9900
 9902 3 29.1 63.11 0.48 0.11 9901
 9903 3 29.12 63.13 0.35 0.154 9902
 9904 3 29.14 63.24 0.22 0.161 9903
 9905 3 29.14 63.42 0.25 0.112 9904
 9906 3 29.21 63.59 0.15 0.135 9905
 9907 3 29.31 63.77 0.15 0.103 9906
 9908 3 29.35 63.88 0.12 0.154 9907
 9909 3 29.33 63.91 0.01 0.083 9908
 9910 3 29.19 63.19 0 0.154 9904
 9911 3 29.22 63.15 -0.16 0.148 9910
 9912 3 29.3 63.09 -0.32 0.137 9911
 9913 3 29.28 63.02 -0.48 0.112 9912
 9914 3 29.33 63.02 -0.6 0.128 9913
 9915 3 29.35 62.94 -0.71 0.132 9914
 9916 3 29.33 62.84 -0.87 0.116 9915
 9917 3 29.39 62.84 -1.06 0.123 9916
 9918 3 29.42 62.8 -1.18 0.14 9917
 9919 3 29.43 62.8 -1.32 0.151 9918
 9920 3 29.43 62.86 -1.46 0.158 9919
 9921 3 29.45 62.9 -1.64 0.146 9920
 9922 3 29.46 62.95 -1.87 0.12 9921
 9923 3 29.47 62.98 -1.98 0.116 9922
 9924 3 29.44 62.92 -2.18 0.125 9923
 9925 3 29.46 62.95 -2.39 0.116 9924
 9926 3 29.44 62.96 -2.56 0.147 9925
 9927 3 29.44 62.99 -2.72 0.141 9926
 9928 3 29.39 62.92 -2.91 0.123 9927
 9929 3 29.31 62.92 -3.06 0.143 9928
 9930 3 29.26 62.88 -3.2 0.171 9929
 9931 3 29.26 62.88 -3.31 0.191 9930
 9932 3 29.21 62.85 -3.47 0.175 9931
 9933 3 29.28 62.84 -3.68 0.12 9932
 9934 3 29.28 62.82 -3.85 0.108 9933
 9935 3 29.21 62.81 -4.06 0.149 9934
 9936 3 29.14 62.74 -4.21 0.147 9935
 9937 3 29.09 62.68 -4.32 0.157 9936
 9938 3 29.13 62.71 -4.55 0.167 9937
 9939 3 29.13 62.67 -4.65 0.18 9938
 9940 3 29.07 62.66 -4.84 0.16 9939
 9941 3 29.07 62.63 -4.96 0.122 9940
 9942 3 29.05 62.7 -5.1 0.113 9941
 9943 3 29.09 62.74 -5.34 0.181 9942
 9944 3 29.16 62.8 -5.47 0.199 9943
 9945 3 29.3 62.88 -5.63 0.16 9944
 9946 3 29.38 62.92 -5.81 0.187 9945
 9947 3 29.3 62.91 -6.02 0.182 9946
 9948 3 29.3 62.87 -6.21 0.136 9947
 9949 3 29.27 62.81 -6.38 0.103 9948
 9950 3 29.27 62.84 -6.52 0.104 9949
 9951 3 29.29 62.81 -6.65 0.115 9950
 9952 3 29.29 62.81 -6.82 0.145 9951
 9953 3 29.31 62.75 -6.98 0.158 9952
 9954 3 29.47 62.75 -7.15 0.205 9953
 9955 3 29.54 62.77 -7.35 0.187 9954
 9956 3 29.62 62.84 -7.6 0.131 9955
 9957 3 29.67 62.88 -7.75 0.183 9956
 9958 3 29.76 62.99 -7.8 0.207 9957
 9959 3 29.76 63.12 -7.81 0.232 9958
 9960 3 29.53 63.38 -7.61 0.094 9959
 9961 3 29.56 63.49 -7.48 0.113 9960
 9962 3 29.65 63.48 -7.38 0.073 9961
 9963 3 29.95 63.02 -8 0.209 9959
 9964 3 29.95 63.1 -8.29 0.174 9963
 9965 3 29.99 63.2 -8.37 0.222 9964
 9966 3 30.06 63.28 -8.45 0.258 9965
 9967 3 30.08 63.63 -8.33 0.09 9966
 9968 3 30.19 63.77 -8.35 0.093 9967
 9969 3 30.29 63.84 -8.36 0.093 9968
 9970 3 30.3 63.95 -8.43 0.000125 9969
 9971 3 30.06 63.12 -8.69 0.197 9966
 9972 3 29.98 63.25 -8.85 0.11 9971
 9973 3 29.96 63.31 -9.03 0.134 9972
 9974 3 29.89 63.31 -9.25 0.109 9973
 9975 3 29.87 63.3 -9.45 0.172 9974
 9976 3 29.86 63.27 -9.58 0.13 9975
 9977 3 29.91 63.28 -9.7 0.108 9976
 9978 3 29.98 63.24 -9.84 0.106 9977
 9979 3 30.07 63.2 -10 0.174 9978
 9980 3 30.09 63.18 -10.16 0.182 9979
 9981 3 30.12 63.13 -10.26 0.242 9980
 9982 3 30.16 63.35 -10.34 0.141 9981
 9983 3 30.18 63.53 -10.41 0.152 9982
 9984 3 30.19 63.73 -10.48 0.152 9983
 9985 3 30.27 63.82 -10.51 0.143 9983
 9986 3 30.27 63.95 -10.54 0.112 9985
 9987 3 30.23 64.02 -10.63 0.2 9986
 9988 3 30.11 64.07 -10.69 0.272 9987
 9989 3 30.04 64.18 -10.77 0.323 9988
 9990 3 30.13 64.34 -10.77 0.414 9989
 9991 3 30.2 64.5 -10.93 0.547 9990
 9992 3 30.31 63.9 -11.43 0.085 9991
 9993 3 30.36 63.74 -11.6 0.087 9992
 9994 3 30.1 64.76 -10.87 0.486 9991
 9995 3 29.97 64.84 -10.91 0.502 9994
 9996 3 29.49 64.7 -10.93 0.328 9995
 9997 3 29.27 64.59 -11.19 0.199 9996
 9998 3 29.08 64.71 -11.2 0.165 9997
 9999 3 28.9 64.73 -11.32 0.146 9998
 10000 3 28.77 64.78 -11.42 0.099 9999
 10001 3 28.63 64.73 -11.51 0.08 10000
 10002 3 29.49 64.92 -10.71 0.13 9996
 10003 3 29.45 65.06 -10.73 0.094 10002
 10004 3 29.4 65.2 -10.77 0.114 10003
 10005 3 29.35 65.37 -10.71 0.088 10004
 10006 3 29.24 65.62 -10.76 0.08 10005
 10007 3 29.2 65.74 -10.7 0.103 10006
 10008 3 29.11 65.9 -10.69 0.117 10007
 10009 3 28.99 65.98 -10.75 0.145 10008
 10010 3 28.83 66.04 -10.83 0.099 10009
 10011 3 28.77 66.15 -10.83 0.094 10010
 10012 3 30.52 65.11 -11.02 0.284 9995
 10013 3 30.45 65.04 -11.27 0.169 10012
 10014 3 30.35 64.93 -11.38 0.000125 10013
 10015 3 30.9 65.3 -10.83 0.166 10012
 10016 3 31.02 65.38 -10.73 0.168 10015
 10017 3 31.17 65.47 -10.68 0.206 10016
 10018 3 31.06 65.66 -10.66 0.112 10017
 10019 3 31.1 65.75 -10.57 0.149 10018
 10020 3 31.27 65.91 -10.5 0.117 10019
 10021 3 31.31 66.02 -10.38 0.123 10020
 10022 3 31.33 66.22 -10.32 0.109 10021
 10023 3 31.36 66.33 -10.18 0.129 10022
 10024 3 31.54 66.57 -10.24 0.146 10023
 10025 3 31.63 66.68 -10.27 0.145 10024
 10026 3 31.77 66.83 -10.3 0.119 10025
 10027 3 31.99 66.88 -10.31 0.161 10026
 10028 3 32.12 66.99 -10.36 0.135 10027
 10029 3 32.2 67.16 -10.43 0.129 10028
 10030 3 32.24 67.3 -10.5 0.13 10029
 10031 3 32.38 67.44 -10.51 0.159 10030
 10032 3 32.42 67.57 -10.6 0.189 10031
 10033 3 32.56 67.71 -10.61 0.191 10032
 10034 3 32.63 67.85 -10.62 0.177 10033
 10035 3 32.67 68 -10.62 0.171 10034
 10036 3 32.69 68.19 -10.52 0.117 10035
 10037 3 32.75 68.3 -10.56 0.115 10036
 10038 3 32.85 68.39 -10.63 0.096 10037
 10039 3 32.95 68.47 -10.66 0.131 10038
 10040 3 33.05 68.57 -10.72 0.14 10039
 10041 3 33.16 68.66 -10.81 0.124 10040
 10042 3 33.23 68.77 -10.86 0.119 10041
 10043 3 33.31 68.88 -10.88 0.156 10042
 10044 3 33.38 69.04 -11 0.146 10043
 10045 3 33.53 69.16 -11.02 0.134 10044
 10046 3 33.62 69.33 -11.01 0.18 10045
 10047 3 33.66 69.5 -11.03 0.163 10046
 10048 3 33.83 69.64 -10.97 0.13 10047
 10049 3 33.93 69.72 -11.06 0.133 10048
 10050 3 34.04 69.75 -11.16 0.187 10049
 10051 3 34.06 69.77 -11.28 0.248 10050
 10052 3 34.2 69.99 -11.24 0.193 10051
 10053 3 34.27 70.16 -11.21 0.183 10052
 10054 3 34.29 70.38 -11.16 0.217 10053
 10055 3 34.3 70.55 -11.14 0.203 10054
 10056 3 34.37 70.69 -11.19 0.225 10055
 10057 3 34.41 70.82 -11.24 0.293 10056
 10058 3 34.48 70.91 -11.31 0.365 10057
 10059 3 34.55 71 -11.41 0.385 10058
 10060 3 34.61 71.08 -11.5 0.377 10059
 10061 3 34.45 71.19 -11.69 0.34 10060
 10062 3 34.41 71.33 -11.74 0.334 10061
 10063 3 34.44 71.44 -11.77 0.286 10062
 10064 3 34.65 71.69 -11.62 0.166 10063
 10065 3 34.69 71.83 -11.71 0.15 10064
 10066 3 34.69 71.91 -11.85 0.18 10065
 10067 3 34.87 72.08 -11.92 0.146 10066
 10068 3 35.06 72.19 -11.94 0.154 10067
 10069 3 35.16 72.27 -11.91 0.165 10068
 10070 3 35.23 72.39 -11.95 0.202 10069
 10071 3 35.29 72.54 -12.12 0.2 10070
 10072 3 35.33 72.63 -12.19 0.145 10071
 10073 3 35.43 72.73 -12.24 0.13 10072
 10074 3 35.55 72.87 -12.29 0.122 10073
 10075 3 35.62 73.06 -12.29 0.124 10074
 10076 3 35.61 73.17 -12.41 0.143 10075
 10077 3 35.68 73.34 -12.44 0.174 10076
 10078 3 35.72 73.5 -12.44 0.227 10077
 10079 3 35.79 73.64 -12.45 0.286 10078
 10080 3 35.69 73.8 -12.64 0.181 10079
 10081 3 35.72 73.92 -12.71 0.158 10080
 10082 3 35.67 74.09 -12.75 0.142 10081
 10083 3 35.65 74.23 -12.74 0.143 10082
 10084 3 35.61 74.39 -12.74 0.146 10083
 10085 3 35.57 74.55 -12.69 0.167 10084
 10086 3 35.5 74.7 -12.61 0.186 10085
 10087 3 35.53 74.92 -12.52 0.145 10086
 10088 3 35.57 75.08 -12.49 0.139 10087
 10089 3 35.71 75.19 -12.36 0.148 10088
 10090 3 35.83 75.31 -12.41 0.154 10089
 10091 3 35.9 75.47 -12.42 0.125 10090
 10092 3 35.97 75.59 -12.44 0.108 10091
 10093 3 36.08 75.64 -12.49 0.106 10092
 10094 3 36.21 75.8 -12.53 0.139 10093
 10095 3 36.29 75.86 -12.61 0.151 10094
 10096 3 36.4 75.9 -12.7 0.136 10095
 10097 3 36.5 76.06 -12.87 0.142 10096
 10098 3 36.61 76.09 -13.06 0.117 10097
 10099 3 36.81 76.14 -13.18 0.143 10098
 10100 3 36.95 76.2 -13.19 0.153 10099
 10101 3 37.1 76.36 -13.22 0.155 10100
 10102 3 37.21 76.48 -13.34 0.183 10101
 10103 3 37.29 76.61 -13.45 0.136 10102
 10104 3 37.34 76.75 -13.67 0.138 10103
 10105 3 37.45 76.87 -13.8 0.151 10104
 10106 3 37.6 77 -13.84 0.153 10105
 10107 3 37.71 77.17 -13.91 0.136 10106
 10108 3 37.82 77.31 -13.91 0.125 10107
 10109 3 37.95 77.45 -13.99 0.172 10108
 10110 3 38.03 77.56 -14.03 0.212 10109
 10111 3 37.86 77.72 -14.13 0.455 10110
 10112 3 37.71 77.75 -14.21 0.49 10111
 10113 3 37.6 77.81 -14.37 0.528 10112
 10114 3 37.49 77.9 -14.43 0.536 10113
 10115 3 37.42 77.98 -14.44 0.513 10114
 10116 3 37.79 78.34 -14.35 0.186 10115
 10117 3 37.91 78.56 -14.33 0.173 10116
 10118 3 37.85 78.7 -14.36 0.159 10117
 10119 3 37.92 78.84 -14.38 0.183 10118
 10120 3 37.98 78.95 -14.5 0.196 10119
 10121 3 38.23 79.06 -14.64 0.133 10120
 10122 3 38.34 79.17 -14.76 0.146 10121
 10123 3 38.42 79.31 -14.87 0.141 10122
 10124 3 38.46 79.42 -14.95 0.114 10123
 10125 3 38.67 79.55 -15.03 0.136 10124
 10126 3 38.83 79.59 -15.11 0.12 10125
 10127 3 38.95 79.64 -15.16 0.112 10126
 10128 3 39.06 79.7 -15.19 0.119 10127
 10129 3 39.19 79.81 -15.1 0.152 10128
 10130 3 39.3 79.94 -15.12 0.193 10129
 10131 3 39.3 80.08 -15.05 0.226 10130
 10132 3 39.41 80.15 -15.03 0.286 10131
 10133 3 39.2 80.37 -14.68 0.18 10132
 10134 3 39.16 80.44 -14.58 0.225 10133
 10135 3 39.03 80.42 -14.16 0.142 10134
 10136 3 38.96 80.33 -13.95 0.124 10135
 10137 3 38.92 80.26 -13.69 0.09 10136
 10138 3 38.92 80.31 -13.49 0.103 10137
 10139 3 38.82 80.2 -13.44 0.000125 10138
 10140 3 39.26 80.59 -14.78 0.072 10134
 10141 3 39.27 80.81 -14.78 0.071 10140
 10142 3 39.23 80.94 -14.87 0.075 10141
 10143 3 39.34 81.09 -15.02 0.071 10142
 10144 3 39.34 81.26 -15.02 0.108 10143
 10145 3 39.37 81.45 -15.03 0.113 10144
 10146 3 39.45 81.61 -15.02 0.077 10145
 10147 3 39.81 79.85 -15.28 0.107 10132
 10148 3 39.99 79.76 -15.3 0.152 10147
 10149 3 40.16 79.77 -15.31 0.151 10148
 10150 3 40.33 79.84 -15.42 0.15 10149
 10151 3 40.55 79.87 -15.4 0.109 10150
 10152 3 40.67 79.87 -15.38 0.087 10151
 10153 3 40.78 79.87 -15.39 0.085 10152
 10154 3 41.01 79.9 -15.43 0.129 10153
 10155 3 41.17 79.87 -15.45 0.099 10154
 10156 3 41.31 79.82 -15.47 0.115 10155
 10157 3 41.45 79.82 -15.57 0.126 10156
 10158 3 41.56 79.79 -15.78 0.182 10157
 10159 3 41.66 79.76 -15.85 0.165 10158
 10160 3 41.78 79.82 -15.82 0.225 10159
 10161 3 41.95 79.81 -15.95 0.206 10160
 10162 3 42.02 79.71 -15.99 0.278 10161
 10163 3 42.05 79.6 -16.01 0.308 10162
 10164 3 42.09 79.56 -16.51 0.092 10163
 10165 3 42.25 79.62 -16.53 0.088 10164
 10166 3 42.44 79.68 -16.67 0.101 10165
 10167 3 42.58 79.66 -16.8 0.06 10166
 10168 3 42.69 79.7 -16.87 0.106 10167
 10169 3 42.73 79.71 -17.05 0.125 10168
 10170 3 42.83 79.76 -17.3 0.126 10169
 10171 3 42.84 79.77 -17.44 0.13 10170
 10172 3 42.94 79.79 -17.67 0.088 10171
 10173 3 43.05 79.76 -17.78 0.047 10172
 10174 3 42.09 79.43 -15.81 0.142 10163
 10175 3 42.21 79.31 -15.79 0.134 10174
 10176 3 42.35 79.27 -15.69 0.149 10175
 10177 3 42.48 79.15 -15.63 0.139 10176
 10178 3 42.81 79.16 -15.57 0.082 10177
 10179 3 42.92 79.21 -15.62 0.082 10178
 10180 3 43.06 79.27 -15.65 0.1 10179
 10181 3 43.16 79.34 -15.63 0.126 10180
 10182 3 43.28 79.46 -15.63 0.106 10181
 10183 3 43.42 79.35 -15.66 0.083 10182
 10184 3 43.53 79.29 -15.65 0.072 10183
 10185 3 42.42 79.1 -15.51 0.171 10177
 10186 3 42.48 79.04 -15.38 0.155 10185
 10187 3 42.41 79.1 -15.06 0.069 10186
 10188 3 33.86 69.47 -11.51 0.167 10051
 10189 3 33.88 69.39 -11.6 0.188 10188
 10190 3 33.62 69.52 -11.84 0.111 10189
 10191 3 33.51 69.49 -11.92 0.09 10190
 10192 3 33.98 69.1 -11.55 0.139 10189
 10193 3 34.05 68.93 -11.62 0.129 10192
 10194 3 34.18 68.83 -11.7 0.104 10193
 10195 3 34.34 68.72 -11.8 0.124 10194
 10196 3 34.54 68.66 -11.93 0.083 10195
 10197 3 34.7 68.6 -11.98 0.052 10196
 10198 3 34.83 68.44 -12.03 0.084 10197
 10199 3 34.81 68.27 -12.11 0.104 10198
 10200 3 34.84 68.18 -12.18 0.175 10199
 10201 3 34.86 68.08 -12.31 0.209 10200
 10202 3 34.66 68.13 -12.6 0.08 10201
 10203 3 34.56 68.13 -12.62 0.136 10202
 10204 3 34.48 68.07 -12.63 0.209 10203
 10205 3 34.58 67.77 -12.64 0.123 10204
 10206 3 34.52 67.68 -12.64 0.145 10205
 10207 3 34.47 67.55 -12.7 0.13 10206
 10208 3 34.47 67.43 -12.85 0.137 10207
 10209 3 34.49 67.35 -12.98 0.067 10208
 10210 3 34.11 68.38 -12.61 0.123 10204
 10211 3 33.94 68.41 -12.74 0.152 10210
 10212 3 33.73 68.39 -12.81 0.133 10211
 10213 3 33.52 68.39 -12.95 0.094 10212
 10214 3 33.44 68.38 -13.16 0.073 10213
 10215 3 33.37 68.19 -13.17 0.081 10214
 10216 3 33.38 68.07 -13.29 0.159 10215
 10217 3 33.48 67.94 -13.33 0.217 10216
 10218 3 33.8 67.91 -13.3 0.139 10217
 10219 3 34.01 67.82 -13.42 0.101 10218
 10220 3 34.16 67.77 -13.45 0.11 10219
 10221 3 34.29 67.75 -13.41 0.118 10220
 10222 3 34.48 67.69 -13.38 0.133 10221
 10223 3 34.61 67.72 -13.4 0.06 10222
 10224 3 35.04 67.93 -12.34 0.188 10201
 10225 3 35.23 67.82 -12.38 0.179 10224
 10226 3 35.45 67.76 -12.31 0.089 10225
 10227 3 35.62 67.67 -12.2 0.111 10226
 10228 3 35.74 67.7 -12.18 0.000125 10227
 10229 3 31.49 65.5 -10.66 0.148 10017
 10230 3 31.67 65.66 -10.55 0.11 10229
 10231 3 31.79 65.77 -10.5 0.116 10230
 10232 3 31.85 65.86 -10.38 0.068 10231
 10233 3 30.05 62.66 -10.5 0.117 9982
 10234 3 30.03 62.38 -10.52 0.107 10233
 10235 3 30.12 62.24 -10.5 0.088 10234
 10236 3 30.18 62.13 -10.53 0.093 10235
 10237 3 30.14 61.99 -10.58 0.076 10236
 10238 3 30.21 61.81 -10.6 0.123 10237
 10239 3 30.25 61.68 -10.54 0.143 10238
 10240 3 30.25 61.49 -10.53 0.096 10239
 10241 3 30.16 61.38 -10.57 0.134 10240
 10242 3 30.09 61.16 -10.73 0.000125 10241
 10243 3 29.96 62.7 -10.04 0.121 9981
 10244 3 29.87 62.53 -10.01 0.115 10243
 10245 3 29.93 62.39 -9.92 0.106 10244
 10246 3 29.91 62.28 -9.8 0.117 10245
 10247 3 29.91 62.12 -9.85 0.152 10246
 10248 3 29.96 62.03 -9.86 0.167 10247
 10249 3 30.12 61.85 -9.96 0.132 10248
 10250 3 30.14 61.74 -9.93 0.174 10249
 10251 3 29.96 61.63 -9.93 0.084 10250
 10252 3 29.93 61.49 -9.88 0.082 10251
 10253 3 29.84 61.38 -9.91 0.08 10252
 10254 3 30.44 61.63 -9.93 0.134 10250
 10255 3 30.48 61.53 -10.02 0.186 10254
 10256 3 30.57 61.53 -10.11 0.14 10255
 10257 3 30.59 61.4 -10.18 0.108 10256
 10258 3 30.53 61.27 -10.19 0.147 10257
 10259 3 30.57 61.15 -10.19 0.168 10258
 10260 3 30.62 61 -10.18 0.085 10259
 10261 3 30.73 60.92 -10.14 0.086 10260
 10262 3 30.86 60.89 -10.04 0.099 10261
 10263 3 31.03 60.82 -9.95 0.116 10262
 10264 3 31.16 60.79 -9.91 0.122 10263
 10265 3 31.34 60.79 -10.02 0.094 10264
 10266 3 31.46 60.74 -10.03 0.115 10265
 10267 3 31.62 60.61 -10.03 0.141 10266
 10268 3 31.68 60.79 -10.11 0.092 10267
 10269 3 31.82 60.82 -10.14 0.114 10268
 10270 3 31.93 60.85 -10.12 0.121 10269
 10271 3 32.07 60.83 -9.97 0.062 10270
 10272 3 32.15 60.75 -9.94 0.065 10271
 10273 3 32.29 60.72 -9.83 0.066 10272
 10274 3 32.39 60.64 -9.86 0.097 10273
 10275 3 32.39 60.44 -9.91 0.142 10274
 10276 3 32.29 60.25 -9.83 0.09 10275
 10277 3 32.19 60.18 -9.8 0.093 10276
 10278 3 32.11 60.08 -9.89 0.149 10277
 10279 3 32.01 60.01 -10.03 0.161 10278
 10280 3 31.97 59.94 -10.2 0.119 10279
 10281 3 31.73 60.46 -9.94 0.111 10267
 10282 3 31.77 60.31 -9.93 0.118 10281
 10283 3 31.71 60.13 -9.95 0.095 10282
 10284 3 31.66 59.99 -10.09 0.073 10283
 10285 3 31.62 59.89 -10.01 0.075 10284
 10286 3 31.55 59.81 -10.01 0.057 10285
 10287 3 31.49 59.79 -9.92 0.092 10286
 10288 3 31.44 59.72 -9.79 0.083 10287
 10289 3 31.37 59.57 -9.76 0.105 10288
 10290 3 31.33 59.46 -9.68 0.096 10289
 10291 3 31.33 59.29 -9.71 0.097 10290
 10292 3 31.26 59.17 -9.72 0.073 10291
 10293 3 31.29 59.04 -9.74 0.087 10292
 10294 3 31.4 58.94 -9.7 0.084 10293
 10295 3 31.35 58.82 -9.67 0.089 10294
 10296 3 31.28 58.67 -9.74 0.097 10295
 10297 3 31.31 58.56 -9.61 0.000125 10296
 10298 3 29.99 62.91 -8.77 0.085 9971
 10299 3 29.93 62.92 -8.93 0.114 10298
 10300 3 28.9 62.81 -3.6 0.087 9932
 10301 3 28.9 62.78 -3.7 0.102 10300
 10302 3 28.89 62.66 -3.85 0.119 10301
 10303 3 28.83 62.6 -3.99 0.118 10302
 10304 3 28.87 62.6 -4.1 0.000125 10303
 10305 3 29.37 61.77 2.38 0.094 9888
 10306 3 29.38 61.81 2.26 0.000125 10305
 10307 3 24.45 60.82 5.26 0.12 7376
 10308 3 22.44 58.29 5.68 0.076 394
 10309 3 22.52 58.4 5.64 0.071 10308
 10310 3 22.63 58.51 5.68 0.111 10309
 10311 3 22.74 58.64 5.73 0.12 10310
 10312 3 22.81 58.73 5.77 0.078 10311
 10313 3 21.47 56.5 4.61 0.356 385
 10314 3 21.52 56.37 4.48 0.31 10313
 10315 3 21.56 56.22 4.35 0.283 10314
 10316 3 21.65 56.08 4.15 0.257 10315
 10317 3 21.63 56 4.02 0.292 10316
 10318 3 21.68 55.83 3.93 0.311 10317
 10319 3 21.68 55.65 3.87 0.362 10318
 10320 3 21.68 55.58 3.73 0.407 10319
 10321 3 21.7 55.51 3.64 0.479 10320
 10322 3 22.06 55.53 3.41 0.332 10321
 10323 3 22.24 55.43 3.33 0.338 10322
 10324 3 22.38 55.33 3.22 0.326 10323
 10325 3 22.49 55.28 3.13 0.366 10324
 10326 3 22.63 55.22 3.03 0.383 10325
 10327 3 22.67 54.98 2.94 0.378 10326
 10328 3 22.74 54.73 2.96 0.356 10327
 10329 3 22.81 54.76 2.72 0.317 10328
 10330 3 22.92 54.71 2.59 0.299 10329
 10331 3 23.02 54.57 2.44 0.291 10330
 10332 3 23.04 54.5 2.32 0.27 10331
 10333 3 23.13 54.33 2.17 0.279 10332
 10334 3 23.27 54.29 2.01 0.348 10333
 10335 3 23.36 54.22 1.85 0.412 10334
 10336 3 23.41 54.15 1.72 0.458 10335
 10337 3 23.49 54.05 1.59 0.501 10336
 10338 3 23.46 53.87 1.53 0.572 10337
 10339 3 23.39 53.72 1.49 0.654 10338
 10340 3 22.93 53.29 1.52 0.181 10339
 10341 3 22.83 53.15 1.62 0.21 10340
 10342 3 22.72 53.08 1.59 0.207 10341
 10343 3 22.63 52.97 1.59 0.193 10342
 10344 3 22.59 52.86 1.58 0.182 10343
 10345 3 22.54 52.76 1.53 0.177 10344
 10346 3 22.43 52.65 1.51 0.187 10345
 10347 3 22.29 52.51 1.49 0.201 10346
 10348 3 22.15 52.39 1.51 0.189 10347
 10349 3 22.06 52.26 1.51 0.22 10348
 10350 3 21.93 52.15 1.55 0.239 10349
 10351 3 21.77 52.05 1.55 0.27 10350
 10352 3 21.63 52 1.58 0.27 10351
 10353 3 21.52 51.9 1.55 0.292 10352
 10354 3 21.02 51.9 1.52 0.138 10353
 10355 3 20.93 51.82 1.46 0.14 10354
 10356 3 20.86 51.72 1.35 0.152 10355
 10357 3 20.7 51.68 1.21 0.146 10356
 10358 3 20.65 51.65 1.08 0.146 10357
 10359 3 20.58 51.68 0.93 0.191 10358
 10360 3 20.42 51.61 0.79 0.213 10359
 10361 3 20.35 51.6 0.66 0.203 10360
 10362 3 20.17 51.6 0.56 0.186 10361
 10363 3 20.05 51.54 0.47 0.173 10362
 10364 3 19.99 51.53 0.31 0.183 10363
 10365 3 19.92 51.54 0.17 0.17 10364
 10366 3 19.82 51.53 0.07 0.164 10365
 10367 3 19.69 51.54 -0.02 0.167 10366
 10368 3 19.57 51.48 -0.13 0.189 10367
 10369 3 19.53 51.39 -0.26 0.152 10368
 10370 3 19.37 51.32 -0.36 0.162 10369
 10371 3 19.3 51.23 -0.44 0.151 10370
 10372 3 19.1 51.18 -0.46 0.154 10371
 10373 3 18.94 51.15 -0.51 0.134 10372
 10374 3 18.76 51.11 -0.54 0.223 10373
 10375 3 18.6 51.04 -0.55 0.278 10374
 10376 3 18.42 50.87 -0.19 0.12 10375
 10377 3 18.44 50.79 -0.04 0.16 10376
 10378 3 18.37 50.68 0.02 0.16 10377
 10379 3 18.28 50.53 0.06 0.188 10378
 10380 3 18.1 50.43 0.2 0.121 10379
 10381 3 18.01 50.31 0.21 0.109 10380
 10382 3 17.87 50.25 0.31 0.097 10381
 10383 3 17.79 50.18 0.31 0.137 10382
 10384 3 17.63 50.1 0.4 0.123 10383
 10385 3 17.59 49.97 0.44 0.111 10384
 10386 3 17.52 49.92 0.54 0.133 10385
 10387 3 17.47 49.88 0.66 0.195 10386
 10388 3 17.24 49.57 0.49 0.14 10387
 10389 3 17.29 49.43 0.51 0.103 10388
 10390 3 17.29 49.28 0.5 0.158 10389
 10391 3 17.27 49.17 0.38 0.172 10390
 10392 3 17.24 48.96 0.14 0.136 10391
 10393 3 17.2 48.82 0.06 0.149 10392
 10394 3 17.22 48.68 0 0.154 10393
 10395 3 17.09 48.56 -0.06 0.165 10394
 10396 3 17.04 48.46 -0.09 0.14 10395
 10397 3 17.49 49.75 0.89 0.166 10387
 10398 3 17.5 49.61 0.95 0.18 10397
 10399 3 17.49 49.53 1.08 0.209 10398
 10400 3 17.43 49.42 1.15 0.147 10399
 10401 3 17.34 49.32 1.28 0.151 10400
 10402 3 17.24 49.24 1.35 0.154 10401
 10403 3 17.11 49.14 1.4 0.181 10402
 10404 3 16.95 49.21 1.14 0.099 10403
 10405 3 16.86 49.24 1.09 0.000125 10404
 10406 3 17.06 48.95 1.57 0.13 10403
 10407 3 16.99 48.75 1.6 0.145 10406
 10408 3 16.99 48.6 1.6 0.213 10407
 10409 3 16.61 48.42 1.77 0.133 10408
 10410 3 16.49 48.29 1.88 0.147 10409
 10411 3 16.46 48.1 1.98 0.168 10410
 10412 3 16.35 47.9 2.08 0.14 10411
 10413 3 16.25 47.78 2.16 0.144 10412
 10414 3 16.14 47.67 2.2 0.156 10413
 10415 3 16.1 47.57 2.33 0.201 10414
 10416 3 16.14 47.46 2.5 0.164 10415
 10417 3 16.09 47.32 2.64 0.166 10416
 10418 3 16.05 47.25 2.79 0.207 10417
 10419 3 16.03 47.2 2.89 0.284 10418
 10420 3 16 47.07 3.06 0.375 10419
 10421 3 15.91 46.99 3.1 0.486 10420
 10422 3 15.81 46.9 3.2 0.477 10421
 10423 3 16.01 46.99 3.5 0.277 10422
 10424 3 16.07 47.03 3.66 0.263 10423
 10425 3 15.9 46.78 3.79 0.125 10424
 10426 3 15.99 46.88 3.93 0.093 10425
 10427 3 16.04 46.96 4.07 0.078 10426
 10428 3 16.42 47.21 3.89 0.165 10424
 10429 3 16.54 47.29 3.95 0.224 10428
 10430 3 16.56 47.45 4.01 0.27 10429
 10431 3 16.85 47.38 3.75 0.133 10430
 10432 3 16.94 47.42 3.68 0.105 10431
 10433 3 15.33 46.64 2.96 0.338 10422
 10434 3 15.23 46.52 2.92 0.377 10433
 10435 3 15.04 46.42 2.96 0.391 10434
 10436 3 14.91 46.35 2.88 0.402 10435
 10437 3 14.77 46.32 2.96 0.354 10436
 10438 3 14.67 46.17 3.26 0.19 10437
 10439 3 14.52 46.11 3.34 0.16 10438
 10440 3 14.35 46.1 3.44 0.183 10439
 10441 3 14.19 46.13 3.61 0.125 10440
 10442 3 14.02 46.12 3.59 0.138 10441
 10443 3 13.88 46.13 3.65 0.116 10442
 10444 3 13.75 46.09 3.82 0.092 10443
 10445 3 13.69 46.05 3.94 0.000125 10444
 10446 3 14.14 46.09 3.28 0.092 10440
 10447 3 13.99 46.02 3.3 0.129 10446
 10448 3 13.81 45.89 3.32 0.116 10447
 10449 3 13.59 45.88 3.3 0.108 10448
 10450 3 13.42 45.81 3.28 0.135 10449
 10451 3 13.29 45.8 3.34 0.11 10450
 10452 3 13.17 45.76 3.36 0.073 10451
 10453 3 13.06 45.74 3.24 0.064 10452
 10454 3 14.64 46.32 2.63 0.212 10437
 10455 3 14.37 46.15 2.71 0.089 10454
 10456 3 14.24 46.14 2.76 0.098 10455
 10457 3 14.25 46.32 2.82 0.134 10456
 10458 3 14.09 46.56 2.9 0.129 10457
 10459 3 14.02 46.66 2.94 0.136 10458
 10460 3 13.9 46.71 3.05 0.177 10459
 10461 3 13.62 46.74 2.96 0.103 10460
 10462 3 13.45 46.88 2.84 0.161 10461
 10463 3 13.28 46.94 2.72 0.091 10462
 10464 3 13.01 47.02 2.74 0.102 10463
 10465 3 12.93 47.14 2.75 0.137 10464
 10466 3 12.89 47.31 2.89 0.149 10465
 10467 3 13.01 47.46 3.08 0.117 10466
 10468 3 13.19 47.42 3.22 0.096 10467
 10469 3 13.26 47.3 3.33 0.079 10468
 10470 3 13.39 47.28 3.39 0.000125 10469
 10471 3 17.31 48.5 1.59 0.278 10408
 10472 3 17.7 48.75 1.74 0.127 10471
 10473 3 17.81 48.77 1.82 0.133 10472
 10474 3 17.97 48.86 1.95 0.117 10473
 10475 3 18.06 48.9 2.06 0.097 10474
 10476 3 18.21 48.85 2.22 0.089 10475
 10477 3 18.3 48.85 2.29 0.088 10476
 10478 3 18.43 48.89 2.37 0.086 10477
 10479 3 18.6 48.84 2.51 0.131 10478
 10480 3 18.8 48.89 2.63 0.099 10479
 10481 3 18.91 48.78 2.49 0.139 10480
 10482 3 17.31 48.35 1.56 0.198 10471
 10483 3 17.27 48.13 1.62 0.076 10482
 10484 3 18.42 51.01 -0.88 0.217 10375
 10485 3 18.3 50.9 -0.99 0.215 10484
 10486 3 18.14 50.78 -1.1 0.215 10485
 10487 3 18.08 50.72 -1.24 0.211 10486
 10488 3 17.96 50.61 -1.36 0.223 10487
 10489 3 17.69 50.4 -1.47 0.132 10488
 10490 3 17.53 50.26 -1.57 0.094 10489
 10491 3 17.37 50.16 -1.75 0.094 10490
 10492 3 17.28 50.17 -1.87 0.082 10491
 10493 3 17.28 50.07 -1.97 0.139 10492
 10494 3 17.26 49.96 -2.03 0.177 10493
 10495 3 17.23 49.83 -2.19 0.215 10494
 10496 3 17.23 49.83 -2.36 0.237 10495
 10497 3 17.25 49.82 -2.46 0.191 10496
 10498 3 17.29 49.68 -2.57 0.13 10497
 10499 3 17.27 49.65 -2.71 0.137 10498
 10500 3 17.2 49.55 -2.9 0.142 10499
 10501 3 17.11 49.51 -2.99 0.154 10500
 10502 3 17.02 49.46 -3.03 0.165 10501
 10503 3 16.9 49.33 -3.13 0.168 10502
 10504 3 16.84 49.23 -3.26 0.2 10503
 10505 3 16.79 49.16 -3.34 0.226 10504
 10506 3 16.63 49.1 -3.51 0.172 10505
 10507 3 16.61 49.01 -3.61 0.229 10506
 10508 3 16.52 48.93 -3.71 0.22 10507
 10509 3 16.52 48.8 -3.88 0.159 10508
 10510 3 16.45 48.79 -4.06 0.18 10509
 10511 3 16.32 48.44 -4.32 0.228 10510
 10512 3 16.29 48.36 -4.48 0.227 10511
 10513 3 16.2 48.32 -4.64 0.174 10512
 10514 3 16.27 48.18 -4.82 0.143 10513
 10515 3 16.32 48.03 -4.99 0.136 10514
 10516 3 16.37 47.91 -5.18 0.146 10515
 10517 3 16.47 47.87 -5.29 0.191 10516
 10518 3 16.51 47.83 -5.4 0.174 10517
 10519 3 16.71 47.76 -5.44 0.121 10518
 10520 3 16.78 47.71 -5.52 0.147 10519
 10521 3 16.78 47.62 -5.64 0.21 10520
 10522 3 16.72 47.62 -5.75 0.234 10521
 10523 3 16.69 47.94 -5.81 0.115 10522
 10524 3 16.72 48.04 -5.86 0.058 10523
 10525 3 16.76 47.54 -5.86 0.228 10522
 10526 3 16.78 47.26 -5.86 0.093 10525
 10527 3 16.85 47.15 -5.98 0.086 10526
 10528 3 16.74 47.08 -6.1 0.138 10527
 10529 3 16.62 47.03 -6.15 0.152 10528
 10530 3 16.65 46.85 -6.31 0.148 10529
 10531 3 16.74 46.82 -6.53 0.184 10530
 10532 3 16.71 46.79 -6.72 0.194 10531
 10533 3 16.76 46.79 -6.9 0.197 10532
 10534 3 16.87 47 -7.04 0.127 10533
 10535 3 16.92 47.11 -7.18 0.153 10534
 10536 3 16.97 47.18 -7.31 0.151 10535
 10537 3 17.03 47.22 -7.5 0.129 10536
 10538 3 17.12 47.22 -7.64 0.257 10537
 10539 3 17.17 47.18 -7.74 0.327 10538
 10540 3 16.91 47.44 -8.04 0.221 10539
 10541 3 16.75 47.51 -8.21 0.222 10540
 10542 3 16.75 47.64 -8.47 0.207 10541
 10543 3 16.7 47.84 -8.75 0.143 10542
 10544 3 16.66 47.91 -8.89 0.133 10543
 10545 3 16.64 47.96 -9.01 0.092 10544
 10546 3 16.57 48.03 -9.07 0.127 10545
 10547 3 16.48 48.09 -9.13 0.115 10546
 10548 3 16.39 48.12 -9.21 0.108 10547
 10549 3 16.36 48.17 -9.42 0.104 10548
 10550 3 16.32 48.3 -9.52 0.194 10549
 10551 3 16.38 48.35 -9.68 0.351 10550
 10552 3 16.38 48.43 -9.75 0.399 10551
 10553 3 16.28 48.5 -9.82 0.46 10552
 10554 3 16.22 48.71 -9.76 0.467 10553
 10555 3 16.38 48.88 -9.88 0.419 10554
 10556 3 16.64 49.07 -9.32 0.105 10555
 10557 3 16.55 49.13 -9.18 0.056 10556
 10558 3 16.59 49.21 -9.02 0.072 10557
 10559 3 16.46 49.28 -8.84 0.113 10558
 10560 3 16.32 49.31 -8.75 0.126 10559
 10561 3 16.16 49.42 -8.64 0.114 10560
 10562 3 16.07 49.5 -8.61 0.142 10561
 10563 3 16 49.52 -8.48 0.083 10562
 10564 3 16.22 48.98 -10.06 0.302 10555
 10565 3 16.22 48.96 -10.24 0.135 10564
 10566 3 16.31 48.96 -10.39 0.127 10565
 10567 3 16.33 49.05 -10.57 0.107 10566
 10568 3 16.29 49.1 -10.73 0.181 10567
 10569 3 16.29 49.12 -11.14 0.152 10568
 10570 3 16.37 49.1 -11.24 0.171 10569
 10571 3 16.4 49.2 -11.33 0.2 10570
 10572 3 16.42 49.21 -11.54 0.259 10571
 10573 3 16.41 49.21 -11.66 0.327 10572
 10574 3 16.01 49.57 -11.49 0.083 10573
 10575 3 15.89 49.67 -11.54 0.081 10574
 10576 3 15.79 49.84 -11.47 0.102 10575
 10577 3 15.68 49.93 -11.46 0.089 10576
 10578 3 16.64 49 -11.9 0.246 10573
 10579 3 16.68 48.96 -12.05 0.23 10578
 10580 3 16.73 48.91 -12.41 0.13 10579
 10581 3 16.89 48.88 -12.51 0.091 10580
 10582 3 16.98 48.94 -12.63 0.104 10581
 10583 3 16.98 49.04 -12.76 0.166 10582
 10584 3 17.12 49.14 -12.83 0.166 10583
 10585 3 17.34 49.29 -12.9 0.144 10584
 10586 3 17.41 49.39 -13 0.202 10585
 10587 3 17.39 49.5 -13.07 0.161 10586
 10588 3 17.32 49.6 -13.21 0.156 10587
 10589 3 17.18 49.78 -13.37 0.123 10588
 10590 3 17.09 49.86 -13.5 0.113 10589
 10591 3 17.03 49.93 -13.57 0.109 10590
 10592 3 16.97 50.04 -13.7 0.102 10591
 10593 3 17.01 50.07 -13.88 0.117 10592
 10594 3 16.99 50.11 -14.01 0.139 10593
 10595 3 16.99 50.14 -14.16 0.133 10594
 10596 3 17.04 50.14 -14.34 0.145 10595
 10597 3 17.08 50.21 -14.57 0.151 10596
 10598 3 17.11 50.28 -14.85 0.158 10597
 10599 3 17.11 50.21 -15.1 0.119 10598
 10600 3 17.09 50.19 -15.24 0.112 10599
 10601 3 17.11 50.14 -15.42 0.104 10600
 10602 3 17.16 50.13 -15.6 0.131 10601
 10603 3 17.14 50.15 -15.77 0.136 10602
 10604 3 17.11 50.14 -15.96 0.157 10603
 10605 3 17.11 50.19 -16.09 0.134 10604
 10606 3 17.11 50.25 -16.27 0.128 10605
 10607 3 17.13 50.36 -16.43 0.161 10606
 10608 3 17.13 50.44 -16.57 0.154 10607
 10609 3 17.13 50.44 -16.72 0.17 10608
 10610 3 17.17 50.54 -16.93 0.186 10609
 10611 3 17.2 50.61 -17.06 0.166 10610
 10612 3 17.33 50.74 -17.18 0.139 10611
 10613 3 17.49 50.82 -17.38 0.148 10612
 10614 3 17.61 50.89 -17.47 0.148 10613
 10615 3 17.7 51.04 -17.61 0.164 10614
 10616 3 17.76 51.14 -17.75 0.144 10615
 10617 3 17.86 51.19 -17.81 0.19 10616
 10618 3 17.85 51.31 -17.99 0.168 10617
 10619 3 17.89 51.46 -18.16 0.193 10618
 10620 3 17.96 51.53 -18.31 0.205 10619
 10621 3 17.98 51.61 -18.47 0.278 10620
 10622 3 18.03 51.67 -18.7 0.296 10621
 10623 3 18.14 51.68 -18.84 0.291 10622
 10624 3 18.3 51.64 -19.06 0.251 10623
 10625 3 18.39 51.68 -19.13 0.227 10624
 10626 3 18.62 51.78 -19.15 0.16 10625
 10627 3 18.82 51.87 -19.13 0.113 10626
 10628 3 18.94 51.94 -19.15 0.141 10627
 10629 3 19.09 51.98 -19.2 0.122 10628
 10630 3 19.3 52 -19.19 0.102 10629
 10631 3 19.41 51.98 -19.19 0.117 10630
 10632 3 19.51 52.01 -19.19 0.134 10631
 10633 3 19.66 51.94 -19.17 0.151 10632
 10634 3 19.78 51.87 -19.23 0.136 10633
 10635 3 19.91 51.86 -19.25 0.157 10634
 10636 3 20.05 51.94 -19.27 0.146 10635
 10637 3 20.19 51.93 -19.32 0.185 10636
 10638 3 20.35 51.98 -19.49 0.175 10637
 10639 3 20.48 51.98 -19.52 0.193 10638
 10640 3 20.55 52.09 -19.59 0.179 10639
 10641 3 20.67 52.11 -19.7 0.152 10640
 10642 3 20.87 52.19 -19.72 0.109 10641
 10643 3 21.02 52.32 -19.86 0.134 10642
 10644 3 21.08 52.43 -19.91 0.139 10643
 10645 3 21.18 52.51 -20 0.116 10644
 10646 3 21.31 52.55 -20.11 0.136 10645
 10647 3 21.29 52.69 -20.16 0.236 10646
 10648 3 21.31 52.79 -20.38 0.224 10647
 10649 3 21.06 52.62 -20.52 0.117 10648
 10650 3 20.93 52.58 -20.57 0.000125 10649
 10651 3 21.5 52.97 -20.47 0.161 10648
 10652 3 21.63 53.09 -20.54 0.188 10651
 10653 3 21.72 53.15 -20.63 0.182 10652
 10654 3 21.84 53.11 -20.98 0.058 10653
 10655 3 21.93 53.18 -20.98 0.093 10654
 10656 3 22.02 53.22 -20.96 0.164 10655
 10657 3 22.15 53.19 -20.87 0.217 10656
 10658 3 22.25 53.25 -20.85 0.297 10657
 10659 3 22.36 53.27 -20.83 0.339 10658
 10660 3 22.54 53.36 -20.89 0.34 10659
 10661 3 22.65 53.4 -20.94 0.343 10660
 10662 3 22.95 53.34 -21.32 0.155 10661
 10663 3 23.18 53.3 -21.33 0.133 10662
 10664 3 23.33 53.29 -21.33 0.149 10663
 10665 3 23.45 53.36 -21.39 0.154 10664
 10666 3 23.68 53.34 -21.48 0.125 10665
 10667 3 23.81 53.31 -21.57 0.139 10666
 10668 3 23.93 53.34 -21.66 0.139 10667
 10669 3 24.08 53.34 -21.71 0.084 10668
 10670 3 24.26 53.31 -21.83 0.088 10669
 10671 3 24.35 53.35 -21.9 0.11 10670
 10672 3 24.53 53.37 -21.95 0.15 10671
 10673 3 24.74 53.52 -21.97 0.193 10672
 10674 3 24.87 53.53 -22.11 0.191 10673
 10675 3 25.03 53.52 -22.22 0.235 10674
 10676 3 25.21 53.49 -22.22 0.307 10675
 10677 3 25.44 53.51 -22.26 0.338 10676
 10678 3 25.58 53.4 -22.38 0.356 10677
 10679 3 25.71 53.19 -22.61 0.29 10678
 10680 3 25.83 53.19 -22.68 0.35 10679
 10681 3 25.92 53.12 -22.77 0.358 10680
 10682 3 26.07 53.06 -22.81 0.37 10681
 10683 3 26.15 53.06 -22.93 0.407 10682
 10684 3 26.26 52.96 -22.99 0.347 10683
 10685 3 26.51 53.52 -23.23 0.12 10684
 10686 3 26.58 53.59 -23.39 0.107 10685
 10687 3 26.64 53.66 -23.5 0.141 10686
 10688 3 26.74 53.73 -23.66 0.171 10687
 10689 3 26.8 53.78 -23.8 0.211 10688
 10690 3 26.79 53.85 -23.98 0.202 10689
 10691 3 26.84 53.95 -24.14 0.211 10690
 10692 3 26.91 54.01 -24.28 0.177 10691
 10693 3 27.2 53.98 -24.41 0.122 10692
 10694 3 27.36 53.95 -24.43 0.117 10693
 10695 3 27.45 53.98 -24.5 0.098 10694
 10696 3 27.54 54.09 -24.62 0.097 10695
 10697 3 27.73 54.14 -24.64 0.131 10696
 10698 3 27.84 54.16 -24.82 0.105 10697
 10699 3 27.98 54.17 -24.89 0.128 10698
 10700 3 28.06 54.16 -25 0.169 10699
 10701 3 28.13 54.18 -25.12 0.178 10700
 10702 3 28.18 54.17 -25.28 0.124 10701
 10703 3 28.2 54.17 -25.39 0.122 10702
 10704 3 28.13 54.14 -25.57 0.161 10703
 10705 3 28.06 54.11 -25.68 0.138 10704
 10706 3 28.32 54.21 -25.85 0.108 10705
 10707 3 28.31 54.24 -26 0.139 10706
 10708 3 28.24 54.32 -26.07 0.115 10707
 10709 3 28.28 54.43 -26.28 0.194 10708
 10710 3 28.13 54.32 -26.66 0.093 10709
 10711 3 28.1 54.28 -26.8 0.088 10710
 10712 3 28.01 54.24 -26.96 0.067 10711
 10713 3 28.06 54.28 -27.05 0.086 10712
 10714 3 28.03 54.22 -27.18 0.099 10713
 10715 3 27.9 54.25 -27.34 0.125 10714
 10716 3 27.74 54.21 -27.44 0.097 10715
 10717 3 27.6 54.16 -27.59 0.126 10716
 10718 3 27.49 54.13 -27.8 0.153 10717
 10719 3 27.33 54.25 -28.07 0.149 10718
 10720 3 27.3 54.34 -28.16 0.181 10719
 10721 3 27.18 54.46 -28.3 0.151 10720
 10722 3 27.21 54.67 -28.37 0.092 10721
 10723 3 27.18 54.72 -28.48 0.000125 10722
 10724 3 27.05 54.34 -28.5 0.06 10721
 10725 3 27.02 54.22 -28.62 0.096 10724
 10726 3 27.11 54.07 -28.64 0.084 10725
 10727 3 27.11 54.07 -28.8 0.125 10726
 10728 3 27.16 54.11 -28.91 0.078 10727
 10729 3 28.38 54.52 -26.34 0.118 10709
 10730 3 28.56 54.52 -26.5 0.085 10729
 10731 3 28.65 54.6 -26.64 0.091 10730
 10732 3 28.67 54.57 -26.77 0.042 10731
 10733 3 28.72 54.57 -26.87 0.092 10732
 10734 3 28.85 54.59 -26.91 0.096 10733
 10735 3 26.23 52.73 -23.06 0.259 10684
 10736 3 26.08 52.52 -23.18 0.145 10735
 10737 3 25.85 52.35 -23.18 0.084 10736
 10738 3 25.83 52.2 -23.2 0.103 10737
 10739 3 25.83 52.05 -23.26 0.067 10738
 10740 3 25.87 51.91 -23.27 0.066 10739
 10741 3 25.89 51.78 -23.29 0.048 10740
 10742 3 25.8 51.66 -23.34 0.16 10741
 10743 3 25.55 51.52 -23.47 0.148 10742
 10744 3 25.44 51.45 -23.65 0.082 10743
 10745 3 25.55 51.34 -23.74 0.125 10744
 10746 3 25.69 51.27 -23.77 0.073 10745
 10747 3 24.76 53.56 -21.68 0.057 10673
 10748 3 24.9 53.56 -21.58 0.088 10747
 10749 3 24.88 53.45 -21.42 0.058 10748
 10750 3 24.93 53.41 -21.33 0.095 10749
 10751 3 22.65 53.54 -20.37 0.088 10661
 10752 3 22.77 53.47 -20.32 0.075 10751
 10753 3 22.84 53.47 -20.17 0.115 10752
 10754 3 22.99 53.5 -20.05 0.077 10753
 10755 3 23.11 53.52 -19.98 0.071 10754
 10756 3 23.2 53.54 -19.8 0.142 10755
 10757 3 23.25 53.54 -19.64 0.161 10756
 10758 3 23 53.58 -19.5 0.116 10757
 10759 3 22.84 53.62 -19.46 0.111 10758
 10760 3 22.72 53.64 -19.44 0.117 10759
 10761 3 22.52 53.69 -19.35 0.093 10760
 10762 3 22.36 53.73 -19.39 0.078 10761
 10763 3 23.54 53.47 -19.64 0.118 10757
 10764 3 23.72 53.47 -19.6 0.152 10763
 10765 3 24.15 53.51 -19.46 0.165 10764
 10766 3 24.37 53.45 -19.33 0.164 10765
 10767 3 24.55 53.37 -19.27 0.153 10766
 10768 3 24.84 53.36 -19.15 0.132 10767
 10769 3 25 53.3 -19.11 0.113 10768
 10770 3 25.21 53.27 -18.93 0.097 10769
 10771 3 25.3 53.26 -18.88 0.104 10770
 10772 3 25.41 53.24 -18.83 0.103 10771
 10773 3 25.57 53.12 -18.77 0.117 10772
 10774 3 25.67 53.02 -18.83 0.085 10773
 10775 3 25.85 52.92 -18.92 0.093 10774
 10776 3 26 52.9 -18.88 0.1 10775
 10777 3 26.1 52.88 -18.77 0.085 10776
 10778 3 26.32 52.95 -18.72 0.128 10777
 10779 3 26.46 53.02 -18.66 0.154 10778
 10780 3 26.55 53.08 -18.46 0.12 10779
 10781 3 26.76 53.13 -18.44 0.111 10780
 10782 3 26.91 53.15 -18.5 0.08 10781
 10783 3 27.07 53.23 -18.5 0.1 10782
 10784 3 27.26 53.26 -18.48 0.14 10783
 10785 3 27.35 53.23 -18.28 0.171 10784
 10786 3 27.53 53.13 -18.37 0.142 10785
 10787 3 27.8 53.21 -18.44 0.084 10786
 10788 3 27.94 53.24 -18.44 0.096 10787
 10789 3 28.12 53.31 -18.5 0.1 10788
 10790 3 28.34 53.46 -18.44 0.152 10789
 10791 3 28.51 53.59 -18.37 0.099 10790
 10792 3 28.66 53.66 -18.25 0.098 10791
 10793 3 28.76 53.69 -18.21 0.068 10792
 10794 3 28.82 53.7 -18.12 0.056 10793
 10795 3 28.87 53.69 -18.04 0.121 10794
 10796 3 28.87 53.63 -17.9 0.122 10795
 10797 3 28.91 53.56 -17.72 0.106 10796
 10798 3 29 53.56 -17.54 0.13 10797
 10799 3 29.07 53.58 -17.35 0.107 10798
 10800 3 29.17 53.46 -17.26 0.141 10799
 10801 3 29.26 53.41 -17.19 0.139 10800
 10802 3 29.35 53.37 -17.17 0.000125 10801
 10803 3 27.3 53.2 -18.07 0.102 10785
 10804 3 27.28 53.06 -17.96 0.108 10803
 10805 3 27.14 53.01 -17.82 0.083 10804
 10806 3 27.05 52.95 -17.8 0.124 10805
 10807 3 26.96 52.91 -17.75 0.19 10806
 10808 3 26.92 52.95 -17.5 0.044 10807
 10809 3 20.37 51.65 -19.46 0.086 10639
 10810 3 20.32 51.66 -19.35 0.000125 10809
 10811 3 15.73 48.77 -9.46 0.089 10554
 10812 3 15.56 48.78 -9.31 0.119 10811
 10813 3 15.41 48.75 -9.23 0.095 10812
 10814 3 15.34 48.8 -9.16 0.088 10813
 10815 3 21.68 51.69 1.58 0.151 10353
 10816 3 21.59 51.51 1.56 0.165 10815
 10817 3 21.45 51.36 1.68 0.149 10816
 10818 3 21.36 51.26 1.68 0.152 10817
 10819 3 21.31 51.11 1.73 0.149 10818
 10820 3 21.29 50.97 1.63 0.118 10819
 10821 3 21.22 50.9 1.59 0.131 10820
 10822 3 21.18 50.79 1.55 0.146 10821
 10823 3 21.13 50.71 1.45 0.119 10822
 10824 3 21.13 50.61 1.33 0.185 10823
 10825 3 21.18 50.51 1.25 0.194 10824
 10826 3 21.29 50.35 1.13 0.157 10825
 10827 3 21.38 50.21 1.08 0.16 10826
 10828 3 21.42 50.11 0.98 0.172 10827
 10829 3 21.45 49.96 1.01 0.178 10828
 10830 3 21.42 49.76 1 0.198 10829
 10831 3 21.34 49.61 0.94 0.184 10830
 10832 3 21.15 49.4 0.98 0.145 10831
 10833 3 20.9 49.32 0.99 0.172 10832
 10834 3 20.79 49.21 1.02 0.144 10833
 10835 3 20.65 49.15 0.98 0.154 10834
 10836 3 20.5 49.08 0.9 0.146 10835
 10837 3 20.4 48.97 0.85 0.156 10836
 10838 3 20.27 48.93 0.8 0.159 10837
 10839 3 20.15 48.85 0.8 0.162 10838
 10840 3 20.04 48.78 0.82 0.131 10839
 10841 3 19.88 48.68 0.79 0.114 10840
 10842 3 19.75 48.54 0.74 0.176 10841
 10843 3 19.59 48.36 0.72 0.155 10842
 10844 3 19.5 48.26 0.73 0.152 10843
 10845 3 19.47 48.11 0.67 0.151 10844
 10846 3 19.43 47.97 0.65 0.153 10845
 10847 3 19.4 47.85 0.53 0.159 10846
 10848 3 19.31 47.66 0.49 0.17 10847
 10849 3 19.25 47.54 0.42 0.158 10848
 10850 3 19.15 47.4 0.33 0.139 10849
 10851 3 19.18 47.26 0.25 0.201 10850
 10852 3 19.11 47.14 0.2 0.263 10851
 10853 3 19.11 47.01 0.19 0.355 10852
 10854 3 19.2 46.9 0.16 0.446 10853
 10855 3 19.18 46.75 0.02 0.603 10854
 10856 3 19.09 46.61 0.01 0.628 10855
 10857 3 18.97 46.44 -0.13 0.511 10856
 10858 3 18.88 46.32 -0.16 0.488 10857
 10859 3 18.79 46.18 -0.19 0.442 10858
 10860 3 18.09 46.2 -0.25 0.111 10859
 10861 3 17.99 46.14 -0.27 0.113 10860
 10862 3 19.09 46.03 -0.22 0.382 10859
 10863 3 19.09 45.83 -0.23 0.304 10862
 10864 3 19.02 45.66 -0.27 0.243 10863
 10865 3 18.88 45.51 -0.27 0.161 10864
 10866 3 18.74 45.43 -0.33 0.167 10865
 10867 3 18.59 45.41 -0.46 0.138 10866
 10868 3 18.45 45.33 -0.54 0.143 10867
 10869 3 18.43 45.23 -0.54 0.2 10868
 10870 3 18.61 45.28 -0.83 0.095 10869
 10871 3 18.7 45.22 -1.01 0.118 10870
 10872 3 18.79 45.22 -1.11 0.135 10871
 10873 3 18.86 45.04 -1.26 0.174 10872
 10874 3 18.92 44.87 -1.36 0.201 10873
 10875 3 18.97 44.72 -1.38 0.206 10874
 10876 3 19.02 44.61 -1.34 0.263 10875
 10877 3 19.02 44.61 -1.76 0.132 10876
 10878 3 19.05 44.51 -1.97 0.146 10877
 10879 3 19.1 44.37 -2.06 0.151 10878
 10880 3 19.26 44.26 -2.1 0.136 10879
 10881 3 19.39 44.26 -2.14 0.15 10880
 10882 3 19.48 44.11 -2.16 0.137 10881
 10883 3 19.55 44.03 -2.1 0.199 10882
 10884 3 19.4 43.98 -1.78 0.136 10883
 10885 3 19.38 43.97 -1.65 0.13 10884
 10886 3 19.5 43.93 -1.4 0.147 10885
 10887 3 19.56 43.91 -1.26 0.106 10886
 10888 3 19.71 43.98 -2.34 0.139 10883
 10889 3 19.85 43.97 -2.36 0.158 10888
 10890 3 19.98 43.9 -2.46 0.179 10889
 10891 3 20.1 43.85 -2.5 0.21 10890
 10892 3 20.19 43.78 -2.51 0.233 10891
 10893 3 19.96 43.54 -2.71 0.145 10892
 10894 3 19.92 43.4 -2.8 0.151 10893
 10895 3 19.89 43.29 -2.82 0.146 10894
 10896 3 19.85 43.15 -2.82 0.117 10895
 10897 3 19.87 43.01 -2.76 0.088 10896
 10898 3 19.91 42.86 -2.71 0.13 10897
 10899 3 19.87 42.72 -2.67 0.109 10898
 10900 3 19.74 42.62 -2.63 0.097 10899
 10901 3 19.7 42.5 -2.55 0.103 10900
 10902 3 19.74 42.36 -2.44 0.121 10901
 10903 3 19.74 42.26 -2.32 0.12 10902
 10904 3 19.74 42.16 -2.23 0.12 10903
 10905 3 19.77 42.04 -2.17 0.173 10904
 10906 3 19.84 42.01 -2.01 0.118 10905
 10907 3 19.88 41.89 -1.94 0.081 10906
 10908 3 19.95 41.87 -1.85 0.103 10907
 10909 3 20.02 41.86 -1.64 0.088 10908
 10910 3 20.09 41.86 -1.47 0.077 10909
 10911 3 20.22 41.83 -1.37 0.083 10910
 10912 3 20.29 41.72 -1.3 0.073 10911
 10913 3 20.33 41.61 -1.17 0.136 10912
 10914 3 20.34 41.48 -1.06 0.15 10913
 10915 3 20.38 41.36 -0.95 0.188 10914
 10916 3 20.41 43.79 -2.26 0.126 10892
 10917 3 20.51 43.72 -2.25 0.073 10916
 10918 3 18.95 44.33 -0.94 0.112 10876
 10919 3 18.9 44.21 -0.85 0.097 10918
 10920 3 18.88 44.11 -0.78 0.092 10919
 10921 3 18.79 43.91 -0.66 0.106 10920
 10922 3 18.74 43.82 -0.65 0.144 10921
 10923 3 18.58 43.82 -0.75 0.116 10922
 10924 3 18.54 43.69 -0.75 0.000125 10923
 10925 3 18.36 45.11 -0.22 0.129 10869
 10926 3 18.38 45.03 -0.11 0.156 10925
 10927 3 18.38 44.95 0 0.174 10926
 10928 3 18.22 44.78 0 0.178 10927
 10929 3 18.13 44.67 0.01 0.166 10928
 10930 3 17.99 44.52 0.02 0.177 10929
 10931 3 17.9 44.39 0.13 0.201 10930
 10932 3 17.84 44.32 0.2 0.201 10931
 10933 3 17.83 44.13 0.23 0.138 10932
 10934 3 17.74 44.03 0.26 0.122 10933
 10935 3 17.6 43.89 0.25 0.168 10934
 10936 3 17.44 43.78 0.32 0.221 10935
 10937 3 17.28 43.67 0.37 0.233 10936
 10938 3 17.21 43.57 0.48 0.23 10937
 10939 3 17.05 43.45 0.59 0.18 10938
 10940 3 16.87 43.35 0.71 0.174 10939
 10941 3 16.75 43.28 0.87 0.151 10940
 10942 3 16.59 43.17 0.96 0.131 10941
 10943 3 16.41 43.07 0.99 0.213 10942
 10944 3 16.34 43 1.03 0.23 10943
 10945 3 16.16 42.89 1.05 0.263 10944
 10946 3 15.92 42.74 1.11 0.219 10945
 10947 3 15.76 42.63 1.12 0.189 10946
 10948 3 15.59 42.53 1.17 0.161 10947
 10949 3 15.48 42.42 1.13 0.123 10948
 10950 3 15.41 42.28 1.13 0.151 10949
 10951 3 15.26 42.29 1.2 0.227 10950
 10952 3 15.11 42.25 1.14 0.295 10951
 10953 3 15.01 42.49 1.46 0.117 10952
 10954 3 14.94 42.52 1.55 0.141 10953
 10955 3 14.95 42.59 1.76 0.1 10954
 10956 3 14.93 42.61 1.92 0.101 10955
 10957 3 14.84 42.78 2.04 0.078 10956
 10958 3 14.75 42.85 2.08 0.106 10957
 10959 3 14.68 42.89 2.21 0.074 10958
 10960 3 14.57 42.85 2.26 0.14 10959
 10961 3 14.52 42.82 2.36 0.221 10960
 10962 3 14.46 43.09 2.53 0.139 10961
 10963 3 14.5 43.14 2.67 0.068 10962
 10964 3 14.5 43.21 2.86 0.115 10963
 10965 3 14.43 43.18 3.01 0.106 10964
 10966 3 14.44 43.1 3.15 0.081 10965
 10967 3 14.34 43.03 3.34 0.107 10966
 10968 3 14.22 42.91 3.38 0.155 10967
 10969 3 14.1 42.81 3.49 0.138 10968
 10970 3 14.49 42.45 2.19 0.118 10961
 10971 3 14.52 42.31 2.19 0.067 10970
 10972 3 14.95 42.14 1.05 0.298 10952
 10973 3 15.23 42.1 0.65 0.08 10972
 10974 3 15.34 42.07 0.55 0.05 10973
 10975 3 15.61 41.96 0.51 0.075 10974
 10976 3 14.79 42.07 1.03 0.322 10972
 10977 3 14.64 42.02 1.1 0.342 10976
 10978 3 14.5 42 1.1 0.388 10977
 10979 3 14.25 42.03 0.84 0.248 10978
 10980 3 14.09 41.99 0.82 0.245 10979
 10981 3 14 42.06 0.8 0.338 10980
 10982 3 13.77 41.82 0.88 0.206 10981
 10983 3 13.59 41.65 1.01 0.16 10982
 10984 3 13.45 41.68 1.1 0.13 10983
 10985 3 13.35 41.67 1.13 0.114 10984
 10986 3 13.24 41.7 1.11 0.095 10985
 10987 3 13.15 41.7 1.17 0.104 10986
 10988 3 13 41.67 1.24 0.169 10987
 10989 3 12.83 41.64 1.28 0.152 10988
 10990 3 12.65 41.52 1.36 0.121 10989
 10991 3 12.56 41.44 1.41 0.115 10990
 10992 3 12.44 41.34 1.54 0.163 10991
 10993 3 12.34 41.26 1.56 0.241 10992
 10994 3 12.21 41.2 1.61 0.272 10993
 10995 3 12.28 41.42 2.03 0.088 10994
 10996 3 12.38 41.56 2.07 0.129 10995
 10997 3 12.43 41.7 2.11 0.176 10996
 10998 3 12.77 41.81 2.13 0.082 10997
 10999 3 12.79 41.88 2.21 0.094 10998
 11000 3 12.09 41.1 1.51 0.209 10994
 11001 3 11.93 41.12 1.51 0.213 11000
 11002 3 11.7 41.03 1.62 0.164 11001
 11003 3 11.54 40.98 1.64 0.128 11002
 11004 3 11.38 40.95 1.62 0.138 11003
 11005 3 11.27 40.89 1.55 0.103 11004
 11006 3 11.05 40.85 1.47 0.145 11005
 11007 3 10.93 40.74 1.5 0.171 11006
 11008 3 10.69 40.66 1.42 0.205 11007
 11009 3 10.55 40.59 1.37 0.16 11008
 11010 3 10.43 40.51 1.37 0.174 11009
 11011 3 10.23 40.49 1.27 0.216 11010
 11012 3 10.08 40.45 1.13 0.257 11011
 11013 3 9.95 40.58 1.47 0.19 11012
 11014 3 9.93 40.52 1.63 0.211 11013
 11015 3 9.92 40.35 1.67 0.186 11014
 11016 3 9.93 40.31 0.9 0.208 11012
 11017 3 9.71 40.35 0.77 0.187 11016
 11018 3 9.58 40.31 0.68 0.196 11017
 11019 3 9.4 40.27 0.67 0.162 11018
 11020 3 9.21 40.24 0.66 0.128 11019
 11021 3 9.1 40.16 0.65 0.178 11020
 11022 3 9.29 39.99 0.78 0.125 11021
 11023 3 9.42 39.87 0.81 0.094 11022
 11024 3 9.45 39.74 0.94 0.091 11023
 11025 3 9.37 39.62 1.02 0.084 11024
 11026 3 8.83 40.33 0.52 0.09 11021
 11027 3 8.66 40.31 0.49 0.12 11026
 11028 3 8.49 40.28 0.56 0.173 11027
 11029 3 8.34 40.3 0.53 0.231 11028
 11030 3 8.19 40.35 0.56 0.261 11029
 11031 3 8.09 40.39 0.55 0.304 11030
 11032 3 7.96 40.48 0.42 0.321 11031
 11033 3 7.94 40.49 0.27 0.325 11032
 11034 3 7.8 40.41 0.21 0.344 11033
 11035 3 7.69 40.34 0.09 0.34 11034
 11036 3 7.63 40.24 -0.01 0.385 11035
 11037 3 7.54 40.21 -0.1 0.429 11036
 11038 3 7.42 40.26 -0.31 0.383 11037
 11039 3 7.3 40.34 -0.5 0.306 11038
 11040 3 7.22 40.45 -0.66 0.277 11039
 11041 3 7.14 40.35 -0.65 0.201 11040
 11042 3 7.33 40.69 -0.89 0.099 11041
 11043 3 7.26 40.81 -0.93 0.051 11042
 11044 3 6.93 40.16 -0.73 0.195 11041
 11045 3 6.79 40.09 -0.76 0.203 11044
 11046 3 6.72 40.02 -0.84 0.192 11045
 11047 3 6.63 39.92 -0.9 0.154 11046
 11048 3 6.59 39.7 -1.06 0.151 11047
 11049 3 6.58 39.59 -1.15 0.156 11048
 11050 3 6.47 39.35 -1.17 0.234 11049
 11051 3 6.57 39.42 -1.47 0.173 11050
 11052 3 6.54 39.44 -1.66 0.12 11051
 11053 3 6.51 39.39 -1.8 0.119 11052
 11054 3 6.5 39.31 -1.93 0.126 11053
 11055 3 6.43 39.2 -2.01 0.137 11054
 11056 3 6.42 39.16 -2.2 0.133 11055
 11057 3 6.32 39.2 -2.34 0.144 11056
 11058 3 6.24 39.28 -2.47 0.161 11057
 11059 3 6.12 39.38 -2.49 0.146 11058
 11060 3 6.09 39.46 -2.57 0.161 11059
 11061 3 5.96 39.62 -2.67 0.196 11060
 11062 3 5.84 39.74 -2.74 0.255 11061
 11063 3 5.78 39.81 -2.82 0.285 11062
 11064 3 5.75 39.97 -2.86 0.312 11063
 11065 3 5.66 40.16 -2.95 0.345 11064
 11066 3 5.53 40.21 -3.03 0.381 11065
 11067 3 5.41 40.26 -3.17 0.416 11066
 11068 3 5.33 40.29 -3.26 0.428 11067
 11069 3 5.16 40.16 -3.3 0.448 11068
 11070 3 5.03 40.11 -3.3 0.475 11069
 11071 3 4.87 39.93 -3.34 0.441 11070
 11072 3 5.01 39.36 -2.94 0.086 11071
 11073 3 5.12 39.3 -2.95 0.104 11072
 11074 3 5.32 39.16 -2.97 0.098 11073
 11075 3 5.42 39.12 -2.99 0.069 11074
 11076 3 4.69 39.96 -3.52 0.366 11071
 11077 3 4.61 39.86 -3.68 0.339 11076
 11078 3 4.48 39.82 -3.83 0.301 11077
 11079 3 4.41 39.73 -3.98 0.3 11078
 11080 3 4.32 39.55 -4.19 0.287 11079
 11081 3 4.21 39.44 -4.3 0.288 11080
 11082 3 4.07 39.26 -4.4 0.253 11081
 11083 3 3.95 39.21 -4.53 0.239 11082
 11084 3 3.88 39.16 -4.67 0.253 11083
 11085 3 3.76 39.01 -4.82 0.252 11084
 11086 3 3.68 39.08 -4.94 0.253 11085
 11087 3 3.66 39.07 -5.1 0.247 11086
 11088 3 3.57 39.05 -5.22 0.22 11087
 11089 3 3.43 39.03 -5.32 0.218 11088
 11090 3 3.32 38.94 -5.47 0.2 11089
 11091 3 3.24 38.83 -5.53 0.224 11090
 11092 3 3.16 38.69 -5.61 0.188 11091
 11093 3 2.97 38.62 -5.7 0.143 11092
 11094 3 2.84 38.6 -5.74 0.139 11093
 11095 3 2.7 38.53 -5.85 0.18 11094
 11096 3 2.63 38.54 -5.97 0.221 11095
 11097 3 2.53 38.47 -5.99 0.213 11096
 11098 3 2.41 38.22 -5.97 0.218 11097
 11099 3 2.36 38.03 -6.01 0.228 11098
 11100 3 2.22 38.07 -5.7 0.174 11099
 11101 3 2.07 38.03 -5.48 0.148 11100
 11102 3 1.99 38.02 -5.38 0.103 11101
 11103 3 1.8 37.95 -5.33 0.123 11102
 11104 3 1.64 37.96 -5.34 0.093 11103
 11105 3 1.53 37.88 -5.38 0.145 11104
 11106 3 1.39 37.85 -5.5 0.156 11105
 11107 3 1.26 37.78 -5.6 0.172 11106
 11108 3 1.07 37.78 -5.44 0.188 11107
 11109 3 0.84 37.75 -5.72 0.121 11108
 11110 3 0.71 37.67 -5.92 0.108 11109
 11111 3 0.58 37.6 -5.93 0.152 11110
 11112 3 0.48 37.53 -5.88 0.132 11111
 11113 3 0.45 37.46 -5.97 0.12 11112
 11114 3 0.25 37.46 -6.06 0.113 11113
 11115 3 0.13 37.32 -6.06 0.121 11114
 11116 3 0.05 37.32 -5.97 0.166 11115
 11117 3 -0.01 37.22 -5.91 0.222 11116
 11118 3 0.16 36.75 -5.77 0.111 11117
 11119 3 0.26 36.67 -5.73 0.069 11118
 11120 3 0.39 36.67 -5.72 0.101 11119
 11121 3 0.5 36.57 -5.73 0.095 11120
 11122 3 0.51 36.38 -5.68 0.075 11121
 11123 3 0.55 36.22 -5.72 0.12 11122
 11124 3 0.6 36.06 -5.72 0.107 11123
 11125 3 0.59 35.89 -5.73 0.087 11124
 11126 3 0.58 35.82 -5.62 0.102 11125
 11127 3 0.64 35.64 -5.62 0.116 11126
 11128 3 0.74 35.53 -5.63 0.109 11127
 11129 3 0.77 35.35 -5.67 0.116 11128
 11130 3 0.73 35.28 -5.59 0.135 11129
 11131 3 0.7 35.15 -5.46 0.112 11130
 11132 3 0.56 35.11 -5.31 0.109 11131
 11133 3 0.58 35.07 -5.17 0.128 11132
 11134 3 0.44 35 -5.1 0.098 11133
 11135 3 0.37 34.92 -5.05 0.089 11134
 11136 3 0.19 34.86 -4.98 0.104 11135
 11137 3 0 34.89 -5 0.091 11136
 11138 3 -0.05 34.77 -4.94 0.102 11137
 11139 3 -0.19 34.65 -4.94 0.064 11138
 11140 3 -0.25 34.53 -4.88 0.088 11139
 11141 3 -0.37 34.46 -4.71 0.119 11140
 11142 3 -0.41 34.38 -4.63 0.095 11141
 11143 3 -0.51 34.25 -4.56 0.066 11142
 11144 3 -0.57 34.11 -4.59 0.062 11143
 11145 3 -0.45 33.99 -4.56 0.124 11144
 11146 3 -0.73 33.89 -4.68 0.093 11145
 11147 3 -0.76 33.78 -4.73 0.082 11146
 11148 3 -0.73 33.68 -4.85 0.057 11147
 11149 3 -0.16 33.9 -4.43 0.08 11145
 11150 3 -0.04 33.84 -4.48 0.114 11149
 11151 3 0.05 33.74 -4.51 0.054 11150
 11152 3 0.12 33.65 -4.47 0.07 11151
 11153 3 0.26 33.5 -4.54 0.116 11152
 11154 3 0.25 33.35 -4.75 0.09 11153
 11155 3 0.32 33.21 -4.87 0.085 11154
 11156 3 0.39 33.11 -4.93 0.111 11155
 11157 3 0.47 32.97 -4.93 0.127 11156
 11158 3 0.56 32.77 -4.92 0.144 11157
 11159 3 0.51 32.64 -5.01 0.138 11158
 11160 3 -0.29 37.47 -5.85 0.13 11117
 11161 3 -0.4 37.47 -5.81 0.124 11160
 11162 3 -0.46 37.49 -5.71 0.198 11161
 11163 3 -0.63 37.31 -5.78 0.138 11162
 11164 3 -0.79 37.21 -5.71 0.159 11163
 11165 3 -0.96 37.14 -5.71 0.176 11164
 11166 3 -1.09 37.03 -5.74 0.156 11165
 11167 3 -1.2 37 -5.8 0.123 11166
 11168 3 -1.36 36.92 -5.88 0.123 11167
 11169 3 -1.51 36.82 -5.96 0.117 11168
 11170 3 -1.62 36.74 -5.99 0.13 11169
 11171 3 -1.79 36.61 -6.08 0.154 11170
 11172 3 -1.94 36.53 -6.15 0.151 11171
 11173 3 -2.1 36.5 -6.25 0.17 11172
 11174 3 -2.33 36.46 -6.29 0.163 11173
 11175 3 -2.47 36.46 -6.33 0.18 11174
 11176 3 -2.58 36.4 -6.4 0.237 11175
 11177 3 -2.64 36.34 -6.54 0.227 11176
 11178 3 -2.78 36.5 -6.67 0.13 11177
 11179 3 -2.87 36.6 -6.87 0.099 11178
 11180 3 -2.89 36.64 -7.01 0.111 11179
 11181 3 -2.96 36.75 -7.07 0.143 11180
 11182 3 -3 36.79 -7.2 0.16 11181
 11183 3 -3.23 37 -7.23 0.143 11182
 11184 3 -3.36 37.06 -7.28 0.188 11183
 11185 3 -3.44 37.13 -7.29 0.254 11184
 11186 3 -3.46 37.34 -7.24 0.207 11185
 11187 3 -3.48 37.46 -7.27 0.207 11186
 11188 3 -3.42 37.64 -7.29 0.235 11187
 11189 3 -3.38 37.75 -7.29 0.312 11188
 11190 3 -2.9 37.81 -7.41 0.13 11189
 11191 3 -2.81 37.88 -7.45 0.156 11190
 11192 3 -2.61 37.78 -7.65 0.113 11191
 11193 3 -2.61 37.67 -7.79 0.126 11192
 11194 3 -2.63 37.63 -7.92 0.171 11193
 11195 3 -2.82 37.54 -8.04 0.093 11194
 11196 3 -2.92 37.42 -8.07 0.083 11195
 11197 3 -3.02 37.32 -8.06 0.098 11196
 11198 3 -3.11 37.21 -8.06 0.094 11197
 11199 3 -3.21 37.13 -8.01 0.000125 11198
 11200 3 -2.42 37.63 -8.16 0.14 11194
 11201 3 -2.29 37.6 -8.44 0.116 11200
 11202 3 -2.23 37.71 -8.59 0.126 11201
 11203 3 -2.04 37.74 -8.67 0.084 11202
 11204 3 -1.97 37.78 -8.73 0.114 11203
 11205 3 -1.8 37.85 -8.83 0.104 11204
 11206 3 -1.69 37.82 -8.92 0.079 11205
 11207 3 -1.54 37.85 -8.94 0.062 11206
 11208 3 -1.42 37.9 -9.05 0.095 11207
 11209 3 -1.33 37.96 -9.09 0.083 11208
 11210 3 -1.16 37.93 -9.17 0.087 11209
 11211 3 -1 38 -9.17 0.082 11210
 11212 3 -0.85 37.99 -9.25 0.094 11211
 11213 3 -0.75 37.96 -9.36 0.126 11212
 11214 3 -0.64 38 -9.5 0.151 11213
 11215 3 -0.56 37.99 -9.59 0.146 11214
 11216 3 -0.42 37.99 -9.7 0.134 11215
 11217 3 -0.31 37.96 -9.89 0.1 11216
 11218 3 -0.16 37.93 -10 0.115 11217
 11219 3 -0.08 37.93 -10.12 0.103 11218
 11220 3 -0.04 37.94 -10.26 0.118 11219
 11221 3 0 38.04 -10.39 0.116 11220
 11222 3 -0.06 38.11 -10.5 0.128 11221
 11223 3 -0.06 38.18 -10.64 0.076 11222
 11224 3 -0.08 38.26 -10.73 0.09 11223
 11225 3 -0.07 38.36 -10.86 0.1 11224
 11226 3 -0.02 38.51 -11.02 0.11 11225
 11227 3 0.02 38.58 -11.14 0.048 11226
 11228 3 -3.73 37.89 -7.2 0.149 11189
 11229 3 -3.75 38 -7.32 0.117 11228
 11230 3 -3.81 38.1 -7.44 0.108 11229
 11231 3 -3.82 38.14 -7.56 0.131 11230
 11232 3 -4.06 38.25 -7.77 0.136 11231
 11233 3 -4.19 38.29 -7.9 0.152 11232
 11234 3 -4.37 38.46 -7.93 0.17 11233
 11235 3 -4.49 38.57 -7.96 0.16 11234
 11236 3 -4.69 38.67 -7.99 0.146 11235
 11237 3 -4.85 38.78 -7.97 0.169 11236
 11238 3 -4.91 38.88 -7.97 0.169 11237
 11239 3 -5.01 38.97 -7.88 0.172 11238
 11240 3 -5.22 39.06 -7.81 0.121 11239
 11241 3 -5.35 39.13 -7.8 0.164 11240
 11242 3 -5.49 39.2 -7.85 0.207 11241
 11243 3 -5.57 39.31 -7.84 0.32 11242
 11244 3 -5.61 39.41 -7.84 0.389 11243
 11245 3 -5.73 39.56 -7.89 0.367 11244
 11246 3 -5.87 39.69 -7.95 0.331 11245
 11247 3 -6.2 39.74 -8.26 0.234 11246
 11248 3 -6.46 39.74 -8.48 0.15 11247
 11249 3 -6.63 39.64 -8.66 0.102 11248
 11250 3 -6.71 39.59 -8.82 0.095 11249
 11251 3 -6.83 39.55 -8.89 0.13 11250
 11252 3 -7 39.52 -8.9 0.118 11251
 11253 3 -7.12 39.38 -8.88 0.092 11252
 11254 3 -7.2 39.24 -8.88 0.179 11253
 11255 3 -7.27 39.17 -8.94 0.232 11254
 11256 3 -7.27 39.45 -9.17 0.138 11255
 11257 3 -7.31 39.53 -9.37 0.088 11256
 11258 3 -7.33 39.58 -9.55 0.108 11257
 11259 3 -7.4 39.6 -9.67 0.114 11258
 11260 3 -7.45 39.58 -9.88 0.092 11259
 11261 3 -7.44 39.62 -9.98 0.139 11260
 11262 3 -7.4 39.66 -10.07 0.15 11261
 11263 3 -7.41 39.59 -10.25 0.091 11262
 11264 3 -7.53 39.63 -10.33 0.117 11263
 11265 3 -7.58 39.66 -10.47 0.102 11264
 11266 3 -7.7 39.73 -10.63 0.077 11265
 11267 3 -7.83 39.88 -10.72 0.082 11266
 11268 3 -7.85 39.91 -10.9 0.06 11267
 11269 3 -7.34 39.85 -9.89 0.109 11262
 11270 3 -7.33 39.95 -9.72 0.079 11269
 11271 3 -7.4 40.03 -9.62 0.096 11270
 11272 3 -7.37 38.89 -8.87 0.15 11255
 11273 3 -7.42 38.69 -8.88 0.136 11272
 11274 3 -7.5 38.52 -8.79 0.177 11273
 11275 3 -7.58 38.35 -8.71 0.169 11274
 11276 3 -7.58 38.21 -8.6 0.224 11275
 11277 3 -7.6 37.99 -8.52 0.156 11276
 11278 3 -7.73 37.8 -8.45 0.111 11277
 11279 3 -7.86 37.66 -8.44 0.064 11278
 11280 3 -7.98 37.59 -8.48 0.054 11279
 11281 3 -8.07 37.41 -8.42 0.117 11280
 11282 3 -8.15 37.34 -8.47 0.116 11281
 11283 3 -7.57 38.51 -8.39 0.065 11276
 11284 3 -7.49 38.63 -8.3 0.075 11283
 11285 3 -7.35 38.7 -8.36 0.085 11284
 11286 3 -7.32 38.8 -8.41 0.075 11285
 11287 3 -2.56 36.07 -6.75 0.143 11177
 11288 3 -2.43 35.97 -6.74 0.206 11287
 11289 3 -1.99 35.92 -6.65 0.157 11288
 11290 3 -1.88 35.75 -6.59 0.116 11289
 11291 3 -1.78 35.59 -6.54 0.198 11290
 11292 3 -1.75 35.5 -6.5 0.184 11291
 11293 3 -2 35.61 -6.41 0.107 11292
 11294 3 -1.49 35.32 -6.4 0.086 11292
 11295 3 -1.36 35.29 -6.33 0.094 11294
 11296 3 -1.23 35.17 -6.33 0.132 11295
 11297 3 -1.07 35.03 -6.33 0.095 11296
 11298 3 -0.94 35.02 -6.19 0.088 11297
 11299 3 -0.74 34.95 -6.09 0.103 11298
 11300 3 -0.59 34.88 -6.04 0.117 11299
 11301 3 -0.38 34.74 -6.05 0.125 11300
 11302 3 -0.2 34.65 -6.09 0.103 11301
 11303 3 -0.07 34.57 -6.05 0.147 11302
 11304 3 0 34.45 -6 0.085 11303
 11305 3 0 34.32 -5.97 0.107 11304
 11306 3 0.05 34.17 -6.01 0.107 11305
 11307 3 -2.8 35.84 -6.58 0.129 11288
 11308 3 -2.83 35.74 -6.54 0.125 11307
 11309 3 -0.26 37.67 -5.55 0.104 11162
 11310 3 -0.25 37.75 -5.43 0.086 11309
 11311 3 -0.11 37.78 -5.38 0.099 11310
 11312 3 0 37.74 -5.38 0.055 11311
 11313 3 1.18 37.74 -5.09 0.085 11108
 11314 3 1.28 37.75 -5.05 0.075 11313
 11315 3 2.36 37.79 -6.35 0.137 11099
 11316 3 2.32 37.72 -6.49 0.107 11315
 11317 3 2.28 37.64 -6.6 0.085 11316
 11318 3 2.13 37.54 -6.7 0.073 11317
 11319 3 2.07 37.43 -6.76 0.101 11318
 11320 3 1.94 37.41 -6.86 0.144 11319
 11321 3 1.79 37.43 -7.01 0.184 11320
 11322 3 1.72 37.37 -7.13 0.18 11321
 11323 3 1.68 37.32 -7.46 0.136 11322
 11324 3 1.71 37.33 -7.62 0.144 11323
 11325 3 1.78 37.39 -7.72 0.153 11324
 11326 3 1.72 37.26 -7.88 0.131 11325
 11327 3 1.8 37.32 -8.1 0.134 11326
 11328 3 1.83 37.3 -8.26 0.16 11327
 11329 3 1.83 37.26 -8.4 0.215 11328
 11330 3 1.88 37.11 -8.52 0.239 11329
 11331 3 1.84 36.93 -8.55 0.322 11330
 11332 3 1.78 36.86 -8.71 0.364 11331
 11333 3 1.88 36.71 -8.83 0.361 11332
 11334 3 2.02 36.61 -8.95 0.413 11333
 11335 3 1.34 36.6 -9.19 0.169 11334
 11336 3 1.34 36.54 -9.33 0.163 11335
 11337 3 1.3 36.48 -9.45 0.135 11336
 11338 3 1.27 36.4 -9.59 0.141 11337
 11339 3 1.26 36.29 -9.75 0.16 11338
 11340 3 1.21 36.32 -9.84 0.157 11339
 11341 3 1.14 36.12 -9.85 0.13 11340
 11342 3 0.98 36.08 -9.93 0.138 11341
 11343 3 0.86 35.93 -10.01 0.159 11342
 11344 3 0.75 35.78 -10.01 0.238 11343
 11345 3 0.68 35.65 -10.06 0.274 11344
 11346 3 0.35 35.4 -9.82 0.116 11345
 11347 3 0.23 35.29 -9.74 0.134 11346
 11348 3 0.12 35.18 -9.69 0.106 11347
 11349 3 0.07 35.07 -9.67 0.123 11348
 11350 3 0 34.97 -9.71 0.157 11349
 11351 3 -0.02 34.85 -9.68 0.097 11350
 11352 3 -0.07 34.74 -9.74 0.124 11351
 11353 3 -0.06 34.61 -9.78 0.205 11352
 11354 3 -0.08 34.46 -9.76 0.208 11353
 11355 3 -0.3 34.25 -9.56 0.158 11354
 11356 3 -0.3 34.1 -9.51 0.155 11355
 11357 3 -0.32 33.96 -9.49 0.15 11356
 11358 3 -0.21 33.77 -9.41 0.125 11357
 11359 3 -0.23 33.64 -9.34 0.18 11358
 11360 3 -0.53 33.42 -9.25 0.224 11359
 11361 3 -0.62 33.34 -9.18 0.26 11360
 11362 3 -0.48 33.34 -8.78 0.134 11361
 11363 3 -0.53 33.31 -8.68 0.129 11362
 11364 3 -0.64 33.35 -8.51 0.118 11363
 11365 3 -0.7 33.31 -8.4 0.128 11364
 11366 3 -0.85 33.21 -8.33 0.15 11365
 11367 3 -0.94 33.17 -8.21 0.138 11366
 11368 3 -1.14 32.82 -8.04 0.123 11367
 11369 3 -1.26 32.75 -8 0.085 11368
 11370 3 -1.32 32.63 -7.93 0.084 11369
 11371 3 -1.37 32.54 -7.88 0.115 11370
 11372 3 -1.44 32.46 -7.88 0.107 11371
 11373 3 -1.64 32.36 -7.82 0.141 11372
 11374 3 -1.79 32.32 -7.76 0.15 11373
 11375 3 -1.93 32.27 -7.76 0.151 11374
 11376 3 -2.12 32.2 -7.65 0.175 11375
 11377 3 -2.22 32.2 -7.5 0.177 11376
 11378 3 -2.28 32.17 -7.26 0.133 11377
 11379 3 -2.47 32.1 -7.17 0.139 11378
 11380 3 -2.62 32.04 -7.09 0.167 11379
 11381 3 -2.74 32 -7.08 0.169 11380
 11382 3 -2.83 31.92 -7 0.147 11381
 11383 3 -2.95 31.8 -6.86 0.165 11382
 11384 3 -3.08 31.67 -6.72 0.121 11383
 11385 3 -3.24 31.53 -6.79 0.085 11384
 11386 3 -3.45 31.48 -6.83 0.091 11385
 11387 3 -3.56 31.46 -6.85 0.157 11386
 11388 3 -3.66 31.41 -6.85 0.144 11387
 11389 3 -3.72 31.23 -6.87 0.112 11388
 11390 3 -3.77 31.05 -6.84 0.084 11389
 11391 3 -3.71 30.96 -6.72 0.127 11390
 11392 3 -3.57 30.92 -6.52 0.077 11391
 11393 3 -3.61 30.83 -6.42 0.13 11392
 11394 3 -3.52 30.8 -6.3 0.081 11393
 11395 3 -3.42 30.76 -6.3 0.049 11394
 11396 3 -3.38 30.67 -6.26 0.083 11395
 11397 3 -3.48 30.6 -6.09 0.236 11396
 11398 3 -3.65 30.26 -6.01 0.173 11397
 11399 3 -3.69 30.12 -5.93 0.113 11398
 11400 3 -3.73 30.09 -5.83 0.098 11399
 11401 3 -3.82 30.04 -5.69 0.061 11400
 11402 3 -3.94 29.99 -5.63 0.138 11401
 11403 3 -4.02 29.91 -5.48 0.12 11402
 11404 3 -3.98 29.91 -5.26 0.077 11403
 11405 3 -3.96 29.86 -5.13 0.114 11404
 11406 3 -3.92 29.72 -5.08 0.127 11405
 11407 3 -3.81 29.7 -5.02 0.066 11406
 11408 3 -3.68 29.68 -4.92 0.107 11407
 11409 3 -3.58 29.63 -4.79 0.082 11408
 11410 3 -3.47 29.47 -4.73 0.1 11409
 11411 3 -3.39 29.5 -4.55 0.1 11410
 11412 3 -3.35 29.5 -4.43 0.152 11411
 11413 3 -3.18 29.31 -4.3 0.132 11412
 11414 3 -2.99 29.2 -4.18 0.079 11413
 11415 3 -2.87 29.16 -4.13 0.059 11414
 11416 3 -3.99 29.5 -4.97 0.099 11406
 11417 3 -4.07 29.38 -4.88 0.123 11416
 11418 3 -4.16 29.24 -4.89 0.081 11417
 11419 3 -4.16 29.09 -4.77 0.111 11418
 11420 3 -4.17 29.02 -4.66 0.075 11419
 11421 3 -4.32 28.93 -4.55 0.13 11420
 11422 3 -4.48 28.82 -4.55 0.11 11421
 11423 3 -4.62 28.77 -4.64 0.075 11422
 11424 3 -4.74 28.72 -4.6 0.082 11423
 11425 3 -4.86 28.66 -4.53 0.079 11424
 11426 3 -4.95 28.54 -4.54 0.087 11425
 11427 3 -4.95 28.41 -4.54 0.084 11426
 11428 3 -4.99 28.22 -4.59 0.06 11427
 11429 3 -5.07 28.06 -4.58 0.095 11428
 11430 3 -5.03 27.88 -4.58 0.107 11429
 11431 3 -5.04 27.74 -4.63 0.063 11430
 11432 3 -1 33.4 -9.34 0.173 11361
 11433 3 -1.13 33.42 -9.32 0.211 11432
 11434 3 -1.17 33.21 -9.23 0.095 11433
 11435 3 -1.33 33.07 -9.26 0.096 11434
 11436 3 -1.4 32.96 -9.2 0.079 11435
 11437 3 -1.47 32.85 -9.24 0.081 11436
 11438 3 -1.44 32.71 -9.31 0.083 11437
 11439 3 -1.6 32.71 -9.3 0.097 11438
 11440 3 -1.68 32.68 -9.19 0.15 11439
 11441 3 0.13 33.64 -9.46 0.079 11359
 11442 3 0.35 33.64 -9.51 0.062 11441
 11443 3 0.46 33.58 -9.61 0.097 11442
 11444 3 0.6 33.55 -9.68 0.065 11443
 11445 3 0.7 33.51 -9.68 0.083 11444
 11446 3 0.07 34.39 -9.89 0.07 11354
 11447 3 0.2 34.33 -9.99 0.091 11446
 11448 3 0.36 34.33 -10.01 0.099 11447
 11449 3 0.53 34.32 -9.93 0.097 11448
 11450 3 0.63 34.36 -9.89 0.159 11449
 11451 3 0.84 34.33 -10.03 0.123 11450
 11452 3 0.96 34.4 -10.09 0.136 11451
 11453 3 1.02 34.47 -10.14 0.064 11452
 11454 3 0.89 35.78 -10.4 0.178 11345
 11455 3 0.85 35.79 -10.59 0.131 11454
 11456 3 0.82 35.79 -10.71 0.115 11455
 11457 3 0.89 35.64 -10.83 0.103 11456
 11458 3 1.04 35.55 -10.86 0.09 11457
 11459 3 1.21 35.51 -10.86 0.097 11458
 11460 3 1.42 35.5 -10.93 0.088 11459
 11461 3 1.61 35.51 -10.91 0.101 11460
 11462 3 1.75 35.54 -10.94 0.095 11461
 11463 3 1.93 35.58 -11.02 0.119 11462
 11464 3 2.01 35.62 -11.1 0.131 11463
 11465 3 2.01 35.75 -11.13 0.132 11464
 11466 3 2.01 35.86 -11.11 0.137 11465
 11467 3 1.85 35.85 -11.34 0.085 11466
 11468 3 1.8 35.86 -11.5 0.108 11467
 11469 3 1.97 36.1 -11.09 0.092 11466
 11470 3 1.99 36.25 -11.11 0.115 11469
 11471 3 2.05 36.36 -11.1 0.141 11470
 11472 3 2.07 36.47 -11.05 0.07 11471
 11473 3 1.15 36.51 -9.99 0.088 11340
 11474 3 1.1 36.64 -10.06 0.117 11473
 11475 3 1.14 36.76 -10.01 0.152 11474
 11476 3 1.14 36.83 -9.83 0.057 11475
 11477 3 2.15 36.54 -9.13 0.154 11334
 11478 3 2.35 36.37 -9.19 0.105 11477
 11479 3 2.5 36.4 -9.28 0.108 11478
 11480 3 2.62 36.25 -9.37 0.055 11479
 11481 3 2.69 36.18 -9.42 0.042 11480
 11482 3 2.85 36.11 -9.51 0.163 11481
 11483 3 2.87 35.9 -9.52 0.134 11482
 11484 3 3.02 35.75 -9.67 0.082 11483
 11485 3 3.08 35.61 -9.68 0.104 11484
 11486 3 3.19 35.48 -9.75 0.082 11485
 11487 3 3.24 35.46 -9.86 0.104 11486
 11488 3 3.39 35.41 -9.94 0.076 11487
 11489 3 3.61 35.39 -9.95 0.121 11488
 11490 3 3.76 35.36 -10.13 0.091 11489
 11491 3 3.84 35.36 -10.22 0.078 11490
 11492 3 3.97 35.33 -10.33 0.082 11491
 11493 3 4.08 35.22 -10.37 0.06 11492
 11494 3 4.22 35.11 -10.41 0.1 11493
 11495 3 4.4 34.98 -10.37 0.095 11494
 11496 3 4.58 34.91 -10.34 0.048 11495
 11497 3 4.64 34.86 -10.46 0.144 11496
 11498 3 4.71 34.79 -10.54 0.193 11497
 11499 3 4.76 34.9 -10.72 0.117 11498
 11500 3 4.84 34.9 -10.91 0.114 11499
 11501 3 4.89 34.94 -11.04 0.111 11500
 11502 3 4.97 34.9 -11.16 0.104 11501
 11503 3 5.08 34.8 -11.31 0.121 11502
 11504 3 5.22 34.8 -11.51 0.086 11503
 11505 3 5.25 34.87 -11.63 0.122 11504
 11506 3 5.26 34.87 -11.81 0.131 11505
 11507 3 5.34 34.79 -12.01 0.084 11506
 11508 3 5.43 34.67 -12.08 0.118 11507
 11509 3 5.51 34.62 -12.13 0.113 11508
 11510 3 5.52 34.55 -12.31 0.079 11509
 11511 3 5.64 34.48 -12.38 0.123 11510
 11512 3 5.68 34.27 -12.52 0.098 11511
 11513 3 5.55 34.17 -12.72 0.084 11512
 11514 3 5.59 34.09 -12.81 0.092 11513
 11515 3 5.71 33.92 -12.86 0.11 11514
 11516 3 5.78 33.77 -12.92 0.079 11515
 11517 3 5.87 33.67 -12.93 0.069 11516
 11518 3 5.92 33.52 -13.02 0.000125 11517
 11519 3 5.71 34.66 -12.45 0.141 11511
 11520 3 5.92 34.61 -12.13 0.188 11519
 11521 3 5.93 34.8 -11.9 0.112 11520
 11522 3 6.12 34.73 -11.82 0.04 11521
 11523 3 6.17 34.73 -11.64 0.056 11522
 11524 3 5.68 34.73 -12.73 0.082 11519
 11525 3 5.79 34.8 -12.79 0.08 11524
 11526 3 5.92 34.73 -12.96 0.127 11525
 11527 3 5.97 34.69 -13.12 0.11 11526
 11528 3 6.12 34.62 -13.24 0.11 11527
 11529 3 6.26 34.48 -13.31 0.083 11528
 11530 3 6.34 34.44 -13.38 0.075 11529
 11531 3 6.45 34.45 -13.46 0.099 11530
 11532 3 6.57 34.4 -13.56 0.083 11531
 11533 3 6.71 34.4 -13.69 0.126 11532
 11534 3 6.76 34.45 -13.79 0.158 11533
 11535 3 6.8 34.47 -13.96 0.15 11534
 11536 3 6.58 34.66 -14.1 0.08 11535
 11537 3 6.57 34.77 -14.14 0.095 11536
 11538 3 6.55 34.92 -14.13 0.098 11537
 11539 3 6.59 35.09 -13.97 0.111 11538
 11540 3 6.61 35.24 -13.84 0.116 11539
 11541 3 6.66 35.34 -13.7 0.107 11540
 11542 3 6.66 35.48 -13.53 0.145 11541
 11543 3 6.68 35.59 -13.37 0.1 11542
 11544 3 6.74 35.61 -13.21 0.077 11543
 11545 3 6.68 35.63 -13.05 0.099 11544
 11546 3 6.66 35.63 -12.9 0.078 11545
 11547 3 6.72 35.62 -12.73 0.106 11546
 11548 3 6.79 35.55 -12.59 0.11 11547
 11549 3 6.79 35.58 -12.46 0.107 11548
 11550 3 7.03 34.31 -13.85 0.095 11535
 11551 3 7.17 34.26 -13.99 0.121 11550
 11552 3 7.26 34.23 -14.06 0.118 11551
 11553 3 7.42 34.41 -14.14 0.125 11552
 11554 3 7.5 34.54 -14.3 0.12 11553
 11555 3 7.51 34.69 -14.44 0.095 11554
 11556 3 5.55 39.47 -2.72 0.074 11063
 11557 3 5.45 39.42 -2.61 0.102 11556
 11558 3 5.29 39.4 -2.65 0.124 11557
 11559 3 5.15 39.41 -2.65 0.128 11558
 11560 3 4.99 39.46 -2.63 0.111 11559
 11561 3 4.83 39.54 -2.51 0.084 11560
 11562 3 4.86 39.5 -2.38 0.041 11561
 11563 3 6.43 39.12 -1.09 0.106 11050
 11564 3 6.35 38.99 -1.09 0.125 11563
 11565 3 6.26 38.84 -1.04 0.115 11564
 11566 3 6.3 38.73 -1.02 0.13 11565
 11567 3 6.13 38.64 -1.18 0.11 11566
 11568 3 6 38.53 -1.26 0.119 11567
 11569 3 5.93 38.38 -1.29 0.111 11568
 11570 3 5.93 38.23 -1.26 0.078 11569
 11571 3 7.22 40.91 -0.5 0.112 11040
 11572 3 7.22 40.96 -0.4 0.164 11571
 11573 3 7.05 41.13 -0.51 0.076 11572
 11574 3 7.1 41.28 -0.46 0.125 11573
 11575 3 7.09 41.39 -0.33 0.11 11574
 11576 3 7.1 41.55 -0.23 0.129 11575
 11577 3 7.09 41.67 -0.15 0.076 11576
 11578 3 7.09 41.87 -0.03 0.119 11577
 11579 3 7.09 42.08 0 0.134 11578
 11580 3 7.05 42.24 0.01 0.072 11579
 11581 3 7.04 42.38 -0.06 0.105 11580
 11582 3 7.02 42.56 -0.14 0.114 11581
 11583 3 7.13 42.7 -0.28 0.062 11582
 11584 3 7.25 42.88 -0.45 0.098 11583
 11585 3 7.33 42.98 -0.49 0.128 11584
 11586 3 7.46 43.02 -0.6 0.111 11585
 11587 3 7.63 43.02 -0.79 0.093 11586
 11588 3 7.74 43.02 -0.99 0.109 11587
 11589 3 7.38 40.99 -0.23 0.119 11572
 11590 3 14.06 42.5 0.46 0.102 10981
 11591 3 14.03 42.6 0.39 0.14 11590
 11592 3 14.09 42.71 0.35 0.149 11591
 11593 3 14.21 42.77 0.21 0.141 11592
 11594 3 14.25 42.9 0.13 0.108 11593
 11595 3 14.21 43 0.07 0.113 11594
 11596 3 14.06 43.02 0.01 0.075 11595
 11597 3 13.96 42.99 0.1 0.000125 11596
 11598 3 19.11 46.78 -0.54 0.06 10856
 11599 3 19.29 46.91 -0.47 0.11 11598
 11600 3 24.05 54.16 1.2 0.386 10339
 11601 3 24.26 54.22 1.02 0.377 11600
 11602 3 24.48 54.28 0.89 0.346 11601
 11603 3 24.69 54.32 0.79 0.34 11602
 11604 3 24.8 54.33 0.59 0.37 11603
 11605 3 24.94 54.33 0.47 0.409 11604
 11606 3 24.99 54.31 0.37 0.488 11605
 11607 3 25.08 54.3 0.3 0.551 11606
 11608 3 24.78 53.51 0.52 0.139 11607
 11609 3 24.74 53.37 0.61 0.159 11608
 11610 3 24.67 53.29 0.64 0.143 11609
 11611 3 24.6 53.11 0.66 0.14 11610
 11612 3 24.58 52.97 0.71 0.085 11611
 11613 3 24.6 52.93 0.8 0.108 11612
 11614 3 24.48 52.85 0.85 0.147 11613
 11615 3 24.42 52.71 0.9 0.194 11614
 11616 3 24.37 52.58 0.91 0.207 11615
 11617 3 24.39 52.47 1.02 0.245 11616
 11618 3 24.48 52.33 1.09 0.219 11617
 11619 3 24.5 52.18 1.14 0.192 11618
 11620 3 24.49 52.01 1.15 0.155 11619
 11621 3 24.43 51.86 1.14 0.13 11620
 11622 3 24.31 51.76 1.15 0.162 11621
 11623 3 24.25 51.64 1.22 0.189 11622
 11624 3 24.31 51.47 1.3 0.158 11623
 11625 3 24.38 51.29 1.36 0.201 11624
 11626 3 24.42 51.18 1.42 0.212 11625
 11627 3 24.45 51.04 1.61 0.195 11626
 11628 3 24.42 50.9 1.69 0.152 11627
 11629 3 24.5 50.8 1.87 0.145 11628
 11630 3 24.49 50.65 1.86 0.163 11629
 11631 3 24.54 50.54 1.86 0.168 11630
 11632 3 24.47 50.32 1.96 0.152 11631
 11633 3 24.4 50.18 2.12 0.124 11632
 11634 3 24.45 49.97 2.24 0.108 11633
 11635 3 24.49 49.89 2.34 0.14 11634
 11636 3 24.54 49.75 2.4 0.178 11635
 11637 3 24.59 49.58 2.36 0.168 11636
 11638 3 24.7 49.44 2.24 0.136 11637
 11639 3 24.79 49.37 2.2 0.135 11638
 11640 3 24.99 49.29 2.2 0.112 11639
 11641 3 25.09 49.22 2.17 0.165 11640
 11642 3 25.1 49 2.2 0.211 11641
 11643 3 25 48.66 2.2 0.208 11642
 11644 3 24.89 48.51 2.17 0.197 11643
 11645 3 24.78 48.44 2.22 0.261 11644
 11646 3 24.59 48.66 2.19 0.127 11645
 11647 3 24.55 48.5 2.2 0.081 11646
 11648 3 24.57 48.35 2.13 0.121 11647
 11649 3 24.55 48.21 2.11 0.152 11648
 11650 3 24.62 48.04 2.19 0.102 11649
 11651 3 24.8 48.03 2.17 0.095 11650
 11652 3 25 48 2.38 0.13 11645
 11653 3 25.1 47.83 2.49 0.28 11652
 11654 3 25.1 47.72 2.47 0.324 11653
 11655 3 24.96 47.6 2.44 0.403 11654
 11656 3 24.87 47.51 2.44 0.431 11655
 11657 3 25.01 47.39 2.22 0.373 11656
 11658 3 24.64 47.35 2.03 0.168 11657
 11659 3 24.55 47.22 1.95 0.141 11658
 11660 3 24.53 47.11 1.87 0.027 11659
 11661 3 24.55 47.01 1.77 0.105 11660
 11662 3 24.51 46.9 1.7 0.134 11661
 11663 3 24.46 46.8 1.64 0.15 11662
 11664 3 24.32 46.55 1.71 0.137 11663
 11665 3 24.25 46.47 1.7 0.139 11664
 11666 3 24.16 46.33 1.83 0.059 11665
 11667 3 24.1 46.11 1.83 0.057 11666
 11668 3 25.68 47.36 2.44 0.096 11657
 11669 3 25.8 47.28 2.46 0.111 11668
 11670 3 25.85 47.15 2.43 0.122 11669
 11671 3 25.87 47.01 2.48 0.136 11670
 11672 3 25.85 46.83 2.43 0.186 11671
 11673 3 25.76 46.57 2.41 0.172 11672
 11674 3 25.68 46.33 2.6 0.202 11673
 11675 3 25.71 46.23 2.68 0.202 11674
 11676 3 25.73 46.12 2.77 0.262 11675
 11677 3 25.53 45.91 2.48 0.142 11676
 11678 3 25.44 45.86 2.56 0.228 11677
 11679 3 25.59 45.82 2.27 0.103 11678
 11680 3 25.64 45.78 2.16 0.119 11679
 11681 3 25.6 45.73 2.02 0.103 11680
 11682 3 25.5 45.66 1.92 0.089 11681
 11683 3 25.46 45.51 1.84 0.109 11682
 11684 3 25.53 45.43 1.7 0.114 11683
 11685 3 25.6 45.43 1.53 0.042 11684
 11686 3 25.19 45.91 2.79 0.116 11678
 11687 3 25.14 46.01 2.68 0.104 11686
 11688 3 25.01 45.89 2.77 0.074 11687
 11689 3 25.05 45.75 2.83 0.119 11688
 11690 3 25.03 45.57 2.91 0.136 11689
 11691 3 25.05 45.46 2.91 0.101 11690
 11692 3 25.78 46.01 3.1 0.322 11676
 11693 3 25.83 45.97 3.37 0.287 11692
 11694 3 25.86 45.83 3.46 0.224 11693
 11695 3 25.83 45.68 3.6 0.253 11694
 11696 3 25.97 45.55 3.68 0.278 11695
 11697 3 26.15 45.48 3.81 0.275 11696
 11698 3 26.2 45.43 3.94 0.302 11697
 11699 3 26.49 45.41 3.97 0.24 11698
 11700 3 26.42 45.23 4.19 0.151 11699
 11701 3 26.4 45.08 4.28 0.171 11700
 11702 3 26.4 44.98 4.43 0.179 11701
 11703 3 26.56 44.94 4.57 0.165 11702
 11704 3 26.65 44.9 4.73 0.163 11703
 11705 3 26.67 44.8 4.89 0.176 11704
 11706 3 26.72 44.72 5.07 0.176 11705
 11707 3 26.75 44.71 5.23 0.212 11706
 11708 3 26.77 44.65 5.35 0.305 11707
 11709 3 26.8 44.61 5.48 0.383 11708
 11710 3 26.8 44.65 5.59 0.465 11709
 11711 3 26.96 44.3 5.71 0.408 11710
 11712 3 26.93 44.35 5.94 0.389 11711
 11713 3 26.89 44.35 6.08 0.465 11712
 11714 3 27 44.07 6.22 0.424 11713
 11715 3 27.18 43.89 6.25 0.385 11714
 11716 3 27.27 43.78 6.23 0.411 11715
 11717 3 26.96 43.5 6.29 0.301 11716
 11718 3 26.52 43.21 6.22 0.106 11717
 11719 3 26.36 43.18 6.24 0.136 11718
 11720 3 27.12 43.48 6.48 0.097 11717
 11721 3 27.09 43.53 6.6 0.000125 11720
 11722 3 27.75 44.33 6.31 0.084 11716
 11723 3 27.77 44.46 6.42 0.106 11722
 11724 3 27.84 44.54 6.47 0.093 11723
 11725 3 27.93 44.64 6.42 0.095 11724
 11726 3 26.64 44.51 6.68 0.119 11714
 11727 3 26.48 44.53 6.76 0.112 11726
 11728 3 26.43 44.62 6.85 0.12 11727
 11729 3 26.41 44.76 7.02 0.102 11728
 11730 3 26.3 44.86 7.09 0.097 11729
 11731 3 26.25 45 6.98 0.128 11730
 11732 3 26.23 45.19 6.94 0.083 11731
 11733 3 26.27 45.29 7.01 0.127 11732
 11734 3 26.23 45.4 7.07 0.115 11733
 11735 3 26.25 45.44 7.23 0.087 11734
 11736 3 26.16 45.43 7.38 0.109 11735
 11737 3 26.02 45.37 7.28 0.083 11736
 11738 3 25.91 45.4 7.32 0.06 11737
 11739 3 25.84 45.43 7.48 0.048 11738
 11740 3 25.89 45.51 7.57 0.07 11739
 11741 3 26.02 45.54 7.69 0.114 11740
 11742 3 26.19 45.46 7.81 0.139 11741
 11743 3 26.28 45.47 7.97 0.117 11742
 11744 3 26.19 45.54 8.07 0.106 11743
 11745 3 25.97 45.54 8.24 0.122 11744
 11746 3 25.9 45.61 8.34 0.057 11745
 11747 3 26.3 45.44 7.63 0.056 11736
 11748 3 26.21 45.4 7.69 0.063 11747
 11749 3 26.12 45.47 7.65 0.04 11748
 11750 3 26.48 45.33 5.61 0.145 11710
 11751 3 26.48 45.48 5.49 0.083 11750
 11752 3 26.47 45.54 5.4 0.113 11751
 11753 3 26.44 45.71 5.39 0.074 11752
 11754 3 26.42 45.8 5.43 0.097 11753
 11755 3 26.36 45.9 5.4 0.108 11754
 11756 3 26.24 46.07 5.47 0.086 11755
 11757 3 26.06 46.15 5.45 0.117 11756
 11758 3 25.94 46.15 5.39 0.09 11757
 11759 3 25.79 46.22 5.53 0.119 11758
 11760 3 25.65 46.22 5.59 0.149 11759
 11761 3 25.45 46.29 5.55 0.073 11760
 11762 3 25.31 46.26 5.56 0.093 11761
 11763 3 25.27 46.47 5.84 0.05 11762
 11764 3 26.72 45.51 3.66 0.115 11699
 11765 3 26.83 45.58 3.56 0.144 11764
 11766 3 26.95 45.55 3.5 0.122 11765
 11767 3 27.15 45.62 3.36 0.139 11766
 11768 3 27.24 45.66 3.26 0.123 11767
 11769 3 27.32 45.66 3.2 0.137 11768
 11770 3 27.44 45.7 3.15 0.157 11769
 11771 3 27.57 45.7 3.09 0.197 11770
 11772 3 27.71 45.52 3.03 0.12 11771
 11773 3 27.8 45.47 3.13 0.129 11772
 11774 3 27.68 45.94 3.05 0.091 11771
 11775 3 27.8 45.98 3.07 0.138 11774
 11776 3 27.85 46.11 3.11 0.162 11775
 11777 3 27.94 46.37 2.82 0.113 11776
 11778 3 28.07 46.44 2.8 0.177 11777
 11779 3 28.32 46.49 2.86 0.145 11778
 11780 3 28.46 46.52 2.88 0.146 11779
 11781 3 28.64 46.52 2.86 0.174 11780
 11782 3 28.75 46.48 2.9 0.253 11781
 11783 3 28.62 46.15 3.22 0.108 11782
 11784 3 28.75 46.84 2.86 0.108 11782
 11785 3 28.89 46.84 2.84 0.106 11784
 11786 3 29.07 46.88 2.76 0.11 11785
 11787 3 29.16 46.98 2.63 0.118 11786
 11788 3 29.26 47.09 2.49 0.13 11787
 11789 3 29.34 47.19 2.45 0.168 11788
 11790 3 29.46 47.34 2.53 0.171 11789
 11791 3 29.28 47.36 2.78 0.13 11790
 11792 3 29.1 47.36 2.93 0.133 11791
 11793 3 28.94 47.33 2.93 0.129 11792
 11794 3 28.73 47.36 2.9 0.085 11793
 11795 3 28.62 47.37 2.92 0.141 11794
 11796 3 28.5 47.37 2.99 0.133 11795
 11797 3 28.39 47.37 3.07 0.179 11796
 11798 3 28.32 47.24 3.24 0.072 11797
 11799 3 28.25 47.3 3.18 0.000125 11798
 11800 3 29.62 47.45 2.38 0.116 11790
 11801 3 29.75 47.52 2.47 0.134 11800
 11802 3 29.91 47.55 2.48 0.076 11801
 11803 3 27.35 45.49 3.3 0.087 11769
 11804 3 27.24 45.42 3.4 0.157 11803
 11805 3 27.17 45.41 3.53 0.101 11804
 11806 3 24.19 47.69 2.76 0.097 11656
 11807 3 23.98 47.61 2.9 0.172 11806
 11808 3 23.76 47.61 2.95 0.156 11807
 11809 3 23.57 47.53 2.88 0.099 11808
 11810 3 23.48 47.48 2.99 0.153 11809
 11811 3 23.48 47.43 3.11 0.132 11810
 11812 3 23.48 47.39 3.3 0.136 11811
 11813 3 23.48 47.43 3.42 0.124 11812
 11814 3 23.53 47.48 3.51 0.105 11813
 11815 3 23.53 47.51 3.65 0.137 11814
 11816 3 23.41 47.53 3.82 0.103 11815
 11817 3 23.36 47.65 4.02 0.1 11816
 11818 3 23.33 47.65 4.19 0.111 11817
 11819 3 23.38 47.79 4.4 0.077 11818
 11820 3 23.49 47.83 4.58 0.098 11819
 11821 3 23.67 47.86 4.65 0.149 11820
 11822 3 23.77 47.93 4.68 0.158 11821
 11823 3 23.92 48.12 4.57 0.098 11822
 11824 3 24.01 48.18 4.52 0.054 11823
 11825 3 25.24 54.42 0.24 0.428 11607
 11826 3 25.33 54.42 0.18 0.452 11825
 11827 3 25.51 54.47 0.15 0.448 11826
 11828 3 25.6 54.48 0.03 0.442 11827
 11829 3 25.8 54.51 -0.11 0.396 11828
 11830 3 25.89 54.47 -0.17 0.461 11829
 11831 3 26.07 54.52 -0.21 0.472 11830
 11832 3 26.21 54.54 -0.29 0.466 11831
 11833 3 26.36 54.52 -0.47 0.419 11832
 11834 3 26.52 54.45 -0.52 0.397 11833
 11835 3 26.7 54.44 -0.6 0.383 11834
 11836 3 26.79 54.41 -0.68 0.379 11835
 11837 3 26.88 54.34 -0.87 0.373 11836
 11838 3 27.04 54.34 -0.88 0.35 11837
 11839 3 27.16 54.3 -0.83 0.338 11838
 11840 3 27.31 54.3 -1.04 0.309 11839
 11841 3 27.4 54.3 -1.18 0.274 11840
 11842 3 27.52 54.23 -1.23 0.301 11841
 11843 3 27.68 54.22 -1.28 0.307 11842
 11844 3 27.84 54.12 -1.33 0.319 11843
 11845 3 27.98 54.05 -1.4 0.311 11844
 11846 3 28.11 53.98 -1.53 0.311 11845
 11847 3 28.23 53.88 -1.71 0.308 11846
 11848 3 28.34 53.69 -1.94 0.296 11847
 11849 3 28.43 53.58 -2.04 0.311 11848
 11850 3 28.52 53.51 -2.16 0.314 11849
 11851 3 28.61 53.45 -2.27 0.303 11850
 11852 3 28.68 53.37 -2.39 0.335 11851
 11853 3 28.75 53.23 -2.49 0.297 11852
 11854 3 28.86 53.12 -2.57 0.313 11853
 11855 3 28.93 52.98 -2.69 0.322 11854
 11856 3 29 52.92 -2.88 0.33 11855
 11857 3 29.07 52.91 -3.02 0.354 11856
 11858 3 29.09 52.57 -3.32 0.312 11857
 11859 3 29.1 52.46 -3.48 0.294 11858
 11860 3 29.15 52.37 -3.63 0.31 11859
 11861 3 29.14 52.18 -3.86 0.303 11860
 11862 3 29.12 52.09 -3.96 0.287 11861
 11863 3 29.03 52.02 -4 0.317 11862
 11864 3 29.1 51.95 -4.04 0.315 11863
 11865 3 28.58 52.12 -4.02 0.104 11864
 11866 3 28.44 52.14 -4.13 0.112 11865
 11867 3 28.28 52.1 -4.18 0.075 11866
 11868 3 28.15 52.12 -4.22 0.092 11867
 11869 3 28.01 52.06 -4.28 0.077 11868
 11870 3 27.9 52.08 -4.35 0.122 11869
 11871 3 27.74 52.12 -4.4 0.163 11870
 11872 3 27.65 52.19 -4.47 0.000125 11871
 11873 3 29.15 51.85 -4.19 0.278 11864
 11874 3 29.19 51.63 -4.16 0.27 11873
 11875 3 29.19 51.53 -4.31 0.346 11874
 11876 3 29.4 51.35 -4.48 0.343 11875
 11877 3 29.51 51.2 -4.48 0.387 11876
 11878 3 29.65 51.06 -4.52 0.41 11877
 11879 3 29.67 50.95 -4.58 0.448 11878
 11880 3 29.67 50.8 -4.61 0.519 11879
 11881 3 29.67 50.63 -4.56 0.55 11880
 11882 3 29.65 50.46 -4.53 0.574 11881
 11883 3 29.62 50.35 -4.78 0.549 11882
 11884 3 29.64 50.2 -4.9 0.571 11883
 11885 3 29.76 50.12 -5.03 0.493 11884
 11886 3 29.96 50.06 -5.11 0.45 11885
 11887 3 30.37 50 -5.23 0.371 11886
 11888 3 30.44 49.91 -5.37 0.359 11887
 11889 3 30.51 49.82 -5.53 0.374 11888
 11890 3 30.58 49.71 -5.65 0.357 11889
 11891 3 30.74 49.71 -5.83 0.347 11890
 11892 3 30.83 49.63 -5.91 0.358 11891
 11893 3 30.9 49.48 -5.92 0.383 11892
 11894 3 30.96 49.31 -5.91 0.411 11893
 11895 3 31.03 49.16 -5.88 0.459 11894
 11896 3 31.05 49.06 -5.95 0.477 11895
 11897 3 31.1 48.67 -5.34 0.239 11896
 11898 3 31.12 48.53 -5.34 0.26 11897
 11899 3 31.17 48.41 -5.3 0.255 11898
 11900 3 31.21 48.28 -5.21 0.235 11899
 11901 3 31.26 48.17 -5.19 0.248 11900
 11902 3 31.47 48.09 -5.2 0.237 11901
 11903 3 31.53 47.96 -5.23 0.24 11902
 11904 3 31.51 47.81 -5.24 0.274 11903
 11905 3 31.66 47.66 -5.27 0.233 11904
 11906 3 31.72 47.49 -5.29 0.251 11905
 11907 3 31.75 47.3 -5.32 0.273 11906
 11908 3 31.82 47.13 -5.3 0.363 11907
 11909 3 31.9 47.02 -5.23 0.407 11908
 11910 3 31.88 46.87 -5.24 0.432 11909
 11911 3 31.84 46.7 -5.22 0.432 11910
 11912 3 31.81 46.52 -5.3 0.345 11911
 11913 3 31.72 46.18 -5.42 0.258 11912
 11914 3 31.7 45.99 -5.43 0.279 11913
 11915 3 31.73 45.82 -5.43 0.314 11914
 11916 3 31.77 45.63 -5.4 0.35 11915
 11917 3 31.84 45.49 -5.4 0.36 11916
 11918 3 31.86 45.31 -5.47 0.344 11917
 11919 3 31.9 45.17 -5.48 0.326 11918
 11920 3 32.05 45.03 -5.44 0.309 11919
 11921 3 32.12 44.91 -5.32 0.287 11920
 11922 3 32.22 44.63 -5.42 0.253 11921
 11923 3 32.29 44.53 -5.42 0.256 11922
 11924 3 32.36 44.38 -5.47 0.217 11923
 11925 3 32.44 44.2 -5.51 0.244 11924
 11926 3 32.43 44.07 -5.51 0.273 11925
 11927 3 32.43 43.88 -5.47 0.221 11926
 11928 3 32.49 43.73 -5.43 0.239 11927
 11929 3 32.53 43.55 -5.44 0.258 11928
 11930 3 32.5 43.35 -5.4 0.244 11929
 11931 3 32.54 43.14 -5.35 0.245 11930
 11932 3 32.54 42.95 -5.32 0.212 11931
 11933 3 32.6 42.82 -5.29 0.23 11932
 11934 3 32.68 42.64 -5.32 0.242 11933
 11935 3 32.75 42.41 -5.46 0.214 11934
 11936 3 32.83 42.25 -5.44 0.23 11935
 11937 3 32.9 42.06 -5.5 0.185 11936
 11938 3 32.94 41.93 -5.56 0.182 11937
 11939 3 32.93 41.77 -5.61 0.191 11938
 11940 3 32.99 41.6 -5.69 0.201 11939
 11941 3 33 41.5 -5.74 0.235 11940
 11942 3 32.97 41.35 -5.86 0.26 11941
 11943 3 33.01 41.12 -6.02 0.242 11942
 11944 3 33.01 40.99 -6.05 0.279 11943
 11945 3 33.01 40.73 -6.12 0.291 11944
 11946 3 33.07 40.5 -6.18 0.259 11945
 11947 3 33.05 40.25 -6.23 0.265 11946
 11948 3 33.11 40.06 -6.32 0.286 11947
 11949 3 33.28 39.89 -6.36 0.268 11948
 11950 3 33.43 39.75 -6.39 0.242 11949
 11951 3 33.54 39.61 -6.4 0.218 11950
 11952 3 33.64 39.53 -6.43 0.209 11951
 11953 3 33.68 39.39 -6.44 0.219 11952
 11954 3 33.69 39.15 -6.57 0.237 11953
 11955 3 33.71 39.01 -6.7 0.283 11954
 11956 3 33.67 38.82 -6.74 0.305 11955
 11957 3 33.57 38.65 -6.8 0.381 11956
 11958 3 33.51 38.49 -6.78 0.43 11957
 11959 3 33.57 38.39 -6.85 0.477 11958
 11960 3 33.64 38.22 -6.82 0.509 11959
 11961 3 33.68 38.08 -6.98 0.539 11960
 11962 3 33.71 37.94 -7.05 0.535 11961
 11963 3 33.75 37.81 -7.07 0.55 11962
 11964 3 34.24 37.99 -7.9 0.204 11963
 11965 3 34.36 38 -7.98 0.194 11964
 11966 3 34.46 38 -8.13 0.195 11965
 11967 3 34.61 37.94 -8.16 0.174 11966
 11968 3 34.75 37.85 -8.3 0.16 11967
 11969 3 34.87 37.79 -8.41 0.213 11968
 11970 3 34.94 37.74 -8.55 0.212 11969
 11971 3 35.01 37.61 -8.68 0.182 11970
 11972 3 35.15 37.54 -8.83 0.169 11971
 11973 3 35.32 37.5 -8.94 0.15 11972
 11974 3 35.47 37.49 -9.02 0.144 11973
 11975 3 35.57 37.39 -9.15 0.137 11974
 11976 3 35.64 37.32 -9.31 0.134 11975
 11977 3 35.7 37.24 -9.38 0.179 11976
 11978 3 35.81 37.14 -9.49 0.167 11977
 11979 3 35.91 37.04 -9.6 0.22 11978
 11980 3 35.98 36.97 -9.69 0.219 11979
 11981 3 36.17 36.99 -9.83 0.154 11980
 11982 3 36.34 36.96 -9.93 0.166 11981
 11983 3 36.42 37 -10.04 0.164 11982
 11984 3 36.56 36.99 -10.18 0.185 11983
 11985 3 36.67 37 -10.28 0.152 11984
 11986 3 36.73 36.9 -10.45 0.156 11985
 11987 3 36.78 36.89 -10.59 0.198 11986
 11988 3 36.79 36.94 -10.7 0.252 11987
 11989 3 36.85 37.05 -10.91 0.287 11988
 11990 3 36.95 37.15 -10.98 0.276 11989
 11991 3 36.98 37.22 -11.09 0.264 11990
 11992 3 36.71 37.5 -11.26 0.078 11991
 11993 3 36.6 37.62 -11.25 0.075 11992
 11994 3 36.46 37.66 -11.18 0.037 11993
 11995 3 37.34 37.26 -11.06 0.174 11991
 11996 3 37.45 37.36 -11.22 0.158 11995
 11997 3 37.56 37.36 -11.37 0.201 11996
 11998 3 37.67 37.44 -11.56 0.133 11997
 11999 3 37.83 37.51 -11.64 0.158 11998
 12000 3 37.97 37.5 -11.76 0.201 11999
 12001 3 38.08 37.5 -11.97 0.215 12000
 12002 3 38.17 37.51 -12.17 0.25 12001
 12003 3 38.27 37.52 -12.34 0.209 12002
 12004 3 38.35 37.58 -12.47 0.153 12003
 12005 3 38.48 37.57 -12.69 0.133 12004
 12006 3 38.55 37.57 -12.84 0.147 12005
 12007 3 38.66 37.61 -12.97 0.172 12006
 12008 3 38.72 37.55 -13.06 0.162 12007
 12009 3 38.88 37.52 -13.19 0.14 12008
 12010 3 38.97 37.55 -13.36 0.179 12009
 12011 3 39.06 37.52 -13.43 0.192 12010
 12012 3 39.23 37.5 -13.45 0.149 12011
 12013 3 39.38 37.48 -13.54 0.183 12012
 12014 3 39.52 37.47 -13.6 0.2 12013
 12015 3 39.65 37.58 -13.66 0.195 12014
 12016 3 39.75 37.58 -13.77 0.174 12015
 12017 3 39.83 37.52 -13.88 0.169 12016
 12018 3 40 37.55 -13.91 0.235 12017
 12019 3 40.12 37.5 -13.91 0.302 12018
 12020 3 40.45 37.4 -13.7 0.173 12019
 12021 3 40.62 37.4 -13.61 0.204 12020
 12022 3 40.74 37.33 -13.57 0.275 12021
 12023 3 40.88 37.27 -13.57 0.337 12022
 12024 3 41.02 37.21 -13.52 0.311 12023
 12025 3 41.2 37.17 -13.57 0.334 12024
 12026 3 41.31 37.28 -13.58 0.346 12025
 12027 3 41.52 37.73 -13.69 0.219 12026
 12028 3 41.66 37.77 -13.69 0.175 12027
 12029 3 41.83 37.84 -13.79 0.11 12028
 12030 3 41.91 37.94 -13.86 0.071 12029
 12031 3 42.05 37.95 -13.89 0.083 12030
 12032 3 42.19 37.99 -13.92 0.133 12031
 12033 3 42.29 38.06 -14.02 0.157 12032
 12034 3 42.51 38.06 -14.19 0.173 12033
 12035 3 42.65 38.06 -14.25 0.2 12034
 12036 3 42.8 38.02 -14.33 0.177 12035
 12037 3 42.93 37.98 -14.38 0.183 12036
 12038 3 43.15 37.96 -14.52 0.161 12037
 12039 3 43.36 38.01 -14.55 0.177 12038
 12040 3 43.54 38.01 -14.54 0.169 12039
 12041 3 43.72 37.98 -14.61 0.147 12040
 12042 3 43.84 37.84 -14.7 0.11 12041
 12043 3 44.07 37.8 -14.72 0.112 12042
 12044 3 44.21 37.81 -14.67 0.151 12043
 12045 3 44.33 37.8 -14.68 0.167 12044
 12046 3 44.5 37.81 -14.65 0.139 12045
 12047 3 44.64 37.78 -14.64 0.095 12046
 12048 3 44.79 37.81 -14.59 0.161 12047
 12049 3 45 37.78 -14.59 0.202 12048
 12050 3 45.19 37.77 -14.59 0.164 12049
 12051 3 45.36 37.83 -14.46 0.126 12050
 12052 3 45.51 37.85 -14.53 0.159 12051
 12053 3 45.66 37.87 -14.61 0.149 12052
 12054 3 45.83 37.91 -14.63 0.144 12053
 12055 3 46.08 37.94 -14.65 0.139 12054
 12056 3 46.26 37.94 -14.63 0.156 12055
 12057 3 46.39 37.96 -14.63 0.189 12056
 12058 3 46.51 37.95 -14.62 0.192 12057
 12059 3 46.72 37.88 -14.52 0.172 12058
 12060 3 46.91 37.78 -14.45 0.174 12059
 12061 3 47.08 37.74 -14.43 0.132 12060
 12062 3 47.18 37.81 -14.52 0.136 12061
 12063 3 47.33 37.78 -14.51 0.151 12062
 12064 3 47.51 37.74 -14.46 0.132 12063
 12065 3 47.71 37.7 -14.55 0.14 12064
 12066 3 47.83 37.67 -14.61 0.163 12065
 12067 3 47.91 37.68 -14.68 0.206 12066
 12068 3 48.02 37.74 -14.77 0.248 12067
 12069 3 48.12 37.42 -14.72 0.106 12068
 12070 3 48.29 37.28 -14.67 0.14 12069
 12071 3 48.39 37.24 -14.67 0.128 12070
 12072 3 48.51 37.13 -14.63 0.153 12071
 12073 3 48.65 37.03 -14.67 0.178 12072
 12074 3 48.73 36.96 -14.72 0.139 12073
 12075 3 48.9 36.97 -14.77 0.111 12074
 12076 3 49.08 36.96 -14.8 0.121 12075
 12077 3 49.23 36.92 -14.74 0.15 12076
 12078 3 49.34 36.93 -14.72 0.242 12077
 12079 3 49.19 36.88 -14.2 0.107 12078
 12080 3 49.18 36.88 -14.05 0.129 12079
 12081 3 49.34 36.92 -13.94 0.104 12080
 12082 3 49.42 36.96 -13.8 0.102 12081
 12083 3 49.41 36.95 -13.7 0.046 12082
 12084 3 49.13 36.97 -13.81 0.057 12080
 12085 3 49.13 36.99 -13.69 0.091 12084
 12086 3 49.54 36.99 -14.92 0.204 12078
 12087 3 49.71 36.97 -14.97 0.218 12086
 12088 3 49.87 36.95 -15.05 0.215 12087
 12089 3 50 36.91 -15 0.136 12088
 12090 3 50.15 36.93 -15.02 0.135 12089
 12091 3 50.3 36.92 -15.03 0.17 12090
 12092 3 50.41 36.89 -15.08 0.159 12091
 12093 3 50.54 36.82 -15.15 0.13 12092
 12094 3 50.69 36.78 -15.36 0.155 12093
 12095 3 50.82 36.74 -15.48 0.149 12094
 12096 3 50.94 36.74 -15.56 0.127 12095
 12097 3 51.11 36.79 -15.63 0.137 12096
 12098 3 51.26 36.71 -15.67 0.154 12097
 12099 3 51.4 36.66 -15.73 0.17 12098
 12100 3 51.51 36.66 -15.79 0.169 12099
 12101 3 51.69 36.56 -15.76 0.131 12100
 12102 3 51.9 36.51 -15.86 0.152 12101
 12103 3 52.08 36.4 -15.92 0.157 12102
 12104 3 52.22 36.25 -15.95 0.178 12103
 12105 3 52.34 36.35 -16.18 0.123 12104
 12106 3 52.4 36.36 -16.34 0.133 12105
 12107 3 52.54 36.29 -16.45 0.138 12106
 12108 3 52.59 36.25 -16.55 0.225 12107
 12109 3 52.61 36.23 -16.66 0.298 12108
 12110 3 52.67 36.22 -16.8 0.334 12109
 12111 3 52.71 36.15 -16.92 0.313 12110
 12112 3 52.75 36.11 -17.03 0.28 12111
 12113 3 53.07 35.98 -17.1 0.199 12112
 12114 3 53.28 35.86 -17.14 0.184 12113
 12115 3 53.42 35.71 -17.14 0.174 12114
 12116 3 53.53 35.64 -17.12 0.208 12115
 12117 3 53.68 35.58 -17.28 0.133 12116
 12118 3 53.86 35.54 -17.37 0.097 12117
 12119 3 53.93 35.55 -17.46 0.136 12118
 12120 3 54.07 35.54 -17.6 0.124 12119
 12121 3 54.14 35.62 -17.76 0.152 12120
 12122 3 54.28 35.64 -17.87 0.173 12121
 12123 3 54.38 35.67 -18.01 0.163 12122
 12124 3 54.53 35.14 -17.96 0.105 12123
 12125 3 54.49 34.98 -17.96 0.1 12124
 12126 3 54.43 34.82 -18.01 0.105 12125
 12127 3 54.36 34.67 -18.03 0.075 12126
 12128 3 54.49 35.9 -18.19 0.22 12123
 12129 3 54.54 36 -18.35 0.299 12128
 12130 3 54.6 36.12 -18.42 0.35 12129
 12131 3 54.78 36.15 -18.55 0.371 12130
 12132 3 54.96 36.23 -18.81 0.315 12131
 12133 3 55.06 36.33 -18.9 0.308 12132
 12134 3 55.23 36.4 -19.09 0.301 12133
 12135 3 55.32 36.36 -19.24 0.322 12134
 12136 3 55.25 36.37 -19.49 0.349 12135
 12137 3 55.27 36.4 -19.61 0.398 12136
 12138 3 55.3 36.48 -19.7 0.484 12137
 12139 3 55.84 36.27 -19.4 0.271 12138
 12140 3 56.05 36.15 -19.2 0.122 12139
 12141 3 56.16 36.09 -19.2 0.117 12140
 12142 3 56.23 35.98 -19.15 0.000125 12141
 12143 3 54.99 36.68 -19.99 0.331 12138
 12144 3 55.12 36.8 -20.28 0.177 12143
 12145 3 55.19 37.04 -20.42 0.075 12144
 12146 3 55.23 37.19 -20.42 0.107 12145
 12147 3 55.32 37.34 -20.37 0.108 12146
 12148 3 55.38 37.43 -20.51 0.128 12147
 12149 3 55.46 37.41 -20.6 0.153 12148
 12150 3 55.53 37.37 -20.73 0.166 12149
 12151 3 55.66 37.37 -20.76 0.153 12150
 12152 3 55.77 37.51 -20.94 0.117 12151
 12153 3 55.91 37.59 -21.16 0.102 12152
 12154 3 55.94 37.66 -21.3 0.089 12153
 12155 3 55.94 37.73 -21.46 0.058 12154
 12156 3 55.99 37.81 -21.58 0.104 12155
 12157 3 55.99 37.87 -21.71 0.092 12156
 12158 3 56.04 37.94 -21.87 0.107 12157
 12159 3 56.09 38.06 -22.07 0.132 12158
 12160 3 56.22 38.12 -22.14 0.116 12159
 12161 3 52.19 35.97 -15.81 0.085 12104
 12162 3 52.08 35.83 -15.81 0.109 12161
 12163 3 52.02 35.68 -15.78 0.056 12162
 12164 3 51.96 35.54 -15.79 0.095 12163
 12165 3 51.96 35.36 -15.7 0.125 12164
 12166 3 51.9 35.25 -15.57 0.125 12165
 12167 3 51.86 35.03 -15.48 0.08 12166
 12168 3 51.82 34.86 -15.49 0.071 12167
 12169 3 51.76 34.71 -15.49 0.093 12168
 12170 3 51.71 34.61 -15.64 0.073 12169
 12171 3 51.66 34.6 -15.75 0.087 12170
 12172 3 48.12 38.03 -14.88 0.138 12068
 12173 3 48.19 38.21 -15.06 0.13 12172
 12174 3 48.29 38.39 -15.15 0.134 12173
 12175 3 48.4 38.46 -15.23 0.139 12174
 12176 3 48.62 38.43 -15.28 0.118 12175
 12177 3 48.86 38.28 -15.28 0.096 12176
 12178 3 49.02 38.2 -15.2 0.06 12177
 12179 3 49.12 38.11 -15.06 0.112 12178
 12180 3 49.22 38.11 -14.89 0.117 12179
 12181 3 49.43 38.09 -14.78 0.103 12180
 12182 3 49.54 37.95 -14.72 0.072 12181
 12183 3 49.54 37.89 -14.58 0.153 12182
 12184 3 49.62 37.89 -14.5 0.21 12183
 12185 3 49.69 37.77 -14.52 0.266 12184
 12186 3 49.94 37.89 -14.4 0.129 12185
 12187 3 50.05 37.82 -14.33 0.12 12186
 12188 3 50.23 37.86 -14.14 0.056 12187
 12189 3 39.83 37.7 -14.43 0.129 12019
 12190 3 39.9 37.83 -14.59 0.117 12189
 12191 3 39.94 37.95 -14.68 0.15 12190
 12192 3 39.97 38.04 -14.74 0.12 12191
 12193 3 40.01 38.24 -14.85 0.132 12192
 12194 3 40.08 38.33 -14.88 0.168 12193
 12195 3 40.11 38.46 -14.93 0.191 12194
 12196 3 40.16 38.55 -15.01 0.201 12195
 12197 3 40.23 38.58 -15.11 0.211 12196
 12198 3 40.29 38.55 -15.36 0.149 12197
 12199 3 40.29 38.58 -15.58 0.094 12198
 12200 3 40.31 38.66 -15.68 0.095 12199
 12201 3 40.36 38.7 -15.87 0.124 12200
 12202 3 40.42 38.83 -15.96 0.086 12201
 12203 3 35.78 36.79 -9.58 0.068 11980
 12204 3 35.66 36.82 -9.64 0.048 12203
 12205 3 35.52 36.75 -9.67 0.074 12204
 12206 3 35.35 36.78 -9.67 0.082 12205
 12207 3 35.31 36.83 -9.58 0.068 12206
 12208 3 35.18 36.89 -9.6 0.089 12207
 12209 3 33.63 37.51 -6.77 0.351 11963
 12210 3 33.55 37.43 -6.24 0.077 12209
 12211 3 33.51 37.36 -6.14 0.000125 12210
 12212 3 33.54 37.38 -7.03 0.265 12209
 12213 3 33.46 37.21 -7.11 0.208 12212
 12214 3 33.4 37.07 -7.18 0.187 12213
 12215 3 33.35 36.9 -7.23 0.193 12214
 12216 3 33.29 36.68 -7.27 0.222 12215
 12217 3 33.15 36.5 -7.23 0.197 12216
 12218 3 33.17 36.4 -7.27 0.222 12217
 12219 3 33.24 36.32 -7.27 0.206 12218
 12220 3 33.15 36.06 -7.14 0.198 12219
 12221 3 32.98 35.89 -7.02 0.204 12220
 12222 3 32.91 35.75 -6.9 0.189 12221
 12223 3 32.91 35.61 -6.81 0.234 12222
 12224 3 32.72 35.41 -6.62 0.215 12223
 12225 3 32.62 35.34 -6.52 0.219 12224
 12226 3 32.88 35.32 -6.28 0.092 12225
 12227 3 32.94 35.25 -6.16 0.104 12226
 12228 3 32.98 35.17 -6.03 0.083 12227
 12229 3 32.98 35.06 -5.9 0.112 12228
 12230 3 33.05 34.99 -5.77 0.152 12229
 12231 3 33.12 34.8 -5.66 0.122 12230
 12232 3 33.29 34.67 -5.61 0.093 12231
 12233 3 33.39 34.6 -5.56 0.087 12232
 12234 3 33.49 34.53 -5.57 0.116 12233
 12235 3 33.38 34.35 -5.49 0.1 12234
 12236 3 33.38 34.25 -5.41 0.139 12235
 12237 3 32.37 35.16 -6.45 0.197 12225
 12238 3 32.22 35.1 -6.43 0.178 12237
 12239 3 32.06 34.95 -6.32 0.196 12238
 12240 3 31.91 34.82 -6.22 0.159 12239
 12241 3 31.83 34.73 -6.07 0.179 12240
 12242 3 31.76 34.6 -6.05 0.23 12241
 12243 3 31.69 34.52 -5.98 0.221 12242
 12244 3 31.69 34.3 -5.89 0.18 12243
 12245 3 31.67 34.06 -5.78 0.206 12244
 12246 3 31.65 33.85 -5.77 0.214 12245
 12247 3 31.58 33.77 -5.81 0.252 12246
 12248 3 31.47 33.63 -5.77 0.268 12247
 12249 3 31.33 33.57 -5.62 0.298 12248
 12250 3 31.34 33.35 -5.62 0.292 12249
 12251 3 31.24 33.2 -5.6 0.269 12250
 12252 3 31.22 32.95 -5.55 0.316 12251
 12253 3 30.97 32.91 -5.36 0.222 12252
 12254 3 30.79 32.74 -5.18 0.2 12253
 12255 3 30.72 32.63 -5.04 0.183 12254
 12256 3 30.67 32.53 -4.9 0.191 12255
 12257 3 30.61 32.38 -4.85 0.223 12256
 12258 3 30.61 32.37 -4.65 0.238 12257
 12259 3 30.68 32.21 -4.57 0.247 12258
 12260 3 30.75 32.06 -4.49 0.233 12259
 12261 3 30.79 31.95 -4.39 0.214 12260
 12262 3 30.79 31.86 -4.31 0.176 12261
 12263 3 30.8 31.72 -4.19 0.169 12262
 12264 3 30.76 31.67 -4.02 0.166 12263
 12265 3 30.73 31.61 -3.86 0.194 12264
 12266 3 30.68 31.58 -3.69 0.208 12265
 12267 3 30.64 31.51 -3.57 0.169 12266
 12268 3 30.6 31.44 -3.42 0.228 12267
 12269 3 30.62 31.36 -3.23 0.21 12268
 12270 3 30.57 31.26 -3.13 0.192 12269
 12271 3 30.53 31.15 -3.04 0.192 12270
 12272 3 30.48 30.95 -2.92 0.243 12271
 12273 3 30.39 30.81 -2.89 0.283 12272
 12274 3 30.3 30.74 -2.68 0.314 12273
 12275 3 30.25 30.6 -2.64 0.325 12274
 12276 3 30.18 30.49 -2.51 0.326 12275
 12277 3 30.06 30.4 -2.41 0.337 12276
 12278 3 29.96 30.26 -2.56 0.27 12277
 12279 3 30.04 30.04 -2.22 0.122 12278
 12280 3 30.06 29.9 -2.16 0.112 12279
 12281 3 30.06 29.76 -2.14 0.129 12280
 12282 3 30.01 29.6 -2.08 0.113 12281
 12283 3 29.95 29.47 -1.93 0.142 12282
 12284 3 29.92 29.29 -1.85 0.102 12283
 12285 3 29.83 29.1 -1.82 0.171 12284
 12286 3 29.77 28.95 -1.81 0.161 12285
 12287 3 29.72 28.79 -1.81 0.125 12286
 12288 3 29.74 28.64 -1.72 0.157 12287
 12289 3 29.69 28.55 -1.7 0.211 12288
 12290 3 29.63 28.43 -1.67 0.259 12289
 12291 3 29.63 28.28 -1.66 0.273 12290
 12292 3 29.61 28.14 -1.68 0.255 12291
 12293 3 29.63 27.91 -1.65 0.282 12292
 12294 3 29.69 27.8 -1.69 0.235 12293
 12295 3 29.74 27.6 -1.75 0.19 12294
 12296 3 29.83 27.38 -1.72 0.196 12295
 12297 3 29.9 27.24 -1.72 0.194 12296
 12298 3 30.04 27.26 -1.97 0.084 12297
 12299 3 30.15 27.22 -2.09 0.076 12298
 12300 3 30.29 27.2 -2.23 0.094 12299
 12301 3 30.44 27.26 -2.34 0.102 12300
 12302 3 30.49 27.33 -2.48 0.041 12301
 12303 3 30.65 27.24 -2.59 0.082 12302
 12304 3 30.76 27.29 -2.65 0.071 12303
 12305 3 30.9 27.35 -2.71 0.087 12304
 12306 3 30.99 27.38 -2.79 0.1 12305
 12307 3 29.97 27.08 -1.66 0.16 12297
 12308 3 30.01 26.88 -1.6 0.121 12307
 12309 3 29.92 26.67 -1.61 0.119 12308
 12310 3 29.86 26.54 -1.64 0.139 12309
 12311 3 29.68 26.44 -1.67 0.177 12310
 12312 3 29.61 26.28 -1.66 0.254 12311
 12313 3 29.52 26.16 -1.68 0.269 12312
 12314 3 29.41 25.98 -1.63 0.319 12313
 12315 3 29.41 25.8 -1.63 0.315 12314
 12316 3 29.3 25.66 -1.62 0.367 12315
 12317 3 29.23 25.44 -1.68 0.342 12316
 12318 3 29.2 25.28 -1.65 0.292 12317
 12319 3 28.89 25.18 -1.49 0.274 12318
 12320 3 28.8 24.94 -1.43 0.207 12319
 12321 3 28.73 24.62 -1.51 0.237 12320
 12322 3 28.64 24.44 -1.51 0.253 12321
 12323 3 28.57 24.25 -1.48 0.268 12322
 12324 3 28.57 23.98 -1.44 0.262 12323
 12325 3 28.52 23.8 -1.43 0.303 12324
 12326 3 28.52 23.6 -1.39 0.283 12325
 12327 3 28.48 23.39 -1.37 0.309 12326
 12328 3 28.46 23.21 -1.4 0.328 12327
 12329 3 28.41 23.1 -1.4 0.338 12328
 12330 3 28.64 22.91 -0.87 0.091 12329
 12331 3 28.75 22.82 -0.85 0.106 12330
 12332 3 28.83 22.71 -0.74 0.125 12331
 12333 3 28.85 22.64 -0.61 0.089 12332
 12334 3 28.92 22.57 -0.47 0.065 12333
 12335 3 28.94 22.57 -0.35 0.07 12334
 12336 3 28.92 22.57 -0.2 0.081 12335
 12337 3 28.9 22.57 -0.07 0.061 12336
 12338 3 28.87 22.6 0.01 0.1 12337
 12339 3 28.78 22.62 0.2 0.122 12338
 12340 3 28.81 22.64 0.43 0.138 12339
 12341 3 28.99 22.73 0.72 0.058 12340
 12342 3 29.15 22.8 0.85 0.088 12341
 12343 3 29.26 22.73 0.96 0.085 12342
 12344 3 29.4 22.82 1.01 0.098 12343
 12345 3 29.53 22.89 1.05 0.12 12344
 12346 3 29.65 22.93 1.03 0.086 12345
 12347 3 29.76 23.03 0.97 0.062 12346
 12348 3 29.92 23.07 0.95 0.068 12347
 12349 3 30.08 23.18 0.9 0.094 12348
 12350 3 30.29 23.21 0.92 0.095 12349
 12351 3 30.38 23.25 0.97 0.069 12350
 12352 3 30.49 23.34 1.01 0.095 12351
 12353 3 30.58 23.44 1.06 0.158 12352
 12354 3 30.69 23.53 1.12 0.181 12353
 12355 3 30.97 23.35 1.34 0.138 12354
 12356 3 31.1 23.32 1.26 0.071 12355
 12357 3 28.23 23.05 -1.65 0.202 12329
 12358 3 28.18 22.94 -1.77 0.189 12357
 12359 3 28.16 22.94 -1.96 0.132 12358
 12360 3 28.11 22.82 -1.99 0.126 12359
 12361 3 27.98 22.82 -2.08 0.126 12360
 12362 3 27.95 22.62 -2.22 0.164 12361
 12363 3 27.91 22.52 -2.41 0.212 12362
 12364 3 27.89 22.44 -2.56 0.162 12363
 12365 3 27.87 22.41 -2.72 0.142 12364
 12366 3 27.84 22.25 -2.85 0.157 12365
 12367 3 27.84 22.14 -2.99 0.172 12366
 12368 3 27.87 22.05 -3.14 0.27 12367
 12369 3 27.93 21.85 -3.3 0.376 12368
 12370 3 27.9 21.85 -3.41 0.434 12369
 12371 3 27.9 21.89 -3.56 0.474 12370
 12372 3 27.86 21.8 -3.78 0.46 12371
 12373 3 27.81 21.73 -3.99 0.472 12372
 12374 3 27.81 21.66 -4.19 0.487 12373
 12375 3 27.76 21.69 -4.38 0.519 12374
 12376 3 27.74 21.66 -4.5 0.554 12375
 12377 3 27.58 21.82 -4.6 0.452 12376
 12378 3 27.47 21.82 -4.72 0.422 12377
 12379 3 27.38 21.84 -4.89 0.37 12378
 12380 3 27.27 21.85 -5.01 0.315 12379
 12381 3 27.22 21.77 -5.17 0.282 12380
 12382 3 27.08 21.69 -5.31 0.207 12381
 12383 3 27.04 21.53 -5.52 0.151 12382
 12384 3 27.04 21.44 -5.68 0.129 12383
 12385 3 26.99 21.39 -5.86 0.1 12384
 12386 3 27 21.32 -6.06 0.101 12385
 12387 3 27 21.22 -6.22 0.147 12386
 12388 3 26.94 21.2 -6.35 0.169 12387
 12389 3 26.98 21.15 -6.59 0.123 12388
 12390 3 26.96 21.11 -6.76 0.132 12389
 12391 3 27.01 21.06 -6.86 0.133 12390
 12392 3 27.01 21.01 -7.01 0.126 12391
 12393 3 27.1 20.99 -7.13 0.123 12392
 12394 3 27.1 20.9 -7.22 0.157 12393
 12395 3 27.12 20.88 -7.43 0.165 12394
 12396 3 27.1 20.85 -7.61 0.162 12395
 12397 3 27.12 20.74 -7.84 0.131 12396
 12398 3 27.07 20.72 -7.97 0.133 12397
 12399 3 27.05 20.58 -8.09 0.188 12398
 12400 3 27.01 20.54 -8.22 0.209 12399
 12401 3 26.96 20.47 -8.33 0.238 12400
 12402 3 26.94 20.44 -8.47 0.305 12401
 12403 3 26.88 20.42 -8.58 0.334 12402
 12404 3 26.88 20.38 -8.8 0.329 12403
 12405 3 26.95 20.4 -9.05 0.256 12404
 12406 3 26.97 20.4 -9.25 0.217 12405
 12407 3 26.99 20.31 -9.39 0.203 12406
 12408 3 27.06 20.29 -9.64 0.19 12407
 12409 3 27.09 20.26 -9.81 0.2 12408
 12410 3 27.11 20.26 -10 0.196 12409
 12411 3 27.22 20.31 -10.16 0.223 12410
 12412 3 27.27 20.29 -10.38 0.269 12411
 12413 3 27.36 20.15 -10.66 0.234 12412
 12414 3 27.4 20.06 -10.83 0.216 12413
 12415 3 27.4 20.03 -11 0.222 12414
 12416 3 27.37 19.99 -11.15 0.233 12415
 12417 3 27.16 19.88 -11.28 0.197 12416
 12418 3 27.07 19.78 -11.41 0.196 12417
 12419 3 27.03 19.76 -11.67 0.174 12418
 12420 3 26.94 19.72 -11.91 0.108 12419
 12421 3 26.87 19.72 -12.08 0.13 12420
 12422 3 26.83 19.7 -12.28 0.128 12421
 12423 3 26.74 19.65 -12.44 0.135 12422
 12424 3 26.73 19.54 -12.55 0.114 12423
 12425 3 26.74 19.45 -12.72 0.126 12424
 12426 3 26.71 19.37 -12.84 0.132 12425
 12427 3 26.71 19.3 -13.06 0.116 12426
 12428 3 26.73 19.24 -13.22 0.142 12427
 12429 3 26.8 19.17 -13.47 0.17 12428
 12430 3 26.83 19.06 -13.64 0.156 12429
 12431 3 26.77 19.03 -13.84 0.113 12430
 12432 3 26.77 19.01 -14.04 0.092 12431
 12433 3 26.77 18.97 -14.27 0.123 12432
 12434 3 26.75 18.99 -14.41 0.122 12433
 12435 3 26.75 19.01 -14.62 0.117 12434
 12436 3 26.79 18.97 -14.83 0.15 12435
 12437 3 26.79 18.92 -15.06 0.154 12436
 12438 3 26.81 18.85 -15.29 0.123 12437
 12439 3 26.82 18.78 -15.49 0.128 12438
 12440 3 26.79 18.69 -15.7 0.155 12439
 12441 3 26.84 18.58 -15.87 0.167 12440
 12442 3 26.88 18.46 -16.07 0.165 12441
 12443 3 26.88 18.41 -16.19 0.188 12442
 12444 3 26.87 18.38 -16.35 0.241 12443
 12445 3 26.83 18.36 -16.49 0.278 12444
 12446 3 26.81 18.34 -16.62 0.315 12445
 12447 3 27.12 18.11 -16.71 0.209 12446
 12448 3 27.21 17.79 -16.82 0.066 12447
 12449 3 26.4 18.33 -16.62 0.245 12446
 12450 3 26.35 18.56 -16.8 0.15 12449
 12451 3 26.26 18.76 -16.89 0.073 12450
 12452 3 26.21 18.88 -16.96 0.09 12451
 12453 3 26.16 18.08 -16.35 0.112 12449
 12454 3 26.04 17.9 -16.39 0.05 12453
 12455 3 26.07 18.19 -16.33 0.061 12453
 12456 3 25.93 18.15 -16.26 0.126 12455
 12457 3 25.81 18.08 -16.23 0.165 12456
 12458 3 25.65 18.01 -16.24 0.2 12457
 12459 3 25.56 18.08 -16.1 0.132 12458
 12460 3 25.36 18.13 -16.05 0.103 12459
 12461 3 25.23 18.15 -16.1 0.085 12460
 12462 3 25.13 18.22 -16.08 0.08 12461
 12463 3 25.02 18.28 -16.05 0.072 12462
 12464 3 24.91 18.24 -16.04 0.078 12463
 12465 3 24.84 18.15 -16.03 0.091 12464
 12466 3 24.68 18.17 -15.94 0.08 12465
 12467 3 24.56 18.24 -15.95 0.086 12466
 12468 3 24.45 18.26 -15.91 0.089 12467
 12469 3 24.25 18.26 -15.9 0.104 12468
 12470 3 24.13 18.22 -15.9 0.147 12469
 12471 3 23.97 18.17 -15.84 0.14 12470
 12472 3 23.88 18.1 -15.79 0.174 12471
 12473 3 23.72 18.15 -15.71 0.134 12472
 12474 3 23.54 18.06 -15.61 0.096 12473
 12475 3 23.43 18.01 -15.57 0.074 12474
 12476 3 23.27 18.01 -15.39 0.124 12475
 12477 3 23.11 18.12 -15.41 0.025 12476
 12478 3 22.97 18.03 -15.37 0.178 12477
 12479 3 22.88 18.06 -15.28 0.193 12478
 12480 3 22.61 17.99 -15.37 0.1 12479
 12481 3 22.5 17.97 -15.38 0.122 12480
 12482 3 22.34 17.9 -15.55 0.077 12481
 12483 3 22.22 17.85 -15.55 0.089 12482
 12484 3 22.16 17.56 -15.66 0.142 12483
 12485 3 21.98 17.58 -15.56 0.255 12484
 12486 3 21.75 17.58 -15.51 0.272 12485
 12487 3 21.63 17.55 -15.52 0.222 12486
 12488 3 21.47 17.55 -15.49 0.156 12487
 12489 3 21.27 17.67 -15.46 0.09 12488
 12490 3 20.84 17.91 -15.24 0.407 12489
 12491 3 20.79 18 -15.3 0.244 12490
 12492 3 20.75 18.04 -15.43 0.000125 12491
 12493 3 20.47 18.04 -15.04 0.309 12490
 12494 3 20.18 18.05 -15.04 0.281 12493
 12495 3 19.98 18.02 -14.96 0.308 12494
 12496 3 19.86 18 -14.95 0.354 12495
 12497 3 19.66 18.05 -14.97 0.347 12496
 12498 3 19.43 17.98 -15.04 0.303 12497
 12499 3 19.29 17.98 -15.12 0.237 12498
 12500 3 19.07 17.96 -15.12 0.201 12499
 12501 3 18.88 17.95 -15.12 0.129 12500
 12502 3 18.66 18 -15.11 0.159 12501
 12503 3 18.5 18 -15.12 0.212 12502
 12504 3 18.38 17.96 -15.23 0.233 12503
 12505 3 18.22 17.98 -15.2 0.273 12504
 12506 3 18.07 17.91 -15.24 0.189 12505
 12507 3 17.81 18 -15.11 0.136 12506
 12508 3 17.73 18.07 -15.21 0.218 12507
 12509 3 17.61 18.11 -15.24 0.201 12508
 12510 3 17.48 18.09 -15.19 0.147 12509
 12511 3 17.29 18.02 -15.19 0.076 12510
 12512 3 17.15 18.09 -15.29 0.078 12511
 12513 3 17 18.07 -15.35 0.073 12512
 12514 3 16.84 18.07 -15.36 0.096 12513
 12515 3 16.68 18.16 -15.45 0.118 12514
 12516 3 16.52 18.21 -15.55 0.098 12515
 12517 3 16.34 18.2 -15.67 0.18 12516
 12518 3 16.09 18.25 -15.84 0.202 12517
 12519 3 15.95 18.14 -15.86 0.176 12518
 12520 3 15.63 18.3 -15.91 0.085 12519
 12521 3 15.46 18.32 -15.96 0.06 12520
 12522 3 15.32 18.32 -15.93 0.109 12521
 12523 3 15.13 18.21 -16.1 0.235 12522
 12524 3 14.96 18.23 -16.27 0.235 12523
 12525 3 14.81 18.27 -16.3 0.201 12524
 12526 3 14.71 18.37 -16.3 0.174 12525
 12527 3 14.63 18.52 -16.34 0.184 12526
 12528 3 14.45 18.62 -16.35 0.084 12527
 12529 3 14.3 18.6 -16.28 0.063 12528
 12530 3 14.14 18.53 -16.39 0.101 12529
 12531 3 13.74 18.54 -16.41 0.219 12530
 12532 3 13.61 18.47 -16.35 0.243 12531
 12533 3 13.48 18.42 -16.24 0.195 12532
 12534 3 13.4 18.36 -16.04 0.143 12533
 12535 3 13.4 18.33 -15.92 0.096 12534
 12536 3 13.47 18.22 -15.76 0.121 12535
 12537 3 13.32 17.9 -15.42 0.253 12536
 12538 3 13.23 17.65 -15.11 0.096 12537
 12539 3 13.12 17.56 -15.07 0.145 12538
 12540 3 12.96 17.6 -15.08 0.212 12539
 12541 3 12.7 17.7 -15.18 0.091 12540
 12542 3 13.55 18.65 -16.63 0.16 12531
 12543 3 13.37 18.67 -16.77 0.125 12542
 12544 3 13.31 18.74 -16.9 0.093 12543
 12545 3 22.29 17.47 -15.58 0.128 12484
 12546 3 22.32 17.44 -15.44 0.106 12545
 12547 3 22.38 17.35 -15.38 0.106 12546
 12548 3 22.43 17.31 -15.28 0.122 12547
 12549 3 22.47 17.17 -15.22 0.156 12548
 12550 3 22.63 17.1 -15.07 0.187 12549
 12551 3 22.77 17.13 -14.99 0.216 12550
 12552 3 22.73 16.87 -14.98 0.085 12551
 12553 3 22.97 16.83 -14.98 0.136 12552
 12554 3 23.13 16.83 -14.91 0.071 12553
 12555 3 27.58 20.26 -11.36 0.11 12416
 12556 3 27.6 20.36 -11.44 0.175 12555
 12557 3 27.66 20.44 -11.52 0.243 12556
 12558 3 27.58 20.47 -11.9 0.087 12557
 12559 3 27.6 20.51 -12.07 0.074 12558
 12560 3 27.71 20.6 -12.21 0.074 12559
 12561 3 27.8 20.63 -12.3 0.12 12560
 12562 3 27.89 20.7 -12.31 0.17 12561
 12563 3 28.05 20.53 -12.53 0.098 12562
 12564 3 28.19 20.45 -12.63 0.07 12563
 12565 3 28.28 20.38 -12.67 0.087 12564
 12566 3 28.37 20.36 -12.82 0.091 12565
 12567 3 28.44 20.38 -12.99 0.107 12566
 12568 3 28.44 20.4 -13.18 0.119 12567
 12569 3 28.47 20.45 -13.33 0.106 12568
 12570 3 28.48 20.56 -13.54 0.058 12569
 12571 3 28.52 20.58 -13.68 0.121 12570
 12572 3 28.5 20.63 -13.89 0.153 12571
 12573 3 28.54 20.63 -14.1 0.174 12572
 12574 3 28.61 20.63 -14.22 0.181 12573
 12575 3 28.97 20.59 -14.3 0.085 12574
 12576 3 29.07 20.63 -14.34 0.14 12575
 12577 3 29.16 20.59 -14.57 0.064 12576
 12578 3 29.29 20.61 -14.63 0.097 12577
 12579 3 29.25 20.59 -14.79 0.085 12578
 12580 3 29.2 20.59 -14.9 0.096 12579
 12581 3 29.31 20.63 -14.99 0.000125 12580
 12582 3 27.04 20.31 -10.64 0.065 12413
 12583 3 26.93 20.4 -10.73 0.089 12582
 12584 3 27.06 20.54 -10.3 0.118 12412
 12585 3 26.99 20.7 -10.36 0.059 12584
 12586 3 26.97 20.81 -10.45 0.079 12585
 12587 3 26.95 20.85 -10.55 0.111 12586
 12588 3 27.04 21.03 -10.53 0.067 12587
 12589 3 27 21.04 -10.64 0.069 12588
 12590 3 26.98 21.04 -10.78 0.077 12589
 12591 3 27.05 21.08 -10.96 0.109 12590
 12592 3 27.1 21.1 -11.14 0.088 12591
 12593 3 27.1 21.24 -11.32 0.1 12592
 12594 3 27.14 21.33 -11.47 0.052 12593
 12595 3 28.06 20.79 -4.59 0.182 12376
 12596 3 28.13 20.69 -4.73 0.186 12595
 12597 3 28.17 20.61 -4.82 0.219 12596
 12598 3 28.19 20.51 -5.02 0.275 12597
 12599 3 28.22 20.4 -5.14 0.274 12598
 12600 3 28.31 20.31 -5.32 0.251 12599
 12601 3 28.33 20.15 -5.52 0.249 12600
 12602 3 28.33 19.99 -5.77 0.247 12601
 12603 3 28.35 19.9 -5.91 0.249 12602
 12604 3 28.42 19.83 -6.02 0.275 12603
 12605 3 28.31 19.63 -6.18 0.228 12604
 12606 3 28.38 19.54 -6.37 0.2 12605
 12607 3 28.42 19.44 -6.51 0.22 12606
 12608 3 28.5 19.26 -6.72 0.228 12607
 12609 3 28.57 19.11 -6.97 0.215 12608
 12610 3 28.57 19.04 -7.12 0.219 12609
 12611 3 28.62 18.86 -7.33 0.185 12610
 12612 3 28.62 18.81 -7.52 0.19 12611
 12613 3 28.71 18.67 -7.74 0.121 12612
 12614 3 28.78 18.58 -7.89 0.144 12613
 12615 3 28.87 18.56 -8.03 0.132 12614
 12616 3 28.91 18.56 -8.29 0.113 12615
 12617 3 29.01 18.56 -8.57 0.182 12616
 12618 3 28.87 18.56 -8.63 0.000125 12617
 12619 3 29.16 18.51 -8.49 0.132 12617
 12620 3 29.21 18.38 -8.49 0.112 12619
 12621 3 29.34 18.24 -8.5 0.093 12620
 12622 3 29.32 18.06 -8.5 0.11 12621
 12623 3 29.39 17.85 -8.72 0.099 12622
 12624 3 29.46 17.78 -8.85 0.156 12623
 12625 3 29.43 17.67 -8.97 0.165 12624
 12626 3 29.37 17.56 -9.02 0.114 12625
 12627 3 29.37 17.28 -9.38 0.235 12626
 12628 3 29.46 17.45 -9.36 0.05 12627
 12629 3 29.35 17.13 -9.49 0.269 12627
 12630 3 29.53 16.7 -9.72 0.473 12629
 12631 3 29.55 16.63 -9.61 0.424 12630
 12632 3 29.57 16.6 -9.5 0.167 12631
 12633 3 29.73 16.31 -10.07 0.216 12630
 12634 3 29.78 16.13 -10.19 0.112 12633
 12635 3 29.86 16.06 -10.34 0.074 12634
 12636 3 29.93 16.08 -10.42 0.098 12635
 12637 3 30.02 16.04 -10.48 0.142 12636
 12638 3 30.11 16.04 -10.58 0.102 12637
 12639 3 30.2 16.06 -10.62 0.152 12638
 12640 3 30.36 16.09 -10.66 0.303 12639
 12641 3 30.45 15.75 -10.9 0.183 12640
 12642 3 30.56 15.55 -11.08 0.177 12641
 12643 3 30.63 15.4 -11.17 0.251 12642
 12644 3 30.75 15.31 -11.25 0.31 12643
 12645 3 30.84 15.25 -11.35 0.318 12644
 12646 3 30.61 15.36 -11.81 0.083 12645
 12647 3 30.47 15.4 -11.92 0.042 12646
 12648 3 30.47 15.45 -12.1 0.064 12647
 12649 3 30.99 15.14 -11.26 0.26 12645
 12650 3 31.06 14.81 -11.28 0.134 12649
 12651 3 31.18 14.62 -11.45 0.155 12650
 12652 3 31.31 14.44 -11.57 0.105 12651
 12653 3 31.36 14.31 -11.66 0.139 12652
 12654 3 31.38 14.2 -11.75 0.235 12653
 12655 3 31.4 14.06 -11.78 0.295 12654
 12656 3 31.29 13.96 -11.33 0.098 12655
 12657 3 31.29 13.87 -11.09 0.056 12656
 12658 3 31.26 13.84 -10.92 0.068 12657
 12659 3 31.25 13.82 -10.74 0.000125 12658
 12660 3 31.54 14.04 -12.02 0.223 12655
 12661 3 31.72 14 -12.1 0.192 12660
 12662 3 31.86 13.93 -12.2 0.112 12661
 12663 3 31.95 13.87 -12.23 0.126 12662
 12664 3 32.01 14.1 -12.35 0.107 12663
 12665 3 31.9 14.34 -12.43 0.046 12664
 12666 3 31.81 14.43 -12.53 0.041 12665
 12667 3 31.83 14.52 -12.6 0.066 12666
 12668 3 31.83 14.61 -12.74 0.097 12667
 12669 3 31.92 14.76 -12.75 0.099 12668
 12670 3 32.02 14.89 -12.76 0.105 12669
 12671 3 32.21 15 -12.84 0.096 12670
 12672 3 32.34 15.07 -12.91 0.107 12671
 12673 3 32.4 15.1 -13.04 0.107 12672
 12674 3 32.51 15.07 -13.19 0.144 12673
 12675 3 32.56 15.06 -13.28 0.143 12674
 12676 3 32.33 15.22 -13.53 0.079 12675
 12677 3 32.31 15.28 -13.62 0.000125 12676
 12678 3 32.17 14.23 -12.32 0.084 12664
 12679 3 32.28 14.29 -12.24 0.09 12678
 12680 3 32.31 14.38 -12.13 0.057 12679
 12681 3 32.09 13.7 -12.26 0.095 12663
 12682 3 32.2 13.62 -12.27 0.093 12681
 12683 3 32.31 13.53 -12.32 0.122 12682
 12684 3 32.42 13.44 -12.4 0.109 12683
 12685 3 32.55 13.36 -12.48 0.11 12684
 12686 3 32.63 13.25 -12.68 0.115 12685
 12687 3 32.73 13.2 -12.76 0.138 12686
 12688 3 32.77 13.15 -12.84 0.163 12687
 12689 3 32.82 13.07 -13 0.183 12688
 12690 3 32.84 13 -13.09 0.198 12689
 12691 3 32.92 12.92 -13.34 0.219 12690
 12692 3 32.98 12.79 -13.45 0.202 12691
 12693 3 33.02 12.46 -13.9 0.091 12692
 12694 3 33.12 12.39 -13.97 0.06 12693
 12695 3 33.19 12.37 -14.08 0.074 12694
 12696 3 33.38 12.26 -14.14 0.114 12695
 12697 3 33.47 12.19 -14.26 0.106 12696
 12698 3 33.52 12.06 -14.29 0.099 12697
 12699 3 33.69 12.07 -14.38 0.071 12698
 12700 3 33.8 11.97 -14.58 0.128 12699
 12701 3 33.88 11.92 -14.64 0.169 12700
 12702 3 34.11 11.94 -14.69 0.136 12701
 12703 3 34.3 11.88 -14.64 0.092 12702
 12704 3 34.41 11.8 -14.69 0.083 12703
 12705 3 34.4 11.62 -14.78 0.113 12704
 12706 3 34.37 11.52 -14.91 0.169 12705
 12707 3 34.4 11.3 -15.07 0.32 12706
 12708 3 34.37 11.24 -15.25 0.393 12707
 12709 3 34.27 11.15 -15.33 0.463 12708
 12710 3 34.18 11.06 -15.42 0.444 12709
 12711 3 34.26 10.85 -15.67 0.3 12710
 12712 3 34.38 10.73 -15.86 0.242 12711
 12713 3 34.61 10.58 -16.16 0.125 12712
 12714 3 34.75 10.51 -16.28 0.124 12713
 12715 3 34.73 10.39 -16.41 0.197 12714
 12716 3 34.72 10.39 -16.53 0.246 12715
 12717 3 34.69 10.56 -16.73 0.125 12716
 12718 3 34.87 10.53 -16.75 0.03 12717
 12719 3 34.98 10.53 -16.9 0.05 12718
 12720 3 33.02 12.72 -13.51 0.125 12692
 12721 3 33.06 12.62 -13.57 0.088 12720
 12722 3 30.42 16.59 -10.55 0.09 12640
 12723 3 30.58 16.66 -10.4 0.096 12722
 12724 3 30.68 16.73 -10.36 0.085 12723
 12725 3 30.88 16.75 -10.34 0.122 12724
 12726 3 31 16.8 -10.4 0.11 12725
 12727 3 31.2 16.73 -10.43 0.097 12726
 12728 3 31.33 16.73 -10.55 0.086 12727
 12729 3 31.4 16.7 -10.66 0.066 12728
 12730 3 31.49 16.66 -10.72 0.103 12729
 12731 3 31.59 16.64 -10.82 0.104 12730
 12732 3 31.81 16.77 -10.9 0.085 12731
 12733 3 31.9 16.8 -10.8 0.12 12732
 12734 3 32.1 16.79 -10.93 0.119 12733
 12735 3 32.23 16.75 -11.01 0.068 12734
 12736 3 32.31 16.66 -11.07 0.069 12735
 12737 3 32.42 16.61 -11.14 0.086 12736
 12738 3 32.52 16.52 -11.08 0.114 12737
 12739 3 32.77 16.57 -11.16 0.082 12738
 12740 3 32.92 16.54 -11.06 0.083 12739
 12741 3 33.06 16.5 -11.09 0.097 12740
 12742 3 33.27 16.52 -11.15 0.112 12741
 12743 3 33.44 16.57 -11.2 0.061 12742
 12744 3 33.59 16.48 -11.33 0.076 12743
 12745 3 33.77 16.5 -11.4 0.125 12744
 12746 3 33.87 16.52 -11.51 0.166 12745
 12747 3 33.95 16.54 -11.59 0.208 12746
 12748 3 34.3 16.59 -11.65 0.000125 12747
 12749 3 32.46 16.36 -10.72 0.016 12738
 12750 3 32.38 16.25 -10.54 0.121 12749
 12751 3 32.42 16.29 -10.36 0.101 12750
 12752 3 28.6 20.15 -5.69 0.157 12604
 12753 3 28.61 20.4 -5.52 0.000125 12752
 12754 3 28.04 20.15 -4.98 0.1 12599
 12755 3 27.9 20.06 -5.02 0.091 12754
 12756 3 27.76 19.95 -4.97 0.055 12755
 12757 3 28.64 25.12 -1.18 0.327 12320
 12758 3 28.16 25 -1.35 0.093 12757
 12759 3 28.07 24.94 -1.18 0.063 12758
 12760 3 28.03 24.91 -1.07 0.058 12759
 12761 3 28 24.82 -0.87 0.076 12760
 12762 3 28 24.78 -0.7 0.096 12761
 12763 3 28.03 24.59 -0.61 0.055 12762
 12764 3 28.14 24.55 -0.56 0.069 12763
 12765 3 28.21 24.57 -0.46 0.079 12764
 12766 3 29.71 30.24 -3.03 0.155 12278
 12767 3 29.55 30.31 -3.26 0.13 12766
 12768 3 29.48 30.38 -3.37 0.131 12767
 12769 3 29.41 30.45 -3.6 0.092 12768
 12770 3 29.32 30.49 -3.7 0.121 12769
 12771 3 29.23 30.42 -3.87 0.153 12770
 12772 3 29.18 30.35 -4.01 0.159 12771
 12773 3 29.05 30.36 -4.27 0.165 12772
 12774 3 28.98 30.38 -4.51 0.155 12773
 12775 3 28.87 30.38 -4.72 0.169 12774
 12776 3 28.7 30.42 -4.85 0.184 12775
 12777 3 28.59 30.45 -4.97 0.182 12776
 12778 3 28.49 30.53 -5.1 0.157 12777
 12779 3 28.36 30.54 -5.3 0.154 12778
 12780 3 28.31 30.58 -5.44 0.127 12779
 12781 3 28.29 30.67 -5.52 0.137 12780
 12782 3 28.18 30.65 -5.71 0.121 12781
 12783 3 27.99 30.6 -5.78 0.115 12782
 12784 3 27.86 30.58 -5.88 0.099 12783
 12785 3 27.74 30.56 -5.96 0.102 12784
 12786 3 27.59 30.54 -6.06 0.148 12785
 12787 3 27.45 30.49 -6.12 0.133 12786
 12788 3 27.31 30.56 -6.16 0.071 12787
 12789 3 27.22 30.53 -6.26 0.089 12788
 12790 3 27.18 30.49 -6.38 0.074 12789
 12791 3 27.11 30.42 -6.49 0.11 12790
 12792 3 27 30.38 -6.53 0.154 12791
 12793 3 26.88 30.45 -6.55 0.137 12792
 12794 3 26.81 30.51 -6.63 0.18 12793
 12795 3 26.65 30.56 -6.72 0.178 12794
 12796 3 26.54 30.49 -6.88 0.194 12795
 12797 3 26.38 30.37 -7 0.257 12796
 12798 3 26.31 30.43 -7.09 0.292 12797
 12799 3 26.12 30.34 -7.18 0.298 12798
 12800 3 25.93 30.28 -7.17 0.299 12799
 12801 3 25.78 30.25 -7.28 0.234 12800
 12802 3 25.66 30.25 -7.35 0.174 12801
 12803 3 25.53 30.21 -7.44 0.196 12802
 12804 3 25.44 30.16 -7.45 0.276 12803
 12805 3 25.58 29.85 -7.85 0.167 12804
 12806 3 25.62 29.6 -8.06 0.121 12805
 12807 3 25.66 29.52 -8.12 0.173 12806
 12808 3 25.71 29.53 -8.43 0.102 12807
 12809 3 25.71 29.45 -8.53 0.078 12808
 12810 3 25.17 30.19 -7.2 0.133 12804
 12811 3 25.02 30.1 -7.19 0.1 12810
 12812 3 24.86 30.02 -7.19 0.11 12811
 12813 3 24.74 29.91 -7.12 0.204 12812
 12814 3 24.63 29.85 -7.02 0.235 12813
 12815 3 24.43 29.82 -7.11 0.179 12814
 12816 3 24.29 29.75 -7.17 0.153 12815
 12817 3 24.17 29.73 -7.36 0.148 12816
 12818 3 24.04 29.66 -7.41 0.123 12817
 12819 3 23.91 29.6 -7.48 0.095 12818
 12820 3 23.83 29.53 -7.54 0.106 12819
 12821 3 23.76 29.44 -7.65 0.107 12820
 12822 3 23.73 29.39 -7.82 0.112 12821
 12823 3 23.74 29.32 -7.96 0.097 12822
 12824 3 23.66 29.34 -8.13 0.124 12823
 12825 3 23.6 29.34 -8.27 0.163 12824
 12826 3 23.48 29.3 -8.46 0.132 12825
 12827 3 23.28 29.23 -8.57 0.107 12826
 12828 3 23.19 29.19 -8.63 0.095 12827
 12829 3 23.03 29.19 -8.62 0.158 12828
 12830 3 22.89 29.18 -8.69 0.149 12829
 12831 3 22.67 29.1 -8.67 0.118 12830
 12832 3 22.48 28.94 -8.58 0.154 12831
 12833 3 22.44 28.82 -8.56 0.294 12832
 12834 3 22.35 28.69 -8.53 0.429 12833
 12835 3 22.16 28.62 -8.77 0.393 12834
 12836 3 22.08 28.52 -8.91 0.432 12835
 12837 3 22.1 28.37 -9.08 0.376 12836
 12838 3 22.03 28.37 -9.36 0.313 12837
 12839 3 21.98 28.39 -9.58 0.276 12838
 12840 3 21.92 28.18 -9.59 0.105 12839
 12841 3 21.85 28.05 -9.71 0.078 12840
 12842 3 21.78 27.94 -9.74 0.06 12841
 12843 3 21.69 27.87 -9.79 0.102 12842
 12844 3 21.51 27.89 -9.81 0.082 12843
 12845 3 21.33 27.91 -9.84 0.09 12844
 12846 3 21.17 27.84 -9.93 0.049 12845
 12847 3 21.1 27.78 -10.01 0.074 12846
 12848 3 21.03 27.72 -10.08 0.094 12847
 12849 3 20.85 27.67 -10.16 0.108 12848
 12850 3 20.67 27.68 -10.24 0.17 12849
 12851 3 20.69 27.7 -10.05 0.192 12850
 12852 3 20.69 27.83 -9.93 0.195 12851
 12853 3 20.67 28.22 -9.87 0.112 12852
 12854 3 20.69 28.34 -9.78 0.000125 12853
 12855 3 20.48 27.62 -10.42 0.084 12850
 12856 3 20.43 27.64 -10.53 0.032 12855
 12857 3 21.73 27.8 -9.94 0.079 12843
 12858 3 21.66 27.75 -10.05 0.000125 12857
 12859 3 24.65 29.66 -6.7 0.088 12814
 12860 3 24.59 29.6 -6.55 0.11 12859
 12861 3 24.56 29.57 -6.45 0.067 12860
 12862 3 29.92 30.65 -1.96 0.087 12277
 12863 3 29.83 30.63 -1.82 0.038 12862
 12864 3 31.74 32.67 -5.86 0.097 12252
 12865 3 31.83 32.55 -5.87 0.071 12864
 12866 3 31.9 32.45 -5.83 0.061 12865
 12867 3 31.99 32.34 -5.74 0.064 12866
 12868 3 32.09 32.25 -5.73 0.076 12867
 12869 3 32.13 32.1 -5.65 0.086 12868
 12870 3 32.24 31.99 -5.62 0.116 12869
 12871 3 32.44 31.83 -5.6 0.093 12870
 12872 3 32.57 31.72 -5.6 0.136 12871
 12873 3 32.73 31.76 -5.58 0.096 12872
 12874 3 32.84 31.7 -5.55 0.11 12873
 12875 3 32.91 31.6 -5.48 0.153 12874
 12876 3 32.98 31.56 -5.63 0.151 12875
 12877 3 33.13 31.63 -5.38 0.066 12876
 12878 3 33.27 31.63 -5.31 0.093 12877
 12879 3 33.34 31.6 -5.24 0.082 12878
 12880 3 33.42 31.47 -5.19 0.118 12879
 12881 3 33.49 31.33 -5.16 0.123 12880
 12882 3 33.64 31.26 -5.2 0.078 12881
 12883 3 33.64 31.15 -5.23 0.091 12882
 12884 3 33.67 31.04 -5.28 0.078 12883
 12885 3 33.84 30.91 -5.33 0.13 12884
 12886 3 33.81 30.79 -5.31 0.096 12885
 12887 3 33.82 30.68 -5.21 0.108 12886
 12888 3 34.03 30.55 -5.15 0.125 12887
 12889 3 34.14 30.5 -5.04 0.138 12888
 12890 3 34.2 30.41 -4.9 0.095 12889
 12891 3 34.24 30.27 -4.78 0.11 12890
 12892 3 34.25 30.16 -4.77 0.164 12891
 12893 3 34.39 30.04 -4.87 0.082 12892
 12894 3 34.46 29.91 -4.9 0.067 12893
 12895 3 34.52 29.82 -4.86 0.087 12894
 12896 3 33.09 31.49 -5.66 0.072 12876
 12897 3 33.21 31.42 -5.63 0.061 12896
 12898 3 32.66 31.53 -5.65 0.099 12872
 12899 3 32.71 31.44 -5.65 0.000125 12898
 12900 3 31.15 34.05 -5.39 0.12 12249
 12901 3 31.15 34.1 -5.26 0.087 12900
 12902 3 31.15 34.1 -5.09 0.102 12901
 12903 3 31.13 34.18 -5.01 0.142 12902
 12904 3 30.97 34 -4.85 0.064 12903
 12905 3 30.93 33.92 -4.79 0.068 12904
 12906 3 30.83 33.82 -4.73 0.066 12905
 12907 3 30.74 33.77 -4.56 0.067 12906
 12908 3 30.63 33.74 -4.4 0.123 12907
 12909 3 30.58 33.7 -4.25 0.129 12908
 12910 3 30.54 33.6 -4.1 0.107 12909
 12911 3 30.43 33.59 -4.01 0.09 12910
 12912 3 30.33 33.56 -3.87 0.067 12911
 12913 3 30.24 33.5 -3.7 0.065 12912
 12914 3 30.12 33.49 -3.62 0.057 12913
 12915 3 30.05 33.42 -3.56 0.088 12914
 12916 3 31.29 34.38 -4.98 0.104 12903
 12917 3 31.34 34.43 -4.9 0.064 12916
 12918 3 31.14 49.24 -6.66 0.26 11896
 12919 3 31.19 49.13 -6.91 0.247 12918
 12920 3 31.25 49.03 -7.09 0.224 12919
 12921 3 31.27 49 -7.29 0.242 12920
 12922 3 31.39 48.99 -7.45 0.224 12921
 12923 3 31.5 48.99 -7.59 0.224 12922
 12924 3 31.66 48.99 -7.7 0.221 12923
 12925 3 31.79 48.99 -7.9 0.276 12924
 12926 3 31.88 48.96 -8.09 0.266 12925
 12927 3 32.05 48.99 -8.31 0.226 12926
 12928 3 32.19 48.93 -8.5 0.265 12927
 12929 3 32.22 48.9 -8.65 0.262 12928
 12930 3 32.22 48.78 -8.86 0.254 12929
 12931 3 32.3 48.71 -9.04 0.273 12930
 12932 3 32.37 48.64 -9.16 0.279 12931
 12933 3 32.42 48.57 -9.35 0.272 12932
 12934 3 32.44 48.43 -9.49 0.252 12933
 12935 3 32.46 48.36 -9.7 0.247 12934
 12936 3 32.47 48.21 -9.86 0.206 12935
 12937 3 32.44 48.1 -10.04 0.21 12936
 12938 3 32.32 47.93 -10.21 0.196 12937
 12939 3 32.22 47.79 -10.35 0.173 12938
 12940 3 32.21 47.72 -10.45 0.186 12939
 12941 3 32.15 47.61 -10.48 0.224 12940
 12942 3 32.08 47.49 -10.56 0.216 12941
 12943 3 32.01 47.38 -10.71 0.235 12942
 12944 3 31.96 47.24 -10.79 0.241 12943
 12945 3 31.96 47.07 -10.95 0.246 12944
 12946 3 31.96 46.93 -11.02 0.286 12945
 12947 3 31.96 46.79 -11.15 0.354 12946
 12948 3 31.94 46.67 -11.22 0.446 12947
 12949 3 31.9 46.54 -11.24 0.485 12948
 12950 3 31.87 46.44 -11.34 0.519 12949
 12951 3 31.93 46.32 -11.41 0.551 12950
 12952 3 32.05 46.29 -11.57 0.539 12951
 12953 3 32.25 46.39 -11.79 0.254 12952
 12954 3 32.37 46.42 -11.99 0.257 12953
 12955 3 32.43 46.42 -12.09 0.257 12954
 12956 3 32.41 46.49 -12 0.254 12955
 12957 3 32.55 46.38 -12.44 0.231 12954
 12958 3 32.55 46.42 -12.54 0.26 12957
 12959 3 32.62 46.21 -12.79 0.209 12958
 12960 3 32.64 46 -12.96 0.213 12959
 12961 3 32.75 45.82 -13.22 0.208 12960
 12962 3 32.72 45.6 -13.34 0.219 12961
 12963 3 32.75 45.5 -13.49 0.247 12962
 12964 3 32.71 45.46 -13.66 0.283 12963
 12965 3 32.82 45.44 -13.78 0.335 12964
 12966 3 32.82 45.43 -13.92 0.368 12965
 12967 3 33.33 45.51 -13.82 0.072 12966
 12968 3 33.51 45.57 -13.94 0.098 12967
 12969 3 33.61 45.67 -14.03 0.048 12968
 12970 3 32.81 45.31 -14.07 0.407 12966
 12971 3 32.72 46.03 -14.15 0.11 12970
 12972 3 32.64 46.11 -14.22 0.111 12971
 12973 3 32.64 46.25 -14.39 0.139 12972
 12974 3 32.71 46.31 -14.46 0.182 12973
 12975 3 32.75 46.38 -14.56 0.241 12974
 12976 3 32.78 46.57 -14.62 0.203 12975
 12977 3 32.81 46.65 -14.68 0.205 12976
 12978 3 32.82 46.71 -14.8 0.162 12977
 12979 3 32.66 46.94 -14.9 0.091 12978
 12980 3 32.45 46.93 -14.99 0.069 12979
 12981 3 32.42 46.99 -15.08 0.000125 12980
 12982 3 32.82 44.99 -14.22 0.314 12970
 12983 3 32.71 44.5 -14.31 0.191 12982
 12984 3 32.67 44.33 -14.42 0.199 12983
 12985 3 32.64 44.25 -14.55 0.246 12984
 12986 3 32.61 44.13 -14.64 0.241 12985
 12987 3 32.61 44.07 -14.78 0.313 12986
 12988 3 32.7 43.94 -14.87 0.315 12987
 12989 3 32.71 43.81 -14.91 0.305 12988
 12990 3 32.86 43.71 -15.02 0.234 12989
 12991 3 33 43.65 -15.03 0.237 12990
 12992 3 33.06 43.64 -15.12 0.228 12991
 12993 3 33.07 43.61 -15.3 0.203 12992
 12994 3 33.04 43.54 -15.48 0.215 12993
 12995 3 33.07 43.4 -15.59 0.197 12994
 12996 3 33.14 43.23 -15.73 0.142 12995
 12997 3 33.15 43.08 -15.87 0.211 12996
 12998 3 33.22 42.99 -15.91 0.241 12997
 12999 3 33.32 42.84 -15.98 0.272 12998
 13000 3 33.43 42.7 -16.05 0.263 12999
 13001 3 33.57 42.59 -16.12 0.294 13000
 13002 3 33.61 42.48 -16.19 0.312 13001
 13003 3 33.17 42.16 -16.37 0.18 13002
 13004 3 33.07 42.04 -16.48 0.177 13003
 13005 3 33.03 41.91 -16.58 0.171 13004
 13006 3 32.97 41.75 -16.75 0.124 13005
 13007 3 32.89 41.67 -16.88 0.122 13006
 13008 3 32.88 41.6 -17 0.134 13007
 13009 3 32.81 41.54 -17.07 0.162 13008
 13010 3 32.55 41.66 -17.02 0.09 13009
 13011 3 32.46 41.7 -16.95 0.09 13010
 13012 3 32.35 41.74 -17.04 0.081 13011
 13013 3 32.39 41.85 -17.16 0.084 13012
 13014 3 32.35 41.99 -17.2 0.096 13013
 13015 3 32.31 42.12 -17.2 0.082 13014
 13016 3 32.37 42.21 -17.38 0.076 13015
 13017 3 32.35 42.28 -17.5 0.028 13016
 13018 3 32.88 41.42 -17.11 0.172 13009
 13019 3 32.73 41.34 -17.25 0.165 13018
 13020 3 32.67 41.24 -17.32 0.175 13019
 13021 3 32.59 41.28 -17.41 0.17 13020
 13022 3 32.62 41.16 -17.56 0.183 13021
 13023 3 32.59 41.02 -17.75 0.11 13022
 13024 3 32.57 40.85 -17.88 0.134 13023
 13025 3 32.49 40.71 -18 0.175 13024
 13026 3 32.42 40.57 -18.02 0.149 13025
 13027 3 32.31 40.36 -18.02 0.145 13026
 13028 3 32.23 40.27 -18.13 0.161 13027
 13029 3 32.14 40.1 -18.25 0.134 13028
 13030 3 32.07 39.99 -18.25 0.097 13029
 13031 3 32.02 39.86 -18.29 0.117 13030
 13032 3 31.95 39.78 -18.29 0.118 13031
 13033 3 31.85 39.7 -18.34 0.148 13032
 13034 3 31.81 39.59 -18.45 0.12 13033
 13035 3 31.77 39.45 -18.57 0.165 13034
 13036 3 31.74 39.28 -18.7 0.149 13035
 13037 3 31.74 39.21 -18.88 0.105 13036
 13038 3 31.74 39.1 -19.04 0.148 13037
 13039 3 31.76 39.03 -19.23 0.139 13038
 13040 3 31.72 38.92 -19.36 0.138 13039
 13041 3 31.7 38.77 -19.5 0.132 13040
 13042 3 31.72 38.67 -19.63 0.182 13041
 13043 3 31.6 38.43 -19.57 0.201 13042
 13044 3 31.54 38.29 -19.54 0.259 13043
 13045 3 31.49 38.34 -19.93 0.118 13044
 13046 3 31.42 38.25 -20.04 0.121 13045
 13047 3 31.4 38.1 -20.07 0.09 13046
 13048 3 31.36 38.02 -20.13 0.127 13047
 13049 3 31.43 37.89 -20.23 0.178 13048
 13050 3 31.51 37.82 -20.27 0.205 13049
 13051 3 31.38 37.74 -20.32 0.16 13050
 13052 3 31.31 37.71 -20.35 0.16 13051
 13053 3 31.83 37.93 -20.5 0.111 13052
 13054 3 31.94 37.92 -20.63 0.18 13053
 13055 3 32.06 37.86 -20.74 0.123 13054
 13056 3 31.13 37.56 -20.45 0.143 13051
 13057 3 30.95 37.47 -20.5 0.157 13056
 13058 3 30.81 37.35 -20.57 0.179 13057
 13059 3 30.7 37.27 -20.61 0.153 13058
 13060 3 30.65 37.17 -20.59 0.119 13059
 13061 3 30.45 37 -20.61 0.165 13060
 13062 3 30.33 36.89 -20.61 0.168 13061
 13063 3 30.22 36.58 -20.43 0.209 13062
 13064 3 30.2 36.4 -20.36 0.203 13063
 13065 3 30.15 36.23 -20.27 0.181 13064
 13066 3 30.06 36.12 -20.27 0.227 13065
 13067 3 29.99 35.99 -20.31 0.244 13066
 13068 3 29.92 35.84 -20.41 0.241 13067
 13069 3 29.81 35.69 -20.68 0.175 13068
 13070 3 29.74 35.56 -20.84 0.151 13069
 13071 3 29.67 35.42 -20.93 0.15 13070
 13072 3 29.63 35.27 -21.11 0.18 13071
 13073 3 29.6 35.12 -21.16 0.184 13072
 13074 3 29.42 34.88 -21.16 0.17 13073
 13075 3 29.4 34.73 -21.18 0.175 13074
 13076 3 29.47 34.59 -21.2 0.24 13075
 13077 3 29.58 34.48 -21.22 0.222 13076
 13078 3 29.56 34.34 -21.29 0.141 13077
 13079 3 29.6 34.23 -21.38 0.165 13078
 13080 3 29.65 34.09 -21.45 0.161 13079
 13081 3 29.61 33.91 -21.45 0.203 13080
 13082 3 29.61 33.84 -21.59 0.161 13081
 13083 3 29.54 33.67 -21.81 0.164 13082
 13084 3 29.47 33.52 -21.89 0.162 13083
 13085 3 29.36 33.35 -22 0.182 13084
 13086 3 29.33 33.21 -22.04 0.245 13085
 13087 3 29.45 33.03 -22.07 0.403 13086
 13088 3 29.49 32.92 -22.23 0.454 13087
 13089 3 29.42 32.85 -22.36 0.502 13088
 13090 3 29.43 32.74 -22.48 0.464 13089
 13091 3 29.6 32.6 -22.45 0.332 13090
 13092 3 29.65 32.38 -22.5 0.249 13091
 13093 3 29.7 32.03 -22.59 0.161 13092
 13094 3 29.68 31.85 -22.63 0.075 13093
 13095 3 29.58 31.78 -22.7 0.041 13094
 13096 3 29.49 31.74 -22.75 0.057 13095
 13097 3 29.47 31.62 -22.82 0.085 13096
 13098 3 29.45 31.46 -22.81 0.116 13097
 13099 3 29.56 31.37 -22.79 0.13 13098
 13100 3 29.47 31.26 -22.81 0.142 13099
 13101 3 29.38 31.14 -22.93 0.131 13100
 13102 3 31.7 37.81 -20.11 0.076 13050
 13103 3 31.79 37.77 -20.02 0.04 13102
 13104 3 31.89 37.68 -19.93 0.109 13103
 13105 3 32.1 37.68 -19.8 0.082 13104
 13106 3 32.28 37.78 -19.64 0.096 13105
 13107 3 32.44 37.77 -19.57 0.104 13106
 13108 3 32.62 37.78 -19.42 0.095 13107
 13109 3 32.57 37.85 -19.14 0.101 13108
 13110 3 32.63 37.86 -18.99 0.095 13109
 13111 3 32.74 37.91 -18.83 0.069 13110
 13112 3 32.82 37.86 -18.71 0.076 13111
 13113 3 32.91 37.85 -18.57 0.064 13112
 13114 3 32.94 37.81 -18.44 0.077 13113
 13115 3 32.96 37.81 -18.28 0.096 13114
 13116 3 32.92 37.81 -18.12 0.156 13115
 13117 3 32.9 37.53 -18.07 0.096 13116
 13118 3 32.93 37.42 -17.94 0.079 13117
 13119 3 33.03 37.24 -17.9 0.149 13118
 13120 3 33.13 37.17 -17.89 0.114 13119
 13121 3 32.88 37.97 -17.89 0.096 13116
 13122 3 32.92 37.99 -17.74 0.102 13121
 13123 3 32.86 37.99 -17.62 0.085 13122
 13124 3 32.85 38.17 -17.49 0.049 13123
 13125 3 32.95 38.22 -17.37 0.077 13124
 13126 3 31.65 38.06 -19.23 0.134 13044
 13127 3 31.68 37.92 -19.18 0.122 13126
 13128 3 31.79 37.81 -19.04 0.119 13127
 13129 3 31.79 37.66 -18.93 0.112 13128
 13130 3 31.74 37.54 -18.72 0.115 13129
 13131 3 31.74 37.42 -18.61 0.131 13130
 13132 3 31.74 37.39 -18.48 0.125 13131
 13133 3 33.32 41.14 -16.9 0.086 13018
 13134 3 33.42 41.07 -16.85 0.126 13133
 13135 3 33.43 40.97 -16.6 0.112 13134
 13136 3 33.53 40.93 -16.58 0.068 13135
 13137 3 33.67 40.91 -16.51 0.107 13136
 13138 3 33.82 40.92 -16.39 0.107 13137
 13139 3 33.93 40.8 -16.46 0.117 13138
 13140 3 34.1 40.7 -16.42 0.078 13139
 13141 3 34.04 40.45 -16.48 0.081 13140
 13142 3 33.97 40.3 -16.39 0.097 13141
 13143 3 33.93 40.1 -16.35 0.078 13142
 13144 3 33.89 39.91 -16.37 0.121 13143
 13145 3 33.89 39.73 -16.39 0.108 13144
 13146 3 33.95 39.48 -16.46 0.119 13145
 13147 3 33.99 39.37 -16.57 0.067 13146
 13148 3 34.03 39.26 -16.71 0.06 13147
 13149 3 34.08 39.15 -16.87 0.119 13148
 13150 3 34.14 39.03 -16.94 0.122 13149
 13151 3 34.28 38.96 -16.92 0.13 13150
 13152 3 34.47 38.84 -16.9 0.051 13151
 13153 3 34.61 38.81 -16.86 0.094 13152
 13154 3 34.72 38.77 -16.84 0.000125 13153
 13155 3 33.5 41.07 -16.94 0.062 13134
 13156 3 33.61 41 -16.99 0.067 13155
 13157 3 33.67 40.96 -17.21 0.101 13156
 13158 3 33.75 40.99 -17.28 0.000125 13157
 13159 3 33.96 42.65 -16.24 0.2 13002
 13160 3 34.11 42.71 -16.39 0.226 13159
 13161 3 34.2 42.77 -16.55 0.269 13160
 13162 3 34.21 42.7 -16.73 0.232 13161
 13163 3 34.35 42.71 -16.74 0.256 13162
 13164 3 34.55 42.69 -16.99 0.259 13163
 13165 3 34.67 42.61 -17.17 0.209 13164
 13166 3 34.71 42.59 -17.4 0.195 13165
 13167 3 34.84 42.59 -17.64 0.155 13166
 13168 3 34.99 42.53 -17.8 0.158 13167
 13169 3 35.07 42.46 -17.98 0.186 13168
 13170 3 35.24 42.45 -18.17 0.213 13169
 13171 3 35.38 42.43 -18.3 0.21 13170
 13172 3 35.49 42.46 -18.43 0.256 13171
 13173 3 35.67 42.39 -18.02 0.079 13172
 13174 3 35.57 42.45 -18.79 0.198 13172
 13175 3 35.66 42.42 -19 0.201 13174
 13176 3 35.69 42.35 -19.16 0.23 13175
 13177 3 35.73 42.28 -19.31 0.204 13176
 13178 3 35.83 42.21 -19.41 0.197 13177
 13179 3 35.9 42.17 -19.58 0.193 13178
 13180 3 35.99 42.07 -19.68 0.178 13179
 13181 3 36.12 41.95 -19.77 0.156 13180
 13182 3 36.26 41.85 -19.81 0.166 13181
 13183 3 36.4 41.81 -19.86 0.139 13182
 13184 3 36.45 41.74 -19.95 0.183 13183
 13185 3 36.52 41.63 -20.02 0.209 13184
 13186 3 36.68 41.75 -20.06 0.152 13185
 13187 3 36.77 41.83 -20.18 0.141 13186
 13188 3 36.88 41.9 -20.25 0.156 13187
 13189 3 37.02 41.93 -20.34 0.18 13188
 13190 3 37.16 41.93 -20.52 0.181 13189
 13191 3 37.24 41.87 -20.65 0.196 13190
 13192 3 37.37 41.83 -20.88 0.196 13191
 13193 3 37.44 41.79 -21.04 0.139 13192
 13194 3 37.59 41.8 -21.09 0.145 13193
 13195 3 37.65 41.69 -21.21 0.166 13194
 13196 3 37.73 41.65 -21.3 0.188 13195
 13197 3 37.86 41.67 -21.39 0.17 13196
 13198 3 38.01 41.6 -21.41 0.157 13197
 13199 3 38.2 41.65 -21.44 0.218 13198
 13200 3 38.47 41.68 -21.37 0.208 13199
 13201 3 38.69 41.75 -21.32 0.228 13200
 13202 3 38.8 41.73 -21.34 0.271 13201
 13203 3 38.9 41.8 -21.3 0.351 13202
 13204 3 39.08 41.67 -21.78 0.174 13203
 13205 3 39.17 41.69 -21.87 0.152 13204
 13206 3 39.29 41.8 -22.01 0.111 13205
 13207 3 39.43 41.83 -22.1 0.15 13206
 13208 3 39.54 41.86 -22.19 0.12 13207
 13209 3 39.58 41.93 -22.3 0.138 13208
 13210 3 39.65 41.98 -22.41 0.157 13209
 13211 3 39.76 42 -22.55 0.214 13210
 13212 3 39.86 42.01 -22.62 0.263 13211
 13213 3 39.93 42.01 -22.73 0.36 13212
 13214 3 40.11 42.08 -22.74 0.401 13213
 13215 3 40.26 42.11 -22.72 0.445 13214
 13216 3 40.4 42.11 -22.76 0.477 13215
 13217 3 40.51 42.1 -22.9 0.463 13216
 13218 3 40.68 42.36 -22.92 0.424 13217
 13219 3 40.83 42.5 -22.99 0.33 13218
 13220 3 40.93 42.61 -23.11 0.3 13219
 13221 3 41.05 42.87 -23.25 0.199 13220
 13222 3 41.16 43.01 -23.28 0.156 13221
 13223 3 41.23 43.18 -23.44 0.102 13222
 13224 3 41.22 43.26 -23.53 0.125 13223
 13225 3 41.21 43.4 -23.66 0.13 13224
 13226 3 41.25 43.44 -23.84 0.124 13225
 13227 3 40.4 41.46 -23.06 0.112 13217
 13228 3 40.4 41.35 -23.15 0.112 13227
 13229 3 40.42 41.22 -23.2 0.142 13228
 13230 3 40.4 41.04 -23.24 0.192 13229
 13231 3 40.54 40.93 -23.29 0.147 13230
 13232 3 40.55 40.75 -23.4 0.102 13231
 13233 3 40.51 40.67 -23.49 0.111 13232
 13234 3 40.57 40.58 -23.61 0.119 13233
 13235 3 40.54 40.43 -23.6 0.142 13234
 13236 3 40.55 40.3 -23.65 0.214 13235
 13237 3 40.54 40.18 -23.72 0.254 13236
 13238 3 40.44 40 -23.85 0.283 13237
 13239 3 40.37 39.83 -23.86 0.31 13238
 13240 3 40.29 39.75 -23.99 0.317 13239
 13241 3 40.22 39.58 -23.97 0.291 13240
 13242 3 40.17 39.43 -23.97 0.27 13241
 13243 3 40.08 39.22 -23.97 0.284 13242
 13244 3 40.04 39 -24.01 0.255 13243
 13245 3 40.01 38.82 -24.1 0.215 13244
 13246 3 39.97 38.55 -24.17 0.215 13245
 13247 3 39.93 38.4 -24.18 0.263 13246
 13248 3 39.9 38 -23.97 0.096 13247
 13249 3 39.82 37.82 -23.83 0.091 13248
 13250 3 39.78 37.72 -23.79 0.129 13249
 13251 3 39.68 37.58 -23.81 0.131 13250
 13252 3 39.67 37.47 -23.92 0.142 13251
 13253 3 39.65 37.35 -23.95 0.199 13252
 13254 3 40.01 37.37 -23.85 0.083 13253
 13255 3 40.19 37.37 -23.79 0.085 13254
 13256 3 40.33 37.4 -23.72 0.074 13255
 13257 3 39.39 37.23 -23.95 0.139 13253
 13258 3 39.25 37.11 -24.01 0.141 13257
 13259 3 39.07 37.08 -24.06 0.154 13258
 13260 3 38.96 37 -24.17 0.171 13259
 13261 3 38.87 36.89 -24.17 0.175 13260
 13262 3 38.92 36.67 -24.02 0.094 13261
 13263 3 38.97 36.47 -24.01 0.119 13262
 13264 3 38.97 36.33 -23.99 0.137 13263
 13265 3 39 36.21 -23.92 0.104 13264
 13266 3 39.04 36.08 -23.9 0.084 13265
 13267 3 39.11 35.97 -23.97 0.125 13266
 13268 3 39.08 35.79 -24.04 0.113 13267
 13269 3 39.07 35.72 -24.22 0.096 13268
 13270 3 39.07 35.72 -24.38 0.146 13269
 13271 3 39.04 35.64 -24.52 0.164 13270
 13272 3 38.9 35.5 -24.58 0.153 13271
 13273 3 38.86 35.33 -24.65 0.095 13272
 13274 3 38.89 35.3 -24.76 0.101 13273
 13275 3 38.83 35.28 -24.88 0.094 13274
 13276 3 38.79 35.08 -24.97 0.099 13275
 13277 3 38.76 34.97 -25.15 0.099 13276
 13278 3 38.75 34.9 -25.24 0.2 13277
 13279 3 38.73 34.73 -25.01 0.173 13278
 13280 3 38.64 34.65 -25.01 0.214 13279
 13281 3 38.36 34.54 -25.4 0.056 13280
 13282 3 38.22 34.43 -25.58 0.102 13281
 13283 3 38.05 34.36 -25.73 0.082 13282
 13284 3 37.98 34.28 -25.82 0.066 13283
 13285 3 37.92 34.25 -25.98 0.055 13284
 13286 3 38.6 34.68 -24.68 0.11 13280
 13287 3 38.65 34.5 -24.7 0.157 13286
 13288 3 38.72 34.4 -24.7 0.127 13287
 13289 3 38.87 34.18 -24.7 0.122 13288
 13290 3 38.96 34.04 -24.67 0.142 13289
 13291 3 39.08 33.97 -24.65 0.194 13290
 13292 3 39.14 33.87 -24.67 0.25 13291
 13293 3 39.1 33.57 -24.93 0.204 13292
 13294 3 39.1 33.47 -25.02 0.235 13293
 13295 3 39.08 33.35 -25.1 0.27 13294
 13296 3 38.73 33.12 -25.22 0.243 13295
 13297 3 38.61 33.08 -25.24 0.283 13296
 13298 3 38.43 33.03 -25.27 0.346 13297
 13299 3 38.25 32.97 -25.22 0.349 13298
 13300 3 38.15 32.86 -25.2 0.383 13299
 13301 3 38.17 32.57 -25.26 0.279 13300
 13302 3 38.21 32.36 -25.38 0.174 13301
 13303 3 38.14 32.22 -25.52 0.073 13302
 13304 3 38.1 32.12 -25.63 0.094 13303
 13305 3 38.15 31.86 -25.9 0.123 13304
 13306 3 38.12 31.66 -25.97 0.082 13305
 13307 3 38.25 31.56 -26.06 0.084 13306
 13308 3 38.36 31.43 -26.08 0.073 13307
 13309 3 38.43 31.33 -25.99 0.089 13308
 13310 3 38.47 31.22 -26.02 0.000125 13309
 13311 3 38.15 33.42 -24.81 0.079 13300
 13312 3 38.17 33.58 -24.72 0.111 13311
 13313 3 38.08 33.76 -24.61 0.119 13312
 13314 3 38.01 33.87 -24.44 0.136 13313
 13315 3 37.97 34 -24.26 0.1 13314
 13316 3 37.83 34.07 -24.12 0.038 13315
 13317 3 37.8 34.21 -23.96 0.117 13316
 13318 3 37.8 34.36 -23.85 0.118 13317
 13319 3 37.91 34.5 -23.71 0.088 13318
 13320 3 37.98 34.6 -23.55 0.094 13319
 13321 3 39.37 34.19 -24.42 0.07 13292
 13322 3 39.4 34.35 -24.33 0.089 13321
 13323 3 39.42 34.43 -24.24 0.088 13322
 13324 3 39.55 34.5 -24.1 0.103 13323
 13325 3 39.56 34.65 -23.92 0.091 13324
 13326 3 39.59 34.83 -23.79 0.089 13325
 13327 3 39.63 35.05 -23.72 0.066 13326
 13328 3 39.69 35.22 -23.67 0.096 13327
 13329 3 39.81 35.29 -23.63 0.098 13328
 13330 3 39.87 35.4 -23.63 0.089 13329
 13331 3 39.98 35.48 -23.76 0.077 13330
 13332 3 38.62 34.9 -25.45 0.138 13278
 13333 3 38.61 34.83 -25.61 0.071 13332
 13334 3 40.03 40.98 -23.22 0.107 13230
 13335 3 39.96 40.87 -23.22 0.068 13334
 13336 3 39.87 40.85 -23.31 0.111 13335
 13337 3 39.79 40.86 -23.38 0.093 13336
 13338 3 39.62 41.04 -23.46 0.097 13337
 13339 3 39.48 41.11 -23.5 0.106 13338
 13340 3 39.33 41.22 -23.51 0.099 13339
 13341 3 39.26 41.29 -23.69 0.095 13340
 13342 3 39.15 41.33 -23.84 0.075 13341
 13343 3 38.99 41.37 -24.05 0.058 13342
 13344 3 38.97 41.44 -24.19 0.075 13343
 13345 3 38.93 41.54 -24.35 0.074 13344
 13346 3 38.9 41.67 -24.48 0.079 13345
 13347 3 38.86 41.75 -24.57 0.075 13346
 13348 3 38.72 41.79 -24.6 0.109 13347
 13349 3 39.16 42.15 -20.89 0.14 13203
 13350 3 39.27 42.25 -20.85 0.168 13349
 13351 3 39.41 42.29 -20.82 0.179 13350
 13352 3 39.48 42.3 -20.6 0.129 13351
 13353 3 39.65 42.32 -20.57 0.147 13352
 13354 3 39.81 42.3 -20.51 0.157 13353
 13355 3 39.91 42.35 -20.32 0.137 13354
 13356 3 40.06 42.35 -20.28 0.14 13355
 13357 3 40.23 42.47 -20.26 0.154 13356
 13358 3 40.38 42.61 -20.24 0.143 13357
 13359 3 40.54 42.6 -20.24 0.154 13358
 13360 3 40.62 42.72 -20.24 0.163 13359
 13361 3 40.76 42.86 -20.17 0.169 13360
 13362 3 40.93 42.88 -20.19 0.163 13361
 13363 3 41.08 42.95 -20.16 0.16 13362
 13364 3 41.26 43.13 -20.05 0.153 13363
 13365 3 41.33 43.27 -20.01 0.137 13364
 13366 3 41.47 43.35 -19.96 0.151 13365
 13367 3 41.55 43.41 -19.94 0.15 13366
 13368 3 41.65 43.52 -19.94 0.142 13367
 13369 3 41.81 43.6 -19.92 0.15 13368
 13370 3 41.97 43.64 -19.91 0.155 13369
 13371 3 42.12 43.71 -19.89 0.178 13370
 13372 3 42.2 43.76 -19.84 0.181 13371
 13373 3 42.43 43.71 -19.82 0.131 13372
 13374 3 42.58 43.7 -19.78 0.157 13373
 13375 3 42.7 43.7 -19.8 0.177 13374
 13376 3 42.88 43.66 -19.97 0.141 13375
 13377 3 43.05 43.64 -20.01 0.123 13376
 13378 3 43.2 43.63 -20.06 0.133 13377
 13379 3 43.37 43.61 -20.06 0.147 13378
 13380 3 43.51 43.53 -20.1 0.187 13379
 13381 3 43.74 43.67 -20.02 0.191 13380
 13382 3 44.01 43.82 -20.2 0.155 13381
 13383 3 44.12 43.89 -20.26 0.176 13382
 13384 3 44.34 43.82 -20.38 0.117 13383
 13385 3 44.51 43.96 -20.33 0.088 13384
 13386 3 44.63 44 -20.35 0.121 13385
 13387 3 44.79 44.1 -20.31 0.091 13386
 13388 3 44.9 44.1 -20.31 0.081 13387
 13389 3 44.99 44.14 -20.26 0.108 13388
 13390 3 45.09 44.17 -20.22 0.099 13389
 13391 3 45.23 44.24 -20.14 0.118 13390
 13392 3 45.34 44.29 -20.05 0.117 13391
 13393 3 45.52 44.39 -20.03 0.121 13392
 13394 3 45.62 44.49 -19.98 0.127 13393
 13395 3 45.77 44.53 -20.03 0.138 13394
 13396 3 45.91 44.66 -19.98 0.149 13395
 13397 3 46.09 44.74 -19.87 0.134 13396
 13398 3 46.29 44.77 -19.84 0.157 13397
 13399 3 46.44 44.85 -19.8 0.13 13398
 13400 3 46.58 44.89 -19.69 0.19 13399
 13401 3 46.62 44.95 -19.59 0.288 13400
 13402 3 46.68 44.92 -19.46 0.368 13401
 13403 3 46.69 45.1 -19.27 0.454 13402
 13404 3 46.74 45.34 -19.18 0.428 13403
 13405 3 46.41 45.74 -19.61 0.101 13404
 13406 3 46.47 45.82 -19.69 0.12 13405
 13407 3 46.35 45.91 -19.8 0.144 13406
 13408 3 46.05 45.93 -19.82 0.093 13407
 13409 3 46.03 46.07 -19.71 0.082 13408
 13410 3 46.02 46.17 -19.71 0.075 13409
 13411 3 46.06 46.27 -19.78 0.191 13410
 13412 3 46.15 46.04 -20.07 0.143 13411
 13413 3 46.23 45.95 -20.18 0.105 13412
 13414 3 46.24 45.93 -20.34 0.078 13413
 13415 3 47.02 45.52 -19.18 0.26 13404
 13416 3 47.41 45.64 -19.19 0.152 13415
 13417 3 47.56 45.67 -19.18 0.152 13416
 13418 3 47.73 45.66 -19.12 0.161 13417
 13419 3 47.86 45.7 -19.08 0.155 13418
 13420 3 48.01 45.74 -19.04 0.149 13419
 13421 3 48.19 45.79 -19.03 0.145 13420
 13422 3 48.37 45.85 -18.95 0.159 13421
 13423 3 48.54 45.86 -18.94 0.143 13422
 13424 3 48.69 45.89 -18.83 0.137 13423
 13425 3 48.8 45.96 -18.69 0.153 13424
 13426 3 48.91 46.06 -18.54 0.147 13425
 13427 3 49.01 46.14 -18.51 0.147 13426
 13428 3 49.16 46.17 -18.42 0.148 13427
 13429 3 49.3 46.22 -18.4 0.099 13428
 13430 3 49.41 46.2 -18.33 0.135 13429
 13431 3 49.52 46.14 -18.22 0.099 13430
 13432 3 49.68 46.18 -18.13 0.107 13431
 13433 3 49.79 46.18 -18.01 0.145 13432
 13434 3 49.9 46.29 -17.85 0.128 13433
 13435 3 49.99 46.28 -17.79 0.143 13434
 13436 3 50.13 46.28 -17.67 0.131 13435
 13437 3 50.29 46.28 -17.57 0.104 13436
 13438 3 50.31 46.38 -17.43 0.114 13437
 13439 3 50.38 46.39 -17.3 0.103 13438
 13440 3 50.53 46.32 -17.29 0.104 13439
 13441 3 50.63 46.21 -17.36 0.134 13440
 13442 3 50.71 46.11 -17.41 0.179 13441
 13443 3 50.87 46.05 -17.59 0.074 13442
 13444 3 50.94 45.93 -17.64 0.083 13443
 13445 3 51.1 45.86 -17.57 0.109 13444
 13446 3 51.28 45.78 -17.57 0.101 13445
 13447 3 51.46 45.82 -17.52 0.089 13446
 13448 3 51.57 45.82 -17.59 0.153 13447
 13449 3 51.67 45.73 -17.48 0.141 13448
 13450 3 51.74 45.57 -17.32 0.092 13449
 13451 3 51.88 45.5 -17.3 0.063 13450
 13452 3 51.95 45.44 -17.23 0.07 13451
 13453 3 51.96 45.3 -17.2 0.09 13452
 13454 3 52.03 45.23 -17.11 0.141 13453
 13455 3 52.12 45.12 -17.09 0.18 13454
 13456 3 51.95 44.92 -17.05 0.111 13455
 13457 3 51.92 44.87 -16.95 0.000125 13456
 13458 3 52.31 45.14 -17.23 0.147 13455
 13459 3 52.34 45.15 -17.37 0.164 13458
 13460 3 52.27 45.25 -17.59 0.084 13459
 13461 3 52.39 45.15 -17.6 0.117 13460
 13462 3 52.49 45.05 -17.56 0.137 13461
 13463 3 52.6 44.86 -17.49 0.114 13462
 13464 3 52.6 44.69 -17.42 0.12 13463
 13465 3 50.3 46.39 -17.06 0.1 13439
 13466 3 50.34 46.35 -16.98 0.08 13465
 13467 3 50.35 46.39 -16.86 0.073 13466
 13468 3 50.42 46.49 -16.7 0.086 13467
 13469 3 50.37 46.53 -16.59 0.085 13468
 13470 3 50.41 46.61 -16.43 0.087 13469
 13471 3 50.38 46.72 -16.31 0.000125 13470
 13472 3 43.91 43.99 -20.36 0.073 13383
 13473 3 43.84 44.03 -20.27 0.000125 13472
 13474 3 41.94 43.98 -19.8 0.063 13372
 13475 3 41.84 44.1 -19.98 0.089 13474
 13476 3 41.74 44.22 -20.03 0.09 13475
 13477 3 41.81 44.35 -20.01 0.000125 13476
 13478 3 40.76 43.04 -19.96 0.102 13361
 13479 3 40.8 43.14 -19.8 0.069 13478
 13480 3 40.84 43.21 -19.6 0.083 13479
 13481 3 40.95 43.28 -19.48 0.084 13480
 13482 3 31.96 46.72 -12.22 0.077 12953
 13483 3 31.85 46.68 -12.28 0.000125 13482
 13484 3 31.6 45.94 -11.46 0.215 12952
 13485 3 31.37 45.78 -11.58 0.116 13484
 13486 3 31.33 45.64 -11.56 0.152 13485
 13487 3 31.26 45.54 -11.71 0.152 13486
 13488 3 31.26 45.39 -11.73 0.167 13487
 13489 3 31.22 45.26 -11.77 0.178 13488
 13490 3 31.22 45.15 -11.83 0.155 13489
 13491 3 31.24 44.97 -11.96 0.121 13490
 13492 3 31.17 44.86 -12.05 0.156 13491
 13493 3 31.15 44.75 -12.07 0.152 13492
 13494 3 31.04 44.6 -12.19 0.134 13493
 13495 3 30.97 44.46 -12.23 0.15 13494
 13496 3 30.83 44.33 -12.33 0.176 13495
 13497 3 30.67 44.17 -12.41 0.156 13496
 13498 3 30.58 44.04 -12.47 0.173 13497
 13499 3 30.47 43.93 -12.55 0.154 13498
 13500 3 30.37 43.86 -12.62 0.199 13499
 13501 3 30.38 43.71 -12.65 0.191 13500
 13502 3 30.29 43.6 -12.72 0.151 13501
 13503 3 30.22 43.46 -12.79 0.193 13502
 13504 3 30.17 43.38 -12.88 0.251 13503
 13505 3 30.15 43.26 -12.93 0.258 13504
 13506 3 30.12 43.13 -12.87 0.301 13505
 13507 3 29.97 42.99 -12.87 0.334 13506
 13508 3 29.85 42.89 -12.87 0.363 13507
 13509 3 29.78 42.74 -12.83 0.35 13508
 13510 3 29.67 42.56 -12.8 0.374 13509
 13511 3 29.56 42.4 -12.81 0.376 13510
 13512 3 29.62 42.26 -12.88 0.386 13511
 13513 3 29.67 42.08 -12.94 0.373 13512
 13514 3 29.56 42.07 -12.99 0.357 13513
 13515 3 30.22 42 -13.08 0.147 13514
 13516 3 29.35 42 -13.14 0.317 13514
 13517 3 29.22 41.96 -13.22 0.34 13516
 13518 3 28.95 41.96 -13.24 0.234 13517
 13519 3 28.83 41.94 -13.26 0.234 13518
 13520 3 29.24 41.82 -13.38 0.082 13519
 13521 3 29.1 41.75 -13.41 0.099 13520
 13522 3 29.03 41.68 -13.43 0.000125 13521
 13523 3 28.47 41.81 -13.31 0.211 13518
 13524 3 28.35 41.74 -13.31 0.206 13523
 13525 3 28.17 41.71 -13.37 0.174 13524
 13526 3 28.01 41.68 -13.44 0.168 13525
 13527 3 27.9 41.54 -13.48 0.211 13526
 13528 3 27.87 41.51 -13.64 0.211 13527
 13529 3 27.76 41.39 -13.76 0.252 13528
 13530 3 27.81 41.47 -13.94 0.299 13529
 13531 3 27.79 40.94 -13.85 0.18 13530
 13532 3 27.79 40.76 -13.92 0.169 13531
 13533 3 27.74 40.62 -13.95 0.197 13532
 13534 3 27.65 40.51 -14.1 0.228 13533
 13535 3 27.6 40.44 -14.26 0.196 13534
 13536 3 27.51 40.3 -14.29 0.184 13535
 13537 3 27.44 40.19 -14.34 0.176 13536
 13538 3 27.38 40.08 -14.45 0.14 13537
 13539 3 27.33 39.97 -14.56 0.139 13538
 13540 3 27.31 39.84 -14.71 0.157 13539
 13541 3 27.31 39.72 -14.81 0.187 13540
 13542 3 27.24 39.62 -15.03 0.143 13541
 13543 3 27.17 39.51 -15.12 0.157 13542
 13544 3 27.08 39.4 -15.2 0.15 13543
 13545 3 27.01 39.29 -15.29 0.185 13544
 13546 3 26.83 39.19 -15.4 0.184 13545
 13547 3 26.71 39.08 -15.54 0.143 13546
 13548 3 26.62 39.05 -15.69 0.146 13547
 13549 3 26.53 39.01 -15.76 0.155 13548
 13550 3 26.46 38.89 -15.82 0.169 13549
 13551 3 26.37 38.79 -15.94 0.169 13550
 13552 3 26.28 38.69 -16.03 0.147 13551
 13553 3 26.23 38.54 -16.09 0.149 13552
 13554 3 26.21 38.44 -16.11 0.147 13553
 13555 3 26.09 38.33 -16.18 0.148 13554
 13556 3 26.03 38.19 -16.21 0.1 13555
 13557 3 25.91 38.15 -16.25 0.111 13556
 13558 3 25.84 38.08 -16.3 0.141 13557
 13559 3 25.71 37.9 -16.36 0.139 13558
 13560 3 25.66 37.76 -16.39 0.171 13559
 13561 3 25.55 37.65 -16.45 0.163 13560
 13562 3 25.55 37.47 -16.41 0.182 13561
 13563 3 25.57 37.29 -16.41 0.212 13562
 13564 3 25.57 37.12 -16.43 0.28 13563
 13565 3 25.57 37.01 -16.46 0.322 13564
 13566 3 25.3 37.01 -16.7 0.175 13565
 13567 3 25.21 36.93 -16.77 0.16 13566
 13568 3 25.09 36.79 -16.8 0.165 13567
 13569 3 25.05 36.65 -16.91 0.148 13568
 13570 3 24.94 36.5 -16.98 0.159 13569
 13571 3 24.87 36.4 -17.07 0.148 13570
 13572 3 24.78 36.23 -17.18 0.15 13571
 13573 3 24.69 36.09 -17.27 0.172 13572
 13574 3 24.69 35.94 -17.39 0.2 13573
 13575 3 24.75 35.76 -17.48 0.177 13574
 13576 3 24.69 35.59 -17.61 0.181 13575
 13577 3 24.68 35.44 -17.73 0.163 13576
 13578 3 24.71 35.27 -17.82 0.155 13577
 13579 3 24.69 35.16 -18 0.145 13578
 13580 3 24.59 35.08 -18.12 0.198 13579
 13581 3 24.52 34.98 -18.25 0.211 13580
 13582 3 24.46 35.12 -18.45 0.099 13581
 13583 3 24.36 35.07 -18.56 0.000125 13582
 13584 3 24.32 34.76 -18.29 0.162 13581
 13585 3 24.23 34.62 -18.38 0.163 13584
 13586 3 24 34.54 -18.4 0.192 13585
 13587 3 23.89 34.41 -18.4 0.236 13586
 13588 3 23.78 34.33 -18.45 0.274 13587
 13589 3 23.66 34.19 -18.4 0.312 13588
 13590 3 23.55 34.04 -18.38 0.357 13589
 13591 3 23.48 33.89 -18.31 0.346 13590
 13592 3 23.34 33.83 -18.42 0.376 13591
 13593 3 23.34 33.69 -18.47 0.384 13592
 13594 3 23.23 33.62 -18.74 0.31 13593
 13595 3 23.21 33.55 -18.85 0.246 13594
 13596 3 23.14 33.47 -19.1 0.163 13595
 13597 3 23 33.44 -19.26 0.097 13596
 13598 3 22.89 33.44 -19.4 0.161 13597
 13599 3 22.78 33.41 -19.47 0.136 13598
 13600 3 22.61 33.45 -19.58 0.167 13599
 13601 3 22.52 33.4 -19.69 0.201 13600
 13602 3 22.21 33.44 -19.63 0.133 13601
 13603 3 21.98 33.44 -19.69 0.147 13602
 13604 3 21.82 33.44 -19.72 0.123 13603
 13605 3 21.55 33.45 -19.78 0.101 13604
 13606 3 21.39 33.45 -19.75 0.111 13605
 13607 3 21.21 33.44 -19.75 0.133 13606
 13608 3 21.05 33.43 -19.78 0.111 13607
 13609 3 20.87 33.48 -19.8 0.156 13608
 13610 3 20.68 33.5 -19.89 0.138 13609
 13611 3 20.56 33.51 -20.09 0.154 13610
 13612 3 20.45 33.47 -20.23 0.131 13611
 13613 3 20.33 33.48 -20.32 0.104 13612
 13614 3 20.26 33.51 -20.48 0.119 13613
 13615 3 20.2 33.55 -20.64 0.124 13614
 13616 3 20.15 33.62 -20.78 0.145 13615
 13617 3 20.08 33.73 -20.91 0.154 13616
 13618 3 19.99 33.79 -21.02 0.137 13617
 13619 3 19.92 33.8 -21.14 0.114 13618
 13620 3 19.77 33.83 -21.32 0.175 13619
 13621 3 19.58 33.87 -21.53 0.157 13620
 13622 3 19.38 33.93 -21.7 0.124 13621
 13623 3 19.4 33.97 -21.86 0.163 13622
 13624 3 19.4 34.01 -21.97 0.175 13623
 13625 3 19.32 34.01 -22.13 0.127 13624
 13626 3 19.23 34.05 -22.2 0.147 13625
 13627 3 19.23 33.97 -22.29 0.142 13626
 13628 3 19.1 34 -22.38 0.171 13627
 13629 3 18.96 34.01 -22.47 0.155 13628
 13630 3 18.78 34.05 -22.54 0.136 13629
 13631 3 18.69 34.01 -22.61 0.123 13630
 13632 3 18.6 34.05 -22.68 0.09 13631
 13633 3 18.57 34 -22.92 0.128 13632
 13634 3 18.5 34 -23.06 0.118 13633
 13635 3 18.46 34.01 -23.24 0.082 13634
 13636 3 18.39 34 -23.34 0.105 13635
 13637 3 18.26 34.01 -23.43 0.126 13636
 13638 3 18.23 34.01 -23.58 0.16 13637
 13639 3 18.14 34.09 -23.74 0.14 13638
 13640 3 18.03 34.2 -23.92 0.133 13639
 13641 3 17.96 34.22 -24.04 0.157 13640
 13642 3 17.87 34.23 -24.18 0.186 13641
 13643 3 17.79 34.33 -24.26 0.222 13642
 13644 3 17.51 34.04 -24.22 0.104 13643
 13645 3 17.34 33.91 -24.22 0.111 13644
 13646 3 17.19 33.82 -24.29 0.084 13645
 13647 3 17.01 33.68 -24.23 0.154 13646
 13648 3 16.94 33.58 -24.26 0.151 13647
 13649 3 16.89 33.48 -24.33 0.121 13648
 13650 3 16.89 33.3 -24.48 0.124 13649
 13651 3 16.82 33.12 -24.6 0.116 13650
 13652 3 16.75 33.01 -24.71 0.106 13651
 13653 3 16.7 32.89 -24.8 0.132 13652
 13654 3 16.7 32.77 -24.89 0.11 13653
 13655 3 16.75 32.76 -25 0.096 13654
 13656 3 16.72 32.69 -25.19 0.112 13655
 13657 3 16.7 32.65 -25.32 0.124 13656
 13658 3 16.7 32.64 -25.46 0.125 13657
 13659 3 16.65 32.5 -25.62 0.099 13658
 13660 3 16.7 32.43 -25.73 0.124 13659
 13661 3 16.7 32.4 -25.85 0.154 13660
 13662 3 16.66 32.34 -26.05 0.179 13661
 13663 3 16.7 32.29 -26.25 0.15 13662
 13664 3 16.65 32.12 -26.44 0.153 13663
 13665 3 16.65 32.05 -26.53 0.205 13664
 13666 3 16.65 31.97 -26.69 0.275 13665
 13667 3 16.65 31.88 -26.85 0.287 13666
 13668 3 16.61 31.74 -26.96 0.334 13667
 13669 3 16.56 31.69 -27.1 0.315 13668
 13670 3 16.43 31.47 -27.28 0.21 13669
 13671 3 16.34 31.37 -27.42 0.163 13670
 13672 3 16.31 31.3 -27.55 0.191 13671
 13673 3 16.56 31.15 -27.61 0.093 13672
 13674 3 16.61 31.01 -27.65 0.041 13673
 13675 3 16.13 31.17 -27.55 0.136 13672
 13676 3 16.15 31.06 -27.57 0.142 13675
 13677 3 15.93 30.97 -27.57 0.102 13676
 13678 3 15.83 30.94 -27.71 0.106 13677
 13679 3 15.74 30.87 -27.82 0.109 13678
 13680 3 15.74 30.71 -27.98 0.174 13679
 13681 3 15.71 30.55 -28.07 0.152 13680
 13682 3 15.64 30.4 -28.12 0.121 13681
 13683 3 15.57 30.22 -28.19 0.118 13682
 13684 3 15.57 30.13 -28.3 0.157 13683
 13685 3 15.55 30.03 -28.42 0.194 13684
 13686 3 15.41 29.88 -28.46 0.191 13685
 13687 3 15.37 29.78 -28.5 0.169 13686
 13688 3 15.1 29.72 -28.67 0.11 13687
 13689 3 14.98 29.62 -28.78 0.15 13688
 13690 3 14.96 29.53 -28.98 0.074 13689
 13691 3 14.89 29.47 -29.12 0.103 13690
 13692 3 14.88 29.47 -29.3 0.101 13691
 13693 3 14.92 29.44 -29.48 0.088 13692
 13694 3 15.01 29.44 -29.62 0.113 13693
 13695 3 14.98 29.46 -29.76 0.096 13694
 13696 3 14.98 29.44 -29.87 0.087 13695
 13697 3 14.9 29.46 -30.1 0.055 13696
 13698 3 14.89 29.47 -30.23 0.123 13697
 13699 3 14.9 29.42 -30.42 0.068 13698
 13700 3 14.89 29.33 -30.51 0.082 13699
 13701 3 14.68 29.37 -30.6 0.187 13700
 13702 3 14.53 29.38 -30.71 0.176 13701
 13703 3 14.38 29.37 -30.75 0.205 13702
 13704 3 14.23 29.31 -30.71 0.24 13703
 13705 3 14.12 29.31 -30.73 0.239 13704
 13706 3 14.04 29.3 -30.85 0.25 13705
 13707 3 14.09 29.3 -31.32 0.165 13706
 13708 3 13.91 29.17 -31.48 0.186 13707
 13709 3 13.84 29.12 -31.62 0.156 13708
 13710 3 13.75 29.1 -31.75 0.139 13709
 13711 3 13.54 29.19 -31.66 0.184 13710
 13712 3 13.48 29.28 -31.29 0.071 13711
 13713 3 13.52 29.24 -31.11 0.089 13712
 13714 3 13.56 29.24 -31 0.096 13713
 13715 3 13.41 29.22 -31.79 0.181 13711
 13716 3 13.33 29.28 -31.91 0.154 13715
 13717 3 13.92 28.97 -31.98 0.087 13710
 13718 3 13.96 28.87 -32.1 0.093 13717
 13719 3 13.97 28.6 -32.1 0.12 13718
 13720 3 13.94 28.49 -32.03 0.109 13719
 13721 3 13.86 28.3 -31.94 0.102 13720
 13722 3 13.82 28.13 -31.91 0.089 13721
 13723 3 13.9 29.33 -30.98 0.11 13707
 13724 3 13.84 29.37 -30.91 0.089 13723
 13725 3 16.61 31.47 -26.78 0.071 13668
 13726 3 16.63 31.44 -26.93 0.066 13725
 13727 3 16.63 31.37 -27.06 0.054 13726
 13728 3 16.7 31.24 -27.13 0.136 13727
 13729 3 17.75 34.57 -24.33 0.162 13643
 13730 3 17.72 34.77 -24.43 0.109 13729
 13731 3 17.68 34.87 -24.54 0.103 13730
 13732 3 17.72 35.01 -24.67 0.14 13731
 13733 3 17.72 35.12 -24.74 0.156 13732
 13734 3 17.61 35.19 -24.88 0.123 13733
 13735 3 17.54 35.25 -25.02 0.107 13734
 13736 3 17.4 35.3 -25.12 0.12 13735
 13737 3 17.31 35.3 -25.23 0.129 13736
 13738 3 17.27 35.47 -25.33 0.137 13737
 13739 3 17.22 35.51 -25.44 0.11 13738
 13740 3 17.15 35.58 -25.51 0.09 13739
 13741 3 17.11 35.62 -25.62 0.08 13740
 13742 3 17.09 35.57 -25.71 0.12 13741
 13743 3 17 35.64 -25.82 0.159 13742
 13744 3 16.95 35.62 -25.96 0.192 13743
 13745 3 16.99 35.62 -26.12 0.17 13744
 13746 3 16.98 35.69 -26.25 0.171 13745
 13747 3 16.96 35.76 -26.35 0.136 13746
 13748 3 16.99 35.76 -26.48 0.095 13747
 13749 3 16.96 35.79 -26.67 0.081 13748
 13750 3 16.96 35.8 -26.78 0.054 13749
 13751 3 16.92 35.8 -26.89 0.131 13750
 13752 3 16.89 35.76 -27 0.2 13751
 13753 3 16.92 35.8 -27.12 0.291 13752
 13754 3 16.85 35.87 -27.26 0.373 13753
 13755 3 16.87 35.91 -27.39 0.438 13754
 13756 3 16.87 35.9 -27.62 0.427 13755
 13757 3 16.92 35.89 -27.83 0.423 13756
 13758 3 16.83 35.9 -27.92 0.426 13757
 13759 3 16.76 35.93 -28.03 0.33 13758
 13760 3 16.49 35.75 -28.19 0.241 13759
 13761 3 16.41 35.68 -28.46 0.101 13760
 13762 3 16.45 35.76 -28.6 0.108 13761
 13763 3 16.41 35.83 -28.71 0.097 13762
 13764 3 16.48 35.87 -28.94 0.08 13763
 13765 3 16.61 35.94 -29 0.089 13764
 13766 3 22.57 33.33 -19.9 0.168 13601
 13767 3 22.61 33.4 -20.1 0.155 13766
 13768 3 22.65 33.44 -20.26 0.156 13767
 13769 3 22.74 33.5 -20.38 0.183 13768
 13770 3 22.77 33.47 -20.56 0.164 13769
 13771 3 22.85 33.34 -20.74 0.179 13770
 13772 3 22.79 33.47 -20.83 0.166 13771
 13773 3 22.83 33.34 -20.86 0.201 13772
 13774 3 22.81 33.23 -21.04 0.325 13773
 13775 3 22.79 33.07 -21.15 0.321 13774
 13776 3 22.67 33.01 -21.28 0.335 13775
 13777 3 22.77 32.97 -21.35 0.399 13776
 13778 3 22.38 33.36 -21.58 0.151 13777
 13779 3 22.27 33.37 -21.83 0.184 13778
 13780 3 22.18 33.33 -22.01 0.13 13779
 13781 3 22.2 33.33 -22.11 0.114 13780
 13782 3 22.11 33.33 -22.26 0.103 13781
 13783 3 21.91 33.36 -22.35 0.107 13782
 13784 3 21.78 33.4 -22.45 0.082 13783
 13785 3 21.64 33.37 -22.64 0.135 13784
 13786 3 21.55 33.33 -22.77 0.158 13785
 13787 3 21.42 33.39 -22.89 0.113 13786
 13788 3 21.35 33.47 -22.94 0.156 13787
 13789 3 21.39 33.7 -22.89 0.1 13788
 13790 3 21.34 33.76 -23.02 0.073 13789
 13791 3 21.37 33.87 -23.12 0.104 13790
 13792 3 21.34 33.95 -23.21 0.081 13791
 13793 3 21.34 34.02 -23.32 0.08 13792
 13794 3 21.37 34.15 -23.46 0.083 13793
 13795 3 21.46 34.22 -23.57 0.104 13794
 13796 3 21.57 34.26 -23.69 0.131 13795
 13797 3 21.66 34.3 -23.82 0.159 13796
 13798 3 21.41 34.55 -24.02 0.131 13797
 13799 3 21.34 34.64 -24.16 0.076 13798
 13800 3 21.36 34.69 -24.3 0.091 13799
 13801 3 21.34 34.73 -24.48 0.111 13800
 13802 3 21.36 34.87 -24.53 0.078 13801
 13803 3 21.36 35.02 -24.59 0.117 13802
 13804 3 21.36 35.16 -24.64 0.147 13803
 13805 3 21.4 35.3 -24.82 0.126 13804
 13806 3 21.54 35.46 -24.89 0.112 13805
 13807 3 21.65 35.65 -25.02 0.104 13806
 13808 3 21.72 35.73 -25.12 0.138 13807
 13809 3 21.77 35.84 -25.23 0.156 13808
 13810 3 21.84 35.92 -25.39 0.142 13809
 13811 3 21.81 36.1 -25.44 0.12 13810
 13812 3 21.86 36.17 -25.5 0.111 13811
 13813 3 21.84 36.27 -25.57 0.136 13812
 13814 3 22 36.23 -25.73 0.104 13813
 13815 3 22.08 36.24 -25.87 0.115 13814
 13816 3 22.07 36.23 -26.1 0.115 13815
 13817 3 22.03 36.2 -26.21 0.145 13816
 13818 3 22.17 36.34 -26.32 0.056 13817
 13819 3 22.12 36.38 -26.5 0.114 13818
 13820 3 22.05 36.49 -26.6 0.129 13819
 13821 3 22.07 36.6 -26.73 0.128 13820
 13822 3 22.05 36.87 -26.77 0.085 13821
 13823 3 22.1 36.98 -26.69 0.113 13822
 13824 3 22.1 37.09 -26.71 0.118 13823
 13825 3 21.83 36.45 -25.55 0.08 13813
 13826 3 21.84 36.59 -25.55 0.122 13825
 13827 3 21.82 36.73 -25.69 0.107 13826
 13828 3 21.8 36.8 -25.78 0.105 13827
 13829 3 21.74 36.95 -25.8 0.112 13828
 13830 3 21.69 37.08 -25.8 0.135 13829
 13831 3 21.6 37.2 -25.8 0.094 13830
 13832 3 21.53 37.41 -25.75 0.115 13831
 13833 3 21.55 37.59 -25.77 0.074 13832
 13834 3 21.49 37.77 -25.84 0.143 13833
 13835 3 21.44 37.83 -25.96 0.157 13834
 13836 3 21.42 37.95 -26.09 0.115 13835
 13837 3 21.33 38.05 -26.14 0.069 13836
 13838 3 21.33 38.16 -26.18 0.086 13837
 13839 3 21.42 38.27 -26.16 0.109 13838
 13840 3 21.46 38.42 -26.09 0.112 13839
 13841 3 21.42 38.56 -26.07 0.000125 13840
 13842 3 21.78 34.01 -24 0.132 13797
 13843 3 21.76 33.88 -24.19 0.09 13842
 13844 3 21.85 33.81 -24.29 0.088 13843
 13845 3 21.84 33.83 -24.47 0.124 13844
 13846 3 21.81 33.73 -24.58 0.154 13845
 13847 3 21.16 33.32 -23.03 0.091 13788
 13848 3 21.05 33.33 -23.03 0.000125 13847
 13849 3 23.02 32.72 -21.4 0.28 13777
 13850 3 23.27 32.44 -21.54 0.151 13849
 13851 3 23.38 32.41 -21.63 0.148 13850
 13852 3 23.52 32.34 -21.78 0.17 13851
 13853 3 23.65 32.31 -21.79 0.187 13852
 13854 3 23.7 32.2 -21.97 0.16 13853
 13855 3 23.74 32.09 -22.05 0.183 13854
 13856 3 23.68 31.95 -22.19 0.159 13855
 13857 3 23.65 31.77 -22.38 0.139 13856
 13858 3 23.6 31.59 -22.54 0.141 13857
 13859 3 23.61 31.47 -22.64 0.158 13858
 13860 3 23.58 31.29 -22.71 0.119 13859
 13861 3 23.61 31.14 -22.82 0.166 13860
 13862 3 23.67 31.07 -22.96 0.189 13861
 13863 3 23.77 30.98 -23.04 0.191 13862
 13864 3 23.78 30.88 -23.21 0.201 13863
 13865 3 23.82 30.81 -23.39 0.205 13864
 13866 3 23.85 30.61 -23.55 0.192 13865
 13867 3 23.91 30.52 -23.73 0.174 13866
 13868 3 23.96 30.39 -23.89 0.126 13867
 13869 3 24.03 30.34 -24.02 0.147 13868
 13870 3 24.05 30.25 -24.18 0.169 13869
 13871 3 24 30.16 -24.36 0.141 13870
 13872 3 23.96 30.07 -24.46 0.16 13871
 13873 3 24 29.89 -24.64 0.15 13872
 13874 3 23.98 29.77 -24.75 0.149 13873
 13875 3 23.98 29.68 -24.91 0.17 13874
 13876 3 24.07 29.5 -25.07 0.159 13875
 13877 3 24.1 29.34 -25.29 0.14 13876
 13878 3 24.12 29.25 -25.41 0.157 13877
 13879 3 24.14 29.18 -25.5 0.208 13878
 13880 3 24.12 29.09 -25.64 0.236 13879
 13881 3 24.09 29.02 -25.79 0.188 13880
 13882 3 23.98 28.97 -25.95 0.146 13881
 13883 3 23.92 28.89 -26.05 0.185 13882
 13884 3 23.87 28.84 -26.14 0.168 13883
 13885 3 23.84 28.75 -26.27 0.178 13884
 13886 3 23.9 28.66 -26.41 0.144 13885
 13887 3 23.91 28.66 -26.7 0.114 13886
 13888 3 23.91 28.56 -26.75 0.087 13887
 13889 3 24 28.57 -26.96 0.149 13888
 13890 3 24 28.52 -27.09 0.181 13889
 13891 3 23.99 28.39 -27.2 0.199 13890
 13892 3 23.95 28.25 -27.25 0.209 13891
 13893 3 23.91 28.22 -27.43 0.226 13892
 13894 3 23.95 28.13 -27.64 0.226 13893
 13895 3 23.95 28.04 -27.86 0.194 13894
 13896 3 23.9 27.95 -28.05 0.148 13895
 13897 3 23.86 27.91 -28.2 0.103 13896
 13898 3 23.83 27.93 -28.36 0.075 13897
 13899 3 23.72 27.91 -28.55 0.112 13898
 13900 3 23.65 27.86 -28.68 0.179 13899
 13901 3 23.63 27.77 -28.75 0.208 13900
 13902 3 23.69 27.88 -29.05 0.173 13901
 13903 3 23.74 27.91 -29.27 0.104 13902
 13904 3 23.87 27.93 -29.45 0.148 13903
 13905 3 23.89 27.93 -29.59 0.19 13904
 13906 3 23.83 27.93 -29.68 0.226 13905
 13907 3 24.23 27.88 -29.95 0.117 13906
 13908 3 24.28 27.83 -30.09 0.125 13907
 13909 3 24.35 27.76 -30.2 0.12 13908
 13910 3 24.42 27.71 -30.34 0.15 13909
 13911 3 24.42 27.62 -30.46 0.215 13910
 13912 3 24.42 27.65 -30.59 0.286 13911
 13913 3 24.37 27.76 -30.77 0.361 13912
 13914 3 24.37 27.8 -30.87 0.387 13913
 13915 3 24.35 27.76 -31.02 0.424 13914
 13916 3 24.3 27.82 -31.18 0.447 13915
 13917 3 24.29 27.74 -31.34 0.443 13916
 13918 3 24.36 27.73 -31.5 0.444 13917
 13919 3 24.43 27.8 -31.64 0.475 13918
 13920 3 24.48 27.83 -31.77 0.411 13919
 13921 3 24.54 28.05 -31.86 0.397 13920
 13922 3 24.5 28.01 -32.02 0.443 13921
 13923 3 24.32 27.94 -32.08 0.435 13922
 13924 3 24.31 27.98 -32.19 0.428 13923
 13925 3 24.2 28.03 -32.4 0.307 13924
 13926 3 23.95 28.05 -32.57 0.183 13925
 13927 3 24.07 28.1 -32.64 0.129 13926
 13928 3 25.07 28.1 -31.07 0.06 13915
 13929 3 25.18 28.12 -31.24 0.054 13928
 13930 3 25.29 28.21 -31.37 0.07 13929
 13931 3 25.45 28.26 -31.44 0.087 13930
 13932 3 25.56 28.33 -31.46 0.04 13931
 13933 3 25.64 28.44 -31.56 0.063 13932
 13934 3 23.54 27.54 -28.46 0.153 13901
 13935 3 23.65 27.63 -28.27 0.108 13934
 13936 3 23.36 27.32 -28.5 0.169 13934
 13937 3 23.24 27.07 -28.52 0.148 13936
 13938 3 23.2 26.98 -28.5 0.115 13937
 13939 3 23.15 26.82 -28.43 0.108 13938
 13940 3 23.09 26.7 -28.36 0.092 13939
 13941 3 23.02 26.52 -28.29 0.086 13940
 13942 3 22.99 26.41 -28.16 0.162 13941
 13943 3 22.9 26.34 -28.07 0.207 13942
 13944 3 22.79 26.18 -28.02 0.206 13943
 13945 3 22.59 26.04 -28.11 0.119 13944
 13946 3 22.5 25.95 -28.11 0.115 13945
 13947 3 22.43 25.86 -28.16 0.157 13946
 13948 3 22.33 25.89 -28.3 0.181 13947
 13949 3 22.34 25.98 -28.61 0.083 13948
 13950 3 22.2 25.93 -28.74 0.08 13949
 13951 3 22.11 25.89 -28.83 0.034 13950
 13952 3 22.2 25.64 -28.2 0.118 13948
 13953 3 22.06 25.52 -28.24 0.121 13952
 13954 3 21.91 25.34 -28.24 0.122 13953
 13955 3 21.84 25.16 -28.29 0.12 13954
 13956 3 21.86 25.02 -28.35 0.129 13955
 13957 3 21.91 24.93 -28.36 0.183 13956
 13958 3 21.86 24.81 -28.42 0.214 13957
 13959 3 21.61 24.61 -28.47 0.078 13958
 13960 3 21.45 24.48 -28.47 0.093 13959
 13961 3 21.36 24.36 -28.4 0.116 13960
 13962 3 21.43 24.11 -28.33 0.127 13961
 13963 3 21.49 23.98 -28.31 0.126 13962
 13964 3 21.45 23.82 -28.29 0.127 13963
 13965 3 21.51 23.68 -28.2 0.154 13964
 13966 3 21.57 23.52 -28.06 0.214 13965
 13967 3 21.66 23.41 -27.92 0.266 13966
 13968 3 21.64 23.25 -27.86 0.404 13967
 13969 3 21.6 23.09 -27.88 0.444 13968
 13970 3 21.55 22.95 -27.72 0.448 13969
 13971 3 21.57 22.82 -27.77 0.439 13970
 13972 3 21.44 22.63 -27.7 0.407 13971
 13973 3 21.44 22.48 -27.7 0.333 13972
 13974 3 25.85 36.76 -16.07 0.091 13565
 13975 3 26.01 36.75 -15.93 0.095 13974
 13976 3 26.01 36.73 -15.75 0.124 13975
 13977 3 26.15 36.69 -15.57 0.106 13976
 13978 3 26.31 36.68 -15.45 0.146 13977
 13979 3 26.45 36.64 -15.42 0.169 13978
 13980 3 26.67 36.72 -15.36 0.09 13979
 13981 3 26.76 36.8 -15.36 0.063 13980
 13982 3 26.92 36.79 -15.39 0.025 13981
 13983 3 26.7 36.41 -15.37 0.1 13979
 13984 3 26.85 36.22 -15.29 0.127 13983
 13985 3 26.94 36.08 -15.28 0.103 13984
 13986 3 27.06 36.07 -15.28 0.118 13985
 13987 3 27.22 36.05 -15.19 0.098 13986
 13988 3 27.4 36.08 -15.1 0.09 13987
 13989 3 27.51 36.02 -15.1 0.17 13988
 13990 3 27.49 35.87 -15.44 0.113 13989
 13991 3 27.29 35.66 -15.58 0.115 13990
 13992 3 27.35 35.56 -15.71 0.103 13991
 13993 3 27.42 35.48 -15.8 0.086 13992
 13994 3 27.45 35.35 -15.81 0.083 13993
 13995 3 27.51 35.26 -15.83 0.118 13994
 13996 3 27.33 35.08 -15.96 0.093 13995
 13997 3 27.28 34.96 -16.1 0.067 13996
 13998 3 27.24 34.9 -16.28 0.087 13997
 13999 3 27.2 34.77 -16.28 0.085 13998
 14000 3 27.04 34.66 -16.17 0.133 13999
 14001 3 26.94 34.56 -16.1 0.11 14000
 14002 3 26.87 34.48 -16.15 0.064 14001
 14003 3 27.63 36.02 -14.94 0.13 13989
 14004 3 27.74 35.91 -14.96 0.124 14003
 14005 3 27.94 35.9 -14.96 0.09 14004
 14006 3 28.08 35.91 -14.88 0.068 14005
 14007 3 28.22 35.9 -14.88 0.069 14006
 14008 3 28.26 35.77 -15.01 0.09 14007
 14009 3 28.28 35.66 -15.13 0.121 14008
 14010 3 28.35 35.59 -15.21 0.118 14009
 14011 3 28.45 35.45 -15.31 0.09 14010
 14012 3 27.53 39.68 -14.54 0.098 13541
 14013 3 27.6 39.54 -14.53 0.079 14012
 14014 3 27.83 41.79 -14.14 0.17 13530
 14015 3 27.85 41.94 -14.25 0.137 14014
 14016 3 27.81 42.05 -14.35 0.108 14015
 14017 3 27.8 42.27 -14.42 0.17 14016
 14018 3 29.58 41.86 -13.51 0.101 13517
 14019 3 29.56 41.82 -13.64 0.087 14018
 14020 3 29.51 41.78 -13.77 0.075 14019
 14021 3 29.83 41.75 -12.55 0.112 13513
 14022 3 29.72 41.64 -12.35 0.122 14021
 14023 3 29.61 41.6 -12.2 0.096 14022
 14024 3 29.48 41.56 -12.06 0.089 14023
 14025 3 29.43 41.43 -12.02 0.038 14024
 14026 3 30.24 44.06 -12.66 0.078 13500
 14027 3 30.01 43.94 -12.57 0.111 14026
 14028 3 29.9 43.93 -12.31 0.061 14027
 14029 3 30.06 44.29 -12.71 0.072 14026
 14030 3 29.92 44.32 -12.82 0.077 14029
 14031 3 29.79 44.43 -12.85 0.109 14030
 14032 3 29.63 44.54 -12.81 0.067 14031
 14033 3 29.51 44.64 -12.78 0.146 14032
 14034 3 29.47 44.74 -12.8 0.124 14033
 14035 3 28.97 49.98 -4.48 0.139 11884
 14036 3 28.86 49.92 -4.4 0.143 14035
 14037 3 28.75 49.85 -4.32 0.056 14036
 14038 3 29.29 50.45 -3.86 0.084 11882
 14039 3 29.12 52.18 -4.11 0.032 11863
 14040 3 28.77 52.52 -2.48 0.088 11855
 14041 3 28.66 52.4 -2.53 0.118 14040
 14042 3 28.65 52.29 -2.53 0.124 14041
 14043 3 28.66 52.09 -2.48 0.111 14042
 14044 3 28.72 51.94 -2.4 0.146 14043
 14045 3 28.79 51.86 -2.21 0.165 14044
 14046 3 28.84 51.81 -2.03 0.14 14045
 14047 3 28.84 51.8 -1.89 0.165 14046
 14048 3 28.86 51.79 -1.71 0.123 14047
 14049 3 29.02 51.81 -1.54 0.124 14048
 14050 3 29.12 51.91 -1.35 0.078 14049
 14051 3 29.3 51.87 -1.22 0.132 14050
 14052 3 29.42 51.87 -1.18 0.192 14051
 14053 3 29.44 51.87 -1.04 0.224 14052
 14054 3 29.64 51.84 -1.05 0.269 14053
 14055 3 29.69 51.86 -0.92 0.279 14054
 14056 3 29.64 51.91 -0.72 0.295 14055
 14057 3 29.57 51.94 -0.55 0.353 14056
 14058 3 30.14 52.19 -0.68 0.22 14057
 14059 3 30.3 52.37 -0.69 0.17 14058
 14060 3 30.39 52.41 -0.55 0.162 14059
 14061 3 30.48 52.48 -0.36 0.15 14060
 14062 3 30.48 52.58 -0.23 0.203 14061
 14063 3 30.57 52.44 -0.14 0.111 14062
 14064 3 30.67 52.3 -0.03 0.18 14063
 14065 3 30.78 52.17 0.01 0.186 14064
 14066 3 31.07 51.99 0.04 0.164 14065
 14067 3 31.19 51.87 -0.02 0.152 14066
 14068 3 31.21 51.75 0.02 0.169 14067
 14069 3 30.98 51.59 0 0.131 14068
 14070 3 30.89 51.56 -0.06 0.124 14069
 14071 3 30.78 51.64 -0.38 0.074 14070
 14072 3 30.71 51.64 -0.51 0.046 14071
 14073 3 30.69 51.6 -0.63 0.07 14072
 14074 3 30.55 51.53 -0.68 0.096 14073
 14075 3 30.42 51.46 -0.71 0.092 14074
 14076 3 30.23 51.41 -0.6 0.125 14075
 14077 3 30.12 51.38 -0.67 0.134 14076
 14078 3 30.01 51.26 -0.73 0.073 14077
 14079 3 29.94 51.22 -0.84 0.059 14078
 14080 3 29.78 51.16 -0.92 0.085 14079
 14081 3 29.71 51.06 -0.98 0.105 14080
 14082 3 29.67 50.95 -1.11 0.104 14081
 14083 3 30.89 51.42 -0.05 0.029 14070
 14084 3 30.76 51.31 -0.04 0.11 14083
 14085 3 31.46 51.74 -0.02 0.108 14068
 14086 3 31.62 51.7 -0.09 0.098 14085
 14087 3 31.82 51.67 -0.09 0.135 14086
 14088 3 31.95 51.56 -0.15 0.14 14087
 14089 3 32.12 51.46 -0.2 0.164 14088
 14090 3 32.31 51.3 -0.21 0.125 14089
 14091 3 32.59 51.32 -0.18 0.144 14090
 14092 3 30.58 52.77 -0.11 0.108 14063
 14093 3 30.71 52.87 -0.03 0.146 14092
 14094 3 30.74 52.98 0.17 0.13 14093
 14095 3 30.85 53.08 0.38 0.106 14094
 14096 3 30.91 53.15 0.49 0.127 14095
 14097 3 30.96 53.31 0.54 0.145 14096
 14098 3 31.03 53.48 0.69 0.103 14097
 14099 3 31.01 53.55 0.8 0.128 14098
 14100 3 30.96 53.69 0.85 0.188 14099
 14101 3 30.8 53.83 0.72 0.131 14100
 14102 3 30.37 52.84 -0.39 0.087 14062
 14103 3 30.37 52.95 -0.5 0.094 14102
 14104 3 30.35 53.09 -0.49 0.081 14103
 14105 3 30.35 53.27 -0.44 0.112 14104
 14106 3 30.39 53.47 -0.42 0.112 14105
 14107 3 30.33 53.55 -0.37 0.07 14106
 14108 3 30.35 53.69 -0.33 0.065 14107
 14109 3 30.44 53.8 -0.32 0.101 14108
 14110 3 29.14 51.94 -0.35 0.1 14057
 14111 3 20.97 55.25 3.98 0.156 10321
 14112 3 20.88 55.14 4.11 0.145 14111
 14113 3 20.75 55.07 4.22 0.145 14112
 14114 3 20.68 54.92 4.35 0.164 14113
 14115 3 20.72 54.82 4.31 0.238 14114
 14116 3 20.48 54.75 4.48 0.15 14115
 14117 3 20.35 54.61 4.6 0.222 14116
 14118 3 20.28 54.46 4.65 0.24 14117
 14119 3 20.32 54.21 4.93 0.174 14118
 14120 3 20.32 54.11 5.05 0.15 14119
 14121 3 20.34 54.04 5.22 0.169 14120
 14122 3 20.35 53.9 5.31 0.142 14121
 14123 3 20.39 53.75 5.48 0.131 14122
 14124 3 20.39 53.74 5.59 0.117 14123
 14125 3 20.46 53.7 5.73 0.112 14124
 14126 3 20.44 53.67 5.85 0.126 14125
 14127 3 20.5 53.59 5.98 0.146 14126
 14128 3 20.6 53.5 6.06 0.21 14127
 14129 3 20.87 53.6 6.19 0.182 14128
 14130 3 20.97 53.64 6.27 0.164 14129
 14131 3 21.06 53.6 6.35 0.188 14130
 14132 3 21.24 53.6 6.39 0.147 14131
 14133 3 21.42 53.59 6.4 0.122 14132
 14134 3 21.52 53.59 6.39 0.153 14133
 14135 3 21.67 53.59 6.47 0.141 14134
 14136 3 21.81 53.57 6.49 0.161 14135
 14137 3 21.94 53.57 6.55 0.173 14136
 14138 3 22.08 53.85 6.55 0.155 14137
 14139 3 22.17 54.03 6.59 0.157 14138
 14140 3 22.24 54.14 6.71 0.13 14139
 14141 3 22.33 54.14 6.84 0.093 14140
 14142 3 22.06 53.5 6.67 0.152 14137
 14143 3 22.17 53.47 6.75 0.153 14142
 14144 3 22.36 53.46 6.77 0.159 14143
 14145 3 22.47 53.46 6.88 0.169 14144
 14146 3 22.7 53.53 6.92 0.199 14145
 14147 3 22.92 53.48 6.88 0.174 14146
 14148 3 23.08 53.44 6.88 0.15 14147
 14149 3 23.15 53.36 6.92 0.186 14148
 14150 3 23.29 53.28 6.85 0.29 14149
 14151 3 23.33 53.26 6.76 0.368 14150
 14152 3 23.76 53.8 6.59 0.127 14151
 14153 3 23.9 53.94 6.62 0.162 14152
 14154 3 23.99 54.01 6.67 0.174 14153
 14155 3 24.17 54.15 6.76 0.168 14154
 14156 3 24.29 54.29 6.8 0.135 14155
 14157 3 24.47 54.33 6.9 0.139 14156
 14158 3 24.67 54.37 6.91 0.114 14157
 14159 3 24.88 54.36 6.96 0.142 14158
 14160 3 25.11 54.46 7.04 0.173 14159
 14161 3 25.33 54.51 7.16 0.152 14160
 14162 3 25.49 54.47 7.16 0.186 14161
 14163 3 25.4 54.18 7 0.075 14162
 14164 3 25.38 54.04 6.88 0.093 14163
 14165 3 25.4 53.97 6.79 0.139 14164
 14166 3 25.35 53.72 6.79 0.141 14165
 14167 3 25.15 53.47 6.8 0.125 14166
 14168 3 25.04 53.33 6.8 0.087 14167
 14169 3 25.6 54 6.71 0.071 14165
 14170 3 25.61 53.86 6.7 0.093 14169
 14171 3 25.69 53.76 6.65 0.09 14170
 14172 3 25.77 53.64 6.51 0.087 14171
 14173 3 25.83 53.54 6.36 0.06 14172
 14174 3 25.83 53.4 6.36 0.102 14173
 14175 3 25.81 53.22 6.16 0.092 14174
 14176 3 25.82 53.21 5.92 0.114 14175
 14177 3 25.73 53.14 5.82 0.105 14176
 14178 3 25.64 52.93 5.83 0.08 14177
 14179 3 25.57 52.76 5.82 0.102 14178
 14180 3 25.57 52.58 5.75 0.103 14179
 14181 3 25.53 52.47 5.63 0.093 14180
 14182 3 25.46 52.37 5.5 0.11 14181
 14183 3 25.43 52.22 5.42 0.095 14182
 14184 3 25.44 52.1 5.41 0.099 14183
 14185 3 25.44 51.97 5.28 0.089 14184
 14186 3 25.41 51.8 5.21 0.134 14185
 14187 3 25.57 51.64 5.19 0.117 14186
 14188 3 25.69 51.54 5.21 0.123 14187
 14189 3 25.8 51.44 5.25 0.057 14188
 14190 3 25.87 51.35 5.28 0.1 14189
 14191 3 25.67 54.65 7.24 0.144 14162
 14192 3 25.86 54.76 7.29 0.136 14191
 14193 3 26.06 54.82 7.33 0.142 14192
 14194 3 26.17 54.9 7.38 0.147 14193
 14195 3 26.31 54.93 7.45 0.206 14194
 14196 3 26.42 54.89 7.58 0.179 14195
 14197 3 26.56 54.83 7.79 0.153 14196
 14198 3 26.65 54.79 7.97 0.145 14197
 14199 3 26.76 54.78 8.13 0.147 14198
 14200 3 26.92 54.83 8.23 0.165 14199
 14201 3 27.01 54.9 8.28 0.239 14200
 14202 3 27.13 54.98 8.36 0.299 14201
 14203 3 27.22 55.01 8.45 0.369 14202
 14204 3 27.29 55.14 8.47 0.435 14203
 14205 3 27.44 54.93 8.68 0.331 14204
 14206 3 27.49 55.04 8.94 0.136 14205
 14207 3 27.65 55.03 8.96 0.141 14206
 14208 3 27.81 55.1 9.03 0.084 14207
 14209 3 28 55.18 9.22 0.102 14208
 14210 3 28.02 55.26 9.36 0.088 14209
 14211 3 27.19 55.72 8.22 0.142 14204
 14212 3 27.33 55.9 8.18 0.119 14211
 14213 3 27.35 56.08 8.16 0.123 14212
 14214 3 27.42 56.19 8.26 0.13 14213
 14215 3 27.45 56.26 8.41 0.088 14214
 14216 3 27.52 56.36 8.43 0.07 14215
 14217 3 27.56 56.47 8.36 0.13 14216
 14218 3 27.49 56.6 8.28 0.144 14217
 14219 3 27.47 56.72 8.23 0.094 14218
 14220 3 23.36 53.1 6.75 0.397 14151
 14221 3 23.45 53.04 6.72 0.42 14220
 14222 3 23.56 53.03 6.6 0.407 14221
 14223 3 23.7 52.93 6.55 0.373 14222
 14224 3 23.83 52.83 6.58 0.392 14223
 14225 3 23.65 52.43 7.09 0.168 14224
 14226 3 23.56 52.12 7.18 0.107 14225
 14227 3 23.47 52.01 7.26 0.145 14226
 14228 3 23.38 51.83 7.37 0.157 14227
 14229 3 23.31 51.68 7.54 0.129 14228
 14230 3 23.22 51.5 7.62 0.133 14229
 14231 3 23.15 51.34 7.67 0.129 14230
 14232 3 23.05 51.18 7.72 0.127 14231
 14233 3 23 51.04 7.75 0.078 14232
 14234 3 22.96 50.89 7.8 0.105 14233
 14235 3 23.05 50.84 7.92 0.108 14234
 14236 3 23.02 50.67 7.99 0.098 14235
 14237 3 23 50.52 8.05 0.122 14236
 14238 3 22.93 50.32 8.09 0.121 14237
 14239 3 22.78 50.14 8.07 0.033 14238
 14240 3 22.7 50 8.04 0.089 14239
 14241 3 22.68 49.82 8.04 0.075 14240
 14242 3 22.68 49.71 8.01 0.118 14241
 14243 3 22.75 49.61 8.06 0.1 14242
 14244 3 22.73 49.35 8.19 0.081 14243
 14245 3 22.68 49.21 8.32 0.099 14244
 14246 3 22.68 49.11 8.45 0.072 14245
 14247 3 22.77 49.03 8.62 0.058 14246
 14248 3 22.86 49 8.71 0.109 14247
 14249 3 22.82 48.92 8.88 0.097 14248
 14250 3 22.75 48.86 9.02 0.084 14249
 14251 3 23.63 52.29 6.68 0.093 14224
 14252 3 23.65 52.15 6.67 0.074 14251
 14253 3 23.65 51.97 6.76 0.136 14252
 14254 3 23.61 51.83 6.79 0.141 14253
 14255 3 23.69 51.69 6.73 0.123 14254
 14256 3 23.79 51.55 6.66 0.076 14255
 14257 3 21.06 54.77 4.27 0.089 14115
 14258 3 21.27 54.76 4.22 0.14 14257
 14259 3 21.5 54.8 4.09 0.096 14258
 14260 3 21.54 54.73 4.02 0.112 14259
 14261 3 21.47 54.86 3.89 0.059 14260
 14262 3 21.47 54.9 3.77 0.098 14261
 14263 3 21.56 54.58 3.93 0.035 14260
 14264 3 21.49 54.5 3.87 0.083 14263
```
