## Supplementary material for "Automated Proofreading of Digitally Reconstructed Neural Morphology Enhances Accuracy, Scalability, and Standardization": Standardization and accuracy results: control.txt

```
Total swc files in Source-version folder: 84
Total processed swc files in CNG-Version folder: 84

Total processing time: 00:27:33 (1653 seconds)

swc Files in Source-version not processed:
```
