## Supplementary material for "Automated Proofreading of Digitally Reconstructed Neural Morphology Enhances Accuracy, Scalability, and Standardization": Standardization and accuracy results: LMProcessLogs.txt

```
 For Pipeline1_swc :84 files out of 84 were processed.  
```
