## Supplementary material for "Automated Proofreading of Digitally Reconstructed Neural Morphology Enhances Accuracy, Scalability, and Standardization": Standardization and accuracy results: Log1.txt

```
------------
720575940617488477.CNG.std
2.7=> 1
------------
720575940616481397.CNG.std
2.7=> 4
------------
720575940616462987.CNG.std
2.7=> 1
------------
720575940617492821.CNG.std
2.7=> 2
------------
720575940617429853.CNG.std
2.7=> 3
------------
720575940617440802.CNG.std
2.7=> 3
------------
720575940618374558.CNG.std
2.7=> 1
------------
720575940616486230.CNG.std
2.7=> 3
------------
720575940616410171.CNG.std
2.7=> 1
------------
720575940618380667.CNG.std
2.7=> 1
------------
720575940616466260.CNG.std
2.6=> 1
2.7=> 2
------------
720575940617479707.CNG.std
2.7=> 1
------------
720575940616415003.CNG.std
2.7=> 2
------------
720575940616538944.CNG.std
2.7=> 1
------------
720575940618536528.CNG.std
2.7=> 2
------------
720575940616483284.CNG.std
2.7=> 2
------------
720575940616429825.CNG.std
2.7=> 1
------------
720575940616702465.CNG.std
2.7=> 3
------------
720575940616539990.CNG.std
1.2=> 1
------------
720575940618518582.CNG.std
2.7=> 2
------------
720575940616507865.CNG.std
2.6=> 1
------------
720575940616379707.CNG.std
2.7=> 10
------------
720575940616413894.CNG.std
2.7=> 7
------------
720575940617503837.CNG.std
2.7=> 1
------------
720575940617496861.CNG.std
2.7=> 1
------------
720575940617433627.CNG.std
2.7=> 1
------------
720575940616383193.CNG.std
2.7=> 4
------------
720575940617476052.CNG.std
2.7=> 1
------------
720575940616483414.CNG.std
2.7=> 1
------------
720575940616392849.CNG.std
2.7=> 1
------------
720575940617425593.CNG.std
2.7=> 1
------------
720575940616390261.CNG.std
2.7=> 13
------------
720575940617422641.CNG.std
2.7=> 1
------------
720575940616410566.CNG.std
2.7=> 1
------------
720575940618524481.CNG.std
2.7=> 2
------------
720575940616848214.CNG.std
2.7=> 4
------------
720575940616566133.CNG.std
2.7=> 2
------------
720575940618112310.CNG.std
2.7=> 2
------------
720575940616502109.CNG.std
2.7=> 3
------------
720575940617441752.CNG.std
2.6=> 1
2.7=> 1
```
