## Supplementary material for "Automated Proofreading of Digitally Reconstructed Neural Morphology Enhances Accuracy, Scalability, and Standardization": Standardization and accuracy results: Log2.txt

```
------------
720575940616539990.CNG.swc.std
1.2=> 1
```
