## Supplementary material for "Automated Proofreading of Digitally Reconstructed Neural Morphology Enhances Accuracy, Scalability, and Standardization": Standardization and accuracy results: 720575940616379707.CNG.std

```
# Standardization file for /nmo_swc/Normalized/720575940616379707.CNG.swc created with StdSwc version 1.31 on 3/7/26.
#
# code   irregularity_description. (action taken)
#     irregularity_type     coordinates
#
4.2  Radius of line 6 at 1.25E-4 <= 0.05.  (no action taken)
     B1      X, Y, Z:  -2.16  0.72  2.07
4.3  Radius of line 18 at 1.472 >= 5.0 stdevs above the mean.  (no action taken)
     B1      X, Y, Z:  1.17  -0.67  -1.04
4.3  Radius of line 19 at 1.222 >= 5.0 stdevs above the mean.  (no action taken)
     B1      X, Y, Z:  1.36  -0.82  -1.22
4.3  Radius of line 20 at 0.982 >= 5.0 stdevs above the mean.  (no action taken)
     B1      X, Y, Z:  1.56  -0.9  -1.41
4.2  Radius of line 139 at 1.25E-4 <= 0.05.  (no action taken)
     B1      X, Y, Z:  40.47  -12.31  -13.66
4.2  Radius of line 213 at 0.029 <= 0.05.  (no action taken)
     B1      X, Y, Z:  38.98  -11.58  -16.96
4.2  Radius of line 305 at 1.25E-4 <= 0.05.  (no action taken)
     B1      X, Y, Z:  51.65  -15.32  -20.44
4.2  Radius of line 314 at 1.25E-4 <= 0.05.  (no action taken)
     B1      X, Y, Z:  54.05  -14.4  -20.57
4.2  Radius of line 317 at 0.048 <= 0.05.  (no action taken)
     B1      X, Y, Z:  50.7  -16.54  -20.01
4.2  Radius of line 362 at 1.25E-4 <= 0.05.  (no action taken)
     B1      X, Y, Z:  40.93  -15.04  -24.7
4.2  Radius of line 384 at 1.25E-4 <= 0.05.  (no action taken)
     B1      X, Y, Z:  38.93  -18.09  -24.96
4.2  Radius of line 392 at 1.25E-4 <= 0.05.  (no action taken)
     B1      X, Y, Z:  44.17  -14.09  -21.6
4.2  Radius of line 403 at 1.25E-4 <= 0.05.  (no action taken)
     B1      X, Y, Z:  44.98  -15.32  -21.79
4.2  Radius of line 405 at 1.25E-4 <= 0.05.  (no action taken)
     B1      X, Y, Z:  44.62  -14.05  -21.56
4.2  Radius of line 771 at 1.25E-4 <= 0.05.  (no action taken)
     B1      X, Y, Z:  55.06  34.25  -33.64
4.2  Radius of line 910 at 1.25E-4 <= 0.05.  (no action taken)
     B1      X, Y, Z:  55.11  50.53  -18.75
4.2  Radius of line 940 at 1.25E-4 <= 0.05.  (no action taken)
     B1      X, Y, Z:  52.29  44.03  -21.48
4.2  Radius of line 986 at 1.25E-4 <= 0.05.  (no action taken)
     B1      X, Y, Z:  46.78  39.42  -28.19
4.2  Radius of line 993 at 1.25E-4 <= 0.05.  (no action taken)
     B1      X, Y, Z:  48.81  41.1  -27.54
4.2  Radius of line 999 at 1.25E-4 <= 0.05.  (no action taken)
     B1      X, Y, Z:  48.95  42.29  -27.49
4.2  Radius of line 1001 at 1.25E-4 <= 0.05.  (no action taken)
     B1      X, Y, Z:  49.17  42.71  -27.97
4.3  Radius of line 1015 at 0.911 >= 5.0 stdevs above the mean.  (no action taken)
     B1      X, Y, Z:  55.81  48.27  -27.91
4.3  Radius of line 1016 at 0.947 >= 5.0 stdevs above the mean.  (no action taken)
     B1      X, Y, Z:  55.67  48.5  -27.73
4.3  Radius of line 1017 at 0.981 >= 5.0 stdevs above the mean.  (no action taken)
     B1      X, Y, Z:  55.66  48.82  -27.64
4.2  Radius of line 1102 at 0.025 <= 0.05.  (no action taken)
     B1      X, Y, Z:  43.29  59.28  -26.99
4.3  Radius of line 1105 at 0.978 >= 5.0 stdevs above the mean.  (no action taken)
     B1      X, Y, Z:  44.67  61.32  -26.83
4.3  Radius of line 1106 at 0.943 >= 5.0 stdevs above the mean.  (no action taken)
     B1      X, Y, Z:  44.44  61.28  -26.85
4.5  Radius of terminal line 1124 at 0.399 >= 5.0 stdevs above the mean.  (no action taken)
     B1      X, Y, Z:  44.19  63.38  -28.2
4.2  Radius of line 1126 at 1.25E-4 <= 0.05.  (no action taken)
     B1      X, Y, Z:  44.22  63.89  -27.7
4.2  Radius of line 1208 at 1.25E-4 <= 0.05.  (no action taken)
     B1      X, Y, Z:  53.59  68.57  -28.71
4.2  Radius of line 1305 at 1.25E-4 <= 0.05.  (no action taken)
     B1      X, Y, Z:  52.95  78.51  -29.51
4.2  Radius of line 1315 at 1.25E-4 <= 0.05.  (no action taken)
     B1      X, Y, Z:  54.18  74.18  -29.94
4.2  Radius of line 1338 at 1.25E-4 <= 0.05.  (no action taken)
     B1      X, Y, Z:  57.1  74.53  -30.26
4.2  Radius of line 1364 at 1.25E-4 <= 0.05.  (no action taken)
     B1      X, Y, Z:  60.23  78.07  -30.22
4.2  Radius of line 1403 at 1.25E-4 <= 0.05.  (no action taken)
     B1      X, Y, Z:  54.95  75.15  -30.93
4.2  Radius of line 1447 at 0.049 <= 0.05.  (no action taken)
     B1      X, Y, Z:  60.76  69.45  -23.93
4.2  Radius of line 1466 at 1.25E-4 <= 0.05.  (no action taken)
     B1      X, Y, Z:  52.56  69.82  -29.32
4.2  Radius of line 1483 at 1.25E-4 <= 0.05.  (no action taken)
     B1      X, Y, Z:  48.42  66.7  -27.51
4.2  Radius of line 1521 at 1.25E-4 <= 0.05.  (no action taken)
     B1      X, Y, Z:  43.01  70.93  -27.11
4.2  Radius of line 1593 at 1.25E-4 <= 0.05.  (no action taken)
     B1      X, Y, Z:  33.87  74.62  -23.43
4.2  Radius of line 1608 at 1.25E-4 <= 0.05.  (no action taken)
     B1      X, Y, Z:  41.61  73.25  -28.12
4.2  Radius of line 1809 at 1.25E-4 <= 0.05.  (no action taken)
     B1      X, Y, Z:  36.23  57.74  -18.34
4.2  Radius of line 1812 at 1.25E-4 <= 0.05.  (no action taken)
     B1      X, Y, Z:  35.47  57.67  -19.02
4.2  Radius of line 1814 at 0.045 <= 0.05.  (no action taken)
     B1      X, Y, Z:  31.39  63.82  -25.99
4.2  Radius of line 1832 at 1.25E-4 <= 0.05.  (no action taken)
     B1      X, Y, Z:  28.24  63.78  -29.13
4.2  Radius of line 1838 at 1.25E-4 <= 0.05.  (no action taken)
     B1      X, Y, Z:  26.56  64.29  -30.26
4.2  Radius of line 1870 at 0.047 <= 0.05.  (no action taken)
     B1      X, Y, Z:  26.67  70.43  -33.17
4.2  Radius of line 1958 at 1.25E-4 <= 0.05.  (no action taken)
     B1      X, Y, Z:  24.88  74.65  -31.88
4.2  Radius of line 1960 at 0.046 <= 0.05.  (no action taken)
     B1      X, Y, Z:  23.72  75.35  -32.04
4.2  Radius of line 2022 at 1.25E-4 <= 0.05.  (no action taken)
     B1      X, Y, Z:  9.43  71.78  -32.37
4.2  Radius of line 2073 at 0.048 <= 0.05.  (no action taken)
     B1      X, Y, Z:  2.71  74.19  -35.21
4.2  Radius of line 2084 at 0.049 <= 0.05.  (no action taken)
     B1      X, Y, Z:  1.99  73.22  -35.98
4.2  Radius of line 2186 at 1.25E-4 <= 0.05.  (no action taken)
     B1      X, Y, Z:  -4.99  73.94  -45.5
4.2  Radius of line 2208 at 1.25E-4 <= 0.05.  (no action taken)
     B1      X, Y, Z:  7.14  74.45  -33.17
4.2  Radius of line 2241 at 0.05 <= 0.05.  (no action taken)
     B1      X, Y, Z:  13.22  79.6  -33.23
4.2  Radius of line 2283 at 0.048 <= 0.05.  (no action taken)
     B1      X, Y, Z:  6.53  78.08  -37.91
4.2  Radius of line 2296 at 0.016 <= 0.05.  (no action taken)
     B1      X, Y, Z:  5.98  73.55  -36.23
4.2  Radius of line 2329 at 0.032 <= 0.05.  (no action taken)
     B1      X, Y, Z:  8.3  73.56  -36.6
4.2  Radius of line 2412 at 1.25E-4 <= 0.05.  (no action taken)
     B1      X, Y, Z:  3.6  80.17  -45.24
4.2  Radius of line 2416 at 0.043 <= 0.05.  (no action taken)
     B1      X, Y, Z:  3.6  81.77  -45.73
4.2  Radius of line 2452 at 0.048 <= 0.05.  (no action taken)
     B1      X, Y, Z:  -2.09  78.92  -45.82
4.2  Radius of line 2524 at 0.043 <= 0.05.  (no action taken)
     B1      X, Y, Z:  1.96  84.8  -52.95
4.2  Radius of line 2535 at 1.25E-4 <= 0.05.  (no action taken)
     B1      X, Y, Z:  3.21  84.08  -53.63
4.2  Radius of line 2596 at 1.25E-4 <= 0.05.  (no action taken)
     B1      X, Y, Z:  0.0  81.86  -66.81
4.5  Radius of terminal line 2605 at 0.419 >= 5.0 stdevs above the mean.  (no action taken)
     B1      X, Y, Z:  -0.85  81.97  -65.84
4.2  Radius of line 2629 at 0.034 <= 0.05.  (no action taken)
     B1      X, Y, Z:  1.92  82.14  -58.56
4.2  Radius of line 2641 at 1.25E-4 <= 0.05.  (no action taken)
     B1      X, Y, Z:  1.95  82.06  -53.77
4.2  Radius of line 2645 at 1.25E-4 <= 0.05.  (no action taken)
     B1      X, Y, Z:  1.68  84.02  -52.17
4.2  Radius of line 2647 at 1.25E-4 <= 0.05.  (no action taken)
     B1      X, Y, Z:  4.39  82.64  -48.96
4.2  Radius of line 2664 at 1.25E-4 <= 0.05.  (no action taken)
     B1      X, Y, Z:  4.87  81.44  -45.84
4.2  Radius of line 2724 at 1.25E-4 <= 0.05.  (no action taken)
     B1      X, Y, Z:  8.84  79.26  -44.84
4.2  Radius of line 2746 at 1.25E-4 <= 0.05.  (no action taken)
     B1      X, Y, Z:  10.71  80.56  -40.07
4.2  Radius of line 2750 at 0.047 <= 0.05.  (no action taken)
     B1      X, Y, Z:  10.45  79.32  -39.77
4.2  Radius of line 2795 at 1.25E-4 <= 0.05.  (no action taken)
     B1      X, Y, Z:  11.88  81.17  -33.77
4.2  Radius of line 2808 at 1.25E-4 <= 0.05.  (no action taken)
     B1      X, Y, Z:  16.83  83.14  -34.13
4.2  Radius of line 2835 at 1.25E-4 <= 0.05.  (no action taken)
     B1      X, Y, Z:  18.79  80.18  -32.87
4.2  Radius of line 2838 at 1.25E-4 <= 0.05.  (no action taken)
     B1      X, Y, Z:  17.83  80.62  -33.49
4.2  Radius of line 2844 at 0.023 <= 0.05.  (no action taken)
     B1      X, Y, Z:  10.84  80.65  -38.05
4.2  Radius of line 2848 at 1.25E-4 <= 0.05.  (no action taken)
     B1      X, Y, Z:  11.21  81.73  -39.3
4.2  Radius of line 2882 at 1.25E-4 <= 0.05.  (no action taken)
     B1      X, Y, Z:  15.03  71.45  -30.35
4.2  Radius of line 2914 at 1.25E-4 <= 0.05.  (no action taken)
     B1      X, Y, Z:  25.06  71.95  -31.27
4.2  Radius of line 2929 at 1.25E-4 <= 0.05.  (no action taken)
     B1      X, Y, Z:  25.6  70.81  -30.67
4.2  Radius of line 2930 at 0.044 <= 0.05.  (no action taken)
     B1      X, Y, Z:  24.94  71.51  -32.1
4.2  Radius of line 2933 at 1.25E-4 <= 0.05.  (no action taken)
     B1      X, Y, Z:  23.97  71.35  -31.63
4.2  Radius of line 2962 at 1.25E-4 <= 0.05.  (no action taken)
     B1      X, Y, Z:  30.48  68.2  -26.63
4.2  Radius of line 3008 at 1.25E-4 <= 0.05.  (no action taken)
     B1      X, Y, Z:  36.02  68.59  -22.52
4.2  Radius of line 3053 at 1.25E-4 <= 0.05.  (no action taken)
     B1      X, Y, Z:  36.41  73.23  -23.39
4.2  Radius of line 3063 at 0.05 <= 0.05.  (no action taken)
     B1      X, Y, Z:  35.84  75.09  -23.11
4.2  Radius of line 3065 at 0.046 <= 0.05.  (no action taken)
     B1      X, Y, Z:  36.26  75.26  -23.21
4.2  Radius of line 3080 at 1.25E-4 <= 0.05.  (no action taken)
     B1      X, Y, Z:  27.71  67.4  -26.63
4.2  Radius of line 3101 at 1.25E-4 <= 0.05.  (no action taken)
     B1      X, Y, Z:  33.95  68.25  -25.53
4.2  Radius of line 3104 at 1.25E-4 <= 0.05.  (no action taken)
     B1      X, Y, Z:  33.02  69.06  -25.51
4.2  Radius of line 3205 at 0.048 <= 0.05.  (no action taken)
     B1      X, Y, Z:  26.12  67.45  -27.03
4.2  Radius of line 3222 at 1.25E-4 <= 0.05.  (no action taken)
     B1      X, Y, Z:  27.3  64.39  -27.79
4.2  Radius of line 3297 at 0.044 <= 0.05.  (no action taken)
     B1      X, Y, Z:  31.6  57.46  -22.9
4.2  Radius of line 3320 at 0.049 <= 0.05.  (no action taken)
     B1      X, Y, Z:  26.8  55.46  -23.85
4.5  Radius of terminal line 3332 at 0.428 >= 5.0 stdevs above the mean.  (no action taken)
     B1      X, Y, Z:  32.47  56.97  -25.79
4.2  Radius of line 3334 at 0.049 <= 0.05.  (no action taken)
     B1      X, Y, Z:  30.25  58.53  -26.28
4.2  Radius of line 3349 at 0.04 <= 0.05.  (no action taken)
     B1      X, Y, Z:  26.64  64.43  -28.51
4.2  Radius of line 3425 at 0.011 <= 0.05.  (no action taken)
     B1      X, Y, Z:  22.35  76.2  -27.52
4.2  Radius of line 3428 at 1.25E-4 <= 0.05.  (no action taken)
     B1      X, Y, Z:  20.96  73.29  -24.77
4.2  Radius of line 3448 at 1.25E-4 <= 0.05.  (no action taken)
     B1      X, Y, Z:  22.57  66.01  -24.64
4.2  Radius of line 3510 at 1.25E-4 <= 0.05.  (no action taken)
     B1      X, Y, Z:  30.59  68.25  -17.51
4.2  Radius of line 3514 at 1.25E-4 <= 0.05.  (no action taken)
     B1      X, Y, Z:  29.59  67.9  -17.46
4.2  Radius of line 3577 at 0.046 <= 0.05.  (no action taken)
     B1      X, Y, Z:  27.49  72.95  -20.54
4.2  Radius of line 3588 at 1.25E-4 <= 0.05.  (no action taken)
     B1      X, Y, Z:  28.47  73.04  -19.38
4.2  Radius of line 3634 at 0.042 <= 0.05.  (no action taken)
     B1      X, Y, Z:  29.02  71.95  -20.94
4.2  Radius of line 3637 at 0.018 <= 0.05.  (no action taken)
     B1      X, Y, Z:  28.99  71.54  -20.38
4.2  Radius of line 3641 at 0.018 <= 0.05.  (no action taken)
     B1      X, Y, Z:  28.95  71.56  -20.33
4.2  Radius of line 3652 at 0.044 <= 0.05.  (no action taken)
     B1      X, Y, Z:  27.85  70.5  -20.92
4.2  Radius of line 3657 at 1.25E-4 <= 0.05.  (no action taken)
     B1      X, Y, Z:  28.44  71.18  -21.35
4.2  Radius of line 3660 at 0.049 <= 0.05.  (no action taken)
     B1      X, Y, Z:  29.09  70.73  -21.47
4.2  Radius of line 3686 at 1.25E-4 <= 0.05.  (no action taken)
     B1      X, Y, Z:  29.07  67.65  -21.42
4.2  Radius of line 3689 at 1.25E-4 <= 0.05.  (no action taken)
     B1      X, Y, Z:  23.98  66.68  -25.29
4.2  Radius of line 3782 at 0.039 <= 0.05.  (no action taken)
     B1      X, Y, Z:  18.39  55.18  -22.04
4.2  Radius of line 3786 at 0.041 <= 0.05.  (no action taken)
     B1      X, Y, Z:  18.77  56.84  -21.61
4.2  Radius of line 3788 at 0.048 <= 0.05.  (no action taken)
     B1      X, Y, Z:  18.46  56.93  -21.93
4.2  Radius of line 3792 at 0.039 <= 0.05.  (no action taken)
     B1      X, Y, Z:  17.59  55.18  -23.16
4.2  Radius of line 3800 at 0.038 <= 0.05.  (no action taken)
     B1      X, Y, Z:  17.73  56.02  -23.79
4.2  Radius of line 3832 at 1.25E-4 <= 0.05.  (no action taken)
     B1      X, Y, Z:  13.6  57.53  -21.9
4.2  Radius of line 3834 at 1.25E-4 <= 0.05.  (no action taken)
     B1      X, Y, Z:  14.15  57.64  -22.64
4.2  Radius of line 3853 at 0.039 <= 0.05.  (no action taken)
     B1      X, Y, Z:  20.91  58.11  -26.39
4.2  Radius of line 3873 at 1.25E-4 <= 0.05.  (no action taken)
     B1      X, Y, Z:  19.34  64.51  -24.98
4.2  Radius of line 3889 at 1.25E-4 <= 0.05.  (no action taken)
     B1      X, Y, Z:  24.21  66.46  -28.64
4.2  Radius of line 3899 at 1.25E-4 <= 0.05.  (no action taken)
     B1      X, Y, Z:  24.1  68.01  -28.68
4.2  Radius of line 3916 at 0.042 <= 0.05.  (no action taken)
     B1      X, Y, Z:  26.87  70.62  -27.6
4.2  Radius of line 3979 at 0.049 <= 0.05.  (no action taken)
     B1      X, Y, Z:  12.64  72.17  -36.11
4.2  Radius of line 4076 at 1.25E-4 <= 0.05.  (no action taken)
     B1      X, Y, Z:  -1.28  70.2  -45.29
4.2  Radius of line 4098 at 0.034 <= 0.05.  (no action taken)
     B1      X, Y, Z:  -3.89  68.39  -45.35
4.2  Radius of line 4161 at 0.028 <= 0.05.  (no action taken)
     B1      X, Y, Z:  27.85  64.79  -29.83
4.2  Radius of line 4173 at 1.25E-4 <= 0.05.  (no action taken)
     B1      X, Y, Z:  32.8  63.6  -29.88
4.2  Radius of line 4201 at 1.25E-4 <= 0.05.  (no action taken)
     B1      X, Y, Z:  40.52  63.02  -27.09
4.2  Radius of line 4354 at 1.25E-4 <= 0.05.  (no action taken)
     B1      X, Y, Z:  48.27  72.73  -21.97
4.2  Radius of line 4357 at 1.25E-4 <= 0.05.  (no action taken)
     B1      X, Y, Z:  47.8  73.06  -23.33
4.2  Radius of line 4360 at 1.25E-4 <= 0.05.  (no action taken)
     B1      X, Y, Z:  47.12  73.4  -22.2
4.2  Radius of line 4452 at 0.029 <= 0.05.  (no action taken)
     B1      X, Y, Z:  59.55  77.84  -26.38
4.2  Radius of line 4456 at 0.047 <= 0.05.  (no action taken)
     B1      X, Y, Z:  56.94  74.84  -26.87
4.2  Radius of line 4459 at 0.033 <= 0.05.  (no action taken)
     B1      X, Y, Z:  53.92  73.73  -26.28
4.2  Radius of line 4494 at 1.25E-4 <= 0.05.  (no action taken)
     B1      X, Y, Z:  48.67  59.86  -23.85
4.2  Radius of line 4502 at 1.25E-4 <= 0.05.  (no action taken)
     B1      X, Y, Z:  47.27  59.78  -26.4
4.2  Radius of line 4507 at 1.25E-4 <= 0.05.  (no action taken)
     B1      X, Y, Z:  47.12  59.39  -25.67
4.2  Radius of line 4593 at 1.25E-4 <= 0.05.  (no action taken)
     B1      X, Y, Z:  66.04  50.75  -28.59
4.2  Radius of line 4647 at 1.25E-4 <= 0.05.  (no action taken)
     B1      X, Y, Z:  58.24  57.34  -25.5
4.2  Radius of line 4653 at 1.25E-4 <= 0.05.  (no action taken)
     B1      X, Y, Z:  59.77  57.86  -24.97
4.2  Radius of line 4679 at 1.25E-4 <= 0.05.  (no action taken)
     B1      X, Y, Z:  60.47  63.92  -27.2
4.2  Radius of line 4730 at 1.25E-4 <= 0.05.  (no action taken)
     B1      X, Y, Z:  60.19  73.81  -26.45
4.2  Radius of line 4749 at 1.25E-4 <= 0.05.  (no action taken)
     B1      X, Y, Z:  59.47  63.49  -25.9
4.2  Radius of line 4789 at 1.25E-4 <= 0.05.  (no action taken)
     B1      X, Y, Z:  59.27  57.13  -21.06
4.2  Radius of line 4796 at 1.25E-4 <= 0.05.  (no action taken)
     B1      X, Y, Z:  60.98  57.71  -24.77
4.2  Radius of line 4809 at 0.041 <= 0.05.  (no action taken)
     B1      X, Y, Z:  54.56  59.1  -25.98
4.2  Radius of line 4812 at 1.25E-4 <= 0.05.  (no action taken)
     B1      X, Y, Z:  51.76  52.63  -25.55
4.2  Radius of line 4856 at 0.044 <= 0.05.  (no action taken)
     B1      X, Y, Z:  51.42  57.06  -21.07
4.2  Radius of line 4895 at 1.25E-4 <= 0.05.  (no action taken)
     B1      X, Y, Z:  56.41  61.78  -18.37
4.2  Radius of line 4918 at 1.25E-4 <= 0.05.  (no action taken)
     B1      X, Y, Z:  54.94  60.35  -17.0
4.2  Radius of line 4921 at 1.25E-4 <= 0.05.  (no action taken)
     B1      X, Y, Z:  55.08  60.75  -19.23
4.2  Radius of line 4937 at 0.018 <= 0.05.  (no action taken)
     B1      X, Y, Z:  42.15  56.7  -22.22
4.2  Radius of line 5037 at 1.25E-4 <= 0.05.  (no action taken)
     B1      X, Y, Z:  45.09  74.59  -25.88
4.2  Radius of line 5041 at 0.044 <= 0.05.  (no action taken)
     B1      X, Y, Z:  44.62  75.17  -26.01
4.2  Radius of line 5057 at 1.25E-4 <= 0.05.  (no action taken)
     B1      X, Y, Z:  44.01  68.2  -20.72
4.2  Radius of line 5063 at 1.25E-4 <= 0.05.  (no action taken)
     B1      X, Y, Z:  43.24  67.59  -21.58
4.2  Radius of line 5073 at 1.25E-4 <= 0.05.  (no action taken)
     B1      X, Y, Z:  43.26  64.35  -20.33
4.2  Radius of line 5094 at 1.25E-4 <= 0.05.  (no action taken)
     B1      X, Y, Z:  41.61  61.46  -15.45
4.2  Radius of line 5105 at 1.25E-4 <= 0.05.  (no action taken)
     B1      X, Y, Z:  41.08  61.32  -16.02
4.2  Radius of line 5163 at 1.25E-4 <= 0.05.  (no action taken)
     B1      X, Y, Z:  38.93  64.01  -17.78
4.2  Radius of line 5171 at 0.035 <= 0.05.  (no action taken)
     B1      X, Y, Z:  39.98  65.7  -17.64
4.2  Radius of line 5179 at 0.04 <= 0.05.  (no action taken)
     B1      X, Y, Z:  35.28  62.43  -18.07
4.2  Radius of line 5225 at 0.047 <= 0.05.  (no action taken)
     B1      X, Y, Z:  29.7  61.25  -15.65
4.2  Radius of line 5233 at 1.25E-4 <= 0.05.  (no action taken)
     B1      X, Y, Z:  30.99  58.67  -16.31
4.2  Radius of line 5234 at 0.026 <= 0.05.  (no action taken)
     B1      X, Y, Z:  31.63  59.06  -17.33
4.2  Radius of line 5241 at 0.047 <= 0.05.  (no action taken)
     B1      X, Y, Z:  32.14  58.13  -18.67
4.2  Radius of line 5243 at 1.25E-4 <= 0.05.  (no action taken)
     B1      X, Y, Z:  32.5  58.07  -18.85
4.2  Radius of line 5254 at 0.018 <= 0.05.  (no action taken)
     B1      X, Y, Z:  39.06  60.03  -21.57
4.2  Radius of line 5332 at 1.25E-4 <= 0.05.  (no action taken)
     B1      X, Y, Z:  38.66  61.31  -21.37
4.2  Radius of line 5334 at 1.25E-4 <= 0.05.  (no action taken)
     B1      X, Y, Z:  37.45  60.75  -20.41
4.2  Radius of line 5455 at 0.049 <= 0.05.  (no action taken)
     B1      X, Y, Z:  28.79  50.22  -30.44
4.2  Radius of line 5549 at 1.25E-4 <= 0.05.  (no action taken)
     B1      X, Y, Z:  24.49  52.95  -19.39
4.2  Radius of line 5597 at 1.25E-4 <= 0.05.  (no action taken)
     B1      X, Y, Z:  22.58  54.64  -18.89
4.2  Radius of line 5641 at 1.25E-4 <= 0.05.  (no action taken)
     B1      X, Y, Z:  25.06  43.09  -17.64
4.2  Radius of line 5661 at 1.25E-4 <= 0.05.  (no action taken)
     B1      X, Y, Z:  20.49  41.2  -15.41
4.2  Radius of line 5675 at 1.25E-4 <= 0.05.  (no action taken)
     B1      X, Y, Z:  19.95  39.43  -14.37
4.2  Radius of line 5720 at 1.25E-4 <= 0.05.  (no action taken)
     B1      X, Y, Z:  17.32  30.57  -9.96
4.2  Radius of line 5731 at 1.25E-4 <= 0.05.  (no action taken)
     B1      X, Y, Z:  16.93  32.03  -12.22
4.2  Radius of line 5783 at 1.25E-4 <= 0.05.  (no action taken)
     B1      X, Y, Z:  30.39  46.7  -25.08
4.2  Radius of line 5788 at 1.25E-4 <= 0.05.  (no action taken)
     B1      X, Y, Z:  30.19  46.27  -25.76
4.2  Radius of line 5802 at 0.04 <= 0.05.  (no action taken)
     B1      X, Y, Z:  23.2  47.0  -18.23
4.2  Radius of line 5821 at 0.048 <= 0.05.  (no action taken)
     B1      X, Y, Z:  21.61  46.85  -17.52
4.2  Radius of line 5831 at 1.25E-4 <= 0.05.  (no action taken)
     B1      X, Y, Z:  19.9  47.64  -19.04
4.2  Radius of line 5833 at 1.25E-4 <= 0.05.  (no action taken)
     B1      X, Y, Z:  21.45  47.63  -19.14
4.2  Radius of line 5858 at 1.25E-4 <= 0.05.  (no action taken)
     B1      X, Y, Z:  56.45  43.68  -29.16
4.5  Radius of terminal line 5863 at 0.441 >= 5.0 stdevs above the mean.  (no action taken)
     B1      X, Y, Z:  57.2  42.38  -27.16
4.2  Radius of line 5975 at 0.018 <= 0.05.  (no action taken)
     B1      X, Y, Z:  52.17  23.83  -21.3
4.2  Radius of line 6022 at 1.25E-4 <= 0.05.  (no action taken)
     B1      X, Y, Z:  53.61  25.6  -24.64
4.2  Radius of line 6036 at 1.25E-4 <= 0.05.  (no action taken)
     B1      X, Y, Z:  57.3  30.57  -29.44
4.2  Radius of line 6039 at 1.25E-4 <= 0.05.  (no action taken)
     B1      X, Y, Z:  54.95  30.32  -29.69
4.2  Radius of line 6055 at 0.045 <= 0.05.  (no action taken)
     B1      X, Y, Z:  56.48  33.6  -33.96
4.2  Radius of line 6086 at 1.25E-4 <= 0.05.  (no action taken)
     B1      X, Y, Z:  62.73  34.86  -34.89
4.2  Radius of line 6211 at 1.25E-4 <= 0.05.  (no action taken)
     B1      X, Y, Z:  84.41  45.17  -38.24
4.2  Radius of line 6212 at 0.045 <= 0.05.  (no action taken)
     B1      X, Y, Z:  69.99  35.88  -38.37
4.2  Radius of line 6217 at 1.25E-4 <= 0.05.  (no action taken)
     B1      X, Y, Z:  71.38  36.96  -39.33
4.2  Radius of line 6219 at 1.25E-4 <= 0.05.  (no action taken)
     B1      X, Y, Z:  69.27  36.75  -38.9
4.2  Radius of line 6300 at 0.037 <= 0.05.  (no action taken)
     B1      X, Y, Z:  59.55  48.85  -23.36
4.2  Radius of line 6303 at 1.25E-4 <= 0.05.  (no action taken)
     B1      X, Y, Z:  58.52  49.04  -24.34
4.5  Radius of terminal line 6393 at 0.399 >= 5.0 stdevs above the mean.  (no action taken)
     B1      X, Y, Z:  55.21  29.07  -34.08
4.2  Radius of line 6411 at 1.25E-4 <= 0.05.  (no action taken)
     B1      X, Y, Z:  56.67  38.42  -29.0
4.2  Radius of line 6418 at 1.25E-4 <= 0.05.  (no action taken)
     B1      X, Y, Z:  54.81  37.14  -28.8
4.2  Radius of line 6469 at 1.25E-4 <= 0.05.  (no action taken)
     B1      X, Y, Z:  53.45  49.21  -29.91
4.2  Radius of line 6512 at 0.045 <= 0.05.  (no action taken)
     B1      X, Y, Z:  52.7  56.46  -30.69
4.2  Radius of line 6578 at 1.25E-4 <= 0.05.  (no action taken)
     B1      X, Y, Z:  56.26  62.25  -25.14
4.2  Radius of line 6639 at 0.046 <= 0.05.  (no action taken)
     B1      X, Y, Z:  63.62  56.82  -31.84
4.2  Radius of line 6641 at 0.041 <= 0.05.  (no action taken)
     B1      X, Y, Z:  58.85  57.53  -30.02
4.2  Radius of line 6686 at 0.048 <= 0.05.  (no action taken)
     B1      X, Y, Z:  51.47  66.21  -26.87
4.2  Radius of line 6719 at 1.25E-4 <= 0.05.  (no action taken)
     B1      X, Y, Z:  49.84  72.26  -30.08
4.2  Radius of line 6732 at 1.25E-4 <= 0.05.  (no action taken)
     B1      X, Y, Z:  51.8  73.18  -31.03
4.2  Radius of line 6783 at 0.029 <= 0.05.  (no action taken)
     B1      X, Y, Z:  50.77  66.56  -26.87
4.2  Radius of line 6795 at 0.039 <= 0.05.  (no action taken)
     B1      X, Y, Z:  51.51  61.89  -27.48
4.2  Radius of line 6869 at 0.04 <= 0.05.  (no action taken)
     B1      X, Y, Z:  62.2  51.71  -35.71
4.2  Radius of line 6877 at 0.043 <= 0.05.  (no action taken)
     B1      X, Y, Z:  58.53  48.96  -33.96
4.2  Radius of line 6894 at 0.049 <= 0.05.  (no action taken)
     B1      X, Y, Z:  55.21  51.88  -32.99
4.2  Radius of line 6906 at 1.25E-4 <= 0.05.  (no action taken)
     B1      X, Y, Z:  54.03  47.02  -30.44
4.2  Radius of line 6951 at 1.25E-4 <= 0.05.  (no action taken)
     B1      X, Y, Z:  49.06  43.28  -29.67
4.2  Radius of line 6953 at 1.25E-4 <= 0.05.  (no action taken)
     B1      X, Y, Z:  52.56  42.52  -29.14
4.2  Radius of line 6973 at 0.049 <= 0.05.  (no action taken)
     B1      X, Y, Z:  53.95  37.68  -33.2
4.2  Radius of line 6994 at 0.048 <= 0.05.  (no action taken)
     B1      X, Y, Z:  52.25  38.49  -30.07
4.2  Radius of line 7000 at 0.046 <= 0.05.  (no action taken)
     B1      X, Y, Z:  53.35  37.89  -30.96
4.2  Radius of line 7008 at 1.25E-4 <= 0.05.  (no action taken)
     B1      X, Y, Z:  52.41  39.25  -32.75
4.2  Radius of line 7034 at 1.25E-4 <= 0.05.  (no action taken)
     B1      X, Y, Z:  55.42  39.2  -32.89
4.2  Radius of line 7036 at 1.25E-4 <= 0.05.  (no action taken)
     B1      X, Y, Z:  55.5  38.85  -32.77
4.2  Radius of line 7049 at 1.25E-4 <= 0.05.  (no action taken)
     B1      X, Y, Z:  51.34  32.1  -27.6
4.2  Radius of line 7174 at 1.25E-4 <= 0.05.  (no action taken)
     B1      X, Y, Z:  34.24  -1.79  -18.52
4.2  Radius of line 7192 at 0.049 <= 0.05.  (no action taken)
     B1      X, Y, Z:  31.53  -1.49  -21.1
4.2  Radius of line 7254 at 1.25E-4 <= 0.05.  (no action taken)
     B1      X, Y, Z:  32.15  -4.43  -20.22
4.2  Radius of line 7283 at 1.25E-4 <= 0.05.  (no action taken)
     B1      X, Y, Z:  34.23  -6.74  -20.98
4.2  Radius of line 7307 at 0.042 <= 0.05.  (no action taken)
     B1      X, Y, Z:  37.58  -3.82  -21.07
4.2  Radius of line 7327 at 0.05 <= 0.05.  (no action taken)
     B1      X, Y, Z:  39.87  -7.79  -22.18
4.2  Radius of line 7375 at 1.25E-4 <= 0.05.  (no action taken)
     B1      X, Y, Z:  45.94  -8.15  -19.94
4.2  Radius of line 7404 at 0.047 <= 0.05.  (no action taken)
     B1      X, Y, Z:  47.04  -8.54  -18.22
4.2  Radius of line 7452 at 0.039 <= 0.05.  (no action taken)
     B1      X, Y, Z:  47.94  -6.79  -18.29
4.2  Radius of line 7456 at 0.036 <= 0.05.  (no action taken)
     B1      X, Y, Z:  48.47  -6.9  -17.76
4.2  Radius of line 7463 at 1.25E-4 <= 0.05.  (no action taken)
     B1      X, Y, Z:  43.86  -7.65  -21.83
4.2  Radius of line 7507 at 0.04 <= 0.05.  (no action taken)
     B1      X, Y, Z:  45.06  -7.56  -27.22
4.2  Radius of line 7519 at 0.05 <= 0.05.  (no action taken)
     B1      X, Y, Z:  47.06  -6.77  -25.35
4.2  Radius of line 7559 at 0.041 <= 0.05.  (no action taken)
     B1      X, Y, Z:  48.28  -3.26  -28.2
4.2  Radius of line 7568 at 1.25E-4 <= 0.05.  (no action taken)
     B1      X, Y, Z:  49.13  -4.04  -28.22
4.2  Radius of line 7577 at 1.25E-4 <= 0.05.  (no action taken)
     B1      X, Y, Z:  45.34  -5.4  -24.95
4.2  Radius of line 7611 at 1.25E-4 <= 0.05.  (no action taken)
     B1      X, Y, Z:  42.79  -7.89  -20.83
4.2  Radius of line 7613 at 1.25E-4 <= 0.05.  (no action taken)
     B1      X, Y, Z:  43.04  -7.78  -21.22
4.2  Radius of line 7627 at 1.25E-4 <= 0.05.  (no action taken)
     B1      X, Y, Z:  40.55  -5.85  -20.89
4.2  Radius of line 7670 at 1.25E-4 <= 0.05.  (no action taken)
     B1      X, Y, Z:  41.66  -1.51  -21.6
4.2  Radius of line 7708 at 1.25E-4 <= 0.05.  (no action taken)
     B1      X, Y, Z:  42.73  -3.11  -18.67
4.2  Radius of line 7732 at 1.25E-4 <= 0.05.  (no action taken)
     B1      X, Y, Z:  41.29  -3.34  -21.06
4.2  Radius of line 7770 at 0.05 <= 0.05.  (no action taken)
     B1      X, Y, Z:  40.09  -7.89  -17.7
4.2  Radius of line 7781 at 1.25E-4 <= 0.05.  (no action taken)
     B1      X, Y, Z:  35.34  -6.94  -19.43
4.3  Radius of line 7792 at 0.926 >= 5.0 stdevs above the mean.  (no action taken)
     B1      X, Y, Z:  31.03  -9.95  -22.46
4.2  Radius of line 8011 at 0.041 <= 0.05.  (no action taken)
     B1      X, Y, Z:  44.7  -5.7  -43.21
4.2  Radius of line 8037 at 0.047 <= 0.05.  (no action taken)
     B1      X, Y, Z:  40.86  -6.95  -40.02
4.2  Radius of line 8043 at 0.039 <= 0.05.  (no action taken)
     B1      X, Y, Z:  39.07  -4.15  -40.29
4.2  Radius of line 8053 at 1.25E-4 <= 0.05.  (no action taken)
     B1      X, Y, Z:  39.89  -0.46  -40.37
4.2  Radius of line 8086 at 1.25E-4 <= 0.05.  (no action taken)
     B1      X, Y, Z:  39.07  4.29  -42.72
4.2  Radius of line 8088 at 0.046 <= 0.05.  (no action taken)
     B1      X, Y, Z:  39.12  3.06  -41.87
4.2  Radius of line 8090 at 1.25E-4 <= 0.05.  (no action taken)
     B1      X, Y, Z:  39.43  2.18  -42.8
4.2  Radius of line 8343 at 0.044 <= 0.05.  (no action taken)
     B1      X, Y, Z:  54.14  -21.31  -32.18
4.2  Radius of line 8370 at 1.25E-4 <= 0.05.  (no action taken)
     B1      X, Y, Z:  56.18  -18.43  -32.18
4.2  Radius of line 8411 at 0.041 <= 0.05.  (no action taken)
     B1      X, Y, Z:  47.88  -10.52  -31.4
4.2  Radius of line 8435 at 0.035 <= 0.05.  (no action taken)
     B1      X, Y, Z:  53.34  -8.59  -32.06
4.2  Radius of line 8446 at 1.25E-4 <= 0.05.  (no action taken)
     B1      X, Y, Z:  54.71  -9.5  -31.14
4.2  Radius of line 8449 at 0.047 <= 0.05.  (no action taken)
     B1      X, Y, Z:  52.02  -9.48  -31.43
4.2  Radius of line 8452 at 1.25E-4 <= 0.05.  (no action taken)
     B1      X, Y, Z:  48.35  -9.29  -32.12
4.2  Radius of line 8454 at 0.038 <= 0.05.  (no action taken)
     B1      X, Y, Z:  47.89  -8.2  -33.14
4.2  Radius of line 8460 at 0.05 <= 0.05.  (no action taken)
     B1      X, Y, Z:  48.68  -6.82  -33.03
4.2  Radius of line 8509 at 1.25E-4 <= 0.05.  (no action taken)
     B1      X, Y, Z:  49.79  -11.91  -39.81
4.2  Radius of line 8554 at 1.25E-4 <= 0.05.  (no action taken)
     B1      X, Y, Z:  49.54  -0.15  -40.68
4.2  Radius of line 8575 at 0.049 <= 0.05.  (no action taken)
     B1      X, Y, Z:  49.01  -4.33  -38.69
4.2  Radius of line 8621 at 1.25E-4 <= 0.05.  (no action taken)
     B1      X, Y, Z:  56.26  -2.44  -37.06
4.2  Radius of line 8667 at 0.041 <= 0.05.  (no action taken)
     B1      X, Y, Z:  47.86  -2.94  -32.71
4.2  Radius of line 8688 at 0.048 <= 0.05.  (no action taken)
     B1      X, Y, Z:  50.28  -2.9  -32.78
4.2  Radius of line 8709 at 0.023 <= 0.05.  (no action taken)
     B1      X, Y, Z:  52.63  -6.28  -31.43
4.2  Radius of line 8715 at 1.25E-4 <= 0.05.  (no action taken)
     B1      X, Y, Z:  52.13  -5.66  -32.27
4.2  Radius of line 8808 at 0.048 <= 0.05.  (no action taken)
     B1      X, Y, Z:  55.35  -17.13  -28.41
4.2  Radius of line 8819 at 1.25E-4 <= 0.05.  (no action taken)
     B1      X, Y, Z:  59.41  -17.15  -28.15
4.2  Radius of line 8907 at 0.044 <= 0.05.  (no action taken)
     B1      X, Y, Z:  74.13  1.63  -29.45
4.2  Radius of line 8918 at 1.25E-4 <= 0.05.  (no action taken)
     B1      X, Y, Z:  75.96  -0.18  -26.97
4.2  Radius of line 8921 at 0.044 <= 0.05.  (no action taken)
     B1      X, Y, Z:  68.17  -3.36  -26.92
4.2  Radius of line 8928 at 1.25E-4 <= 0.05.  (no action taken)
     B1      X, Y, Z:  64.46  -8.0  -25.24
4.2  Radius of line 8937 at 1.25E-4 <= 0.05.  (no action taken)
     B1      X, Y, Z:  58.38  -7.49  -26.22
4.2  Radius of line 8978 at 0.039 <= 0.05.  (no action taken)
     B1      X, Y, Z:  55.48  -4.87  -29.0
4.2  Radius of line 9036 at 1.25E-4 <= 0.05.  (no action taken)
     B1      X, Y, Z:  61.52  -10.09  -25.86
4.2  Radius of line 9047 at 1.25E-4 <= 0.05.  (no action taken)
     B1      X, Y, Z:  55.28  -4.41  -30.0
4.2  Radius of line 9061 at 1.25E-4 <= 0.05.  (no action taken)
     B1      X, Y, Z:  50.31  -4.56  -32.08
4.2  Radius of line 9079 at 1.25E-4 <= 0.05.  (no action taken)
     B1      X, Y, Z:  52.0  0.92  -36.58
4.2  Radius of line 9083 at 1.25E-4 <= 0.05.  (no action taken)
     B1      X, Y, Z:  50.94  1.87  -35.89
4.2  Radius of line 9096 at 0.047 <= 0.05.  (no action taken)
     B1      X, Y, Z:  45.82  -0.39  -37.58
4.2  Radius of line 9109 at 1.25E-4 <= 0.05.  (no action taken)
     B1      X, Y, Z:  47.82  -2.67  -35.12
4.2  Radius of line 9112 at 1.25E-4 <= 0.05.  (no action taken)
     B1      X, Y, Z:  44.36  -0.92  -34.57
4.2  Radius of line 9279 at 1.25E-4 <= 0.05.  (no action taken)
     B1      X, Y, Z:  49.43  16.66  -36.86
4.2  Radius of line 9291 at 1.25E-4 <= 0.05.  (no action taken)
     B1      X, Y, Z:  46.42  17.12  -38.15
4.2  Radius of line 9339 at 0.049 <= 0.05.  (no action taken)
     B1      X, Y, Z:  46.85  19.1  -31.6
4.2  Radius of line 9352 at 1.25E-4 <= 0.05.  (no action taken)
     B1      X, Y, Z:  46.74  18.6  -36.07
4.2  Radius of line 9359 at 0.034 <= 0.05.  (no action taken)
     B1      X, Y, Z:  49.06  20.67  -37.04
4.2  Radius of line 9391 at 0.049 <= 0.05.  (no action taken)
     B1      X, Y, Z:  50.75  23.51  -40.2
4.2  Radius of line 9424 at 0.039 <= 0.05.  (no action taken)
     B1      X, Y, Z:  56.31  26.55  -42.52
4.2  Radius of line 9506 at 1.25E-4 <= 0.05.  (no action taken)
     B1      X, Y, Z:  46.64  22.3  -38.83
4.2  Radius of line 9559 at 0.039 <= 0.05.  (no action taken)
     B1      X, Y, Z:  46.14  24.8  -37.51
4.2  Radius of line 9563 at 1.25E-4 <= 0.05.  (no action taken)
     B1      X, Y, Z:  49.36  20.92  -36.87
4.2  Radius of line 9598 at 0.036 <= 0.05.  (no action taken)
     B1      X, Y, Z:  52.54  26.26  -36.68
4.2  Radius of line 9719 at 0.049 <= 0.05.  (no action taken)
     B1      X, Y, Z:  65.27  27.14  -37.52
4.2  Radius of line 9735 at 0.046 <= 0.05.  (no action taken)
     B1      X, Y, Z:  56.91  25.07  -33.61
4.2  Radius of line 9757 at 1.25E-4 <= 0.05.  (no action taken)
     B1      X, Y, Z:  53.08  27.19  -34.53
4.2  Radius of line 9810 at 1.25E-4 <= 0.05.  (no action taken)
     B1      X, Y, Z:  56.26  33.22  -39.14
4.2  Radius of line 9814 at 0.045 <= 0.05.  (no action taken)
     B1      X, Y, Z:  55.01  31.19  -38.14
4.2  Radius of line 9843 at 1.25E-4 <= 0.05.  (no action taken)
     B1      X, Y, Z:  54.14  37.07  -35.68
4.2  Radius of line 9848 at 1.25E-4 <= 0.05.  (no action taken)
     B1      X, Y, Z:  53.93  34.84  -38.46
4.2  Radius of line 9913 at 0.047 <= 0.05.  (no action taken)
     B1      X, Y, Z:  62.23  44.71  -46.2
4.2  Radius of line 9973 at 0.046 <= 0.05.  (no action taken)
     B1      X, Y, Z:  55.14  36.65  -41.2
4.2  Radius of line 9999 at 0.048 <= 0.05.  (no action taken)
     B1      X, Y, Z:  49.96  34.77  -38.82
4.2  Radius of line 10005 at 1.25E-4 <= 0.05.  (no action taken)
     B1      X, Y, Z:  49.46  34.82  -39.43
4.2  Radius of line 10012 at 0.042 <= 0.05.  (no action taken)
     B1      X, Y, Z:  54.71  36.21  -38.79
4.2  Radius of line 10016 at 1.25E-4 <= 0.05.  (no action taken)
     B1      X, Y, Z:  52.57  35.43  -37.64
4.2  Radius of line 10039 at 1.25E-4 <= 0.05.  (no action taken)
     B1      X, Y, Z:  52.67  33.5  -39.53
4.2  Radius of line 10072 at 1.25E-4 <= 0.05.  (no action taken)
     B1      X, Y, Z:  54.74  32.63  -38.07
4.2  Radius of line 10077 at 1.25E-4 <= 0.05.  (no action taken)
     B1      X, Y, Z:  54.71  30.35  -35.29
4.2  Radius of line 10079 at 1.25E-4 <= 0.05.  (no action taken)
     B1      X, Y, Z:  55.99  30.32  -35.04
4.2  Radius of line 10081 at 1.25E-4 <= 0.05.  (no action taken)
     B1      X, Y, Z:  55.07  29.89  -34.78
4.2  Radius of line 10085 at 0.031 <= 0.05.  (no action taken)
     B1      X, Y, Z:  53.91  28.96  -33.36
4.2  Radius of line 10092 at 0.05 <= 0.05.  (no action taken)
     B1      X, Y, Z:  52.46  27.03  -34.04
4.2  Radius of line 10101 at 0.048 <= 0.05.  (no action taken)
     B1      X, Y, Z:  52.77  29.19  -34.21
4.2  Radius of line 10129 at 1.25E-4 <= 0.05.  (no action taken)
     B1      X, Y, Z:  48.38  28.23  -33.19
4.2  Radius of line 10155 at 0.043 <= 0.05.  (no action taken)
     B1      X, Y, Z:  48.85  32.18  -34.25
4.2  Radius of line 10160 at 0.028 <= 0.05.  (no action taken)
     B1      X, Y, Z:  48.74  31.26  -35.14
4.2  Radius of line 10204 at 1.25E-4 <= 0.05.  (no action taken)
     B1      X, Y, Z:  50.49  32.4  -30.37
4.2  Radius of line 10212 at 1.25E-4 <= 0.05.  (no action taken)
     B1      X, Y, Z:  51.85  31.89  -34.53
4.2  Radius of line 10269 at 0.04 <= 0.05.  (no action taken)
     B1      X, Y, Z:  46.2  24.46  -29.29
4.2  Radius of line 10290 at 0.039 <= 0.05.  (no action taken)
     B1      X, Y, Z:  52.17  28.42  -34.43
4.2  Radius of line 10295 at 0.046 <= 0.05.  (no action taken)
     B1      X, Y, Z:  52.6  24.94  -33.0
4.2  Radius of line 10336 at 1.25E-4 <= 0.05.  (no action taken)
     B1      X, Y, Z:  62.28  25.51  -41.01
4.2  Radius of line 10364 at 0.024 <= 0.05.  (no action taken)
     B1      X, Y, Z:  48.58  14.41  -34.33
4.2  Radius of line 10371 at 1.25E-4 <= 0.05.  (no action taken)
     B1      X, Y, Z:  50.03  14.53  -34.07
4.2  Radius of line 10393 at 0.038 <= 0.05.  (no action taken)
     B1      X, Y, Z:  46.56  11.64  -31.58
4.2  Radius of line 10399 at 1.25E-4 <= 0.05.  (no action taken)
     B1      X, Y, Z:  48.57  12.68  -31.67
4.2  Radius of line 10401 at 0.05 <= 0.05.  (no action taken)
     B1      X, Y, Z:  50.33  14.02  -34.5
4.2  Radius of line 10404 at 0.042 <= 0.05.  (no action taken)
     B1      X, Y, Z:  49.22  11.94  -36.61
4.2  Radius of line 10425 at 1.25E-4 <= 0.05.  (no action taken)
     B1      X, Y, Z:  48.85  14.64  -39.16
4.2  Radius of line 10446 at 0.048 <= 0.05.  (no action taken)
     B1      X, Y, Z:  49.82  10.94  -34.95
4.2  Radius of line 10449 at 1.25E-4 <= 0.05.  (no action taken)
     B1      X, Y, Z:  50.33  9.97  -34.96
4.2  Radius of line 10463 at 1.25E-4 <= 0.05.  (no action taken)
     B1      X, Y, Z:  47.93  10.23  -34.51
4.2  Radius of line 10511 at 1.25E-4 <= 0.05.  (no action taken)
     B1      X, Y, Z:  42.36  6.41  -34.22
4.2  Radius of line 10595 at 0.026 <= 0.05.  (no action taken)
     B1      X, Y, Z:  41.86  4.36  -39.03
4.2  Radius of line 10617 at 1.25E-4 <= 0.05.  (no action taken)
     B1      X, Y, Z:  43.22  4.82  -39.69
4.2  Radius of line 10651 at 1.25E-4 <= 0.05.  (no action taken)
     B1      X, Y, Z:  43.76  4.87  -42.94
4.2  Radius of line 10711 at 0.049 <= 0.05.  (no action taken)
     B1      X, Y, Z:  37.78  2.02  -33.94
4.2  Radius of line 10717 at 1.25E-4 <= 0.05.  (no action taken)
     B1      X, Y, Z:  38.96  2.95  -34.56
4.2  Radius of line 10740 at 0.05 <= 0.05.  (no action taken)
     B1      X, Y, Z:  48.89  6.62  -36.04
4.2  Radius of line 10746 at 0.049 <= 0.05.  (no action taken)
     B1      X, Y, Z:  47.89  5.61  -37.22
4.2  Radius of line 10771 at 0.03 <= 0.05.  (no action taken)
     B1      X, Y, Z:  52.16  8.48  -32.71
4.2  Radius of line 10792 at 1.25E-4 <= 0.05.  (no action taken)
     B1      X, Y, Z:  50.29  6.2  -34.1
4.2  Radius of line 10801 at 0.045 <= 0.05.  (no action taken)
     B1      X, Y, Z:  45.17  3.72  -34.47
4.2  Radius of line 10805 at 0.047 <= 0.05.  (no action taken)
     B1      X, Y, Z:  44.85  4.63  -34.71
4.2  Radius of line 10806 at 1.25E-4 <= 0.05.  (no action taken)
     B1      X, Y, Z:  45.92  4.4  -34.08
4.2  Radius of line 10817 at 0.042 <= 0.05.  (no action taken)
     B1      X, Y, Z:  45.47  1.54  -33.71
4.2  Radius of line 10820 at 0.04 <= 0.05.  (no action taken)
     B1      X, Y, Z:  37.59  -4.16  -29.52
4.2  Radius of line 10835 at 1.25E-4 <= 0.05.  (no action taken)
     B1      X, Y, Z:  34.84  -5.11  -30.27
4.2  Radius of line 10908 at 1.25E-4 <= 0.05.  (no action taken)
     B1      X, Y, Z:  34.46  -10.16  -36.73
4.2  Radius of line 10924 at 1.25E-4 <= 0.05.  (no action taken)
     B1      X, Y, Z:  33.0  -11.99  -40.16
4.2  Radius of line 10964 at 0.05 <= 0.05.  (no action taken)
     B1      X, Y, Z:  31.88  -6.94  -43.27
4.2  Radius of line 11025 at 1.25E-4 <= 0.05.  (no action taken)
     B1      X, Y, Z:  33.06  -9.29  -39.94
4.2  Radius of line 11036 at 1.25E-4 <= 0.05.  (no action taken)
     B1      X, Y, Z:  34.83  -11.68  -38.37
4.2  Radius of line 11068 at 1.25E-4 <= 0.05.  (no action taken)
     B1      X, Y, Z:  37.63  -8.13  -34.41
4.2  Radius of line 11072 at 1.25E-4 <= 0.05.  (no action taken)
     B1      X, Y, Z:  36.56  -8.12  -31.46
4.2  Radius of line 11088 at 0.045 <= 0.05.  (no action taken)
     B1      X, Y, Z:  37.73  -11.02  -28.05
4.2  Radius of line 11099 at 0.05 <= 0.05.  (no action taken)
     B1      X, Y, Z:  38.99  -12.49  -28.14
4.2  Radius of line 11123 at 0.019 <= 0.05.  (no action taken)
     B1      X, Y, Z:  36.99  -11.5  -25.5
4.2  Radius of line 11134 at 1.25E-4 <= 0.05.  (no action taken)
     B1      X, Y, Z:  36.74  -9.87  -27.73
4.2  Radius of line 11155 at 1.25E-4 <= 0.05.  (no action taken)
     B1      X, Y, Z:  38.7  -10.54  -28.43
4.2  Radius of line 11215 at 0.042 <= 0.05.  (no action taken)
     B1      X, Y, Z:  34.39  -5.6  -29.46
4.2  Radius of line 11289 at 1.25E-4 <= 0.05.  (no action taken)
     B1      X, Y, Z:  32.36  -1.87  -36.11
4.2  Radius of line 11327 at 1.25E-4 <= 0.05.  (no action taken)
     B1      X, Y, Z:  32.89  -5.75  -35.94
4.2  Radius of line 11363 at 1.25E-4 <= 0.05.  (no action taken)
     B1      X, Y, Z:  32.55  -3.84  -24.4
4.2  Radius of line 11370 at 0.022 <= 0.05.  (no action taken)
     B1      X, Y, Z:  35.1  -3.71  -26.59
4.2  Radius of line 11386 at 1.25E-4 <= 0.05.  (no action taken)
     B1      X, Y, Z:  31.85  -4.79  -26.33
4.2  Radius of line 11438 at 0.036 <= 0.05.  (no action taken)
     B1      X, Y, Z:  30.83  -9.97  -24.62
4.2  Radius of line 11511 at 0.048 <= 0.05.  (no action taken)
     B1      X, Y, Z:  38.48  -14.56  -29.28
4.2  Radius of line 11520 at 1.25E-4 <= 0.05.  (no action taken)
     B1      X, Y, Z:  40.49  -13.1  -30.2
4.2  Radius of line 11530 at 1.25E-4 <= 0.05.  (no action taken)
     B1      X, Y, Z:  37.53  -16.09  -30.2
4.2  Radius of line 11531 at 1.25E-4 <= 0.05.  (no action taken)
     B1      X, Y, Z:  37.35  -15.57  -30.95
4.2  Radius of line 11534 at 1.25E-4 <= 0.05.  (no action taken)
     B1      X, Y, Z:  37.75  -15.54  -31.11
4.2  Radius of line 11598 at 1.25E-4 <= 0.05.  (no action taken)
     B1      X, Y, Z:  32.72  -18.84  -43.34
4.2  Radius of line 11631 at 0.042 <= 0.05.  (no action taken)
     B1      X, Y, Z:  29.1  -21.4  -43.86
4.2  Radius of line 11667 at 0.036 <= 0.05.  (no action taken)
     B1      X, Y, Z:  35.07  -16.27  -39.34
4.2  Radius of line 11669 at 0.036 <= 0.05.  (no action taken)
     B1      X, Y, Z:  34.79  -16.11  -39.72
4.2  Radius of line 11682 at 1.25E-4 <= 0.05.  (no action taken)
     B1      X, Y, Z:  37.63  -15.9  -31.87
4.2  Radius of line 11687 at 1.25E-4 <= 0.05.  (no action taken)
     B1      X, Y, Z:  36.95  -14.74  -28.5
4.2  Radius of line 11728 at 1.25E-4 <= 0.05.  (no action taken)
     B1      X, Y, Z:  33.03  -17.16  -30.03
4.2  Radius of line 11742 at 0.047 <= 0.05.  (no action taken)
     B1      X, Y, Z:  33.07  -16.97  -32.23
4.2  Radius of line 11763 at 1.25E-4 <= 0.05.  (no action taken)
     B1      X, Y, Z:  34.04  -21.11  -32.83
4.2  Radius of line 11808 at 0.045 <= 0.05.  (no action taken)
     B1      X, Y, Z:  31.0  -21.16  -39.13
4.2  Radius of line 11817 at 0.042 <= 0.05.  (no action taken)
     B1      X, Y, Z:  29.61  -22.52  -38.56
4.2  Radius of line 11819 at 1.25E-4 <= 0.05.  (no action taken)
     B1      X, Y, Z:  29.07  -22.56  -38.35
4.2  Radius of line 11835 at 1.25E-4 <= 0.05.  (no action taken)
     B1      X, Y, Z:  31.27  -23.61  -39.06
4.2  Radius of line 11845 at 0.045 <= 0.05.  (no action taken)
     B1      X, Y, Z:  35.44  -21.31  -34.95
4.2  Radius of line 11858 at 1.25E-4 <= 0.05.  (no action taken)
     B1      X, Y, Z:  34.91  -20.84  -29.57
4.2  Radius of line 11866 at 0.046 <= 0.05.  (no action taken)
     B1      X, Y, Z:  34.93  -17.38  -33.58
4.2  Radius of line 11883 at 1.25E-4 <= 0.05.  (no action taken)
     B1      X, Y, Z:  34.28  -14.41  -27.64
4.2  Radius of line 11889 at 0.044 <= 0.05.  (no action taken)
     B1      X, Y, Z:  32.78  -11.47  -27.41
4.2  Radius of line 11897 at 1.25E-4 <= 0.05.  (no action taken)
     B1      X, Y, Z:  33.02  -11.12  -28.41
4.2  Radius of line 11978 at 0.028 <= 0.05.  (no action taken)
     B1      X, Y, Z:  26.5  -9.52  -23.46
4.2  Radius of line 12032 at 1.25E-4 <= 0.05.  (no action taken)
     B1      X, Y, Z:  21.91  -8.75  -21.48
4.2  Radius of line 12055 at 0.034 <= 0.05.  (no action taken)
     B1      X, Y, Z:  21.05  -6.45  -17.2
4.2  Radius of line 12132 at 0.036 <= 0.05.  (no action taken)
     B1      X, Y, Z:  17.77  1.93  -15.87
4.2  Radius of line 12264 at 0.05 <= 0.05.  (no action taken)
     B1      X, Y, Z:  7.09  10.39  -11.82
4.2  Radius of line 12273 at 0.045 <= 0.05.  (no action taken)
     B1      X, Y, Z:  6.76  9.4  -10.87
4.2  Radius of line 12282 at 0.05 <= 0.05.  (no action taken)
     B1      X, Y, Z:  6.97  9.43  -13.39
4.2  Radius of line 12303 at 1.25E-4 <= 0.05.  (no action taken)
     B1      X, Y, Z:  5.63  9.16  -13.47
4.2  Radius of line 12310 at 1.25E-4 <= 0.05.  (no action taken)
     B1      X, Y, Z:  4.26  7.87  -13.55
4.2  Radius of line 12323 at 0.042 <= 0.05.  (no action taken)
     B1      X, Y, Z:  6.42  11.58  -12.67
4.2  Radius of line 12348 at 0.035 <= 0.05.  (no action taken)
     B1      X, Y, Z:  14.82  5.55  -12.96
4.2  Radius of line 12543 at 0.041 <= 0.05.  (no action taken)
     B1      X, Y, Z:  16.48  36.89  -9.94
4.2  Radius of line 12545 at 0.046 <= 0.05.  (no action taken)
     B1      X, Y, Z:  16.74  36.71  -10.49
4.2  Radius of line 12605 at 0.032 <= 0.05.  (no action taken)
     B1      X, Y, Z:  21.49  34.61  -12.3
4.2  Radius of line 12615 at 1.25E-4 <= 0.05.  (no action taken)
     B1      X, Y, Z:  22.52  34.75  -13.75
4.2  Radius of line 12618 at 0.046 <= 0.05.  (no action taken)
     B1      X, Y, Z:  23.17  36.45  -13.9
4.2  Radius of line 12740 at 1.25E-4 <= 0.05.  (no action taken)
     B1      X, Y, Z:  24.22  44.96  -15.8
4.2  Radius of line 12778 at 1.25E-4 <= 0.05.  (no action taken)
     B1      X, Y, Z:  27.29  50.35  -17.88
4.2  Radius of line 12793 at 1.25E-4 <= 0.05.  (no action taken)
     B1      X, Y, Z:  27.54  54.04  -18.26
4.2  Radius of line 12867 at 1.25E-4 <= 0.05.  (no action taken)
     B1      X, Y, Z:  26.54  50.25  -17.81
4.2  Radius of line 12868 at 0.041 <= 0.05.  (no action taken)
     B1      X, Y, Z:  26.81  50.24  -17.78
4.2  Radius of line 12892 at 0.038 <= 0.05.  (no action taken)
     B1      X, Y, Z:  23.04  47.78  -16.3
4.2  Radius of line 13049 at 0.05 <= 0.05.  (no action taken)
     B1      X, Y, Z:  37.74  56.45  -26.61
4.2  Radius of line 13096 at 1.25E-4 <= 0.05.  (no action taken)
     B1      X, Y, Z:  41.24  55.75  -27.32
4.2  Radius of line 13140 at 0.048 <= 0.05.  (no action taken)
     B1      X, Y, Z:  42.92  51.56  -21.58
4.2  Radius of line 13221 at 1.25E-4 <= 0.05.  (no action taken)
     B1      X, Y, Z:  56.99  55.78  -23.35
4.2  Radius of line 13225 at 0.045 <= 0.05.  (no action taken)
     B1      X, Y, Z:  57.59  56.29  -22.5
4.2  Radius of line 13238 at 1.25E-4 <= 0.05.  (no action taken)
     B1      X, Y, Z:  52.94  51.22  -20.78
4.2  Radius of line 13273 at 0.044 <= 0.05.  (no action taken)
     B1      X, Y, Z:  37.99  53.53  -19.77
4.2  Radius of line 13276 at 1.25E-4 <= 0.05.  (no action taken)
     B1      X, Y, Z:  37.58  52.82  -19.34
4.2  Radius of line 13299 at 0.044 <= 0.05.  (no action taken)
     B1      X, Y, Z:  39.71  54.02  -18.96
4.2  Radius of line 13302 at 0.049 <= 0.05.  (no action taken)
     B1      X, Y, Z:  39.43  54.14  -18.25
4.2  Radius of line 13506 at 1.25E-4 <= 0.05.  (no action taken)
     B1      X, Y, Z:  46.28  49.27  -34.59
4.2  Radius of line 13508 at 1.25E-4 <= 0.05.  (no action taken)
     B1      X, Y, Z:  43.34  49.75  -32.14
4.2  Radius of line 13669 at 1.25E-4 <= 0.05.  (no action taken)
     B1      X, Y, Z:  15.5  26.17  -10.95
4.2  Radius of line 13694 at 1.25E-4 <= 0.05.  (no action taken)
     B1      X, Y, Z:  13.41  23.85  -8.34
4.2  Radius of line 13714 at 0.043 <= 0.05.  (no action taken)
     B1      X, Y, Z:  16.64  27.51  -9.86
4.2  Radius of line 13744 at 0.018 <= 0.05.  (no action taken)
     B1      X, Y, Z:  16.08  5.12  -14.3
4.2  Radius of line 13746 at 1.25E-4 <= 0.05.  (no action taken)
     B1      X, Y, Z:  17.74  0.79  -15.57
4.2  Radius of line 13751 at 0.026 <= 0.05.  (no action taken)
     B1      X, Y, Z:  19.07  -0.85  -16.79
4.2  Radius of line 13752 at 0.04 <= 0.05.  (no action taken)
     B1      X, Y, Z:  19.87  -1.41  -17.22
4.2  Radius of line 13756 at 0.046 <= 0.05.  (no action taken)
     B1      X, Y, Z:  21.07  -1.82  -17.09
4.2  Radius of line 13764 at 1.25E-4 <= 0.05.  (no action taken)
     B1      X, Y, Z:  21.28  -4.32  -17.54
4.2  Radius of line 13829 at 0.041 <= 0.05.  (no action taken)
     B1      X, Y, Z:  19.8  -4.14  -19.45
4.2  Radius of line 13848 at 1.25E-4 <= 0.05.  (no action taken)
     B1      X, Y, Z:  19.05  -5.27  -19.27
4.2  Radius of line 13854 at 0.045 <= 0.05.  (no action taken)
     B1      X, Y, Z:  22.37  -7.62  -23.66
4.2  Radius of line 13966 at 1.25E-4 <= 0.05.  (no action taken)
     B1      X, Y, Z:  26.08  -6.24  -26.22
4.2  Radius of line 13972 at 1.25E-4 <= 0.05.  (no action taken)
     B1      X, Y, Z:  23.97  -4.44  -27.32
4.2  Radius of line 13974 at 1.25E-4 <= 0.05.  (no action taken)
     B1      X, Y, Z:  23.88  -3.88  -27.34
4.2  Radius of line 13976 at 1.25E-4 <= 0.05.  (no action taken)
     B1      X, Y, Z:  24.51  -4.18  -27.41
4.2  Radius of line 14007 at 1.25E-4 <= 0.05.  (no action taken)
     B1      X, Y, Z:  25.65  -5.22  -31.76
4.2  Radius of line 14019 at 0.043 <= 0.05.  (no action taken)
     B1      X, Y, Z:  22.69  -4.89  -28.13
4.2  Radius of line 14030 at 1.25E-4 <= 0.05.  (no action taken)
     B1      X, Y, Z:  21.45  -7.28  -31.7
4.2  Radius of line 14035 at 1.25E-4 <= 0.05.  (no action taken)
     B1      X, Y, Z:  22.1  -8.08  -29.75
4.2  Radius of line 14060 at 1.25E-4 <= 0.05.  (no action taken)
     B1      X, Y, Z:  14.86  -10.82  -28.67
4.2  Radius of line 14089 at 0.042 <= 0.05.  (no action taken)
     B1      X, Y, Z:  7.14  -10.45  -27.84
4.2  Radius of line 14168 at 1.25E-4 <= 0.05.  (no action taken)
     B1      X, Y, Z:  0.81  -11.33  -48.52
4.2  Radius of line 14197 at 1.25E-4 <= 0.05.  (no action taken)
     B1      X, Y, Z:  6.59  -14.0  -52.59
4.2  Radius of line 14241 at 0.025 <= 0.05.  (no action taken)
     B1      X, Y, Z:  3.9  -10.08  -60.39
4.2  Radius of line 14271 at 1.25E-4 <= 0.05.  (no action taken)
     B1      X, Y, Z:  2.52  -5.25  -63.84
4.2  Radius of line 14292 at 0.04 <= 0.05.  (no action taken)
     B1      X, Y, Z:  3.19  -11.5  -57.02
4.2  Radius of line 14356 at 1.25E-4 <= 0.05.  (no action taken)
     B1      X, Y, Z:  4.89  -8.0  -28.66
4.2  Radius of line 14440 at 0.05 <= 0.05.  (no action taken)
     B1      X, Y, Z:  1.23  -2.35  -23.27
4.2  Radius of line 14449 at 0.048 <= 0.05.  (no action taken)
     B1      X, Y, Z:  2.7  -1.79  -20.2
4.2  Radius of line 14516 at 1.25E-4 <= 0.05.  (no action taken)
     B1      X, Y, Z:  8.55  -0.13  -20.99
4.2  Radius of line 14559 at 1.25E-4 <= 0.05.  (no action taken)
     B1      X, Y, Z:  11.08  -0.39  -22.65
4.2  Radius of line 14562 at 1.25E-4 <= 0.05.  (no action taken)
     B1      X, Y, Z:  11.36  -0.01  -22.94
4.2  Radius of line 14571 at 1.25E-4 <= 0.05.  (no action taken)
     B1      X, Y, Z:  13.93  1.12  -21.26
4.2  Radius of line 14575 at 0.049 <= 0.05.  (no action taken)
     B1      X, Y, Z:  7.82  -1.06  -20.22
4.2  Radius of line 14578 at 1.25E-4 <= 0.05.  (no action taken)
     B1      X, Y, Z:  7.14  0.07  -19.9
4.2  Radius of line 14588 at 1.25E-4 <= 0.05.  (no action taken)
     B1      X, Y, Z:  6.57  -0.77  -19.86
4.2  Radius of line 14710 at 0.05 <= 0.05.  (no action taken)
     B1      X, Y, Z:  8.25  -10.31  -27.14
4.2  Radius of line 14749 at 0.041 <= 0.05.  (no action taken)
     B1      X, Y, Z:  16.83  -6.28  -29.14
4.2  Radius of line 14757 at 0.028 <= 0.05.  (no action taken)
     B1      X, Y, Z:  16.95  -5.24  -29.77
4.2  Radius of line 14825 at 0.046 <= 0.05.  (no action taken)
     B1      X, Y, Z:  19.76  -11.66  -27.61
4.2  Radius of line 14843 at 1.25E-4 <= 0.05.  (no action taken)
     B1      X, Y, Z:  22.1  -10.48  -28.18
4.2  Radius of line 14851 at 0.035 <= 0.05.  (no action taken)
     B1      X, Y, Z:  23.79  -10.65  -27.07
4.2  Radius of line 14852 at 0.049 <= 0.05.  (no action taken)
     B1      X, Y, Z:  23.97  -10.7  -26.91
4.2  Radius of line 14865 at 0.044 <= 0.05.  (no action taken)
     B1      X, Y, Z:  23.11  -10.14  -28.23
4.2  Radius of line 14913 at 0.032 <= 0.05.  (no action taken)
     B1      X, Y, Z:  23.31  -9.91  -24.14
4.2  Radius of line 14935 at 0.046 <= 0.05.  (no action taken)
     B1      X, Y, Z:  24.69  -12.3  -23.83
4.2  Radius of line 14940 at 0.016 <= 0.05.  (no action taken)
     B1      X, Y, Z:  23.85  -11.39  -23.27
4.2  Radius of line 15035 at 0.05 <= 0.05.  (no action taken)
     B1      X, Y, Z:  19.07  -5.74  -34.56
4.2  Radius of line 15056 at 1.25E-4 <= 0.05.  (no action taken)
     B1      X, Y, Z:  21.66  -5.07  -33.94
4.2  Radius of line 15078 at 0.04 <= 0.05.  (no action taken)
     B1      X, Y, Z:  21.05  -2.51  -33.79
4.2  Radius of line 15098 at 0.038 <= 0.05.  (no action taken)
     B1      X, Y, Z:  23.11  -6.97  -37.01
4.2  Radius of line 15134 at 1.25E-4 <= 0.05.  (no action taken)
     B1      X, Y, Z:  27.57  -9.77  -36.38
4.2  Radius of line 15170 at 1.25E-4 <= 0.05.  (no action taken)
     B1      X, Y, Z:  29.73  -10.88  -35.71
4.2  Radius of line 15209 at 1.25E-4 <= 0.05.  (no action taken)
     B1      X, Y, Z:  32.18  -15.35  -36.17
4.2  Radius of line 15216 at 1.25E-4 <= 0.05.  (no action taken)
     B1      X, Y, Z:  32.69  -16.11  -37.73
4.2  Radius of line 15259 at 0.048 <= 0.05.  (no action taken)
     B1      X, Y, Z:  32.21  -21.13  -31.6
4.2  Radius of line 15260 at 0.046 <= 0.05.  (no action taken)
     B1      X, Y, Z:  32.34  -21.13  -31.38
4.2  Radius of line 15304 at 1.25E-4 <= 0.05.  (no action taken)
     B1      X, Y, Z:  29.46  -13.08  -37.46
4.2  Radius of line 15369 at 0.049 <= 0.05.  (no action taken)
     B1      X, Y, Z:  23.33  -14.26  -42.64
4.2  Radius of line 15384 at 1.25E-4 <= 0.05.  (no action taken)
     B1      X, Y, Z:  18.51  -17.29  -41.68
4.2  Radius of line 15416 at 1.25E-4 <= 0.05.  (no action taken)
     B1      X, Y, Z:  19.56  -19.63  -43.22
4.2  Radius of line 15442 at 0.049 <= 0.05.  (no action taken)
     B1      X, Y, Z:  19.12  -22.29  -44.56
4.2  Radius of line 15449 at 1.25E-4 <= 0.05.  (no action taken)
     B1      X, Y, Z:  19.22  -21.68  -44.82
4.2  Radius of line 15504 at 0.043 <= 0.05.  (no action taken)
     B1      X, Y, Z:  27.5  -11.41  -39.38
4.2  Radius of line 15507 at 0.045 <= 0.05.  (no action taken)
     B1      X, Y, Z:  26.22  -13.49  -40.18
4.2  Radius of line 15509 at 0.043 <= 0.05.  (no action taken)
     B1      X, Y, Z:  25.48  -13.77  -37.99
4.2  Radius of line 15555 at 1.25E-4 <= 0.05.  (no action taken)
     B1      X, Y, Z:  29.72  -7.41  -31.94
4.2  Radius of line 15597 at 0.039 <= 0.05.  (no action taken)
     B1      X, Y, Z:  27.76  -8.55  -27.01
4.2  Radius of line 15606 at 0.045 <= 0.05.  (no action taken)
     B1      X, Y, Z:  27.9  -6.78  -27.06
4.2  Radius of line 15607 at 0.045 <= 0.05.  (no action taken)
     B1      X, Y, Z:  28.26  -6.65  -27.06
4.2  Radius of line 15609 at 0.031 <= 0.05.  (no action taken)
     B1      X, Y, Z:  28.24  -6.5  -26.81
4.2  Radius of line 15655 at 0.048 <= 0.05.  (no action taken)
     B1      X, Y, Z:  28.09  -10.99  -23.72
4.2  Radius of line 15666 at 1.25E-4 <= 0.05.  (no action taken)
     B1      X, Y, Z:  30.5  -12.42  -22.4
4.2  Radius of line 15679 at 0.04 <= 0.05.  (no action taken)
     B1      X, Y, Z:  29.59  -8.95  -22.92
4.2  Radius of line 15714 at 0.046 <= 0.05.  (no action taken)
     B1      X, Y, Z:  35.23  -17.29  -23.21
2.4  Length of segment ending at point 4 >= 6.0 stdevs above mean at 2.3928.  (no action taken)
     B1      X, Y, Z:  -1.97  0.64  1.75
2.5  Length of segment ending at point 655 <= 0.1 at 0.051.  (no action taken)
     B1      X, Y, Z:  50.7  31.5  -28.31
2.5  Length of segment ending at point 656 <= 0.1 at 0.0592.  (no action taken)
     B1      X, Y, Z:  50.67  31.55  -28.32
2.5  Length of segment ending at point 681 <= 0.1 at 0.051.  (no action taken)
     B1      X, Y, Z:  56.16  37.51  -30.42
2.5  Length of segment ending at point 682 <= 0.1 at 0.0616.  (no action taken)
     B1      X, Y, Z:  56.17  37.57  -30.41
2.4  Length of segment ending at point 722 >= 6.0 stdevs above mean at 1.2632.  (no action taken)
     B1      X, Y, Z:  60.09  33.46  -33.06
2.5  Length of segment ending at point 1073 <= 0.1 at 0.0539.  (no action taken)
     B1      X, Y, Z:  47.63  58.12  -25.58
2.5  Length of segment ending at point 1074 <= 0.1 at 0.0539.  (no action taken)
     B1      X, Y, Z:  47.61  58.17  -25.58
2.5  Length of segment ending at point 1086 <= 0.1 at 0.0943.  (no action taken)
     B1      X, Y, Z:  46.96  60.06  -25.5
2.5  Length of segment ending at point 1294 <= 0.1 at 0.0592.  (no action taken)
     B1      X, Y, Z:  52.85  77.29  -29.42
2.5  Length of segment ending at point 1295 <= 0.1 at 0.06.  (no action taken)
     B1      X, Y, Z:  52.81  77.31  -29.46
2.4  Length of segment ending at point 1727 >= 6.0 stdevs above mean at 1.9612.  (no action taken)
     B1      X, Y, Z:  31.23  63.68  -26.54
2.4  Length of segment ending at point 1929 >= 6.0 stdevs above mean at 1.3032.  (no action taken)
     B1      X, Y, Z:  20.54  75.43  -32.6
2.4  Length of segment ending at point 1940 >= 6.0 stdevs above mean at 1.4811.  (no action taken)
     B1      X, Y, Z:  21.99  74.2  -32.44
2.4  Length of segment ending at point 2115 >= 6.0 stdevs above mean at 1.3084.  (no action taken)
     B1      X, Y, Z:  -3.42  72.94  -41.17
2.5  Length of segment ending at point 2223 <= 0.1 at 0.0648.  (no action taken)
     B1      X, Y, Z:  11.38  78.37  -33.39
2.5  Length of segment ending at point 2224 <= 0.1 at 0.0787.  (no action taken)
     B1      X, Y, Z:  11.43  78.43  -33.38
2.4  Length of segment ending at point 2260 >= 6.0 stdevs above mean at 1.6091.  (no action taken)
     B1      X, Y, Z:  7.32  73.29  -36.19
2.4  Length of segment ending at point 2381 >= 6.0 stdevs above mean at 1.4903.  (no action taken)
     B1      X, Y, Z:  3.26  79.61  -40.26
2.4  Length of segment ending at point 2419 >= 6.0 stdevs above mean at 1.2981.  (no action taken)
     B1      X, Y, Z:  3.48  80.13  -46.14
2.4  Length of segment ending at point 2514 >= 6.0 stdevs above mean at 1.7118.  (no action taken)
     B1      X, Y, Z:  1.74  83.94  -52.21
2.5  Length of segment ending at point 2531 <= 0.1 at 0.0548.  (no action taken)
     B1      X, Y, Z:  2.61  83.48  -53.83
2.5  Length of segment ending at point 2532 <= 0.1 at 0.0663.  (no action taken)
     B1      X, Y, Z:  2.59  83.42  -53.81
2.5  Length of segment ending at point 2740 <= 0.1 at 0.051.  (no action taken)
     B1      X, Y, Z:  10.35  80.0  -39.27
2.5  Length of segment ending at point 2741 <= 0.1 at 0.0574.  (no action taken)
     B1      X, Y, Z:  10.36  79.96  -39.23
2.5  Length of segment ending at point 2743 <= 0.1 at 0.0943.  (no action taken)
     B1      X, Y, Z:  10.39  79.8  -39.49
2.5  Length of segment ending at point 2744 <= 0.1 at 0.097.  (no action taken)
     B1      X, Y, Z:  10.42  79.73  -39.55
2.5  Length of segment ending at point 2827 <= 0.1 at 0.0548.  (no action taken)
     B1      X, Y, Z:  19.52  81.07  -33.16
2.5  Length of segment ending at point 2828 <= 0.1 at 0.0616.  (no action taken)
     B1      X, Y, Z:  19.58  81.06  -33.15
2.5  Length of segment ending at point 2939 <= 0.1 at 0.0608.  (no action taken)
     B1      X, Y, Z:  26.61  66.76  -29.88
2.5  Length of segment ending at point 2940 <= 0.1 at 0.05.  (no action taken)
     B1      X, Y, Z:  26.56  66.76  -29.88
2.4  Length of segment ending at point 3212 >= 6.0 stdevs above mean at 1.5243.  (no action taken)
     B1      X, Y, Z:  25.34  65.03  -28.02
2.5  Length of segment ending at point 4071 <= 0.1 at 0.0539.  (no action taken)
     B1      X, Y, Z:  -1.12  70.95  -45.01
2.5  Length of segment ending at point 4072 <= 0.1 at 0.0671.  (no action taken)
     B1      X, Y, Z:  -1.12  70.92  -45.07
2.5  Length of segment ending at point 4091 <= 0.1 at 0.07.  (no action taken)
     B1      X, Y, Z:  -3.89  69.11  -45.16
2.5  Length of segment ending at point 4092 <= 0.1 at 0.07.  (no action taken)
     B1      X, Y, Z:  -3.92  69.17  -45.14
2.4  Length of segment ending at point 4237 >= 6.0 stdevs above mean at 1.3561.  (no action taken)
     B1      X, Y, Z:  41.66  69.26  -30.32
2.5  Length of segment ending at point 4990 <= 0.1 at 0.0748.  (no action taken)
     B1      X, Y, Z:  43.17  67.63  -21.03
2.5  Length of segment ending at point 4991 <= 0.1 at 0.0735.  (no action taken)
     B1      X, Y, Z:  43.15  67.68  -21.08
2.5  Length of segment ending at point 5090 <= 0.1 at 0.064.  (no action taken)
     B1      X, Y, Z:  40.45  60.42  -15.82
2.5  Length of segment ending at point 5091 <= 0.1 at 0.0539.  (no action taken)
     B1      X, Y, Z:  40.4  60.42  -15.8
2.5  Length of segment ending at point 5252 <= 0.1 at 0.07.  (no action taken)
     B1      X, Y, Z:  38.75  60.13  -21.39
2.5  Length of segment ending at point 5253 <= 0.1 at 0.0671.  (no action taken)
     B1      X, Y, Z:  38.7  60.17  -21.37
2.5  Length of segment ending at point 5579 <= 0.1 at 0.052.  (no action taken)
     B1      X, Y, Z:  21.4  55.51  -20.24
2.5  Length of segment ending at point 5580 <= 0.1 at 0.0616.  (no action taken)
     B1      X, Y, Z:  21.41  55.57  -20.25
2.5  Length of segment ending at point 5706 <= 0.1 at 0.0927.  (no action taken)
     B1      X, Y, Z:  17.36  31.96  -12.74
2.5  Length of segment ending at point 6982 <= 0.1 at 0.0768.  (no action taken)
     B1      X, Y, Z:  52.39  38.58  -31.74
2.5  Length of segment ending at point 6983 <= 0.1 at 0.0825.  (no action taken)
     B1      X, Y, Z:  52.35  38.64  -31.78
2.5  Length of segment ending at point 7348 <= 0.1 at 0.086.  (no action taken)
     B1      X, Y, Z:  44.06  -6.37  -21.77
2.5  Length of segment ending at point 7349 <= 0.1 at 0.0748.  (no action taken)
     B1      X, Y, Z:  44.12  -6.33  -21.79
2.5  Length of segment ending at point 7534 <= 0.1 at 0.0574.  (no action taken)
     B1      X, Y, Z:  48.53  -3.81  -26.16
2.5  Length of segment ending at point 7535 <= 0.1 at 0.051.  (no action taken)
     B1      X, Y, Z:  48.57  -3.8  -26.13
2.5  Length of segment ending at point 7603 <= 0.1 at 0.0656.  (no action taken)
     B1      X, Y, Z:  42.77  -7.77  -21.01
2.5  Length of segment ending at point 7604 <= 0.1 at 0.07.  (no action taken)
     B1      X, Y, Z:  42.74  -7.79  -20.95
2.4  Length of segment ending at point 7695 >= 6.0 stdevs above mean at 1.3161.  (no action taken)
     B1      X, Y, Z:  42.33  -3.76  -20.17
2.4  Length of segment ending at point 7793 >= 6.0 stdevs above mean at 1.2566.  (no action taken)
     B1      X, Y, Z:  31.28  -10.01  -23.69
2.4  Length of segment ending at point 7885 >= 6.0 stdevs above mean at 1.6854.  (no action taken)
     B1      X, Y, Z:  39.07  -2.99  -31.27
2.5  Length of segment ending at point 9262 <= 0.1 at 0.064.  (no action taken)
     B1      X, Y, Z:  49.4  14.55  -34.74
2.5  Length of segment ending at point 9263 <= 0.1 at 0.064.  (no action taken)
     B1      X, Y, Z:  49.42  14.61  -34.75
2.5  Length of segment ending at point 9319 <= 0.1 at 0.0721.  (no action taken)
     B1      X, Y, Z:  47.11  19.5  -34.64
2.5  Length of segment ending at point 9320 <= 0.1 at 0.0592.  (no action taken)
     B1      X, Y, Z:  47.06  19.51  -34.61
2.5  Length of segment ending at point 9985 <= 0.1 at 0.0806.  (no action taken)
     B1      X, Y, Z:  52.82  35.2  -38.85
2.5  Length of segment ending at point 9986 <= 0.1 at 0.0806.  (no action taken)
     B1      X, Y, Z:  52.83  35.2  -38.77
2.5  Length of segment ending at point 10246 <= 0.1 at 0.0781.  (no action taken)
     B1      X, Y, Z:  46.99  26.71  -31.07
2.5  Length of segment ending at point 10247 <= 0.1 at 0.086.  (no action taken)
     B1      X, Y, Z:  46.92  26.67  -31.1
2.5  Length of segment ending at point 11991 <= 0.1 at 0.0663.  (no action taken)
     B1      X, Y, Z:  25.79  -9.5  -24.52
2.5  Length of segment ending at point 11992 <= 0.1 at 0.0616.  (no action taken)
     B1      X, Y, Z:  25.74  -9.48  -24.49
2.5  Length of segment ending at point 12117 <= 0.1 at 0.0656.  (no action taken)
     B1      X, Y, Z:  18.75  -0.22  -15.91
2.5  Length of segment ending at point 12118 <= 0.1 at 0.07.  (no action taken)
     B1      X, Y, Z:  18.77  -0.16  -15.94
2.5  Length of segment ending at point 13567 <= 0.1 at 0.0728.  (no action taken)
     B1      X, Y, Z:  16.48  23.41  -7.99
2.5  Length of segment ending at point 13568 <= 0.1 at 0.0608.  (no action taken)
     B1      X, Y, Z:  16.48  23.35  -7.98
2.5  Length of segment ending at point 14082 <= 0.1 at 0.0648.  (no action taken)
     B1      X, Y, Z:  8.78  -9.61  -27.12
2.5  Length of segment ending at point 14083 <= 0.1 at 0.0748.  (no action taken)
     B1      X, Y, Z:  8.8  -9.57  -27.06
2.4  Length of segment ending at point 14090 >= 6.0 stdevs above mean at 1.2371.  (no action taken)
     B1      X, Y, Z:  8.12  -10.26  -27.94
2.5  Length of segment ending at point 14238 <= 0.1 at 0.0854.  (no action taken)
     B1      X, Y, Z:  3.21  -9.39  -60.23
2.4  Length of segment ending at point 14332 >= 6.0 stdevs above mean at 1.3802.  (no action taken)
     B1      X, Y, Z:  5.24  -9.18  -28.81
2.5  Length of segment ending at point 14431 <= 0.1 at 0.0854.  (no action taken)
     B1      X, Y, Z:  2.0  -2.3  -22.03
2.5  Length of segment ending at point 14432 <= 0.1 at 0.0854.  (no action taken)
     B1      X, Y, Z:  2.0  -2.27  -22.11
2.5  Length of segment ending at point 14991 <= 0.1 at 0.0938.  (no action taken)
     B1      X, Y, Z:  23.94  -7.08  -33.59
2.5  Length of segment ending at point 14992 <= 0.1 at 0.0927.  (no action taken)
     B1      X, Y, Z:  23.89  -7.03  -33.53
2.5  Length of segment ending at point 15004 <= 0.1 at 0.0825.  (no action taken)
     B1      X, Y, Z:  23.44  -7.69  -35.46
2.5  Length of segment ending at point 15005 <= 0.1 at 0.0812.  (no action taken)
     B1      X, Y, Z:  23.43  -7.77  -35.47
2.5  Length of segment ending at point 15114 <= 0.1 at 0.086.  (no action taken)
     B1      X, Y, Z:  26.33  -9.94  -33.06
2.5  Length of segment ending at point 15115 <= 0.1 at 0.0781.  (no action taken)
     B1      X, Y, Z:  26.29  -10.0  -33.09
2.7  Line 1805 of rad 0.13 is an included side branch.  (no action taken)
     B1      X, Y, Z:  39.85  59.59  -14.91
2.7  Line 2744 of rad 0.157 is an included side branch.  (no action taken)
     B1      X, Y, Z:  10.42  79.73  -39.55
2.7  Line 4092 of rad 0.123 is an included side branch.  (no action taken)
     B1      X, Y, Z:  -3.92  69.17  -45.14
2.7  Line 6983 of rad 0.126 is an included side branch.  (no action taken)
     B1      X, Y, Z:  52.35  38.64  -31.78
2.7  Line 7604 of rad 0.096 is an included side branch.  (no action taken)
     B1      X, Y, Z:  42.74  -7.79  -20.95
2.7  Line 10247 of rad 0.134 is an included side branch.  (no action taken)
     B1      X, Y, Z:  46.92  26.67  -31.1
2.7  Line 14238 of rad 0.121 is an included side branch.  (no action taken)
     B1      X, Y, Z:  3.21  -9.39  -60.23
2.7  Line 14432 of rad 0.162 is an included side branch.  (no action taken)
     B1      X, Y, Z:  2.0  -2.27  -22.11
2.7  Line 14992 of rad 0.149 is an included side branch.  (no action taken)
     B1      X, Y, Z:  23.89  -7.03  -33.53
2.7  Line 15005 of rad 0.132 is an included side branch.  (no action taken)
     B1      X, Y, Z:  23.43  -7.77  -35.47
4.4  Line 230 of rad 0.128 links to 229 of rad 0.057.  (no action taken)
     B1      X, Y, Z:  41.37  -11.48  -16.24
4.4  Line 394 of rad 0.175 links to 393 of rad 0.079.  (no action taken)
     B1      X, Y, Z:  44.74  -14.5  -21.42
4.4  Line 397 of rad 0.17 links to 396 of rad 0.057.  (no action taken)
     B1      X, Y, Z:  45.01  -15.04  -21.58
4.4  Line 421 of rad 0.573 links to 420 of rad 0.231.  (no action taken)
     B1      X, Y, Z:  32.24  -10.12  -19.71
4.4  Line 439 of rad 0.181 links to 438 of rad 0.073.  (no action taken)
     B1      X, Y, Z:  32.91  -6.27  -17.27
4.4  Line 800 of rad 0.696 links to 799 of rad 0.218.  (no action taken)
     B1      X, Y, Z:  56.63  42.81  -28.28
4.4  Line 851 of rad 0.298 links to 850 of rad 0.141.  (no action taken)
     B1      X, Y, Z:  50.37  43.75  -24.3
4.4  Line 1021 of rad 0.347 links to 1020 of rad 0.162.  (no action taken)
     B1      X, Y, Z:  54.06  48.45  -26.98
4.4  Line 1203 of rad 0.194 links to 1202 of rad 0.064.  (no action taken)
     B1      X, Y, Z:  53.54  68.73  -28.53
4.4  Line 1268 of rad 0.165 links to 1267 of rad 0.072.  (no action taken)
     B1      X, Y, Z:  48.2  76.81  -31.17
4.4  Line 1461 of rad 0.198 links to 1460 of rad 0.083.  (no action taken)
     B1      X, Y, Z:  56.42  71.62  -26.12
4.4  Line 1612 of rad 0.26 links to 1611 of rad 0.124.  (no action taken)
     B1      X, Y, Z:  41.52  74.45  -28.68
4.4  Line 1622 of rad 0.211 links to 1621 of rad 0.061.  (no action taken)
     B1      X, Y, Z:  44.78  73.45  -29.9
4.4  Line 1836 of rad 0.16 links to 1835 of rad 0.062.  (no action taken)
     B1      X, Y, Z:  26.99  64.23  -30.28
4.4  Line 1977 of rad 0.177 links to 1976 of rad 0.084.  (no action taken)
     B1      X, Y, Z:  18.11  76.51  -31.91
4.4  Line 2052 of rad 0.36 links to 2051 of rad 0.159.  (no action taken)
     B1      X, Y, Z:  6.49  75.03  -33.38
4.4  Line 2213 of rad 0.336 links to 2212 of rad 0.153.  (no action taken)
     B1      X, Y, Z:  12.3  76.54  -33.41
4.4  Line 2235 of rad 0.227 links to 2234 of rad 0.091.  (no action taken)
     B1      X, Y, Z:  12.44  79.92  -33.15
4.4  Line 2276 of rad 0.187 links to 2275 of rad 0.073.  (no action taken)
     B1      X, Y, Z:  5.98  77.02  -37.58
4.4  Line 2284 of rad 0.119 links to 2283 of rad 0.048.  (no action taken)
     B1      X, Y, Z:  6.75  78.14  -37.84
4.4  Line 2295 of rad 0.293 links to 2294 of rad 0.142.  (no action taken)
     B1      X, Y, Z:  5.68  73.61  -36.46
4.4  Line 2455 of rad 0.286 links to 2454 of rad 0.13.  (no action taken)
     B1      X, Y, Z:  -0.4  78.28  -46.6
4.4  Line 2504 of rad 0.32 links to 2503 of rad 0.114.  (no action taken)
     B1      X, Y, Z:  3.09  81.3  -48.63
4.4  Line 2505 of rad 0.648 links to 2504 of rad 0.32.  (no action taken)
     B1      X, Y, Z:  3.63  81.86  -48.88
4.4  Line 2594 of rad 0.407 links to 2593 of rad 0.139.  (no action taken)
     B1      X, Y, Z:  0.27  81.78  -66.73
4.4  Line 2739 of rad 0.611 links to 2738 of rad 0.227.  (no action taken)
     B1      X, Y, Z:  10.34  80.04  -39.3
4.4  Line 2823 of rad 0.172 links to 2822 of rad 0.078.  (no action taken)
     B1      X, Y, Z:  19.85  81.46  -33.87
4.4  Line 2954 of rad 0.272 links to 2953 of rad 0.125.  (no action taken)
     B1      X, Y, Z:  29.84  67.2  -26.38
4.4  Line 3040 of rad 0.148 links to 3039 of rad 0.072.  (no action taken)
     B1      X, Y, Z:  35.54  70.31  -22.89
4.4  Line 3109 of rad 0.164 links to 3108 of rad 0.064.  (no action taken)
     B1      X, Y, Z:  32.11  68.4  -26.33
4.4  Line 3293 of rad 0.251 links to 3292 of rad 0.056.  (no action taken)
     B1      X, Y, Z:  31.28  57.5  -23.63
4.4  Line 3579 of rad 0.221 links to 3578 of rad 0.089.  (no action taken)
     B1      X, Y, Z:  27.93  72.54  -20.01
4.4  Line 3638 of rad 0.122 links to 3637 of rad 0.018.  (no action taken)
     B1      X, Y, Z:  29.2  71.34  -20.51
4.4  Line 3768 of rad 0.291 links to 3767 of rad 0.127.  (no action taken)
     B1      X, Y, Z:  18.05  56.27  -22.77
4.4  Line 3794 of rad 0.137 links to 3793 of rad 0.053.  (no action taken)
     B1      X, Y, Z:  17.21  55.35  -23.34
4.4  Line 3886 of rad 0.419 links to 3885 of rad 0.112.  (no action taken)
     B1      X, Y, Z:  24.64  66.42  -28.45
4.4  Line 3905 of rad 0.213 links to 3904 of rad 0.06.  (no action taken)
     B1      X, Y, Z:  25.03  68.68  -28.7
4.4  Line 4123 of rad 0.171 links to 4122 of rad 0.057.  (no action taken)
     B1      X, Y, Z:  0.98  72.39  -47.06
4.4  Line 4148 of rad 0.159 links to 4147 of rad 0.078.  (no action taken)
     B1      X, Y, Z:  19.81  70.79  -34.07
4.4  Line 4162 of rad 0.136 links to 4161 of rad 0.028.  (no action taken)
     B1      X, Y, Z:  27.9  64.68  -29.92
4.4  Line 4184 of rad 0.162 links to 4183 of rad 0.072.  (no action taken)
     B1      X, Y, Z:  31.91  61.68  -27.28
4.4  Line 4280 of rad 0.57 links to 4279 of rad 0.265.  (no action taken)
     B1      X, Y, Z:  50.9  62.75  -22.37
4.4  Line 4365 of rad 0.296 links to 4364 of rad 0.148.  (no action taken)
     B1      X, Y, Z:  48.34  71.59  -23.47
4.4  Line 4373 of rad 0.252 links to 4372 of rad 0.124.  (no action taken)
     B1      X, Y, Z:  49.19  72.28  -24.9
4.4  Line 4381 of rad 0.21 links to 4380 of rad 0.08.  (no action taken)
     B1      X, Y, Z:  51.16  73.1  -25.39
4.4  Line 4398 of rad 0.233 links to 4397 of rad 0.115.  (no action taken)
     B1      X, Y, Z:  56.42  74.78  -26.35
4.4  Line 4416 of rad 0.304 links to 4415 of rad 0.126.  (no action taken)
     B1      X, Y, Z:  59.52  76.89  -25.81
4.4  Line 4460 of rad 0.079 links to 4459 of rad 0.033.  (no action taken)
     B1      X, Y, Z:  53.8  73.56  -26.12
4.4  Line 4525 of rad 0.489 links to 4524 of rad 0.227.  (no action taken)
     B1      X, Y, Z:  55.7  56.75  -27.87
4.4  Line 4549 of rad 0.518 links to 4548 of rad 0.183.  (no action taken)
     B1      X, Y, Z:  59.67  55.89  -31.49
4.4  Line 4874 of rad 0.466 links to 4873 of rad 0.211.  (no action taken)
     B1      X, Y, Z:  54.6  60.13  -18.16
4.4  Line 4909 of rad 0.206 links to 4908 of rad 0.066.  (no action taken)
     B1      X, Y, Z:  55.95  62.89  -22.44
4.4  Line 4916 of rad 0.199 links to 4915 of rad 0.091.  (no action taken)
     B1      X, Y, Z:  53.8  62.0  -18.26
4.4  Line 5039 of rad 0.212 links to 5038 of rad 0.105.  (no action taken)
     B1      X, Y, Z:  44.88  74.95  -25.94
4.4  Line 5136 of rad 0.496 links to 5135 of rad 0.126.  (no action taken)
     B1      X, Y, Z:  32.33  59.92  -16.97
4.4  Line 5190 of rad 0.331 links to 5189 of rad 0.111.  (no action taken)
     B1      X, Y, Z:  30.59  59.81  -16.83
4.4  Line 5235 of rad 0.08 links to 5234 of rad 0.026.  (no action taken)
     B1      X, Y, Z:  31.59  58.93  -17.58
4.4  Line 5238 of rad 0.15 links to 5237 of rad 0.066.  (no action taken)
     B1      X, Y, Z:  31.68  58.67  -18.38
4.4  Line 5242 of rad 0.125 links to 5241 of rad 0.047.  (no action taken)
     B1      X, Y, Z:  32.37  58.07  -18.81
4.4  Line 5264 of rad 0.566 links to 5263 of rad 0.153.  (no action taken)
     B1      X, Y, Z:  37.69  60.71  -21.3
4.4  Line 5849 of rad 0.182 links to 5848 of rad 0.089.  (no action taken)
     B1      X, Y, Z:  40.79  53.89  -24.39
4.4  Line 5889 of rad 0.627 links to 5888 of rad 0.164.  (no action taken)
     B1      X, Y, Z:  57.2  37.31  -29.25
4.4  Line 5978 of rad 0.213 links to 5977 of rad 0.101.  (no action taken)
     B1      X, Y, Z:  51.67  23.21  -20.53
4.4  Line 6187 of rad 0.19 links to 6186 of rad 0.093.  (no action taken)
     B1      X, Y, Z:  80.97  41.6  -37.47
4.4  Line 6299 of rad 0.124 links to 6298 of rad 0.055.  (no action taken)
     B1      X, Y, Z:  59.27  48.84  -23.49
4.4  Line 6301 of rad 0.098 links to 6300 of rad 0.037.  (no action taken)
     B1      X, Y, Z:  59.83  48.86  -23.25
4.4  Line 6501 of rad 0.219 links to 6500 of rad 0.109.  (no action taken)
     B1      X, Y, Z:  51.99  55.99  -30.85
4.4  Line 6513 of rad 0.11 links to 6512 of rad 0.045.  (no action taken)
     B1      X, Y, Z:  52.75  56.6  -30.69
4.4  Line 6547 of rad 0.463 links to 6546 of rad 0.212.  (no action taken)
     B1      X, Y, Z:  50.33  61.35  -26.46
4.4  Line 6565 of rad 0.217 links to 6564 of rad 0.104.  (no action taken)
     B1      X, Y, Z:  55.06  60.46  -26.37
4.4  Line 6660 of rad 0.113 links to 6659 of rad 0.051.  (no action taken)
     B1      X, Y, Z:  54.48  61.03  -26.48
4.4  Line 6666 of rad 0.155 links to 6665 of rad 0.055.  (no action taken)
     B1      X, Y, Z:  53.3  61.89  -26.37
4.4  Line 6737 of rad 0.159 links to 6736 of rad 0.071.  (no action taken)
     B1      X, Y, Z:  51.48  74.53  -31.32
4.4  Line 6750 of rad 0.123 links to 6749 of rad 0.057.  (no action taken)
     B1      X, Y, Z:  50.02  73.81  -29.76
4.4  Line 6760 of rad 0.31 links to 6759 of rad 0.125.  (no action taken)
     B1      X, Y, Z:  52.44  68.84  -26.3
4.4  Line 6780 of rad 0.182 links to 6779 of rad 0.057.  (no action taken)
     B1      X, Y, Z:  52.69  67.45  -25.75
4.4  Line 6844 of rad 0.154 links to 6843 of rad 0.073.  (no action taken)
     B1      X, Y, Z:  57.7  50.75  -35.2
4.4  Line 6870 of rad 0.127 links to 6869 of rad 0.04.  (no action taken)
     B1      X, Y, Z:  62.45  51.78  -35.74
4.4  Line 6887 of rad 0.157 links to 6886 of rad 0.071.  (no action taken)
     B1      X, Y, Z:  54.02  53.67  -34.07
4.4  Line 6915 of rad 0.253 links to 6914 of rad 0.12.  (no action taken)
     B1      X, Y, Z:  57.05  45.25  -30.57
4.4  Line 6991 of rad 0.258 links to 6989 of rad 0.116.  (no action taken)
     B1      X, Y, Z:  52.73  38.32  -30.73
4.4  Line 7035 of rad 0.081 links to 7034 of rad 1.25E-4.  (no action taken)
     B1      X, Y, Z:  55.45  39.09  -32.86
4.4  Line 7153 of rad 0.138 links to 7152 of rad 0.061.  (no action taken)
     B1      X, Y, Z:  30.0  -3.74  -19.17
4.4  Line 7185 of rad 0.206 links to 7184 of rad 0.1.  (no action taken)
     B1      X, Y, Z:  32.86  -1.07  -21.05
4.4  Line 7225 of rad 0.245 links to 7224 of rad 0.116.  (no action taken)
     B1      X, Y, Z:  28.31  2.25  -25.42
4.4  Line 7280 of rad 0.163 links to 7279 of rad 0.072.  (no action taken)
     B1      X, Y, Z:  32.41  -6.15  -20.9
4.4  Line 7308 of rad 0.105 links to 7307 of rad 0.042.  (no action taken)
     B1      X, Y, Z:  37.8  -3.8  -21.25
4.4  Line 7371 of rad 0.226 links to 7370 of rad 0.095.  (no action taken)
     B1      X, Y, Z:  46.37  -7.43  -20.33
4.4  Line 7443 of rad 0.17 links to 7442 of rad 0.068.  (no action taken)
     B1      X, Y, Z:  42.84  -4.77  -16.17
4.4  Line 7453 of rad 0.099 links to 7452 of rad 0.039.  (no action taken)
     B1      X, Y, Z:  47.97  -6.83  -18.15
4.4  Line 7488 of rad 0.255 links to 7487 of rad 0.124.  (no action taken)
     B1      X, Y, Z:  46.28  -6.33  -25.38
4.4  Line 7508 of rad 0.088 links to 7507 of rad 0.04.  (no action taken)
     B1      X, Y, Z:  45.1  -7.49  -27.44
4.4  Line 7530 of rad 0.523 links to 7529 of rad 0.193.  (no action taken)
     B1      X, Y, Z:  47.81  -4.27  -25.85
4.4  Line 7546 of rad 0.157 links to 7545 of rad 0.077.  (no action taken)
     B1      X, Y, Z:  47.92  -2.94  -27.02
4.4  Line 7583 of rad 0.219 links to 7582 of rad 0.091.  (no action taken)
     B1      X, Y, Z:  43.92  -4.44  -26.36
4.4  Line 7632 of rad 0.142 links to 7631 of rad 0.058.  (no action taken)
     B1      X, Y, Z:  38.48  -5.86  -22.18
4.4  Line 7885 of rad 0.509 links to 7881 of rad 0.124.  (no action taken)
     B1      X, Y, Z:  39.07  -2.99  -31.27
4.4  Line 8012 of rad 0.089 links to 8011 of rad 0.041.  (no action taken)
     B1      X, Y, Z:  44.83  -5.57  -43.36
4.4  Line 8074 of rad 0.182 links to 8073 of rad 0.078.  (no action taken)
     B1      X, Y, Z:  38.72  2.25  -42.73
4.4  Line 8106 of rad 0.137 links to 8105 of rad 0.065.  (no action taken)
     B1      X, Y, Z:  36.18  2.87  -40.72
4.4  Line 8144 of rad 0.266 links to 8143 of rad 0.098.  (no action taken)
     B1      X, Y, Z:  35.57  0.71  -38.72
4.4  Line 8153 of rad 0.203 links to 8152 of rad 0.077.  (no action taken)
     B1      X, Y, Z:  34.82  -0.34  -37.73
4.4  Line 8158 of rad 0.14 links to 8157 of rad 0.061.  (no action taken)
     B1      X, Y, Z:  34.01  -0.76  -38.98
4.4  Line 8170 of rad 0.14 links to 8169 of rad 0.055.  (no action taken)
     B1      X, Y, Z:  41.79  -0.01  -35.58
4.4  Line 8315 of rad 0.258 links to 8314 of rad 0.118.  (no action taken)
     B1      X, Y, Z:  57.44  -17.06  -31.79
4.4  Line 8325 of rad 0.176 links to 8324 of rad 0.07.  (no action taken)
     B1      X, Y, Z:  55.48  -18.93  -30.94
4.4  Line 8412 of rad 0.092 links to 8411 of rad 0.041.  (no action taken)
     B1      X, Y, Z:  48.02  -10.24  -31.44
4.4  Line 8461 of rad 0.105 links to 8460 of rad 0.05.  (no action taken)
     B1      X, Y, Z:  48.85  -6.74  -32.86
4.4  Line 8499 of rad 0.16 links to 8498 of rad 0.068.  (no action taken)
     B1      X, Y, Z:  48.57  -10.43  -38.12
4.4  Line 8587 of rad 0.154 links to 8586 of rad 0.06.  (no action taken)
     B1      X, Y, Z:  51.85  -3.07  -38.52
4.4  Line 8610 of rad 0.221 links to 8609 of rad 0.098.  (no action taken)
     B1      X, Y, Z:  54.79  -2.34  -37.0
4.4  Line 8655 of rad 0.149 links to 8654 of rad 0.063.  (no action taken)
     B1      X, Y, Z:  47.74  -3.26  -31.56
4.4  Line 8663 of rad 0.148 links to 8662 of rad 0.074.  (no action taken)
     B1      X, Y, Z:  47.3  -3.94  -30.99
4.4  Line 8739 of rad 0.38 links to 8738 of rad 0.106.  (no action taken)
     B1      X, Y, Z:  56.63  -8.17  -27.01
4.4  Line 8809 of rad 0.105 links to 8808 of rad 0.048.  (no action taken)
     B1      X, Y, Z:  55.2  -17.13  -28.41
4.4  Line 9019 of rad 0.278 links to 9018 of rad 0.134.  (no action taken)
     B1      X, Y, Z:  59.91  -9.4  -27.18
4.4  Line 9076 of rad 0.182 links to 9075 of rad 0.085.  (no action taken)
     B1      X, Y, Z:  51.39  0.83  -36.18
4.4  Line 9193 of rad 0.321 links to 9192 of rad 0.138.  (no action taken)
     B1      X, Y, Z:  49.05  7.75  -30.06
4.4  Line 9342 of rad 0.149 links to 9341 of rad 0.06.  (no action taken)
     B1      X, Y, Z:  48.31  19.78  -31.96
4.4  Line 9360 of rad 0.085 links to 9359 of rad 0.034.  (no action taken)
     B1      X, Y, Z:  49.06  20.67  -37.19
4.4  Line 9435 of rad 0.159 links to 9434 of rad 0.065.  (no action taken)
     B1      X, Y, Z:  52.36  24.89  -41.36
4.4  Line 9453 of rad 0.109 links to 9452 of rad 0.053.  (no action taken)
     B1      X, Y, Z:  49.49  23.14  -41.44
4.4  Line 9510 of rad 0.271 links to 9509 of rad 0.105.  (no action taken)
     B1      X, Y, Z:  46.29  22.17  -38.71
4.4  Line 9515 of rad 0.243 links to 9514 of rad 0.118.  (no action taken)
     B1      X, Y, Z:  46.57  22.87  -39.09
4.4  Line 9518 of rad 0.136 links to 9517 of rad 0.062.  (no action taken)
     B1      X, Y, Z:  46.44  23.44  -39.44
4.4  Line 9525 of rad 0.206 links to 9524 of rad 0.062.  (no action taken)
     B1      X, Y, Z:  46.25  24.03  -40.58
4.4  Line 9589 of rad 0.173 links to 9588 of rad 0.08.  (no action taken)
     B1      X, Y, Z:  52.32  25.76  -37.21
4.4  Line 9704 of rad 0.234 links to 9703 of rad 0.113.  (no action taken)
     B1      X, Y, Z:  63.21  25.1  -35.74
4.4  Line 9708 of rad 0.249 links to 9707 of rad 0.099.  (no action taken)
     B1      X, Y, Z:  63.43  25.48  -36.07
4.4  Line 9805 of rad 0.214 links to 9804 of rad 0.081.  (no action taken)
     B1      X, Y, Z:  55.46  31.96  -38.64
4.4  Line 9808 of rad 0.127 links to 9807 of rad 0.061.  (no action taken)
     B1      X, Y, Z:  56.1  32.71  -38.88
4.4  Line 9910 of rad 0.377 links to 9909 of rad 0.182.  (no action taken)
     B1      X, Y, Z:  62.68  44.43  -46.42
4.4  Line 9962 of rad 0.165 links to 9961 of rad 0.073.  (no action taken)
     B1      X, Y, Z:  58.32  41.03  -44.28
4.4  Line 10015 of rad 0.132 links to 10014 of rad 0.058.  (no action taken)
     B1      X, Y, Z:  52.58  35.39  -37.75
4.4  Line 10023 of rad 0.175 links to 10022 of rad 0.073.  (no action taken)
     B1      X, Y, Z:  52.61  35.24  -40.13
4.4  Line 10118 of rad 0.204 links to 10117 of rad 0.091.  (no action taken)
     B1      X, Y, Z:  49.32  28.12  -33.71
4.4  Line 10142 of rad 0.185 links to 10141 of rad 0.083.  (no action taken)
     B1      X, Y, Z:  51.34  32.11  -33.04
4.4  Line 10156 of rad 0.14 links to 10155 of rad 0.043.  (no action taken)
     B1      X, Y, Z:  48.68  32.04  -34.41
4.4  Line 10190 of rad 0.129 links to 10189 of rad 0.054.  (no action taken)
     B1      X, Y, Z:  48.16  37.34  -29.4
4.4  Line 10270 of rad 0.096 links to 10269 of rad 0.04.  (no action taken)
     B1      X, Y, Z:  46.3  24.35  -29.01
4.4  Line 10323 of rad 0.118 links to 10322 of rad 0.057.  (no action taken)
     B1      X, Y, Z:  60.4  26.42  -39.03
4.4  Line 10366 of rad 0.139 links to 10365 of rad 0.051.  (no action taken)
     B1      X, Y, Z:  50.14  13.77  -34.43
4.4  Line 10376 of rad 0.13 links to 10375 of rad 0.062.  (no action taken)
     B1      X, Y, Z:  49.45  12.81  -33.28
4.4  Line 10497 of rad 0.294 links to 10496 of rad 0.117.  (no action taken)
     B1      X, Y, Z:  42.39  7.2  -34.9
4.4  Line 10519 of rad 0.106 links to 10518 of rad 0.052.  (no action taken)
     B1      X, Y, Z:  42.36  8.92  -35.58
4.4  Line 10592 of rad 0.168 links to 10591 of rad 0.083.  (no action taken)
     B1      X, Y, Z:  41.82  5.2  -39.08
4.4  Line 10605 of rad 0.155 links to 10604 of rad 0.071.  (no action taken)
     B1      X, Y, Z:  44.0  5.7  -38.25
4.4  Line 10712 of rad 0.123 links to 10711 of rad 0.049.  (no action taken)
     B1      X, Y, Z:  37.71  1.85  -33.7
4.4  Line 10802 of rad 0.109 links to 10801 of rad 0.045.  (no action taken)
     B1      X, Y, Z:  44.93  3.39  -34.55
4.4  Line 10923 of rad 0.164 links to 10922 of rad 0.071.  (no action taken)
     B1      X, Y, Z:  32.96  -11.73  -39.98
4.4  Line 11030 of rad 0.51 links to 11029 of rad 0.214.  (no action taken)
     B1      X, Y, Z:  34.63  -10.84  -39.16
4.4  Line 11092 of rad 0.208 links to 11091 of rad 0.097.  (no action taken)
     B1      X, Y, Z:  37.3  -12.0  -27.78
4.4  Line 11100 of rad 0.123 links to 11099 of rad 0.05.  (no action taken)
     B1      X, Y, Z:  39.06  -12.76  -28.21
4.4  Line 11127 of rad 0.304 links to 11126 of rad 0.088.  (no action taken)
     B1      X, Y, Z:  36.95  -12.75  -26.75
4.4  Line 11176 of rad 0.148 links to 11175 of rad 0.071.  (no action taken)
     B1      X, Y, Z:  34.0  -5.93  -30.3
4.4  Line 11204 of rad 0.117 links to 11203 of rad 0.056.  (no action taken)
     B1      X, Y, Z:  33.72  -5.04  -35.51
4.4  Line 11216 of rad 0.085 links to 11215 of rad 0.042.  (no action taken)
     B1      X, Y, Z:  34.46  -5.48  -29.48
4.4  Line 11228 of rad 0.161 links to 11227 of rad 0.068.  (no action taken)
     B1      X, Y, Z:  35.28  -3.88  -28.52
4.4  Line 11234 of rad 0.106 links to 11233 of rad 0.052.  (no action taken)
     B1      X, Y, Z:  36.06  -3.57  -28.87
4.4  Line 11319 of rad 0.256 links to 11318 of rad 0.089.  (no action taken)
     B1      X, Y, Z:  32.54  -3.8  -35.84
4.4  Line 11345 of rad 0.275 links to 11344 of rad 0.113.  (no action taken)
     B1      X, Y, Z:  33.63  -5.15  -27.37
4.4  Line 11346 of rad 0.56 links to 11345 of rad 0.275.  (no action taken)
     B1      X, Y, Z:  33.43  -5.04  -27.18
4.4  Line 11374 of rad 0.125 links to 11373 of rad 0.059.  (no action taken)
     B1      X, Y, Z:  33.3  -3.3  -25.89
4.4  Line 11391 of rad 0.129 links to 11390 of rad 0.061.  (no action taken)
     B1      X, Y, Z:  31.44  -5.53  -25.19
4.4  Line 11612 of rad 0.13 links to 11611 of rad 0.065.  (no action taken)
     B1      X, Y, Z:  31.49  -21.09  -42.75
4.4  Line 11650 of rad 0.23 links to 11649 of rad 0.109.  (no action taken)
     B1      X, Y, Z:  38.96  -16.09  -39.99
4.4  Line 11661 of rad 0.113 links to 11660 of rad 0.055.  (no action taken)
     B1      X, Y, Z:  36.5  -16.68  -38.95
4.4  Line 11670 of rad 0.21 links to 11669 of rad 0.036.  (no action taken)
     B1      X, Y, Z:  34.68  -15.99  -40.04
4.4  Line 11720 of rad 0.235 links to 11719 of rad 0.107.  (no action taken)
     B1      X, Y, Z:  33.48  -17.38  -27.25
4.4  Line 11745 of rad 0.414 links to 11744 of rad 0.189.  (no action taken)
     B1      X, Y, Z:  33.81  -18.38  -31.27
4.4  Line 11754 of rad 0.192 links to 11753 of rad 0.084.  (no action taken)
     B1      X, Y, Z:  34.22  -19.77  -32.41
4.4  Line 11759 of rad 0.188 links to 11758 of rad 0.093.  (no action taken)
     B1      X, Y, Z:  33.29  -20.06  -32.8
4.4  Line 11825 of rad 0.177 links to 11824 of rad 0.069.  (no action taken)
     B1      X, Y, Z:  29.55  -24.22  -39.31
4.4  Line 11850 of rad 0.294 links to 11849 of rad 0.129.  (no action taken)
     B1      X, Y, Z:  34.8  -19.2  -31.52
4.4  Line 11890 of rad 0.101 links to 11889 of rad 0.044.  (no action taken)
     B1      X, Y, Z:  32.84  -11.23  -27.61
4.4  Line 11906 of rad 0.208 links to 11905 of rad 0.095.  (no action taken)
     B1      X, Y, Z:  32.12  -9.18  -23.79
4.4  Line 11926 of rad 0.169 links to 11925 of rad 0.082.  (no action taken)
     B1      X, Y, Z:  34.63  -7.9  -24.43
4.4  Line 11928 of rad 0.194 links to 11927 of rad 0.064.  (no action taken)
     B1      X, Y, Z:  35.2  -8.09  -24.48
4.4  Line 11990 of rad 0.623 links to 11989 of rad 0.294.  (no action taken)
     B1      X, Y, Z:  25.85  -9.52  -24.54
4.4  Line 12044 of rad 0.184 links to 12043 of rad 0.064.  (no action taken)
     B1      X, Y, Z:  21.48  -6.33  -19.8
4.4  Line 12047 of rad 0.202 links to 12046 of rad 0.085.  (no action taken)
     B1      X, Y, Z:  21.82  -6.22  -18.55
4.4  Line 12209 of rad 0.416 links to 12208 of rad 0.208.  (no action taken)
     B1      X, Y, Z:  9.84  5.92  -12.41
4.4  Line 12283 of rad 0.118 links to 12282 of rad 0.05.  (no action taken)
     B1      X, Y, Z:  7.17  9.33  -13.43
4.4  Line 12299 of rad 0.144 links to 12298 of rad 0.066.  (no action taken)
     B1      X, Y, Z:  4.85  9.27  -13.57
4.4  Line 12312 of rad 0.205 links to 12311 of rad 0.085.  (no action taken)
     B1      X, Y, Z:  4.1  8.71  -14.05
4.4  Line 12456 of rad 0.338 links to 12455 of rad 0.164.  (no action taken)
     B1      X, Y, Z:  27.61  38.29  -12.63
4.4  Line 12492 of rad 0.339 links to 12491 of rad 0.118.  (no action taken)
     B1      X, Y, Z:  24.34  39.92  -14.29
4.4  Line 12548 of rad 0.179 links to 12547 of rad 0.085.  (no action taken)
     B1      X, Y, Z:  15.82  34.57  -11.24
4.4  Line 12600 of rad 0.132 links to 12599 of rad 0.065.  (no action taken)
     B1      X, Y, Z:  22.9  35.6  -12.87
4.4  Line 12829 of rad 0.109 links to 12828 of rad 0.054.  (no action taken)
     B1      X, Y, Z:  26.36  59.57  -17.49
4.4  Line 12868 of rad 0.041 links to 12867 of rad 1.25E-4.  (no action taken)
     B1      X, Y, Z:  26.81  50.24  -17.78
4.4  Line 13050 of rad 0.144 links to 13049 of rad 0.05.  (no action taken)
     B1      X, Y, Z:  37.59  56.56  -26.73
4.4  Line 13281 of rad 0.185 links to 13280 of rad 0.078.  (no action taken)
     B1      X, Y, Z:  38.54  53.54  -18.8
4.4  Line 13310 of rad 0.212 links to 13309 of rad 0.092.  (no action taken)
     B1      X, Y, Z:  40.86  56.29  -17.82
4.4  Line 13332 of rad 0.477 links to 13331 of rad 0.227.  (no action taken)
     B1      X, Y, Z:  44.8  60.36  -16.63
4.4  Line 13386 of rad 0.161 links to 13385 of rad 0.076.  (no action taken)
     B1      X, Y, Z:  47.75  64.98  -17.99
4.4  Line 13402 of rad 0.159 links to 13401 of rad 0.069.  (no action taken)
     B1      X, Y, Z:  33.88  48.96  -20.3
4.4  Line 13520 of rad 0.184 links to 13519 of rad 0.083.  (no action taken)
     B1      X, Y, Z:  39.86  48.59  -27.55
4.4  Line 13622 of rad 0.219 links to 13621 of rad 0.1.  (no action taken)
     B1      X, Y, Z:  9.4  16.07  -11.37
4.4  Line 13646 of rad 0.166 links to 13645 of rad 0.08.  (no action taken)
     B1      X, Y, Z:  16.48  21.62  -8.11
4.4  Line 13675 of rad 0.142 links to 13674 of rad 0.069.  (no action taken)
     B1      X, Y, Z:  14.58  24.23  -11.69
4.4  Line 13682 of rad 0.23 links to 13681 of rad 0.099.  (no action taken)
     B1      X, Y, Z:  14.26  23.98  -12.63
4.4  Line 13716 of rad 0.108 links to 13715 of rad 0.054.  (no action taken)
     B1      X, Y, Z:  15.32  25.8  -8.95
4.4  Line 13724 of rad 0.123 links to 13723 of rad 0.06.  (no action taken)
     B1      X, Y, Z:  16.88  27.26  -10.02
4.4  Line 13807 of rad 0.175 links to 13806 of rad 0.058.  (no action taken)
     B1      X, Y, Z:  23.64  -3.09  -17.64
4.4  Line 13830 of rad 0.092 links to 13829 of rad 0.041.  (no action taken)
     B1      X, Y, Z:  19.78  -4.44  -19.66
4.4  Line 13840 of rad 0.157 links to 13839 of rad 0.055.  (no action taken)
     B1      X, Y, Z:  18.94  -3.8  -19.95
4.4  Line 13926 of rad 0.123 links to 13925 of rad 0.06.  (no action taken)
     B1      X, Y, Z:  20.24  -8.02  -30.36
4.4  Line 13944 of rad 0.416 links to 13943 of rad 0.184.  (no action taken)
     B1      X, Y, Z:  23.17  -4.79  -29.14
4.4  Line 14023 of rad 0.135 links to 14022 of rad 0.066.  (no action taken)
     B1      X, Y, Z:  23.08  -3.88  -30.27
4.4  Line 14056 of rad 0.182 links to 14055 of rad 0.073.  (no action taken)
     B1      X, Y, Z:  14.83  -12.02  -28.74
4.4  Line 14227 of rad 0.261 links to 14226 of rad 0.113.  (no action taken)
     B1      X, Y, Z:  3.65  -10.59  -58.28
4.4  Line 14257 of rad 0.151 links to 14256 of rad 0.074.  (no action taken)
     B1      X, Y, Z:  2.54  -7.15  -61.3
4.4  Line 14298 of rad 0.137 links to 14297 of rad 0.063.  (no action taken)
     B1      X, Y, Z:  5.36  -13.72  -56.33
4.4  Line 14309 of rad 0.117 links to 14308 of rad 0.057.  (no action taken)
     B1      X, Y, Z:  3.87  -12.02  -55.39
4.4  Line 14334 of rad 0.322 links to 14333 of rad 0.158.  (no action taken)
     B1      X, Y, Z:  5.15  -8.72  -28.95
4.4  Line 14368 of rad 0.146 links to 14367 of rad 0.061.  (no action taken)
     B1      X, Y, Z:  10.49  -8.64  -27.01
4.4  Line 14450 of rad 0.099 links to 14449 of rad 0.048.  (no action taken)
     B1      X, Y, Z:  2.54  -1.66  -20.0
4.4  Line 14634 of rad 0.121 links to 14633 of rad 0.052.  (no action taken)
     B1      X, Y, Z:  8.18  -4.29  -20.65
4.4  Line 14656 of rad 0.14 links to 14655 of rad 0.07.  (no action taken)
     B1      X, Y, Z:  11.43  -2.63  -18.6
4.4  Line 14685 of rad 0.178 links to 14684 of rad 0.086.  (no action taken)
     B1      X, Y, Z:  10.66  -9.38  -22.49
4.4  Line 14767 of rad 0.155 links to 14766 of rad 0.073.  (no action taken)
     B1      X, Y, Z:  19.79  -3.74  -31.18
4.4  Line 14846 of rad 0.181 links to 14845 of rad 0.079.  (no action taken)
     B1      X, Y, Z:  22.65  -10.57  -27.7
4.4  Line 14853 of rad 0.105 links to 14852 of rad 0.049.  (no action taken)
     B1      X, Y, Z:  24.19  -10.8  -26.7
4.4  Line 14888 of rad 0.127 links to 14887 of rad 0.063.  (no action taken)
     B1      X, Y, Z:  24.03  -7.75  -23.0
4.4  Line 15028 of rad 0.178 links to 15027 of rad 0.085.  (no action taken)
     B1      X, Y, Z:  19.25  -6.78  -35.86
4.4  Line 15058 of rad 0.147 links to 15057 of rad 0.071.  (no action taken)
     B1      X, Y, Z:  21.11  -4.78  -34.18
4.4  Line 15090 of rad 0.123 links to 15089 of rad 0.06.  (no action taken)
     B1      X, Y, Z:  24.87  -6.7  -36.56
4.4  Line 15152 of rad 0.256 links to 15151 of rad 0.127.  (no action taken)
     B1      X, Y, Z:  27.73  -11.24  -33.67
4.4  Line 15283 of rad 0.148 links to 15282 of rad 0.072.  (no action taken)
     B1      X, Y, Z:  28.33  -21.38  -31.33
4.4  Line 15294 of rad 0.131 links to 15293 of rad 0.064.  (no action taken)
     B1      X, Y, Z:  27.51  -21.99  -30.78
4.4  Line 15343 of rad 0.47 links to 15342 of rad 0.191.  (no action taken)
     B1      X, Y, Z:  21.01  -17.25  -41.64
4.4  Line 15361 of rad 0.231 links to 15360 of rad 0.115.  (no action taken)
     B1      X, Y, Z:  21.94  -14.79  -43.26
4.4  Line 15370 of rad 0.11 links to 15369 of rad 0.049.  (no action taken)
     B1      X, Y, Z:  23.56  -14.29  -42.47
4.4  Line 15516 of rad 0.196 links to 15515 of rad 0.095.  (no action taken)
     B1      X, Y, Z:  27.41  -9.77  -33.43
4.4  Line 15579 of rad 0.12 links to 15578 of rad 0.059.  (no action taken)
     B1      X, Y, Z:  28.34  -9.16  -32.32
4.4  Line 15585 of rad 0.223 links to 15584 of rad 0.074.  (no action taken)
     B1      X, Y, Z:  28.52  -9.14  -32.73
4.4  Line 15608 of rad 0.099 links to 15607 of rad 0.045.  (no action taken)
     B1      X, Y, Z:  28.29  -6.49  -26.9
4.4  Line 15709 of rad 0.162 links to 15708 of rad 0.074.  (no action taken)
     B1      X, Y, Z:  36.04  -16.75  -22.14
4.4  Line 15715 of rad 0.129 links to 15714 of rad 0.046.  (no action taken)
     B1      X, Y, Z:  35.06  -17.47  -23.32
 
 
```
