## Supplementary material for "Automated Proofreading of Digitally Reconstructed Neural Morphology Enhances Accuracy, Scalability, and Standardization": Standardization and accuracy results: 720575940616383193.CNG.std

```
# Standardization file for /nmo_swc/Normalized/720575940616383193.CNG.swc created with StdSwc version 1.31 on 3/7/26.
#
# code   irregularity_description. (action taken)
#     irregularity_type     coordinates
#
4.2  Radius of line 245 at 1.25E-4 <= 0.05.  (no action taken)
     B1      X, Y, Z:  -12.9  -1.78  -20.47
4.3  Radius of line 308 at 0.886 >= 5.0 stdevs above the mean.  (no action taken)
     B1      X, Y, Z:  -3.05  6.52  -22.1
4.2  Radius of line 611 at 0.045 <= 0.05.  (no action taken)
     B1      X, Y, Z:  27.25  26.16  -19.08
4.2  Radius of line 641 at 1.25E-4 <= 0.05.  (no action taken)
     B1      X, Y, Z:  23.72  28.05  -17.96
4.2  Radius of line 726 at 0.049 <= 0.05.  (no action taken)
     B1      X, Y, Z:  25.34  33.09  -21.38
4.2  Radius of line 745 at 0.026 <= 0.05.  (no action taken)
     B1      X, Y, Z:  23.66  31.84  -20.54
4.2  Radius of line 785 at 0.05 <= 0.05.  (no action taken)
     B1      X, Y, Z:  20.31  31.91  -21.29
4.2  Radius of line 798 at 1.25E-4 <= 0.05.  (no action taken)
     B1      X, Y, Z:  25.15  30.96  -21.06
4.2  Radius of line 840 at 0.017 <= 0.05.  (no action taken)
     B1      X, Y, Z:  23.13  32.34  -19.33
4.2  Radius of line 911 at 1.25E-4 <= 0.05.  (no action taken)
     B1      X, Y, Z:  25.49  37.33  -14.2
4.2  Radius of line 931 at 1.25E-4 <= 0.05.  (no action taken)
     B1      X, Y, Z:  24.4  38.23  -15.15
4.2  Radius of line 1010 at 0.036 <= 0.05.  (no action taken)
     B1      X, Y, Z:  15.29  32.93  -13.43
4.2  Radius of line 1023 at 0.028 <= 0.05.  (no action taken)
     B1      X, Y, Z:  14.5  32.51  -13.55
4.2  Radius of line 1063 at 0.035 <= 0.05.  (no action taken)
     B1      X, Y, Z:  21.8  33.69  -17.18
4.2  Radius of line 1098 at 1.25E-4 <= 0.05.  (no action taken)
     B1      X, Y, Z:  28.74  31.84  -20.81
4.2  Radius of line 1214 at 0.047 <= 0.05.  (no action taken)
     B1      X, Y, Z:  32.31  21.88  -22.61
4.2  Radius of line 1248 at 0.04 <= 0.05.  (no action taken)
     B1      X, Y, Z:  31.48  25.04  -20.0
4.2  Radius of line 1327 at 1.25E-4 <= 0.05.  (no action taken)
     B1      X, Y, Z:  34.95  34.27  -25.32
4.2  Radius of line 1337 at 1.25E-4 <= 0.05.  (no action taken)
     B1      X, Y, Z:  29.64  32.69  -25.1
4.2  Radius of line 1420 at 0.046 <= 0.05.  (no action taken)
     B1      X, Y, Z:  29.34  38.61  -22.19
4.2  Radius of line 1432 at 1.25E-4 <= 0.05.  (no action taken)
     B1      X, Y, Z:  28.92  40.66  -21.94
4.2  Radius of line 1527 at 0.05 <= 0.05.  (no action taken)
     B1      X, Y, Z:  26.29  47.23  -11.46
4.2  Radius of line 1626 at 0.048 <= 0.05.  (no action taken)
     B1      X, Y, Z:  26.89  44.36  -10.93
4.2  Radius of line 1652 at 1.25E-4 <= 0.05.  (no action taken)
     B1      X, Y, Z:  25.55  46.91  -15.27
4.2  Radius of line 1664 at 1.25E-4 <= 0.05.  (no action taken)
     B1      X, Y, Z:  28.07  46.9  -15.36
4.2  Radius of line 1692 at 0.035 <= 0.05.  (no action taken)
     B1      X, Y, Z:  28.67  40.79  -17.99
4.2  Radius of line 1701 at 0.044 <= 0.05.  (no action taken)
     B1      X, Y, Z:  27.71  41.16  -18.83
4.2  Radius of line 1800 at 1.25E-4 <= 0.05.  (no action taken)
     B1      X, Y, Z:  31.31  34.64  -18.18
4.2  Radius of line 1830 at 0.044 <= 0.05.  (no action taken)
     B1      X, Y, Z:  29.58  42.47  -19.65
4.2  Radius of line 1913 at 0.036 <= 0.05.  (no action taken)
     B1      X, Y, Z:  26.85  48.41  -25.83
4.2  Radius of line 1914 at 0.013 <= 0.05.  (no action taken)
     B1      X, Y, Z:  27.12  48.01  -25.49
4.2  Radius of line 1918 at 1.25E-4 <= 0.05.  (no action taken)
     B1      X, Y, Z:  26.24  48.69  -25.87
4.2  Radius of line 1956 at 0.045 <= 0.05.  (no action taken)
     B1      X, Y, Z:  22.8  49.05  -27.12
4.2  Radius of line 1988 at 0.035 <= 0.05.  (no action taken)
     B1      X, Y, Z:  22.8  47.47  -26.49
4.2  Radius of line 1991 at 0.05 <= 0.05.  (no action taken)
     B1      X, Y, Z:  23.1  48.05  -26.6
4.2  Radius of line 2092 at 0.05 <= 0.05.  (no action taken)
     B1      X, Y, Z:  16.59  57.25  -26.61
4.2  Radius of line 2095 at 1.25E-4 <= 0.05.  (no action taken)
     B1      X, Y, Z:  16.86  57.32  -26.91
4.2  Radius of line 2182 at 1.25E-4 <= 0.05.  (no action taken)
     B1      X, Y, Z:  12.23  61.53  -24.19
4.2  Radius of line 2234 at 1.25E-4 <= 0.05.  (no action taken)
     B1      X, Y, Z:  12.31  62.21  -18.85
4.2  Radius of line 2236 at 1.25E-4 <= 0.05.  (no action taken)
     B1      X, Y, Z:  13.09  61.96  -19.52
4.2  Radius of line 2255 at 0.049 <= 0.05.  (no action taken)
     B1      X, Y, Z:  9.82  62.57  -20.65
4.2  Radius of line 2307 at 0.047 <= 0.05.  (no action taken)
     B1      X, Y, Z:  15.71  59.41  -20.52
4.2  Radius of line 2315 at 0.045 <= 0.05.  (no action taken)
     B1      X, Y, Z:  14.4  59.83  -20.66
4.2  Radius of line 2317 at 1.25E-4 <= 0.05.  (no action taken)
     B1      X, Y, Z:  14.23  59.86  -20.8
4.2  Radius of line 2348 at 1.25E-4 <= 0.05.  (no action taken)
     B1      X, Y, Z:  16.7  53.47  -19.48
4.2  Radius of line 2380 at 0.049 <= 0.05.  (no action taken)
     B1      X, Y, Z:  21.54  48.94  -19.15
4.2  Radius of line 2414 at 1.25E-4 <= 0.05.  (no action taken)
     B1      X, Y, Z:  19.93  46.62  -19.09
4.2  Radius of line 2435 at 1.25E-4 <= 0.05.  (no action taken)
     B1      X, Y, Z:  20.15  48.48  -21.32
4.2  Radius of line 2491 at 1.25E-4 <= 0.05.  (no action taken)
     B1      X, Y, Z:  26.88  49.23  -19.35
4.3  Radius of line 2517 at 0.847 >= 5.0 stdevs above the mean.  (no action taken)
     B1      X, Y, Z:  19.94  53.19  -24.93
4.2  Radius of line 2536 at 1.25E-4 <= 0.05.  (no action taken)
     B1      X, Y, Z:  18.7  55.33  -23.61
4.2  Radius of line 2551 at 1.25E-4 <= 0.05.  (no action taken)
     B1      X, Y, Z:  20.25  57.54  -23.93
4.2  Radius of line 2571 at 0.045 <= 0.05.  (no action taken)
     B1      X, Y, Z:  19.09  58.61  -21.38
4.2  Radius of line 2609 at 1.25E-4 <= 0.05.  (no action taken)
     B1      X, Y, Z:  15.6  61.21  -26.84
4.2  Radius of line 2611 at 1.25E-4 <= 0.05.  (no action taken)
     B1      X, Y, Z:  19.82  58.62  -25.41
4.2  Radius of line 2760 at 1.25E-4 <= 0.05.  (no action taken)
     B1      X, Y, Z:  18.03  53.29  -32.43
4.2  Radius of line 2822 at 1.25E-4 <= 0.05.  (no action taken)
     B1      X, Y, Z:  21.48  47.55  -18.4
4.2  Radius of line 2823 at 0.048 <= 0.05.  (no action taken)
     B1      X, Y, Z:  22.67  45.3  -18.6
4.5  Radius of terminal line 2927 at 0.421 >= 5.0 stdevs above the mean.  (no action taken)
     B1      X, Y, Z:  29.66  47.44  -19.91
4.2  Radius of line 2936 at 1.25E-4 <= 0.05.  (no action taken)
     B1      X, Y, Z:  30.92  47.17  -20.0
4.2  Radius of line 2987 at 0.049 <= 0.05.  (no action taken)
     B1      X, Y, Z:  27.75  54.55  -20.46
4.2  Radius of line 3111 at 1.25E-4 <= 0.05.  (no action taken)
     B1      X, Y, Z:  23.62  58.26  -16.03
4.2  Radius of line 3193 at 0.032 <= 0.05.  (no action taken)
     B1      X, Y, Z:  25.91  55.66  -22.9
4.2  Radius of line 3263 at 0.043 <= 0.05.  (no action taken)
     B1      X, Y, Z:  28.22  58.48  -25.28
4.2  Radius of line 3289 at 0.041 <= 0.05.  (no action taken)
     B1      X, Y, Z:  27.43  61.12  -24.85
4.2  Radius of line 3295 at 0.032 <= 0.05.  (no action taken)
     B1      X, Y, Z:  30.82  53.46  -20.48
4.2  Radius of line 3353 at 0.038 <= 0.05.  (no action taken)
     B1      X, Y, Z:  26.16  49.52  -15.48
4.2  Radius of line 3370 at 1.25E-4 <= 0.05.  (no action taken)
     B1      X, Y, Z:  24.04  47.29  -14.97
4.2  Radius of line 3389 at 0.048 <= 0.05.  (no action taken)
     B1      X, Y, Z:  27.54  48.4  -17.19
4.2  Radius of line 3439 at 1.25E-4 <= 0.05.  (no action taken)
     B1      X, Y, Z:  25.65  55.37  -14.51
4.2  Radius of line 3473 at 0.036 <= 0.05.  (no action taken)
     B1      X, Y, Z:  24.86  51.09  -15.82
4.2  Radius of line 3512 at 1.25E-4 <= 0.05.  (no action taken)
     B1      X, Y, Z:  26.72  51.48  -13.96
4.2  Radius of line 3517 at 0.04 <= 0.05.  (no action taken)
     B1      X, Y, Z:  27.68  52.37  -18.63
4.2  Radius of line 3529 at 0.047 <= 0.05.  (no action taken)
     B1      X, Y, Z:  27.36  53.74  -18.72
4.2  Radius of line 3563 at 1.25E-4 <= 0.05.  (no action taken)
     B1      X, Y, Z:  30.79  48.25  -18.41
4.2  Radius of line 3564 at 0.038 <= 0.05.  (no action taken)
     B1      X, Y, Z:  29.29  47.19  -19.53
4.2  Radius of line 3565 at 1.25E-4 <= 0.05.  (no action taken)
     B1      X, Y, Z:  29.34  47.3  -19.5
4.2  Radius of line 3593 at 1.25E-4 <= 0.05.  (no action taken)
     B1      X, Y, Z:  33.01  46.62  -20.93
4.2  Radius of line 3602 at 0.032 <= 0.05.  (no action taken)
     B1      X, Y, Z:  30.26  45.87  -19.64
4.2  Radius of line 3619 at 0.049 <= 0.05.  (no action taken)
     B1      X, Y, Z:  26.05  42.95  -22.49
4.2  Radius of line 3754 at 0.046 <= 0.05.  (no action taken)
     B1      X, Y, Z:  33.38  38.92  -28.07
4.2  Radius of line 3778 at 0.031 <= 0.05.  (no action taken)
     B1      X, Y, Z:  34.53  38.13  -27.21
4.2  Radius of line 3919 at 1.25E-4 <= 0.05.  (no action taken)
     B1      X, Y, Z:  38.71  42.27  -28.81
4.2  Radius of line 3973 at 0.047 <= 0.05.  (no action taken)
     B1      X, Y, Z:  32.22  48.98  -26.14
4.2  Radius of line 4004 at 1.25E-4 <= 0.05.  (no action taken)
     B1      X, Y, Z:  34.64  48.56  -28.91
4.2  Radius of line 4101 at 1.25E-4 <= 0.05.  (no action taken)
     B1      X, Y, Z:  34.1  44.59  -33.92
4.2  Radius of line 4121 at 0.04 <= 0.05.  (no action taken)
     B1      X, Y, Z:  32.28  44.05  -36.3
4.2  Radius of line 4178 at 1.25E-4 <= 0.05.  (no action taken)
     B1      X, Y, Z:  31.43  40.49  -27.82
4.2  Radius of line 4247 at 1.25E-4 <= 0.05.  (no action taken)
     B1      X, Y, Z:  33.47  39.95  -19.53
4.2  Radius of line 4341 at 1.25E-4 <= 0.05.  (no action taken)
     B1      X, Y, Z:  25.41  24.68  -23.38
4.2  Radius of line 4450 at 1.25E-4 <= 0.05.  (no action taken)
     B1      X, Y, Z:  24.34  14.69  -24.62
4.2  Radius of line 4481 at 0.047 <= 0.05.  (no action taken)
     B1      X, Y, Z:  25.73  14.09  -27.88
4.2  Radius of line 4504 at 1.25E-4 <= 0.05.  (no action taken)
     B1      X, Y, Z:  26.95  15.07  -27.4
4.2  Radius of line 4529 at 0.043 <= 0.05.  (no action taken)
     B1      X, Y, Z:  29.51  21.0  -26.28
4.2  Radius of line 4559 at 0.05 <= 0.05.  (no action taken)
     B1      X, Y, Z:  28.45  21.05  -26.44
4.2  Radius of line 4564 at 1.25E-4 <= 0.05.  (no action taken)
     B1      X, Y, Z:  27.4  21.91  -26.4
4.2  Radius of line 4675 at 1.25E-4 <= 0.05.  (no action taken)
     B1      X, Y, Z:  15.67  31.22  -13.5
4.2  Radius of line 4689 at 0.041 <= 0.05.  (no action taken)
     B1      X, Y, Z:  17.42  30.74  -11.97
4.2  Radius of line 4693 at 1.25E-4 <= 0.05.  (no action taken)
     B1      X, Y, Z:  17.87  31.56  -11.38
4.2  Radius of line 4714 at 0.05 <= 0.05.  (no action taken)
     B1      X, Y, Z:  18.17  32.65  -15.02
4.2  Radius of line 4723 at 1.25E-4 <= 0.05.  (no action taken)
     B1      X, Y, Z:  19.56  32.33  -13.48
4.2  Radius of line 4729 at 1.25E-4 <= 0.05.  (no action taken)
     B1      X, Y, Z:  18.31  29.76  -13.3
4.2  Radius of line 4801 at 0.036 <= 0.05.  (no action taken)
     B1      X, Y, Z:  25.87  28.14  -11.28
4.2  Radius of line 4825 at 1.25E-4 <= 0.05.  (no action taken)
     B1      X, Y, Z:  27.26  25.62  -10.93
4.2  Radius of line 4869 at 1.25E-4 <= 0.05.  (no action taken)
     B1      X, Y, Z:  23.85  30.12  -13.79
4.2  Radius of line 4876 at 1.25E-4 <= 0.05.  (no action taken)
     B1      X, Y, Z:  22.37  30.35  -12.09
4.2  Radius of line 4982 at 0.037 <= 0.05.  (no action taken)
     B1      X, Y, Z:  23.64  18.6  -17.42
4.2  Radius of line 5089 at 0.048 <= 0.05.  (no action taken)
     B1      X, Y, Z:  22.12  11.61  -13.3
4.2  Radius of line 5139 at 0.046 <= 0.05.  (no action taken)
     B1      X, Y, Z:  26.8  18.8  -16.51
4.2  Radius of line 5164 at 0.039 <= 0.05.  (no action taken)
     B1      X, Y, Z:  28.47  20.14  -15.11
4.2  Radius of line 5167 at 1.25E-4 <= 0.05.  (no action taken)
     B1      X, Y, Z:  28.13  20.3  -15.15
4.2  Radius of line 5182 at 0.05 <= 0.05.  (no action taken)
     B1      X, Y, Z:  27.3  16.53  -15.85
4.2  Radius of line 5184 at 0.036 <= 0.05.  (no action taken)
     B1      X, Y, Z:  27.53  16.44  -15.67
4.2  Radius of line 5196 at 1.25E-4 <= 0.05.  (no action taken)
     B1      X, Y, Z:  23.73  15.94  -18.83
4.2  Radius of line 5230 at 0.032 <= 0.05.  (no action taken)
     B1      X, Y, Z:  21.75  20.48  -15.45
4.2  Radius of line 5368 at 0.048 <= 0.05.  (no action taken)
     B1      X, Y, Z:  16.32  19.56  -14.24
4.2  Radius of line 5378 at 0.05 <= 0.05.  (no action taken)
     B1      X, Y, Z:  16.54  19.58  -12.66
4.2  Radius of line 5490 at 0.047 <= 0.05.  (no action taken)
     B1      X, Y, Z:  19.62  18.06  -19.27
4.2  Radius of line 5610 at 0.043 <= 0.05.  (no action taken)
     B1      X, Y, Z:  11.62  30.81  -18.46
4.2  Radius of line 5624 at 1.25E-4 <= 0.05.  (no action taken)
     B1      X, Y, Z:  12.99  30.86  -20.53
4.2  Radius of line 5797 at 1.25E-4 <= 0.05.  (no action taken)
     B1      X, Y, Z:  15.67  30.68  -36.25
4.2  Radius of line 5850 at 0.048 <= 0.05.  (no action taken)
     B1      X, Y, Z:  13.15  35.05  -35.98
4.2  Radius of line 5860 at 1.25E-4 <= 0.05.  (no action taken)
     B1      X, Y, Z:  12.33  36.15  -35.65
4.2  Radius of line 5864 at 1.25E-4 <= 0.05.  (no action taken)
     B1      X, Y, Z:  15.85  35.69  -35.61
4.2  Radius of line 5870 at 0.039 <= 0.05.  (no action taken)
     B1      X, Y, Z:  17.74  32.78  -35.78
4.2  Radius of line 5874 at 1.25E-4 <= 0.05.  (no action taken)
     B1      X, Y, Z:  17.74  31.83  -35.64
4.2  Radius of line 5875 at 0.047 <= 0.05.  (no action taken)
     B1      X, Y, Z:  17.72  31.88  -35.75
4.2  Radius of line 5902 at 1.25E-4 <= 0.05.  (no action taken)
     B1      X, Y, Z:  20.66  33.02  -32.53
4.2  Radius of line 5921 at 1.25E-4 <= 0.05.  (no action taken)
     B1      X, Y, Z:  15.25  32.93  -31.59
4.2  Radius of line 6027 at 0.046 <= 0.05.  (no action taken)
     B1      X, Y, Z:  20.55  31.03  -26.86
4.2  Radius of line 6056 at 0.045 <= 0.05.  (no action taken)
     B1      X, Y, Z:  19.85  30.44  -26.39
4.2  Radius of line 6057 at 0.029 <= 0.05.  (no action taken)
     B1      X, Y, Z:  19.75  30.46  -26.43
4.2  Radius of line 6059 at 0.043 <= 0.05.  (no action taken)
     B1      X, Y, Z:  19.8  30.34  -26.3
4.2  Radius of line 6066 at 0.048 <= 0.05.  (no action taken)
     B1      X, Y, Z:  20.14  29.46  -25.45
4.2  Radius of line 6109 at 1.25E-4 <= 0.05.  (no action taken)
     B1      X, Y, Z:  21.73  34.63  -26.91
4.2  Radius of line 6178 at 0.039 <= 0.05.  (no action taken)
     B1      X, Y, Z:  16.27  38.79  -26.61
4.2  Radius of line 6181 at 1.25E-4 <= 0.05.  (no action taken)
     B1      X, Y, Z:  15.82  38.86  -26.77
4.2  Radius of line 6248 at 0.05 <= 0.05.  (no action taken)
     B1      X, Y, Z:  14.88  46.19  -25.98
4.2  Radius of line 6258 at 1.25E-4 <= 0.05.  (no action taken)
     B1      X, Y, Z:  16.42  47.08  -24.91
4.3  Radius of line 6374 at 0.878 >= 5.0 stdevs above the mean.  (no action taken)
     B1      X, Y, Z:  14.37  50.39  -25.97
4.3  Radius of line 6377 at 0.868 >= 5.0 stdevs above the mean.  (no action taken)
     B1      X, Y, Z:  14.04  50.89  -26.14
4.3  Radius of line 6379 at 0.883 >= 5.0 stdevs above the mean.  (no action taken)
     B1      X, Y, Z:  14.08  51.03  -26.48
4.2  Radius of line 6495 at 1.25E-4 <= 0.05.  (no action taken)
     B1      X, Y, Z:  14.06  47.65  -32.51
4.2  Radius of line 6651 at 0.037 <= 0.05.  (no action taken)
     B1      X, Y, Z:  22.91  60.8  -27.63
4.2  Radius of line 6735 at 1.25E-4 <= 0.05.  (no action taken)
     B1      X, Y, Z:  30.89  52.7  -30.37
4.2  Radius of line 6766 at 1.25E-4 <= 0.05.  (no action taken)
     B1      X, Y, Z:  33.55  52.24  -31.62
4.2  Radius of line 6775 at 1.25E-4 <= 0.05.  (no action taken)
     B1      X, Y, Z:  28.99  53.58  -29.77
4.2  Radius of line 6797 at 1.25E-4 <= 0.05.  (no action taken)
     B1      X, Y, Z:  25.21  56.51  -29.31
4.2  Radius of line 6812 at 1.25E-4 <= 0.05.  (no action taken)
     B1      X, Y, Z:  19.69  55.3  -33.42
4.2  Radius of line 6892 at 0.036 <= 0.05.  (no action taken)
     B1      X, Y, Z:  5.59  51.35  -30.01
4.2  Radius of line 6906 at 0.042 <= 0.05.  (no action taken)
     B1      X, Y, Z:  3.62  51.97  -30.74
4.2  Radius of line 6997 at 0.038 <= 0.05.  (no action taken)
     B1      X, Y, Z:  6.03  46.86  -31.01
4.2  Radius of line 7006 at 0.04 <= 0.05.  (no action taken)
     B1      X, Y, Z:  10.82  50.65  -27.23
4.2  Radius of line 7028 at 0.017 <= 0.05.  (no action taken)
     B1      X, Y, Z:  16.7  41.37  -25.73
4.2  Radius of line 7030 at 0.03 <= 0.05.  (no action taken)
     B1      X, Y, Z:  16.43  41.4  -25.84
4.3  Radius of line 7069 at 0.854 >= 5.0 stdevs above the mean.  (no action taken)
     B1      X, Y, Z:  12.97  40.14  -22.12
4.3  Radius of line 7070 at 0.945 >= 5.0 stdevs above the mean.  (no action taken)
     B1      X, Y, Z:  12.86  40.1  -22.14
4.2  Radius of line 7092 at 0.038 <= 0.05.  (no action taken)
     B1      X, Y, Z:  9.58  39.61  -23.17
4.2  Radius of line 7150 at 0.046 <= 0.05.  (no action taken)
     B1      X, Y, Z:  9.46  36.41  -27.4
4.2  Radius of line 7183 at 1.25E-4 <= 0.05.  (no action taken)
     B1      X, Y, Z:  10.02  37.76  -24.73
4.2  Radius of line 7189 at 0.037 <= 0.05.  (no action taken)
     B1      X, Y, Z:  11.32  40.29  -23.62
4.2  Radius of line 7207 at 1.25E-4 <= 0.05.  (no action taken)
     B1      X, Y, Z:  9.56  42.93  -22.94
4.2  Radius of line 7216 at 1.25E-4 <= 0.05.  (no action taken)
     B1      X, Y, Z:  12.87  38.33  -21.17
4.2  Radius of line 7271 at 0.046 <= 0.05.  (no action taken)
     B1      X, Y, Z:  20.37  39.63  -20.16
4.2  Radius of line 7368 at 1.25E-4 <= 0.05.  (no action taken)
     B1      X, Y, Z:  26.1  47.51  -27.49
4.2  Radius of line 7397 at 1.25E-4 <= 0.05.  (no action taken)
     B1      X, Y, Z:  26.72  48.91  -29.85
4.2  Radius of line 7439 at 0.05 <= 0.05.  (no action taken)
     B1      X, Y, Z:  26.42  51.04  -30.53
4.2  Radius of line 7469 at 0.046 <= 0.05.  (no action taken)
     B1      X, Y, Z:  24.84  50.79  -32.66
4.2  Radius of line 7478 at 0.026 <= 0.05.  (no action taken)
     B1      X, Y, Z:  24.81  50.62  -33.92
4.2  Radius of line 7481 at 1.25E-4 <= 0.05.  (no action taken)
     B1      X, Y, Z:  24.79  51.76  -31.87
4.2  Radius of line 7496 at 0.049 <= 0.05.  (no action taken)
     B1      X, Y, Z:  24.56  45.4  -27.88
4.2  Radius of line 7517 at 1.25E-4 <= 0.05.  (no action taken)
     B1      X, Y, Z:  23.88  42.73  -24.69
4.2  Radius of line 7598 at 1.25E-4 <= 0.05.  (no action taken)
     B1      X, Y, Z:  21.25  39.49  -26.84
4.2  Radius of line 7600 at 0.045 <= 0.05.  (no action taken)
     B1      X, Y, Z:  19.31  38.98  -27.36
4.2  Radius of line 7617 at 1.25E-4 <= 0.05.  (no action taken)
     B1      X, Y, Z:  20.16  39.44  -28.82
4.2  Radius of line 7648 at 0.041 <= 0.05.  (no action taken)
     B1      X, Y, Z:  20.09  36.27  -27.5
4.2  Radius of line 7656 at 0.04 <= 0.05.  (no action taken)
     B1      X, Y, Z:  19.28  35.74  -28.59
4.2  Radius of line 7661 at 1.25E-4 <= 0.05.  (no action taken)
     B1      X, Y, Z:  19.08  36.83  -28.18
4.2  Radius of line 7720 at 0.046 <= 0.05.  (no action taken)
     B1      X, Y, Z:  21.63  34.3  -24.27
4.2  Radius of line 7758 at 0.026 <= 0.05.  (no action taken)
     B1      X, Y, Z:  21.16  30.82  -25.11
4.2  Radius of line 7767 at 0.026 <= 0.05.  (no action taken)
     B1      X, Y, Z:  19.83  23.5  -26.29
4.3  Radius of line 8142 at 0.861 >= 5.0 stdevs above the mean.  (no action taken)
     B1      X, Y, Z:  2.63  42.1  -9.77
4.2  Radius of line 8161 at 1.25E-4 <= 0.05.  (no action taken)
     B1      X, Y, Z:  2.82  40.88  -7.37
4.2  Radius of line 8244 at 0.043 <= 0.05.  (no action taken)
     B1      X, Y, Z:  2.86  37.9  -10.09
4.2  Radius of line 8259 at 0.046 <= 0.05.  (no action taken)
     B1      X, Y, Z:  3.69  38.27  -8.17
4.2  Radius of line 8267 at 1.25E-4 <= 0.05.  (no action taken)
     B1      X, Y, Z:  2.65  37.72  -8.77
4.2  Radius of line 8278 at 0.042 <= 0.05.  (no action taken)
     B1      X, Y, Z:  2.67  36.49  -10.2
4.2  Radius of line 8304 at 1.25E-4 <= 0.05.  (no action taken)
     B1      X, Y, Z:  4.22  35.77  -11.12
4.2  Radius of line 8322 at 1.25E-4 <= 0.05.  (no action taken)
     B1      X, Y, Z:  3.26  34.64  -8.68
4.2  Radius of line 8383 at 0.02 <= 0.05.  (no action taken)
     B1      X, Y, Z:  10.36  37.85  -10.81
4.3  Radius of line 8502 at 0.827 >= 5.0 stdevs above the mean.  (no action taken)
     B1      X, Y, Z:  0.54  45.86  -26.74
4.3  Radius of line 8503 at 0.875 >= 5.0 stdevs above the mean.  (no action taken)
     B1      X, Y, Z:  0.46  45.77  -26.86
4.3  Radius of line 8504 at 0.883 >= 5.0 stdevs above the mean.  (no action taken)
     B1      X, Y, Z:  0.39  45.65  -26.97
4.3  Radius of line 8505 at 0.881 >= 5.0 stdevs above the mean.  (no action taken)
     B1      X, Y, Z:  0.21  45.7  -27.04
4.3  Radius of line 8506 at 0.852 >= 5.0 stdevs above the mean.  (no action taken)
     B1      X, Y, Z:  0.01  45.61  -27.09
4.2  Radius of line 8584 at 0.049 <= 0.05.  (no action taken)
     B1      X, Y, Z:  -3.99  53.94  -23.53
4.2  Radius of line 8886 at 1.25E-4 <= 0.05.  (no action taken)
     B1      X, Y, Z:  -1.89  44.0  -31.99
4.2  Radius of line 8935 at 1.25E-4 <= 0.05.  (no action taken)
     B1      X, Y, Z:  3.55  48.09  -32.31
4.2  Radius of line 8942 at 0.048 <= 0.05.  (no action taken)
     B1      X, Y, Z:  -0.4  45.96  -27.34
4.2  Radius of line 8997 at 0.05 <= 0.05.  (no action taken)
     B1      X, Y, Z:  3.22  38.34  -29.82
4.2  Radius of line 9006 at 1.25E-4 <= 0.05.  (no action taken)
     B1      X, Y, Z:  2.93  37.88  -30.36
4.2  Radius of line 9013 at 0.042 <= 0.05.  (no action taken)
     B1      X, Y, Z:  4.2  38.2  -29.32
4.2  Radius of line 9123 at 1.25E-4 <= 0.05.  (no action taken)
     B1      X, Y, Z:  2.32  42.06  -29.5
4.2  Radius of line 9211 at 1.25E-4 <= 0.05.  (no action taken)
     B1      X, Y, Z:  12.88  42.57  -15.51
4.2  Radius of line 9259 at 0.046 <= 0.05.  (no action taken)
     B1      X, Y, Z:  11.54  42.22  -8.82
4.2  Radius of line 9410 at 1.25E-4 <= 0.05.  (no action taken)
     B1      X, Y, Z:  3.59  51.71  -16.36
4.2  Radius of line 9449 at 1.25E-4 <= 0.05.  (no action taken)
     B1      X, Y, Z:  2.46  56.68  -16.25
4.2  Radius of line 9516 at 1.25E-4 <= 0.05.  (no action taken)
     B1      X, Y, Z:  9.61  55.69  -27.3
4.2  Radius of line 9557 at 0.045 <= 0.05.  (no action taken)
     B1      X, Y, Z:  1.61  57.38  -24.79
4.2  Radius of line 9658 at 0.049 <= 0.05.  (no action taken)
     B1      X, Y, Z:  0.9  57.34  -23.25
4.3  Radius of line 9734 at 0.832 >= 5.0 stdevs above the mean.  (no action taken)
     B1      X, Y, Z:  9.32  45.67  -14.01
4.3  Radius of line 9738 at 0.848 >= 5.0 stdevs above the mean.  (no action taken)
     B1      X, Y, Z:  9.36  45.27  -13.55
4.3  Radius of line 9739 at 0.878 >= 5.0 stdevs above the mean.  (no action taken)
     B1      X, Y, Z:  9.22  45.25  -13.47
4.2  Radius of line 9746 at 1.25E-4 <= 0.05.  (no action taken)
     B1      X, Y, Z:  9.52  44.67  -12.06
4.2  Radius of line 9917 at 0.038 <= 0.05.  (no action taken)
     B1      X, Y, Z:  13.87  51.33  -18.82
4.2  Radius of line 9943 at 0.046 <= 0.05.  (no action taken)
     B1      X, Y, Z:  9.76  50.85  -14.24
4.2  Radius of line 9949 at 1.25E-4 <= 0.05.  (no action taken)
     B1      X, Y, Z:  7.02  48.46  -15.14
4.2  Radius of line 9994 at 0.049 <= 0.05.  (no action taken)
     B1      X, Y, Z:  3.13  45.07  -14.45
4.2  Radius of line 10008 at 0.033 <= 0.05.  (no action taken)
     B1      X, Y, Z:  1.0  44.84  -14.55
4.2  Radius of line 10013 at 1.25E-4 <= 0.05.  (no action taken)
     B1      X, Y, Z:  5.3  45.25  -15.2
4.2  Radius of line 10016 at 0.038 <= 0.05.  (no action taken)
     B1      X, Y, Z:  9.63  44.4  -16.3
4.2  Radius of line 10047 at 0.049 <= 0.05.  (no action taken)
     B1      X, Y, Z:  8.69  43.99  -16.49
4.2  Radius of line 10057 at 1.25E-4 <= 0.05.  (no action taken)
     B1      X, Y, Z:  12.51  42.28  -16.53
4.2  Radius of line 10117 at 0.048 <= 0.05.  (no action taken)
     B1      X, Y, Z:  13.54  38.16  -15.66
4.2  Radius of line 10149 at 0.017 <= 0.05.  (no action taken)
     B1      X, Y, Z:  10.04  35.55  -16.12
4.2  Radius of line 10160 at 1.25E-4 <= 0.05.  (no action taken)
     B1      X, Y, Z:  10.23  34.61  -17.33
4.2  Radius of line 10201 at 1.25E-4 <= 0.05.  (no action taken)
     B1      X, Y, Z:  8.32  35.82  -16.17
4.2  Radius of line 10204 at 1.25E-4 <= 0.05.  (no action taken)
     B1      X, Y, Z:  8.79  35.47  -14.89
4.2  Radius of line 10275 at 0.029 <= 0.05.  (no action taken)
     B1      X, Y, Z:  10.72  33.69  -10.47
4.2  Radius of line 10347 at 1.25E-4 <= 0.05.  (no action taken)
     B1      X, Y, Z:  6.56  28.91  -9.56
4.2  Radius of line 10366 at 0.038 <= 0.05.  (no action taken)
     B1      X, Y, Z:  7.8  26.6  -7.71
4.2  Radius of line 10381 at 1.25E-4 <= 0.05.  (no action taken)
     B1      X, Y, Z:  7.44  25.87  -6.52
4.2  Radius of line 10533 at 1.25E-4 <= 0.05.  (no action taken)
     B1      X, Y, Z:  14.54  21.43  -2.56
4.2  Radius of line 10544 at 1.25E-4 <= 0.05.  (no action taken)
     B1      X, Y, Z:  11.31  21.36  -1.32
4.2  Radius of line 10579 at 1.25E-4 <= 0.05.  (no action taken)
     B1      X, Y, Z:  7.11  26.92  -8.95
4.2  Radius of line 10589 at 1.25E-4 <= 0.05.  (no action taken)
     B1      X, Y, Z:  8.88  30.76  -6.98
4.3  Radius of line 10681 at 0.843 >= 5.0 stdevs above the mean.  (no action taken)
     B1      X, Y, Z:  12.13  32.36  -4.43
4.3  Radius of line 10682 at 1.003 >= 5.0 stdevs above the mean.  (no action taken)
     B1      X, Y, Z:  12.35  32.32  -4.31
4.3  Radius of line 10683 at 1.034 >= 5.0 stdevs above the mean.  (no action taken)
     B1      X, Y, Z:  12.56  32.39  -4.23
4.2  Radius of line 10704 at 1.25E-4 <= 0.05.  (no action taken)
     B1      X, Y, Z:  9.95  28.71  -4.22
4.2  Radius of line 10709 at 0.046 <= 0.05.  (no action taken)
     B1      X, Y, Z:  10.73  28.77  -2.79
4.5  Radius of terminal line 10711 at 0.349 >= 5.0 stdevs above the mean.  (no action taken)
     B1      X, Y, Z:  12.63  32.4  -3.79
4.2  Radius of line 10905 at 1.25E-4 <= 0.05.  (no action taken)
     B1      X, Y, Z:  15.73  41.26  -5.63
4.2  Radius of line 10933 at 1.25E-4 <= 0.05.  (no action taken)
     B1      X, Y, Z:  14.87  43.46  -3.63
4.2  Radius of line 11045 at 0.042 <= 0.05.  (no action taken)
     B1      X, Y, Z:  12.24  44.86  -6.6
4.2  Radius of line 11098 at 0.042 <= 0.05.  (no action taken)
     B1      X, Y, Z:  16.94  41.71  -0.55
4.2  Radius of line 11101 at 1.25E-4 <= 0.05.  (no action taken)
     B1      X, Y, Z:  16.74  41.96  -0.3
4.2  Radius of line 11186 at 1.25E-4 <= 0.05.  (no action taken)
     B1      X, Y, Z:  17.84  29.68  -3.86
4.2  Radius of line 11233 at 1.25E-4 <= 0.05.  (no action taken)
     B1      X, Y, Z:  14.19  26.9  0.71
4.2  Radius of line 11237 at 0.038 <= 0.05.  (no action taken)
     B1      X, Y, Z:  14.62  26.17  -0.13
4.2  Radius of line 11243 at 0.033 <= 0.05.  (no action taken)
     B1      X, Y, Z:  15.53  25.95  0.34
4.2  Radius of line 11247 at 1.25E-4 <= 0.05.  (no action taken)
     B1      X, Y, Z:  15.55  25.93  0.9
4.2  Radius of line 11385 at 1.25E-4 <= 0.05.  (no action taken)
     B1      X, Y, Z:  28.95  34.38  -7.19
4.3  Radius of line 11435 at 0.829 >= 5.0 stdevs above the mean.  (no action taken)
     B1      X, Y, Z:  31.15  31.36  -12.71
4.3  Radius of line 11436 at 0.84 >= 5.0 stdevs above the mean.  (no action taken)
     B1      X, Y, Z:  31.26  31.35  -12.86
4.3  Radius of line 11437 at 0.858 >= 5.0 stdevs above the mean.  (no action taken)
     B1      X, Y, Z:  31.33  31.29  -12.96
4.2  Radius of line 11461 at 0.041 <= 0.05.  (no action taken)
     B1      X, Y, Z:  32.01  27.06  -11.54
4.2  Radius of line 11465 at 1.25E-4 <= 0.05.  (no action taken)
     B1      X, Y, Z:  32.07  26.81  -11.92
4.2  Radius of line 11477 at 1.25E-4 <= 0.05.  (no action taken)
     B1      X, Y, Z:  31.3  31.24  -13.75
4.2  Radius of line 11479 at 0.032 <= 0.05.  (no action taken)
     B1      X, Y, Z:  31.35  30.81  -13.69
4.2  Radius of line 11528 at 1.25E-4 <= 0.05.  (no action taken)
     B1      X, Y, Z:  37.69  30.92  -16.3
4.2  Radius of line 11533 at 1.25E-4 <= 0.05.  (no action taken)
     B1      X, Y, Z:  36.65  30.99  -15.09
4.2  Radius of line 11535 at 0.046 <= 0.05.  (no action taken)
     B1      X, Y, Z:  36.45  30.38  -15.31
4.2  Radius of line 11546 at 0.042 <= 0.05.  (no action taken)
     B1      X, Y, Z:  37.29  31.67  -14.71
4.2  Radius of line 11581 at 1.25E-4 <= 0.05.  (no action taken)
     B1      X, Y, Z:  32.16  32.05  -10.05
4.2  Radius of line 11646 at 0.028 <= 0.05.  (no action taken)
     B1      X, Y, Z:  34.01  38.35  -14.45
4.2  Radius of line 11665 at 0.046 <= 0.05.  (no action taken)
     B1      X, Y, Z:  33.08  38.35  -13.45
4.2  Radius of line 11791 at 0.042 <= 0.05.  (no action taken)
     B1      X, Y, Z:  34.73  34.92  -14.7
4.2  Radius of line 11803 at 0.048 <= 0.05.  (no action taken)
     B1      X, Y, Z:  31.87  35.1  -11.53
4.2  Radius of line 11853 at 0.047 <= 0.05.  (no action taken)
     B1      X, Y, Z:  31.76  30.76  -9.76
4.2  Radius of line 11889 at 1.25E-4 <= 0.05.  (no action taken)
     B1      X, Y, Z:  33.26  30.81  -6.74
4.2  Radius of line 11896 at 1.25E-4 <= 0.05.  (no action taken)
     B1      X, Y, Z:  31.64  30.15  -6.74
4.2  Radius of line 11901 at 1.25E-4 <= 0.05.  (no action taken)
     B1      X, Y, Z:  31.16  30.75  -5.46
4.2  Radius of line 11947 at 0.029 <= 0.05.  (no action taken)
     B1      X, Y, Z:  33.62  34.74  -8.28
4.2  Radius of line 11968 at 1.25E-4 <= 0.05.  (no action taken)
     B1      X, Y, Z:  32.0  35.05  -5.32
4.2  Radius of line 11986 at 1.25E-4 <= 0.05.  (no action taken)
     B1      X, Y, Z:  31.91  36.8  -6.71
4.2  Radius of line 12075 at 1.25E-4 <= 0.05.  (no action taken)
     B1      X, Y, Z:  36.44  34.45  -11.68
4.2  Radius of line 12109 at 0.035 <= 0.05.  (no action taken)
     B1      X, Y, Z:  38.27  32.3  -13.94
4.2  Radius of line 12111 at 0.018 <= 0.05.  (no action taken)
     B1      X, Y, Z:  38.27  32.05  -14.07
4.2  Radius of line 12115 at 1.25E-4 <= 0.05.  (no action taken)
     B1      X, Y, Z:  37.48  34.41  -14.18
4.2  Radius of line 12118 at 1.25E-4 <= 0.05.  (no action taken)
     B1      X, Y, Z:  37.33  34.99  -12.33
4.2  Radius of line 12119 at 0.039 <= 0.05.  (no action taken)
     B1      X, Y, Z:  35.83  35.24  -11.25
4.2  Radius of line 12121 at 1.25E-4 <= 0.05.  (no action taken)
     B1      X, Y, Z:  35.65  35.24  -10.95
4.2  Radius of line 12127 at 1.25E-4 <= 0.05.  (no action taken)
     B1      X, Y, Z:  34.81  37.03  -10.98
4.2  Radius of line 12207 at 1.25E-4 <= 0.05.  (no action taken)
     B1      X, Y, Z:  28.48  41.31  -13.61
4.2  Radius of line 12225 at 0.035 <= 0.05.  (no action taken)
     B1      X, Y, Z:  32.11  39.45  -8.92
4.2  Radius of line 12226 at 0.037 <= 0.05.  (no action taken)
     B1      X, Y, Z:  32.04  39.42  -8.84
4.2  Radius of line 12339 at 0.038 <= 0.05.  (no action taken)
     B1      X, Y, Z:  26.65  26.73  -5.28
4.2  Radius of line 12367 at 1.25E-4 <= 0.05.  (no action taken)
     B1      X, Y, Z:  23.6  26.12  -6.99
4.2  Radius of line 12416 at 1.25E-4 <= 0.05.  (no action taken)
     B1      X, Y, Z:  22.79  25.09  -1.81
4.2  Radius of line 12491 at 0.048 <= 0.05.  (no action taken)
     B1      X, Y, Z:  19.82  30.13  -1.59
4.2  Radius of line 12543 at 0.042 <= 0.05.  (no action taken)
     B1      X, Y, Z:  21.98  23.53  -3.63
4.2  Radius of line 12560 at 1.25E-4 <= 0.05.  (no action taken)
     B1      X, Y, Z:  22.4  23.69  -2.26
4.2  Radius of line 12582 at 1.25E-4 <= 0.05.  (no action taken)
     B1      X, Y, Z:  19.98  27.38  -4.34
4.2  Radius of line 12616 at 0.022 <= 0.05.  (no action taken)
     B1      X, Y, Z:  20.21  26.9  -6.92
4.2  Radius of line 12626 at 1.25E-4 <= 0.05.  (no action taken)
     B1      X, Y, Z:  21.61  28.52  -3.03
4.2  Radius of line 12635 at 0.042 <= 0.05.  (no action taken)
     B1      X, Y, Z:  21.82  30.27  -0.52
4.2  Radius of line 12679 at 0.042 <= 0.05.  (no action taken)
     B1      X, Y, Z:  21.0  33.74  -3.88
4.2  Radius of line 12788 at 0.04 <= 0.05.  (no action taken)
     B1      X, Y, Z:  26.15  39.72  -3.06
4.2  Radius of line 12819 at 1.25E-4 <= 0.05.  (no action taken)
     B1      X, Y, Z:  23.22  38.67  -4.53
4.2  Radius of line 12837 at 0.046 <= 0.05.  (no action taken)
     B1      X, Y, Z:  21.96  39.29  -3.52
4.2  Radius of line 12856 at 1.25E-4 <= 0.05.  (no action taken)
     B1      X, Y, Z:  19.54  39.4  -2.88
4.2  Radius of line 12964 at 1.25E-4 <= 0.05.  (no action taken)
     B1      X, Y, Z:  16.76  35.76  3.16
4.2  Radius of line 12971 at 0.035 <= 0.05.  (no action taken)
     B1      X, Y, Z:  19.62  38.04  1.66
4.2  Radius of line 13031 at 1.25E-4 <= 0.05.  (no action taken)
     B1      X, Y, Z:  22.7  43.77  -11.12
4.2  Radius of line 13044 at 0.043 <= 0.05.  (no action taken)
     B1      X, Y, Z:  22.16  41.67  -10.67
4.2  Radius of line 13116 at 0.043 <= 0.05.  (no action taken)
     B1      X, Y, Z:  19.07  50.22  -14.29
4.2  Radius of line 13184 at 0.05 <= 0.05.  (no action taken)
     B1      X, Y, Z:  19.43  50.85  -15.29
4.2  Radius of line 13186 at 0.044 <= 0.05.  (no action taken)
     B1      X, Y, Z:  19.61  50.78  -15.3
4.2  Radius of line 13261 at 0.045 <= 0.05.  (no action taken)
     B1      X, Y, Z:  16.33  53.55  -9.36
4.2  Radius of line 13283 at 1.25E-4 <= 0.05.  (no action taken)
     B1      X, Y, Z:  18.35  51.68  -11.9
4.2  Radius of line 13351 at 0.045 <= 0.05.  (no action taken)
     B1      X, Y, Z:  17.1  53.89  -16.32
4.2  Radius of line 13356 at 1.25E-4 <= 0.05.  (no action taken)
     B1      X, Y, Z:  16.88  52.61  -15.79
4.2  Radius of line 13379 at 0.047 <= 0.05.  (no action taken)
     B1      X, Y, Z:  16.61  52.78  -17.45
4.2  Radius of line 13413 at 1.25E-4 <= 0.05.  (no action taken)
     B1      X, Y, Z:  17.23  47.72  -17.41
4.2  Radius of line 13505 at 1.25E-4 <= 0.05.  (no action taken)
     B1      X, Y, Z:  20.61  44.05  -10.77
4.2  Radius of line 13539 at 1.25E-4 <= 0.05.  (no action taken)
     B1      X, Y, Z:  19.78  46.32  -9.31
4.2  Radius of line 13543 at 0.05 <= 0.05.  (no action taken)
     B1      X, Y, Z:  20.58  45.37  -8.14
4.2  Radius of line 13545 at 1.25E-4 <= 0.05.  (no action taken)
     B1      X, Y, Z:  20.42  45.47  -8.28
4.2  Radius of line 13563 at 0.04 <= 0.05.  (no action taken)
     B1      X, Y, Z:  21.86  40.62  -10.12
4.2  Radius of line 13628 at 0.04 <= 0.05.  (no action taken)
     B1      X, Y, Z:  23.29  36.05  -9.09
4.2  Radius of line 13676 at 1.25E-4 <= 0.05.  (no action taken)
     B1      X, Y, Z:  18.79  34.69  -7.31
4.2  Radius of line 13697 at 1.25E-4 <= 0.05.  (no action taken)
     B1      X, Y, Z:  17.72  37.51  -4.1
4.2  Radius of line 13702 at 1.25E-4 <= 0.05.  (no action taken)
     B1      X, Y, Z:  18.57  34.26  -3.47
4.2  Radius of line 13761 at 1.25E-4 <= 0.05.  (no action taken)
     B1      X, Y, Z:  6.22  32.95  -2.23
4.2  Radius of line 13771 at 0.048 <= 0.05.  (no action taken)
     B1      X, Y, Z:  4.59  32.6  -1.87
4.2  Radius of line 13894 at 0.037 <= 0.05.  (no action taken)
     B1      X, Y, Z:  12.58  24.29  -9.62
4.2  Radius of line 13908 at 1.25E-4 <= 0.05.  (no action taken)
     B1      X, Y, Z:  7.6  31.92  -11.0
4.2  Radius of line 14080 at 1.25E-4 <= 0.05.  (no action taken)
     B1      X, Y, Z:  -9.48  36.16  -13.57
4.2  Radius of line 14176 at 1.25E-4 <= 0.05.  (no action taken)
     B1      X, Y, Z:  -8.02  45.44  -18.48
4.2  Radius of line 14183 at 1.25E-4 <= 0.05.  (no action taken)
     B1      X, Y, Z:  -8.11  44.41  -18.71
4.2  Radius of line 14407 at 1.25E-4 <= 0.05.  (no action taken)
     B1      X, Y, Z:  -6.88  52.87  -27.67
4.2  Radius of line 14486 at 1.25E-4 <= 0.05.  (no action taken)
     B1      X, Y, Z:  -7.63  48.84  -27.44
4.2  Radius of line 14493 at 1.25E-4 <= 0.05.  (no action taken)
     B1      X, Y, Z:  -8.39  47.45  -26.92
4.2  Radius of line 14502 at 1.25E-4 <= 0.05.  (no action taken)
     B1      X, Y, Z:  -7.26  46.85  -26.46
4.2  Radius of line 14509 at 0.04 <= 0.05.  (no action taken)
     B1      X, Y, Z:  -11.28  48.41  -27.95
4.2  Radius of line 14528 at 0.034 <= 0.05.  (no action taken)
     B1      X, Y, Z:  -13.08  45.62  -30.97
4.2  Radius of line 14538 at 0.048 <= 0.05.  (no action taken)
     B1      X, Y, Z:  -12.59  47.55  -29.22
4.2  Radius of line 14592 at 1.25E-4 <= 0.05.  (no action taken)
     B1      X, Y, Z:  -2.52  37.59  -9.76
4.2  Radius of line 14647 at 1.25E-4 <= 0.05.  (no action taken)
     B1      X, Y, Z:  -3.12  38.45  -6.75
4.2  Radius of line 14652 at 0.047 <= 0.05.  (no action taken)
     B1      X, Y, Z:  -5.94  39.77  -9.71
4.2  Radius of line 14686 at 0.027 <= 0.05.  (no action taken)
     B1      X, Y, Z:  -9.79  39.62  -9.49
4.2  Radius of line 14695 at 1.25E-4 <= 0.05.  (no action taken)
     B1      X, Y, Z:  -7.73  39.37  -10.35
4.2  Radius of line 14757 at 1.25E-4 <= 0.05.  (no action taken)
     B1      X, Y, Z:  -1.13  42.96  -16.09
4.2  Radius of line 14782 at 1.25E-4 <= 0.05.  (no action taken)
     B1      X, Y, Z:  -1.42  45.84  -17.63
4.2  Radius of line 14805 at 0.027 <= 0.05.  (no action taken)
     B1      X, Y, Z:  0.78  41.67  -17.22
4.2  Radius of line 14855 at 1.25E-4 <= 0.05.  (no action taken)
     B1      X, Y, Z:  -1.91  41.52  -20.81
4.2  Radius of line 14858 at 1.25E-4 <= 0.05.  (no action taken)
     B1      X, Y, Z:  -1.16  39.28  -17.97
4.2  Radius of line 14957 at 0.028 <= 0.05.  (no action taken)
     B1      X, Y, Z:  4.6  32.72  -17.32
4.2  Radius of line 14993 at 0.046 <= 0.05.  (no action taken)
     B1      X, Y, Z:  3.95  34.24  -16.52
4.2  Radius of line 15031 at 0.049 <= 0.05.  (no action taken)
     B1      X, Y, Z:  8.99  31.76  -14.36
4.3  Radius of line 15101 at 0.835 >= 5.0 stdevs above the mean.  (no action taken)
     B1      X, Y, Z:  0.61  33.39  -25.36
4.3  Radius of line 15102 at 0.844 >= 5.0 stdevs above the mean.  (no action taken)
     B1      X, Y, Z:  0.6  33.42  -25.56
4.2  Radius of line 15217 at 1.25E-4 <= 0.05.  (no action taken)
     B1      X, Y, Z:  -0.49  38.78  -32.73
4.2  Radius of line 15232 at 1.25E-4 <= 0.05.  (no action taken)
     B1      X, Y, Z:  3.52  35.17  -33.84
4.2  Radius of line 15318 at 0.049 <= 0.05.  (no action taken)
     B1      X, Y, Z:  9.24  37.75  -39.51
4.2  Radius of line 15353 at 1.25E-4 <= 0.05.  (no action taken)
     B1      X, Y, Z:  2.54  32.13  -30.88
4.2  Radius of line 15412 at 0.035 <= 0.05.  (no action taken)
     B1      X, Y, Z:  -1.81  37.03  -30.22
4.2  Radius of line 15463 at 1.25E-4 <= 0.05.  (no action taken)
     B1      X, Y, Z:  3.93  31.33  -29.52
4.2  Radius of line 15530 at 0.026 <= 0.05.  (no action taken)
     B1      X, Y, Z:  -4.82  39.08  -26.12
4.2  Radius of line 15552 at 0.035 <= 0.05.  (no action taken)
     B1      X, Y, Z:  1.89  32.93  -23.97
4.2  Radius of line 15579 at 1.25E-4 <= 0.05.  (no action taken)
     B1      X, Y, Z:  8.34  32.93  -20.73
4.2  Radius of line 15583 at 0.048 <= 0.05.  (no action taken)
     B1      X, Y, Z:  7.65  33.56  -19.78
4.2  Radius of line 15609 at 1.25E-4 <= 0.05.  (no action taken)
     B1      X, Y, Z:  7.86  34.96  -19.55
4.2  Radius of line 15642 at 1.25E-4 <= 0.05.  (no action taken)
     B1      X, Y, Z:  -0.72  32.28  -18.54
4.2  Radius of line 15648 at 0.021 <= 0.05.  (no action taken)
     B1      X, Y, Z:  0.05  31.87  -15.97
4.2  Radius of line 15650 at 0.016 <= 0.05.  (no action taken)
     B1      X, Y, Z:  -1.59  25.63  -15.22
4.2  Radius of line 16265 at 1.25E-4 <= 0.05.  (no action taken)
     B1      X, Y, Z:  24.58  0.27  -29.63
4.3  Radius of line 16272 at 0.998 >= 5.0 stdevs above the mean.  (no action taken)
     B1      X, Y, Z:  25.15  1.89  -29.65
4.3  Radius of line 16386 at 1.06 >= 5.0 stdevs above the mean.  (no action taken)
     B1      X, Y, Z:  25.4  1.79  -29.33
4.3  Radius of line 16387 at 0.866 >= 5.0 stdevs above the mean.  (no action taken)
     B1      X, Y, Z:  25.4  1.86  -29.21
4.3  Radius of line 16425 at 0.947 >= 5.0 stdevs above the mean.  (no action taken)
     B1      X, Y, Z:  26.84  7.27  -26.1
4.3  Radius of line 16426 at 1.009 >= 5.0 stdevs above the mean.  (no action taken)
     B1      X, Y, Z:  26.82  7.43  -26.06
4.3  Radius of line 16427 at 1.013 >= 5.0 stdevs above the mean.  (no action taken)
     B1      X, Y, Z:  26.82  7.68  -25.74
4.3  Radius of line 16428 at 1.03 >= 5.0 stdevs above the mean.  (no action taken)
     B1      X, Y, Z:  26.78  7.77  -25.78
4.3  Radius of line 16429 at 1.034 >= 5.0 stdevs above the mean.  (no action taken)
     B1      X, Y, Z:  26.77  7.89  -25.85
4.3  Radius of line 16430 at 1.03 >= 5.0 stdevs above the mean.  (no action taken)
     B1      X, Y, Z:  26.69  8.02  -25.76
4.3  Radius of line 16431 at 1.023 >= 5.0 stdevs above the mean.  (no action taken)
     B1      X, Y, Z:  26.62  8.18  -25.72
4.3  Radius of line 16432 at 0.969 >= 5.0 stdevs above the mean.  (no action taken)
     B1      X, Y, Z:  26.59  8.36  -25.6
4.3  Radius of line 16433 at 1.077 >= 5.0 stdevs above the mean.  (no action taken)
     B1      X, Y, Z:  26.44  9.0  -25.35
4.3  Radius of line 16434 at 1.015 >= 5.0 stdevs above the mean.  (no action taken)
     B1      X, Y, Z:  26.32  9.03  -25.33
4.3  Radius of line 16435 at 0.941 >= 5.0 stdevs above the mean.  (no action taken)
     B1      X, Y, Z:  26.23  9.07  -25.38
4.3  Radius of line 16436 at 0.832 >= 5.0 stdevs above the mean.  (no action taken)
     B1      X, Y, Z:  26.12  9.05  -25.33
4.3  Radius of line 16468 at 0.864 >= 5.0 stdevs above the mean.  (no action taken)
     B1      X, Y, Z:  21.65  11.68  -23.68
4.3  Radius of line 16469 at 0.888 >= 5.0 stdevs above the mean.  (no action taken)
     B1      X, Y, Z:  21.52  11.82  -23.61
4.2  Radius of line 16551 at 0.029 <= 0.05.  (no action taken)
     B1      X, Y, Z:  17.88  8.29  -22.02
4.2  Radius of line 16556 at 0.05 <= 0.05.  (no action taken)
     B1      X, Y, Z:  17.72  9.18  -22.32
4.2  Radius of line 16590 at 0.047 <= 0.05.  (no action taken)
     B1      X, Y, Z:  15.28  9.79  -18.89
4.2  Radius of line 16637 at 0.024 <= 0.05.  (no action taken)
     B1      X, Y, Z:  17.31  2.96  -17.41
4.2  Radius of line 16685 at 1.25E-4 <= 0.05.  (no action taken)
     B1      X, Y, Z:  18.57  8.67  -23.57
4.2  Radius of line 16709 at 1.25E-4 <= 0.05.  (no action taken)
     B1      X, Y, Z:  22.73  10.05  -25.38
4.3  Radius of line 16778 at 0.831 >= 5.0 stdevs above the mean.  (no action taken)
     B1      X, Y, Z:  23.62  15.15  -16.94
4.2  Radius of line 16831 at 1.25E-4 <= 0.05.  (no action taken)
     B1      X, Y, Z:  28.58  13.18  -21.49
4.2  Radius of line 16865 at 1.25E-4 <= 0.05.  (no action taken)
     B1      X, Y, Z:  26.47  14.43  -26.24
4.3  Radius of line 16873 at 0.832 >= 5.0 stdevs above the mean.  (no action taken)
     B1      X, Y, Z:  27.59  16.12  -25.9
4.3  Radius of line 16874 at 0.882 >= 5.0 stdevs above the mean.  (no action taken)
     B1      X, Y, Z:  27.7  16.09  -25.99
4.3  Radius of line 16878 at 0.826 >= 5.0 stdevs above the mean.  (no action taken)
     B1      X, Y, Z:  27.42  16.23  -27.06
4.3  Radius of line 16879 at 0.837 >= 5.0 stdevs above the mean.  (no action taken)
     B1      X, Y, Z:  27.36  16.23  -27.17
4.3  Radius of line 16880 at 0.884 >= 5.0 stdevs above the mean.  (no action taken)
     B1      X, Y, Z:  27.58  16.14  -27.15
4.3  Radius of line 16931 at 0.831 >= 5.0 stdevs above the mean.  (no action taken)
     B1      X, Y, Z:  29.76  17.32  -22.9
4.3  Radius of line 16932 at 0.874 >= 5.0 stdevs above the mean.  (no action taken)
     B1      X, Y, Z:  29.9  17.53  -22.94
4.3  Radius of line 16933 at 0.828 >= 5.0 stdevs above the mean.  (no action taken)
     B1      X, Y, Z:  30.18  17.65  -22.96
4.5  Radius of terminal line 16964 at 0.455 >= 5.0 stdevs above the mean.  (no action taken)
     B1      X, Y, Z:  32.07  20.83  -21.32
4.2  Radius of line 16971 at 1.25E-4 <= 0.05.  (no action taken)
     B1      X, Y, Z:  31.48  20.94  -21.09
4.2  Radius of line 17014 at 1.25E-4 <= 0.05.  (no action taken)
     B1      X, Y, Z:  25.45  17.39  -24.4
4.2  Radius of line 17026 at 0.04 <= 0.05.  (no action taken)
     B1      X, Y, Z:  24.99  16.98  -26.78
4.2  Radius of line 17128 at 0.048 <= 0.05.  (no action taken)
     B1      X, Y, Z:  23.37  -22.91  -26.97
4.2  Radius of line 17135 at 1.25E-4 <= 0.05.  (no action taken)
     B1      X, Y, Z:  24.4  -23.89  -27.14
4.2  Radius of line 17137 at 1.25E-4 <= 0.05.  (no action taken)
     B1      X, Y, Z:  22.05  -20.34  -27.86
4.2  Radius of line 17355 at 0.033 <= 0.05.  (no action taken)
     B1      X, Y, Z:  17.73  -20.58  -41.82
2.4  Length of segment ending at point 308 >= 6.0 stdevs above mean at 0.9968.  (no action taken)
     B1      X, Y, Z:  -3.05  6.52  -22.1
2.4  Length of segment ending at point 309 >= 6.0 stdevs above mean at 1.109.  (no action taken)
     B1      X, Y, Z:  -2.42  7.27  -22.62
2.4  Length of segment ending at point 505 >= 6.0 stdevs above mean at 1.1013.  (no action taken)
     B1      X, Y, Z:  22.76  24.71  -25.12
2.5  Length of segment ending at point 721 <= 0.1 at 0.0361.  (no action taken)
     B1      X, Y, Z:  25.25  32.35  -21.21
2.5  Length of segment ending at point 722 <= 0.1 at 0.0316.  (no action taken)
     B1      X, Y, Z:  25.24  32.32  -21.21
2.5  Length of segment ending at point 723 <= 0.1 at 0.0728.  (no action taken)
     B1      X, Y, Z:  25.2  32.26  -21.22
2.5  Length of segment ending at point 1053 <= 0.1 at 0.02.  (no action taken)
     B1      X, Y, Z:  20.96  33.75  -17.14
2.5  Length of segment ending at point 1054 <= 0.1 at 0.0224.  (no action taken)
     B1      X, Y, Z:  20.95  33.73  -17.14
2.5  Length of segment ending at point 1055 <= 0.1 at 0.0316.  (no action taken)
     B1      X, Y, Z:  20.94  33.7  -17.14
2.5  Length of segment ending at point 1056 <= 0.1 at 0.0728.  (no action taken)
     B1      X, Y, Z:  20.92  33.63  -17.14
2.4  Length of segment ending at point 1057 >= 6.0 stdevs above mean at 0.8649.  (no action taken)
     B1      X, Y, Z:  21.51  33.83  -16.54
2.4  Length of segment ending at point 1065 >= 6.0 stdevs above mean at 0.9283.  (no action taken)
     B1      X, Y, Z:  20.81  33.01  -17.68
2.4  Length of segment ending at point 1391 >= 6.0 stdevs above mean at 1.0027.  (no action taken)
     B1      X, Y, Z:  29.72  39.02  -24.42
2.4  Length of segment ending at point 1396 >= 6.0 stdevs above mean at 1.4958.  (no action taken)
     B1      X, Y, Z:  30.07  40.17  -23.07
2.4  Length of segment ending at point 1604 >= 6.0 stdevs above mean at 0.9137.  (no action taken)
     B1      X, Y, Z:  27.14  46.79  -13.14
2.4  Length of segment ending at point 1679 >= 6.0 stdevs above mean at 0.947.  (no action taken)
     B1      X, Y, Z:  29.78  41.59  -19.09
2.4  Length of segment ending at point 1764 >= 6.0 stdevs above mean at 0.9336.  (no action taken)
     B1      X, Y, Z:  33.14  35.1  -19.0
2.4  Length of segment ending at point 1789 >= 6.0 stdevs above mean at 0.9386.  (no action taken)
     B1      X, Y, Z:  32.91  35.24  -18.71
2.4  Length of segment ending at point 2518 >= 6.0 stdevs above mean at 0.9335.  (no action taken)
     B1      X, Y, Z:  20.49  53.66  -25.52
2.5  Length of segment ending at point 2925 <= 0.1 at 0.05.  (no action taken)
     B1      X, Y, Z:  29.7  47.44  -19.87
2.5  Length of segment ending at point 2926 <= 0.1 at 0.0583.  (no action taken)
     B1      X, Y, Z:  29.7  47.47  -19.82
2.4  Length of segment ending at point 3123 >= 6.0 stdevs above mean at 0.917.  (no action taken)
     B1      X, Y, Z:  28.88  56.09  -18.61
2.5  Length of segment ending at point 3614 <= 0.1 at 0.1.  (no action taken)
     B1      X, Y, Z:  26.8  43.23  -22.49
2.4  Length of segment ending at point 4181 >= 6.0 stdevs above mean at 1.0104.  (no action taken)
     B1      X, Y, Z:  31.81  38.35  -23.64
2.4  Length of segment ending at point 4342 >= 6.0 stdevs above mean at 0.9475.  (no action taken)
     B1      X, Y, Z:  25.03  24.32  -24.56
2.4  Length of segment ending at point 4449 >= 6.0 stdevs above mean at 0.8641.  (no action taken)
     B1      X, Y, Z:  24.43  14.6  -24.53
2.4  Length of segment ending at point 4762 >= 6.0 stdevs above mean at 0.8833.  (no action taken)
     B1      X, Y, Z:  22.19  29.3  -12.8
2.4  Length of segment ending at point 7071 >= 6.0 stdevs above mean at 1.2671.  (no action taken)
     B1      X, Y, Z:  12.26  41.0  -22.8
2.4  Length of segment ending at point 7208 >= 6.0 stdevs above mean at 0.9595.  (no action taken)
     B1      X, Y, Z:  13.0  39.19  -21.87
2.4  Length of segment ending at point 7285 >= 6.0 stdevs above mean at 0.987.  (no action taken)
     B1      X, Y, Z:  21.16  39.22  -25.5
2.4  Length of segment ending at point 7518 >= 6.0 stdevs above mean at 0.9651.  (no action taken)
     B1      X, Y, Z:  21.77  38.11  -25.54
2.4  Length of segment ending at point 7934 >= 6.0 stdevs above mean at 0.9085.  (no action taken)
     B1      X, Y, Z:  -1.96  26.45  -14.39
2.4  Length of segment ending at point 8143 >= 6.0 stdevs above mean at 1.3076.  (no action taken)
     B1      X, Y, Z:  2.65  41.63  -8.55
2.5  Length of segment ending at point 8509 <= 0.1 at 0.0748.  (no action taken)
     B1      X, Y, Z:  -0.35  45.53  -27.23
2.5  Length of segment ending at point 8510 <= 0.1 at 0.0735.  (no action taken)
     B1      X, Y, Z:  -0.41  45.5  -27.2
2.4  Length of segment ending at point 8511 >= 6.0 stdevs above mean at 1.3098.  (no action taken)
     B1      X, Y, Z:  -1.15  46.5  -26.79
2.4  Length of segment ending at point 8539 >= 6.0 stdevs above mean at 1.179.  (no action taken)
     B1      X, Y, Z:  -2.01  49.54  -26.81
2.4  Length of segment ending at point 9152 >= 6.0 stdevs above mean at 1.0847.  (no action taken)
     B1      X, Y, Z:  9.25  39.34  -16.44
2.5  Length of segment ending at point 9737 <= 0.1 at 0.0949.  (no action taken)
     B1      X, Y, Z:  9.43  45.39  -13.64
2.4  Length of segment ending at point 9816 >= 6.0 stdevs above mean at 0.9527.  (no action taken)
     B1      X, Y, Z:  10.46  45.39  -13.7
2.4  Length of segment ending at point 9819 >= 6.0 stdevs above mean at 0.9532.  (no action taken)
     B1      X, Y, Z:  8.3  46.32  -14.74
2.5  Length of segment ending at point 10145 <= 0.1 at 0.064.  (no action taken)
     B1      X, Y, Z:  9.98  35.6  -16.05
2.5  Length of segment ending at point 10146 <= 0.1 at 0.0583.  (no action taken)
     B1      X, Y, Z:  10.03  35.6  -16.08
2.4  Length of segment ending at point 10380 >= 6.0 stdevs above mean at 1.0512.  (no action taken)
     B1      X, Y, Z:  7.84  24.82  -7.14
2.4  Length of segment ending at point 10555 >= 6.0 stdevs above mean at 1.0147.  (no action taken)
     B1      X, Y, Z:  8.63  22.33  -3.73
2.4  Length of segment ending at point 10573 >= 6.0 stdevs above mean at 0.9634.  (no action taken)
     B1      X, Y, Z:  8.92  25.87  -7.17
2.4  Length of segment ending at point 10684 >= 6.0 stdevs above mean at 1.2612.  (no action taken)
     B1      X, Y, Z:  12.25  31.2  -3.95
2.4  Length of segment ending at point 10906 >= 6.0 stdevs above mean at 1.7709.  (no action taken)
     B1      X, Y, Z:  14.29  41.51  -4.63
2.4  Length of segment ending at point 10919 >= 6.0 stdevs above mean at 0.9518.  (no action taken)
     B1      X, Y, Z:  15.6  42.4  -4.2
2.5  Length of segment ending at point 11317 <= 0.1 at 0.064.  (no action taken)
     B1      X, Y, Z:  27.22  32.86  -5.82
2.5  Length of segment ending at point 11318 <= 0.1 at 0.0592.  (no action taken)
     B1      X, Y, Z:  27.25  32.91  -5.83
2.4  Length of segment ending at point 11349 >= 6.0 stdevs above mean at 1.0092.  (no action taken)
     B1      X, Y, Z:  27.89  36.7  -6.61
2.4  Length of segment ending at point 11379 >= 6.0 stdevs above mean at 0.966.  (no action taken)
     B1      X, Y, Z:  27.34  35.16  -7.41
2.4  Length of segment ending at point 11392 >= 6.0 stdevs above mean at 0.9333.  (no action taken)
     B1      X, Y, Z:  28.38  36.84  -6.21
2.4  Length of segment ending at point 11438 >= 6.0 stdevs above mean at 1.4624.  (no action taken)
     B1      X, Y, Z:  31.46  30.1  -12.12
2.4  Length of segment ending at point 11480 >= 6.0 stdevs above mean at 0.8865.  (no action taken)
     B1      X, Y, Z:  32.13  31.99  -12.78
2.5  Length of segment ending at point 11520 <= 0.1 at 0.1.  (no action taken)
     B1      X, Y, Z:  37.15  30.65  -14.93
2.4  Length of segment ending at point 11682 >= 6.0 stdevs above mean at 1.2263.  (no action taken)
     B1      X, Y, Z:  34.77  39.2  -13.94
2.4  Length of segment ending at point 11823 >= 6.0 stdevs above mean at 0.8645.  (no action taken)
     B1      X, Y, Z:  31.14  32.32  -12.3
2.5  Length of segment ending at point 12047 <= 0.1 at 0.0707.  (no action taken)
     B1      X, Y, Z:  36.02  36.13  -10.83
2.5  Length of segment ending at point 12048 <= 0.1 at 0.064.  (no action taken)
     B1      X, Y, Z:  36.07  36.13  -10.79
2.5  Length of segment ending at point 12072 <= 0.1 at 0.0943.  (no action taken)
     B1      X, Y, Z:  36.11  34.69  -11.58
2.5  Length of segment ending at point 12073 <= 0.1 at 0.0872.  (no action taken)
     B1      X, Y, Z:  36.05  34.67  -11.52
2.4  Length of segment ending at point 12389 >= 6.0 stdevs above mean at 0.8648.  (no action taken)
     B1      X, Y, Z:  23.71  25.5  -3.96
2.4  Length of segment ending at point 12422 >= 6.0 stdevs above mean at 1.0504.  (no action taken)
     B1      X, Y, Z:  24.03  25.57  -3.81
2.5  Length of segment ending at point 12539 <= 0.1 at 0.0616.  (no action taken)
     B1      X, Y, Z:  21.97  23.72  -2.95
2.5  Length of segment ending at point 12540 <= 0.1 at 0.0548.  (no action taken)
     B1      X, Y, Z:  21.99  23.71  -2.9
2.4  Length of segment ending at point 12559 >= 6.0 stdevs above mean at 0.8724.  (no action taken)
     B1      X, Y, Z:  22.4  23.8  -2.26
2.5  Length of segment ending at point 12945 <= 0.1 at 0.0656.  (no action taken)
     B1      X, Y, Z:  17.66  36.92  2.27
2.5  Length of segment ending at point 12946 <= 0.1 at 0.0781.  (no action taken)
     B1      X, Y, Z:  17.63  36.86  2.31
2.4  Length of segment ending at point 12973 >= 6.0 stdevs above mean at 0.9371.  (no action taken)
     B1      X, Y, Z:  22.86  37.7  -6.29
2.5  Length of segment ending at point 13193 <= 0.1 at 0.0954.  (no action taken)
     B1      X, Y, Z:  18.76  51.82  -15.04
2.5  Length of segment ending at point 13194 <= 0.1 at 0.0949.  (no action taken)
     B1      X, Y, Z:  18.85  51.85  -15.04
2.4  Length of segment ending at point 13196 >= 6.0 stdevs above mean at 0.9792.  (no action taken)
     B1      X, Y, Z:  17.99  51.41  -14.88
2.4  Length of segment ending at point 13358 >= 6.0 stdevs above mean at 0.9779.  (no action taken)
     B1      X, Y, Z:  18.29  51.65  -16.38
2.4  Length of segment ending at point 13651 >= 6.0 stdevs above mean at 0.8649.  (no action taken)
     B1      X, Y, Z:  19.77  34.51  -5.14
2.4  Length of segment ending at point 13913 >= 6.0 stdevs above mean at 0.8892.  (no action taken)
     B1      X, Y, Z:  -0.57  32.35  -10.22
2.5  Length of segment ending at point 14014 <= 0.1 at 0.1.  (no action taken)
     B1      X, Y, Z:  -3.15  37.63  -14.91
2.4  Length of segment ending at point 14162 >= 6.0 stdevs above mean at 0.882.  (no action taken)
     B1      X, Y, Z:  -9.19  44.06  -17.55
2.5  Length of segment ending at point 15135 <= 0.1 at 0.099.  (no action taken)
     B1      X, Y, Z:  0.0  32.81  -28.91
2.4  Length of segment ending at point 15291 >= 6.0 stdevs above mean at 0.8624.  (no action taken)
     B1      X, Y, Z:  9.59  36.79  -38.62
2.5  Length of segment ending at point 15336 <= 0.1 at 0.0616.  (no action taken)
     B1      X, Y, Z:  2.59  32.69  -32.5
2.5  Length of segment ending at point 15337 <= 0.1 at 0.0735.  (no action taken)
     B1      X, Y, Z:  2.62  32.72  -32.56
2.5  Length of segment ending at point 15480 <= 0.1 at 0.0911.  (no action taken)
     B1      X, Y, Z:  -1.77  35.24  -27.61
2.5  Length of segment ending at point 15481 <= 0.1 at 0.0911.  (no action taken)
     B1      X, Y, Z:  -1.82  35.27  -27.68
2.4  Length of segment ending at point 16160 >= 6.0 stdevs above mean at 1.0872.  (no action taken)
     B1      X, Y, Z:  21.24  -14.98  -31.32
2.4  Length of segment ending at point 16172 >= 6.0 stdevs above mean at 0.9648.  (no action taken)
     B1      X, Y, Z:  22.72  -13.69  -31.43
2.4  Length of segment ending at point 16272 >= 6.0 stdevs above mean at 0.9072.  (no action taken)
     B1      X, Y, Z:  25.15  1.89  -29.65
2.4  Length of segment ending at point 16320 >= 6.0 stdevs above mean at 0.9706.  (no action taken)
     B1      X, Y, Z:  28.86  2.1  -34.99
2.4  Length of segment ending at point 16352 >= 6.0 stdevs above mean at 0.9043.  (no action taken)
     B1      X, Y, Z:  31.23  4.12  -36.28
2.4  Length of segment ending at point 16382 >= 6.0 stdevs above mean at 1.0231.  (no action taken)
     B1      X, Y, Z:  28.0  1.73  -34.53
2.4  Length of segment ending at point 16450 >= 6.0 stdevs above mean at 1.0053.  (no action taken)
     B1      X, Y, Z:  23.3  9.95  -25.29
2.4  Length of segment ending at point 16468 >= 6.0 stdevs above mean at 1.2789.  (no action taken)
     B1      X, Y, Z:  21.65  11.68  -23.68
2.5  Length of segment ending at point 16547 <= 0.1 at 0.0735.  (no action taken)
     B1      X, Y, Z:  18.2  8.83  -22.15
2.5  Length of segment ending at point 16548 <= 0.1 at 0.0735.  (no action taken)
     B1      X, Y, Z:  18.18  8.76  -22.16
2.5  Length of segment ending at point 16687 <= 0.1 at 0.0671.  (no action taken)
     B1      X, Y, Z:  22.73  10.01  -25.43
2.5  Length of segment ending at point 16688 <= 0.1 at 0.06.  (no action taken)
     B1      X, Y, Z:  22.69  9.99  -25.39
2.5  Length of segment ending at point 16709 <= 0.1 at 0.064.  (no action taken)
     B1      X, Y, Z:  22.73  10.05  -25.38
2.4  Length of segment ending at point 16714 >= 6.0 stdevs above mean at 1.7266.  (no action taken)
     B1      X, Y, Z:  26.03  10.49  -24.58
2.4  Length of segment ending at point 16743 >= 6.0 stdevs above mean at 1.0672.  (no action taken)
     B1      X, Y, Z:  24.65  13.51  -21.47
2.4  Length of segment ending at point 16798 >= 6.0 stdevs above mean at 0.9115.  (no action taken)
     B1      X, Y, Z:  26.11  12.5  -20.72
2.4  Length of segment ending at point 16881 >= 6.0 stdevs above mean at 1.4127.  (no action taken)
     B1      X, Y, Z:  27.68  14.74  -27.31
2.4  Length of segment ending at point 16905 >= 6.0 stdevs above mean at 0.9381.  (no action taken)
     B1      X, Y, Z:  26.45  16.41  -27.31
2.4  Length of segment ending at point 16909 >= 6.0 stdevs above mean at 1.255.  (no action taken)
     B1      X, Y, Z:  28.22  16.16  -24.85
2.4  Length of segment ending at point 16934 >= 6.0 stdevs above mean at 1.0453.  (no action taken)
     B1      X, Y, Z:  29.56  18.44  -22.67
2.4  Length of segment ending at point 17001 >= 6.0 stdevs above mean at 1.3962.  (no action taken)
     B1      X, Y, Z:  26.45  16.69  -25.33
2.4  Length of segment ending at point 17051 >= 6.0 stdevs above mean at 0.9835.  (no action taken)
     B1      X, Y, Z:  26.4  12.52  -22.96
2.4  Length of segment ending at point 17063 >= 6.0 stdevs above mean at 0.8992.  (no action taken)
     B1      X, Y, Z:  22.49  -16.43  -30.84
2.5  Length of segment ending at point 17330 <= 0.1 at 0.07.  (no action taken)
     B1      X, Y, Z:  13.36  -23.93  -50.4
2.5  Length of segment ending at point 17331 <= 0.1 at 0.0728.  (no action taken)
     B1      X, Y, Z:  13.32  -23.87  -50.41
2.4  Length of segment ending at point 17358 >= 6.0 stdevs above mean at 0.8959.  (no action taken)
     B1      X, Y, Z:  -7.52  2.15  -2.68
2.7  Line 724 of rad 0.165 is an included side branch.  (no action taken)
     B1      X, Y, Z:  25.13  32.13  -21.22
2.7  Line 12073 of rad 0.1 is an included side branch.  (no action taken)
     B1      X, Y, Z:  36.05  34.67  -11.52
2.7  Line 15337 of rad 0.111 is an included side branch.  (no action taken)
     B1      X, Y, Z:  2.62  32.72  -32.56
2.7  Line 15481 of rad 0.156 is an included side branch.  (no action taken)
     B1      X, Y, Z:  -1.82  35.27  -27.68
4.4  Line 614 of rad 0.119 links to 613 of rad 0.052.  (no action taken)
     B1      X, Y, Z:  25.45  27.32  -19.03
4.4  Line 746 of rad 0.07 links to 745 of rad 0.026.  (no action taken)
     B1      X, Y, Z:  23.74  31.8  -20.65
4.4  Line 780 of rad 0.138 links to 779 of rad 0.059.  (no action taken)
     B1      X, Y, Z:  20.29  33.37  -21.52
4.4  Line 1011 of rad 0.095 links to 1010 of rad 0.036.  (no action taken)
     B1      X, Y, Z:  15.28  32.96  -13.55
4.4  Line 1077 of rad 0.122 links to 1076 of rad 0.055.  (no action taken)
     B1      X, Y, Z:  21.29  32.44  -17.48
4.4  Line 1134 of rad 0.131 links to 1133 of rad 0.059.  (no action taken)
     B1      X, Y, Z:  29.79  28.84  -18.35
4.4  Line 1215 of rad 0.097 links to 1214 of rad 0.047.  (no action taken)
     B1      X, Y, Z:  32.31  21.74  -22.66
4.4  Line 1269 of rad 0.181 links to 1268 of rad 0.076.  (no action taken)
     B1      X, Y, Z:  31.62  32.75  -25.75
4.4  Line 1287 of rad 0.126 links to 1286 of rad 0.059.  (no action taken)
     B1      X, Y, Z:  33.95  33.35  -24.62
4.4  Line 1587 of rad 0.159 links to 1586 of rad 0.066.  (no action taken)
     B1      X, Y, Z:  24.06  47.79  -7.12
4.4  Line 1613 of rad 0.122 links to 1612 of rad 0.056.  (no action taken)
     B1      X, Y, Z:  26.43  45.59  -12.73
4.4  Line 1690 of rad 0.202 links to 1689 of rad 0.1.  (no action taken)
     B1      X, Y, Z:  29.06  40.76  -18.03
4.4  Line 1693 of rad 0.102 links to 1692 of rad 0.035.  (no action taken)
     B1      X, Y, Z:  28.6  40.86  -17.97
4.4  Line 1702 of rad 0.108 links to 1701 of rad 0.044.  (no action taken)
     B1      X, Y, Z:  27.64  41.23  -18.96
4.4  Line 1948 of rad 0.158 links to 1947 of rad 0.069.  (no action taken)
     B1      X, Y, Z:  23.53  48.34  -26.29
4.4  Line 1957 of rad 0.105 links to 1956 of rad 0.045.  (no action taken)
     B1      X, Y, Z:  22.74  49.13  -27.26
4.4  Line 1970 of rad 0.187 links to 1969 of rad 0.091.  (no action taken)
     B1      X, Y, Z:  21.21  50.02  -28.67
4.4  Line 1989 of rad 0.098 links to 1988 of rad 0.035.  (no action taken)
     B1      X, Y, Z:  22.69  47.36  -26.46
4.4  Line 1998 of rad 0.138 links to 1997 of rad 0.065.  (no action taken)
     B1      X, Y, Z:  23.46  48.36  -25.03
4.4  Line 2256 of rad 0.128 links to 2255 of rad 0.049.  (no action taken)
     B1      X, Y, Z:  9.62  62.58  -20.74
4.4  Line 2455 of rad 0.128 links to 2454 of rad 0.052.  (no action taken)
     B1      X, Y, Z:  24.64  50.52  -22.33
4.4  Line 2482 of rad 0.164 links to 2481 of rad 0.061.  (no action taken)
     B1      X, Y, Z:  26.41  49.19  -20.67
4.4  Line 3195 of rad 0.118 links to 3194 of rad 0.057.  (no action taken)
     B1      X, Y, Z:  25.79  55.87  -22.96
4.4  Line 3208 of rad 0.192 links to 3207 of rad 0.089.  (no action taken)
     B1      X, Y, Z:  25.34  54.63  -21.87
4.4  Line 3290 of rad 0.113 links to 3289 of rad 0.041.  (no action taken)
     B1      X, Y, Z:  27.39  61.22  -25.01
4.4  Line 3344 of rad 0.225 links to 3343 of rad 0.104.  (no action taken)
     B1      X, Y, Z:  26.64  49.27  -16.01
4.4  Line 3368 of rad 0.124 links to 3367 of rad 0.06.  (no action taken)
     B1      X, Y, Z:  24.04  47.59  -15.11
4.4  Line 3387 of rad 0.124 links to 3386 of rad 0.051.  (no action taken)
     B1      X, Y, Z:  27.68  48.63  -17.24
4.4  Line 3390 of rad 0.114 links to 3389 of rad 0.048.  (no action taken)
     B1      X, Y, Z:  27.45  48.33  -17.12
4.4  Line 3409 of rad 0.144 links to 3408 of rad 0.065.  (no action taken)
     B1      X, Y, Z:  27.48  50.12  -17.97
4.4  Line 3474 of rad 0.111 links to 3473 of rad 0.036.  (no action taken)
     B1      X, Y, Z:  24.93  51.06  -15.95
4.4  Line 3502 of rad 0.143 links to 3501 of rad 0.068.  (no action taken)
     B1      X, Y, Z:  26.42  50.79  -12.04
4.4  Line 3506 of rad 0.131 links to 3505 of rad 0.058.  (no action taken)
     B1      X, Y, Z:  25.6  50.92  -12.87
4.4  Line 3566 of rad 0.055 links to 3565 of rad 1.25E-4.  (no action taken)
     B1      X, Y, Z:  29.32  47.41  -19.5
4.4  Line 3586 of rad 0.242 links to 3585 of rad 0.092.  (no action taken)
     B1      X, Y, Z:  32.34  46.32  -20.93
4.4  Line 3974 of rad 0.17 links to 3973 of rad 0.047.  (no action taken)
     B1      X, Y, Z:  32.29  49.07  -26.12
4.4  Line 4122 of rad 0.096 links to 4121 of rad 0.04.  (no action taken)
     B1      X, Y, Z:  32.22  44.13  -36.37
4.4  Line 4482 of rad 0.178 links to 4481 of rad 0.047.  (no action taken)
     B1      X, Y, Z:  25.6  13.96  -27.88
4.4  Line 4649 of rad 0.317 links to 4648 of rad 0.152.  (no action taken)
     B1      X, Y, Z:  18.19  30.36  -13.78
4.4  Line 4806 of rad 0.177 links to 4805 of rad 0.075.  (no action taken)
     B1      X, Y, Z:  25.51  26.94  -11.2
4.4  Line 5090 of rad 0.116 links to 5089 of rad 0.048.  (no action taken)
     B1      X, Y, Z:  22.17  11.51  -13.27
4.4  Line 5165 of rad 0.088 links to 5164 of rad 0.039.  (no action taken)
     B1      X, Y, Z:  28.36  20.23  -15.17
4.4  Line 5369 of rad 0.112 links to 5368 of rad 0.048.  (no action taken)
     B1      X, Y, Z:  16.25  19.58  -14.03
4.4  Line 5855 of rad 0.123 links to 5854 of rad 0.059.  (no action taken)
     B1      X, Y, Z:  12.67  35.5  -35.66
4.4  Line 5866 of rad 0.119 links to 5865 of rad 0.058.  (no action taken)
     B1      X, Y, Z:  15.77  33.9  -34.67
4.4  Line 5875 of rad 0.047 links to 5874 of rad 1.25E-4.  (no action taken)
     B1      X, Y, Z:  17.72  31.88  -35.75
4.4  Line 5922 of rad 0.091 links to 5921 of rad 1.25E-4.  (no action taken)
     B1      X, Y, Z:  15.24  33.01  -31.52
4.4  Line 5950 of rad 0.153 links to 5949 of rad 0.066.  (no action taken)
     B1      X, Y, Z:  17.78  33.32  -30.79
4.4  Line 5960 of rad 0.109 links to 5959 of rad 0.053.  (no action taken)
     B1      X, Y, Z:  18.26  34.14  -31.66
4.4  Line 6028 of rad 0.096 links to 6027 of rad 0.046.  (no action taken)
     B1      X, Y, Z:  20.62  31.16  -26.95
4.4  Line 6179 of rad 0.094 links to 6178 of rad 0.039.  (no action taken)
     B1      X, Y, Z:  16.13  38.76  -26.64
4.4  Line 6549 of rad 0.204 links to 6548 of rad 0.1.  (no action taken)
     B1      X, Y, Z:  15.99  52.85  -27.54
4.4  Line 6895 of rad 0.145 links to 6894 of rad 0.053.  (no action taken)
     B1      X, Y, Z:  4.64  51.45  -29.43
4.4  Line 7007 of rad 0.088 links to 7006 of rad 0.04.  (no action taken)
     B1      X, Y, Z:  10.87  50.57  -27.19
4.4  Line 7029 of rad 0.115 links to 7028 of rad 0.017.  (no action taken)
     B1      X, Y, Z:  16.61  41.43  -25.8
4.4  Line 7151 of rad 0.123 links to 7150 of rad 0.046.  (no action taken)
     B1      X, Y, Z:  9.46  36.26  -27.42
4.4  Line 7195 of rad 0.189 links to 7194 of rad 0.087.  (no action taken)
     B1      X, Y, Z:  10.23  42.12  -23.26
4.4  Line 7256 of rad 0.15 links to 7255 of rad 0.073.  (no action taken)
     B1      X, Y, Z:  19.92  39.77  -19.34
4.4  Line 7262 of rad 0.14 links to 7261 of rad 0.07.  (no action taken)
     B1      X, Y, Z:  19.76  40.56  -19.64
4.4  Line 7272 of rad 0.099 links to 7271 of rad 0.046.  (no action taken)
     B1      X, Y, Z:  20.42  39.74  -20.23
4.4  Line 7316 of rad 0.212 links to 7315 of rad 0.099.  (no action taken)
     B1      X, Y, Z:  22.79  40.98  -26.12
4.4  Line 7440 of rad 0.126 links to 7439 of rad 0.05.  (no action taken)
     B1      X, Y, Z:  26.51  50.99  -30.6
4.4  Line 7537 of rad 0.258 links to 7536 of rad 0.116.  (no action taken)
     B1      X, Y, Z:  23.86  38.34  -23.56
4.4  Line 7601 of rad 0.113 links to 7600 of rad 0.045.  (no action taken)
     B1      X, Y, Z:  19.18  39.01  -27.32
4.4  Line 7649 of rad 0.096 links to 7648 of rad 0.041.  (no action taken)
     B1      X, Y, Z:  20.05  36.15  -27.43
4.4  Line 7715 of rad 0.154 links to 7714 of rad 0.071.  (no action taken)
     B1      X, Y, Z:  23.11  34.15  -24.06
4.4  Line 7759 of rad 0.097 links to 7758 of rad 0.026.  (no action taken)
     B1      X, Y, Z:  21.0  30.89  -25.25
4.4  Line 7768 of rad 0.09 links to 7767 of rad 0.026.  (no action taken)
     B1      X, Y, Z:  19.83  23.55  -26.41
4.4  Line 8025 of rad 0.162 links to 8024 of rad 0.081.  (no action taken)
     B1      X, Y, Z:  5.82  33.57  -10.21
4.4  Line 8287 of rad 0.138 links to 8286 of rad 0.067.  (no action taken)
     B1      X, Y, Z:  4.47  36.47  -10.22
4.4  Line 8648 of rad 0.134 links to 8647 of rad 0.055.  (no action taken)
     B1      X, Y, Z:  -1.73  51.95  -22.61
4.4  Line 9038 of rad 0.165 links to 9037 of rad 0.081.  (no action taken)
     B1      X, Y, Z:  4.62  40.5  -32.92
4.4  Line 9202 of rad 0.172 links to 9201 of rad 0.081.  (no action taken)
     B1      X, Y, Z:  13.47  43.0  -16.15
4.4  Line 9720 of rad 0.141 links to 9719 of rad 0.069.  (no action taken)
     B1      X, Y, Z:  11.78  45.72  -15.69
4.4  Line 9918 of rad 0.111 links to 9917 of rad 0.038.  (no action taken)
     B1      X, Y, Z:  14.04  51.32  -18.66
4.4  Line 9920 of rad 0.101 links to 9917 of rad 0.038.  (no action taken)
     B1      X, Y, Z:  14.05  51.47  -18.89
4.4  Line 9995 of rad 0.12 links to 9994 of rad 0.049.  (no action taken)
     B1      X, Y, Z:  3.07  44.96  -14.42
4.4  Line 10017 of rad 0.087 links to 10016 of rad 0.038.  (no action taken)
     B1      X, Y, Z:  9.55  44.46  -16.35
4.4  Line 10031 of rad 0.148 links to 10030 of rad 0.073.  (no action taken)
     B1      X, Y, Z:  8.12  44.81  -18.1
4.4  Line 10068 of rad 0.125 links to 10067 of rad 0.058.  (no action taken)
     B1      X, Y, Z:  8.94  40.77  -15.99
4.4  Line 10112 of rad 0.281 links to 10111 of rad 0.111.  (no action taken)
     B1      X, Y, Z:  13.31  37.28  -14.36
4.4  Line 10276 of rad 0.064 links to 10275 of rad 0.029.  (no action taken)
     B1      X, Y, Z:  10.71  33.76  -10.56
4.4  Line 10343 of rad 0.192 links to 10342 of rad 0.091.  (no action taken)
     B1      X, Y, Z:  6.73  28.53  -10.06
4.4  Line 10541 of rad 0.129 links to 10540 of rad 0.057.  (no action taken)
     B1      X, Y, Z:  11.38  20.86  -1.52
4.4  Line 10571 of rad 0.156 links to 10570 of rad 0.07.  (no action taken)
     B1      X, Y, Z:  8.58  22.57  -3.97
4.4  Line 10763 of rad 0.111 links to 10762 of rad 0.053.  (no action taken)
     B1      X, Y, Z:  12.4  36.85  -2.2
4.4  Line 10882 of rad 0.158 links to 10881 of rad 0.064.  (no action taken)
     B1      X, Y, Z:  16.54  41.11  -3.4
4.4  Line 10906 of rad 0.103 links to 10905 of rad 1.25E-4.  (no action taken)
     B1      X, Y, Z:  14.29  41.51  -4.63
4.4  Line 11099 of rad 0.098 links to 11098 of rad 0.042.  (no action taken)
     B1      X, Y, Z:  16.83  41.82  -0.48
4.4  Line 11462 of rad 0.082 links to 11461 of rad 0.041.  (no action taken)
     B1      X, Y, Z:  32.07  27.01  -11.63
4.4  Line 11549 of rad 0.156 links to 11548 of rad 0.077.  (no action taken)
     B1      X, Y, Z:  35.37  30.6  -13.45
4.4  Line 11597 of rad 0.259 links to 11596 of rad 0.085.  (no action taken)
     B1      X, Y, Z:  30.6  33.16  -12.29
4.4  Line 11805 of rad 0.115 links to 11804 of rad 0.057.  (no action taken)
     B1      X, Y, Z:  32.23  33.85  -13.3
4.4  Line 11827 of rad 0.2 links to 11826 of rad 0.093.  (no action taken)
     B1      X, Y, Z:  30.87  31.78  -9.45
4.4  Line 11984 of rad 0.133 links to 11983 of rad 0.052.  (no action taken)
     B1      X, Y, Z:  31.82  36.96  -6.9
4.4  Line 12110 of rad 0.103 links to 12109 of rad 0.035.  (no action taken)
     B1      X, Y, Z:  38.2  32.21  -13.96
4.4  Line 12120 of rad 0.104 links to 12119 of rad 0.039.  (no action taken)
     B1      X, Y, Z:  35.77  35.24  -11.11
4.4  Line 12196 of rad 0.115 links to 12195 of rad 0.051.  (no action taken)
     B1      X, Y, Z:  28.7  40.31  -12.4
4.4  Line 12340 of rad 0.102 links to 12339 of rad 0.038.  (no action taken)
     B1      X, Y, Z:  26.6  26.73  -5.4
4.4  Line 12617 of rad 0.091 links to 12616 of rad 0.022.  (no action taken)
     B1      X, Y, Z:  20.19  26.92  -7.09
4.4  Line 12636 of rad 0.097 links to 12635 of rad 0.042.  (no action taken)
     B1      X, Y, Z:  21.77  30.34  -0.43
4.4  Line 12845 of rad 0.133 links to 12844 of rad 0.063.  (no action taken)
     B1      X, Y, Z:  20.99  39.79  -3.28
4.4  Line 13115 of rad 0.11 links to 13114 of rad 0.054.  (no action taken)
     B1      X, Y, Z:  19.2  50.15  -14.3
4.4  Line 13313 of rad 0.137 links to 13312 of rad 0.062.  (no action taken)
     B1      X, Y, Z:  20.33  54.55  -16.5
4.4  Line 13352 of rad 0.154 links to 13351 of rad 0.045.  (no action taken)
     B1      X, Y, Z:  16.99  53.97  -16.36
4.4  Line 13451 of rad 0.202 links to 13450 of rad 0.093.  (no action taken)
     B1      X, Y, Z:  15.94  48.35  -12.3
4.4  Line 13507 of rad 0.139 links to 13506 of rad 0.059.  (no action taken)
     B1      X, Y, Z:  20.91  43.36  -10.08
4.4  Line 13525 of rad 0.203 links to 13524 of rad 0.089.  (no action taken)
     B1      X, Y, Z:  20.06  44.94  -8.35
4.4  Line 13544 of rad 0.107 links to 13543 of rad 0.05.  (no action taken)
     B1      X, Y, Z:  20.49  45.42  -8.2
4.4  Line 13564 of rad 0.09 links to 13563 of rad 0.04.  (no action taken)
     B1      X, Y, Z:  21.75  40.67  -10.21
4.4  Line 13629 of rad 0.087 links to 13628 of rad 0.04.  (no action taken)
     B1      X, Y, Z:  23.38  35.94  -9.04
4.4  Line 13888 of rad 0.128 links to 13887 of rad 0.062.  (no action taken)
     B1      X, Y, Z:  12.82  26.22  -9.06
4.4  Line 13915 of rad 0.108 links to 13914 of rad 0.052.  (no action taken)
     B1      X, Y, Z:  -0.84  32.38  -10.34
4.4  Line 13919 of rad 0.147 links to 13918 of rad 0.059.  (no action taken)
     B1      X, Y, Z:  -1.4  32.59  -9.88
4.4  Line 13971 of rad 0.436 links to 13970 of rad 0.178.  (no action taken)
     B1      X, Y, Z:  0.96  33.31  -16.61
4.4  Line 14215 of rad 0.184 links to 14214 of rad 0.06.  (no action taken)
     B1      X, Y, Z:  -11.9  44.36  -17.11
4.4  Line 14224 of rad 0.16 links to 14223 of rad 0.068.  (no action taken)
     B1      X, Y, Z:  -11.27  44.96  -18.33
4.4  Line 14231 of rad 0.168 links to 14230 of rad 0.08.  (no action taken)
     B1      X, Y, Z:  -10.49  45.34  -18.85
4.4  Line 14427 of rad 0.147 links to 14426 of rad 0.062.  (no action taken)
     B1      X, Y, Z:  -12.15  49.19  -27.95
4.4  Line 14433 of rad 0.198 links to 14432 of rad 0.097.  (no action taken)
     B1      X, Y, Z:  -12.86  48.29  -27.81
4.4  Line 14457 of rad 0.147 links to 14456 of rad 0.073.  (no action taken)
     B1      X, Y, Z:  -9.87  48.89  -26.82
4.4  Line 14522 of rad 0.17 links to 14521 of rad 0.076.  (no action taken)
     B1      X, Y, Z:  -12.75  46.31  -30.52
4.4  Line 14653 of rad 0.114 links to 14652 of rad 0.047.  (no action taken)
     B1      X, Y, Z:  -6.05  39.89  -9.81
4.4  Line 14656 of rad 0.141 links to 14655 of rad 0.059.  (no action taken)
     B1      X, Y, Z:  -5.98  40.31  -10.15
4.4  Line 14673 of rad 0.124 links to 14672 of rad 0.055.  (no action taken)
     B1      X, Y, Z:  -8.1  40.02  -10.19
4.4  Line 14806 of rad 0.106 links to 14805 of rad 0.027.  (no action taken)
     B1      X, Y, Z:  0.57  41.6  -17.13
4.4  Line 14892 of rad 0.163 links to 14891 of rad 0.077.  (no action taken)
     B1      X, Y, Z:  0.69  36.28  -16.07
4.4  Line 14958 of rad 0.089 links to 14957 of rad 0.028.  (no action taken)
     B1      X, Y, Z:  4.69  32.74  -17.13
4.4  Line 15096 of rad 0.495 links to 15095 of rad 0.244.  (no action taken)
     B1      X, Y, Z:  1.01  33.21  -24.93
4.4  Line 15111 of rad 0.175 links to 15110 of rad 0.086.  (no action taken)
     B1      X, Y, Z:  -0.71  32.71  -25.57
4.4  Line 15210 of rad 0.134 links to 15209 of rad 0.065.  (no action taken)
     B1      X, Y, Z:  0.8  38.49  -33.95
4.4  Line 15237 of rad 0.165 links to 15236 of rad 0.078.  (no action taken)
     B1      X, Y, Z:  4.51  33.89  -33.85
4.4  Line 15302 of rad 0.187 links to 15301 of rad 0.072.  (no action taken)
     B1      X, Y, Z:  10.99  37.23  -39.48
4.4  Line 15324 of rad 0.195 links to 15323 of rad 0.089.  (no action taken)
     B1      X, Y, Z:  0.96  32.84  -31.0
4.4  Line 15379 of rad 0.107 links to 15378 of rad 0.051.  (no action taken)
     B1      X, Y, Z:  1.62  36.29  -30.47
4.4  Line 15422 of rad 0.136 links to 15421 of rad 0.068.  (no action taken)
     B1      X, Y, Z:  1.28  32.38  -29.43
4.4  Line 15512 of rad 0.217 links to 15511 of rad 0.093.  (no action taken)
     B1      X, Y, Z:  -3.16  38.27  -28.3
4.4  Line 15531 of rad 0.133 links to 15530 of rad 0.026.  (no action taken)
     B1      X, Y, Z:  -4.98  39.06  -26.1
4.4  Line 15553 of rad 0.081 links to 15552 of rad 0.035.  (no action taken)
     B1      X, Y, Z:  1.85  32.92  -23.86
4.4  Line 15584 of rad 0.097 links to 15583 of rad 0.048.  (no action taken)
     B1      X, Y, Z:  7.66  33.64  -19.71
4.4  Line 15610 of rad 0.082 links to 15609 of rad 1.25E-4.  (no action taken)
     B1      X, Y, Z:  7.94  35.03  -19.6
4.4  Line 15649 of rad 0.095 links to 15648 of rad 0.021.  (no action taken)
     B1      X, Y, Z:  0.09  31.87  -15.75
4.4  Line 16450 of rad 0.634 links to 16449 of rad 0.261.  (no action taken)
     B1      X, Y, Z:  23.3  9.95  -25.29
4.4  Line 16463 of rad 0.458 links to 16462 of rad 0.174.  (no action taken)
     B1      X, Y, Z:  22.38  10.05  -23.57
4.4  Line 16468 of rad 0.864 links to 16467 of rad 0.292.  (no action taken)
     B1      X, Y, Z:  21.65  11.68  -23.68
4.4  Line 16533 of rad 0.283 links to 16532 of rad 0.09.  (no action taken)
     B1      X, Y, Z:  19.04  10.37  -21.27
4.4  Line 16638 of rad 0.203 links to 16637 of rad 0.024.  (no action taken)
     B1      X, Y, Z:  17.4  2.76  -17.34
4.4  Line 16670 of rad 0.147 links to 16669 of rad 0.064.  (no action taken)
     B1      X, Y, Z:  19.93  8.91  -23.93
4.4  Line 16966 of rad 0.231 links to 16965 of rad 0.108.  (no action taken)
     B1      X, Y, Z:  30.85  21.06  -21.64
4.4  Line 17129 of rad 0.103 links to 17128 of rad 0.048.  (no action taken)
     B1      X, Y, Z:  23.6  -23.0  -27.07
 
 
```
