## Supplementary material for "Automated Proofreading of Digitally Reconstructed Neural Morphology Enhances Accuracy, Scalability, and Standardization": Standardization and accuracy results: 720575940616390261.CNG.std

```
# Standardization file for /nmo_swc/Normalized/720575940616390261.CNG.swc created with StdSwc version 1.31 on 3/7/26.
#
# code   irregularity_description. (action taken)
#     irregularity_type     coordinates
#
4.3  Radius of line 45 at 1.434 >= 5.0 stdevs above the mean.  (no action taken)
     B1      X, Y, Z:  6.54  5.86  0.81
4.3  Radius of line 46 at 1.52 >= 5.0 stdevs above the mean.  (no action taken)
     B1      X, Y, Z:  6.63  6.19  0.85
4.3  Radius of line 47 at 1.435 >= 5.0 stdevs above the mean.  (no action taken)
     B1      X, Y, Z:  6.75  6.54  0.82
4.3  Radius of line 48 at 1.446 >= 5.0 stdevs above the mean.  (no action taken)
     B1      X, Y, Z:  6.83  6.79  1.08
4.2  Radius of line 123 at 1.25E-4 <= 0.05.  (no action taken)
     B1      X, Y, Z:  12.85  19.65  5.65
4.2  Radius of line 371 at 1.25E-4 <= 0.05.  (no action taken)
     B1      X, Y, Z:  42.38  67.34  85.02
4.3  Radius of line 472 at 1.439 >= 5.0 stdevs above the mean.  (no action taken)
     B1      X, Y, Z:  44.24  89.65  76.45
4.2  Radius of line 484 at 1.25E-4 <= 0.05.  (no action taken)
     B1      X, Y, Z:  45.41  90.24  72.7
4.2  Radius of line 488 at 1.25E-4 <= 0.05.  (no action taken)
     B1      X, Y, Z:  44.85  91.02  73.89
4.2  Radius of line 590 at 1.25E-4 <= 0.05.  (no action taken)
     B1      X, Y, Z:  46.02  93.64  78.43
4.2  Radius of line 601 at 0.042 <= 0.05.  (no action taken)
     B1      X, Y, Z:  45.45  93.53  77.39
4.2  Radius of line 605 at 1.25E-4 <= 0.05.  (no action taken)
     B1      X, Y, Z:  45.56  94.5  77.68
4.2  Radius of line 614 at 1.25E-4 <= 0.05.  (no action taken)
     B1      X, Y, Z:  45.56  91.51  76.61
4.2  Radius of line 687 at 0.045 <= 0.05.  (no action taken)
     B1      X, Y, Z:  42.84  99.93  75.57
4.2  Radius of line 748 at 0.048 <= 0.05.  (no action taken)
     B1      X, Y, Z:  41.83  102.29  81.56
4.2  Radius of line 784 at 0.046 <= 0.05.  (no action taken)
     B1      X, Y, Z:  42.62  100.7  80.99
4.2  Radius of line 789 at 0.024 <= 0.05.  (no action taken)
     B1      X, Y, Z:  41.09  101.18  77.82
4.2  Radius of line 814 at 1.25E-4 <= 0.05.  (no action taken)
     B1      X, Y, Z:  37.55  102.77  75.97
4.2  Radius of line 824 at 0.048 <= 0.05.  (no action taken)
     B1      X, Y, Z:  39.7  101.76  73.38
4.2  Radius of line 825 at 0.05 <= 0.05.  (no action taken)
     B1      X, Y, Z:  39.88  101.66  73.29
4.2  Radius of line 837 at 1.25E-4 <= 0.05.  (no action taken)
     B1      X, Y, Z:  40.1  102.26  73.18
4.2  Radius of line 838 at 0.045 <= 0.05.  (no action taken)
     B1      X, Y, Z:  39.89  101.57  74.26
4.2  Radius of line 857 at 1.25E-4 <= 0.05.  (no action taken)
     B1      X, Y, Z:  41.64  101.77  74.98
4.2  Radius of line 904 at 0.042 <= 0.05.  (no action taken)
     B1      X, Y, Z:  41.37  103.57  74.68
4.2  Radius of line 953 at 0.047 <= 0.05.  (no action taken)
     B1      X, Y, Z:  46.3  100.32  74.88
4.2  Radius of line 999 at 0.042 <= 0.05.  (no action taken)
     B1      X, Y, Z:  48.45  99.93  79.65
4.2  Radius of line 1001 at 1.25E-4 <= 0.05.  (no action taken)
     B1      X, Y, Z:  49.31  99.86  75.76
4.2  Radius of line 1038 at 1.25E-4 <= 0.05.  (no action taken)
     B1      X, Y, Z:  52.64  97.95  74.35
4.2  Radius of line 1040 at 1.25E-4 <= 0.05.  (no action taken)
     B1      X, Y, Z:  52.41  98.87  74.85
4.2  Radius of line 1049 at 0.031 <= 0.05.  (no action taken)
     B1      X, Y, Z:  51.16  98.73  74.17
4.2  Radius of line 1065 at 0.04 <= 0.05.  (no action taken)
     B1      X, Y, Z:  41.78  94.41  75.39
4.2  Radius of line 1086 at 1.25E-4 <= 0.05.  (no action taken)
     B1      X, Y, Z:  43.92  95.69  72.59
4.2  Radius of line 1109 at 0.034 <= 0.05.  (no action taken)
     B1      X, Y, Z:  45.76  98.77  70.59
4.2  Radius of line 1153 at 1.25E-4 <= 0.05.  (no action taken)
     B1      X, Y, Z:  47.84  100.07  68.46
4.2  Radius of line 1160 at 0.042 <= 0.05.  (no action taken)
     B1      X, Y, Z:  48.87  96.85  65.79
4.2  Radius of line 1168 at 1.25E-4 <= 0.05.  (no action taken)
     B1      X, Y, Z:  48.69  96.27  64.43
4.2  Radius of line 1182 at 0.048 <= 0.05.  (no action taken)
     B1      X, Y, Z:  47.89  98.41  64.07
4.2  Radius of line 1184 at 0.049 <= 0.05.  (no action taken)
     B1      X, Y, Z:  47.49  98.48  63.92
4.2  Radius of line 1191 at 1.25E-4 <= 0.05.  (no action taken)
     B1      X, Y, Z:  47.31  96.71  65.38
4.2  Radius of line 1193 at 1.25E-4 <= 0.05.  (no action taken)
     B1      X, Y, Z:  47.7  96.46  66.59
4.2  Radius of line 1216 at 1.25E-4 <= 0.05.  (no action taken)
     B1      X, Y, Z:  50.31  92.8  67.34
4.2  Radius of line 1221 at 1.25E-4 <= 0.05.  (no action taken)
     B1      X, Y, Z:  48.09  95.6  67.96
4.2  Radius of line 1287 at 0.028 <= 0.05.  (no action taken)
     B1      X, Y, Z:  41.74  104.46  70.23
4.2  Radius of line 1303 at 0.046 <= 0.05.  (no action taken)
     B1      X, Y, Z:  38.24  102.85  71.15
4.2  Radius of line 1307 at 1.25E-4 <= 0.05.  (no action taken)
     B1      X, Y, Z:  40.28  103.35  69.68
4.2  Radius of line 1309 at 0.034 <= 0.05.  (no action taken)
     B1      X, Y, Z:  41.34  101.26  71.18
4.2  Radius of line 1315 at 0.037 <= 0.05.  (no action taken)
     B1      X, Y, Z:  42.17  99.32  69.96
4.2  Radius of line 1347 at 1.25E-4 <= 0.05.  (no action taken)
     B1      X, Y, Z:  43.62  98.99  71.73
4.2  Radius of line 1376 at 1.25E-4 <= 0.05.  (no action taken)
     B1      X, Y, Z:  41.7  101.04  68.46
4.2  Radius of line 1392 at 0.03 <= 0.05.  (no action taken)
     B1      X, Y, Z:  44.42  100.58  69.29
4.2  Radius of line 1411 at 1.25E-4 <= 0.05.  (no action taken)
     B1      X, Y, Z:  49.02  97.85  69.65
4.2  Radius of line 1432 at 1.25E-4 <= 0.05.  (no action taken)
     B1      X, Y, Z:  45.03  100.16  69.81
4.2  Radius of line 1457 at 0.047 <= 0.05.  (no action taken)
     B1      X, Y, Z:  43.45  103.46  68.85
4.2  Radius of line 1458 at 0.038 <= 0.05.  (no action taken)
     B1      X, Y, Z:  43.21  103.55  69.12
4.2  Radius of line 1488 at 1.25E-4 <= 0.05.  (no action taken)
     B1      X, Y, Z:  44.6  102.85  67.29
4.2  Radius of line 1495 at 1.25E-4 <= 0.05.  (no action taken)
     B1      X, Y, Z:  42.6  104.43  66.78
4.2  Radius of line 1508 at 0.05 <= 0.05.  (no action taken)
     B1      X, Y, Z:  42.16  105.83  65.23
4.2  Radius of line 1533 at 1.25E-4 <= 0.05.  (no action taken)
     B1      X, Y, Z:  43.62  101.35  68.73
4.2  Radius of line 1539 at 1.25E-4 <= 0.05.  (no action taken)
     B1      X, Y, Z:  43.1  101.46  70.62
4.2  Radius of line 1557 at 1.25E-4 <= 0.05.  (no action taken)
     B1      X, Y, Z:  43.69  101.87  71.37
4.2  Radius of line 1567 at 0.036 <= 0.05.  (no action taken)
     B1      X, Y, Z:  44.34  101.46  70.73
4.2  Radius of line 1568 at 1.25E-4 <= 0.05.  (no action taken)
     B1      X, Y, Z:  44.21  101.46  71.01
4.2  Radius of line 1586 at 1.25E-4 <= 0.05.  (no action taken)
     B1      X, Y, Z:  41.41  101.54  66.68
4.2  Radius of line 1602 at 1.25E-4 <= 0.05.  (no action taken)
     B1      X, Y, Z:  40.52  103.52  66.38
4.2  Radius of line 1607 at 0.046 <= 0.05.  (no action taken)
     B1      X, Y, Z:  40.17  102.24  68.56
4.2  Radius of line 1671 at 1.25E-4 <= 0.05.  (no action taken)
     B1      X, Y, Z:  39.33  103.41  64.21
4.2  Radius of line 1707 at 0.042 <= 0.05.  (no action taken)
     B1      X, Y, Z:  42.48  104.91  59.85
4.2  Radius of line 1730 at 1.25E-4 <= 0.05.  (no action taken)
     B1      X, Y, Z:  42.56  109.12  60.74
4.2  Radius of line 1741 at 0.03 <= 0.05.  (no action taken)
     B1      X, Y, Z:  43.81  106.71  61.5
4.2  Radius of line 1749 at 1.25E-4 <= 0.05.  (no action taken)
     B1      X, Y, Z:  44.17  106.32  61.63
4.2  Radius of line 1759 at 1.25E-4 <= 0.05.  (no action taken)
     B1      X, Y, Z:  44.03  104.13  62.87
4.2  Radius of line 1766 at 0.046 <= 0.05.  (no action taken)
     B1      X, Y, Z:  43.78  105.13  61.81
4.2  Radius of line 1782 at 1.25E-4 <= 0.05.  (no action taken)
     B1      X, Y, Z:  40.78  109.51  60.88
4.2  Radius of line 1794 at 1.25E-4 <= 0.05.  (no action taken)
     B1      X, Y, Z:  39.59  109.1  61.73
4.2  Radius of line 1806 at 0.049 <= 0.05.  (no action taken)
     B1      X, Y, Z:  39.62  110.1  61.05
4.2  Radius of line 1827 at 0.05 <= 0.05.  (no action taken)
     B1      X, Y, Z:  39.83  106.32  65.38
4.2  Radius of line 1864 at 1.25E-4 <= 0.05.  (no action taken)
     B1      X, Y, Z:  44.13  106.88  52.81
4.2  Radius of line 1866 at 1.25E-4 <= 0.05.  (no action taken)
     B1      X, Y, Z:  44.31  106.68  53.32
4.2  Radius of line 1867 at 0.042 <= 0.05.  (no action taken)
     B1      X, Y, Z:  43.92  106.58  53.12
4.2  Radius of line 1878 at 1.25E-4 <= 0.05.  (no action taken)
     B1      X, Y, Z:  45.06  107.6  55.03
4.2  Radius of line 1884 at 0.047 <= 0.05.  (no action taken)
     B1      X, Y, Z:  45.38  107.79  54.05
4.2  Radius of line 1885 at 1.25E-4 <= 0.05.  (no action taken)
     B1      X, Y, Z:  45.44  107.6  54.07
4.2  Radius of line 1893 at 1.25E-4 <= 0.05.  (no action taken)
     B1      X, Y, Z:  45.95  108.49  54.07
4.2  Radius of line 1907 at 0.042 <= 0.05.  (no action taken)
     B1      X, Y, Z:  44.66  107.9  54.99
4.2  Radius of line 1978 at 1.25E-4 <= 0.05.  (no action taken)
     B1      X, Y, Z:  43.38  105.96  50.67
4.2  Radius of line 1981 at 0.042 <= 0.05.  (no action taken)
     B1      X, Y, Z:  43.73  105.77  50.85
4.2  Radius of line 1995 at 1.25E-4 <= 0.05.  (no action taken)
     B1      X, Y, Z:  43.49  106.57  50.17
4.2  Radius of line 2015 at 1.25E-4 <= 0.05.  (no action taken)
     B1      X, Y, Z:  43.98  107.27  48.13
4.2  Radius of line 2047 at 1.25E-4 <= 0.05.  (no action taken)
     B1      X, Y, Z:  46.09  104.66  47.66
4.2  Radius of line 2070 at 1.25E-4 <= 0.05.  (no action taken)
     B1      X, Y, Z:  44.44  106.66  47.06
4.2  Radius of line 2081 at 1.25E-4 <= 0.05.  (no action taken)
     B1      X, Y, Z:  42.56  107.65  44.7
4.2  Radius of line 2097 at 0.04 <= 0.05.  (no action taken)
     B1      X, Y, Z:  39.42  110.02  42.66
4.2  Radius of line 2099 at 1.25E-4 <= 0.05.  (no action taken)
     B1      X, Y, Z:  39.39  110.41  42.67
4.2  Radius of line 2171 at 1.25E-4 <= 0.05.  (no action taken)
     B1      X, Y, Z:  42.75  107.43  40.28
4.2  Radius of line 2197 at 1.25E-4 <= 0.05.  (no action taken)
     B1      X, Y, Z:  40.86  110.41  37.24
4.2  Radius of line 2216 at 1.25E-4 <= 0.05.  (no action taken)
     B1      X, Y, Z:  43.25  107.41  39.32
4.2  Radius of line 2224 at 0.048 <= 0.05.  (no action taken)
     B1      X, Y, Z:  42.98  106.35  45.23
4.2  Radius of line 2241 at 1.25E-4 <= 0.05.  (no action taken)
     B1      X, Y, Z:  40.28  108.85  50.6
4.2  Radius of line 2262 at 1.25E-4 <= 0.05.  (no action taken)
     B1      X, Y, Z:  40.49  110.66  52.24
4.2  Radius of line 2264 at 1.25E-4 <= 0.05.  (no action taken)
     B1      X, Y, Z:  40.89  109.16  52.06
4.2  Radius of line 2272 at 0.043 <= 0.05.  (no action taken)
     B1      X, Y, Z:  40.33  109.66  51.14
4.2  Radius of line 2294 at 0.045 <= 0.05.  (no action taken)
     B1      X, Y, Z:  44.44  107.6  56.24
4.2  Radius of line 2305 at 0.045 <= 0.05.  (no action taken)
     B1      X, Y, Z:  42.81  104.8  58.85
4.2  Radius of line 2309 at 1.25E-4 <= 0.05.  (no action taken)
     B1      X, Y, Z:  42.6  105.91  59.31
4.2  Radius of line 2317 at 0.047 <= 0.05.  (no action taken)
     B1      X, Y, Z:  44.16  100.93  62.28
4.2  Radius of line 2332 at 1.25E-4 <= 0.05.  (no action taken)
     B1      X, Y, Z:  46.52  97.77  60.85
4.2  Radius of line 2511 at 0.038 <= 0.05.  (no action taken)
     B1      X, Y, Z:  58.38  91.62  43.23
4.2  Radius of line 2521 at 0.047 <= 0.05.  (no action taken)
     B1      X, Y, Z:  60.03  88.35  44.49
4.2  Radius of line 2579 at 0.028 <= 0.05.  (no action taken)
     B1      X, Y, Z:  46.75  100.6  41.21
4.2  Radius of line 2611 at 0.041 <= 0.05.  (no action taken)
     B1      X, Y, Z:  46.1  100.63  41.31
4.2  Radius of line 2617 at 0.05 <= 0.05.  (no action taken)
     B1      X, Y, Z:  47.21  100.83  38.88
4.2  Radius of line 2633 at 0.041 <= 0.05.  (no action taken)
     B1      X, Y, Z:  47.88  100.23  38.7
4.2  Radius of line 2639 at 1.25E-4 <= 0.05.  (no action taken)
     B1      X, Y, Z:  47.84  100.48  38.28
4.2  Radius of line 2642 at 1.25E-4 <= 0.05.  (no action taken)
     B1      X, Y, Z:  47.1  101.33  40.03
4.2  Radius of line 2647 at 0.026 <= 0.05.  (no action taken)
     B1      X, Y, Z:  47.66  100.94  42.13
4.2  Radius of line 2686 at 0.015 <= 0.05.  (no action taken)
     B1      X, Y, Z:  46.85  98.91  43.55
4.2  Radius of line 2687 at 0.05 <= 0.05.  (no action taken)
     B1      X, Y, Z:  46.49  98.79  43.81
4.2  Radius of line 2827 at 0.05 <= 0.05.  (no action taken)
     B1      X, Y, Z:  38.24  94.92  10.4
4.2  Radius of line 2834 at 1.25E-4 <= 0.05.  (no action taken)
     B1      X, Y, Z:  38.53  95.19  9.52
4.2  Radius of line 2864 at 1.25E-4 <= 0.05.  (no action taken)
     B1      X, Y, Z:  43.11  99.75  10.44
4.2  Radius of line 2876 at 0.041 <= 0.05.  (no action taken)
     B1      X, Y, Z:  43.45  98.89  8.5
4.2  Radius of line 2920 at 0.044 <= 0.05.  (no action taken)
     B1      X, Y, Z:  40.71  103.11  14.33
4.2  Radius of line 2923 at 1.25E-4 <= 0.05.  (no action taken)
     B1      X, Y, Z:  40.64  103.61  14.78
4.2  Radius of line 3022 at 0.048 <= 0.05.  (no action taken)
     B1      X, Y, Z:  40.9  99.14  5.28
4.2  Radius of line 3059 at 0.018 <= 0.05.  (no action taken)
     B1      X, Y, Z:  37.34  101.94  1.77
4.2  Radius of line 3068 at 0.045 <= 0.05.  (no action taken)
     B1      X, Y, Z:  40.0  101.05  2.0
4.2  Radius of line 3097 at 1.25E-4 <= 0.05.  (no action taken)
     B1      X, Y, Z:  40.35  102.74  -2.12
4.2  Radius of line 3108 at 0.025 <= 0.05.  (no action taken)
     B1      X, Y, Z:  42.33  104.34  -1.61
4.2  Radius of line 3153 at 1.25E-4 <= 0.05.  (no action taken)
     B1      X, Y, Z:  42.0  101.25  2.03
4.2  Radius of line 3154 at 0.049 <= 0.05.  (no action taken)
     B1      X, Y, Z:  40.64  100.39  4.77
4.2  Radius of line 3160 at 1.25E-4 <= 0.05.  (no action taken)
     B1      X, Y, Z:  41.28  100.47  5.32
4.2  Radius of line 3166 at 1.25E-4 <= 0.05.  (no action taken)
     B1      X, Y, Z:  39.86  97.42  8.6
4.2  Radius of line 3170 at 1.25E-4 <= 0.05.  (no action taken)
     B1      X, Y, Z:  39.38  94.59  10.11
4.2  Radius of line 3198 at 1.25E-4 <= 0.05.  (no action taken)
     B1      X, Y, Z:  37.54  94.95  7.1
4.2  Radius of line 3262 at 0.039 <= 0.05.  (no action taken)
     B1      X, Y, Z:  38.68  92.61  0.48
4.2  Radius of line 3358 at 1.25E-4 <= 0.05.  (no action taken)
     B1      X, Y, Z:  40.64  92.33  -6.25
4.2  Radius of line 3363 at 0.048 <= 0.05.  (no action taken)
     B1      X, Y, Z:  40.98  92.63  -7.33
4.2  Radius of line 3422 at 1.25E-4 <= 0.05.  (no action taken)
     B1      X, Y, Z:  44.65  79.66  -5.42
4.2  Radius of line 3437 at 0.038 <= 0.05.  (no action taken)
     B1      X, Y, Z:  41.53  91.78  -5.96
4.2  Radius of line 3446 at 0.043 <= 0.05.  (no action taken)
     B1      X, Y, Z:  41.85  93.44  -4.6
4.2  Radius of line 3449 at 0.048 <= 0.05.  (no action taken)
     B1      X, Y, Z:  40.3  93.92  -4.73
4.2  Radius of line 3460 at 0.037 <= 0.05.  (no action taken)
     B1      X, Y, Z:  40.19  91.28  -3.94
4.2  Radius of line 3489 at 1.25E-4 <= 0.05.  (no action taken)
     B1      X, Y, Z:  38.88  88.34  0.62
4.2  Radius of line 3492 at 1.25E-4 <= 0.05.  (no action taken)
     B1      X, Y, Z:  40.35  89.94  0.35
4.2  Radius of line 3496 at 1.25E-4 <= 0.05.  (no action taken)
     B1      X, Y, Z:  39.74  92.97  -0.7
4.2  Radius of line 3528 at 1.25E-4 <= 0.05.  (no action taken)
     B1      X, Y, Z:  42.09  90.45  2.47
4.2  Radius of line 3533 at 1.25E-4 <= 0.05.  (no action taken)
     B1      X, Y, Z:  39.59  89.89  3.97
4.2  Radius of line 3537 at 0.039 <= 0.05.  (no action taken)
     B1      X, Y, Z:  40.14  90.11  4.81
4.2  Radius of line 3538 at 0.024 <= 0.05.  (no action taken)
     B1      X, Y, Z:  39.84  90.0  4.98
4.2  Radius of line 3544 at 1.25E-4 <= 0.05.  (no action taken)
     B1      X, Y, Z:  40.17  92.44  4.03
4.2  Radius of line 3546 at 1.25E-4 <= 0.05.  (no action taken)
     B1      X, Y, Z:  37.97  93.55  3.43
4.2  Radius of line 3549 at 1.25E-4 <= 0.05.  (no action taken)
     B1      X, Y, Z:  38.53  93.27  3.47
4.2  Radius of line 3552 at 0.034 <= 0.05.  (no action taken)
     B1      X, Y, Z:  38.47  93.27  4.59
4.2  Radius of line 3562 at 1.25E-4 <= 0.05.  (no action taken)
     B1      X, Y, Z:  39.38  94.94  2.66
4.2  Radius of line 3586 at 0.03 <= 0.05.  (no action taken)
     B1      X, Y, Z:  40.29  94.17  -0.43
4.2  Radius of line 3588 at 1.25E-4 <= 0.05.  (no action taken)
     B1      X, Y, Z:  41.04  94.39  0.98
4.2  Radius of line 3594 at 0.038 <= 0.05.  (no action taken)
     B1      X, Y, Z:  40.67  94.49  0.48
4.2  Radius of line 3619 at 0.031 <= 0.05.  (no action taken)
     B1      X, Y, Z:  46.64  92.19  -2.21
4.2  Radius of line 3625 at 0.044 <= 0.05.  (no action taken)
     B1      X, Y, Z:  45.28  95.13  -1.37
4.2  Radius of line 3630 at 1.25E-4 <= 0.05.  (no action taken)
     B1      X, Y, Z:  43.64  93.33  -1.74
4.2  Radius of line 3646 at 1.25E-4 <= 0.05.  (no action taken)
     B1      X, Y, Z:  41.56  95.19  4.18
4.2  Radius of line 3709 at 0.039 <= 0.05.  (no action taken)
     B1      X, Y, Z:  36.43  88.61  -4.8
4.2  Radius of line 3710 at 1.25E-4 <= 0.05.  (no action taken)
     B1      X, Y, Z:  36.55  88.69  -4.81
4.2  Radius of line 3738 at 1.25E-4 <= 0.05.  (no action taken)
     B1      X, Y, Z:  32.54  92.58  -6.08
4.2  Radius of line 3747 at 1.25E-4 <= 0.05.  (no action taken)
     B1      X, Y, Z:  35.75  90.56  -5.59
4.2  Radius of line 3754 at 0.05 <= 0.05.  (no action taken)
     B1      X, Y, Z:  34.4  91.08  -4.35
4.2  Radius of line 3782 at 0.026 <= 0.05.  (no action taken)
     B1      X, Y, Z:  31.84  86.3  -9.46
4.2  Radius of line 3799 at 0.031 <= 0.05.  (no action taken)
     B1      X, Y, Z:  36.15  85.69  -12.47
4.2  Radius of line 3801 at 0.05 <= 0.05.  (no action taken)
     B1      X, Y, Z:  35.93  86.27  -12.74
4.2  Radius of line 3806 at 1.25E-4 <= 0.05.  (no action taken)
     B1      X, Y, Z:  36.16  88.03  -5.14
4.2  Radius of line 3817 at 1.25E-4 <= 0.05.  (no action taken)
     B1      X, Y, Z:  37.96  91.84  -0.36
4.2  Radius of line 3818 at 0.05 <= 0.05.  (no action taken)
     B1      X, Y, Z:  38.06  91.92  -0.35
4.2  Radius of line 3833 at 1.25E-4 <= 0.05.  (no action taken)
     B1      X, Y, Z:  36.97  97.16  5.03
4.2  Radius of line 3848 at 0.037 <= 0.05.  (no action taken)
     B1      X, Y, Z:  34.1  98.02  5.18
4.2  Radius of line 3862 at 0.05 <= 0.05.  (no action taken)
     B1      X, Y, Z:  35.67  93.28  7.27
4.2  Radius of line 3891 at 0.05 <= 0.05.  (no action taken)
     B1      X, Y, Z:  33.28  90.2  0.69
4.2  Radius of line 3903 at 0.05 <= 0.05.  (no action taken)
     B1      X, Y, Z:  31.14  90.14  -1.14
4.2  Radius of line 3916 at 0.04 <= 0.05.  (no action taken)
     B1      X, Y, Z:  29.75  91.75  -2.3
4.2  Radius of line 3967 at 1.25E-4 <= 0.05.  (no action taken)
     B1      X, Y, Z:  19.38  91.08  -6.81
4.2  Radius of line 3982 at 1.25E-4 <= 0.05.  (no action taken)
     B1      X, Y, Z:  35.04  91.95  3.72
4.2  Radius of line 4025 at 1.25E-4 <= 0.05.  (no action taken)
     B1      X, Y, Z:  24.87  88.02  0.86
4.2  Radius of line 4030 at 1.25E-4 <= 0.05.  (no action taken)
     B1      X, Y, Z:  34.35  92.11  5.13
4.2  Radius of line 4033 at 0.044 <= 0.05.  (no action taken)
     B1      X, Y, Z:  34.61  91.0  4.23
4.2  Radius of line 4040 at 1.25E-4 <= 0.05.  (no action taken)
     B1      X, Y, Z:  34.78  91.94  4.15
4.2  Radius of line 4063 at 1.25E-4 <= 0.05.  (no action taken)
     B1      X, Y, Z:  43.38  89.19  14.15
4.2  Radius of line 4095 at 0.034 <= 0.05.  (no action taken)
     B1      X, Y, Z:  40.42  92.74  11.93
4.2  Radius of line 4097 at 1.25E-4 <= 0.05.  (no action taken)
     B1      X, Y, Z:  40.5  92.42  12.19
4.2  Radius of line 4101 at 0.039 <= 0.05.  (no action taken)
     B1      X, Y, Z:  41.97  94.58  12.93
4.2  Radius of line 4103 at 1.25E-4 <= 0.05.  (no action taken)
     B1      X, Y, Z:  42.45  94.78  12.94
4.2  Radius of line 4176 at 1.25E-4 <= 0.05.  (no action taken)
     B1      X, Y, Z:  50.85  95.22  9.93
4.2  Radius of line 4193 at 1.25E-4 <= 0.05.  (no action taken)
     B1      X, Y, Z:  50.67  92.53  7.18
4.2  Radius of line 4214 at 0.047 <= 0.05.  (no action taken)
     B1      X, Y, Z:  52.57  90.41  4.23
4.2  Radius of line 4256 at 1.25E-4 <= 0.05.  (no action taken)
     B1      X, Y, Z:  40.71  99.67  14.36
4.2  Radius of line 4257 at 0.039 <= 0.05.  (no action taken)
     B1      X, Y, Z:  42.25  99.09  15.14
4.2  Radius of line 4261 at 1.25E-4 <= 0.05.  (no action taken)
     B1      X, Y, Z:  42.07  99.83  15.63
4.2  Radius of line 4298 at 1.25E-4 <= 0.05.  (no action taken)
     B1      X, Y, Z:  45.53  95.94  14.76
4.2  Radius of line 4301 at 0.044 <= 0.05.  (no action taken)
     B1      X, Y, Z:  45.28  95.55  14.35
4.2  Radius of line 4313 at 1.25E-4 <= 0.05.  (no action taken)
     B1      X, Y, Z:  41.1  92.17  10.88
4.5  Radius of terminal line 4326 at 0.605 >= 5.0 stdevs above the mean.  (no action taken)
     B1      X, Y, Z:  40.68  89.88  10.52
4.2  Radius of line 4431 at 0.032 <= 0.05.  (no action taken)
     B1      X, Y, Z:  24.55  83.61  1.17
4.2  Radius of line 4520 at 1.25E-4 <= 0.05.  (no action taken)
     B1      X, Y, Z:  8.07  70.75  2.26
4.2  Radius of line 4562 at 0.043 <= 0.05.  (no action taken)
     B1      X, Y, Z:  2.04  57.66  5.8
4.2  Radius of line 4563 at 0.035 <= 0.05.  (no action taken)
     B1      X, Y, Z:  2.18  57.56  6.0
4.2  Radius of line 4590 at 1.25E-4 <= 0.05.  (no action taken)
     B1      X, Y, Z:  -0.49  51.88  7.96
4.2  Radius of line 4602 at 0.048 <= 0.05.  (no action taken)
     B1      X, Y, Z:  9.46  76.95  0.68
4.2  Radius of line 4620 at 0.044 <= 0.05.  (no action taken)
     B1      X, Y, Z:  10.46  74.53  1.42
4.2  Radius of line 4659 at 0.034 <= 0.05.  (no action taken)
     B1      X, Y, Z:  27.03  84.58  -3.65
4.2  Radius of line 4733 at 0.05 <= 0.05.  (no action taken)
     B1      X, Y, Z:  17.31  84.03  -11.9
4.2  Radius of line 4741 at 0.044 <= 0.05.  (no action taken)
     B1      X, Y, Z:  17.33  88.48  -9.15
4.2  Radius of line 4750 at 1.25E-4 <= 0.05.  (no action taken)
     B1      X, Y, Z:  18.61  89.01  -9.96
4.2  Radius of line 4752 at 0.028 <= 0.05.  (no action taken)
     B1      X, Y, Z:  18.88  85.89  -7.63
4.2  Radius of line 4755 at 0.045 <= 0.05.  (no action taken)
     B1      X, Y, Z:  19.5  87.08  -4.21
4.2  Radius of line 4792 at 0.02 <= 0.05.  (no action taken)
     B1      X, Y, Z:  13.73  82.58  -6.78
4.2  Radius of line 4817 at 0.04 <= 0.05.  (no action taken)
     B1      X, Y, Z:  11.76  81.39  -3.73
4.2  Radius of line 4864 at 0.039 <= 0.05.  (no action taken)
     B1      X, Y, Z:  28.05  76.61  -7.34
4.2  Radius of line 4883 at 0.047 <= 0.05.  (no action taken)
     B1      X, Y, Z:  25.73  80.31  -3.51
4.2  Radius of line 4891 at 0.049 <= 0.05.  (no action taken)
     B1      X, Y, Z:  27.53  80.5  -1.74
4.2  Radius of line 4893 at 1.25E-4 <= 0.05.  (no action taken)
     B1      X, Y, Z:  26.96  80.08  -2.53
4.2  Radius of line 4916 at 1.25E-4 <= 0.05.  (no action taken)
     B1      X, Y, Z:  30.08  84.61  -4.02
4.2  Radius of line 4926 at 0.038 <= 0.05.  (no action taken)
     B1      X, Y, Z:  29.28  83.8  -4.46
4.2  Radius of line 4935 at 1.25E-4 <= 0.05.  (no action taken)
     B1      X, Y, Z:  28.67  83.24  -5.16
4.2  Radius of line 4938 at 0.047 <= 0.05.  (no action taken)
     B1      X, Y, Z:  29.51  83.69  -5.22
4.2  Radius of line 4940 at 0.038 <= 0.05.  (no action taken)
     B1      X, Y, Z:  29.89  83.22  -5.22
4.2  Radius of line 4962 at 0.037 <= 0.05.  (no action taken)
     B1      X, Y, Z:  30.71  84.75  -4.62
4.2  Radius of line 5090 at 1.25E-4 <= 0.05.  (no action taken)
     B1      X, Y, Z:  13.07  75.31  -4.18
4.2  Radius of line 5148 at 0.05 <= 0.05.  (no action taken)
     B1      X, Y, Z:  15.89  81.5  -3.9
4.2  Radius of line 5150 at 0.049 <= 0.05.  (no action taken)
     B1      X, Y, Z:  16.94  80.55  -3.3
4.2  Radius of line 5174 at 0.044 <= 0.05.  (no action taken)
     B1      X, Y, Z:  18.62  79.03  -5.6
4.2  Radius of line 5217 at 1.25E-4 <= 0.05.  (no action taken)
     B1      X, Y, Z:  32.74  83.33  -2.53
4.2  Radius of line 5231 at 1.25E-4 <= 0.05.  (no action taken)
     B1      X, Y, Z:  37.71  85.72  -0.43
4.2  Radius of line 5238 at 1.25E-4 <= 0.05.  (no action taken)
     B1      X, Y, Z:  36.67  83.69  -0.48
4.2  Radius of line 5258 at 1.25E-4 <= 0.05.  (no action taken)
     B1      X, Y, Z:  37.71  80.78  -2.59
4.2  Radius of line 5267 at 0.041 <= 0.05.  (no action taken)
     B1      X, Y, Z:  37.96  86.44  0.25
4.2  Radius of line 5270 at 0.038 <= 0.05.  (no action taken)
     B1      X, Y, Z:  38.43  86.47  0.5
4.2  Radius of line 5272 at 0.039 <= 0.05.  (no action taken)
     B1      X, Y, Z:  37.9  86.13  0.27
4.2  Radius of line 5276 at 0.05 <= 0.05.  (no action taken)
     B1      X, Y, Z:  38.15  86.58  1.06
4.2  Radius of line 5323 at 0.049 <= 0.05.  (no action taken)
     B1      X, Y, Z:  34.89  79.92  2.14
4.2  Radius of line 5324 at 0.044 <= 0.05.  (no action taken)
     B1      X, Y, Z:  34.78  79.91  1.99
4.2  Radius of line 5326 at 1.25E-4 <= 0.05.  (no action taken)
     B1      X, Y, Z:  35.86  81.22  2.41
4.2  Radius of line 5339 at 0.028 <= 0.05.  (no action taken)
     B1      X, Y, Z:  37.32  77.66  0.03
4.2  Radius of line 5347 at 1.25E-4 <= 0.05.  (no action taken)
     B1      X, Y, Z:  35.89  83.64  2.54
4.2  Radius of line 5351 at 0.049 <= 0.05.  (no action taken)
     B1      X, Y, Z:  37.32  85.09  3.85
4.2  Radius of line 5352 at 0.043 <= 0.05.  (no action taken)
     B1      X, Y, Z:  37.49  85.2  3.95
4.2  Radius of line 5380 at 0.046 <= 0.05.  (no action taken)
     B1      X, Y, Z:  38.1  89.41  9.67
4.2  Radius of line 5413 at 1.25E-4 <= 0.05.  (no action taken)
     B1      X, Y, Z:  38.14  90.89  9.27
4.2  Radius of line 5421 at 1.25E-4 <= 0.05.  (no action taken)
     B1      X, Y, Z:  38.38  90.58  8.84
4.2  Radius of line 5429 at 1.25E-4 <= 0.05.  (no action taken)
     B1      X, Y, Z:  37.78  90.89  9.37
4.2  Radius of line 5467 at 1.25E-4 <= 0.05.  (no action taken)
     B1      X, Y, Z:  41.27  92.61  10.62
4.2  Radius of line 5468 at 0.037 <= 0.05.  (no action taken)
     B1      X, Y, Z:  39.64  91.39  10.66
4.2  Radius of line 5486 at 1.25E-4 <= 0.05.  (no action taken)
     B1      X, Y, Z:  44.14  90.42  16.12
4.2  Radius of line 5493 at 1.25E-4 <= 0.05.  (no action taken)
     B1      X, Y, Z:  44.28  90.42  14.27
4.2  Radius of line 5506 at 1.25E-4 <= 0.05.  (no action taken)
     B1      X, Y, Z:  45.1  90.72  13.46
4.2  Radius of line 5516 at 0.03 <= 0.05.  (no action taken)
     B1      X, Y, Z:  45.32  89.97  14.87
4.2  Radius of line 5568 at 1.25E-4 <= 0.05.  (no action taken)
     B1      X, Y, Z:  47.67  81.92  11.3
4.2  Radius of line 5578 at 1.25E-4 <= 0.05.  (no action taken)
     B1      X, Y, Z:  47.28  79.95  10.4
4.2  Radius of line 5596 at 1.25E-4 <= 0.05.  (no action taken)
     B1      X, Y, Z:  46.6  76.3  7.17
4.2  Radius of line 5599 at 1.25E-4 <= 0.05.  (no action taken)
     B1      X, Y, Z:  43.75  82.17  11.34
4.2  Radius of line 5617 at 1.25E-4 <= 0.05.  (no action taken)
     B1      X, Y, Z:  45.39  86.05  17.03
4.2  Radius of line 5689 at 1.25E-4 <= 0.05.  (no action taken)
     B1      X, Y, Z:  52.35  84.58  21.37
4.2  Radius of line 5824 at 0.043 <= 0.05.  (no action taken)
     B1      X, Y, Z:  44.61  102.91  34.52
4.2  Radius of line 5878 at 1.25E-4 <= 0.05.  (no action taken)
     B1      X, Y, Z:  45.6  104.97  25.65
4.2  Radius of line 5918 at 1.25E-4 <= 0.05.  (no action taken)
     B1      X, Y, Z:  46.18  103.16  20.06
4.2  Radius of line 5921 at 1.25E-4 <= 0.05.  (no action taken)
     B1      X, Y, Z:  45.96  102.66  21.44
4.2  Radius of line 5924 at 1.25E-4 <= 0.05.  (no action taken)
     B1      X, Y, Z:  47.0  103.17  21.31
4.2  Radius of line 5931 at 1.25E-4 <= 0.05.  (no action taken)
     B1      X, Y, Z:  45.68  104.38  29.29
4.2  Radius of line 6011 at 0.036 <= 0.05.  (no action taken)
     B1      X, Y, Z:  47.74  101.94  16.24
4.2  Radius of line 6013 at 0.047 <= 0.05.  (no action taken)
     B1      X, Y, Z:  47.75  101.94  16.08
4.2  Radius of line 6014 at 0.011 <= 0.05.  (no action taken)
     B1      X, Y, Z:  47.85  102.05  16.45
4.2  Radius of line 6020 at 0.045 <= 0.05.  (no action taken)
     B1      X, Y, Z:  48.68  101.55  17.01
4.2  Radius of line 6023 at 1.25E-4 <= 0.05.  (no action taken)
     B1      X, Y, Z:  48.93  101.25  18.83
4.2  Radius of line 6098 at 1.25E-4 <= 0.05.  (no action taken)
     B1      X, Y, Z:  46.14  101.5  6.23
4.2  Radius of line 6110 at 0.035 <= 0.05.  (no action taken)
     B1      X, Y, Z:  50.93  103.61  5.19
4.2  Radius of line 6135 at 0.04 <= 0.05.  (no action taken)
     B1      X, Y, Z:  50.6  100.11  11.76
4.2  Radius of line 6145 at 0.046 <= 0.05.  (no action taken)
     B1      X, Y, Z:  50.0  97.86  12.42
4.2  Radius of line 6155 at 1.25E-4 <= 0.05.  (no action taken)
     B1      X, Y, Z:  49.03  100.52  11.54
4.2  Radius of line 6172 at 1.25E-4 <= 0.05.  (no action taken)
     B1      X, Y, Z:  48.2  100.8  31.63
4.2  Radius of line 6179 at 0.047 <= 0.05.  (no action taken)
     B1      X, Y, Z:  48.21  100.6  30.78
4.2  Radius of line 6202 at 0.039 <= 0.05.  (no action taken)
     B1      X, Y, Z:  48.47  100.99  27.76
4.2  Radius of line 6204 at 1.25E-4 <= 0.05.  (no action taken)
     B1      X, Y, Z:  48.03  100.99  27.26
4.2  Radius of line 6205 at 0.028 <= 0.05.  (no action taken)
     B1      X, Y, Z:  48.46  101.08  27.99
4.2  Radius of line 6212 at 1.25E-4 <= 0.05.  (no action taken)
     B1      X, Y, Z:  47.35  101.41  32.28
4.2  Radius of line 6218 at 1.25E-4 <= 0.05.  (no action taken)
     B1      X, Y, Z:  45.84  101.4  32.05
4.2  Radius of line 6221 at 0.014 <= 0.05.  (no action taken)
     B1      X, Y, Z:  45.4  101.6  32.01
4.2  Radius of line 6223 at 0.037 <= 0.05.  (no action taken)
     B1      X, Y, Z:  45.45  102.71  33.78
4.2  Radius of line 6233 at 1.25E-4 <= 0.05.  (no action taken)
     B1      X, Y, Z:  46.85  102.91  33.13
4.2  Radius of line 6237 at 1.25E-4 <= 0.05.  (no action taken)
     B1      X, Y, Z:  47.24  102.91  33.1
4.2  Radius of line 6252 at 1.25E-4 <= 0.05.  (no action taken)
     B1      X, Y, Z:  45.13  103.01  34.78
4.2  Radius of line 6275 at 1.25E-4 <= 0.05.  (no action taken)
     B1      X, Y, Z:  46.0  100.52  34.53
4.2  Radius of line 6279 at 0.044 <= 0.05.  (no action taken)
     B1      X, Y, Z:  46.34  101.41  35.59
4.2  Radius of line 6285 at 1.25E-4 <= 0.05.  (no action taken)
     B1      X, Y, Z:  45.79  101.32  35.82
4.2  Radius of line 6360 at 1.25E-4 <= 0.05.  (no action taken)
     B1      X, Y, Z:  48.88  101.68  46.66
4.2  Radius of line 6393 at 0.031 <= 0.05.  (no action taken)
     B1      X, Y, Z:  47.26  98.74  49.24
4.2  Radius of line 6425 at 1.25E-4 <= 0.05.  (no action taken)
     B1      X, Y, Z:  49.09  98.07  49.7
4.2  Radius of line 6426 at 0.049 <= 0.05.  (no action taken)
     B1      X, Y, Z:  48.69  97.88  48.89
4.2  Radius of line 6427 at 0.032 <= 0.05.  (no action taken)
     B1      X, Y, Z:  48.73  97.91  48.78
4.2  Radius of line 6438 at 1.25E-4 <= 0.05.  (no action taken)
     B1      X, Y, Z:  48.12  98.71  46.95
4.2  Radius of line 6455 at 1.25E-4 <= 0.05.  (no action taken)
     B1      X, Y, Z:  48.59  98.66  46.24
4.2  Radius of line 6477 at 0.044 <= 0.05.  (no action taken)
     B1      X, Y, Z:  47.49  99.88  51.16
4.2  Radius of line 6489 at 0.048 <= 0.05.  (no action taken)
     B1      X, Y, Z:  46.67  98.91  52.35
4.2  Radius of line 6492 at 1.25E-4 <= 0.05.  (no action taken)
     B1      X, Y, Z:  47.2  99.18  53.03
4.2  Radius of line 6501 at 0.048 <= 0.05.  (no action taken)
     B1      X, Y, Z:  48.33  100.12  53.41
4.2  Radius of line 6518 at 0.035 <= 0.05.  (no action taken)
     B1      X, Y, Z:  50.69  99.74  51.81
4.2  Radius of line 6521 at 0.024 <= 0.05.  (no action taken)
     B1      X, Y, Z:  49.69  99.27  51.73
4.2  Radius of line 6534 at 0.045 <= 0.05.  (no action taken)
     B1      X, Y, Z:  42.78  100.07  51.42
4.2  Radius of line 6544 at 0.046 <= 0.05.  (no action taken)
     B1      X, Y, Z:  42.21  100.87  51.37
4.2  Radius of line 6548 at 1.25E-4 <= 0.05.  (no action taken)
     B1      X, Y, Z:  42.16  99.46  53.46
4.2  Radius of line 6573 at 0.042 <= 0.05.  (no action taken)
     B1      X, Y, Z:  44.88  96.88  52.71
4.2  Radius of line 6588 at 1.25E-4 <= 0.05.  (no action taken)
     B1      X, Y, Z:  44.38  97.96  53.49
4.2  Radius of line 6602 at 0.047 <= 0.05.  (no action taken)
     B1      X, Y, Z:  43.46  95.51  54.29
4.2  Radius of line 6625 at 1.25E-4 <= 0.05.  (no action taken)
     B1      X, Y, Z:  41.52  100.16  60.27
4.2  Radius of line 6635 at 1.25E-4 <= 0.05.  (no action taken)
     B1      X, Y, Z:  45.59  100.68  58.67
4.2  Radius of line 6658 at 0.015 <= 0.05.  (no action taken)
     B1      X, Y, Z:  44.81  99.46  56.07
4.2  Radius of line 6674 at 1.25E-4 <= 0.05.  (no action taken)
     B1      X, Y, Z:  48.41  98.52  60.52
4.2  Radius of line 6682 at 1.25E-4 <= 0.05.  (no action taken)
     B1      X, Y, Z:  47.99  99.1  59.73
4.2  Radius of line 6721 at 1.25E-4 <= 0.05.  (no action taken)
     B1      X, Y, Z:  51.46  96.38  57.45
4.2  Radius of line 6725 at 1.25E-4 <= 0.05.  (no action taken)
     B1      X, Y, Z:  51.19  96.04  57.63
4.2  Radius of line 6735 at 0.049 <= 0.05.  (no action taken)
     B1      X, Y, Z:  51.66  96.04  58.37
4.2  Radius of line 6744 at 1.25E-4 <= 0.05.  (no action taken)
     B1      X, Y, Z:  50.41  97.66  56.49
4.2  Radius of line 6759 at 0.041 <= 0.05.  (no action taken)
     B1      X, Y, Z:  47.62  97.24  57.57
4.2  Radius of line 6770 at 1.25E-4 <= 0.05.  (no action taken)
     B1      X, Y, Z:  46.08  95.77  58.23
4.2  Radius of line 6781 at 0.032 <= 0.05.  (no action taken)
     B1      X, Y, Z:  47.59  95.82  56.06
4.2  Radius of line 6784 at 0.046 <= 0.05.  (no action taken)
     B1      X, Y, Z:  48.06  96.54  57.56
4.2  Radius of line 6805 at 1.25E-4 <= 0.05.  (no action taken)
     B1      X, Y, Z:  49.33  96.29  60.6
4.2  Radius of line 6847 at 0.05 <= 0.05.  (no action taken)
     B1      X, Y, Z:  48.63  98.55  57.95
4.2  Radius of line 6864 at 1.25E-4 <= 0.05.  (no action taken)
     B1      X, Y, Z:  44.46  99.46  58.38
4.2  Radius of line 6869 at 0.021 <= 0.05.  (no action taken)
     B1      X, Y, Z:  43.8  100.04  61.67
4.2  Radius of line 6881 at 0.04 <= 0.05.  (no action taken)
     B1      X, Y, Z:  40.8  101.23  65.43
4.2  Radius of line 6907 at 0.037 <= 0.05.  (no action taken)
     B1      X, Y, Z:  44.51  98.99  68.32
4.2  Radius of line 6909 at 0.046 <= 0.05.  (no action taken)
     B1      X, Y, Z:  44.01  98.91  68.15
4.2  Radius of line 6927 at 1.25E-4 <= 0.05.  (no action taken)
     B1      X, Y, Z:  46.52  94.04  71.98
4.2  Radius of line 6964 at 0.046 <= 0.05.  (no action taken)
     B1      X, Y, Z:  46.8  93.76  70.29
4.2  Radius of line 6970 at 0.042 <= 0.05.  (no action taken)
     B1      X, Y, Z:  46.85  94.04  70.31
4.2  Radius of line 6976 at 1.25E-4 <= 0.05.  (no action taken)
     B1      X, Y, Z:  46.19  94.77  70.53
4.2  Radius of line 7063 at 0.031 <= 0.05.  (no action taken)
     B1      X, Y, Z:  49.73  92.09  87.4
4.2  Radius of line 7072 at 0.047 <= 0.05.  (no action taken)
     B1      X, Y, Z:  45.65  90.97  83.45
4.2  Radius of line 7077 at 1.25E-4 <= 0.05.  (no action taken)
     B1      X, Y, Z:  44.94  90.72  82.64
4.2  Radius of line 7105 at 0.024 <= 0.05.  (no action taken)
     B1      X, Y, Z:  50.34  93.98  84.18
4.2  Radius of line 7111 at 0.047 <= 0.05.  (no action taken)
     B1      X, Y, Z:  47.37  90.4  81.7
4.2  Radius of line 7114 at 0.045 <= 0.05.  (no action taken)
     B1      X, Y, Z:  46.97  90.68  81.42
4.2  Radius of line 7117 at 0.037 <= 0.05.  (no action taken)
     B1      X, Y, Z:  46.98  90.42  81.2
4.2  Radius of line 7120 at 1.25E-4 <= 0.05.  (no action taken)
     B1      X, Y, Z:  46.82  90.31  81.84
4.2  Radius of line 7122 at 0.041 <= 0.05.  (no action taken)
     B1      X, Y, Z:  46.51  89.9  82.61
4.2  Radius of line 7130 at 1.25E-4 <= 0.05.  (no action taken)
     B1      X, Y, Z:  43.44  91.59  81.47
4.2  Radius of line 7136 at 0.039 <= 0.05.  (no action taken)
     B1      X, Y, Z:  43.05  91.98  80.78
4.2  Radius of line 7148 at 1.25E-4 <= 0.05.  (no action taken)
     B1      X, Y, Z:  41.4  92.65  79.53
4.2  Radius of line 7157 at 1.25E-4 <= 0.05.  (no action taken)
     B1      X, Y, Z:  40.27  93.53  79.22
4.2  Radius of line 7164 at 1.25E-4 <= 0.05.  (no action taken)
     B1      X, Y, Z:  40.01  94.41  77.72
4.2  Radius of line 7190 at 0.04 <= 0.05.  (no action taken)
     B1      X, Y, Z:  43.82  91.34  81.84
4.2  Radius of line 7199 at 0.05 <= 0.05.  (no action taken)
     B1      X, Y, Z:  43.82  92.5  79.56
4.2  Radius of line 7259 at 1.25E-4 <= 0.05.  (no action taken)
     B1      X, Y, Z:  40.23  91.62  84.72
4.2  Radius of line 7267 at 0.044 <= 0.05.  (no action taken)
     B1      X, Y, Z:  39.32  89.72  85.36
4.2  Radius of line 7273 at 1.25E-4 <= 0.05.  (no action taken)
     B1      X, Y, Z:  40.57  91.45  83.45
4.2  Radius of line 7287 at 0.05 <= 0.05.  (no action taken)
     B1      X, Y, Z:  39.48  91.68  83.48
4.2  Radius of line 7313 at 1.25E-4 <= 0.05.  (no action taken)
     B1      X, Y, Z:  41.07  95.65  82.89
4.2  Radius of line 7349 at 0.049 <= 0.05.  (no action taken)
     B1      X, Y, Z:  43.34  98.12  82.49
4.2  Radius of line 7357 at 0.048 <= 0.05.  (no action taken)
     B1      X, Y, Z:  43.48  99.67  82.2
4.2  Radius of line 7375 at 0.034 <= 0.05.  (no action taken)
     B1      X, Y, Z:  43.69  99.42  81.71
4.2  Radius of line 7404 at 1.25E-4 <= 0.05.  (no action taken)
     B1      X, Y, Z:  44.8  97.12  81.93
4.2  Radius of line 7418 at 1.25E-4 <= 0.05.  (no action taken)
     B1      X, Y, Z:  45.2  98.56  83.06
4.2  Radius of line 7438 at 0.046 <= 0.05.  (no action taken)
     B1      X, Y, Z:  40.33  96.7  83.5
4.2  Radius of line 7455 at 0.045 <= 0.05.  (no action taken)
     B1      X, Y, Z:  40.87  98.92  87.02
4.2  Radius of line 7466 at 0.05 <= 0.05.  (no action taken)
     B1      X, Y, Z:  40.55  98.23  88.19
4.2  Radius of line 7478 at 1.25E-4 <= 0.05.  (no action taken)
     B1      X, Y, Z:  39.55  99.79  87.42
4.2  Radius of line 7525 at 1.25E-4 <= 0.05.  (no action taken)
     B1      X, Y, Z:  36.33  102.79  87.95
4.2  Radius of line 7562 at 1.25E-4 <= 0.05.  (no action taken)
     B1      X, Y, Z:  39.58  98.22  83.48
4.2  Radius of line 7587 at 1.25E-4 <= 0.05.  (no action taken)
     B1      X, Y, Z:  42.62  95.06  85.28
4.2  Radius of line 7607 at 1.25E-4 <= 0.05.  (no action taken)
     B1      X, Y, Z:  43.05  94.68  83.92
4.2  Radius of line 7653 at 1.25E-4 <= 0.05.  (no action taken)
     B1      X, Y, Z:  46.26  98.75  85.04
4.2  Radius of line 7681 at 1.25E-4 <= 0.05.  (no action taken)
     B1      X, Y, Z:  48.65  98.45  82.13
4.2  Radius of line 7702 at 1.25E-4 <= 0.05.  (no action taken)
     B1      X, Y, Z:  48.76  94.32  86.18
4.2  Radius of line 7708 at 0.047 <= 0.05.  (no action taken)
     B1      X, Y, Z:  47.63  95.86  86.76
4.2  Radius of line 7746 at 1.25E-4 <= 0.05.  (no action taken)
     B1      X, Y, Z:  43.72  95.84  85.13
4.2  Radius of line 7830 at 0.05 <= 0.05.  (no action taken)
     B1      X, Y, Z:  41.23  94.37  85.0
4.2  Radius of line 7854 at 1.25E-4 <= 0.05.  (no action taken)
     B1      X, Y, Z:  37.68  95.82  86.2
4.2  Radius of line 7880 at 0.033 <= 0.05.  (no action taken)
     B1      X, Y, Z:  41.41  96.31  87.34
4.2  Radius of line 7882 at 1.25E-4 <= 0.05.  (no action taken)
     B1      X, Y, Z:  41.61  96.56  87.5
4.2  Radius of line 7891 at 1.25E-4 <= 0.05.  (no action taken)
     B1      X, Y, Z:  41.86  93.81  88.58
4.2  Radius of line 7951 at 0.041 <= 0.05.  (no action taken)
     B1      X, Y, Z:  40.82  94.47  89.11
4.2  Radius of line 7970 at 0.034 <= 0.05.  (no action taken)
     B1      X, Y, Z:  38.97  95.95  89.78
4.2  Radius of line 7991 at 1.25E-4 <= 0.05.  (no action taken)
     B1      X, Y, Z:  40.34  96.28  89.25
4.2  Radius of line 8005 at 0.05 <= 0.05.  (no action taken)
     B1      X, Y, Z:  39.73  95.09  91.08
4.2  Radius of line 8019 at 1.25E-4 <= 0.05.  (no action taken)
     B1      X, Y, Z:  40.51  91.76  89.58
4.2  Radius of line 8099 at 0.043 <= 0.05.  (no action taken)
     B1      X, Y, Z:  40.41  91.25  93.64
4.2  Radius of line 8101 at 0.048 <= 0.05.  (no action taken)
     B1      X, Y, Z:  40.47  91.2  93.47
4.2  Radius of line 8121 at 1.25E-4 <= 0.05.  (no action taken)
     B1      X, Y, Z:  39.69  93.17  91.03
4.2  Radius of line 8130 at 1.25E-4 <= 0.05.  (no action taken)
     B1      X, Y, Z:  39.47  92.92  91.73
4.2  Radius of line 8132 at 0.042 <= 0.05.  (no action taken)
     B1      X, Y, Z:  39.47  92.68  91.92
4.2  Radius of line 8135 at 1.25E-4 <= 0.05.  (no action taken)
     B1      X, Y, Z:  38.95  92.98  91.78
4.2  Radius of line 8154 at 0.05 <= 0.05.  (no action taken)
     B1      X, Y, Z:  40.19  94.07  86.47
4.2  Radius of line 8175 at 1.25E-4 <= 0.05.  (no action taken)
     B1      X, Y, Z:  42.88  93.56  89.45
4.2  Radius of line 8229 at 1.25E-4 <= 0.05.  (no action taken)
     B1      X, Y, Z:  43.76  94.42  93.78
4.2  Radius of line 8263 at 1.25E-4 <= 0.05.  (no action taken)
     B1      X, Y, Z:  45.43  93.03  94.86
4.2  Radius of line 8300 at 0.031 <= 0.05.  (no action taken)
     B1      X, Y, Z:  43.08  92.81  99.73
4.2  Radius of line 8302 at 1.25E-4 <= 0.05.  (no action taken)
     B1      X, Y, Z:  43.68  92.06  98.5
4.2  Radius of line 8310 at 1.25E-4 <= 0.05.  (no action taken)
     B1      X, Y, Z:  44.15  93.15  98.77
4.2  Radius of line 8319 at 1.25E-4 <= 0.05.  (no action taken)
     B1      X, Y, Z:  42.09  94.53  99.58
4.2  Radius of line 8323 at 1.25E-4 <= 0.05.  (no action taken)
     B1      X, Y, Z:  45.44  94.15  98.59
4.2  Radius of line 8337 at 0.037 <= 0.05.  (no action taken)
     B1      X, Y, Z:  48.07  93.09  100.62
4.2  Radius of line 8349 at 0.05 <= 0.05.  (no action taken)
     B1      X, Y, Z:  50.25  94.45  101.62
4.2  Radius of line 8384 at 0.049 <= 0.05.  (no action taken)
     B1      X, Y, Z:  51.25  95.4  101.04
4.2  Radius of line 8419 at 0.048 <= 0.05.  (no action taken)
     B1      X, Y, Z:  51.86  96.0  107.34
4.2  Radius of line 8421 at 1.25E-4 <= 0.05.  (no action taken)
     B1      X, Y, Z:  53.02  96.06  107.34
4.2  Radius of line 8425 at 1.25E-4 <= 0.05.  (no action taken)
     B1      X, Y, Z:  52.44  95.72  105.84
4.2  Radius of line 8439 at 0.041 <= 0.05.  (no action taken)
     B1      X, Y, Z:  54.7  94.93  103.26
4.2  Radius of line 8441 at 0.038 <= 0.05.  (no action taken)
     B1      X, Y, Z:  55.22  94.09  104.57
4.2  Radius of line 8496 at 1.25E-4 <= 0.05.  (no action taken)
     B1      X, Y, Z:  53.61  90.76  108.28
4.2  Radius of line 8519 at 0.037 <= 0.05.  (no action taken)
     B1      X, Y, Z:  53.59  88.4  107.98
4.2  Radius of line 8536 at 0.047 <= 0.05.  (no action taken)
     B1      X, Y, Z:  55.76  86.23  110.12
4.2  Radius of line 8574 at 1.25E-4 <= 0.05.  (no action taken)
     B1      X, Y, Z:  63.43  82.09  110.1
4.2  Radius of line 8614 at 0.027 <= 0.05.  (no action taken)
     B1      X, Y, Z:  52.9  89.31  109.57
4.2  Radius of line 8616 at 0.045 <= 0.05.  (no action taken)
     B1      X, Y, Z:  53.05  88.37  108.78
4.2  Radius of line 8621 at 1.25E-4 <= 0.05.  (no action taken)
     B1      X, Y, Z:  51.95  88.5  108.67
4.2  Radius of line 8625 at 0.047 <= 0.05.  (no action taken)
     B1      X, Y, Z:  53.54  91.12  106.48
4.2  Radius of line 8627 at 0.036 <= 0.05.  (no action taken)
     B1      X, Y, Z:  53.43  91.15  106.78
4.2  Radius of line 8628 at 0.048 <= 0.05.  (no action taken)
     B1      X, Y, Z:  51.69  91.34  102.56
4.2  Radius of line 8631 at 0.05 <= 0.05.  (no action taken)
     B1      X, Y, Z:  50.16  92.37  100.63
4.2  Radius of line 8649 at 1.25E-4 <= 0.05.  (no action taken)
     B1      X, Y, Z:  46.32  91.87  101.8
4.2  Radius of line 8677 at 1.25E-4 <= 0.05.  (no action taken)
     B1      X, Y, Z:  46.87  88.37  101.61
4.2  Radius of line 8700 at 1.25E-4 <= 0.05.  (no action taken)
     B1      X, Y, Z:  52.55  85.54  104.59
4.2  Radius of line 8719 at 0.044 <= 0.05.  (no action taken)
     B1      X, Y, Z:  48.97  86.98  100.16
4.2  Radius of line 8745 at 0.05 <= 0.05.  (no action taken)
     B1      X, Y, Z:  46.27  91.2  100.05
4.2  Radius of line 8768 at 0.047 <= 0.05.  (no action taken)
     B1      X, Y, Z:  48.26  94.81  97.9
4.2  Radius of line 8785 at 1.25E-4 <= 0.05.  (no action taken)
     B1      X, Y, Z:  48.82  97.48  99.26
4.2  Radius of line 8815 at 1.25E-4 <= 0.05.  (no action taken)
     B1      X, Y, Z:  51.58  95.78  99.17
4.2  Radius of line 8816 at 0.049 <= 0.05.  (no action taken)
     B1      X, Y, Z:  51.59  95.54  98.85
4.2  Radius of line 8824 at 0.044 <= 0.05.  (no action taken)
     B1      X, Y, Z:  47.22  96.67  98.04
4.2  Radius of line 8842 at 1.25E-4 <= 0.05.  (no action taken)
     B1      X, Y, Z:  43.15  95.06  97.11
4.2  Radius of line 8855 at 0.05 <= 0.05.  (no action taken)
     B1      X, Y, Z:  46.29  97.57  95.81
4.2  Radius of line 8878 at 1.25E-4 <= 0.05.  (no action taken)
     B1      X, Y, Z:  46.19  98.28  100.28
4.2  Radius of line 8892 at 1.25E-4 <= 0.05.  (no action taken)
     B1      X, Y, Z:  44.51  96.86  101.57
4.2  Radius of line 8938 at 1.25E-4 <= 0.05.  (no action taken)
     B1      X, Y, Z:  45.88  96.15  99.23
4.2  Radius of line 8954 at 0.016 <= 0.05.  (no action taken)
     B1      X, Y, Z:  46.05  92.86  93.48
4.2  Radius of line 8972 at 1.25E-4 <= 0.05.  (no action taken)
     B1      X, Y, Z:  47.23  90.31  92.25
4.2  Radius of line 8992 at 0.035 <= 0.05.  (no action taken)
     B1      X, Y, Z:  51.3  89.87  94.48
4.2  Radius of line 8994 at 0.046 <= 0.05.  (no action taken)
     B1      X, Y, Z:  51.58  89.61  95.09
4.2  Radius of line 9021 at 0.034 <= 0.05.  (no action taken)
     B1      X, Y, Z:  56.4  86.37  97.21
4.2  Radius of line 9045 at 0.049 <= 0.05.  (no action taken)
     B1      X, Y, Z:  61.04  82.93  97.99
4.2  Radius of line 9081 at 1.25E-4 <= 0.05.  (no action taken)
     B1      X, Y, Z:  66.32  76.51  99.78
4.2  Radius of line 9084 at 0.044 <= 0.05.  (no action taken)
     B1      X, Y, Z:  65.8  75.92  99.59
4.2  Radius of line 9121 at 0.049 <= 0.05.  (no action taken)
     B1      X, Y, Z:  60.36  78.7  105.4
4.2  Radius of line 9138 at 1.25E-4 <= 0.05.  (no action taken)
     B1      X, Y, Z:  61.23  76.42  106.51
4.2  Radius of line 9139 at 0.045 <= 0.05.  (no action taken)
     B1      X, Y, Z:  61.22  77.31  106.51
4.2  Radius of line 9140 at 1.25E-4 <= 0.05.  (no action taken)
     B1      X, Y, Z:  61.36  77.53  106.51
4.2  Radius of line 9148 at 1.25E-4 <= 0.05.  (no action taken)
     B1      X, Y, Z:  59.97  78.5  105.49
4.2  Radius of line 9156 at 1.25E-4 <= 0.05.  (no action taken)
     B1      X, Y, Z:  61.19  79.56  105.99
4.2  Radius of line 9183 at 1.25E-4 <= 0.05.  (no action taken)
     B1      X, Y, Z:  65.74  77.15  98.9
4.2  Radius of line 9198 at 0.038 <= 0.05.  (no action taken)
     B1      X, Y, Z:  56.2  86.59  99.37
4.2  Radius of line 9208 at 1.25E-4 <= 0.05.  (no action taken)
     B1      X, Y, Z:  59.12  84.93  99.06
4.2  Radius of line 9219 at 1.25E-4 <= 0.05.  (no action taken)
     B1      X, Y, Z:  54.19  86.95  93.1
4.2  Radius of line 9225 at 1.25E-4 <= 0.05.  (no action taken)
     B1      X, Y, Z:  46.51  92.9  93.79
4.2  Radius of line 9229 at 0.023 <= 0.05.  (no action taken)
     B1      X, Y, Z:  44.62  94.18  92.73
4.2  Radius of line 9261 at 1.25E-4 <= 0.05.  (no action taken)
     B1      X, Y, Z:  44.26  94.01  90.64
4.2  Radius of line 9276 at 1.25E-4 <= 0.05.  (no action taken)
     B1      X, Y, Z:  42.75  95.14  91.95
4.2  Radius of line 9298 at 1.25E-4 <= 0.05.  (no action taken)
     B1      X, Y, Z:  38.44  97.98  95.17
4.2  Radius of line 9307 at 0.049 <= 0.05.  (no action taken)
     B1      X, Y, Z:  41.76  96.03  91.31
4.2  Radius of line 9312 at 0.042 <= 0.05.  (no action taken)
     B1      X, Y, Z:  43.11  95.18  92.62
4.2  Radius of line 9324 at 0.034 <= 0.05.  (no action taken)
     B1      X, Y, Z:  45.87  96.65  90.4
4.2  Radius of line 9332 at 1.25E-4 <= 0.05.  (no action taken)
     B1      X, Y, Z:  46.94  97.32  89.2
4.2  Radius of line 9334 at 0.05 <= 0.05.  (no action taken)
     B1      X, Y, Z:  44.84  95.82  90.71
4.2  Radius of line 9369 at 0.05 <= 0.05.  (no action taken)
     B1      X, Y, Z:  42.5  94.81  87.39
4.2  Radius of line 9422 at 1.25E-4 <= 0.05.  (no action taken)
     B1      X, Y, Z:  43.09  95.86  87.8
4.2  Radius of line 9441 at 1.25E-4 <= 0.05.  (no action taken)
     B1      X, Y, Z:  45.87  96.5  88.21
4.2  Radius of line 9476 at 1.25E-4 <= 0.05.  (no action taken)
     B1      X, Y, Z:  44.15  93.17  85.86
4.2  Radius of line 9484 at 1.25E-4 <= 0.05.  (no action taken)
     B1      X, Y, Z:  43.9  94.01  86.2
4.2  Radius of line 9494 at 0.042 <= 0.05.  (no action taken)
     B1      X, Y, Z:  42.84  95.81  86.0
4.2  Radius of line 9498 at 1.25E-4 <= 0.05.  (no action taken)
     B1      X, Y, Z:  42.9  94.06  87.45
4.2  Radius of line 9511 at 0.037 <= 0.05.  (no action taken)
     B1      X, Y, Z:  43.08  92.06  86.48
4.2  Radius of line 9516 at 1.25E-4 <= 0.05.  (no action taken)
     B1      X, Y, Z:  43.33  91.87  86.56
4.2  Radius of line 9543 at 0.047 <= 0.05.  (no action taken)
     B1      X, Y, Z:  43.4  92.11  87.81
4.2  Radius of line 9585 at 0.044 <= 0.05.  (no action taken)
     B1      X, Y, Z:  37.23  97.82  85.31
4.2  Radius of line 9601 at 1.25E-4 <= 0.05.  (no action taken)
     B1      X, Y, Z:  37.9  97.97  82.28
4.2  Radius of line 9606 at 1.25E-4 <= 0.05.  (no action taken)
     B1      X, Y, Z:  40.01  96.22  84.11
4.2  Radius of line 9608 at 0.049 <= 0.05.  (no action taken)
     B1      X, Y, Z:  39.62  95.81  84.2
4.2  Radius of line 9622 at 1.25E-4 <= 0.05.  (no action taken)
     B1      X, Y, Z:  41.02  88.92  82.42
4.2  Radius of line 9680 at 1.25E-4 <= 0.05.  (no action taken)
     B1      X, Y, Z:  41.9  89.81  94.31
4.2  Radius of line 9682 at 1.25E-4 <= 0.05.  (no action taken)
     B1      X, Y, Z:  40.94  89.15  91.58
4.2  Radius of line 9733 at 1.25E-4 <= 0.05.  (no action taken)
     B1      X, Y, Z:  38.98  85.92  89.5
4.2  Radius of line 9769 at 1.25E-4 <= 0.05.  (no action taken)
     B1      X, Y, Z:  35.08  83.78  93.48
4.2  Radius of line 9771 at 1.25E-4 <= 0.05.  (no action taken)
     B1      X, Y, Z:  37.05  84.59  91.47
4.2  Radius of line 9807 at 0.038 <= 0.05.  (no action taken)
     B1      X, Y, Z:  47.5  86.23  94.64
4.2  Radius of line 9824 at 1.25E-4 <= 0.05.  (no action taken)
     B1      X, Y, Z:  49.15  85.17  95.33
4.2  Radius of line 9870 at 0.032 <= 0.05.  (no action taken)
     B1      X, Y, Z:  57.04  84.61  102.04
4.2  Radius of line 9888 at 0.044 <= 0.05.  (no action taken)
     B1      X, Y, Z:  60.45  83.98  102.78
4.2  Radius of line 9897 at 0.044 <= 0.05.  (no action taken)
     B1      X, Y, Z:  61.37  83.28  101.98
4.2  Radius of line 9912 at 1.25E-4 <= 0.05.  (no action taken)
     B1      X, Y, Z:  61.69  81.12  101.2
4.2  Radius of line 9938 at 0.038 <= 0.05.  (no action taken)
     B1      X, Y, Z:  61.66  80.78  103.09
4.2  Radius of line 9944 at 1.25E-4 <= 0.05.  (no action taken)
     B1      X, Y, Z:  58.43  84.98  102.34
4.2  Radius of line 9984 at 1.25E-4 <= 0.05.  (no action taken)
     B1      X, Y, Z:  56.44  86.11  103.53
4.2  Radius of line 10048 at 1.25E-4 <= 0.05.  (no action taken)
     B1      X, Y, Z:  57.48  76.7  99.47
4.2  Radius of line 10103 at 0.023 <= 0.05.  (no action taken)
     B1      X, Y, Z:  64.73  68.06  106.17
4.2  Radius of line 10110 at 0.04 <= 0.05.  (no action taken)
     B1      X, Y, Z:  65.66  68.4  106.67
4.2  Radius of line 10152 at 1.25E-4 <= 0.05.  (no action taken)
     B1      X, Y, Z:  58.54  70.59  105.0
4.2  Radius of line 10154 at 1.25E-4 <= 0.05.  (no action taken)
     B1      X, Y, Z:  60.0  70.48  104.92
4.2  Radius of line 10157 at 0.045 <= 0.05.  (no action taken)
     B1      X, Y, Z:  58.01  76.57  103.47
4.2  Radius of line 10169 at 1.25E-4 <= 0.05.  (no action taken)
     B1      X, Y, Z:  56.01  76.9  103.56
4.2  Radius of line 10171 at 1.25E-4 <= 0.05.  (no action taken)
     B1      X, Y, Z:  56.51  78.26  102.75
4.2  Radius of line 10210 at 0.043 <= 0.05.  (no action taken)
     B1      X, Y, Z:  55.41  80.4  102.14
4.2  Radius of line 10231 at 0.046 <= 0.05.  (no action taken)
     B1      X, Y, Z:  53.58  81.09  100.92
4.2  Radius of line 10237 at 0.048 <= 0.05.  (no action taken)
     B1      X, Y, Z:  54.87  80.72  100.92
4.2  Radius of line 10257 at 0.048 <= 0.05.  (no action taken)
     B1      X, Y, Z:  50.23  83.51  94.47
4.2  Radius of line 10286 at 1.25E-4 <= 0.05.  (no action taken)
     B1      X, Y, Z:  47.23  86.26  95.17
4.2  Radius of line 10292 at 1.25E-4 <= 0.05.  (no action taken)
     B1      X, Y, Z:  47.62  86.92  95.0
4.2  Radius of line 10297 at 1.25E-4 <= 0.05.  (no action taken)
     B1      X, Y, Z:  48.33  86.42  96.41
4.2  Radius of line 10315 at 0.048 <= 0.05.  (no action taken)
     B1      X, Y, Z:  48.84  85.09  97.06
4.2  Radius of line 10326 at 1.25E-4 <= 0.05.  (no action taken)
     B1      X, Y, Z:  48.88  86.48  96.5
4.2  Radius of line 10330 at 1.25E-4 <= 0.05.  (no action taken)
     B1      X, Y, Z:  48.54  84.73  96.39
4.2  Radius of line 10349 at 1.25E-4 <= 0.05.  (no action taken)
     B1      X, Y, Z:  46.55  83.9  93.44
4.2  Radius of line 10354 at 1.25E-4 <= 0.05.  (no action taken)
     B1      X, Y, Z:  46.55  84.64  90.83
4.2  Radius of line 10364 at 1.25E-4 <= 0.05.  (no action taken)
     B1      X, Y, Z:  47.12  85.37  90.92
4.2  Radius of line 10436 at 1.25E-4 <= 0.05.  (no action taken)
     B1      X, Y, Z:  43.84  86.54  83.75
4.2  Radius of line 10457 at 0.028 <= 0.05.  (no action taken)
     B1      X, Y, Z:  46.05  87.2  85.67
4.2  Radius of line 10460 at 1.25E-4 <= 0.05.  (no action taken)
     B1      X, Y, Z:  44.69  88.36  83.77
4.2  Radius of line 10487 at 1.25E-4 <= 0.05.  (no action taken)
     B1      X, Y, Z:  42.02  90.81  85.37
4.2  Radius of line 10489 at 0.047 <= 0.05.  (no action taken)
     B1      X, Y, Z:  42.12  90.72  80.39
4.2  Radius of line 10504 at 1.25E-4 <= 0.05.  (no action taken)
     B1      X, Y, Z:  46.29  90.23  79.53
4.2  Radius of line 10523 at 1.25E-4 <= 0.05.  (no action taken)
     B1      X, Y, Z:  46.48  90.23  78.84
4.2  Radius of line 10556 at 1.25E-4 <= 0.05.  (no action taken)
     B1      X, Y, Z:  44.58  86.89  81.31
4.2  Radius of line 10605 at 1.25E-4 <= 0.05.  (no action taken)
     B1      X, Y, Z:  48.72  86.2  80.64
4.2  Radius of line 10614 at 1.25E-4 <= 0.05.  (no action taken)
     B1      X, Y, Z:  50.01  85.28  80.81
4.2  Radius of line 10674 at 1.25E-4 <= 0.05.  (no action taken)
     B1      X, Y, Z:  47.2  85.9  83.89
4.2  Radius of line 10679 at 0.039 <= 0.05.  (no action taken)
     B1      X, Y, Z:  48.3  84.92  84.08
4.2  Radius of line 10680 at 1.25E-4 <= 0.05.  (no action taken)
     B1      X, Y, Z:  48.36  84.84  83.97
4.2  Radius of line 10684 at 1.25E-4 <= 0.05.  (no action taken)
     B1      X, Y, Z:  47.94  84.09  84.36
4.2  Radius of line 10697 at 1.25E-4 <= 0.05.  (no action taken)
     B1      X, Y, Z:  47.73  87.45  84.56
4.2  Radius of line 10769 at 0.04 <= 0.05.  (no action taken)
     B1      X, Y, Z:  46.33  91.03  76.7
4.2  Radius of line 10776 at 1.25E-4 <= 0.05.  (no action taken)
     B1      X, Y, Z:  46.87  90.43  79.39
4.2  Radius of line 10779 at 0.045 <= 0.05.  (no action taken)
     B1      X, Y, Z:  46.74  90.51  77.27
4.2  Radius of line 10788 at 1.25E-4 <= 0.05.  (no action taken)
     B1      X, Y, Z:  47.31  90.62  76.25
4.2  Radius of line 10794 at 0.049 <= 0.05.  (no action taken)
     B1      X, Y, Z:  47.2  89.71  75.48
4.2  Radius of line 10851 at 1.25E-4 <= 0.05.  (no action taken)
     B1      X, Y, Z:  49.29  84.67  76.77
4.2  Radius of line 10863 at 1.25E-4 <= 0.05.  (no action taken)
     B1      X, Y, Z:  50.23  86.65  75.72
4.2  Radius of line 10877 at 0.041 <= 0.05.  (no action taken)
     B1      X, Y, Z:  50.94  86.2  74.94
4.2  Radius of line 10981 at 1.25E-4 <= 0.05.  (no action taken)
     B1      X, Y, Z:  54.99  85.81  74.87
4.2  Radius of line 10983 at 1.25E-4 <= 0.05.  (no action taken)
     B1      X, Y, Z:  55.23  86.17  75.59
4.2  Radius of line 10999 at 0.036 <= 0.05.  (no action taken)
     B1      X, Y, Z:  54.24  88.28  76.68
4.2  Radius of line 11015 at 1.25E-4 <= 0.05.  (no action taken)
     B1      X, Y, Z:  52.38  87.9  75.37
4.2  Radius of line 11024 at 0.045 <= 0.05.  (no action taken)
     B1      X, Y, Z:  50.42  88.87  75.18
4.2  Radius of line 11036 at 1.25E-4 <= 0.05.  (no action taken)
     B1      X, Y, Z:  52.26  88.06  77.99
4.2  Radius of line 11062 at 1.25E-4 <= 0.05.  (no action taken)
     B1      X, Y, Z:  49.59  86.65  76.03
4.2  Radius of line 11067 at 0.041 <= 0.05.  (no action taken)
     B1      X, Y, Z:  48.26  86.62  75.33
4.2  Radius of line 11081 at 1.25E-4 <= 0.05.  (no action taken)
     B1      X, Y, Z:  50.26  86.98  77.62
4.2  Radius of line 11093 at 1.25E-4 <= 0.05.  (no action taken)
     B1      X, Y, Z:  48.4  88.37  78.47
4.2  Radius of line 11127 at 1.25E-4 <= 0.05.  (no action taken)
     B1      X, Y, Z:  48.63  84.4  76.89
4.2  Radius of line 11130 at 0.046 <= 0.05.  (no action taken)
     B1      X, Y, Z:  49.08  84.45  76.64
4.2  Radius of line 11154 at 0.047 <= 0.05.  (no action taken)
     B1      X, Y, Z:  52.05  83.67  77.47
4.2  Radius of line 11244 at 0.016 <= 0.05.  (no action taken)
     B1      X, Y, Z:  56.68  74.67  80.7
4.2  Radius of line 11258 at 1.25E-4 <= 0.05.  (no action taken)
     B1      X, Y, Z:  53.12  80.78  79.58
4.2  Radius of line 11279 at 0.035 <= 0.05.  (no action taken)
     B1      X, Y, Z:  46.82  83.62  82.56
4.2  Radius of line 11303 at 0.044 <= 0.05.  (no action taken)
     B1      X, Y, Z:  45.58  82.9  84.67
4.2  Radius of line 11323 at 0.037 <= 0.05.  (no action taken)
     B1      X, Y, Z:  45.12  82.81  86.94
4.2  Radius of line 11344 at 0.048 <= 0.05.  (no action taken)
     B1      X, Y, Z:  43.57  83.26  86.62
4.2  Radius of line 11369 at 0.034 <= 0.05.  (no action taken)
     B1      X, Y, Z:  46.76  81.9  85.5
4.2  Radius of line 11393 at 1.25E-4 <= 0.05.  (no action taken)
     B1      X, Y, Z:  43.76  83.82  85.78
4.2  Radius of line 11405 at 1.25E-4 <= 0.05.  (no action taken)
     B1      X, Y, Z:  42.69  84.39  86.37
4.2  Radius of line 11408 at 1.25E-4 <= 0.05.  (no action taken)
     B1      X, Y, Z:  43.2  84.2  85.47
4.2  Radius of line 11417 at 0.05 <= 0.05.  (no action taken)
     B1      X, Y, Z:  45.33  85.09  85.95
4.2  Radius of line 11424 at 0.03 <= 0.05.  (no action taken)
     B1      X, Y, Z:  44.8  84.12  86.47
4.2  Radius of line 11429 at 1.25E-4 <= 0.05.  (no action taken)
     B1      X, Y, Z:  43.66  83.87  85.58
4.2  Radius of line 11449 at 1.25E-4 <= 0.05.  (no action taken)
     B1      X, Y, Z:  46.65  82.51  84.06
4.2  Radius of line 11450 at 0.049 <= 0.05.  (no action taken)
     B1      X, Y, Z:  47.25  82.92  83.25
4.2  Radius of line 11467 at 1.25E-4 <= 0.05.  (no action taken)
     B1      X, Y, Z:  48.15  79.87  82.67
4.2  Radius of line 11485 at 1.25E-4 <= 0.05.  (no action taken)
     B1      X, Y, Z:  42.9  85.73  81.31
4.2  Radius of line 11495 at 0.043 <= 0.05.  (no action taken)
     B1      X, Y, Z:  44.33  84.31  81.36
4.2  Radius of line 11497 at 0.041 <= 0.05.  (no action taken)
     B1      X, Y, Z:  45.23  84.45  81.47
4.2  Radius of line 11503 at 0.047 <= 0.05.  (no action taken)
     B1      X, Y, Z:  46.95  84.2  81.97
4.2  Radius of line 11516 at 1.25E-4 <= 0.05.  (no action taken)
     B1      X, Y, Z:  55.7  74.43  80.89
4.2  Radius of line 11582 at 0.035 <= 0.05.  (no action taken)
     B1      X, Y, Z:  72.27  69.51  79.37
4.2  Radius of line 11627 at 1.25E-4 <= 0.05.  (no action taken)
     B1      X, Y, Z:  84.66  69.06  81.1
4.2  Radius of line 11632 at 1.25E-4 <= 0.05.  (no action taken)
     B1      X, Y, Z:  86.27  68.76  79.87
4.2  Radius of line 11712 at 1.25E-4 <= 0.05.  (no action taken)
     B1      X, Y, Z:  108.76  67.78  69.64
4.2  Radius of line 11744 at 0.029 <= 0.05.  (no action taken)
     B1      X, Y, Z:  116.61  65.22  65.79
4.2  Radius of line 11940 at 1.25E-4 <= 0.05.  (no action taken)
     B1      X, Y, Z:  177.85  66.47  83.17
4.2  Radius of line 11942 at 1.25E-4 <= 0.05.  (no action taken)
     B1      X, Y, Z:  176.85  66.81  82.73
4.3  Radius of line 12019 at 1.655 >= 5.0 stdevs above the mean.  (no action taken)
     B1      X, Y, Z:  199.73  76.05  81.46
4.2  Radius of line 12026 at 0.033 <= 0.05.  (no action taken)
     B1      X, Y, Z:  201.44  77.75  79.35
4.2  Radius of line 12045 at 0.018 <= 0.05.  (no action taken)
     B1      X, Y, Z:  202.66  80.72  74.1
4.2  Radius of line 12155 at 1.25E-4 <= 0.05.  (no action taken)
     B1      X, Y, Z:  217.13  80.96  89.35
4.2  Radius of line 12166 at 0.043 <= 0.05.  (no action taken)
     B1      X, Y, Z:  215.57  81.91  85.79
4.2  Radius of line 12189 at 0.047 <= 0.05.  (no action taken)
     B1      X, Y, Z:  210.69  89.21  78.79
4.2  Radius of line 12245 at 1.25E-4 <= 0.05.  (no action taken)
     B1      X, Y, Z:  220.54  94.44  83.64
4.2  Radius of line 12282 at 1.25E-4 <= 0.05.  (no action taken)
     B1      X, Y, Z:  220.6  95.94  77.05
4.2  Radius of line 12298 at 1.25E-4 <= 0.05.  (no action taken)
     B1      X, Y, Z:  220.89  97.63  75.83
4.2  Radius of line 12339 at 1.25E-4 <= 0.05.  (no action taken)
     B1      X, Y, Z:  220.21  96.53  74.92
4.2  Radius of line 12341 at 1.25E-4 <= 0.05.  (no action taken)
     B1      X, Y, Z:  218.82  96.11  74.67
4.2  Radius of line 12345 at 1.25E-4 <= 0.05.  (no action taken)
     B1      X, Y, Z:  219.1  95.75  76.63
4.2  Radius of line 12349 at 1.25E-4 <= 0.05.  (no action taken)
     B1      X, Y, Z:  220.2  97.27  76.08
4.2  Radius of line 12351 at 1.25E-4 <= 0.05.  (no action taken)
     B1      X, Y, Z:  217.11  96.02  76.27
4.2  Radius of line 12357 at 1.25E-4 <= 0.05.  (no action taken)
     B1      X, Y, Z:  216.11  94.24  76.25
4.2  Radius of line 12410 at 1.25E-4 <= 0.05.  (no action taken)
     B1      X, Y, Z:  213.44  92.05  84.22
4.2  Radius of line 12447 at 1.25E-4 <= 0.05.  (no action taken)
     B1      X, Y, Z:  209.7  88.55  77.7
4.2  Radius of line 12463 at 0.019 <= 0.05.  (no action taken)
     B1      X, Y, Z:  211.01  89.22  77.91
4.2  Radius of line 12464 at 0.017 <= 0.05.  (no action taken)
     B1      X, Y, Z:  210.7  89.16  77.91
4.2  Radius of line 12465 at 0.017 <= 0.05.  (no action taken)
     B1      X, Y, Z:  210.6  88.97  78.04
4.2  Radius of line 12466 at 0.016 <= 0.05.  (no action taken)
     B1      X, Y, Z:  210.31  88.61  78.29
4.5  Radius of terminal line 12524 at 1.24 >= 5.0 stdevs above the mean.  (no action taken)
     B1      X, Y, Z:  206.92  84.36  56.88
4.2  Radius of line 12580 at 1.25E-4 <= 0.05.  (no action taken)
     B1      X, Y, Z:  210.24  80.47  56.2
4.2  Radius of line 12595 at 1.25E-4 <= 0.05.  (no action taken)
     B1      X, Y, Z:  210.12  80.72  56.52
4.3  Radius of line 12697 at 1.432 >= 5.0 stdevs above the mean.  (no action taken)
     B1      X, Y, Z:  219.9  92.0  32.54
4.2  Radius of line 12699 at 1.25E-4 <= 0.05.  (no action taken)
     B1      X, Y, Z:  220.9  92.15  32.59
4.5  Radius of terminal line 12709 at 1.354 >= 5.0 stdevs above the mean.  (no action taken)
     B1      X, Y, Z:  219.71  91.75  30.64
4.3  Radius of line 12716 at 1.474 >= 5.0 stdevs above the mean.  (no action taken)
     B1      X, Y, Z:  220.41  91.61  30.57
4.5  Radius of terminal line 12745 at 0.876 >= 5.0 stdevs above the mean.  (no action taken)
     B1      X, Y, Z:  222.34  92.9  27.85
4.2  Radius of line 12790 at 1.25E-4 <= 0.05.  (no action taken)
     B1      X, Y, Z:  222.9  96.86  30.17
4.2  Radius of line 12792 at 0.037 <= 0.05.  (no action taken)
     B1      X, Y, Z:  223.83  95.23  28.62
4.2  Radius of line 12799 at 0.036 <= 0.05.  (no action taken)
     B1      X, Y, Z:  222.94  92.56  26.55
4.2  Radius of line 12881 at 1.25E-4 <= 0.05.  (no action taken)
     B1      X, Y, Z:  236.4  96.31  7.95
4.5  Radius of terminal line 12934 at 0.555 >= 5.0 stdevs above the mean.  (no action taken)
     B1      X, Y, Z:  238.38  95.59  -1.32
4.2  Radius of line 12946 at 1.25E-4 <= 0.05.  (no action taken)
     B1      X, Y, Z:  239.58  95.2  -1.4
4.2  Radius of line 12948 at 1.25E-4 <= 0.05.  (no action taken)
     B1      X, Y, Z:  236.97  95.81  -1.13
4.2  Radius of line 12963 at 0.049 <= 0.05.  (no action taken)
     B1      X, Y, Z:  237.31  95.57  5.9
4.2  Radius of line 13020 at 1.25E-4 <= 0.05.  (no action taken)
     B1      X, Y, Z:  238.25  101.72  9.99
4.2  Radius of line 13046 at 0.05 <= 0.05.  (no action taken)
     B1      X, Y, Z:  238.93  96.0  3.04
4.2  Radius of line 13053 at 1.25E-4 <= 0.05.  (no action taken)
     B1      X, Y, Z:  239.71  97.62  4.8
4.2  Radius of line 13061 at 1.25E-4 <= 0.05.  (no action taken)
     B1      X, Y, Z:  238.8  99.29  5.78
4.2  Radius of line 13112 at 1.25E-4 <= 0.05.  (no action taken)
     B1      X, Y, Z:  240.43  99.86  2.29
4.2  Radius of line 13142 at 0.015 <= 0.05.  (no action taken)
     B1      X, Y, Z:  244.37  100.51  -1.42
4.2  Radius of line 13196 at 1.25E-4 <= 0.05.  (no action taken)
     B1      X, Y, Z:  235.84  100.34  -7.98
4.2  Radius of line 13205 at 1.25E-4 <= 0.05.  (no action taken)
     B1      X, Y, Z:  236.54  102.62  -9.11
4.2  Radius of line 13214 at 1.25E-4 <= 0.05.  (no action taken)
     B1      X, Y, Z:  243.35  100.43  -0.01
4.2  Radius of line 13248 at 1.25E-4 <= 0.05.  (no action taken)
     B1      X, Y, Z:  241.94  106.09  -0.44
4.2  Radius of line 13259 at 1.25E-4 <= 0.05.  (no action taken)
     B1      X, Y, Z:  239.72  105.09  1.1
4.2  Radius of line 13268 at 0.049 <= 0.05.  (no action taken)
     B1      X, Y, Z:  241.13  101.4  1.14
4.2  Radius of line 13276 at 1.25E-4 <= 0.05.  (no action taken)
     B1      X, Y, Z:  240.81  99.23  4.0
4.2  Radius of line 13291 at 1.25E-4 <= 0.05.  (no action taken)
     B1      X, Y, Z:  237.5  96.17  7.27
4.2  Radius of line 13296 at 0.016 <= 0.05.  (no action taken)
     B1      X, Y, Z:  235.81  94.92  7.62
4.5  Radius of terminal line 13356 at 0.737 >= 5.0 stdevs above the mean.  (no action taken)
     B1      X, Y, Z:  236.71  106.32  11.98
4.2  Radius of line 13358 at 1.25E-4 <= 0.05.  (no action taken)
     B1      X, Y, Z:  236.62  106.62  12.01
4.2  Radius of line 13391 at 1.25E-4 <= 0.05.  (no action taken)
     B1      X, Y, Z:  235.0  93.12  20.35
4.2  Radius of line 13404 at 1.25E-4 <= 0.05.  (no action taken)
     B1      X, Y, Z:  230.33  93.09  16.99
4.2  Radius of line 13409 at 1.25E-4 <= 0.05.  (no action taken)
     B1      X, Y, Z:  229.33  92.87  17.53
4.2  Radius of line 13490 at 1.25E-4 <= 0.05.  (no action taken)
     B1      X, Y, Z:  231.27  90.7  13.4
4.2  Radius of line 13501 at 1.25E-4 <= 0.05.  (no action taken)
     B1      X, Y, Z:  229.66  92.72  13.15
4.2  Radius of line 13522 at 1.25E-4 <= 0.05.  (no action taken)
     B1      X, Y, Z:  233.3  90.12  10.87
4.2  Radius of line 13539 at 0.036 <= 0.05.  (no action taken)
     B1      X, Y, Z:  233.71  86.11  9.89
4.2  Radius of line 13574 at 1.25E-4 <= 0.05.  (no action taken)
     B1      X, Y, Z:  230.68  85.17  3.25
4.2  Radius of line 13602 at 1.25E-4 <= 0.05.  (no action taken)
     B1      X, Y, Z:  230.11  88.68  10.39
4.2  Radius of line 13607 at 0.047 <= 0.05.  (no action taken)
     B1      X, Y, Z:  228.71  87.86  10.57
4.2  Radius of line 13637 at 1.25E-4 <= 0.05.  (no action taken)
     B1      X, Y, Z:  232.63  90.2  6.14
4.2  Radius of line 13641 at 1.25E-4 <= 0.05.  (no action taken)
     B1      X, Y, Z:  233.12  89.76  6.82
4.2  Radius of line 13659 at 1.25E-4 <= 0.05.  (no action taken)
     B1      X, Y, Z:  234.93  89.9  6.11
4.2  Radius of line 13704 at 0.045 <= 0.05.  (no action taken)
     B1      X, Y, Z:  233.81  88.11  10.12
4.2  Radius of line 13709 at 1.25E-4 <= 0.05.  (no action taken)
     B1      X, Y, Z:  231.99  90.11  11.79
4.2  Radius of line 13799 at 1.25E-4 <= 0.05.  (no action taken)
     B1      X, Y, Z:  227.34  105.62  20.51
4.2  Radius of line 13811 at 1.25E-4 <= 0.05.  (no action taken)
     B1      X, Y, Z:  229.65  104.73  20.57
4.2  Radius of line 13838 at 1.25E-4 <= 0.05.  (no action taken)
     B1      X, Y, Z:  227.96  107.42  17.37
4.2  Radius of line 13840 at 0.024 <= 0.05.  (no action taken)
     B1      X, Y, Z:  228.27  100.79  20.69
4.2  Radius of line 13841 at 0.029 <= 0.05.  (no action taken)
     B1      X, Y, Z:  228.16  100.67  20.55
4.2  Radius of line 13851 at 1.25E-4 <= 0.05.  (no action taken)
     B1      X, Y, Z:  228.56  100.25  21.99
4.2  Radius of line 13893 at 1.25E-4 <= 0.05.  (no action taken)
     B1      X, Y, Z:  222.71  91.78  30.53
4.2  Radius of line 13896 at 0.037 <= 0.05.  (no action taken)
     B1      X, Y, Z:  222.5  92.48  31.39
4.2  Radius of line 14011 at 1.25E-4 <= 0.05.  (no action taken)
     B1      X, Y, Z:  227.9  89.67  10.74
4.2  Radius of line 14018 at 1.25E-4 <= 0.05.  (no action taken)
     B1      X, Y, Z:  227.8  89.76  10.56
4.2  Radius of line 14028 at 1.25E-4 <= 0.05.  (no action taken)
     B1      X, Y, Z:  222.47  88.23  13.53
4.2  Radius of line 14081 at 1.25E-4 <= 0.05.  (no action taken)
     B1      X, Y, Z:  222.38  100.42  18.1
4.2  Radius of line 14083 at 1.25E-4 <= 0.05.  (no action taken)
     B1      X, Y, Z:  222.4  98.97  17.74
4.2  Radius of line 14123 at 1.25E-4 <= 0.05.  (no action taken)
     B1      X, Y, Z:  221.19  85.89  12.07
4.2  Radius of line 14219 at 0.046 <= 0.05.  (no action taken)
     B1      X, Y, Z:  233.43  82.98  9.57
4.2  Radius of line 14250 at 1.25E-4 <= 0.05.  (no action taken)
     B1      X, Y, Z:  226.0  85.76  12.82
4.2  Radius of line 14271 at 0.05 <= 0.05.  (no action taken)
     B1      X, Y, Z:  223.68  87.37  14.4
4.2  Radius of line 14285 at 0.04 <= 0.05.  (no action taken)
     B1      X, Y, Z:  222.43  85.59  19.9
4.5  Radius of terminal line 14310 at 1.059 >= 5.0 stdevs above the mean.  (no action taken)
     B1      X, Y, Z:  217.22  85.82  20.1
4.2  Radius of line 14315 at 0.039 <= 0.05.  (no action taken)
     B1      X, Y, Z:  215.41  85.65  21.46
4.2  Radius of line 14428 at 1.25E-4 <= 0.05.  (no action taken)
     B1      X, Y, Z:  217.44  77.43  10.39
4.2  Radius of line 14551 at 1.25E-4 <= 0.05.  (no action taken)
     B1      X, Y, Z:  211.71  76.78  14.63
4.2  Radius of line 14561 at 0.04 <= 0.05.  (no action taken)
     B1      X, Y, Z:  211.3  76.53  16.7
4.2  Radius of line 14563 at 0.05 <= 0.05.  (no action taken)
     B1      X, Y, Z:  211.4  76.43  16.22
4.2  Radius of line 14576 at 0.05 <= 0.05.  (no action taken)
     B1      X, Y, Z:  220.36  84.47  17.62
4.2  Radius of line 14599 at 1.25E-4 <= 0.05.  (no action taken)
     B1      X, Y, Z:  220.37  84.36  16.94
4.5  Radius of terminal line 14620 at 0.962 >= 5.0 stdevs above the mean.  (no action taken)
     B1      X, Y, Z:  217.22  86.03  20.53
4.2  Radius of line 14631 at 0.045 <= 0.05.  (no action taken)
     B1      X, Y, Z:  218.91  88.4  20.05
4.2  Radius of line 14648 at 1.25E-4 <= 0.05.  (no action taken)
     B1      X, Y, Z:  219.19  90.59  21.55
4.2  Radius of line 14656 at 1.25E-4 <= 0.05.  (no action taken)
     B1      X, Y, Z:  218.8  89.7  22.14
4.2  Radius of line 14663 at 1.25E-4 <= 0.05.  (no action taken)
     B1      X, Y, Z:  217.59  88.34  23.8
4.2  Radius of line 14696 at 1.25E-4 <= 0.05.  (no action taken)
     B1      X, Y, Z:  213.05  86.81  29.88
4.2  Radius of line 14727 at 0.049 <= 0.05.  (no action taken)
     B1      X, Y, Z:  219.24  95.89  38.0
4.2  Radius of line 14739 at 1.25E-4 <= 0.05.  (no action taken)
     B1      X, Y, Z:  219.34  97.15  36.53
4.2  Radius of line 14830 at 1.25E-4 <= 0.05.  (no action taken)
     B1      X, Y, Z:  218.42  95.66  49.91
4.2  Radius of line 14847 at 1.25E-4 <= 0.05.  (no action taken)
     B1      X, Y, Z:  216.21  97.64  50.92
4.2  Radius of line 14874 at 1.25E-4 <= 0.05.  (no action taken)
     B1      X, Y, Z:  220.11  95.66  51.92
4.2  Radius of line 14891 at 0.049 <= 0.05.  (no action taken)
     B1      X, Y, Z:  222.11  99.02  51.6
4.2  Radius of line 14901 at 1.25E-4 <= 0.05.  (no action taken)
     B1      X, Y, Z:  220.58  97.86  54.66
4.5  Radius of terminal line 14937 at 0.621 >= 5.0 stdevs above the mean.  (no action taken)
     B1      X, Y, Z:  223.52  102.36  58.7
4.2  Radius of line 14985 at 1.25E-4 <= 0.05.  (no action taken)
     B1      X, Y, Z:  217.11  99.35  49.21
4.2  Radius of line 14989 at 1.25E-4 <= 0.05.  (no action taken)
     B1      X, Y, Z:  217.61  99.17  49.93
4.2  Radius of line 15016 at 1.25E-4 <= 0.05.  (no action taken)
     B1      X, Y, Z:  204.98  79.27  51.9
4.2  Radius of line 15050 at 1.25E-4 <= 0.05.  (no action taken)
     B1      X, Y, Z:  199.7  74.88  50.76
4.2  Radius of line 15069 at 1.25E-4 <= 0.05.  (no action taken)
     B1      X, Y, Z:  199.1  74.78  51.45
4.2  Radius of line 15104 at 1.25E-4 <= 0.05.  (no action taken)
     B1      X, Y, Z:  207.04  78.47  44.77
4.2  Radius of line 15112 at 1.25E-4 <= 0.05.  (no action taken)
     B1      X, Y, Z:  205.7  78.74  47.87
4.2  Radius of line 15137 at 1.25E-4 <= 0.05.  (no action taken)
     B1      X, Y, Z:  205.17  80.1  52.09
4.2  Radius of line 15140 at 1.25E-4 <= 0.05.  (no action taken)
     B1      X, Y, Z:  204.45  80.86  53.21
4.2  Radius of line 15214 at 1.25E-4 <= 0.05.  (no action taken)
     B1      X, Y, Z:  216.85  93.89  60.67
4.2  Radius of line 15226 at 1.25E-4 <= 0.05.  (no action taken)
     B1      X, Y, Z:  218.23  94.35  61.96
4.2  Radius of line 15256 at 1.25E-4 <= 0.05.  (no action taken)
     B1      X, Y, Z:  218.82  92.52  64.92
4.2  Radius of line 15274 at 1.25E-4 <= 0.05.  (no action taken)
     B1      X, Y, Z:  218.92  91.66  64.86
4.2  Radius of line 15280 at 0.028 <= 0.05.  (no action taken)
     B1      X, Y, Z:  217.32  93.08  64.21
4.2  Radius of line 15293 at 1.25E-4 <= 0.05.  (no action taken)
     B1      X, Y, Z:  219.23  94.41  62.85
4.2  Radius of line 15309 at 0.019 <= 0.05.  (no action taken)
     B1      X, Y, Z:  220.64  96.39  60.52
4.2  Radius of line 15338 at 0.029 <= 0.05.  (no action taken)
     B1      X, Y, Z:  218.24  99.03  58.92
4.2  Radius of line 15341 at 1.25E-4 <= 0.05.  (no action taken)
     B1      X, Y, Z:  217.93  99.21  59.32
4.2  Radius of line 15344 at 1.25E-4 <= 0.05.  (no action taken)
     B1      X, Y, Z:  217.85  95.3  59.17
4.2  Radius of line 15353 at 1.25E-4 <= 0.05.  (no action taken)
     B1      X, Y, Z:  216.96  97.8  56.09
4.2  Radius of line 15357 at 1.25E-4 <= 0.05.  (no action taken)
     B1      X, Y, Z:  217.93  96.05  60.63
4.2  Radius of line 15367 at 1.25E-4 <= 0.05.  (no action taken)
     B1      X, Y, Z:  216.57  93.77  58.45
4.2  Radius of line 15387 at 1.25E-4 <= 0.05.  (no action taken)
     B1      X, Y, Z:  218.43  92.28  61.81
4.2  Radius of line 15409 at 1.25E-4 <= 0.05.  (no action taken)
     B1      X, Y, Z:  207.3  85.67  56.6
4.2  Radius of line 15411 at 1.25E-4 <= 0.05.  (no action taken)
     B1      X, Y, Z:  204.83  82.02  67.57
4.3  Radius of line 15412 at 1.585 >= 5.0 stdevs above the mean.  (no action taken)
     B1      X, Y, Z:  199.73  76.21  81.49
4.5  Radius of terminal line 15509 at 0.664 >= 5.0 stdevs above the mean.  (no action taken)
     B1      X, Y, Z:  203.39  94.15  100.43
4.2  Radius of line 15518 at 1.25E-4 <= 0.05.  (no action taken)
     B1      X, Y, Z:  202.5  93.91  100.71
4.2  Radius of line 15576 at 0.049 <= 0.05.  (no action taken)
     B1      X, Y, Z:  204.17  95.4  113.48
4.2  Radius of line 15582 at 1.25E-4 <= 0.05.  (no action taken)
     B1      X, Y, Z:  202.88  94.88  113.66
4.2  Radius of line 15584 at 1.25E-4 <= 0.05.  (no action taken)
     B1      X, Y, Z:  202.1  94.88  111.65
4.2  Radius of line 15594 at 1.25E-4 <= 0.05.  (no action taken)
     B1      X, Y, Z:  202.75  96.45  104.65
4.2  Radius of line 15635 at 1.25E-4 <= 0.05.  (no action taken)
     B1      X, Y, Z:  203.72  93.88  97.71
4.2  Radius of line 15641 at 0.046 <= 0.05.  (no action taken)
     B1      X, Y, Z:  204.53  93.21  96.85
4.2  Radius of line 15644 at 1.25E-4 <= 0.05.  (no action taken)
     B1      X, Y, Z:  204.23  92.96  97.29
4.2  Radius of line 15646 at 1.25E-4 <= 0.05.  (no action taken)
     B1      X, Y, Z:  204.53  91.52  98.38
4.2  Radius of line 15700 at 0.018 <= 0.05.  (no action taken)
     B1      X, Y, Z:  200.67  80.74  108.4
4.2  Radius of line 15713 at 1.25E-4 <= 0.05.  (no action taken)
     B1      X, Y, Z:  202.66  81.93  108.73
4.2  Radius of line 15739 at 0.044 <= 0.05.  (no action taken)
     B1      X, Y, Z:  198.19  80.38  106.2
4.2  Radius of line 15797 at 0.047 <= 0.05.  (no action taken)
     B1      X, Y, Z:  195.43  76.34  114.09
4.2  Radius of line 15804 at 1.25E-4 <= 0.05.  (no action taken)
     B1      X, Y, Z:  193.83  77.01  114.57
4.2  Radius of line 15819 at 1.25E-4 <= 0.05.  (no action taken)
     B1      X, Y, Z:  195.72  76.21  115.38
4.2  Radius of line 15866 at 0.05 <= 0.05.  (no action taken)
     B1      X, Y, Z:  194.85  73.05  112.99
4.2  Radius of line 15869 at 1.25E-4 <= 0.05.  (no action taken)
     B1      X, Y, Z:  194.97  72.6  112.4
4.2  Radius of line 15893 at 1.25E-4 <= 0.05.  (no action taken)
     B1      X, Y, Z:  204.09  70.46  111.18
4.2  Radius of line 15899 at 0.048 <= 0.05.  (no action taken)
     B1      X, Y, Z:  192.91  72.74  107.57
4.2  Radius of line 15905 at 0.044 <= 0.05.  (no action taken)
     B1      X, Y, Z:  192.03  72.6  106.87
4.2  Radius of line 15974 at 1.25E-4 <= 0.05.  (no action taken)
     B1      X, Y, Z:  192.51  72.4  107.37
4.2  Radius of line 15980 at 1.25E-4 <= 0.05.  (no action taken)
     B1      X, Y, Z:  193.32  74.07  106.68
4.2  Radius of line 16032 at 0.018 <= 0.05.  (no action taken)
     B1      X, Y, Z:  213.2  88.4  101.44
4.5  Radius of terminal line 16043 at 0.873 >= 5.0 stdevs above the mean.  (no action taken)
     B1      X, Y, Z:  211.79  89.21  103.38
4.5  Radius of terminal line 16113 at 0.648 >= 5.0 stdevs above the mean.  (no action taken)
     B1      X, Y, Z:  208.26  87.29  106.95
4.2  Radius of line 16127 at 1.25E-4 <= 0.05.  (no action taken)
     B1      X, Y, Z:  210.26  88.71  106.46
4.2  Radius of line 16228 at 1.25E-4 <= 0.05.  (no action taken)
     B1      X, Y, Z:  212.25  89.77  108.17
4.2  Radius of line 16264 at 1.25E-4 <= 0.05.  (no action taken)
     B1      X, Y, Z:  215.48  88.59  104.91
4.2  Radius of line 16312 at 1.25E-4 <= 0.05.  (no action taken)
     B1      X, Y, Z:  207.01  93.24  111.71
4.2  Radius of line 16320 at 1.25E-4 <= 0.05.  (no action taken)
     B1      X, Y, Z:  207.0  92.43  112.32
4.2  Radius of line 16336 at 1.25E-4 <= 0.05.  (no action taken)
     B1      X, Y, Z:  204.0  91.38  113.49
4.2  Radius of line 16345 at 1.25E-4 <= 0.05.  (no action taken)
     B1      X, Y, Z:  206.31  93.15  111.4
4.2  Radius of line 16347 at 1.25E-4 <= 0.05.  (no action taken)
     B1      X, Y, Z:  208.67  90.16  104.13
4.2  Radius of line 16466 at 1.25E-4 <= 0.05.  (no action taken)
     B1      X, Y, Z:  216.63  92.18  96.05
4.2  Radius of line 16562 at 1.25E-4 <= 0.05.  (no action taken)
     B1      X, Y, Z:  216.63  82.95  101.34
4.2  Radius of line 16585 at 1.25E-4 <= 0.05.  (no action taken)
     B1      X, Y, Z:  219.2  86.49  102.25
4.2  Radius of line 16657 at 1.25E-4 <= 0.05.  (no action taken)
     B1      X, Y, Z:  218.88  93.23  91.86
4.2  Radius of line 16665 at 1.25E-4 <= 0.05.  (no action taken)
     B1      X, Y, Z:  216.85  93.88  94.16
4.2  Radius of line 16673 at 1.25E-4 <= 0.05.  (no action taken)
     B1      X, Y, Z:  216.75  92.4  95.44
4.2  Radius of line 16686 at 1.25E-4 <= 0.05.  (no action taken)
     B1      X, Y, Z:  209.51  89.58  88.68
4.2  Radius of line 16704 at 0.033 <= 0.05.  (no action taken)
     B1      X, Y, Z:  149.2  60.97  67.1
4.2  Radius of line 16706 at 1.25E-4 <= 0.05.  (no action taken)
     B1      X, Y, Z:  144.22  59.51  66.33
4.2  Radius of line 16726 at 1.25E-4 <= 0.05.  (no action taken)
     B1      X, Y, Z:  28.35  52.62  70.61
4.2  Radius of line 16729 at 1.25E-4 <= 0.05.  (no action taken)
     B1      X, Y, Z:  13.0  18.68  5.44
4.5  Radius of terminal line 16733 at 0.711 >= 5.0 stdevs above the mean.  (no action taken)
     B1      X, Y, Z:  9.58  9.91  3.25
4.2  Radius of line 16734 at 1.25E-4 <= 0.05.  (no action taken)
     B1      X, Y, Z:  3.97  3.17  -0.8
4.2  Radius of line 16752 at 1.25E-4 <= 0.05.  (no action taken)
     B1      X, Y, Z:  0.6  -0.01  -1.69
4.2  Radius of line 16753 at 0.038 <= 0.05.  (no action taken)
     B1      X, Y, Z:  3.0  2.12  -1.49
2.4  Length of segment ending at point 39 >= 6.0 stdevs above mean at 1.7113.  (no action taken)
     B1      X, Y, Z:  4.78  4.94  -1.74
2.4  Length of segment ending at point 45 >= 6.0 stdevs above mean at 1.6686.  (no action taken)
     B1      X, Y, Z:  6.54  5.86  0.81
2.4  Length of segment ending at point 49 >= 6.0 stdevs above mean at 1.57.  (no action taken)
     B1      X, Y, Z:  7.83  6.48  2.25
2.4  Length of segment ending at point 76 >= 6.0 stdevs above mean at 1.4897.  (no action taken)
     B1      X, Y, Z:  9.41  10.4  2.93
2.4  Length of segment ending at point 411 >= 6.0 stdevs above mean at 1.6883.  (no action taken)
     B1      X, Y, Z:  55.26  73.51  80.53
2.5  Length of segment ending at point 519 <= 0.1 at 0.0583.  (no action taken)
     B1      X, Y, Z:  47.07  92.18  75.65
2.5  Length of segment ending at point 520 <= 0.1 at 0.0574.  (no action taken)
     B1      X, Y, Z:  47.12  92.2  75.63
2.5  Length of segment ending at point 1083 <= 0.1 at 0.0755.  (no action taken)
     B1      X, Y, Z:  44.63  95.62  72.58
2.5  Length of segment ending at point 1084 <= 0.1 at 0.0877.  (no action taken)
     B1      X, Y, Z:  44.71  95.65  72.56
2.4  Length of segment ending at point 1121 >= 6.0 stdevs above mean at 1.784.  (no action taken)
     B1      X, Y, Z:  45.56  96.43  66.92
2.4  Length of segment ending at point 1229 >= 6.0 stdevs above mean at 2.2664.  (no action taken)
     B1      X, Y, Z:  42.49  99.91  69.49
2.4  Length of segment ending at point 1378 >= 6.0 stdevs above mean at 1.7411.  (no action taken)
     B1      X, Y, Z:  43.13  100.32  68.23
2.5  Length of segment ending at point 1384 <= 0.1 at 0.0663.  (no action taken)
     B1      X, Y, Z:  43.17  100.6  68.22
2.5  Length of segment ending at point 1385 <= 0.1 at 0.0616.  (no action taken)
     B1      X, Y, Z:  43.16  100.66  68.21
2.4  Length of segment ending at point 1623 >= 6.0 stdevs above mean at 1.5301.  (no action taken)
     B1      X, Y, Z:  44.49  98.66  61.45
2.4  Length of segment ending at point 1641 >= 6.0 stdevs above mean at 2.065.  (no action taken)
     B1      X, Y, Z:  42.51  101.02  62.91
2.5  Length of segment ending at point 1653 <= 0.1 at 0.099.  (no action taken)
     B1      X, Y, Z:  42.11  101.87  64.0
2.5  Length of segment ending at point 1858 <= 0.1 at 0.0616.  (no action taken)
     B1      X, Y, Z:  44.04  106.83  53.31
2.5  Length of segment ending at point 1859 <= 0.1 at 0.0583.  (no action taken)
     B1      X, Y, Z:  44.01  106.79  53.28
2.5  Length of segment ending at point 1860 <= 0.1 at 0.0877.  (no action taken)
     B1      X, Y, Z:  43.96  106.73  53.24
2.5  Length of segment ending at point 1861 <= 0.1 at 0.0768.  (no action taken)
     B1      X, Y, Z:  43.91  106.68  53.21
2.5  Length of segment ending at point 1919 <= 0.1 at 0.0728.  (no action taken)
     B1      X, Y, Z:  44.77  105.19  55.83
2.5  Length of segment ending at point 1920 <= 0.1 at 0.0728.  (no action taken)
     B1      X, Y, Z:  44.7  105.19  55.81
2.5  Length of segment ending at point 3296 <= 0.1 at 0.0583.  (no action taken)
     B1      X, Y, Z:  41.0  93.52  -4.63
2.5  Length of segment ending at point 3297 <= 0.1 at 0.0583.  (no action taken)
     B1      X, Y, Z:  41.03  93.55  -4.67
2.5  Length of segment ending at point 3351 <= 0.1 at 0.0648.  (no action taken)
     B1      X, Y, Z:  41.86  92.62  -6.41
2.5  Length of segment ending at point 3352 <= 0.1 at 0.0721.  (no action taken)
     B1      X, Y, Z:  41.9  92.56  -6.41
2.5  Length of segment ending at point 4580 <= 0.1 at 0.0707.  (no action taken)
     B1      X, Y, Z:  0.72  53.24  7.17
2.5  Length of segment ending at point 4581 <= 0.1 at 0.0693.  (no action taken)
     B1      X, Y, Z:  0.68  53.2  7.21
2.5  Length of segment ending at point 4920 <= 0.1 at 0.0583.  (no action taken)
     B1      X, Y, Z:  29.72  84.16  -4.55
2.5  Length of segment ending at point 4921 <= 0.1 at 0.052.  (no action taken)
     B1      X, Y, Z:  29.69  84.13  -4.58
2.5  Length of segment ending at point 5417 <= 0.1 at 0.0616.  (no action taken)
     B1      X, Y, Z:  38.3  90.78  8.9
2.5  Length of segment ending at point 5418 <= 0.1 at 0.0592.  (no action taken)
     B1      X, Y, Z:  38.31  90.75  8.85
2.5  Length of segment ending at point 5772 <= 0.1 at 0.0656.  (no action taken)
     B1      X, Y, Z:  46.96  87.14  18.74
2.5  Length of segment ending at point 5773 <= 0.1 at 0.0583.  (no action taken)
     B1      X, Y, Z:  46.93  87.11  18.78
2.5  Length of segment ending at point 6200 <= 0.1 at 0.086.  (no action taken)
     B1      X, Y, Z:  48.16  100.99  27.53
2.5  Length of segment ending at point 6201 <= 0.1 at 0.0781.  (no action taken)
     B1      X, Y, Z:  48.11  100.99  27.47
2.5  Length of segment ending at point 6417 <= 0.1 at 0.051.  (no action taken)
     B1      X, Y, Z:  48.6  98.04  48.27
2.5  Length of segment ending at point 6418 <= 0.1 at 0.0583.  (no action taken)
     B1      X, Y, Z:  48.6  97.99  48.24
2.5  Length of segment ending at point 6889 <= 0.1 at 0.0735.  (no action taken)
     B1      X, Y, Z:  41.01  99.03  66.66
2.5  Length of segment ending at point 6890 <= 0.1 at 0.0671.  (no action taken)
     B1      X, Y, Z:  41.03  98.98  66.62
2.4  Length of segment ending at point 6901 >= 6.0 stdevs above mean at 1.7517.  (no action taken)
     B1      X, Y, Z:  43.71  98.54  68.43
2.4  Length of segment ending at point 7306 >= 6.0 stdevs above mean at 1.8818.  (no action taken)
     B1      X, Y, Z:  40.65  94.7  82.78
2.5  Length of segment ending at point 7413 <= 0.1 at 0.0949.  (no action taken)
     B1      X, Y, Z:  45.12  98.15  83.02
2.5  Length of segment ending at point 7414 <= 0.1 at 0.0894.  (no action taken)
     B1      X, Y, Z:  45.12  98.23  83.06
2.5  Length of segment ending at point 8184 <= 0.1 at 0.051.  (no action taken)
     B1      X, Y, Z:  43.8  93.27  90.11
2.5  Length of segment ending at point 8185 <= 0.1 at 0.05.  (no action taken)
     B1      X, Y, Z:  43.8  93.23  90.14
2.5  Length of segment ending at point 8638 <= 0.1 at 0.064.  (no action taken)
     B1      X, Y, Z:  46.36  92.29  100.55
2.5  Length of segment ending at point 8639 <= 0.1 at 0.051.  (no action taken)
     B1      X, Y, Z:  46.33  92.28  100.59
2.5  Length of segment ending at point 9138 <= 0.1 at 0.1.  (no action taken)
     B1      X, Y, Z:  61.23  76.42  106.51
2.4  Length of segment ending at point 9557 >= 6.0 stdevs above mean at 1.5385.  (no action taken)
     B1      X, Y, Z:  39.84  94.51  83.19
2.5  Length of segment ending at point 10515 <= 0.1 at 0.0943.  (no action taken)
     B1      X, Y, Z:  46.52  88.73  78.5
2.5  Length of segment ending at point 10516 <= 0.1 at 0.0906.  (no action taken)
     B1      X, Y, Z:  46.55  88.65  78.47
2.5  Length of segment ending at point 10665 <= 0.1 at 0.099.  (no action taken)
     B1      X, Y, Z:  47.33  85.81  83.94
2.5  Length of segment ending at point 10666 <= 0.1 at 0.099.  (no action taken)
     B1      X, Y, Z:  47.3  85.86  83.86
2.4  Length of segment ending at point 10745 >= 6.0 stdevs above mean at 1.6421.  (no action taken)
     B1      X, Y, Z:  45.66  90.0  77.36
2.5  Length of segment ending at point 10976 <= 0.1 at 0.0894.  (no action taken)
     B1      X, Y, Z:  54.88  85.94  75.16
2.5  Length of segment ending at point 10977 <= 0.1 at 0.0806.  (no action taken)
     B1      X, Y, Z:  54.88  85.9  75.09
2.5  Length of segment ending at point 11104 <= 0.1 at 0.0825.  (no action taken)
     B1      X, Y, Z:  48.22  85.3  76.08
2.5  Length of segment ending at point 11105 <= 0.1 at 0.0707.  (no action taken)
     B1      X, Y, Z:  48.23  85.37  76.08
2.4  Length of segment ending at point 11327 >= 6.0 stdevs above mean at 1.8997.  (no action taken)
     B1      X, Y, Z:  43.9  82.92  87.09
2.5  Length of segment ending at point 11444 <= 0.1 at 0.0825.  (no action taken)
     B1      X, Y, Z:  47.06  82.98  83.39
2.5  Length of segment ending at point 11445 <= 0.1 at 0.0728.  (no action taken)
     B1      X, Y, Z:  47.13  82.98  83.37
2.5  Length of segment ending at point 11461 <= 0.1 at 0.0806.  (no action taken)
     B1      X, Y, Z:  47.46  80.93  82.78
2.5  Length of segment ending at point 11462 <= 0.1 at 0.0812.  (no action taken)
     B1      X, Y, Z:  47.47  80.92  82.86
2.4  Length of segment ending at point 12019 >= 6.0 stdevs above mean at 1.6901.  (no action taken)
     B1      X, Y, Z:  199.73  76.05  81.46
2.4  Length of segment ending at point 12020 >= 6.0 stdevs above mean at 1.8567.  (no action taken)
     B1      X, Y, Z:  200.23  77.49  80.4
2.5  Length of segment ending at point 12194 <= 0.1 at 0.0141.  (no action taken)
     B1      X, Y, Z:  210.6  89.05  77.95
2.5  Length of segment ending at point 12195 <= 0.1 at 0.0141.  (no action taken)
     B1      X, Y, Z:  210.6  89.04  77.94
2.5  Length of segment ending at point 12196 <= 0.1 at 0.0224.  (no action taken)
     B1      X, Y, Z:  210.6  89.03  77.92
2.5  Length of segment ending at point 12197 <= 0.1 at 0.0583.  (no action taken)
     B1      X, Y, Z:  210.6  89.0  77.87
2.4  Length of segment ending at point 12198 >= 6.0 stdevs above mean at 1.6476.  (no action taken)
     B1      X, Y, Z:  211.29  90.21  78.75
2.4  Length of segment ending at point 12248 >= 6.0 stdevs above mean at 1.4868.  (no action taken)
     B1      X, Y, Z:  218.85  93.83  82.75
2.4  Length of segment ending at point 12352 >= 6.0 stdevs above mean at 1.5781.  (no action taken)
     B1      X, Y, Z:  216.11  94.39  76.86
2.5  Length of segment ending at point 12522 <= 0.1 at 0.064.  (no action taken)
     B1      X, Y, Z:  207.32  84.4  56.78
2.5  Length of segment ending at point 12523 <= 0.1 at 0.064.  (no action taken)
     B1      X, Y, Z:  207.32  84.36  56.73
2.4  Length of segment ending at point 12525 >= 6.0 stdevs above mean at 2.4264.  (no action taken)
     B1      X, Y, Z:  207.92  82.05  56.71
2.4  Length of segment ending at point 12605 >= 6.0 stdevs above mean at 1.4945.  (no action taken)
     B1      X, Y, Z:  208.3  85.11  56.69
2.4  Length of segment ending at point 12623 >= 6.0 stdevs above mean at 1.5884.  (no action taken)
     B1      X, Y, Z:  206.64  84.11  52.45
2.4  Length of segment ending at point 12711 >= 6.0 stdevs above mean at 1.879.  (no action taken)
     B1      X, Y, Z:  220.59  93.17  31.94
2.5  Length of segment ending at point 12742 <= 0.1 at 0.0671.  (no action taken)
     B1      X, Y, Z:  222.34  92.75  27.86
2.5  Length of segment ending at point 12743 <= 0.1 at 0.0632.  (no action taken)
     B1      X, Y, Z:  222.34  92.73  27.8
2.5  Length of segment ending at point 12895 <= 0.1 at 0.0949.  (no action taken)
     B1      X, Y, Z:  235.45  95.07  6.55
2.5  Length of segment ending at point 12896 <= 0.1 at 0.0949.  (no action taken)
     B1      X, Y, Z:  235.4  95.11  6.62
2.4  Length of segment ending at point 12983 >= 6.0 stdevs above mean at 1.4708.  (no action taken)
     B1      X, Y, Z:  237.0  96.26  7.32
2.4  Length of segment ending at point 13025 >= 6.0 stdevs above mean at 1.5554.  (no action taken)
     B1      X, Y, Z:  239.31  95.51  6.35
2.5  Length of segment ending at point 13028 <= 0.1 at 0.0566.  (no action taken)
     B1      X, Y, Z:  239.91  95.18  6.22
2.5  Length of segment ending at point 13029 <= 0.1 at 0.05.  (no action taken)
     B1      X, Y, Z:  239.91  95.15  6.18
2.4  Length of segment ending at point 13254 >= 6.0 stdevs above mean at 1.6443.  (no action taken)
     B1      X, Y, Z:  240.53  106.18  0.41
2.4  Length of segment ending at point 13374 >= 6.0 stdevs above mean at 1.8359.  (no action taken)
     B1      X, Y, Z:  231.72  93.4  17.62
2.4  Length of segment ending at point 13687 >= 6.0 stdevs above mean at 1.46.  (no action taken)
     B1      X, Y, Z:  230.81  87.23  10.22
2.4  Length of segment ending at point 13875 >= 6.0 stdevs above mean at 1.5416.  (no action taken)
     B1      X, Y, Z:  220.74  92.9  28.12
2.4  Length of segment ending at point 13902 >= 6.0 stdevs above mean at 2.4712.  (no action taken)
     B1      X, Y, Z:  218.53  91.4  28.98
2.4  Length of segment ending at point 13944 >= 6.0 stdevs above mean at 1.5108.  (no action taken)
     B1      X, Y, Z:  218.02  87.4  20.85
2.4  Length of segment ending at point 13989 >= 6.0 stdevs above mean at 1.4841.  (no action taken)
     B1      X, Y, Z:  225.08  88.92  13.65
2.4  Length of segment ending at point 14029 >= 6.0 stdevs above mean at 1.5456.  (no action taken)
     B1      X, Y, Z:  222.97  89.42  13.49
2.5  Length of segment ending at point 14132 <= 0.1 at 0.0608.  (no action taken)
     B1      X, Y, Z:  224.47  86.98  14.02
2.5  Length of segment ending at point 14133 <= 0.1 at 0.051.  (no action taken)
     B1      X, Y, Z:  224.47  86.93  14.01
2.5  Length of segment ending at point 14145 <= 0.1 at 0.0883.  (no action taken)
     B1      X, Y, Z:  224.83  85.93  13.54
2.5  Length of segment ending at point 14146 <= 0.1 at 0.0787.  (no action taken)
     B1      X, Y, Z:  224.78  85.87  13.53
2.5  Length of segment ending at point 14159 <= 0.1 at 0.0943.  (no action taken)
     B1      X, Y, Z:  225.69  85.47  12.63
2.5  Length of segment ending at point 14308 <= 0.1 at 0.064.  (no action taken)
     B1      X, Y, Z:  217.33  85.82  20.05
2.5  Length of segment ending at point 14309 <= 0.1 at 0.05.  (no action taken)
     B1      X, Y, Z:  217.33  85.79  20.01
2.5  Length of segment ending at point 14511 <= 0.1 at 0.0806.  (no action taken)
     B1      X, Y, Z:  213.07  75.7  13.04
2.5  Length of segment ending at point 14512 <= 0.1 at 0.0748.  (no action taken)
     B1      X, Y, Z:  213.03  75.64  13.06
2.4  Length of segment ending at point 14533 >= 6.0 stdevs above mean at 1.5591.  (no action taken)
     B1      X, Y, Z:  212.12  75.67  14.58
2.4  Length of segment ending at point 14641 >= 6.0 stdevs above mean at 1.5162.  (no action taken)
     B1      X, Y, Z:  218.9  90.12  22.21
2.4  Length of segment ending at point 14669 >= 6.0 stdevs above mean at 1.7609.  (no action taken)
     B1      X, Y, Z:  217.12  91.01  29.96
2.5  Length of segment ending at point 14681 <= 0.1 at 0.0721.  (no action taken)
     B1      X, Y, Z:  215.13  88.87  29.78
2.5  Length of segment ending at point 14682 <= 0.1 at 0.0721.  (no action taken)
     B1      X, Y, Z:  215.13  88.81  29.74
2.4  Length of segment ending at point 14710 >= 6.0 stdevs above mean at 1.7546.  (no action taken)
     B1      X, Y, Z:  218.87  93.95  36.22
2.4  Length of segment ending at point 14839 >= 6.0 stdevs above mean at 1.5554.  (no action taken)
     B1      X, Y, Z:  217.62  96.14  50.53
2.4  Length of segment ending at point 14852 >= 6.0 stdevs above mean at 1.8758.  (no action taken)
     B1      X, Y, Z:  220.62  96.14  50.07
2.4  Length of segment ending at point 14859 >= 6.0 stdevs above mean at 2.1285.  (no action taken)
     B1      X, Y, Z:  220.83  97.17  49.24
2.5  Length of segment ending at point 15008 <= 0.1 at 0.0583.  (no action taken)
     B1      X, Y, Z:  205.32  79.89  52.48
2.5  Length of segment ending at point 15009 <= 0.1 at 0.0707.  (no action taken)
     B1      X, Y, Z:  205.27  79.86  52.44
2.4  Length of segment ending at point 15150 >= 6.0 stdevs above mean at 1.9566.  (no action taken)
     B1      X, Y, Z:  207.49  86.3  57.83
2.5  Length of segment ending at point 15237 <= 0.1 at 0.0632.  (no action taken)
     B1      X, Y, Z:  218.17  94.64  62.9
2.5  Length of segment ending at point 15238 <= 0.1 at 0.0548.  (no action taken)
     B1      X, Y, Z:  218.12  94.63  62.92
2.5  Length of segment ending at point 15239 <= 0.1 at 0.0866.  (no action taken)
     B1      X, Y, Z:  218.07  94.62  62.99
2.5  Length of segment ending at point 15240 <= 0.1 at 0.0866.  (no action taken)
     B1      X, Y, Z:  218.02  94.61  63.06
2.5  Length of segment ending at point 15251 <= 0.1 at 0.0781.  (no action taken)
     B1      X, Y, Z:  218.27  93.22  64.11
2.5  Length of segment ending at point 15252 <= 0.1 at 0.0768.  (no action taken)
     B1      X, Y, Z:  218.32  93.19  64.16
2.4  Length of segment ending at point 15300 >= 6.0 stdevs above mean at 1.5181.  (no action taken)
     B1      X, Y, Z:  219.14  95.31  61.29
2.4  Length of segment ending at point 15462 >= 6.0 stdevs above mean at 1.5021.  (no action taken)
     B1      X, Y, Z:  205.28  85.06  94.37
2.5  Length of segment ending at point 15619 <= 0.1 at 0.0894.  (no action taken)
     B1      X, Y, Z:  204.41  93.38  97.67
2.5  Length of segment ending at point 15620 <= 0.1 at 0.0949.  (no action taken)
     B1      X, Y, Z:  204.41  93.29  97.7
2.5  Length of segment ending at point 16030 <= 0.1 at 0.064.  (no action taken)
     B1      X, Y, Z:  212.7  88.37  102.03
2.5  Length of segment ending at point 16031 <= 0.1 at 0.064.  (no action taken)
     B1      X, Y, Z:  212.7  88.32  101.99
2.4  Length of segment ending at point 16060 >= 6.0 stdevs above mean at 1.6621.  (no action taken)
     B1      X, Y, Z:  211.28  88.65  105.57
2.4  Length of segment ending at point 16128 >= 6.0 stdevs above mean at 2.1084.  (no action taken)
     B1      X, Y, Z:  211.97  89.88  106.08
2.5  Length of segment ending at point 16192 <= 0.1 at 0.09.  (no action taken)
     B1      X, Y, Z:  209.91  84.38  114.18
2.5  Length of segment ending at point 16193 <= 0.1 at 0.08.  (no action taken)
     B1      X, Y, Z:  209.91  84.46  114.18
2.5  Length of segment ending at point 16314 <= 0.1 at 0.05.  (no action taken)
     B1      X, Y, Z:  206.89  92.3  112.46
2.5  Length of segment ending at point 16315 <= 0.1 at 0.05.  (no action taken)
     B1      X, Y, Z:  206.89  92.3  112.41
2.5  Length of segment ending at point 16319 <= 0.1 at 0.064.  (no action taken)
     B1      X, Y, Z:  206.89  92.34  112.41
2.4  Length of segment ending at point 16421 >= 6.0 stdevs above mean at 1.4662.  (no action taken)
     B1      X, Y, Z:  209.69  89.71  92.01
2.5  Length of segment ending at point 16464 <= 0.1 at 0.0781.  (no action taken)
     B1      X, Y, Z:  216.79  91.42  96.33
2.5  Length of segment ending at point 16465 <= 0.1 at 0.0768.  (no action taken)
     B1      X, Y, Z:  216.84  91.37  96.36
2.4  Length of segment ending at point 16570 >= 6.0 stdevs above mean at 1.8084.  (no action taken)
     B1      X, Y, Z:  220.32  85.74  101.36
2.4  Length of segment ending at point 16674 >= 6.0 stdevs above mean at 1.6754.  (no action taken)
     B1      X, Y, Z:  209.51  89.81  89.16
2.4  Length of segment ending at point 16756 >= 6.0 stdevs above mean at 2.2495.  (no action taken)
     B1      X, Y, Z:  0.51  2.51  1.42
2.4  Length of segment ending at point 16759 >= 6.0 stdevs above mean at 3.6822.  (no action taken)
     B1      X, Y, Z:  -1.69  -0.5  2.9
2.7  Line 1084 of rad 0.108 is an included side branch.  (no action taken)
     B1      X, Y, Z:  44.71  95.65  72.56
2.7  Line 1654 of rad 0.179 is an included side branch.  (no action taken)
     B1      X, Y, Z:  42.09  101.93  64.09
2.7  Line 1861 of rad 0.122 is an included side branch.  (no action taken)
     B1      X, Y, Z:  43.91  106.68  53.21
2.7  Line 5773 of rad 0.105 is an included side branch.  (no action taken)
     B1      X, Y, Z:  46.93  87.11  18.78
2.7  Line 6201 of rad 0.09 is an included side branch.  (no action taken)
     B1      X, Y, Z:  48.11  100.99  27.47
2.7  Line 6890 of rad 0.092 is an included side branch.  (no action taken)
     B1      X, Y, Z:  41.03  98.98  66.62
2.7  Line 7414 of rad 0.155 is an included side branch.  (no action taken)
     B1      X, Y, Z:  45.12  98.23  83.06
2.7  Line 10516 of rad 0.126 is an included side branch.  (no action taken)
     B1      X, Y, Z:  46.55  88.65  78.47
2.7  Line 10666 of rad 0.118 is an included side branch.  (no action taken)
     B1      X, Y, Z:  47.3  85.86  83.86
2.7  Line 10977 of rad 0.101 is an included side branch.  (no action taken)
     B1      X, Y, Z:  54.88  85.9  75.09
2.7  Line 11445 of rad 0.126 is an included side branch.  (no action taken)
     B1      X, Y, Z:  47.13  82.98  83.37
2.7  Line 11462 of rad 0.12 is an included side branch.  (no action taken)
     B1      X, Y, Z:  47.47  80.92  82.86
2.7  Line 15368 of rad 0.26 is an included side branch.  (no action taken)
     B1      X, Y, Z:  216.36  93.08  58.78
4.4  Line 76 of rad 0.997 links to 75 of rad 0.318.  (no action taken)
     B1      X, Y, Z:  9.41  10.4  2.93
4.4  Line 116 of rad 0.667 links to 115 of rad 0.28.  (no action taken)
     B1      X, Y, Z:  12.52  19.06  5.79
4.4  Line 178 of rad 0.603 links to 177 of rad 0.268.  (no action taken)
     B1      X, Y, Z:  18.11  35.41  21.63
4.4  Line 411 of rad 0.923 links to 410 of rad 0.279.  (no action taken)
     B1      X, Y, Z:  55.26  73.51  80.53
4.4  Line 596 of rad 0.172 links to 595 of rad 0.072.  (no action taken)
     B1      X, Y, Z:  44.88  93.62  77.28
4.4  Line 749 of rad 0.117 links to 748 of rad 0.048.  (no action taken)
     B1      X, Y, Z:  41.76  102.4  81.54
4.4  Line 774 of rad 0.137 links to 773 of rad 0.068.  (no action taken)
     B1      X, Y, Z:  43.73  102.2  82.93
4.4  Line 785 of rad 0.106 links to 784 of rad 0.046.  (no action taken)
     B1      X, Y, Z:  42.69  100.62  80.93
4.4  Line 805 of rad 0.18 links to 804 of rad 0.086.  (no action taken)
     B1      X, Y, Z:  39.34  102.16  75.46
4.4  Line 829 of rad 0.158 links to 828 of rad 0.068.  (no action taken)
     B1      X, Y, Z:  38.59  102.05  73.12
4.4  Line 867 of rad 0.376 links to 866 of rad 0.113.  (no action taken)
     B1      X, Y, Z:  39.6  103.27  75.68
4.4  Line 894 of rad 0.225 links to 893 of rad 0.078.  (no action taken)
     B1      X, Y, Z:  42.23  103.96  73.53
4.4  Line 973 of rad 0.176 links to 972 of rad 0.079.  (no action taken)
     B1      X, Y, Z:  49.48  100.2  76.57
4.4  Line 982 of rad 0.158 links to 981 of rad 0.064.  (no action taken)
     B1      X, Y, Z:  49.34  100.64  78.9
4.4  Line 1006 of rad 0.207 links to 1005 of rad 0.096.  (no action taken)
     B1      X, Y, Z:  50.49  100.0  74.78
4.4  Line 1183 of rad 0.102 links to 1182 of rad 0.048.  (no action taken)
     B1      X, Y, Z:  47.59  98.38  63.95
4.4  Line 1349 of rad 0.129 links to 1348 of rad 0.061.  (no action taken)
     B1      X, Y, Z:  43.85  99.82  71.84
4.4  Line 1365 of rad 0.14 links to 1364 of rad 0.063.  (no action taken)
     B1      X, Y, Z:  43.21  100.49  69.87
4.4  Line 1453 of rad 0.297 links to 1452 of rad 0.134.  (no action taken)
     B1      X, Y, Z:  43.6  103.04  68.23
4.4  Line 1509 of rad 0.113 links to 1508 of rad 0.05.  (no action taken)
     B1      X, Y, Z:  42.02  105.93  65.29
4.4  Line 1737 of rad 0.187 links to 1736 of rad 0.089.  (no action taken)
     B1      X, Y, Z:  43.62  106.62  61.5
4.4  Line 1804 of rad 0.144 links to 1803 of rad 0.064.  (no action taken)
     B1      X, Y, Z:  39.45  110.01  60.91
4.4  Line 1826 of rad 0.123 links to 1825 of rad 0.056.  (no action taken)
     B1      X, Y, Z:  39.78  106.43  65.26
4.4  Line 1918 of rad 0.231 links to 1917 of rad 0.079.  (no action taken)
     B1      X, Y, Z:  44.84  105.19  55.85
4.4  Line 2098 of rad 0.096 links to 2097 of rad 0.04.  (no action taken)
     B1      X, Y, Z:  39.45  110.32  42.64
4.4  Line 2109 of rad 0.219 links to 2108 of rad 0.076.  (no action taken)
     B1      X, Y, Z:  39.85  110.54  46.88
4.4  Line 2232 of rad 0.158 links to 2231 of rad 0.063.  (no action taken)
     B1      X, Y, Z:  42.74  105.96  50.91
4.4  Line 2280 of rad 0.132 links to 2279 of rad 0.065.  (no action taken)
     B1      X, Y, Z:  43.46  106.99  55.73
4.4  Line 2302 of rad 0.137 links to 2301 of rad 0.058.  (no action taken)
     B1      X, Y, Z:  42.38  105.01  58.39
4.4  Line 2450 of rad 0.2 links to 2449 of rad 0.099.  (no action taken)
     B1      X, Y, Z:  47.83  100.19  41.88
4.4  Line 2464 of rad 0.114 links to 2463 of rad 0.053.  (no action taken)
     B1      X, Y, Z:  51.27  98.18  43.06
4.4  Line 2479 of rad 0.312 links to 2478 of rad 0.148.  (no action taken)
     B1      X, Y, Z:  54.34  95.85  43.28
4.4  Line 2588 of rad 0.337 links to 2587 of rad 0.167.  (no action taken)
     B1      X, Y, Z:  46.42  100.93  39.93
4.4  Line 2634 of rad 0.111 links to 2633 of rad 0.041.  (no action taken)
     B1      X, Y, Z:  47.82  100.18  38.63
4.4  Line 2667 of rad 0.177 links to 2666 of rad 0.074.  (no action taken)
     B1      X, Y, Z:  46.51  98.74  45.71
4.4  Line 2678 of rad 0.119 links to 2677 of rad 0.052.  (no action taken)
     B1      X, Y, Z:  46.01  97.19  45.6
4.4  Line 2828 of rad 0.129 links to 2827 of rad 0.05.  (no action taken)
     B1      X, Y, Z:  38.07  95.05  10.28
4.4  Line 2877 of rad 0.102 links to 2876 of rad 0.041.  (no action taken)
     B1      X, Y, Z:  43.42  98.92  8.6
4.4  Line 2897 of rad 0.294 links to 2896 of rad 0.134.  (no action taken)
     B1      X, Y, Z:  38.07  99.91  11.2
4.4  Line 2992 of rad 0.233 links to 2991 of rad 0.072.  (no action taken)
     B1      X, Y, Z:  40.53  100.47  7.11
4.4  Line 3109 of rad 0.068 links to 3108 of rad 0.025.  (no action taken)
     B1      X, Y, Z:  42.41  104.55  -1.57
4.4  Line 3155 of rad 0.11 links to 3154 of rad 0.049.  (no action taken)
     B1      X, Y, Z:  40.77  100.22  4.76
4.4  Line 3231 of rad 0.137 links to 3230 of rad 0.062.  (no action taken)
     B1      X, Y, Z:  37.34  92.56  4.72
4.4  Line 3263 of rad 0.105 links to 3262 of rad 0.039.  (no action taken)
     B1      X, Y, Z:  38.63  92.64  0.37
4.4  Line 3396 of rad 0.273 links to 3395 of rad 0.113.  (no action taken)
     B1      X, Y, Z:  42.43  87.53  -6.81
4.4  Line 3527 of rad 0.153 links to 3526 of rad 0.075.  (no action taken)
     B1      X, Y, Z:  41.89  90.31  2.49
4.4  Line 3644 of rad 0.13 links to 3643 of rad 0.064.  (no action taken)
     B1      X, Y, Z:  41.24  95.02  4.17
4.4  Line 3669 of rad 0.165 links to 3668 of rad 0.077.  (no action taken)
     B1      X, Y, Z:  36.5  93.24  3.24
4.4  Line 3818 of rad 0.05 links to 3817 of rad 1.25E-4.  (no action taken)
     B1      X, Y, Z:  38.06  91.92  -0.35
4.4  Line 3863 of rad 0.106 links to 3862 of rad 0.05.  (no action taken)
     B1      X, Y, Z:  35.61  93.3  7.35
4.4  Line 3892 of rad 0.108 links to 3891 of rad 0.05.  (no action taken)
     B1      X, Y, Z:  33.07  90.11  0.55
4.4  Line 3941 of rad 0.172 links to 3940 of rad 0.062.  (no action taken)
     B1      X, Y, Z:  28.04  90.53  -4.72
4.4  Line 4089 of rad 0.163 links to 4088 of rad 0.074.  (no action taken)
     B1      X, Y, Z:  40.03  94.0  12.2
4.4  Line 4096 of rad 0.095 links to 4095 of rad 0.034.  (no action taken)
     B1      X, Y, Z:  40.42  92.52  12.07
4.4  Line 4102 of rad 0.104 links to 4101 of rad 0.039.  (no action taken)
     B1      X, Y, Z:  42.17  94.83  12.9
4.4  Line 4161 of rad 0.148 links to 4160 of rad 0.06.  (no action taken)
     B1      X, Y, Z:  50.24  95.78  12.45
4.4  Line 4209 of rad 0.191 links to 4208 of rad 0.094.  (no action taken)
     B1      X, Y, Z:  52.79  89.97  3.77
4.4  Line 4215 of rad 0.099 links to 4214 of rad 0.047.  (no action taken)
     B1      X, Y, Z:  52.42  90.44  4.12
4.4  Line 4217 of rad 0.169 links to 4206 of rad 0.078.  (no action taken)
     B1      X, Y, Z:  52.32  90.84  3.53
4.4  Line 4258 of rad 0.101 links to 4257 of rad 0.039.  (no action taken)
     B1      X, Y, Z:  42.32  99.14  15.26
4.4  Line 4307 of rad 0.136 links to 4306 of rad 0.062.  (no action taken)
     B1      X, Y, Z:  41.25  91.97  11.32
4.4  Line 4494 of rad 0.339 links to 4493 of rad 0.158.  (no action taken)
     B1      X, Y, Z:  7.95  75.61  0.0
4.4  Line 4576 of rad 0.231 links to 4575 of rad 0.1.  (no action taken)
     B1      X, Y, Z:  0.81  54.16  6.64
4.4  Line 4600 of rad 0.166 links to 4599 of rad 0.064.  (no action taken)
     B1      X, Y, Z:  9.17  77.08  0.15
4.4  Line 4604 of rad 0.285 links to 4603 of rad 0.085.  (no action taken)
     B1      X, Y, Z:  9.9  76.81  0.93
4.4  Line 4627 of rad 0.33 links to 4626 of rad 0.139.  (no action taken)
     B1      X, Y, Z:  10.65  76.17  0.06
4.4  Line 4660 of rad 0.081 links to 4659 of rad 0.034.  (no action taken)
     B1      X, Y, Z:  27.07  84.53  -3.78
4.4  Line 4716 of rad 0.322 links to 4715 of rad 0.127.  (no action taken)
     B1      X, Y, Z:  16.79  86.59  -8.86
4.4  Line 4742 of rad 0.094 links to 4741 of rad 0.044.  (no action taken)
     B1      X, Y, Z:  17.49  88.71  -9.27
4.4  Line 4793 of rad 0.077 links to 4792 of rad 0.02.  (no action taken)
     B1      X, Y, Z:  13.56  82.78  -6.72
4.4  Line 4901 of rad 0.129 links to 4900 of rad 0.062.  (no action taken)
     B1      X, Y, Z:  25.46  84.06  -4.97
4.4  Line 4905 of rad 0.114 links to 4904 of rad 0.054.  (no action taken)
     B1      X, Y, Z:  25.51  84.42  -4.38
4.4  Line 4939 of rad 0.104 links to 4938 of rad 0.047.  (no action taken)
     B1      X, Y, Z:  29.64  83.52  -5.29
4.4  Line 4948 of rad 0.218 links to 4947 of rad 0.1.  (no action taken)
     B1      X, Y, Z:  30.26  84.47  -4.7
4.4  Line 4965 of rad 0.124 links to 4964 of rad 0.057.  (no action taken)
     B1      X, Y, Z:  29.94  83.92  -4.63
4.4  Line 4975 of rad 0.144 links to 4974 of rad 0.068.  (no action taken)
     B1      X, Y, Z:  27.99  85.52  -5.51
4.4  Line 5102 of rad 0.214 links to 5101 of rad 0.105.  (no action taken)
     B1      X, Y, Z:  14.83  75.42  -5.02
4.4  Line 5268 of rad 0.112 links to 5267 of rad 0.041.  (no action taken)
     B1      X, Y, Z:  38.11  86.47  0.46
4.4  Line 5283 of rad 0.157 links to 5282 of rad 0.078.  (no action taken)
     B1      X, Y, Z:  38.09  84.55  -0.25
4.4  Line 5322 of rad 0.133 links to 5321 of rad 0.062.  (no action taken)
     B1      X, Y, Z:  35.06  79.89  2.39
4.4  Line 5364 of rad 0.143 links to 5363 of rad 0.064.  (no action taken)
     B1      X, Y, Z:  39.4  85.83  5.17
4.4  Line 5411 of rad 0.205 links to 5410 of rad 0.097.  (no action taken)
     B1      X, Y, Z:  38.38  90.69  9.62
4.4  Line 5414 of rad 0.282 links to 5413 of rad 1.25E-4.  (no action taken)
     B1      X, Y, Z:  38.21  91.0  9.12
4.4  Line 5465 of rad 0.132 links to 5464 of rad 0.062.  (no action taken)
     B1      X, Y, Z:  40.88  92.49  10.69
4.4  Line 5595 of rad 0.193 links to 5594 of rad 0.083.  (no action taken)
     B1      X, Y, Z:  46.38  76.44  7.01
4.4  Line 5605 of rad 0.117 links to 5604 of rad 0.058.  (no action taken)
     B1      X, Y, Z:  42.6  82.36  10.95
4.4  Line 5659 of rad 0.211 links to 5658 of rad 0.089.  (no action taken)
     B1      X, Y, Z:  48.97  83.75  16.98
4.4  Line 5775 of rad 0.135 links to 5774 of rad 0.058.  (no action taken)
     B1      X, Y, Z:  47.36  87.13  18.34
4.4  Line 5790 of rad 0.232 links to 5787 of rad 0.116.  (no action taken)
     B1      X, Y, Z:  45.64  86.33  17.8
4.4  Line 6069 of rad 0.156 links to 6068 of rad 0.077.  (no action taken)
     B1      X, Y, Z:  49.56  100.47  7.74
4.4  Line 6140 of rad 0.126 links to 6139 of rad 0.06.  (no action taken)
     B1      X, Y, Z:  49.59  98.69  12.29
4.4  Line 6176 of rad 0.317 links to 6175 of rad 0.145.  (no action taken)
     B1      X, Y, Z:  47.63  100.79  30.54
4.4  Line 6194 of rad 0.16 links to 6193 of rad 0.076.  (no action taken)
     B1      X, Y, Z:  47.31  101.57  27.17
4.4  Line 6236 of rad 0.196 links to 6235 of rad 0.068.  (no action taken)
     B1      X, Y, Z:  47.28  103.1  32.8
4.4  Line 6300 of rad 0.122 links to 6299 of rad 0.061.  (no action taken)
     B1      X, Y, Z:  45.94  97.55  51.02
4.4  Line 6305 of rad 0.134 links to 6304 of rad 0.06.  (no action taken)
     B1      X, Y, Z:  45.91  98.27  50.63
4.4  Line 6334 of rad 0.162 links to 6333 of rad 0.071.  (no action taken)
     B1      X, Y, Z:  46.51  99.62  49.28
4.4  Line 6357 of rad 0.177 links to 6356 of rad 0.076.  (no action taken)
     B1      X, Y, Z:  48.74  101.07  46.42
4.4  Line 6375 of rad 0.158 links to 6374 of rad 0.066.  (no action taken)
     B1      X, Y, Z:  46.88  100.43  49.13
4.4  Line 6412 of rad 0.475 links to 6411 of rad 0.235.  (no action taken)
     B1      X, Y, Z:  48.45  98.24  48.62
4.4  Line 6474 of rad 0.165 links to 6473 of rad 0.073.  (no action taken)
     B1      X, Y, Z:  47.69  100.01  51.7
4.4  Line 6502 of rad 0.108 links to 6501 of rad 0.048.  (no action taken)
     B1      X, Y, Z:  48.41  100.24  53.45
4.4  Line 6522 of rad 0.08 links to 6521 of rad 0.024.  (no action taken)
     B1      X, Y, Z:  49.66  99.38  51.78
4.4  Line 6567 of rad 0.134 links to 6566 of rad 0.06.  (no action taken)
     B1      X, Y, Z:  44.64  97.43  53.07
4.4  Line 6574 of rad 0.109 links to 6573 of rad 0.042.  (no action taken)
     B1      X, Y, Z:  44.91  96.58  52.74
4.4  Line 6657 of rad 0.136 links to 6656 of rad 0.066.  (no action taken)
     B1      X, Y, Z:  44.37  99.52  55.87
4.4  Line 6659 of rad 0.062 links to 6658 of rad 0.015.  (no action taken)
     B1      X, Y, Z:  44.78  99.57  56.03
4.4  Line 6697 of rad 0.216 links to 6696 of rad 0.108.  (no action taken)
     B1      X, Y, Z:  49.37  97.62  58.05
4.4  Line 6741 of rad 0.13 links to 6740 of rad 0.057.  (no action taken)
     B1      X, Y, Z:  50.69  96.57  56.98
4.4  Line 6747 of rad 0.164 links to 6746 of rad 0.074.  (no action taken)
     B1      X, Y, Z:  49.59  97.55  57.05
4.4  Line 6798 of rad 0.236 links to 6797 of rad 0.076.  (no action taken)
     B1      X, Y, Z:  47.51  97.69  58.24
4.4  Line 6814 of rad 0.188 links to 6813 of rad 0.08.  (no action taken)
     B1      X, Y, Z:  48.7  96.65  59.67
4.4  Line 6848 of rad 0.129 links to 6847 of rad 0.05.  (no action taken)
     B1      X, Y, Z:  48.66  98.74  57.95
4.4  Line 6870 of rad 0.069 links to 6869 of rad 0.021.  (no action taken)
     B1      X, Y, Z:  43.98  100.08  61.78
4.4  Line 6911 of rad 0.175 links to 6910 of rad 0.087.  (no action taken)
     B1      X, Y, Z:  44.88  95.57  71.46
4.4  Line 6965 of rad 0.111 links to 6964 of rad 0.046.  (no action taken)
     B1      X, Y, Z:  46.84  93.88  70.04
4.4  Line 7073 of rad 0.095 links to 7072 of rad 0.047.  (no action taken)
     B1      X, Y, Z:  45.54  91.01  83.52
4.4  Line 7106 of rad 0.115 links to 7105 of rad 0.024.  (no action taken)
     B1      X, Y, Z:  50.55  94.03  84.35
4.4  Line 7123 of rad 0.1 links to 7122 of rad 0.041.  (no action taken)
     B1      X, Y, Z:  46.4  89.81  82.61
4.4  Line 7196 of rad 0.184 links to 7195 of rad 0.092.  (no action taken)
     B1      X, Y, Z:  44.38  92.56  79.11
4.4  Line 7219 of rad 0.119 links to 7218 of rad 0.055.  (no action taken)
     B1      X, Y, Z:  41.55  89.28  78.97
4.4  Line 7236 of rad 0.145 links to 7235 of rad 0.071.  (no action taken)
     B1      X, Y, Z:  42.54  90.59  81.89
4.4  Line 7325 of rad 0.225 links to 7324 of rad 0.107.  (no action taken)
     B1      X, Y, Z:  41.69  96.73  82.47
4.4  Line 7387 of rad 0.326 links to 7386 of rad 0.154.  (no action taken)
     B1      X, Y, Z:  44.25  96.76  82.26
4.4  Line 7407 of rad 0.171 links to 7406 of rad 0.069.  (no action taken)
     B1      X, Y, Z:  44.8  97.51  82.09
4.4  Line 7462 of rad 0.148 links to 7461 of rad 0.072.  (no action taken)
     B1      X, Y, Z:  40.44  98.87  87.95
4.4  Line 7522 of rad 0.169 links to 7521 of rad 0.07.  (no action taken)
     B1      X, Y, Z:  36.8  102.9  87.39
4.4  Line 7541 of rad 0.199 links to 7540 of rad 0.071.  (no action taken)
     B1      X, Y, Z:  38.87  97.62  86.08
4.4  Line 7646 of rad 0.234 links to 7645 of rad 0.083.  (no action taken)
     B1      X, Y, Z:  46.48  98.92  86.28
4.4  Line 7672 of rad 0.138 links to 7671 of rad 0.069.  (no action taken)
     B1      X, Y, Z:  48.51  98.15  84.6
4.4  Line 7807 of rad 0.288 links to 7806 of rad 0.134.  (no action taken)
     B1      X, Y, Z:  39.13  95.54  80.03
4.4  Line 7812 of rad 0.128 links to 7811 of rad 0.051.  (no action taken)
     B1      X, Y, Z:  38.49  95.88  79.86
4.4  Line 7820 of rad 0.157 links to 7819 of rad 0.078.  (no action taken)
     B1      X, Y, Z:  38.87  95.86  81.11
4.4  Line 7848 of rad 0.18 links to 7847 of rad 0.09.  (no action taken)
     B1      X, Y, Z:  38.04  94.17  86.36
4.4  Line 8039 of rad 0.125 links to 8038 of rad 0.055.  (no action taken)
     B1      X, Y, Z:  37.23  92.09  90.66
4.4  Line 8083 of rad 0.105 links to 8082 of rad 0.052.  (no action taken)
     B1      X, Y, Z:  39.65  90.48  90.28
4.4  Line 8131 of rad 0.063 links to 8130 of rad 1.25E-4.  (no action taken)
     B1      X, Y, Z:  39.44  92.79  91.69
4.4  Line 8440 of rad 0.095 links to 8439 of rad 0.041.  (no action taken)
     B1      X, Y, Z:  54.79  95.09  103.37
4.4  Line 8634 of rad 0.29 links to 8633 of rad 0.14.  (no action taken)
     B1      X, Y, Z:  46.9  92.51  100.12
4.4  Line 8652 of rad 0.243 links to 8651 of rad 0.116.  (no action taken)
     B1      X, Y, Z:  46.9  91.18  100.09
4.4  Line 8672 of rad 0.195 links to 8671 of rad 0.085.  (no action taken)
     B1      X, Y, Z:  47.23  87.45  101.03
4.4  Line 8709 of rad 0.195 links to 8708 of rad 0.073.  (no action taken)
     B1      X, Y, Z:  48.73  86.75  101.64
4.4  Line 8720 of rad 0.144 links to 8719 of rad 0.044.  (no action taken)
     B1      X, Y, Z:  48.72  86.95  99.86
4.4  Line 8757 of rad 0.153 links to 8756 of rad 0.073.  (no action taken)
     B1      X, Y, Z:  47.73  94.2  98.42
4.4  Line 8786 of rad 0.122 links to 8785 of rad 1.25E-4.  (no action taken)
     B1      X, Y, Z:  49.11  97.43  99.34
4.4  Line 8825 of rad 0.089 links to 8824 of rad 0.044.  (no action taken)
     B1      X, Y, Z:  47.3  96.73  97.9
4.4  Line 8836 of rad 0.253 links to 8835 of rad 0.094.  (no action taken)
     B1      X, Y, Z:  41.91  94.98  95.59
4.4  Line 8910 of rad 0.228 links to 8909 of rad 0.095.  (no action taken)
     B1      X, Y, Z:  49.54  96.75  104.51
4.4  Line 8934 of rad 0.146 links to 8933 of rad 0.073.  (no action taken)
     B1      X, Y, Z:  45.76  96.26  98.73
4.4  Line 9006 of rad 0.198 links to 9005 of rad 0.098.  (no action taken)
     B1      X, Y, Z:  54.83  88.09  96.04
4.4  Line 9230 of rad 0.162 links to 9229 of rad 0.023.  (no action taken)
     B1      X, Y, Z:  44.54  94.4  92.75
4.4  Line 9345 of rad 0.185 links to 9344 of rad 0.078.  (no action taken)
     B1      X, Y, Z:  46.65  95.2  90.07
4.4  Line 9512 of rad 0.094 links to 9511 of rad 0.037.  (no action taken)
     B1      X, Y, Z:  43.23  92.17  86.47
4.4  Line 9749 of rad 0.189 links to 9748 of rad 0.085.  (no action taken)
     B1      X, Y, Z:  38.04  85.15  91.14
4.4  Line 9758 of rad 0.165 links to 9757 of rad 0.082.  (no action taken)
     B1      X, Y, Z:  35.66  84.65  92.81
4.4  Line 9905 of rad 0.111 links to 9904 of rad 0.054.  (no action taken)
     B1      X, Y, Z:  61.58  81.82  101.49
4.4  Line 9939 of rad 0.083 links to 9938 of rad 0.038.  (no action taken)
     B1      X, Y, Z:  61.33  80.89  103.2
4.4  Line 9983 of rad 0.139 links to 9982 of rad 0.051.  (no action taken)
     B1      X, Y, Z:  56.43  85.98  103.43
4.4  Line 9987 of rad 0.191 links to 9986 of rad 0.088.  (no action taken)
     B1      X, Y, Z:  55.15  82.67  99.73
4.4  Line 10095 of rad 0.264 links to 10094 of rad 0.117.  (no action taken)
     B1      X, Y, Z:  63.84  69.06  106.36
4.4  Line 10104 of rad 0.053 links to 10103 of rad 0.023.  (no action taken)
     B1      X, Y, Z:  64.57  67.92  106.06
4.4  Line 10162 of rad 0.134 links to 10161 of rad 0.064.  (no action taken)
     B1      X, Y, Z:  56.48  77.87  103.95
4.4  Line 10201 of rad 0.123 links to 10200 of rad 0.053.  (no action taken)
     B1      X, Y, Z:  56.66  79.62  107.75
4.4  Line 10211 of rad 0.087 links to 10210 of rad 0.043.  (no action taken)
     B1      X, Y, Z:  55.29  80.67  102.23
4.4  Line 10224 of rad 0.373 links to 10223 of rad 0.148.  (no action taken)
     B1      X, Y, Z:  54.19  81.51  100.61
4.4  Line 10271 of rad 0.228 links to 10270 of rad 0.109.  (no action taken)
     B1      X, Y, Z:  47.26  85.53  95.5
4.4  Line 10411 of rad 0.141 links to 10410 of rad 0.067.  (no action taken)
     B1      X, Y, Z:  43.08  88.61  82.69
4.4  Line 10439 of rad 0.13 links to 10438 of rad 0.057.  (no action taken)
     B1      X, Y, Z:  43.55  85.87  84.7
4.4  Line 10519 of rad 0.164 links to 10518 of rad 0.075.  (no action taken)
     B1      X, Y, Z:  46.73  89.28  78.7
4.4  Line 10575 of rad 0.397 links to 10574 of rad 0.126.  (no action taken)
     B1      X, Y, Z:  48.34  86.0  82.31
4.4  Line 10622 of rad 0.243 links to 10621 of rad 0.11.  (no action taken)
     B1      X, Y, Z:  49.05  86.78  81.03
4.4  Line 10659 of rad 0.222 links to 10658 of rad 0.107.  (no action taken)
     B1      X, Y, Z:  47.51  86.62  83.89
4.4  Line 10708 of rad 0.257 links to 10707 of rad 0.127.  (no action taken)
     B1      X, Y, Z:  49.43  87.04  86.08
4.4  Line 10760 of rad 0.144 links to 10759 of rad 0.054.  (no action taken)
     B1      X, Y, Z:  45.94  90.37  79.16
4.4  Line 10796 of rad 0.139 links to 10795 of rad 0.066.  (no action taken)
     B1      X, Y, Z:  47.1  89.12  75.5
4.4  Line 10809 of rad 0.293 links to 10808 of rad 0.144.  (no action taken)
     B1      X, Y, Z:  49.16  91.09  75.88
4.4  Line 10826 of rad 0.131 links to 10825 of rad 0.058.  (no action taken)
     B1      X, Y, Z:  48.56  90.89  76.79
4.4  Line 10870 of rad 0.133 links to 10869 of rad 0.062.  (no action taken)
     B1      X, Y, Z:  51.09  85.95  75.39
4.4  Line 10881 of rad 0.126 links to 10880 of rad 0.063.  (no action taken)
     B1      X, Y, Z:  51.29  86.39  76.72
4.4  Line 10903 of rad 0.414 links to 10902 of rad 0.187.  (no action taken)
     B1      X, Y, Z:  53.16  87.51  76.07
4.4  Line 11040 of rad 0.231 links to 11039 of rad 0.103.  (no action taken)
     B1      X, Y, Z:  49.77  88.0  76.09
4.4  Line 11049 of rad 0.216 links to 11048 of rad 0.072.  (no action taken)
     B1      X, Y, Z:  49.44  87.42  74.89
4.4  Line 11054 of rad 0.191 links to 11053 of rad 0.072.  (no action taken)
     B1      X, Y, Z:  48.84  87.28  76.0
4.4  Line 11088 of rad 0.136 links to 11087 of rad 0.059.  (no action taken)
     B1      X, Y, Z:  48.69  87.23  77.7
4.4  Line 11114 of rad 0.142 links to 11113 of rad 0.064.  (no action taken)
     B1      X, Y, Z:  48.81  85.97  75.45
4.4  Line 11128 of rad 0.179 links to 11124 of rad 0.064.  (no action taken)
     B1      X, Y, Z:  48.97  84.72  76.27
4.4  Line 11149 of rad 0.132 links to 11148 of rad 0.064.  (no action taken)
     B1      X, Y, Z:  51.62  83.47  76.64
4.4  Line 11155 of rad 0.103 links to 11154 of rad 0.047.  (no action taken)
     B1      X, Y, Z:  51.93  83.7  77.58
4.4  Line 11173 of rad 0.122 links to 11172 of rad 0.06.  (no action taken)
     B1      X, Y, Z:  52.8  82.01  74.73
4.4  Line 11338 of rad 0.244 links to 11337 of rad 0.105.  (no action taken)
     B1      X, Y, Z:  42.18  83.68  87.0
4.4  Line 11384 of rad 0.16 links to 11383 of rad 0.057.  (no action taken)
     B1      X, Y, Z:  46.08  83.03  88.8
4.4  Line 11395 of rad 0.165 links to 11394 of rad 0.067.  (no action taken)
     B1      X, Y, Z:  44.66  84.03  86.0
4.4  Line 11425 of rad 0.098 links to 11424 of rad 0.03.  (no action taken)
     B1      X, Y, Z:  44.88  84.22  86.41
4.4  Line 11509 of rad 0.151 links to 11508 of rad 0.072.  (no action taken)
     B1      X, Y, Z:  48.16  81.79  80.94
4.4  Line 11938 of rad 0.162 links to 11937 of rad 0.057.  (no action taken)
     B1      X, Y, Z:  177.25  66.61  83.0
4.4  Line 12128 of rad 0.593 links to 12127 of rad 0.248.  (no action taken)
     B1      X, Y, Z:  215.57  83.25  84.66
4.4  Line 12217 of rad 0.786 links to 12216 of rad 0.393.  (no action taken)
     B1      X, Y, Z:  216.68  94.02  78.86
4.4  Line 12228 of rad 0.97 links to 12227 of rad 0.404.  (no action taken)
     B1      X, Y, Z:  218.76  94.39  81.41
4.4  Line 12230 of rad 0.872 links to 12229 of rad 0.139.  (no action taken)
     B1      X, Y, Z:  218.95  94.49  81.85
4.4  Line 12304 of rad 0.696 links to 12303 of rad 0.318.  (no action taken)
     B1      X, Y, Z:  219.61  96.16  74.22
4.4  Line 12384 of rad 0.672 links to 12383 of rad 0.157.  (no action taken)
     B1      X, Y, Z:  213.26  91.56  82.71
4.4  Line 12573 of rad 0.987 links to 12569 of rad 0.258.  (no action taken)
     B1      X, Y, Z:  208.24  80.22  56.19
4.4  Line 12625 of rad 0.403 links to 12624 of rad 0.167.  (no action taken)
     B1      X, Y, Z:  206.26  83.86  52.19
4.4  Line 12727 of rad 0.682 links to 12724 of rad 0.143.  (no action taken)
     B1      X, Y, Z:  221.12  91.65  29.82
4.4  Line 12893 of rad 0.561 links to 12892 of rad 0.224.  (no action taken)
     B1      X, Y, Z:  235.41  94.98  6.4
4.4  Line 12964 of rad 0.106 links to 12963 of rad 0.049.  (no action taken)
     B1      X, Y, Z:  237.41  95.51  5.64
4.4  Line 12972 of rad 0.127 links to 12971 of rad 0.058.  (no action taken)
     B1      X, Y, Z:  235.71  95.2  7.12
4.4  Line 12978 of rad 0.221 links to 12977 of rad 0.092.  (no action taken)
     B1      X, Y, Z:  234.71  96.62  5.78
4.4  Line 13006 of rad 0.56 links to 13005 of rad 0.259.  (no action taken)
     B1      X, Y, Z:  236.77  100.34  9.55
4.4  Line 13356 of rad 0.737 links to 13355 of rad 0.149.  (no action taken)
     B1      X, Y, Z:  236.71  106.32  11.98
4.4  Line 13582 of rad 0.661 links to 13581 of rad 0.18.  (no action taken)
     B1      X, Y, Z:  231.11  87.92  10.01
4.4  Line 13594 of rad 1.034 links to 13593 of rad 0.242.  (no action taken)
     B1      X, Y, Z:  229.71  88.31  9.3
4.4  Line 13598 of rad 0.927 links to 13597 of rad 0.158.  (no action taken)
     B1      X, Y, Z:  229.21  88.42  9.49
4.4  Line 13649 of rad 0.658 links to 13648 of rad 0.145.  (no action taken)
     B1      X, Y, Z:  234.24  90.12  5.36
4.4  Line 14101 of rad 1.084 links to 14100 of rad 0.245.  (no action taken)
     B1      X, Y, Z:  222.88  87.54  12.97
4.4  Line 14367 of rad 0.26 links to 14366 of rad 0.093.  (no action taken)
     B1      X, Y, Z:  214.28  83.12  26.16
4.4  Line 14496 of rad 0.948 links to 14495 of rad 0.112.  (no action taken)
     B1      X, Y, Z:  212.21  76.5  14.53
4.4  Line 14503 of rad 0.983 links to 14502 of rad 0.297.  (no action taken)
     B1      X, Y, Z:  212.71  76.03  14.04
4.4  Line 14685 of rad 0.78 links to 14684 of rad 0.248.  (no action taken)
     B1      X, Y, Z:  214.03  88.17  29.96
4.4  Line 14855 of rad 1.211 links to 14854 of rad 0.169.  (no action taken)
     B1      X, Y, Z:  220.11  96.1  50.67
4.4  Line 15057 of rad 0.487 links to 15056 of rad 0.124.  (no action taken)
     B1      X, Y, Z:  198.7  74.66  51.28
4.4  Line 15139 of rad 0.189 links to 15138 of rad 0.084.  (no action taken)
     B1      X, Y, Z:  204.65  80.86  53.13
4.4  Line 15265 of rad 0.217 links to 15264 of rad 0.071.  (no action taken)
     B1      X, Y, Z:  218.52  91.96  65.11
4.4  Line 15567 of rad 0.638 links to 15566 of rad 0.305.  (no action taken)
     B1      X, Y, Z:  203.38  95.52  113.76
4.4  Line 15618 of rad 0.863 links to 15617 of rad 0.257.  (no action taken)
     B1      X, Y, Z:  204.41  93.46  97.63
4.4  Line 15623 of rad 0.926 links to 15622 of rad 0.242.  (no action taken)
     B1      X, Y, Z:  204.51  93.76  97.79
4.4  Line 15660 of rad 0.884 links to 15659 of rad 0.405.  (no action taken)
     B1      X, Y, Z:  208.14  83.98  98.46
4.4  Line 15798 of rad 0.131 links to 15797 of rad 0.047.  (no action taken)
     B1      X, Y, Z:  195.13  76.4  114.18
4.4  Line 16050 of rad 0.884 links to 16049 of rad 0.221.  (no action taken)
     B1      X, Y, Z:  211.48  89.27  103.46
4.4  Line 16106 of rad 0.428 links to 16105 of rad 0.148.  (no action taken)
     B1      X, Y, Z:  209.86  87.82  106.56
4.4  Line 16107 of rad 0.89 links to 16106 of rad 0.428.  (no action taken)
     B1      X, Y, Z:  209.47  87.54  106.85
4.4  Line 16128 of rad 0.995 links to 16103 of rad 0.425.  (no action taken)
     B1      X, Y, Z:  211.97  89.88  106.08
4.4  Line 16145 of rad 0.775 links to 16144 of rad 0.297.  (no action taken)
     B1      X, Y, Z:  214.86  91.15  105.1
4.4  Line 16609 of rad 0.211 links to 16608 of rad 0.097.  (no action taken)
     B1      X, Y, Z:  218.07  94.01  92.66
4.4  Line 16735 of rad 0.414 links to 16734 of rad 1.25E-4.  (no action taken)
     B1      X, Y, Z:  4.03  2.92  -0.68
4.4  Line 16740 of rad 0.158 links to 16739 of rad 0.068.  (no action taken)
     B1      X, Y, Z:  2.85  2.27  -1.47
4.4  Line 16743 of rad 0.3 links to 16742 of rad 0.102.  (no action taken)
     B1      X, Y, Z:  1.76  2.35  -0.93
4.4  Line 16759 of rad 0.239 links to 16758 of rad 0.094.  (no action taken)
     B1      X, Y, Z:  -1.69  -0.5  2.9
 
 
```
