## Supplementary material for "Automated Proofreading of Digitally Reconstructed Neural Morphology Enhances Accuracy, Scalability, and Standardization": Standardization and accuracy results: 720575940616392849.CNG.std

```
# Standardization file for /nmo_swc/Normalized/720575940616392849.CNG.swc created with StdSwc version 1.31 on 3/7/26.
#
# code   irregularity_description. (action taken)
#     irregularity_type     coordinates
#
4.2  Radius of line 334 at 1.25E-4 <= 0.05.  (no action taken)
     B1      X, Y, Z:  -31.5  34.32  -2.97
4.2  Radius of line 841 at 0.041 <= 0.05.  (no action taken)
     B1      X, Y, Z:  -54.77  134.15  8.79
4.2  Radius of line 2055 at 1.25E-4 <= 0.05.  (no action taken)
     B1      X, Y, Z:  -37.7  347.06  -10.18
4.2  Radius of line 2134 at 1.25E-4 <= 0.05.  (no action taken)
     B1      X, Y, Z:  -33.33  352.76  -19.35
4.2  Radius of line 2347 at 0.045 <= 0.05.  (no action taken)
     B1      X, Y, Z:  -35.31  345.97  -25.44
4.2  Radius of line 2519 at 1.25E-4 <= 0.05.  (no action taken)
     B1      X, Y, Z:  -56.44  278.36  0.34
4.3  Radius of line 2551 at 0.718 >= 5.0 stdevs above the mean.  (no action taken)
     B1      X, Y, Z:  -43.8  45.06  -3.03
4.2  Radius of line 2555 at 1.25E-4 <= 0.05.  (no action taken)
     B1      X, Y, Z:  -44.19  46.0  -3.63
4.3  Radius of line 2794 at 0.715 >= 5.0 stdevs above the mean.  (no action taken)
     B1      X, Y, Z:  -46.76  84.85  0.17
4.3  Radius of line 2795 at 0.795 >= 5.0 stdevs above the mean.  (no action taken)
     B1      X, Y, Z:  -46.75  84.98  0.14
4.3  Radius of line 2796 at 0.728 >= 5.0 stdevs above the mean.  (no action taken)
     B1      X, Y, Z:  -46.66  85.17  0.11
4.2  Radius of line 2838 at 1.25E-4 <= 0.05.  (no action taken)
     B1      X, Y, Z:  -49.26  88.54  -1.1
4.2  Radius of line 2851 at 1.25E-4 <= 0.05.  (no action taken)
     B1      X, Y, Z:  -49.69  62.36  0.32
4.2  Radius of line 3241 at 0.026 <= 0.05.  (no action taken)
     B1      X, Y, Z:  -34.9  64.48  -10.33
4.2  Radius of line 3244 at 1.25E-4 <= 0.05.  (no action taken)
     B1      X, Y, Z:  -35.5  63.32  -9.77
4.2  Radius of line 3428 at 1.25E-4 <= 0.05.  (no action taken)
     B1      X, Y, Z:  -23.01  68.26  -25.02
4.2  Radius of line 3648 at 1.25E-4 <= 0.05.  (no action taken)
     B1      X, Y, Z:  -32.67  39.93  -23.39
4.2  Radius of line 3709 at 1.25E-4 <= 0.05.  (no action taken)
     B1      X, Y, Z:  -35.07  46.53  -22.87
4.2  Radius of line 3881 at 1.25E-4 <= 0.05.  (no action taken)
     B1      X, Y, Z:  -34.56  58.27  -23.53
4.3  Radius of line 3889 at 0.696 >= 5.0 stdevs above the mean.  (no action taken)
     B1      X, Y, Z:  -43.91  44.93  -2.93
4.3  Radius of line 3890 at 0.759 >= 5.0 stdevs above the mean.  (no action taken)
     B1      X, Y, Z:  -44.01  44.86  -2.93
4.2  Radius of line 3981 at 0.048 <= 0.05.  (no action taken)
     B1      X, Y, Z:  -43.32  34.86  -5.56
4.3  Radius of line 4112 at 0.73 >= 5.0 stdevs above the mean.  (no action taken)
     B1      X, Y, Z:  -44.09  44.95  -2.82
4.3  Radius of line 4159 at 1.203 >= 5.0 stdevs above the mean.  (no action taken)
     B1      X, Y, Z:  -52.89  43.2  -3.05
4.3  Radius of line 4160 at 1.008 >= 5.0 stdevs above the mean.  (no action taken)
     B1      X, Y, Z:  -52.87  43.09  -3.11
4.3  Radius of line 4161 at 1.008 >= 5.0 stdevs above the mean.  (no action taken)
     B1      X, Y, Z:  -52.84  42.99  -3.16
4.3  Radius of line 4162 at 0.933 >= 5.0 stdevs above the mean.  (no action taken)
     B1      X, Y, Z:  -52.95  42.92  -3.22
4.3  Radius of line 4163 at 0.708 >= 5.0 stdevs above the mean.  (no action taken)
     B1      X, Y, Z:  -52.89  42.78  -3.39
4.2  Radius of line 4254 at 1.25E-4 <= 0.05.  (no action taken)
     B1      X, Y, Z:  -48.43  41.6  -12.3
4.2  Radius of line 4599 at 0.043 <= 0.05.  (no action taken)
     B1      X, Y, Z:  -52.75  54.01  -29.99
4.2  Radius of line 4606 at 0.036 <= 0.05.  (no action taken)
     B1      X, Y, Z:  -52.41  51.75  -21.1
4.2  Radius of line 4610 at 1.25E-4 <= 0.05.  (no action taken)
     B1      X, Y, Z:  -52.66  51.85  -21.47
4.2  Radius of line 4612 at 1.25E-4 <= 0.05.  (no action taken)
     B1      X, Y, Z:  -52.73  51.07  -20.6
4.2  Radius of line 4750 at 1.25E-4 <= 0.05.  (no action taken)
     B1      X, Y, Z:  -45.04  37.25  -8.85
4.2  Radius of line 4816 at 1.25E-4 <= 0.05.  (no action taken)
     B1      X, Y, Z:  -50.25  39.93  -8.84
4.2  Radius of line 4854 at 1.25E-4 <= 0.05.  (no action taken)
     B1      X, Y, Z:  -47.39  42.96  -7.6
4.2  Radius of line 4897 at 1.25E-4 <= 0.05.  (no action taken)
     B1      X, Y, Z:  -52.96  40.74  -5.22
4.2  Radius of line 5058 at 0.044 <= 0.05.  (no action taken)
     B1      X, Y, Z:  -44.97  28.5  -5.66
4.2  Radius of line 5082 at 0.048 <= 0.05.  (no action taken)
     B1      X, Y, Z:  -50.54  33.0  -11.23
4.2  Radius of line 5084 at 1.25E-4 <= 0.05.  (no action taken)
     B1      X, Y, Z:  -50.39  32.82  -11.45
4.2  Radius of line 5087 at 0.044 <= 0.05.  (no action taken)
     B1      X, Y, Z:  -52.61  35.39  -10.23
4.2  Radius of line 5176 at 1.25E-4 <= 0.05.  (no action taken)
     B1      X, Y, Z:  -49.95  34.67  -7.43
4.2  Radius of line 5274 at 1.25E-4 <= 0.05.  (no action taken)
     B1      X, Y, Z:  -47.09  32.74  -1.16
4.2  Radius of line 5287 at 0.045 <= 0.05.  (no action taken)
     B1      X, Y, Z:  -52.89  35.09  -3.43
4.2  Radius of line 5288 at 0.049 <= 0.05.  (no action taken)
     B1      X, Y, Z:  -53.75  32.86  -4.43
4.2  Radius of line 5292 at 0.05 <= 0.05.  (no action taken)
     B1      X, Y, Z:  -53.77  32.54  -4.83
4.2  Radius of line 5434 at 1.25E-4 <= 0.05.  (no action taken)
     B1      X, Y, Z:  -55.02  22.69  -4.72
4.2  Radius of line 5447 at 1.25E-4 <= 0.05.  (no action taken)
     B1      X, Y, Z:  -55.65  27.23  -3.72
4.2  Radius of line 5451 at 1.25E-4 <= 0.05.  (no action taken)
     B1      X, Y, Z:  -56.72  27.8  -3.36
4.2  Radius of line 5503 at 0.038 <= 0.05.  (no action taken)
     B1      X, Y, Z:  -54.1  29.71  -4.0
4.2  Radius of line 5511 at 0.043 <= 0.05.  (no action taken)
     B1      X, Y, Z:  -55.2  30.71  -2.55
4.2  Radius of line 5513 at 1.25E-4 <= 0.05.  (no action taken)
     B1      X, Y, Z:  -55.0  31.75  -2.8
4.2  Radius of line 5636 at 1.25E-4 <= 0.05.  (no action taken)
     B1      X, Y, Z:  -50.76  28.51  -7.81
4.2  Radius of line 5654 at 1.25E-4 <= 0.05.  (no action taken)
     B1      X, Y, Z:  -52.36  25.62  -7.13
4.2  Radius of line 5687 at 1.25E-4 <= 0.05.  (no action taken)
     B1      X, Y, Z:  -50.71  24.26  -7.15
4.2  Radius of line 5745 at 0.04 <= 0.05.  (no action taken)
     B1      X, Y, Z:  -45.61  20.07  -10.5
4.2  Radius of line 5877 at 1.25E-4 <= 0.05.  (no action taken)
     B1      X, Y, Z:  -59.75  38.85  -6.74
4.2  Radius of line 5914 at 1.25E-4 <= 0.05.  (no action taken)
     B1      X, Y, Z:  -56.86  34.34  -8.14
4.2  Radius of line 5959 at 0.048 <= 0.05.  (no action taken)
     B1      X, Y, Z:  -61.81  31.46  -5.29
4.2  Radius of line 6089 at 0.049 <= 0.05.  (no action taken)
     B1      X, Y, Z:  -60.56  23.82  1.25
4.2  Radius of line 6143 at 1.25E-4 <= 0.05.  (no action taken)
     B1      X, Y, Z:  -58.5  31.14  -5.58
4.2  Radius of line 6155 at 0.038 <= 0.05.  (no action taken)
     B1      X, Y, Z:  -58.97  28.83  -4.87
4.2  Radius of line 6174 at 0.046 <= 0.05.  (no action taken)
     B1      X, Y, Z:  -57.82  35.25  -4.33
4.2  Radius of line 6202 at 0.044 <= 0.05.  (no action taken)
     B1      X, Y, Z:  -53.04  36.79  -8.89
4.2  Radius of line 6457 at 1.25E-4 <= 0.05.  (no action taken)
     B1      X, Y, Z:  -52.45  42.14  -5.76
4.2  Radius of line 6480 at 0.049 <= 0.05.  (no action taken)
     B1      X, Y, Z:  -51.96  47.14  -3.96
4.2  Radius of line 6515 at 1.25E-4 <= 0.05.  (no action taken)
     B1      X, Y, Z:  -47.91  48.56  -3.56
4.2  Radius of line 6622 at 1.25E-4 <= 0.05.  (no action taken)
     B1      X, Y, Z:  -52.89  54.21  -5.84
4.2  Radius of line 6682 at 1.25E-4 <= 0.05.  (no action taken)
     B1      X, Y, Z:  -55.77  60.46  -1.35
4.2  Radius of line 6733 at 1.25E-4 <= 0.05.  (no action taken)
     B1      X, Y, Z:  -50.78  51.74  -6.98
4.2  Radius of line 6766 at 1.25E-4 <= 0.05.  (no action taken)
     B1      X, Y, Z:  -54.31  51.63  -1.87
4.2  Radius of line 6789 at 1.25E-4 <= 0.05.  (no action taken)
     B1      X, Y, Z:  -55.88  40.04  -1.68
4.2  Radius of line 6791 at 0.049 <= 0.05.  (no action taken)
     B1      X, Y, Z:  -56.48  42.14  -1.76
4.3  Radius of line 6824 at 0.7 >= 5.0 stdevs above the mean.  (no action taken)
     B1      X, Y, Z:  -60.13  42.67  -2.88
4.3  Radius of line 6825 at 0.747 >= 5.0 stdevs above the mean.  (no action taken)
     B1      X, Y, Z:  -60.28  42.78  -2.85
4.3  Radius of line 6826 at 0.828 >= 5.0 stdevs above the mean.  (no action taken)
     B1      X, Y, Z:  -60.45  42.71  -2.77
4.2  Radius of line 6881 at 1.25E-4 <= 0.05.  (no action taken)
     B1      X, Y, Z:  -64.36  40.98  -1.43
4.2  Radius of line 6897 at 0.039 <= 0.05.  (no action taken)
     B1      X, Y, Z:  -64.3  39.15  -1.35
4.2  Radius of line 6927 at 1.25E-4 <= 0.05.  (no action taken)
     B1      X, Y, Z:  -63.27  36.84  0.42
4.2  Radius of line 7106 at 1.25E-4 <= 0.05.  (no action taken)
     B1      X, Y, Z:  -64.22  30.21  0.08
4.2  Radius of line 7180 at 1.25E-4 <= 0.05.  (no action taken)
     B1      X, Y, Z:  -63.88  36.8  -1.95
4.2  Radius of line 7227 at 0.034 <= 0.05.  (no action taken)
     B1      X, Y, Z:  -65.42  36.51  -4.65
4.2  Radius of line 7264 at 0.048 <= 0.05.  (no action taken)
     B1      X, Y, Z:  -65.16  35.01  -1.69
4.2  Radius of line 7345 at 0.041 <= 0.05.  (no action taken)
     B1      X, Y, Z:  -68.46  40.51  3.35
4.2  Radius of line 7394 at 0.037 <= 0.05.  (no action taken)
     B1      X, Y, Z:  -70.78  42.29  -1.21
4.2  Radius of line 7433 at 1.25E-4 <= 0.05.  (no action taken)
     B1      X, Y, Z:  -69.99  36.71  1.86
4.2  Radius of line 7567 at 1.25E-4 <= 0.05.  (no action taken)
     B1      X, Y, Z:  -58.25  38.85  -8.52
4.2  Radius of line 7661 at 1.25E-4 <= 0.05.  (no action taken)
     B1      X, Y, Z:  -68.2  42.64  -4.98
4.2  Radius of line 7878 at 1.25E-4 <= 0.05.  (no action taken)
     B1      X, Y, Z:  -66.93  45.86  -6.78
4.2  Radius of line 7884 at 1.25E-4 <= 0.05.  (no action taken)
     B1      X, Y, Z:  -66.11  44.89  -9.25
4.2  Radius of line 7923 at 0.046 <= 0.05.  (no action taken)
     B1      X, Y, Z:  -64.69  45.05  -10.12
4.2  Radius of line 7983 at 1.25E-4 <= 0.05.  (no action taken)
     B1      X, Y, Z:  -61.7  45.92  -2.44
4.2  Radius of line 7993 at 1.25E-4 <= 0.05.  (no action taken)
     B1      X, Y, Z:  -62.14  46.42  -3.75
4.2  Radius of line 8154 at 0.049 <= 0.05.  (no action taken)
     B1      X, Y, Z:  -63.56  59.21  -1.85
4.2  Radius of line 8230 at 1.25E-4 <= 0.05.  (no action taken)
     B1      X, Y, Z:  -64.94  49.29  0.01
4.2  Radius of line 8243 at 1.25E-4 <= 0.05.  (no action taken)
     B1      X, Y, Z:  -61.67  46.53  -0.9
4.2  Radius of line 8275 at 1.25E-4 <= 0.05.  (no action taken)
     B1      X, Y, Z:  -64.09  47.86  -5.12
4.2  Radius of line 8281 at 0.05 <= 0.05.  (no action taken)
     B1      X, Y, Z:  -63.62  48.51  -3.66
4.2  Radius of line 8337 at 1.25E-4 <= 0.05.  (no action taken)
     B1      X, Y, Z:  -66.92  45.4  -1.91
4.2  Radius of line 8402 at 1.25E-4 <= 0.05.  (no action taken)
     B1      X, Y, Z:  -59.32  46.52  -4.25
4.2  Radius of line 8413 at 0.049 <= 0.05.  (no action taken)
     B1      X, Y, Z:  -59.42  48.56  -4.79
4.2  Radius of line 8432 at 1.25E-4 <= 0.05.  (no action taken)
     B1      X, Y, Z:  -61.07  48.93  -5.61
4.2  Radius of line 8438 at 0.049 <= 0.05.  (no action taken)
     B1      X, Y, Z:  -58.85  48.57  -3.02
4.2  Radius of line 8463 at 0.039 <= 0.05.  (no action taken)
     B1      X, Y, Z:  -56.28  48.13  -5.44
4.2  Radius of line 8616 at 1.25E-4 <= 0.05.  (no action taken)
     B1      X, Y, Z:  -65.7  56.61  -20.47
4.2  Radius of line 8641 at 1.25E-4 <= 0.05.  (no action taken)
     B1      X, Y, Z:  -63.31  58.46  -21.49
4.2  Radius of line 8664 at 1.25E-4 <= 0.05.  (no action taken)
     B1      X, Y, Z:  -65.62  56.33  -23.63
4.2  Radius of line 8682 at 0.041 <= 0.05.  (no action taken)
     B1      X, Y, Z:  -65.18  57.65  -25.44
4.2  Radius of line 8704 at 0.047 <= 0.05.  (no action taken)
     B1      X, Y, Z:  -63.48  59.32  -20.6
4.2  Radius of line 8839 at 1.25E-4 <= 0.05.  (no action taken)
     B1      X, Y, Z:  -60.14  61.53  -21.7
4.2  Radius of line 8911 at 1.25E-4 <= 0.05.  (no action taken)
     B1      X, Y, Z:  -59.26  45.03  -10.71
4.2  Radius of line 8939 at 1.25E-4 <= 0.05.  (no action taken)
     B1      X, Y, Z:  -58.88  45.25  -7.87
4.2  Radius of line 9014 at 1.25E-4 <= 0.05.  (no action taken)
     B1      X, Y, Z:  -57.58  47.85  -10.37
4.2  Radius of line 9070 at 0.049 <= 0.05.  (no action taken)
     B1      X, Y, Z:  -53.92  47.85  -7.54
4.2  Radius of line 9082 at 0.043 <= 0.05.  (no action taken)
     B1      X, Y, Z:  -57.89  48.39  -6.08
4.3  Radius of line 9112 at 0.721 >= 5.0 stdevs above the mean.  (no action taken)
     B1      X, Y, Z:  -59.35  52.81  -5.01
4.2  Radius of line 9131 at 1.25E-4 <= 0.05.  (no action taken)
     B1      X, Y, Z:  -57.25  52.65  -5.17
4.2  Radius of line 9136 at 1.25E-4 <= 0.05.  (no action taken)
     B1      X, Y, Z:  -57.71  51.74  -4.93
4.3  Radius of line 9137 at 0.762 >= 5.0 stdevs above the mean.  (no action taken)
     B1      X, Y, Z:  -59.38  52.97  -5.08
4.3  Radius of line 9138 at 0.767 >= 5.0 stdevs above the mean.  (no action taken)
     B1      X, Y, Z:  -59.46  53.14  -5.11
4.3  Radius of line 9139 at 0.753 >= 5.0 stdevs above the mean.  (no action taken)
     B1      X, Y, Z:  -59.59  53.29  -5.11
4.3  Radius of line 9140 at 0.781 >= 5.0 stdevs above the mean.  (no action taken)
     B1      X, Y, Z:  -59.53  53.54  -5.04
4.3  Radius of line 9141 at 0.822 >= 5.0 stdevs above the mean.  (no action taken)
     B1      X, Y, Z:  -59.47  53.67  -5.08
4.3  Radius of line 9142 at 0.826 >= 5.0 stdevs above the mean.  (no action taken)
     B1      X, Y, Z:  -59.4  53.85  -5.13
4.3  Radius of line 9143 at 0.851 >= 5.0 stdevs above the mean.  (no action taken)
     B1      X, Y, Z:  -59.34  54.07  -5.09
4.3  Radius of line 9144 at 0.811 >= 5.0 stdevs above the mean.  (no action taken)
     B1      X, Y, Z:  -59.28  54.2  -5.17
4.3  Radius of line 9145 at 0.821 >= 5.0 stdevs above the mean.  (no action taken)
     B1      X, Y, Z:  -59.28  54.45  -5.11
4.3  Radius of line 9146 at 0.8 >= 5.0 stdevs above the mean.  (no action taken)
     B1      X, Y, Z:  -59.24  54.53  -5.24
4.3  Radius of line 9147 at 0.767 >= 5.0 stdevs above the mean.  (no action taken)
     B1      X, Y, Z:  -59.32  54.72  -5.25
4.3  Radius of line 9148 at 0.777 >= 5.0 stdevs above the mean.  (no action taken)
     B1      X, Y, Z:  -59.39  55.0  -5.17
4.3  Radius of line 9149 at 0.696 >= 5.0 stdevs above the mean.  (no action taken)
     B1      X, Y, Z:  -59.57  55.24  -5.07
4.2  Radius of line 9184 at 0.043 <= 0.05.  (no action taken)
     B1      X, Y, Z:  -61.95  59.1  -3.56
4.2  Radius of line 9388 at 1.25E-4 <= 0.05.  (no action taken)
     B1      X, Y, Z:  -62.48  78.58  -16.54
4.2  Radius of line 9570 at 1.25E-4 <= 0.05.  (no action taken)
     B1      X, Y, Z:  -64.57  76.13  -12.33
4.2  Radius of line 9637 at 1.25E-4 <= 0.05.  (no action taken)
     B1      X, Y, Z:  -57.75  84.59  -13.73
4.2  Radius of line 9727 at 0.04 <= 0.05.  (no action taken)
     B1      X, Y, Z:  -60.6  81.78  -4.21
4.2  Radius of line 9749 at 0.043 <= 0.05.  (no action taken)
     B1      X, Y, Z:  -60.03  83.87  -5.46
4.2  Radius of line 9795 at 1.25E-4 <= 0.05.  (no action taken)
     B1      X, Y, Z:  -56.32  85.23  -9.66
4.2  Radius of line 9936 at 1.25E-4 <= 0.05.  (no action taken)
     B1      X, Y, Z:  -59.89  97.31  -10.59
4.2  Radius of line 10019 at 0.034 <= 0.05.  (no action taken)
     B1      X, Y, Z:  -58.64  94.66  -15.79
4.2  Radius of line 10020 at 0.04 <= 0.05.  (no action taken)
     B1      X, Y, Z:  -58.65  94.82  -15.78
4.2  Radius of line 10036 at 1.25E-4 <= 0.05.  (no action taken)
     B1      X, Y, Z:  -58.57  93.46  -17.11
4.2  Radius of line 10044 at 0.042 <= 0.05.  (no action taken)
     B1      X, Y, Z:  -57.51  94.06  -16.3
4.2  Radius of line 10045 at 0.036 <= 0.05.  (no action taken)
     B1      X, Y, Z:  -57.53  94.2  -16.18
4.2  Radius of line 10150 at 0.035 <= 0.05.  (no action taken)
     B1      X, Y, Z:  -58.77  98.09  -11.44
4.2  Radius of line 10171 at 1.25E-4 <= 0.05.  (no action taken)
     B1      X, Y, Z:  -61.63  92.57  -7.53
4.2  Radius of line 10205 at 0.034 <= 0.05.  (no action taken)
     B1      X, Y, Z:  -53.67  42.31  -0.95
4.2  Radius of line 10264 at 1.25E-4 <= 0.05.  (no action taken)
     B1      X, Y, Z:  -55.62  38.14  1.73
4.2  Radius of line 10265 at 0.048 <= 0.05.  (no action taken)
     B1      X, Y, Z:  -53.64  38.57  1.36
2.4  Length of segment ending at point 1923 >= 6.0 stdevs above mean at 1.0496.  (no action taken)
     B1      X, Y, Z:  -47.88  332.06  -10.06
2.4  Length of segment ending at point 2053 >= 6.0 stdevs above mean at 0.8395.  (no action taken)
     B1      X, Y, Z:  -37.74  347.26  -10.41
2.4  Length of segment ending at point 2798 >= 6.0 stdevs above mean at 1.2749.  (no action taken)
     B1      X, Y, Z:  -47.84  85.29  -0.28
2.4  Length of segment ending at point 3444 >= 6.0 stdevs above mean at 0.9353.  (no action taken)
     B1      X, Y, Z:  -43.43  45.78  -4.37
2.4  Length of segment ending at point 3891 >= 6.0 stdevs above mean at 1.2812.  (no action taken)
     B1      X, Y, Z:  -44.24  43.6  -2.9
2.4  Length of segment ending at point 4037 >= 6.0 stdevs above mean at 0.9706.  (no action taken)
     B1      X, Y, Z:  -35.82  31.78  -3.88
2.4  Length of segment ending at point 4039 >= 6.0 stdevs above mean at 1.2487.  (no action taken)
     B1      X, Y, Z:  -35.7  29.64  -4.12
2.4  Length of segment ending at point 4159 >= 6.0 stdevs above mean at 1.0134.  (no action taken)
     B1      X, Y, Z:  -52.89  43.2  -3.05
2.4  Length of segment ending at point 4176 >= 6.0 stdevs above mean at 0.846.  (no action taken)
     B1      X, Y, Z:  -52.71  42.09  -5.43
2.4  Length of segment ending at point 4180 >= 6.0 stdevs above mean at 0.7884.  (no action taken)
     B1      X, Y, Z:  -52.35  41.06  -5.97
2.4  Length of segment ending at point 4181 >= 6.0 stdevs above mean at 0.9678.  (no action taken)
     B1      X, Y, Z:  -51.89  40.59  -6.68
2.4  Length of segment ending at point 4819 >= 6.0 stdevs above mean at 0.8287.  (no action taken)
     B1      X, Y, Z:  -49.75  41.25  -7.78
2.5  Length of segment ending at point 4894 <= 0.1 at 0.0728.  (no action taken)
     B1      X, Y, Z:  -52.6  40.57  -5.75
2.5  Length of segment ending at point 4895 <= 0.1 at 0.064.  (no action taken)
     B1      X, Y, Z:  -52.6  40.53  -5.8
2.4  Length of segment ending at point 5108 >= 6.0 stdevs above mean at 0.8191.  (no action taken)
     B1      X, Y, Z:  -56.0  34.47  -5.13
2.5  Length of segment ending at point 5473 <= 0.1 at 0.0721.  (no action taken)
     B1      X, Y, Z:  -54.7  30.49  -5.32
2.5  Length of segment ending at point 5474 <= 0.1 at 0.0707.  (no action taken)
     B1      X, Y, Z:  -54.7  30.44  -5.37
2.4  Length of segment ending at point 5479 >= 6.0 stdevs above mean at 0.8511.  (no action taken)
     B1      X, Y, Z:  -54.64  30.71  -4.5
2.4  Length of segment ending at point 6009 >= 6.0 stdevs above mean at 1.132.  (no action taken)
     B1      X, Y, Z:  -62.64  26.3  -0.93
2.4  Length of segment ending at point 6011 >= 6.0 stdevs above mean at 0.7982.  (no action taken)
     B1      X, Y, Z:  -62.59  27.28  -0.44
2.4  Length of segment ending at point 6054 >= 6.0 stdevs above mean at 0.9807.  (no action taken)
     B1      X, Y, Z:  -62.45  25.64  -0.23
2.4  Length of segment ending at point 6458 >= 6.0 stdevs above mean at 1.0281.  (no action taken)
     B1      X, Y, Z:  -53.26  44.02  -2.91
2.4  Length of segment ending at point 6619 >= 6.0 stdevs above mean at 1.0345.  (no action taken)
     B1      X, Y, Z:  -52.79  53.95  -6.04
2.4  Length of segment ending at point 6767 >= 6.0 stdevs above mean at 0.997.  (no action taken)
     B1      X, Y, Z:  -53.05  42.31  -2.63
2.4  Length of segment ending at point 6768 >= 6.0 stdevs above mean at 1.696.  (no action taken)
     B1      X, Y, Z:  -54.62  42.64  -3.18
2.4  Length of segment ending at point 6781 >= 6.0 stdevs above mean at 0.7878.  (no action taken)
     B1      X, Y, Z:  -55.94  41.71  -2.01
2.4  Length of segment ending at point 6801 >= 6.0 stdevs above mean at 0.8484.  (no action taken)
     B1      X, Y, Z:  -57.88  41.0  -2.81
2.4  Length of segment ending at point 6827 >= 6.0 stdevs above mean at 0.9836.  (no action taken)
     B1      X, Y, Z:  -60.58  41.75  -2.6
2.4  Length of segment ending at point 6940 >= 6.0 stdevs above mean at 0.8526.  (no action taken)
     B1      X, Y, Z:  -62.03  34.99  0.41
2.5  Length of segment ending at point 6948 <= 0.1 at 0.0837.  (no action taken)
     B1      X, Y, Z:  -61.66  36.13  0.46
2.5  Length of segment ending at point 6949 <= 0.1 at 0.0768.  (no action taken)
     B1      X, Y, Z:  -61.63  36.18  0.51
2.4  Length of segment ending at point 7075 >= 6.0 stdevs above mean at 0.8306.  (no action taken)
     B1      X, Y, Z:  -62.73  33.29  0.65
2.5  Length of segment ending at point 7160 <= 0.1 at 0.0949.  (no action taken)
     B1      X, Y, Z:  -62.76  37.07  -1.51
2.5  Length of segment ending at point 7489 <= 0.1 at 0.099.  (no action taken)
     B1      X, Y, Z:  -61.17  38.11  -8.06
2.4  Length of segment ending at point 7934 >= 6.0 stdevs above mean at 0.785.  (no action taken)
     B1      X, Y, Z:  -65.01  40.75  -3.66
2.4  Length of segment ending at point 7969 >= 6.0 stdevs above mean at 1.1423.  (no action taken)
     B1      X, Y, Z:  -60.51  43.85  -2.73
2.4  Length of segment ending at point 8434 >= 6.0 stdevs above mean at 0.8627.  (no action taken)
     B1      X, Y, Z:  -59.23  48.82  -3.27
2.4  Length of segment ending at point 8445 >= 6.0 stdevs above mean at 0.8215.  (no action taken)
     B1      X, Y, Z:  -58.71  48.93  -4.62
2.4  Length of segment ending at point 8999 >= 6.0 stdevs above mean at 0.7906.  (no action taken)
     B1      X, Y, Z:  -59.37  48.27  -10.59
2.4  Length of segment ending at point 9071 >= 6.0 stdevs above mean at 0.7895.  (no action taken)
     B1      X, Y, Z:  -58.25  48.71  -5.95
2.4  Length of segment ending at point 9113 >= 6.0 stdevs above mean at 0.8183.  (no action taken)
     B1      X, Y, Z:  -58.57  52.75  -5.25
2.4  Length of segment ending at point 9159 >= 6.0 stdevs above mean at 0.8578.  (no action taken)
     B1      X, Y, Z:  -59.9  56.13  -4.67
2.4  Length of segment ending at point 9572 >= 6.0 stdevs above mean at 0.8152.  (no action taken)
     B1      X, Y, Z:  -61.79  79.47  -12.2
2.4  Length of segment ending at point 9725 >= 6.0 stdevs above mean at 1.051.  (no action taken)
     B1      X, Y, Z:  -60.51  82.15  -4.04
2.5  Length of segment ending at point 9929 <= 0.1 at 0.0949.  (no action taken)
     B1      X, Y, Z:  -60.6  98.76  -9.34
2.4  Length of segment ending at point 10043 >= 6.0 stdevs above mean at 1.1823.  (no action taken)
     B1      X, Y, Z:  -57.55  93.93  -16.39
2.4  Length of segment ending at point 10130 >= 6.0 stdevs above mean at 0.8573.  (no action taken)
     B1      X, Y, Z:  -54.76  102.06  -15.72
2.4  Length of segment ending at point 10139 >= 6.0 stdevs above mean at 0.8728.  (no action taken)
     B1      X, Y, Z:  -55.15  101.85  -15.14
2.7  Line 6949 of rad 0.106 is an included side branch.  (no action taken)
     B1      X, Y, Z:  -61.63  36.18  0.51
4.4  Line 679 of rad 0.197 links to 678 of rad 0.056.  (no action taken)
     B1      X, Y, Z:  -50.75  92.73  6.51
4.4  Line 787 of rad 0.28 links to 786 of rad 0.129.  (no action taken)
     B1      X, Y, Z:  -53.88  120.25  7.26
4.4  Line 906 of rad 0.204 links to 905 of rad 0.098.  (no action taken)
     B1      X, Y, Z:  -55.71  148.94  8.93
4.4  Line 1089 of rad 0.246 links to 1088 of rad 0.105.  (no action taken)
     B1      X, Y, Z:  -54.24  189.15  9.34
4.4  Line 1312 of rad 0.143 links to 1311 of rad 0.063.  (no action taken)
     B1      X, Y, Z:  -56.95  235.15  3.03
4.4  Line 1927 of rad 0.155 links to 1926 of rad 0.077.  (no action taken)
     B1      X, Y, Z:  -48.1  331.45  -10.35
4.4  Line 2556 of rad 0.148 links to 2555 of rad 1.25E-4.  (no action taken)
     B1      X, Y, Z:  -44.12  45.77  -3.57
4.4  Line 4176 of rad 0.501 links to 4175 of rad 0.174.  (no action taken)
     B1      X, Y, Z:  -52.71  42.09  -5.43
4.4  Line 4607 of rad 0.105 links to 4606 of rad 0.036.  (no action taken)
     B1      X, Y, Z:  -52.53  51.78  -21.21
4.4  Line 5083 of rad 0.104 links to 5082 of rad 0.048.  (no action taken)
     B1      X, Y, Z:  -50.47  32.89  -11.36
4.4  Line 5252 of rad 0.165 links to 5251 of rad 0.074.  (no action taken)
     B1      X, Y, Z:  -43.77  30.21  1.74
4.4  Line 5282 of rad 0.119 links to 5281 of rad 0.052.  (no action taken)
     B1      X, Y, Z:  -52.93  34.34  -3.24
4.4  Line 5369 of rad 0.186 links to 5368 of rad 0.089.  (no action taken)
     B1      X, Y, Z:  -57.57  26.28  -2.84
4.4  Line 5374 of rad 0.191 links to 5373 of rad 0.083.  (no action taken)
     B1      X, Y, Z:  -58.1  26.58  -3.6
4.4  Line 5855 of rad 0.107 links to 5854 of rad 0.053.  (no action taken)
     B1      X, Y, Z:  -58.25  35.46  -6.91
4.4  Line 5935 of rad 0.403 links to 5934 of rad 0.19.  (no action taken)
     B1      X, Y, Z:  -60.1  32.42  -5.13
4.4  Line 5995 of rad 0.257 links to 5994 of rad 0.127.  (no action taken)
     B1      X, Y, Z:  -62.74  29.01  -2.56
4.4  Line 6009 of rad 0.664 links to 6008 of rad 0.241.  (no action taken)
     B1      X, Y, Z:  -62.64  26.3  -0.93
4.4  Line 6057 of rad 0.155 links to 6056 of rad 0.075.  (no action taken)
     B1      X, Y, Z:  -62.21  25.6  0.19
4.4  Line 6081 of rad 0.125 links to 6080 of rad 0.06.  (no action taken)
     B1      X, Y, Z:  -60.39  24.07  1.69
4.4  Line 6144 of rad 0.162 links to 6143 of rad 1.25E-4.  (no action taken)
     B1      X, Y, Z:  -58.56  30.87  -5.47
4.4  Line 6199 of rad 0.157 links to 6198 of rad 0.063.  (no action taken)
     B1      X, Y, Z:  -52.86  37.1  -8.73
4.4  Line 6325 of rad 0.124 links to 6324 of rad 0.052.  (no action taken)
     B1      X, Y, Z:  -47.52  37.34  -14.63
4.4  Line 6768 of rad 0.393 links to 6767 of rad 0.111.  (no action taken)
     B1      X, Y, Z:  -54.62  42.64  -3.18
4.4  Line 6966 of rad 0.152 links to 6965 of rad 0.066.  (no action taken)
     B1      X, Y, Z:  -61.17  36.99  0.61
4.4  Line 7228 of rad 0.081 links to 7227 of rad 0.034.  (no action taken)
     B1      X, Y, Z:  -65.29  36.44  -4.6
4.4  Line 7319 of rad 0.107 links to 7318 of rad 0.051.  (no action taken)
     B1      X, Y, Z:  -69.92  39.16  -0.38
4.4  Line 7346 of rad 0.092 links to 7345 of rad 0.041.  (no action taken)
     B1      X, Y, Z:  -68.35  40.43  3.42
4.4  Line 7697 of rad 0.11 links to 7696 of rad 0.051.  (no action taken)
     B1      X, Y, Z:  -64.52  40.18  -9.03
4.4  Line 7950 of rad 0.119 links to 7949 of rad 0.056.  (no action taken)
     B1      X, Y, Z:  -60.24  39.75  -1.5
4.4  Line 8149 of rad 0.168 links to 8148 of rad 0.074.  (no action taken)
     B1      X, Y, Z:  -62.8  58.74  -1.95
4.4  Line 8282 of rad 0.108 links to 8281 of rad 0.05.  (no action taken)
     B1      X, Y, Z:  -63.53  48.58  -3.64
4.4  Line 8429 of rad 0.157 links to 8428 of rad 0.073.  (no action taken)
     B1      X, Y, Z:  -60.77  48.85  -5.38
4.4  Line 8439 of rad 0.106 links to 8438 of rad 0.049.  (no action taken)
     B1      X, Y, Z:  -58.76  48.5  -3.04
4.4  Line 8705 of rad 0.109 links to 8704 of rad 0.047.  (no action taken)
     B1      X, Y, Z:  -63.62  59.4  -20.67
4.4  Line 9120 of rad 0.166 links to 9119 of rad 0.077.  (no action taken)
     B1      X, Y, Z:  -57.57  52.85  -5.18
4.4  Line 9124 of rad 0.132 links to 9123 of rad 0.057.  (no action taken)
     B1      X, Y, Z:  -57.54  53.17  -4.7
4.4  Line 9564 of rad 0.134 links to 9563 of rad 0.064.  (no action taken)
     B1      X, Y, Z:  -63.98  76.66  -12.37
4.4  Line 9605 of rad 0.118 links to 9604 of rad 0.059.  (no action taken)
     B1      X, Y, Z:  -61.14  82.57  -11.84
4.4  Line 9750 of rad 0.108 links to 9749 of rad 0.043.  (no action taken)
     B1      X, Y, Z:  -60.13  83.79  -5.47
4.4  Line 9889 of rad 0.208 links to 9888 of rad 0.099.  (no action taken)
     B1      X, Y, Z:  -61.78  93.8  -8.95
4.4  Line 10004 of rad 0.142 links to 10003 of rad 0.066.  (no action taken)
     B1      X, Y, Z:  -58.1  93.35  -15.91
4.4  Line 10021 of rad 0.095 links to 10020 of rad 0.04.  (no action taken)
     B1      X, Y, Z:  -58.69  95.07  -15.54
4.4  Line 10022 of rad 0.261 links to 10021 of rad 0.095.  (no action taken)
     B1      X, Y, Z:  -58.83  95.15  -15.49
4.4  Line 10029 of rad 0.197 links to 10028 of rad 0.084.  (no action taken)
     B1      X, Y, Z:  -58.03  94.44  -16.68
4.4  Line 10033 of rad 0.297 links to 10032 of rad 0.08.  (no action taken)
     B1      X, Y, Z:  -57.97  93.46  -16.79
4.4  Line 10059 of rad 0.133 links to 10058 of rad 0.055.  (no action taken)
     B1      X, Y, Z:  -58.85  97.6  -12.91
4.4  Line 10065 of rad 0.194 links to 10064 of rad 0.073.  (no action taken)
     B1      X, Y, Z:  -58.39  97.78  -13.54
4.4  Line 10239 of rad 0.142 links to 10238 of rad 0.052.  (no action taken)
     B1      X, Y, Z:  -53.06  37.63  -0.57
 
 
```
