## Supplementary material for "Automated Proofreading of Digitally Reconstructed Neural Morphology Enhances Accuracy, Scalability, and Standardization": Standardization and accuracy results: 720575940616399645.CNG.std

```
# Standardization file for /nmo_swc/Normalized/720575940616399645.CNG.swc created with StdSwc version 1.31 on 3/7/26.
#
# code   irregularity_description. (action taken)
#     irregularity_type     coordinates
#
4.2  Radius of line 310 at 0.043 <= 0.05.  (no action taken)
     B1      X, Y, Z:  18.17  29.74  -11.42
4.2  Radius of line 364 at 0.043 <= 0.05.  (no action taken)
     B1      X, Y, Z:  21.57  33.46  -12.84
4.2  Radius of line 384 at 0.046 <= 0.05.  (no action taken)
     B1      X, Y, Z:  21.39  34.71  -13.92
4.2  Radius of line 408 at 0.044 <= 0.05.  (no action taken)
     B1      X, Y, Z:  19.35  32.39  -13.08
4.2  Radius of line 705 at 1.25E-4 <= 0.05.  (no action taken)
     B1      X, Y, Z:  40.7  37.11  -9.07
4.2  Radius of line 720 at 1.25E-4 <= 0.05.  (no action taken)
     B1      X, Y, Z:  41.59  37.46  -8.38
4.2  Radius of line 736 at 1.25E-4 <= 0.05.  (no action taken)
     B1      X, Y, Z:  42.8  38.66  -6.91
4.2  Radius of line 768 at 1.25E-4 <= 0.05.  (no action taken)
     B1      X, Y, Z:  46.17  37.47  -3.66
4.2  Radius of line 896 at 0.032 <= 0.05.  (no action taken)
     B1      X, Y, Z:  59.91  34.37  -0.46
4.2  Radius of line 898 at 0.048 <= 0.05.  (no action taken)
     B1      X, Y, Z:  58.7  35.46  1.9
4.2  Radius of line 900 at 0.047 <= 0.05.  (no action taken)
     B1      X, Y, Z:  58.44  35.4  2.03
4.2  Radius of line 906 at 0.048 <= 0.05.  (no action taken)
     B1      X, Y, Z:  59.23  36.87  3.07
4.2  Radius of line 908 at 1.25E-4 <= 0.05.  (no action taken)
     B1      X, Y, Z:  58.28  36.58  2.07
4.2  Radius of line 1088 at 1.25E-4 <= 0.05.  (no action taken)
     B1      X, Y, Z:  54.23  57.54  8.21
4.2  Radius of line 1095 at 1.25E-4 <= 0.05.  (no action taken)
     B1      X, Y, Z:  54.01  58.89  7.55
4.2  Radius of line 1109 at 1.25E-4 <= 0.05.  (no action taken)
     B1      X, Y, Z:  54.18  57.93  7.09
4.2  Radius of line 1112 at 1.25E-4 <= 0.05.  (no action taken)
     B1      X, Y, Z:  54.46  57.51  6.67
4.2  Radius of line 1120 at 1.25E-4 <= 0.05.  (no action taken)
     B1      X, Y, Z:  54.66  57.14  5.91
4.2  Radius of line 1165 at 1.25E-4 <= 0.05.  (no action taken)
     B1      X, Y, Z:  60.9  40.88  5.17
4.2  Radius of line 1190 at 1.25E-4 <= 0.05.  (no action taken)
     B1      X, Y, Z:  54.41  40.43  1.07
4.2  Radius of line 1192 at 1.25E-4 <= 0.05.  (no action taken)
     B1      X, Y, Z:  51.05  39.02  0.0
4.2  Radius of line 1205 at 0.043 <= 0.05.  (no action taken)
     B1      X, Y, Z:  43.74  37.65  -5.24
4.2  Radius of line 1251 at 1.25E-4 <= 0.05.  (no action taken)
     B1      X, Y, Z:  46.33  32.65  -6.86
4.2  Radius of line 1435 at 0.047 <= 0.05.  (no action taken)
     B1      X, Y, Z:  61.53  34.01  -15.25
4.2  Radius of line 1453 at 1.25E-4 <= 0.05.  (no action taken)
     B1      X, Y, Z:  61.39  36.94  -14.67
4.2  Radius of line 1522 at 0.018 <= 0.05.  (no action taken)
     B1      X, Y, Z:  65.31  36.49  -6.97
4.2  Radius of line 1553 at 0.049 <= 0.05.  (no action taken)
     B1      X, Y, Z:  65.87  40.13  -3.81
4.2  Radius of line 1559 at 1.25E-4 <= 0.05.  (no action taken)
     B1      X, Y, Z:  65.12  40.38  -4.11
4.2  Radius of line 1573 at 0.018 <= 0.05.  (no action taken)
     B1      X, Y, Z:  66.03  42.29  -3.31
4.2  Radius of line 1594 at 1.25E-4 <= 0.05.  (no action taken)
     B1      X, Y, Z:  66.93  43.17  -5.27
4.2  Radius of line 1600 at 1.25E-4 <= 0.05.  (no action taken)
     B1      X, Y, Z:  66.67  42.85  -4.35
4.2  Radius of line 1602 at 0.018 <= 0.05.  (no action taken)
     B1      X, Y, Z:  63.76  35.44  -6.93
4.2  Radius of line 1626 at 1.25E-4 <= 0.05.  (no action taken)
     B1      X, Y, Z:  62.64  34.49  -11.11
4.2  Radius of line 1660 at 0.042 <= 0.05.  (no action taken)
     B1      X, Y, Z:  61.25  33.01  -8.97
4.2  Radius of line 1663 at 0.038 <= 0.05.  (no action taken)
     B1      X, Y, Z:  58.28  29.99  -11.57
4.2  Radius of line 1700 at 1.25E-4 <= 0.05.  (no action taken)
     B1      X, Y, Z:  47.57  29.85  -12.06
4.2  Radius of line 1710 at 0.05 <= 0.05.  (no action taken)
     B1      X, Y, Z:  48.77  31.74  -9.98
4.2  Radius of line 1732 at 0.038 <= 0.05.  (no action taken)
     B1      X, Y, Z:  51.46  31.36  -8.05
4.2  Radius of line 1744 at 0.043 <= 0.05.  (no action taken)
     B1      X, Y, Z:  44.46  36.09  -7.03
4.2  Radius of line 1757 at 0.045 <= 0.05.  (no action taken)
     B1      X, Y, Z:  39.0  40.35  -9.85
4.2  Radius of line 1765 at 0.048 <= 0.05.  (no action taken)
     B1      X, Y, Z:  38.29  40.22  -10.49
4.2  Radius of line 1768 at 1.25E-4 <= 0.05.  (no action taken)
     B1      X, Y, Z:  38.01  39.96  -10.47
4.2  Radius of line 1784 at 1.25E-4 <= 0.05.  (no action taken)
     B1      X, Y, Z:  37.09  38.09  -9.65
4.2  Radius of line 1821 at 0.044 <= 0.05.  (no action taken)
     B1      X, Y, Z:  31.84  35.2  -6.65
4.2  Radius of line 1826 at 0.045 <= 0.05.  (no action taken)
     B1      X, Y, Z:  32.27  34.87  -6.81
4.2  Radius of line 1911 at 1.25E-4 <= 0.05.  (no action taken)
     B1      X, Y, Z:  31.42  37.58  4.45
4.2  Radius of line 1939 at 0.043 <= 0.05.  (no action taken)
     B1      X, Y, Z:  31.89  38.06  4.73
4.2  Radius of line 2001 at 0.049 <= 0.05.  (no action taken)
     B1      X, Y, Z:  35.59  36.74  7.65
4.2  Radius of line 2019 at 0.048 <= 0.05.  (no action taken)
     B1      X, Y, Z:  35.08  37.0  6.5
4.2  Radius of line 2030 at 0.046 <= 0.05.  (no action taken)
     B1      X, Y, Z:  36.19  38.0  6.15
4.2  Radius of line 2039 at 0.033 <= 0.05.  (no action taken)
     B1      X, Y, Z:  36.12  38.46  6.42
4.2  Radius of line 2056 at 0.045 <= 0.05.  (no action taken)
     B1      X, Y, Z:  37.68  36.28  6.87
4.2  Radius of line 2071 at 0.039 <= 0.05.  (no action taken)
     B1      X, Y, Z:  34.09  39.39  7.37
4.2  Radius of line 2076 at 1.25E-4 <= 0.05.  (no action taken)
     B1      X, Y, Z:  33.55  39.92  7.09
4.2  Radius of line 2079 at 1.25E-4 <= 0.05.  (no action taken)
     B1      X, Y, Z:  34.69  38.82  7.41
4.2  Radius of line 2095 at 1.25E-4 <= 0.05.  (no action taken)
     B1      X, Y, Z:  30.63  33.38  3.08
4.2  Radius of line 2121 at 0.048 <= 0.05.  (no action taken)
     B1      X, Y, Z:  36.71  33.21  -1.06
4.2  Radius of line 2149 at 0.031 <= 0.05.  (no action taken)
     B1      X, Y, Z:  32.24  34.38  -2.51
4.2  Radius of line 2180 at 1.25E-4 <= 0.05.  (no action taken)
     B1      X, Y, Z:  33.71  32.96  -5.69
4.2  Radius of line 2196 at 0.044 <= 0.05.  (no action taken)
     B1      X, Y, Z:  33.35  32.5  -3.74
4.2  Radius of line 2231 at 1.25E-4 <= 0.05.  (no action taken)
     B1      X, Y, Z:  35.18  32.52  -1.58
4.2  Radius of line 2254 at 0.021 <= 0.05.  (no action taken)
     B1      X, Y, Z:  27.91  43.83  -8.75
4.2  Radius of line 2349 at 0.046 <= 0.05.  (no action taken)
     B1      X, Y, Z:  27.31  51.98  -16.27
4.2  Radius of line 2357 at 0.048 <= 0.05.  (no action taken)
     B1      X, Y, Z:  26.78  51.87  -17.2
4.2  Radius of line 2359 at 1.25E-4 <= 0.05.  (no action taken)
     B1      X, Y, Z:  26.83  51.65  -17.13
4.2  Radius of line 2385 at 1.25E-4 <= 0.05.  (no action taken)
     B1      X, Y, Z:  26.28  52.47  -15.6
4.2  Radius of line 2578 at 1.25E-4 <= 0.05.  (no action taken)
     B1      X, Y, Z:  32.05  64.02  -27.91
4.2  Radius of line 2605 at 0.039 <= 0.05.  (no action taken)
     B1      X, Y, Z:  31.78  68.01  -29.53
4.2  Radius of line 2619 at 1.25E-4 <= 0.05.  (no action taken)
     B1      X, Y, Z:  33.5  68.57  -30.5
4.2  Radius of line 2625 at 0.036 <= 0.05.  (no action taken)
     B1      X, Y, Z:  33.15  66.49  -28.98
4.2  Radius of line 2680 at 0.048 <= 0.05.  (no action taken)
     B1      X, Y, Z:  26.12  61.33  -26.48
4.2  Radius of line 2693 at 1.25E-4 <= 0.05.  (no action taken)
     B1      X, Y, Z:  24.7  61.11  -26.75
4.2  Radius of line 2694 at 0.049 <= 0.05.  (no action taken)
     B1      X, Y, Z:  29.67  61.73  -26.08
4.2  Radius of line 2704 at 0.022 <= 0.05.  (no action taken)
     B1      X, Y, Z:  34.16  60.31  -24.04
4.2  Radius of line 2705 at 0.048 <= 0.05.  (no action taken)
     B1      X, Y, Z:  34.05  60.3  -24.06
4.2  Radius of line 2708 at 0.038 <= 0.05.  (no action taken)
     B1      X, Y, Z:  33.74  60.31  -24.06
4.2  Radius of line 2724 at 1.25E-4 <= 0.05.  (no action taken)
     B1      X, Y, Z:  38.09  58.31  -24.84
4.2  Radius of line 2827 at 0.041 <= 0.05.  (no action taken)
     B1      X, Y, Z:  48.72  66.68  -27.0
4.2  Radius of line 2888 at 1.25E-4 <= 0.05.  (no action taken)
     B1      X, Y, Z:  48.78  71.63  -27.52
4.2  Radius of line 2920 at 1.25E-4 <= 0.05.  (no action taken)
     B1      X, Y, Z:  45.66  72.88  -27.2
4.2  Radius of line 3072 at 0.05 <= 0.05.  (no action taken)
     B1      X, Y, Z:  29.54  49.56  -16.75
4.2  Radius of line 3090 at 1.25E-4 <= 0.05.  (no action taken)
     B1      X, Y, Z:  32.3  48.2  -15.8
4.2  Radius of line 3211 at 0.021 <= 0.05.  (no action taken)
     B1      X, Y, Z:  20.17  49.82  -4.99
4.2  Radius of line 3292 at 0.041 <= 0.05.  (no action taken)
     B1      X, Y, Z:  22.73  55.96  -7.23
4.2  Radius of line 3304 at 0.05 <= 0.05.  (no action taken)
     B1      X, Y, Z:  22.05  55.19  -7.37
4.2  Radius of line 3464 at 1.25E-4 <= 0.05.  (no action taken)
     B1      X, Y, Z:  29.6  54.98  6.24
4.2  Radius of line 3470 at 1.25E-4 <= 0.05.  (no action taken)
     B1      X, Y, Z:  30.45  56.46  6.54
4.2  Radius of line 3477 at 0.046 <= 0.05.  (no action taken)
     B1      X, Y, Z:  30.85  57.48  6.92
4.2  Radius of line 3694 at 0.047 <= 0.05.  (no action taken)
     B1      X, Y, Z:  29.88  53.74  6.0
4.2  Radius of line 3696 at 0.016 <= 0.05.  (no action taken)
     B1      X, Y, Z:  29.14  52.17  5.12
4.2  Radius of line 3726 at 0.047 <= 0.05.  (no action taken)
     B1      X, Y, Z:  28.52  53.56  3.75
4.2  Radius of line 3741 at 0.05 <= 0.05.  (no action taken)
     B1      X, Y, Z:  25.57  51.79  3.4
4.2  Radius of line 3743 at 1.25E-4 <= 0.05.  (no action taken)
     B1      X, Y, Z:  25.45  51.58  3.34
4.2  Radius of line 3756 at 0.036 <= 0.05.  (no action taken)
     B1      X, Y, Z:  28.25  52.01  6.36
4.2  Radius of line 3759 at 1.25E-4 <= 0.05.  (no action taken)
     B1      X, Y, Z:  27.95  52.27  6.75
4.2  Radius of line 3845 at 0.032 <= 0.05.  (no action taken)
     B1      X, Y, Z:  20.48  42.86  -10.58
4.3  Radius of line 4095 at 0.734 >= 5.0 stdevs above the mean.  (no action taken)
     B1      X, Y, Z:  25.78  63.8  4.53
4.3  Radius of line 4096 at 0.791 >= 5.0 stdevs above the mean.  (no action taken)
     B1      X, Y, Z:  25.71  63.76  4.62
4.3  Radius of line 4097 at 0.848 >= 5.0 stdevs above the mean.  (no action taken)
     B1      X, Y, Z:  25.69  63.69  4.73
4.3  Radius of line 4098 at 0.868 >= 5.0 stdevs above the mean.  (no action taken)
     B1      X, Y, Z:  25.71  63.7  4.87
4.3  Radius of line 4099 at 0.835 >= 5.0 stdevs above the mean.  (no action taken)
     B1      X, Y, Z:  25.55  63.65  4.9
4.2  Radius of line 4109 at 1.25E-4 <= 0.05.  (no action taken)
     B1      X, Y, Z:  25.41  63.84  6.07
4.2  Radius of line 4113 at 1.25E-4 <= 0.05.  (no action taken)
     B1      X, Y, Z:  25.32  63.86  5.95
4.2  Radius of line 4250 at 0.036 <= 0.05.  (no action taken)
     B1      X, Y, Z:  21.25  55.24  -1.13
4.2  Radius of line 4253 at 1.25E-4 <= 0.05.  (no action taken)
     B1      X, Y, Z:  20.89  55.28  -0.97
4.2  Radius of line 4279 at 1.25E-4 <= 0.05.  (no action taken)
     B1      X, Y, Z:  22.11  52.04  0.22
4.2  Radius of line 4301 at 0.048 <= 0.05.  (no action taken)
     B1      X, Y, Z:  22.26  56.35  -0.26
4.2  Radius of line 4368 at 1.25E-4 <= 0.05.  (no action taken)
     B1      X, Y, Z:  28.68  69.35  2.74
4.2  Radius of line 4391 at 0.05 <= 0.05.  (no action taken)
     B1      X, Y, Z:  28.54  69.1  4.15
4.3  Radius of line 4415 at 0.718 >= 5.0 stdevs above the mean.  (no action taken)
     B1      X, Y, Z:  28.69  70.41  0.85
4.3  Radius of line 4416 at 0.708 >= 5.0 stdevs above the mean.  (no action taken)
     B1      X, Y, Z:  28.75  70.51  0.77
4.3  Radius of line 4418 at 0.801 >= 5.0 stdevs above the mean.  (no action taken)
     B1      X, Y, Z:  29.07  70.49  0.59
4.3  Radius of line 4448 at 0.715 >= 5.0 stdevs above the mean.  (no action taken)
     B1      X, Y, Z:  30.56  74.77  0.1
4.3  Radius of line 4504 at 0.711 >= 5.0 stdevs above the mean.  (no action taken)
     B1      X, Y, Z:  31.27  78.37  -2.66
4.2  Radius of line 4587 at 1.25E-4 <= 0.05.  (no action taken)
     B1      X, Y, Z:  26.82  75.98  -9.21
4.2  Radius of line 4595 at 1.25E-4 <= 0.05.  (no action taken)
     B1      X, Y, Z:  24.97  77.98  -9.82
4.2  Radius of line 4684 at 0.039 <= 0.05.  (no action taken)
     B1      X, Y, Z:  30.85  83.65  -12.85
4.2  Radius of line 4708 at 0.046 <= 0.05.  (no action taken)
     B1      X, Y, Z:  29.32  82.56  -13.42
4.2  Radius of line 4784 at 1.25E-4 <= 0.05.  (no action taken)
     B1      X, Y, Z:  28.83  84.01  -13.07
4.2  Radius of line 4786 at 0.048 <= 0.05.  (no action taken)
     B1      X, Y, Z:  29.21  84.32  -11.63
4.3  Radius of line 4884 at 0.721 >= 5.0 stdevs above the mean.  (no action taken)
     B1      X, Y, Z:  35.18  80.46  -10.27
4.3  Radius of line 4885 at 0.73 >= 5.0 stdevs above the mean.  (no action taken)
     B1      X, Y, Z:  35.28  80.47  -10.42
4.2  Radius of line 4989 at 0.025 <= 0.05.  (no action taken)
     B1      X, Y, Z:  37.86  81.63  -19.85
4.2  Radius of line 4992 at 1.25E-4 <= 0.05.  (no action taken)
     B1      X, Y, Z:  37.64  81.94  -19.69
4.2  Radius of line 4999 at 1.25E-4 <= 0.05.  (no action taken)
     B1      X, Y, Z:  38.86  81.42  -18.46
4.2  Radius of line 5031 at 1.25E-4 <= 0.05.  (no action taken)
     B1      X, Y, Z:  40.21  82.23  -20.8
4.2  Radius of line 5102 at 0.032 <= 0.05.  (no action taken)
     B1      X, Y, Z:  31.58  81.21  -14.8
4.2  Radius of line 5113 at 0.028 <= 0.05.  (no action taken)
     B1      X, Y, Z:  32.03  83.9  -13.84
4.2  Radius of line 5161 at 0.033 <= 0.05.  (no action taken)
     B1      X, Y, Z:  30.73  85.04  -14.4
4.2  Radius of line 5164 at 1.25E-4 <= 0.05.  (no action taken)
     B1      X, Y, Z:  30.55  84.79  -14.3
4.2  Radius of line 5169 at 1.25E-4 <= 0.05.  (no action taken)
     B1      X, Y, Z:  31.74  85.24  -14.5
4.3  Radius of line 5178 at 0.699 >= 5.0 stdevs above the mean.  (no action taken)
     B1      X, Y, Z:  33.53  82.12  -15.0
4.2  Radius of line 5191 at 0.04 <= 0.05.  (no action taken)
     B1      X, Y, Z:  34.11  81.83  -15.65
4.2  Radius of line 5201 at 1.25E-4 <= 0.05.  (no action taken)
     B1      X, Y, Z:  31.95  82.71  -15.64
4.2  Radius of line 5222 at 1.25E-4 <= 0.05.  (no action taken)
     B1      X, Y, Z:  35.06  83.66  -16.76
4.2  Radius of line 5272 at 1.25E-4 <= 0.05.  (no action taken)
     B1      X, Y, Z:  34.11  82.92  -11.91
4.2  Radius of line 5325 at 0.05 <= 0.05.  (no action taken)
     B1      X, Y, Z:  32.78  81.96  -2.74
4.2  Radius of line 5335 at 0.046 <= 0.05.  (no action taken)
     B1      X, Y, Z:  31.85  83.09  -2.0
4.2  Radius of line 5339 at 1.25E-4 <= 0.05.  (no action taken)
     B1      X, Y, Z:  31.51  83.29  -1.8
4.2  Radius of line 5341 at 0.042 <= 0.05.  (no action taken)
     B1      X, Y, Z:  32.96  82.1  -3.06
4.2  Radius of line 5364 at 0.037 <= 0.05.  (no action taken)
     B1      X, Y, Z:  29.25  75.13  -1.3
4.2  Radius of line 5392 at 0.05 <= 0.05.  (no action taken)
     B1      X, Y, Z:  29.04  76.27  -0.48
4.2  Radius of line 5418 at 1.25E-4 <= 0.05.  (no action taken)
     B1      X, Y, Z:  28.04  74.46  2.82
4.3  Radius of line 5475 at 0.708 >= 5.0 stdevs above the mean.  (no action taken)
     B1      X, Y, Z:  29.85  70.46  8.04
4.3  Radius of line 5476 at 0.72 >= 5.0 stdevs above the mean.  (no action taken)
     B1      X, Y, Z:  29.89  70.4  7.89
4.2  Radius of line 5496 at 1.25E-4 <= 0.05.  (no action taken)
     B1      X, Y, Z:  31.11  68.99  5.53
4.3  Radius of line 5567 at 0.7 >= 5.0 stdevs above the mean.  (no action taken)
     B1      X, Y, Z:  24.28  70.39  9.72
4.2  Radius of line 5586 at 1.25E-4 <= 0.05.  (no action taken)
     B1      X, Y, Z:  25.33  67.86  9.49
4.2  Radius of line 5598 at 0.049 <= 0.05.  (no action taken)
     B1      X, Y, Z:  24.1  69.22  11.27
4.3  Radius of line 5613 at 0.744 >= 5.0 stdevs above the mean.  (no action taken)
     B1      X, Y, Z:  29.68  74.73  6.82
4.3  Radius of line 5615 at 0.873 >= 5.0 stdevs above the mean.  (no action taken)
     B1      X, Y, Z:  29.65  74.9  6.9
4.2  Radius of line 5620 at 1.25E-4 <= 0.05.  (no action taken)
     B1      X, Y, Z:  29.52  75.91  6.81
4.2  Radius of line 5720 at 1.25E-4 <= 0.05.  (no action taken)
     B1      X, Y, Z:  31.44  82.29  0.69
4.2  Radius of line 5729 at 1.25E-4 <= 0.05.  (no action taken)
     B1      X, Y, Z:  28.91  74.95  8.87
4.3  Radius of line 5751 at 0.705 >= 5.0 stdevs above the mean.  (no action taken)
     B1      X, Y, Z:  20.97  59.92  1.91
4.2  Radius of line 5761 at 1.25E-4 <= 0.05.  (no action taken)
     B1      X, Y, Z:  19.87  59.22  1.96
4.2  Radius of line 5767 at 1.25E-4 <= 0.05.  (no action taken)
     B1      X, Y, Z:  13.5  50.83  -6.32
4.2  Radius of line 5839 at 0.037 <= 0.05.  (no action taken)
     B1      X, Y, Z:  31.4  38.77  -12.93
4.2  Radius of line 5981 at 1.25E-4 <= 0.05.  (no action taken)
     B1      X, Y, Z:  43.55  32.33  -25.39
4.2  Radius of line 5992 at 0.044 <= 0.05.  (no action taken)
     B1      X, Y, Z:  43.83  32.15  -27.87
4.2  Radius of line 5994 at 0.037 <= 0.05.  (no action taken)
     B1      X, Y, Z:  41.05  30.63  -24.11
4.2  Radius of line 5997 at 1.25E-4 <= 0.05.  (no action taken)
     B1      X, Y, Z:  38.72  36.28  -21.41
4.2  Radius of line 6001 at 0.045 <= 0.05.  (no action taken)
     B1      X, Y, Z:  37.05  39.93  -19.09
4.2  Radius of line 6008 at 1.25E-4 <= 0.05.  (no action taken)
     B1      X, Y, Z:  23.24  36.54  -10.8
2.4  Length of segment ending at point 1083 >= 6.0 stdevs above mean at 1.4865.  (no action taken)
     B1      X, Y, Z:  55.12  56.71  7.99
2.4  Length of segment ending at point 1209 >= 6.0 stdevs above mean at 1.0603.  (no action taken)
     B1      X, Y, Z:  42.31  36.5  -6.94
2.4  Length of segment ending at point 4102 >= 6.0 stdevs above mean at 0.8465.  (no action taken)
     B1      X, Y, Z:  25.14  63.23  4.9
2.4  Length of segment ending at point 4115 >= 6.0 stdevs above mean at 1.0918.  (no action taken)
     B1      X, Y, Z:  26.36  63.66  5.78
2.4  Length of segment ending at point 4119 >= 6.0 stdevs above mean at 1.0143.  (no action taken)
     B1      X, Y, Z:  25.03  63.16  4.18
2.4  Length of segment ending at point 4144 >= 6.0 stdevs above mean at 0.9478.  (no action taken)
     B1      X, Y, Z:  24.59  60.79  4.19
2.4  Length of segment ending at point 4217 >= 6.0 stdevs above mean at 0.8835.  (no action taken)
     B1      X, Y, Z:  22.92  58.06  -0.44
2.4  Length of segment ending at point 4324 >= 6.0 stdevs above mean at 0.8617.  (no action taken)
     B1      X, Y, Z:  24.12  60.83  5.61
2.4  Length of segment ending at point 4420 >= 6.0 stdevs above mean at 0.8315.  (no action taken)
     B1      X, Y, Z:  29.16  70.15  0.1
2.4  Length of segment ending at point 4450 >= 6.0 stdevs above mean at 0.8338.  (no action taken)
     B1      X, Y, Z:  31.21  74.23  0.15
2.4  Length of segment ending at point 4505 >= 6.0 stdevs above mean at 1.0694.  (no action taken)
     B1      X, Y, Z:  31.86  78.07  -3.5
2.4  Length of segment ending at point 4572 >= 6.0 stdevs above mean at 0.9167.  (no action taken)
     B1      X, Y, Z:  25.02  78.0  -9.4
2.4  Length of segment ending at point 4710 >= 6.0 stdevs above mean at 0.9524.  (no action taken)
     B1      X, Y, Z:  28.24  82.2  -11.93
2.4  Length of segment ending at point 4715 >= 6.0 stdevs above mean at 1.0106.  (no action taken)
     B1      X, Y, Z:  28.23  82.03  -13.23
2.4  Length of segment ending at point 4870 >= 6.0 stdevs above mean at 0.8615.  (no action taken)
     B1      X, Y, Z:  36.39  82.57  -4.33
2.4  Length of segment ending at point 4872 >= 6.0 stdevs above mean at 0.9614.  (no action taken)
     B1      X, Y, Z:  34.97  81.86  -9.85
2.4  Length of segment ending at point 4889 >= 6.0 stdevs above mean at 1.0546.  (no action taken)
     B1      X, Y, Z:  35.17  81.0  -11.51
2.4  Length of segment ending at point 4932 >= 6.0 stdevs above mean at 1.0618.  (no action taken)
     B1      X, Y, Z:  38.31  83.33  -17.07
2.4  Length of segment ending at point 4969 >= 6.0 stdevs above mean at 0.8937.  (no action taken)
     B1      X, Y, Z:  39.02  86.86  -15.18
2.4  Length of segment ending at point 5048 >= 6.0 stdevs above mean at 0.9549.  (no action taken)
     B1      X, Y, Z:  43.55  80.92  -20.25
2.4  Length of segment ending at point 5063 >= 6.0 stdevs above mean at 0.8796.  (no action taken)
     B1      X, Y, Z:  38.83  81.72  -18.23
2.4  Length of segment ending at point 5195 >= 6.0 stdevs above mean at 1.0557.  (no action taken)
     B1      X, Y, Z:  32.96  82.27  -15.69
2.4  Length of segment ending at point 5350 >= 6.0 stdevs above mean at 0.916.  (no action taken)
     B1      X, Y, Z:  31.63  78.66  -3.12
2.4  Length of segment ending at point 5369 >= 6.0 stdevs above mean at 0.9896.  (no action taken)
     B1      X, Y, Z:  30.89  74.49  0.99
2.4  Length of segment ending at point 5502 >= 6.0 stdevs above mean at 0.9114.  (no action taken)
     B1      X, Y, Z:  29.26  70.84  7.07
2.4  Length of segment ending at point 5506 >= 6.0 stdevs above mean at 0.9034.  (no action taken)
     B1      X, Y, Z:  30.12  71.27  7.81
2.4  Length of segment ending at point 5545 >= 6.0 stdevs above mean at 0.9526.  (no action taken)
     B1      X, Y, Z:  23.82  69.87  8.2
2.4  Length of segment ending at point 5588 >= 6.0 stdevs above mean at 0.9332.  (no action taken)
     B1      X, Y, Z:  23.91  70.22  10.14
2.4  Length of segment ending at point 5590 >= 6.0 stdevs above mean at 0.8873.  (no action taken)
     B1      X, Y, Z:  24.32  69.75  10.58
2.4  Length of segment ending at point 5622 >= 6.0 stdevs above mean at 0.9003.  (no action taken)
     B1      X, Y, Z:  30.34  75.49  6.1
2.4  Length of segment ending at point 5636 >= 6.0 stdevs above mean at 1.1918.  (no action taken)
     B1      X, Y, Z:  29.91  75.09  5.44
2.4  Length of segment ending at point 5721 >= 6.0 stdevs above mean at 1.2062.  (no action taken)
     B1      X, Y, Z:  29.36  74.68  8.05
2.4  Length of segment ending at point 5730 >= 6.0 stdevs above mean at 0.9539.  (no action taken)
     B1      X, Y, Z:  29.36  75.43  7.73
4.4  Line 311 of rad 0.091 links to 310 of rad 0.043.  (no action taken)
     B1      X, Y, Z:  18.29  29.83  -11.43
4.4  Line 365 of rad 0.127 links to 364 of rad 0.043.  (no action taken)
     B1      X, Y, Z:  21.44  33.43  -12.85
4.4  Line 376 of rad 0.134 links to 375 of rad 0.052.  (no action taken)
     B1      X, Y, Z:  21.5  33.65  -13.56
4.4  Line 570 of rad 0.24 links to 569 of rad 0.098.  (no action taken)
     B1      X, Y, Z:  27.76  39.77  -10.64
4.4  Line 879 of rad 0.334 links to 878 of rad 0.165.  (no action taken)
     B1      X, Y, Z:  59.8  34.61  0.62
4.4  Line 897 of rad 0.083 links to 896 of rad 0.032.  (no action taken)
     B1      X, Y, Z:  60.01  34.55  -0.54
4.4  Line 1074 of rad 0.163 links to 1073 of rad 0.078.  (no action taken)
     B1      X, Y, Z:  55.77  54.07  7.67
4.4  Line 1084 of rad 0.322 links to 1083 of rad 0.088.  (no action taken)
     B1      X, Y, Z:  54.94  56.99  8.28
4.4  Line 1089 of rad 0.126 links to 1088 of rad 1.25E-4.  (no action taken)
     B1      X, Y, Z:  54.18  57.85  8.15
4.4  Line 1096 of rad 0.166 links to 1095 of rad 1.25E-4.  (no action taken)
     B1      X, Y, Z:  54.19  58.86  7.33
4.4  Line 1113 of rad 0.118 links to 1112 of rad 1.25E-4.  (no action taken)
     B1      X, Y, Z:  54.72  57.5  6.65
4.4  Line 1118 of rad 0.442 links to 1117 of rad 0.145.  (no action taken)
     B1      X, Y, Z:  54.76  57.07  5.73
4.4  Line 1146 of rad 0.104 links to 1145 of rad 0.051.  (no action taken)
     B1      X, Y, Z:  57.65  43.57  6.8
4.4  Line 1185 of rad 0.119 links to 1184 of rad 0.057.  (no action taken)
     B1      X, Y, Z:  54.58  40.63  1.74
4.4  Line 1197 of rad 0.135 links to 1196 of rad 0.052.  (no action taken)
     B1      X, Y, Z:  48.12  38.24  -0.53
4.4  Line 1733 of rad 0.093 links to 1732 of rad 0.038.  (no action taken)
     B1      X, Y, Z:  51.64  31.36  -8.07
4.4  Line 1758 of rad 0.139 links to 1757 of rad 0.045.  (no action taken)
     B1      X, Y, Z:  39.05  40.33  -10.01
4.4  Line 1824 of rad 0.165 links to 1823 of rad 0.08.  (no action taken)
     B1      X, Y, Z:  31.9  34.87  -6.81
4.4  Line 1912 of rad 0.087 links to 1911 of rad 1.25E-4.  (no action taken)
     B1      X, Y, Z:  31.51  37.63  4.54
4.4  Line 1937 of rad 0.141 links to 1936 of rad 0.062.  (no action taken)
     B1      X, Y, Z:  32.02  37.71  5.04
4.4  Line 2040 of rad 0.09 links to 2039 of rad 0.033.  (no action taken)
     B1      X, Y, Z:  36.0  38.45  6.38
4.4  Line 2054 of rad 0.144 links to 2053 of rad 0.056.  (no action taken)
     B1      X, Y, Z:  37.5  36.21  7.0
4.4  Line 2072 of rad 0.126 links to 2071 of rad 0.039.  (no action taken)
     B1      X, Y, Z:  34.02  39.52  7.38
4.4  Line 2080 of rad 0.127 links to 2079 of rad 1.25E-4.  (no action taken)
     B1      X, Y, Z:  34.72  39.02  7.37
4.4  Line 2150 of rad 0.11 links to 2149 of rad 0.031.  (no action taken)
     B1      X, Y, Z:  32.24  34.2  -2.53
4.4  Line 2197 of rad 0.103 links to 2196 of rad 0.044.  (no action taken)
     B1      X, Y, Z:  33.11  32.43  -3.71
4.4  Line 2255 of rad 0.079 links to 2254 of rad 0.021.  (no action taken)
     B1      X, Y, Z:  27.91  43.8  -8.62
4.4  Line 2273 of rad 0.116 links to 2272 of rad 0.052.  (no action taken)
     B1      X, Y, Z:  28.14  42.47  -7.24
4.4  Line 2350 of rad 0.094 links to 2349 of rad 0.046.  (no action taken)
     B1      X, Y, Z:  27.22  52.0  -16.38
4.4  Line 2579 of rad 0.102 links to 2578 of rad 1.25E-4.  (no action taken)
     B1      X, Y, Z:  32.04  64.18  -28.07
4.4  Line 2606 of rad 0.137 links to 2605 of rad 0.039.  (no action taken)
     B1      X, Y, Z:  31.97  68.15  -29.57
4.4  Line 2705 of rad 0.048 links to 2704 of rad 0.022.  (no action taken)
     B1      X, Y, Z:  34.05  60.3  -24.06
4.4  Line 2706 of rad 0.11 links to 2705 of rad 0.048.  (no action taken)
     B1      X, Y, Z:  33.94  60.33  -24.07
4.4  Line 2709 of rad 0.083 links to 2708 of rad 0.038.  (no action taken)
     B1      X, Y, Z:  33.58  60.35  -24.0
4.4  Line 2889 of rad 0.112 links to 2888 of rad 1.25E-4.  (no action taken)
     B1      X, Y, Z:  48.87  71.68  -27.63
4.4  Line 2906 of rad 0.176 links to 2905 of rad 0.084.  (no action taken)
     B1      X, Y, Z:  46.7  71.68  -26.72
4.4  Line 3012 of rad 0.156 links to 3011 of rad 0.077.  (no action taken)
     B1      X, Y, Z:  56.32  72.42  -20.57
4.4  Line 3173 of rad 0.136 links to 3172 of rad 0.055.  (no action taken)
     B1      X, Y, Z:  21.69  52.61  -8.03
4.4  Line 3289 of rad 0.11 links to 3288 of rad 0.052.  (no action taken)
     B1      X, Y, Z:  23.13  55.64  -7.0
4.4  Line 3352 of rad 0.129 links to 3351 of rad 0.064.  (no action taken)
     B1      X, Y, Z:  22.7  61.93  -7.74
4.4  Line 3365 of rad 0.13 links to 3364 of rad 0.057.  (no action taken)
     B1      X, Y, Z:  23.64  63.43  -8.24
4.4  Line 3568 of rad 0.131 links to 3567 of rad 0.065.  (no action taken)
     B1      X, Y, Z:  37.19  65.6  -1.22
4.4  Line 3708 of rad 0.153 links to 3707 of rad 0.072.  (no action taken)
     B1      X, Y, Z:  27.02  52.83  4.7
4.4  Line 3727 of rad 0.096 links to 3726 of rad 0.047.  (no action taken)
     B1      X, Y, Z:  28.64  53.53  3.72
4.4  Line 3757 of rad 0.081 links to 3756 of rad 0.036.  (no action taken)
     B1      X, Y, Z:  28.16  52.09  6.54
4.4  Line 4184 of rad 0.122 links to 4183 of rad 0.057.  (no action taken)
     B1      X, Y, Z:  20.2  57.86  3.01
4.4  Line 4685 of rad 0.134 links to 4684 of rad 0.039.  (no action taken)
     B1      X, Y, Z:  31.03  83.82  -12.84
4.4  Line 4711 of rad 0.532 links to 4710 of rad 0.124.  (no action taken)
     B1      X, Y, Z:  28.28  81.76  -12.48
4.4  Line 4778 of rad 0.127 links to 4777 of rad 0.054.  (no action taken)
     B1      X, Y, Z:  29.08  81.77  -11.26
4.4  Line 4990 of rad 0.116 links to 4989 of rad 0.025.  (no action taken)
     B1      X, Y, Z:  37.87  81.75  -19.8
4.4  Line 4996 of rad 0.399 links to 4995 of rad 0.133.  (no action taken)
     B1      X, Y, Z:  39.0  82.2  -18.78
4.4  Line 5088 of rad 0.28 links to 5087 of rad 0.121.  (no action taken)
     B1      X, Y, Z:  32.54  81.99  -14.05
4.4  Line 5162 of rad 0.097 links to 5161 of rad 0.033.  (no action taken)
     B1      X, Y, Z:  30.71  84.91  -14.34
4.4  Line 5194 of rad 0.352 links to 5193 of rad 0.092.  (no action taken)
     B1      X, Y, Z:  33.96  82.46  -15.97
4.4  Line 5317 of rad 0.138 links to 5316 of rad 0.057.  (no action taken)
     B1      X, Y, Z:  33.14  81.44  -2.1
4.4  Line 5332 of rad 0.11 links to 5331 of rad 0.055.  (no action taken)
     B1      X, Y, Z:  32.1  82.79  -2.14
4.4  Line 5365 of rad 0.156 links to 5364 of rad 0.037.  (no action taken)
     B1      X, Y, Z:  29.33  75.12  -1.11
4.4  Line 5611 of rad 0.43 links to 5610 of rad 0.189.  (no action taken)
     B1      X, Y, Z:  29.47  74.46  7.07
4.4  Line 5615 of rad 0.873 links to 5614 of rad 0.202.  (no action taken)
     B1      X, Y, Z:  29.65  74.9  6.9
4.4  Line 5775 of rad 0.126 links to 5774 of rad 0.058.  (no action taken)
     B1      X, Y, Z:  20.72  44.53  -10.06
4.4  Line 5783 of rad 0.151 links to 5782 of rad 0.064.  (no action taken)
     B1      X, Y, Z:  28.07  40.68  -9.4
4.4  Line 5873 of rad 0.159 links to 5872 of rad 0.075.  (no action taken)
     B1      X, Y, Z:  35.13  39.57  -17.93
 
 
```
