## Supplementary material for "Automated Proofreading of Digitally Reconstructed Neural Morphology Enhances Accuracy, Scalability, and Standardization": Standardization and accuracy results: 720575940616402269.CNG.std

```
# Standardization file for /nmo_swc/Normalized/720575940616402269.CNG.swc created with StdSwc version 1.31 on 3/7/26.
#
# code   irregularity_description. (action taken)
#     irregularity_type     coordinates
#
4.3  Radius of line 24 at 0.875 >= 5.0 stdevs above the mean.  (no action taken)
     B1      X, Y, Z:  -1.8  -1.44  2.76
4.3  Radius of line 25 at 0.909 >= 5.0 stdevs above the mean.  (no action taken)
     B1      X, Y, Z:  -1.82  -1.47  2.94
4.3  Radius of line 26 at 0.801 >= 5.0 stdevs above the mean.  (no action taken)
     B1      X, Y, Z:  -1.9  -1.59  3.01
4.3  Radius of line 27 at 0.832 >= 5.0 stdevs above the mean.  (no action taken)
     B1      X, Y, Z:  -1.9  -1.61  3.24
4.3  Radius of line 28 at 0.789 >= 5.0 stdevs above the mean.  (no action taken)
     B1      X, Y, Z:  -1.89  -1.65  3.38
4.3  Radius of line 29 at 0.723 >= 5.0 stdevs above the mean.  (no action taken)
     B1      X, Y, Z:  -1.93  -1.78  3.53
4.3  Radius of line 30 at 0.821 >= 5.0 stdevs above the mean.  (no action taken)
     B1      X, Y, Z:  -2.14  -2.05  3.58
4.3  Radius of line 31 at 0.675 >= 5.0 stdevs above the mean.  (no action taken)
     B1      X, Y, Z:  -2.14  -2.05  3.75
4.3  Radius of line 35 at 0.719 >= 5.0 stdevs above the mean.  (no action taken)
     B1      X, Y, Z:  -2.51  -2.59  4.17
4.3  Radius of line 38 at 1.151 >= 5.0 stdevs above the mean.  (no action taken)
     B1      X, Y, Z:  -3.77  -3.21  3.97
4.3  Radius of line 39 at 1.167 >= 5.0 stdevs above the mean.  (no action taken)
     B1      X, Y, Z:  -3.91  -3.2  4.1
4.3  Radius of line 40 at 0.875 >= 5.0 stdevs above the mean.  (no action taken)
     B1      X, Y, Z:  -3.75  -3.2  4.39
4.3  Radius of line 46 at 0.756 >= 5.0 stdevs above the mean.  (no action taken)
     B1      X, Y, Z:  -4.61  -3.31  5.14
4.2  Radius of line 49 at 1.25E-4 <= 0.05.  (no action taken)
     B1      X, Y, Z:  -5.6  -3.81  3.94
4.3  Radius of line 50 at 0.815 >= 5.0 stdevs above the mean.  (no action taken)
     B1      X, Y, Z:  -4.7  -3.35  5.31
4.3  Radius of line 51 at 0.686 >= 5.0 stdevs above the mean.  (no action taken)
     B1      X, Y, Z:  -5.4  -3.91  4.87
4.3  Radius of line 53 at 0.703 >= 5.0 stdevs above the mean.  (no action taken)
     B1      X, Y, Z:  -5.48  -4.02  5.18
4.3  Radius of line 54 at 0.875 >= 5.0 stdevs above the mean.  (no action taken)
     B1      X, Y, Z:  -5.94  -4.06  5.19
4.3  Radius of line 55 at 1.181 >= 5.0 stdevs above the mean.  (no action taken)
     B1      X, Y, Z:  -5.5  -3.83  5.77
4.3  Radius of line 56 at 1.139 >= 5.0 stdevs above the mean.  (no action taken)
     B1      X, Y, Z:  -5.55  -3.89  5.92
4.3  Radius of line 59 at 0.806 >= 5.0 stdevs above the mean.  (no action taken)
     B1      X, Y, Z:  -5.49  -4.02  6.52
4.3  Radius of line 60 at 0.754 >= 5.0 stdevs above the mean.  (no action taken)
     B1      X, Y, Z:  -6.33  -4.23  5.71
4.3  Radius of line 65 at 0.963 >= 5.0 stdevs above the mean.  (no action taken)
     B1      X, Y, Z:  -6.3  -4.52  6.66
4.3  Radius of line 66 at 0.864 >= 5.0 stdevs above the mean.  (no action taken)
     B1      X, Y, Z:  -6.29  -4.63  6.83
4.3  Radius of line 67 at 0.872 >= 5.0 stdevs above the mean.  (no action taken)
     B1      X, Y, Z:  -6.33  -4.78  6.91
4.3  Radius of line 68 at 0.862 >= 5.0 stdevs above the mean.  (no action taken)
     B1      X, Y, Z:  -6.45  -4.99  6.96
4.3  Radius of line 69 at 0.767 >= 5.0 stdevs above the mean.  (no action taken)
     B1      X, Y, Z:  -6.46  -5.14  7.08
4.3  Radius of line 71 at 0.649 >= 5.0 stdevs above the mean.  (no action taken)
     B1      X, Y, Z:  -6.67  -5.49  7.09
4.3  Radius of line 74 at 0.739 >= 5.0 stdevs above the mean.  (no action taken)
     B1      X, Y, Z:  -6.88  -6.01  7.44
4.3  Radius of line 75 at 0.652 >= 5.0 stdevs above the mean.  (no action taken)
     B1      X, Y, Z:  -7.0  -6.21  7.5
4.3  Radius of line 76 at 0.638 >= 5.0 stdevs above the mean.  (no action taken)
     B1      X, Y, Z:  -7.13  -6.35  7.53
4.3  Radius of line 81 at 0.645 >= 5.0 stdevs above the mean.  (no action taken)
     B1      X, Y, Z:  -7.68  -6.87  8.21
4.3  Radius of line 115 at 0.75 >= 5.0 stdevs above the mean.  (no action taken)
     B1      X, Y, Z:  -10.98  -10.13  12.28
4.3  Radius of line 116 at 0.667 >= 5.0 stdevs above the mean.  (no action taken)
     B1      X, Y, Z:  -11.03  -10.2  12.52
4.3  Radius of line 383 at 0.638 >= 5.0 stdevs above the mean.  (no action taken)
     B1      X, Y, Z:  -31.85  13.86  13.37
4.2  Radius of line 474 at 1.25E-4 <= 0.05.  (no action taken)
     B1      X, Y, Z:  -31.19  16.32  9.23
4.2  Radius of line 632 at 1.25E-4 <= 0.05.  (no action taken)
     B1      X, Y, Z:  -47.36  25.01  11.5
4.2  Radius of line 658 at 1.25E-4 <= 0.05.  (no action taken)
     B1      X, Y, Z:  -46.7  27.07  11.51
4.2  Radius of line 663 at 1.25E-4 <= 0.05.  (no action taken)
     B1      X, Y, Z:  -46.13  27.05  13.63
4.2  Radius of line 673 at 0.037 <= 0.05.  (no action taken)
     B1      X, Y, Z:  -44.77  26.84  11.79
4.2  Radius of line 686 at 1.25E-4 <= 0.05.  (no action taken)
     B1      X, Y, Z:  -46.44  25.45  10.86
4.2  Radius of line 705 at 1.25E-4 <= 0.05.  (no action taken)
     B1      X, Y, Z:  -43.08  22.88  8.9
4.2  Radius of line 742 at 1.25E-4 <= 0.05.  (no action taken)
     B1      X, Y, Z:  -41.87  23.89  6.81
4.2  Radius of line 752 at 1.25E-4 <= 0.05.  (no action taken)
     B1      X, Y, Z:  -40.18  23.48  7.43
4.2  Radius of line 755 at 0.047 <= 0.05.  (no action taken)
     B1      X, Y, Z:  -42.39  23.08  6.93
4.2  Radius of line 929 at 0.038 <= 0.05.  (no action taken)
     B1      X, Y, Z:  -41.65  22.34  -4.13
4.2  Radius of line 977 at 0.022 <= 0.05.  (no action taken)
     B1      X, Y, Z:  -43.21  22.67  -3.69
4.2  Radius of line 992 at 1.25E-4 <= 0.05.  (no action taken)
     B1      X, Y, Z:  -39.21  28.66  -1.37
4.2  Radius of line 1081 at 0.032 <= 0.05.  (no action taken)
     B1      X, Y, Z:  -34.89  31.26  -0.33
4.2  Radius of line 1115 at 1.25E-4 <= 0.05.  (no action taken)
     B1      X, Y, Z:  -38.22  35.26  1.27
4.3  Radius of line 1240 at 0.64 >= 5.0 stdevs above the mean.  (no action taken)
     B1      X, Y, Z:  -36.14  36.16  0.39
4.2  Radius of line 1268 at 1.25E-4 <= 0.05.  (no action taken)
     B1      X, Y, Z:  -38.15  37.65  1.19
4.2  Radius of line 1285 at 0.041 <= 0.05.  (no action taken)
     B1      X, Y, Z:  -37.47  36.95  1.48
4.2  Radius of line 1355 at 1.25E-4 <= 0.05.  (no action taken)
     B1      X, Y, Z:  -35.34  33.31  -0.31
4.2  Radius of line 1502 at 0.046 <= 0.05.  (no action taken)
     B1      X, Y, Z:  -34.14  32.02  -12.64
4.2  Radius of line 1571 at 0.038 <= 0.05.  (no action taken)
     B1      X, Y, Z:  -30.39  24.46  -12.22
4.2  Radius of line 1581 at 1.25E-4 <= 0.05.  (no action taken)
     B1      X, Y, Z:  -31.14  25.62  -12.72
4.2  Radius of line 1694 at 1.25E-4 <= 0.05.  (no action taken)
     B1      X, Y, Z:  -28.32  24.15  -13.48
4.2  Radius of line 1714 at 0.042 <= 0.05.  (no action taken)
     B1      X, Y, Z:  -24.71  24.04  -13.49
4.2  Radius of line 1733 at 0.044 <= 0.05.  (no action taken)
     B1      X, Y, Z:  -22.39  23.21  -12.9
4.2  Radius of line 1744 at 1.25E-4 <= 0.05.  (no action taken)
     B1      X, Y, Z:  -25.29  24.2  -13.58
4.2  Radius of line 1759 at 0.031 <= 0.05.  (no action taken)
     B1      X, Y, Z:  -27.79  26.76  -12.19
4.2  Radius of line 1760 at 1.25E-4 <= 0.05.  (no action taken)
     B1      X, Y, Z:  -27.68  26.6  -12.04
4.2  Radius of line 1870 at 0.045 <= 0.05.  (no action taken)
     B1      X, Y, Z:  -21.35  23.39  -12.07
4.2  Radius of line 1873 at 1.25E-4 <= 0.05.  (no action taken)
     B1      X, Y, Z:  -26.34  27.35  -8.17
4.2  Radius of line 1885 at 1.25E-4 <= 0.05.  (no action taken)
     B1      X, Y, Z:  -27.94  27.21  -7.43
4.2  Radius of line 2020 at 0.047 <= 0.05.  (no action taken)
     B1      X, Y, Z:  -27.8  29.89  -5.68
4.3  Radius of line 2125 at 0.683 >= 5.0 stdevs above the mean.  (no action taken)
     B1      X, Y, Z:  -27.03  33.25  -14.34
4.3  Radius of line 2126 at 0.705 >= 5.0 stdevs above the mean.  (no action taken)
     B1      X, Y, Z:  -26.98  33.1  -14.34
4.2  Radius of line 2161 at 1.25E-4 <= 0.05.  (no action taken)
     B1      X, Y, Z:  -27.58  30.6  -16.19
4.2  Radius of line 2305 at 1.25E-4 <= 0.05.  (no action taken)
     B1      X, Y, Z:  -26.91  36.55  -12.67
4.2  Radius of line 2313 at 0.048 <= 0.05.  (no action taken)
     B1      X, Y, Z:  -27.98  37.74  -13.15
4.2  Radius of line 2361 at 0.039 <= 0.05.  (no action taken)
     B1      X, Y, Z:  -26.21  33.96  -4.68
4.2  Radius of line 2370 at 1.25E-4 <= 0.05.  (no action taken)
     B1      X, Y, Z:  -26.93  34.08  -3.67
4.2  Radius of line 2398 at 0.042 <= 0.05.  (no action taken)
     B1      X, Y, Z:  -26.42  33.68  -5.25
4.2  Radius of line 2401 at 0.049 <= 0.05.  (no action taken)
     B1      X, Y, Z:  -26.5  30.67  -8.26
4.2  Radius of line 2402 at 1.25E-4 <= 0.05.  (no action taken)
     B1      X, Y, Z:  -26.58  30.78  -8.34
4.2  Radius of line 2442 at 1.25E-4 <= 0.05.  (no action taken)
     B1      X, Y, Z:  -32.0  25.11  -7.48
4.2  Radius of line 2443 at 0.039 <= 0.05.  (no action taken)
     B1      X, Y, Z:  -32.87  25.87  -7.71
4.2  Radius of line 2445 at 1.25E-4 <= 0.05.  (no action taken)
     B1      X, Y, Z:  -32.81  25.98  -7.5
4.2  Radius of line 2530 at 0.049 <= 0.05.  (no action taken)
     B1      X, Y, Z:  -31.34  22.41  -9.38
4.2  Radius of line 2622 at 0.05 <= 0.05.  (no action taken)
     B1      X, Y, Z:  -28.24  16.64  -7.57
4.2  Radius of line 2633 at 1.25E-4 <= 0.05.  (no action taken)
     B1      X, Y, Z:  -35.15  26.72  -7.35
4.2  Radius of line 2673 at 0.046 <= 0.05.  (no action taken)
     B1      X, Y, Z:  -32.13  29.58  -4.25
4.2  Radius of line 2694 at 1.25E-4 <= 0.05.  (no action taken)
     B1      X, Y, Z:  -35.55  29.03  -6.89
4.2  Radius of line 2745 at 0.05 <= 0.05.  (no action taken)
     B1      X, Y, Z:  -39.18  31.3  -9.83
4.2  Radius of line 2772 at 0.044 <= 0.05.  (no action taken)
     B1      X, Y, Z:  -40.15  30.23  -8.05
4.2  Radius of line 2794 at 0.04 <= 0.05.  (no action taken)
     B1      X, Y, Z:  -39.1  31.06  -7.66
4.2  Radius of line 2817 at 1.25E-4 <= 0.05.  (no action taken)
     B1      X, Y, Z:  -38.51  30.36  -0.58
4.2  Radius of line 2819 at 1.25E-4 <= 0.05.  (no action taken)
     B1      X, Y, Z:  -39.07  29.36  -1.84
4.2  Radius of line 2836 at 0.022 <= 0.05.  (no action taken)
     B1      X, Y, Z:  -41.27  30.74  2.33
4.2  Radius of line 3023 at 0.048 <= 0.05.  (no action taken)
     B1      X, Y, Z:  -44.77  27.32  0.01
4.2  Radius of line 3027 at 0.042 <= 0.05.  (no action taken)
     B1      X, Y, Z:  -44.88  27.85  -0.06
4.2  Radius of line 3065 at 1.25E-4 <= 0.05.  (no action taken)
     B1      X, Y, Z:  -45.26  22.78  2.52
4.2  Radius of line 3158 at 1.25E-4 <= 0.05.  (no action taken)
     B1      X, Y, Z:  -43.94  33.55  6.41
4.2  Radius of line 3191 at 1.25E-4 <= 0.05.  (no action taken)
     B1      X, Y, Z:  -41.98  35.88  5.08
4.2  Radius of line 3222 at 0.03 <= 0.05.  (no action taken)
     B1      X, Y, Z:  -43.81  35.15  6.44
4.2  Radius of line 3476 at 0.03 <= 0.05.  (no action taken)
     B1      X, Y, Z:  -45.39  37.74  23.18
4.2  Radius of line 3543 at 0.018 <= 0.05.  (no action taken)
     B1      X, Y, Z:  -47.3  35.93  19.19
4.2  Radius of line 3624 at 1.25E-4 <= 0.05.  (no action taken)
     B1      X, Y, Z:  -49.75  32.57  16.89
4.2  Radius of line 3627 at 1.25E-4 <= 0.05.  (no action taken)
     B1      X, Y, Z:  -50.08  33.74  17.07
4.2  Radius of line 3669 at 0.047 <= 0.05.  (no action taken)
     B1      X, Y, Z:  -53.33  36.32  19.54
4.2  Radius of line 3730 at 1.25E-4 <= 0.05.  (no action taken)
     B1      X, Y, Z:  -51.88  32.57  20.77
4.3  Radius of line 3818 at 0.714 >= 5.0 stdevs above the mean.  (no action taken)
     B1      X, Y, Z:  -52.47  32.7  13.44
4.3  Radius of line 3819 at 0.654 >= 5.0 stdevs above the mean.  (no action taken)
     B1      X, Y, Z:  -52.48  32.7  13.16
4.2  Radius of line 3887 at 1.25E-4 <= 0.05.  (no action taken)
     B1      X, Y, Z:  -52.26  32.21  12.83
4.2  Radius of line 3932 at 1.25E-4 <= 0.05.  (no action taken)
     B1      X, Y, Z:  -53.4  36.17  13.28
4.2  Radius of line 3998 at 1.25E-4 <= 0.05.  (no action taken)
     B1      X, Y, Z:  -49.54  37.36  13.82
4.2  Radius of line 4002 at 0.045 <= 0.05.  (no action taken)
     B1      X, Y, Z:  -49.18  37.66  13.64
4.2  Radius of line 4062 at 0.048 <= 0.05.  (no action taken)
     B1      X, Y, Z:  -47.89  34.59  10.42
4.2  Radius of line 4112 at 1.25E-4 <= 0.05.  (no action taken)
     B1      X, Y, Z:  -47.13  36.39  5.11
4.2  Radius of line 4135 at 1.25E-4 <= 0.05.  (no action taken)
     B1      X, Y, Z:  -44.59  34.75  4.76
4.2  Radius of line 4236 at 0.045 <= 0.05.  (no action taken)
     B1      X, Y, Z:  -44.69  39.9  8.35
4.2  Radius of line 4244 at 0.041 <= 0.05.  (no action taken)
     B1      X, Y, Z:  -44.54  37.9  7.46
4.2  Radius of line 4453 at 1.25E-4 <= 0.05.  (no action taken)
     B1      X, Y, Z:  -50.27  42.69  10.98
4.2  Radius of line 4461 at 0.042 <= 0.05.  (no action taken)
     B1      X, Y, Z:  -50.68  41.76  10.43
4.2  Radius of line 4469 at 1.25E-4 <= 0.05.  (no action taken)
     B1      X, Y, Z:  -50.83  42.34  9.23
4.2  Radius of line 4508 at 1.25E-4 <= 0.05.  (no action taken)
     B1      X, Y, Z:  -51.34  46.74  7.88
4.3  Radius of line 4510 at 0.649 >= 5.0 stdevs above the mean.  (no action taken)
     B1      X, Y, Z:  -50.94  46.58  9.82
4.2  Radius of line 4530 at 1.25E-4 <= 0.05.  (no action taken)
     B1      X, Y, Z:  -50.98  47.66  11.21
4.2  Radius of line 4594 at 1.25E-4 <= 0.05.  (no action taken)
     B1      X, Y, Z:  -51.06  46.88  15.4
4.2  Radius of line 4611 at 0.034 <= 0.05.  (no action taken)
     B1      X, Y, Z:  -53.29  48.38  17.53
4.2  Radius of line 4670 at 1.25E-4 <= 0.05.  (no action taken)
     B1      X, Y, Z:  -45.51  53.45  18.69
4.2  Radius of line 4719 at 1.25E-4 <= 0.05.  (no action taken)
     B1      X, Y, Z:  -40.57  53.14  21.49
4.2  Radius of line 4903 at 0.039 <= 0.05.  (no action taken)
     B1      X, Y, Z:  -27.02  56.24  31.94
4.3  Radius of line 4926 at 0.754 >= 5.0 stdevs above the mean.  (no action taken)
     B1      X, Y, Z:  -30.21  56.78  30.53
4.2  Radius of line 4937 at 0.047 <= 0.05.  (no action taken)
     B1      X, Y, Z:  -30.28  55.32  29.55
4.3  Radius of line 4944 at 0.733 >= 5.0 stdevs above the mean.  (no action taken)
     B1      X, Y, Z:  -30.25  56.82  30.66
4.2  Radius of line 4946 at 1.25E-4 <= 0.05.  (no action taken)
     B1      X, Y, Z:  -30.6  56.63  29.93
4.2  Radius of line 4956 at 1.25E-4 <= 0.05.  (no action taken)
     B1      X, Y, Z:  -30.98  55.91  28.35
4.3  Radius of line 4957 at 0.68 >= 5.0 stdevs above the mean.  (no action taken)
     B1      X, Y, Z:  -30.38  56.93  31.07
4.3  Radius of line 4958 at 0.694 >= 5.0 stdevs above the mean.  (no action taken)
     B1      X, Y, Z:  -30.47  56.92  31.14
4.3  Radius of line 4959 at 0.658 >= 5.0 stdevs above the mean.  (no action taken)
     B1      X, Y, Z:  -30.77  56.97  31.02
4.3  Radius of line 4962 at 0.643 >= 5.0 stdevs above the mean.  (no action taken)
     B1      X, Y, Z:  -30.88  56.97  31.1
4.3  Radius of line 5084 at 0.725 >= 5.0 stdevs above the mean.  (no action taken)
     B1      X, Y, Z:  -37.58  43.29  26.57
4.3  Radius of line 5085 at 0.737 >= 5.0 stdevs above the mean.  (no action taken)
     B1      X, Y, Z:  -37.62  43.12  26.57
4.2  Radius of line 5092 at 0.031 <= 0.05.  (no action taken)
     B1      X, Y, Z:  -35.88  42.43  26.17
4.3  Radius of line 5096 at 0.779 >= 5.0 stdevs above the mean.  (no action taken)
     B1      X, Y, Z:  -37.8  43.21  26.52
4.3  Radius of line 5097 at 0.838 >= 5.0 stdevs above the mean.  (no action taken)
     B1      X, Y, Z:  -37.81  43.01  26.43
4.3  Radius of line 5098 at 0.915 >= 5.0 stdevs above the mean.  (no action taken)
     B1      X, Y, Z:  -37.85  42.92  26.31
4.2  Radius of line 5123 at 1.25E-4 <= 0.05.  (no action taken)
     B1      X, Y, Z:  -39.68  38.34  24.83
4.3  Radius of line 5126 at 0.731 >= 5.0 stdevs above the mean.  (no action taken)
     B1      X, Y, Z:  -38.33  43.28  26.66
4.3  Radius of line 5127 at 0.668 >= 5.0 stdevs above the mean.  (no action taken)
     B1      X, Y, Z:  -38.54  43.39  26.65
4.3  Radius of line 5128 at 0.715 >= 5.0 stdevs above the mean.  (no action taken)
     B1      X, Y, Z:  -38.54  43.22  26.56
4.2  Radius of line 5293 at 1.25E-4 <= 0.05.  (no action taken)
     B1      X, Y, Z:  -27.09  60.35  21.42
4.2  Radius of line 5309 at 1.25E-4 <= 0.05.  (no action taken)
     B1      X, Y, Z:  -41.16  54.77  25.47
4.2  Radius of line 5373 at 1.25E-4 <= 0.05.  (no action taken)
     B1      X, Y, Z:  -35.15  49.3  24.35
4.2  Radius of line 5505 at 1.25E-4 <= 0.05.  (no action taken)
     B1      X, Y, Z:  -39.93  51.54  17.59
4.2  Radius of line 5520 at 0.043 <= 0.05.  (no action taken)
     B1      X, Y, Z:  -41.32  53.72  21.4
4.2  Radius of line 5544 at 1.25E-4 <= 0.05.  (no action taken)
     B1      X, Y, Z:  -34.4  55.54  31.03
4.2  Radius of line 5628 at 0.045 <= 0.05.  (no action taken)
     B1      X, Y, Z:  -21.86  51.89  22.65
4.2  Radius of line 5665 at 1.25E-4 <= 0.05.  (no action taken)
     B1      X, Y, Z:  -23.4  51.95  24.23
4.2  Radius of line 5704 at 0.018 <= 0.05.  (no action taken)
     B1      X, Y, Z:  -22.67  52.24  24.55
4.2  Radius of line 5813 at 0.045 <= 0.05.  (no action taken)
     B1      X, Y, Z:  -17.37  56.43  17.78
4.2  Radius of line 5827 at 0.047 <= 0.05.  (no action taken)
     B1      X, Y, Z:  -17.57  58.04  16.0
4.2  Radius of line 5905 at 0.049 <= 0.05.  (no action taken)
     B1      X, Y, Z:  -13.16  52.95  16.04
4.2  Radius of line 5979 at 1.25E-4 <= 0.05.  (no action taken)
     B1      X, Y, Z:  -9.07  53.71  16.39
4.2  Radius of line 6067 at 1.25E-4 <= 0.05.  (no action taken)
     B1      X, Y, Z:  -11.88  53.78  13.46
4.2  Radius of line 6093 at 1.25E-4 <= 0.05.  (no action taken)
     B1      X, Y, Z:  -9.75  50.27  13.36
4.2  Radius of line 6175 at 1.25E-4 <= 0.05.  (no action taken)
     B1      X, Y, Z:  -8.32  52.79  11.78
4.2  Radius of line 6267 at 0.036 <= 0.05.  (no action taken)
     B1      X, Y, Z:  0.3  48.58  13.35
4.2  Radius of line 6287 at 1.25E-4 <= 0.05.  (no action taken)
     B1      X, Y, Z:  0.62  46.69  14.05
4.2  Radius of line 6328 at 0.038 <= 0.05.  (no action taken)
     B1      X, Y, Z:  -3.67  47.36  6.89
4.2  Radius of line 6371 at 0.039 <= 0.05.  (no action taken)
     B1      X, Y, Z:  -6.85  50.48  12.94
4.2  Radius of line 6411 at 1.25E-4 <= 0.05.  (no action taken)
     B1      X, Y, Z:  -15.23  55.49  14.52
4.2  Radius of line 6445 at 0.045 <= 0.05.  (no action taken)
     B1      X, Y, Z:  -18.48  55.88  12.51
4.2  Radius of line 6456 at 1.25E-4 <= 0.05.  (no action taken)
     B1      X, Y, Z:  -18.8  56.88  11.84
4.2  Radius of line 6475 at 1.25E-4 <= 0.05.  (no action taken)
     B1      X, Y, Z:  -15.76  56.64  16.93
4.2  Radius of line 6567 at 0.049 <= 0.05.  (no action taken)
     B1      X, Y, Z:  -13.06  50.78  25.26
4.2  Radius of line 6623 at 0.042 <= 0.05.  (no action taken)
     B1      X, Y, Z:  -26.39  52.84  28.06
4.2  Radius of line 6625 at 1.25E-4 <= 0.05.  (no action taken)
     B1      X, Y, Z:  -26.55  52.84  28.23
4.3  Radius of line 6632 at 0.647 >= 5.0 stdevs above the mean.  (no action taken)
     B1      X, Y, Z:  -25.99  52.21  28.31
4.3  Radius of line 6633 at 0.717 >= 5.0 stdevs above the mean.  (no action taken)
     B1      X, Y, Z:  -25.99  52.05  28.24
4.3  Radius of line 6634 at 0.73 >= 5.0 stdevs above the mean.  (no action taken)
     B1      X, Y, Z:  -26.03  51.91  28.21
4.3  Radius of line 6635 at 0.733 >= 5.0 stdevs above the mean.  (no action taken)
     B1      X, Y, Z:  -26.08  51.81  28.33
4.2  Radius of line 6647 at 1.25E-4 <= 0.05.  (no action taken)
     B1      X, Y, Z:  -26.66  51.16  27.06
4.2  Radius of line 6668 at 0.038 <= 0.05.  (no action taken)
     B1      X, Y, Z:  -26.3  50.74  31.6
4.2  Radius of line 6699 at 1.25E-4 <= 0.05.  (no action taken)
     B1      X, Y, Z:  -26.71  51.85  28.57
4.2  Radius of line 6736 at 1.25E-4 <= 0.05.  (no action taken)
     B1      X, Y, Z:  -24.73  54.38  32.15
4.2  Radius of line 6925 at 1.25E-4 <= 0.05.  (no action taken)
     B1      X, Y, Z:  -37.88  55.39  14.99
4.2  Radius of line 6931 at 1.25E-4 <= 0.05.  (no action taken)
     B1      X, Y, Z:  -36.66  56.61  21.23
4.2  Radius of line 6970 at 0.039 <= 0.05.  (no action taken)
     B1      X, Y, Z:  -33.02  58.89  15.96
4.2  Radius of line 6973 at 0.045 <= 0.05.  (no action taken)
     B1      X, Y, Z:  -32.98  58.96  16.35
4.2  Radius of line 6983 at 1.25E-4 <= 0.05.  (no action taken)
     B1      X, Y, Z:  -32.34  57.96  16.49
4.2  Radius of line 7022 at 1.25E-4 <= 0.05.  (no action taken)
     B1      X, Y, Z:  -29.06  58.58  15.68
4.2  Radius of line 7078 at 1.25E-4 <= 0.05.  (no action taken)
     B1      X, Y, Z:  -33.15  57.58  6.69
4.2  Radius of line 7114 at 0.046 <= 0.05.  (no action taken)
     B1      X, Y, Z:  -33.39  56.16  4.37
4.2  Radius of line 7159 at 0.043 <= 0.05.  (no action taken)
     B1      X, Y, Z:  -36.02  54.56  4.29
4.2  Radius of line 7160 at 0.037 <= 0.05.  (no action taken)
     B1      X, Y, Z:  -36.03  54.48  4.19
4.2  Radius of line 7253 at 1.25E-4 <= 0.05.  (no action taken)
     B1      X, Y, Z:  -37.19  54.43  8.5
4.2  Radius of line 7261 at 0.042 <= 0.05.  (no action taken)
     B1      X, Y, Z:  -34.75  53.96  4.62
4.2  Radius of line 7284 at 0.047 <= 0.05.  (no action taken)
     B1      X, Y, Z:  -35.48  55.03  1.56
4.2  Radius of line 7287 at 1.25E-4 <= 0.05.  (no action taken)
     B1      X, Y, Z:  -35.84  54.98  1.36
4.2  Radius of line 7299 at 1.25E-4 <= 0.05.  (no action taken)
     B1      X, Y, Z:  -36.28  55.87  3.24
4.2  Radius of line 7350 at 0.035 <= 0.05.  (no action taken)
     B1      X, Y, Z:  -33.41  54.06  5.98
4.2  Radius of line 7352 at 1.25E-4 <= 0.05.  (no action taken)
     B1      X, Y, Z:  -33.28  54.02  6.19
4.2  Radius of line 7373 at 0.037 <= 0.05.  (no action taken)
     B1      X, Y, Z:  -31.31  53.33  3.52
4.2  Radius of line 7414 at 0.049 <= 0.05.  (no action taken)
     B1      X, Y, Z:  -26.71  54.25  4.63
4.2  Radius of line 7572 at 1.25E-4 <= 0.05.  (no action taken)
     B1      X, Y, Z:  -22.33  56.0  -1.92
4.2  Radius of line 7715 at 0.045 <= 0.05.  (no action taken)
     B1      X, Y, Z:  -12.32  51.36  1.27
4.2  Radius of line 7833 at 1.25E-4 <= 0.05.  (no action taken)
     B1      X, Y, Z:  -26.13  52.32  -0.98
4.2  Radius of line 7862 at 1.25E-4 <= 0.05.  (no action taken)
     B1      X, Y, Z:  -26.39  52.07  0.81
4.2  Radius of line 7889 at 0.044 <= 0.05.  (no action taken)
     B1      X, Y, Z:  -26.35  57.11  -1.08
4.2  Radius of line 7920 at 0.044 <= 0.05.  (no action taken)
     B1      X, Y, Z:  -24.39  56.04  2.02
4.2  Radius of line 7979 at 1.25E-4 <= 0.05.  (no action taken)
     B1      X, Y, Z:  -25.94  49.57  3.57
4.2  Radius of line 8082 at 0.048 <= 0.05.  (no action taken)
     B1      X, Y, Z:  -30.94  54.57  1.32
4.2  Radius of line 8165 at 0.049 <= 0.05.  (no action taken)
     B1      X, Y, Z:  -30.12  55.44  5.64
4.2  Radius of line 8228 at 0.038 <= 0.05.  (no action taken)
     B1      X, Y, Z:  -28.92  53.16  6.44
4.2  Radius of line 8246 at 0.048 <= 0.05.  (no action taken)
     B1      X, Y, Z:  -29.66  52.86  4.77
4.2  Radius of line 8320 at 0.045 <= 0.05.  (no action taken)
     B1      X, Y, Z:  -33.41  57.73  9.28
4.2  Radius of line 8376 at 1.25E-4 <= 0.05.  (no action taken)
     B1      X, Y, Z:  -31.21  56.59  10.1
4.2  Radius of line 8381 at 0.049 <= 0.05.  (no action taken)
     B1      X, Y, Z:  -31.13  57.52  12.1
4.2  Radius of line 8430 at 1.25E-4 <= 0.05.  (no action taken)
     B1      X, Y, Z:  -31.53  58.6  18.86
4.2  Radius of line 8431 at 0.034 <= 0.05.  (no action taken)
     B1      X, Y, Z:  -31.12  58.95  18.51
4.2  Radius of line 8447 at 1.25E-4 <= 0.05.  (no action taken)
     B1      X, Y, Z:  -28.6  59.27  17.61
4.2  Radius of line 8470 at 0.049 <= 0.05.  (no action taken)
     B1      X, Y, Z:  -37.63  53.43  23.1
4.2  Radius of line 8500 at 0.05 <= 0.05.  (no action taken)
     B1      X, Y, Z:  -34.68  53.53  23.44
4.2  Radius of line 8607 at 0.041 <= 0.05.  (no action taken)
     B1      X, Y, Z:  -37.28  49.0  16.36
4.2  Radius of line 8621 at 0.049 <= 0.05.  (no action taken)
     B1      X, Y, Z:  -38.64  50.82  15.48
4.2  Radius of line 8632 at 0.043 <= 0.05.  (no action taken)
     B1      X, Y, Z:  -39.12  51.24  13.88
4.2  Radius of line 8674 at 0.047 <= 0.05.  (no action taken)
     B1      X, Y, Z:  -34.83  50.22  17.41
4.2  Radius of line 8745 at 1.25E-4 <= 0.05.  (no action taken)
     B1      X, Y, Z:  -28.01  51.21  16.29
4.2  Radius of line 8797 at 1.25E-4 <= 0.05.  (no action taken)
     B1      X, Y, Z:  -24.04  53.54  18.0
4.2  Radius of line 8809 at 0.049 <= 0.05.  (no action taken)
     B1      X, Y, Z:  -22.2  52.82  17.62
4.2  Radius of line 8815 at 0.039 <= 0.05.  (no action taken)
     B1      X, Y, Z:  -21.54  53.05  18.1
4.2  Radius of line 8871 at 1.25E-4 <= 0.05.  (no action taken)
     B1      X, Y, Z:  -21.77  56.47  15.14
4.2  Radius of line 8887 at 0.034 <= 0.05.  (no action taken)
     B1      X, Y, Z:  -20.1  54.16  17.54
4.2  Radius of line 8898 at 0.03 <= 0.05.  (no action taken)
     B1      X, Y, Z:  -21.56  54.97  18.26
4.2  Radius of line 8906 at 1.25E-4 <= 0.05.  (no action taken)
     B1      X, Y, Z:  -20.63  54.77  18.33
4.2  Radius of line 8923 at 0.039 <= 0.05.  (no action taken)
     B1      X, Y, Z:  -20.28  51.86  16.18
4.2  Radius of line 8938 at 0.035 <= 0.05.  (no action taken)
     B1      X, Y, Z:  -23.51  56.15  17.39
4.2  Radius of line 8998 at 1.25E-4 <= 0.05.  (no action taken)
     B1      X, Y, Z:  -26.06  51.35  21.76
4.2  Radius of line 9141 at 0.048 <= 0.05.  (no action taken)
     B1      X, Y, Z:  -26.49  48.03  28.53
4.2  Radius of line 9209 at 0.047 <= 0.05.  (no action taken)
     B1      X, Y, Z:  -29.17  49.57  23.63
4.2  Radius of line 9225 at 1.25E-4 <= 0.05.  (no action taken)
     B1      X, Y, Z:  -27.83  49.53  21.41
4.2  Radius of line 9255 at 1.25E-4 <= 0.05.  (no action taken)
     B1      X, Y, Z:  -30.81  50.63  13.94
4.2  Radius of line 9260 at 1.25E-4 <= 0.05.  (no action taken)
     B1      X, Y, Z:  -32.13  49.55  13.28
4.2  Radius of line 9266 at 0.046 <= 0.05.  (no action taken)
     B1      X, Y, Z:  -30.18  49.16  13.88
4.2  Radius of line 9355 at 0.05 <= 0.05.  (no action taken)
     B1      X, Y, Z:  -29.15  48.85  13.54
4.2  Radius of line 9358 at 1.25E-4 <= 0.05.  (no action taken)
     B1      X, Y, Z:  -29.41  48.94  13.69
4.2  Radius of line 9396 at 1.25E-4 <= 0.05.  (no action taken)
     B1      X, Y, Z:  -33.83  47.51  11.51
4.2  Radius of line 9398 at 0.044 <= 0.05.  (no action taken)
     B1      X, Y, Z:  -30.2  47.77  12.53
4.2  Radius of line 9428 at 1.25E-4 <= 0.05.  (no action taken)
     B1      X, Y, Z:  -33.61  48.78  15.2
4.2  Radius of line 9573 at 1.25E-4 <= 0.05.  (no action taken)
     B1      X, Y, Z:  -37.24  53.6  15.13
4.2  Radius of line 9577 at 1.25E-4 <= 0.05.  (no action taken)
     B1      X, Y, Z:  -37.53  52.56  15.59
4.2  Radius of line 9604 at 1.25E-4 <= 0.05.  (no action taken)
     B1      X, Y, Z:  -36.72  53.11  12.99
4.2  Radius of line 9611 at 1.25E-4 <= 0.05.  (no action taken)
     B1      X, Y, Z:  -38.38  51.85  15.38
4.2  Radius of line 9614 at 1.25E-4 <= 0.05.  (no action taken)
     B1      X, Y, Z:  -38.21  52.56  15.94
4.2  Radius of line 9627 at 0.018 <= 0.05.  (no action taken)
     B1      X, Y, Z:  -41.09  52.86  19.67
4.2  Radius of line 9760 at 1.25E-4 <= 0.05.  (no action taken)
     B1      X, Y, Z:  -43.37  49.75  11.93
4.2  Radius of line 9803 at 1.25E-4 <= 0.05.  (no action taken)
     B1      X, Y, Z:  -43.58  54.23  17.84
4.2  Radius of line 9815 at 1.25E-4 <= 0.05.  (no action taken)
     B1      X, Y, Z:  -45.64  53.69  16.44
4.2  Radius of line 9852 at 0.049 <= 0.05.  (no action taken)
     B1      X, Y, Z:  -46.88  52.99  22.41
4.5  Radius of terminal line 9888 at 0.414 >= 5.0 stdevs above the mean.  (no action taken)
     B1      X, Y, Z:  -51.42  51.39  20.27
4.2  Radius of line 9895 at 1.25E-4 <= 0.05.  (no action taken)
     B1      X, Y, Z:  -50.98  49.77  20.1
4.2  Radius of line 9897 at 1.25E-4 <= 0.05.  (no action taken)
     B1      X, Y, Z:  -50.88  51.34  20.46
4.2  Radius of line 9970 at 0.038 <= 0.05.  (no action taken)
     B1      X, Y, Z:  -43.29  45.21  17.07
4.2  Radius of line 9971 at 0.04 <= 0.05.  (no action taken)
     B1      X, Y, Z:  -43.3  45.15  17.16
4.2  Radius of line 10035 at 1.25E-4 <= 0.05.  (no action taken)
     B1      X, Y, Z:  -44.76  45.54  15.12
4.2  Radius of line 10082 at 1.25E-4 <= 0.05.  (no action taken)
     B1      X, Y, Z:  -44.86  48.11  11.44
4.2  Radius of line 10135 at 1.25E-4 <= 0.05.  (no action taken)
     B1      X, Y, Z:  -48.65  50.0  6.72
4.2  Radius of line 10183 at 0.045 <= 0.05.  (no action taken)
     B1      X, Y, Z:  -43.93  49.93  3.89
4.3  Radius of line 10300 at 0.646 >= 5.0 stdevs above the mean.  (no action taken)
     B1      X, Y, Z:  -37.49  54.08  -1.42
4.2  Radius of line 10305 at 1.25E-4 <= 0.05.  (no action taken)
     B1      X, Y, Z:  -37.22  53.85  -0.43
4.2  Radius of line 10345 at 1.25E-4 <= 0.05.  (no action taken)
     B1      X, Y, Z:  -34.88  50.59  3.39
4.2  Radius of line 10368 at 1.25E-4 <= 0.05.  (no action taken)
     B1      X, Y, Z:  -33.31  51.19  1.63
4.2  Radius of line 10370 at 1.25E-4 <= 0.05.  (no action taken)
     B1      X, Y, Z:  -33.19  51.0  1.63
4.3  Radius of line 10440 at 0.656 >= 5.0 stdevs above the mean.  (no action taken)
     B1      X, Y, Z:  -37.06  54.06  -2.38
4.5  Radius of terminal line 10448 at 0.441 >= 5.0 stdevs above the mean.  (no action taken)
     B1      X, Y, Z:  -37.26  55.35  -3.25
4.2  Radius of line 10582 at 1.25E-4 <= 0.05.  (no action taken)
     B1      X, Y, Z:  -36.74  54.83  -2.71
4.2  Radius of line 10637 at 1.25E-4 <= 0.05.  (no action taken)
     B1      X, Y, Z:  -34.27  53.2  1.72
4.2  Radius of line 10790 at 0.034 <= 0.05.  (no action taken)
     B1      X, Y, Z:  -27.05  48.47  -0.74
4.2  Radius of line 10834 at 1.25E-4 <= 0.05.  (no action taken)
     B1      X, Y, Z:  -31.28  49.4  -3.76
4.2  Radius of line 10848 at 0.016 <= 0.05.  (no action taken)
     B1      X, Y, Z:  -30.73  51.53  -5.26
4.2  Radius of line 10859 at 1.25E-4 <= 0.05.  (no action taken)
     B1      X, Y, Z:  -32.37  48.05  -0.84
4.2  Radius of line 10949 at 0.045 <= 0.05.  (no action taken)
     B1      X, Y, Z:  -29.48  45.64  -1.65
4.2  Radius of line 10986 at 1.25E-4 <= 0.05.  (no action taken)
     B1      X, Y, Z:  -34.61  46.4  -3.11
4.2  Radius of line 11141 at 1.25E-4 <= 0.05.  (no action taken)
     B1      X, Y, Z:  -36.82  49.49  -1.7
4.2  Radius of line 11202 at 0.047 <= 0.05.  (no action taken)
     B1      X, Y, Z:  -39.89  49.88  -3.47
4.2  Radius of line 11235 at 1.25E-4 <= 0.05.  (no action taken)
     B1      X, Y, Z:  -39.38  51.05  -3.2
4.2  Radius of line 11244 at 0.034 <= 0.05.  (no action taken)
     B1      X, Y, Z:  -38.62  51.13  -4.67
4.2  Radius of line 11369 at 1.25E-4 <= 0.05.  (no action taken)
     B1      X, Y, Z:  -34.8  48.23  -8.02
4.2  Radius of line 11455 at 0.044 <= 0.05.  (no action taken)
     B1      X, Y, Z:  -33.15  47.33  -7.44
4.2  Radius of line 11466 at 0.048 <= 0.05.  (no action taken)
     B1      X, Y, Z:  -32.38  45.86  -7.09
4.2  Radius of line 11536 at 0.046 <= 0.05.  (no action taken)
     B1      X, Y, Z:  -39.61  48.35  -4.6
4.2  Radius of line 11556 at 1.25E-4 <= 0.05.  (no action taken)
     B1      X, Y, Z:  -40.7  51.33  0.13
4.2  Radius of line 11633 at 0.044 <= 0.05.  (no action taken)
     B1      X, Y, Z:  -43.16  50.19  6.99
4.2  Radius of line 11637 at 0.049 <= 0.05.  (no action taken)
     B1      X, Y, Z:  -42.84  50.24  6.57
4.2  Radius of line 11647 at 0.039 <= 0.05.  (no action taken)
     B1      X, Y, Z:  -46.27  49.08  7.44
4.2  Radius of line 11651 at 1.25E-4 <= 0.05.  (no action taken)
     B1      X, Y, Z:  -47.17  48.61  7.47
4.2  Radius of line 11660 at 1.25E-4 <= 0.05.  (no action taken)
     B1      X, Y, Z:  -47.62  48.68  5.54
4.2  Radius of line 11691 at 1.25E-4 <= 0.05.  (no action taken)
     B1      X, Y, Z:  -44.94  46.85  10.22
4.2  Radius of line 11711 at 0.047 <= 0.05.  (no action taken)
     B1      X, Y, Z:  -48.11  46.44  8.26
4.2  Radius of line 11721 at 1.25E-4 <= 0.05.  (no action taken)
     B1      X, Y, Z:  -49.81  47.34  6.69
4.2  Radius of line 11759 at 1.25E-4 <= 0.05.  (no action taken)
     B1      X, Y, Z:  -50.69  44.51  3.2
4.2  Radius of line 11800 at 1.25E-4 <= 0.05.  (no action taken)
     B1      X, Y, Z:  -51.68  43.07  0.51
4.2  Radius of line 11878 at 1.25E-4 <= 0.05.  (no action taken)
     B1      X, Y, Z:  -44.88  44.43  0.51
4.2  Radius of line 11891 at 0.05 <= 0.05.  (no action taken)
     B1      X, Y, Z:  -44.47  43.43  2.86
4.2  Radius of line 11894 at 0.045 <= 0.05.  (no action taken)
     B1      X, Y, Z:  -45.08  44.17  2.92
4.2  Radius of line 11923 at 0.041 <= 0.05.  (no action taken)
     B1      X, Y, Z:  -45.31  43.44  5.89
4.2  Radius of line 11972 at 0.038 <= 0.05.  (no action taken)
     B1      X, Y, Z:  -44.59  47.7  -0.1
4.2  Radius of line 12124 at 0.033 <= 0.05.  (no action taken)
     B1      X, Y, Z:  -47.19  35.99  -4.23
4.2  Radius of line 12138 at 0.044 <= 0.05.  (no action taken)
     B1      X, Y, Z:  -46.89  38.71  -7.34
4.2  Radius of line 12488 at 1.25E-4 <= 0.05.  (no action taken)
     B1      X, Y, Z:  -38.84  42.86  -8.17
4.2  Radius of line 12534 at 0.04 <= 0.05.  (no action taken)
     B1      X, Y, Z:  -37.32  45.2  -5.44
4.2  Radius of line 12604 at 1.25E-4 <= 0.05.  (no action taken)
     B1      X, Y, Z:  -39.09  42.94  -5.68
4.2  Radius of line 12606 at 0.05 <= 0.05.  (no action taken)
     B1      X, Y, Z:  -40.57  43.78  -5.97
4.2  Radius of line 12626 at 0.046 <= 0.05.  (no action taken)
     B1      X, Y, Z:  -39.65  43.23  -4.45
4.2  Radius of line 12638 at 1.25E-4 <= 0.05.  (no action taken)
     B1      X, Y, Z:  -38.18  42.26  -3.5
4.2  Radius of line 12646 at 0.026 <= 0.05.  (no action taken)
     B1      X, Y, Z:  -45.8  42.39  -2.73
4.2  Radius of line 12660 at 1.25E-4 <= 0.05.  (no action taken)
     B1      X, Y, Z:  -45.81  41.57  -1.13
4.2  Radius of line 12715 at 1.25E-4 <= 0.05.  (no action taken)
     B1      X, Y, Z:  -46.8  39.1  -3.77
4.2  Radius of line 12738 at 0.028 <= 0.05.  (no action taken)
     B1      X, Y, Z:  -44.49  39.99  -1.56
4.2  Radius of line 12739 at 0.04 <= 0.05.  (no action taken)
     B1      X, Y, Z:  -44.45  39.99  -1.45
4.2  Radius of line 12743 at 0.041 <= 0.05.  (no action taken)
     B1      X, Y, Z:  -45.13  40.36  -1.94
4.2  Radius of line 12835 at 1.25E-4 <= 0.05.  (no action taken)
     B1      X, Y, Z:  -49.36  38.33  6.09
4.2  Radius of line 12873 at 1.25E-4 <= 0.05.  (no action taken)
     B1      X, Y, Z:  -48.35  32.44  5.6
4.2  Radius of line 12915 at 1.25E-4 <= 0.05.  (no action taken)
     B1      X, Y, Z:  -46.12  32.61  2.44
4.2  Radius of line 12978 at 1.25E-4 <= 0.05.  (no action taken)
     B1      X, Y, Z:  -45.08  30.54  5.83
4.2  Radius of line 13039 at 0.049 <= 0.05.  (no action taken)
     B1      X, Y, Z:  -37.87  21.08  9.69
4.2  Radius of line 13042 at 0.042 <= 0.05.  (no action taken)
     B1      X, Y, Z:  -37.69  20.83  9.76
4.2  Radius of line 13045 at 1.25E-4 <= 0.05.  (no action taken)
     B1      X, Y, Z:  -38.15  20.83  10.1
4.2  Radius of line 13164 at 0.045 <= 0.05.  (no action taken)
     B1      X, Y, Z:  -29.32  21.33  5.31
4.2  Radius of line 13194 at 1.25E-4 <= 0.05.  (no action taken)
     B1      X, Y, Z:  -29.3  21.21  1.48
4.2  Radius of line 13196 at 0.032 <= 0.05.  (no action taken)
     B1      X, Y, Z:  -29.04  21.94  5.56
4.2  Radius of line 13221 at 1.25E-4 <= 0.05.  (no action taken)
     B1      X, Y, Z:  -30.21  20.05  4.03
4.2  Radius of line 13223 at 1.25E-4 <= 0.05.  (no action taken)
     B1      X, Y, Z:  -29.88  20.97  6.04
4.3  Radius of line 13234 at 0.774 >= 5.0 stdevs above the mean.  (no action taken)
     B1      X, Y, Z:  -29.09  21.1  8.31
4.2  Radius of line 13256 at 0.028 <= 0.05.  (no action taken)
     B1      X, Y, Z:  -31.19  23.04  8.25
4.2  Radius of line 13259 at 1.25E-4 <= 0.05.  (no action taken)
     B1      X, Y, Z:  -30.35  23.19  8.13
4.2  Radius of line 13270 at 1.25E-4 <= 0.05.  (no action taken)
     B1      X, Y, Z:  -30.19  23.55  7.79
4.2  Radius of line 13298 at 0.033 <= 0.05.  (no action taken)
     B1      X, Y, Z:  -26.72  17.85  7.44
4.2  Radius of line 13366 at 0.048 <= 0.05.  (no action taken)
     B1      X, Y, Z:  -31.11  18.52  11.98
4.2  Radius of line 13499 at 1.25E-4 <= 0.05.  (no action taken)
     B1      X, Y, Z:  -39.13  26.89  11.55
4.2  Radius of line 13500 at 0.044 <= 0.05.  (no action taken)
     B1      X, Y, Z:  -39.43  27.37  11.08
4.2  Radius of line 13546 at 1.25E-4 <= 0.05.  (no action taken)
     B1      X, Y, Z:  -36.0  28.26  10.26
4.2  Radius of line 13613 at 0.042 <= 0.05.  (no action taken)
     B1      X, Y, Z:  -38.11  32.53  5.5
4.2  Radius of line 13646 at 1.25E-4 <= 0.05.  (no action taken)
     B1      X, Y, Z:  -31.4  32.41  6.65
4.2  Radius of line 13649 at 1.25E-4 <= 0.05.  (no action taken)
     B1      X, Y, Z:  -31.51  32.2  7.41
4.2  Radius of line 13725 at 1.25E-4 <= 0.05.  (no action taken)
     B1      X, Y, Z:  -29.01  27.8  -0.57
4.2  Radius of line 13732 at 1.25E-4 <= 0.05.  (no action taken)
     B1      X, Y, Z:  -26.87  31.37  1.81
4.2  Radius of line 13798 at 1.25E-4 <= 0.05.  (no action taken)
     B1      X, Y, Z:  -27.41  33.54  2.74
4.3  Radius of line 13934 at 0.637 >= 5.0 stdevs above the mean.  (no action taken)
     B1      X, Y, Z:  -11.37  29.79  -0.88
4.2  Radius of line 14026 at 0.032 <= 0.05.  (no action taken)
     B1      X, Y, Z:  -8.77  28.24  4.16
4.2  Radius of line 14045 at 1.25E-4 <= 0.05.  (no action taken)
     B1      X, Y, Z:  -13.26  32.05  0.46
4.2  Radius of line 14068 at 1.25E-4 <= 0.05.  (no action taken)
     B1      X, Y, Z:  -19.48  33.14  2.22
4.2  Radius of line 14071 at 1.25E-4 <= 0.05.  (no action taken)
     B1      X, Y, Z:  -21.82  32.82  1.19
4.2  Radius of line 14213 at 1.25E-4 <= 0.05.  (no action taken)
     B1      X, Y, Z:  -21.49  28.33  -0.6
4.2  Radius of line 14221 at 1.25E-4 <= 0.05.  (no action taken)
     B1      X, Y, Z:  -27.47  31.92  3.24
4.2  Radius of line 14263 at 0.05 <= 0.05.  (no action taken)
     B1      X, Y, Z:  -27.14  28.94  6.29
4.2  Radius of line 14273 at 0.046 <= 0.05.  (no action taken)
     B1      X, Y, Z:  -25.81  28.04  6.43
4.2  Radius of line 14303 at 0.044 <= 0.05.  (no action taken)
     B1      X, Y, Z:  -26.19  27.03  8.12
4.2  Radius of line 14307 at 0.05 <= 0.05.  (no action taken)
     B1      X, Y, Z:  -26.03  26.44  8.23
4.2  Radius of line 14322 at 0.048 <= 0.05.  (no action taken)
     B1      X, Y, Z:  -27.99  29.08  5.81
4.2  Radius of line 14327 at 1.25E-4 <= 0.05.  (no action taken)
     B1      X, Y, Z:  -28.86  31.56  5.41
4.2  Radius of line 14334 at 0.043 <= 0.05.  (no action taken)
     B1      X, Y, Z:  -34.0  31.0  6.13
4.2  Radius of line 14389 at 1.25E-4 <= 0.05.  (no action taken)
     B1      X, Y, Z:  -34.05  25.47  5.19
4.2  Radius of line 14393 at 1.25E-4 <= 0.05.  (no action taken)
     B1      X, Y, Z:  -32.05  25.37  4.95
4.2  Radius of line 14411 at 0.049 <= 0.05.  (no action taken)
     B1      X, Y, Z:  -34.14  23.61  9.41
4.2  Radius of line 14413 at 0.035 <= 0.05.  (no action taken)
     B1      X, Y, Z:  -34.22  23.25  9.37
4.2  Radius of line 14469 at 1.25E-4 <= 0.05.  (no action taken)
     B1      X, Y, Z:  -36.9  21.21  10.42
4.2  Radius of line 14508 at 1.25E-4 <= 0.05.  (no action taken)
     B1      X, Y, Z:  -30.99  17.86  14.36
4.2  Radius of line 14543 at 0.014 <= 0.05.  (no action taken)
     B1      X, Y, Z:  -27.73  22.36  17.92
4.2  Radius of line 14694 at 1.25E-4 <= 0.05.  (no action taken)
     B1      X, Y, Z:  -21.3  27.24  20.26
4.2  Radius of line 14696 at 1.25E-4 <= 0.05.  (no action taken)
     B1      X, Y, Z:  -21.57  26.87  19.43
4.2  Radius of line 14722 at 0.05 <= 0.05.  (no action taken)
     B1      X, Y, Z:  -25.58  23.29  18.99
4.2  Radius of line 14804 at 1.25E-4 <= 0.05.  (no action taken)
     B1      X, Y, Z:  -25.36  20.65  17.63
4.3  Radius of line 14851 at 0.655 >= 5.0 stdevs above the mean.  (no action taken)
     B1      X, Y, Z:  -23.68  18.1  13.59
4.3  Radius of line 14852 at 0.706 >= 5.0 stdevs above the mean.  (no action taken)
     B1      X, Y, Z:  -23.59  18.03  13.57
4.2  Radius of line 14865 at 1.25E-4 <= 0.05.  (no action taken)
     B1      X, Y, Z:  -23.3  17.26  13.88
4.2  Radius of line 15057 at 1.25E-4 <= 0.05.  (no action taken)
     B1      X, Y, Z:  -23.17  23.91  4.41
4.2  Radius of line 15077 at 0.05 <= 0.05.  (no action taken)
     B1      X, Y, Z:  -19.37  24.28  3.95
4.2  Radius of line 15146 at 1.25E-4 <= 0.05.  (no action taken)
     B1      X, Y, Z:  -14.88  21.75  -3.47
4.2  Radius of line 15168 at 0.018 <= 0.05.  (no action taken)
     B1      X, Y, Z:  -12.43  20.24  -4.67
4.2  Radius of line 15256 at 1.25E-4 <= 0.05.  (no action taken)
     B1      X, Y, Z:  -18.97  23.6  1.54
4.2  Radius of line 15283 at 1.25E-4 <= 0.05.  (no action taken)
     B1      X, Y, Z:  -19.4  19.25  8.61
4.3  Radius of line 15295 at 0.706 >= 5.0 stdevs above the mean.  (no action taken)
     B1      X, Y, Z:  -18.52  17.44  8.09
4.3  Radius of line 15296 at 0.682 >= 5.0 stdevs above the mean.  (no action taken)
     B1      X, Y, Z:  -18.45  17.28  8.05
4.3  Radius of line 15297 at 0.645 >= 5.0 stdevs above the mean.  (no action taken)
     B1      X, Y, Z:  -18.26  17.15  8.13
4.2  Radius of line 15303 at 1.25E-4 <= 0.05.  (no action taken)
     B1      X, Y, Z:  -17.2  16.95  7.49
4.2  Radius of line 15340 at 0.036 <= 0.05.  (no action taken)
     B1      X, Y, Z:  -14.92  13.78  7.16
4.2  Radius of line 15348 at 1.25E-4 <= 0.05.  (no action taken)
     B1      X, Y, Z:  -15.09  13.45  7.41
4.2  Radius of line 15398 at 1.25E-4 <= 0.05.  (no action taken)
     B1      X, Y, Z:  -12.92  13.98  7.81
4.2  Radius of line 15400 at 1.25E-4 <= 0.05.  (no action taken)
     B1      X, Y, Z:  -12.27  13.79  7.7
4.3  Radius of line 15453 at 0.663 >= 5.0 stdevs above the mean.  (no action taken)
     B1      X, Y, Z:  -17.94  14.11  4.99
4.2  Radius of line 15541 at 1.25E-4 <= 0.05.  (no action taken)
     B1      X, Y, Z:  -18.61  13.55  3.38
4.3  Radius of line 15675 at 0.687 >= 5.0 stdevs above the mean.  (no action taken)
     B1      X, Y, Z:  -22.08  20.66  9.06
4.2  Radius of line 15680 at 1.25E-4 <= 0.05.  (no action taken)
     B1      X, Y, Z:  -21.63  21.86  8.43
4.3  Radius of line 15685 at 0.697 >= 5.0 stdevs above the mean.  (no action taken)
     B1      X, Y, Z:  -22.04  20.23  8.93
4.2  Radius of line 15711 at 1.25E-4 <= 0.05.  (no action taken)
     B1      X, Y, Z:  -19.87  17.2  9.69
4.2  Radius of line 15752 at 1.25E-4 <= 0.05.  (no action taken)
     B1      X, Y, Z:  -19.08  24.07  9.79
4.2  Radius of line 15811 at 0.047 <= 0.05.  (no action taken)
     B1      X, Y, Z:  -20.19  25.32  8.58
4.2  Radius of line 15929 at 1.25E-4 <= 0.05.  (no action taken)
     B1      X, Y, Z:  -14.8  16.56  11.45
4.2  Radius of line 16130 at 1.25E-4 <= 0.05.  (no action taken)
     B1      X, Y, Z:  -11.34  21.66  8.87
4.2  Radius of line 16184 at 0.046 <= 0.05.  (no action taken)
     B1      X, Y, Z:  -8.5  19.62  9.02
4.2  Radius of line 16191 at 1.25E-4 <= 0.05.  (no action taken)
     B1      X, Y, Z:  -9.45  20.55  8.51
4.2  Radius of line 16195 at 1.25E-4 <= 0.05.  (no action taken)
     B1      X, Y, Z:  -8.87  21.23  9.09
4.2  Radius of line 16231 at 1.25E-4 <= 0.05.  (no action taken)
     B1      X, Y, Z:  -15.97  21.7  9.34
4.2  Radius of line 16261 at 1.25E-4 <= 0.05.  (no action taken)
     B1      X, Y, Z:  -21.04  22.45  12.94
4.2  Radius of line 16322 at 0.041 <= 0.05.  (no action taken)
     B1      X, Y, Z:  -19.26  23.06  20.09
4.2  Radius of line 16337 at 0.04 <= 0.05.  (no action taken)
     B1      X, Y, Z:  -17.79  23.43  21.13
4.2  Radius of line 16351 at 1.25E-4 <= 0.05.  (no action taken)
     B1      X, Y, Z:  -20.24  22.13  19.89
4.2  Radius of line 16407 at 1.25E-4 <= 0.05.  (no action taken)
     B1      X, Y, Z:  -21.7  20.42  21.02
4.2  Radius of line 16462 at 0.042 <= 0.05.  (no action taken)
     B1      X, Y, Z:  -17.63  24.48  19.04
4.2  Radius of line 16526 at 1.25E-4 <= 0.05.  (no action taken)
     B1      X, Y, Z:  -16.36  28.61  19.86
4.2  Radius of line 16529 at 0.041 <= 0.05.  (no action taken)
     B1      X, Y, Z:  -16.61  25.55  18.95
4.2  Radius of line 16543 at 1.25E-4 <= 0.05.  (no action taken)
     B1      X, Y, Z:  -19.32  24.0  15.57
4.2  Radius of line 16563 at 1.25E-4 <= 0.05.  (no action taken)
     B1      X, Y, Z:  -21.23  21.59  14.75
4.2  Radius of line 16580 at 0.04 <= 0.05.  (no action taken)
     B1      X, Y, Z:  -20.83  22.71  16.08
4.3  Radius of line 16693 at 0.651 >= 5.0 stdevs above the mean.  (no action taken)
     B1      X, Y, Z:  -31.57  35.22  18.2
4.2  Radius of line 16763 at 0.048 <= 0.05.  (no action taken)
     B1      X, Y, Z:  -29.94  43.88  17.31
4.2  Radius of line 16800 at 1.25E-4 <= 0.05.  (no action taken)
     B1      X, Y, Z:  -24.67  45.12  14.34
4.2  Radius of line 16844 at 0.05 <= 0.05.  (no action taken)
     B1      X, Y, Z:  -29.72  42.01  18.59
4.2  Radius of line 16865 at 0.049 <= 0.05.  (no action taken)
     B1      X, Y, Z:  -32.68  37.49  16.18
4.2  Radius of line 16882 at 1.25E-4 <= 0.05.  (no action taken)
     B1      X, Y, Z:  -32.4  37.15  15.76
4.2  Radius of line 16894 at 0.036 <= 0.05.  (no action taken)
     B1      X, Y, Z:  -33.27  38.46  17.5
4.2  Radius of line 16968 at 1.25E-4 <= 0.05.  (no action taken)
     B1      X, Y, Z:  -37.06  40.21  11.13
4.2  Radius of line 17075 at 0.039 <= 0.05.  (no action taken)
     B1      X, Y, Z:  -37.5  44.17  10.8
4.2  Radius of line 17095 at 0.046 <= 0.05.  (no action taken)
     B1      X, Y, Z:  -33.12  43.94  12.59
4.2  Radius of line 17129 at 1.25E-4 <= 0.05.  (no action taken)
     B1      X, Y, Z:  -35.81  41.56  10.91
4.2  Radius of line 17142 at 0.037 <= 0.05.  (no action taken)
     B1      X, Y, Z:  -36.71  40.53  13.58
4.2  Radius of line 17153 at 1.25E-4 <= 0.05.  (no action taken)
     B1      X, Y, Z:  -36.8  39.14  16.01
4.2  Radius of line 17207 at 1.25E-4 <= 0.05.  (no action taken)
     B1      X, Y, Z:  -25.24  39.2  17.86
4.2  Radius of line 17222 at 0.05 <= 0.05.  (no action taken)
     B1      X, Y, Z:  -23.76  41.32  18.21
4.2  Radius of line 17229 at 0.046 <= 0.05.  (no action taken)
     B1      X, Y, Z:  -23.32  40.9  19.15
4.2  Radius of line 17237 at 0.042 <= 0.05.  (no action taken)
     B1      X, Y, Z:  -25.18  41.94  17.27
4.2  Radius of line 17288 at 0.05 <= 0.05.  (no action taken)
     B1      X, Y, Z:  -20.0  40.1  15.25
4.2  Radius of line 17290 at 1.25E-4 <= 0.05.  (no action taken)
     B1      X, Y, Z:  -19.82  40.82  15.77
4.2  Radius of line 17352 at 1.25E-4 <= 0.05.  (no action taken)
     B1      X, Y, Z:  -21.25  43.68  17.49
4.2  Radius of line 17415 at 0.025 <= 0.05.  (no action taken)
     B1      X, Y, Z:  -23.56  39.73  23.6
4.3  Radius of line 17458 at 0.675 >= 5.0 stdevs above the mean.  (no action taken)
     B1      X, Y, Z:  -20.22  42.12  26.89
4.3  Radius of line 17459 at 0.711 >= 5.0 stdevs above the mean.  (no action taken)
     B1      X, Y, Z:  -20.27  42.29  26.91
4.3  Radius of line 17460 at 0.734 >= 5.0 stdevs above the mean.  (no action taken)
     B1      X, Y, Z:  -20.27  42.39  26.98
4.3  Radius of line 17461 at 0.762 >= 5.0 stdevs above the mean.  (no action taken)
     B1      X, Y, Z:  -20.18  42.48  26.82
4.3  Radius of line 17462 at 0.687 >= 5.0 stdevs above the mean.  (no action taken)
     B1      X, Y, Z:  -20.18  42.7  26.69
4.3  Radius of line 17463 at 0.69 >= 5.0 stdevs above the mean.  (no action taken)
     B1      X, Y, Z:  -20.09  42.8  26.46
4.2  Radius of line 17489 at 1.25E-4 <= 0.05.  (no action taken)
     B1      X, Y, Z:  -17.01  43.94  26.61
4.2  Radius of line 17570 at 1.25E-4 <= 0.05.  (no action taken)
     B1      X, Y, Z:  -16.17  45.97  26.94
4.5  Radius of terminal line 17601 at 0.366 >= 5.0 stdevs above the mean.  (no action taken)
     B1      X, Y, Z:  -15.47  46.55  27.68
4.2  Radius of line 17611 at 1.25E-4 <= 0.05.  (no action taken)
     B1      X, Y, Z:  -15.17  48.04  26.78
4.2  Radius of line 17638 at 1.25E-4 <= 0.05.  (no action taken)
     B1      X, Y, Z:  -17.13  44.95  28.77
4.2  Radius of line 17643 at 0.05 <= 0.05.  (no action taken)
     B1      X, Y, Z:  -21.37  43.67  26.54
4.2  Radius of line 17649 at 0.044 <= 0.05.  (no action taken)
     B1      X, Y, Z:  -20.35  41.86  28.14
4.2  Radius of line 17675 at 1.25E-4 <= 0.05.  (no action taken)
     B1      X, Y, Z:  -21.55  43.34  29.68
4.2  Radius of line 17815 at 1.25E-4 <= 0.05.  (no action taken)
     B1      X, Y, Z:  -24.13  41.56  23.42
4.2  Radius of line 17842 at 0.05 <= 0.05.  (no action taken)
     B1      X, Y, Z:  -27.84  39.34  19.42
4.2  Radius of line 17846 at 0.048 <= 0.05.  (no action taken)
     B1      X, Y, Z:  -25.06  40.98  18.82
4.2  Radius of line 17926 at 1.25E-4 <= 0.05.  (no action taken)
     B1      X, Y, Z:  -20.93  40.42  11.61
4.2  Radius of line 17952 at 1.25E-4 <= 0.05.  (no action taken)
     B1      X, Y, Z:  -18.13  38.43  10.58
4.2  Radius of line 18000 at 1.25E-4 <= 0.05.  (no action taken)
     B1      X, Y, Z:  -25.86  40.48  7.51
4.2  Radius of line 18020 at 1.25E-4 <= 0.05.  (no action taken)
     B1      X, Y, Z:  -27.45  41.87  7.35
4.3  Radius of line 18067 at 0.643 >= 5.0 stdevs above the mean.  (no action taken)
     B1      X, Y, Z:  -31.06  40.18  5.66
4.2  Radius of line 18118 at 0.046 <= 0.05.  (no action taken)
     B1      X, Y, Z:  -30.62  36.2  5.37
4.2  Radius of line 18241 at 0.041 <= 0.05.  (no action taken)
     B1      X, Y, Z:  -18.98  41.63  7.1
4.2  Radius of line 18244 at 1.25E-4 <= 0.05.  (no action taken)
     B1      X, Y, Z:  -17.94  41.42  6.47
4.2  Radius of line 18378 at 0.043 <= 0.05.  (no action taken)
     B1      X, Y, Z:  -12.69  41.41  7.82
4.2  Radius of line 18485 at 1.25E-4 <= 0.05.  (no action taken)
     B1      X, Y, Z:  -17.24  43.29  -2.38
4.2  Radius of line 18489 at 0.042 <= 0.05.  (no action taken)
     B1      X, Y, Z:  -16.66  43.52  1.3
4.3  Radius of line 18506 at 0.666 >= 5.0 stdevs above the mean.  (no action taken)
     B1      X, Y, Z:  -16.61  41.56  2.71
4.3  Radius of line 18507 at 0.682 >= 5.0 stdevs above the mean.  (no action taken)
     B1      X, Y, Z:  -16.4  41.49  2.79
4.2  Radius of line 18510 at 0.047 <= 0.05.  (no action taken)
     B1      X, Y, Z:  -15.25  41.67  2.59
4.2  Radius of line 18569 at 0.043 <= 0.05.  (no action taken)
     B1      X, Y, Z:  -19.88  40.68  2.11
4.2  Radius of line 18640 at 1.25E-4 <= 0.05.  (no action taken)
     B1      X, Y, Z:  -24.52  41.39  -0.93
4.2  Radius of line 18698 at 1.25E-4 <= 0.05.  (no action taken)
     B1      X, Y, Z:  -22.73  42.09  -2.78
4.2  Radius of line 18737 at 1.25E-4 <= 0.05.  (no action taken)
     B1      X, Y, Z:  -26.53  38.44  -3.72
4.3  Radius of line 18746 at 0.635 >= 5.0 stdevs above the mean.  (no action taken)
     B1      X, Y, Z:  -26.2  41.4  -4.93
4.3  Radius of line 18747 at 0.711 >= 5.0 stdevs above the mean.  (no action taken)
     B1      X, Y, Z:  -26.34  41.61  -4.98
4.3  Radius of line 18748 at 0.711 >= 5.0 stdevs above the mean.  (no action taken)
     B1      X, Y, Z:  -26.4  41.79  -5.17
4.2  Radius of line 18881 at 1.25E-4 <= 0.05.  (no action taken)
     B1      X, Y, Z:  -25.19  46.81  -10.18
4.2  Radius of line 19074 at 1.25E-4 <= 0.05.  (no action taken)
     B1      X, Y, Z:  -18.51  37.08  -7.02
4.2  Radius of line 19250 at 1.25E-4 <= 0.05.  (no action taken)
     B1      X, Y, Z:  -22.18  41.74  1.01
4.2  Radius of line 19260 at 0.048 <= 0.05.  (no action taken)
     B1      X, Y, Z:  -22.98  40.35  3.95
4.2  Radius of line 19397 at 1.25E-4 <= 0.05.  (no action taken)
     B1      X, Y, Z:  -18.87  47.0  11.67
4.2  Radius of line 19407 at 0.039 <= 0.05.  (no action taken)
     B1      X, Y, Z:  -19.72  48.49  10.7
4.2  Radius of line 19560 at 1.25E-4 <= 0.05.  (no action taken)
     B1      X, Y, Z:  -20.99  44.68  6.74
4.2  Radius of line 19562 at 1.25E-4 <= 0.05.  (no action taken)
     B1      X, Y, Z:  -19.7  47.5  10.26
4.2  Radius of line 19587 at 0.028 <= 0.05.  (no action taken)
     B1      X, Y, Z:  -22.06  42.83  11.97
4.2  Radius of line 19660 at 0.047 <= 0.05.  (no action taken)
     B1      X, Y, Z:  -23.98  32.64  14.42
4.2  Radius of line 19710 at 1.25E-4 <= 0.05.  (no action taken)
     B1      X, Y, Z:  -23.86  34.64  17.99
4.2  Radius of line 19721 at 0.04 <= 0.05.  (no action taken)
     B1      X, Y, Z:  -25.1  35.32  16.53
4.2  Radius of line 19728 at 1.25E-4 <= 0.05.  (no action taken)
     B1      X, Y, Z:  -23.41  38.97  15.3
4.2  Radius of line 19730 at 1.25E-4 <= 0.05.  (no action taken)
     B1      X, Y, Z:  -32.43  35.86  19.08
4.3  Radius of line 19752 at 0.652 >= 5.0 stdevs above the mean.  (no action taken)
     B1      X, Y, Z:  -28.7  28.82  20.28
4.2  Radius of line 19762 at 1.25E-4 <= 0.05.  (no action taken)
     B1      X, Y, Z:  -29.12  27.68  21.69
4.2  Radius of line 19866 at 1.25E-4 <= 0.05.  (no action taken)
     B1      X, Y, Z:  -32.08  39.02  25.88
4.2  Radius of line 19940 at 0.048 <= 0.05.  (no action taken)
     B1      X, Y, Z:  -28.25  28.81  19.59
4.2  Radius of line 19959 at 0.032 <= 0.05.  (no action taken)
     B1      X, Y, Z:  -27.49  31.18  18.5
4.2  Radius of line 20072 at 0.03 <= 0.05.  (no action taken)
     B1      X, Y, Z:  -20.53  33.36  22.02
4.2  Radius of line 20083 at 0.038 <= 0.05.  (no action taken)
     B1      X, Y, Z:  -21.51  32.03  22.28
4.2  Radius of line 20133 at 0.041 <= 0.05.  (no action taken)
     B1      X, Y, Z:  -19.32  33.05  20.29
4.2  Radius of line 20138 at 0.018 <= 0.05.  (no action taken)
     B1      X, Y, Z:  -19.37  32.33  21.63
4.2  Radius of line 20190 at 1.25E-4 <= 0.05.  (no action taken)
     B1      X, Y, Z:  -15.98  36.51  27.1
4.2  Radius of line 20216 at 1.25E-4 <= 0.05.  (no action taken)
     B1      X, Y, Z:  -16.35  39.55  27.38
4.2  Radius of line 20254 at 1.25E-4 <= 0.05.  (no action taken)
     B1      X, Y, Z:  -15.04  37.24  24.5
4.3  Radius of line 20303 at 0.648 >= 5.0 stdevs above the mean.  (no action taken)
     B1      X, Y, Z:  -10.94  37.03  21.7
4.3  Radius of line 20304 at 0.681 >= 5.0 stdevs above the mean.  (no action taken)
     B1      X, Y, Z:  -11.03  37.09  21.61
4.2  Radius of line 20380 at 1.25E-4 <= 0.05.  (no action taken)
     B1      X, Y, Z:  -9.96  37.13  21.47
4.3  Radius of line 20457 at 0.675 >= 5.0 stdevs above the mean.  (no action taken)
     B1      X, Y, Z:  -10.68  40.89  19.16
4.2  Radius of line 20481 at 1.25E-4 <= 0.05.  (no action taken)
     B1      X, Y, Z:  -11.57  42.71  23.42
4.2  Radius of line 20535 at 1.25E-4 <= 0.05.  (no action taken)
     B1      X, Y, Z:  -5.24  43.09  19.43
4.2  Radius of line 20554 at 0.018 <= 0.05.  (no action taken)
     B1      X, Y, Z:  -3.41  45.29  16.95
4.2  Radius of line 20626 at 1.25E-4 <= 0.05.  (no action taken)
     B1      X, Y, Z:  -3.23  43.37  21.65
4.2  Radius of line 20675 at 0.042 <= 0.05.  (no action taken)
     B1      X, Y, Z:  1.05  44.1  20.6
4.2  Radius of line 20744 at 1.25E-4 <= 0.05.  (no action taken)
     B1      X, Y, Z:  -8.96  46.39  21.22
4.2  Radius of line 20794 at 1.25E-4 <= 0.05.  (no action taken)
     B1      X, Y, Z:  -10.82  38.03  20.45
4.2  Radius of line 20834 at 0.032 <= 0.05.  (no action taken)
     B1      X, Y, Z:  -11.17  37.01  23.5
4.2  Radius of line 20907 at 0.038 <= 0.05.  (no action taken)
     B1      X, Y, Z:  -4.99  36.31  25.34
4.2  Radius of line 20973 at 0.044 <= 0.05.  (no action taken)
     B1      X, Y, Z:  -14.52  34.05  28.77
4.2  Radius of line 20978 at 1.25E-4 <= 0.05.  (no action taken)
     B1      X, Y, Z:  -14.32  33.58  28.86
4.2  Radius of line 21072 at 1.25E-4 <= 0.05.  (no action taken)
     B1      X, Y, Z:  -26.43  33.52  20.38
4.2  Radius of line 21076 at 1.25E-4 <= 0.05.  (no action taken)
     B1      X, Y, Z:  -27.49  32.51  19.82
4.2  Radius of line 21086 at 1.25E-4 <= 0.05.  (no action taken)
     B1      X, Y, Z:  -24.43  32.46  20.5
4.2  Radius of line 21097 at 1.25E-4 <= 0.05.  (no action taken)
     B1      X, Y, Z:  -26.06  28.45  20.26
4.2  Radius of line 21163 at 0.037 <= 0.05.  (no action taken)
     B1      X, Y, Z:  -31.31  13.56  18.62
4.3  Radius of line 21487 at 0.668 >= 5.0 stdevs above the mean.  (no action taken)
     B1      X, Y, Z:  -59.3  13.61  30.9
4.3  Radius of line 21488 at 0.723 >= 5.0 stdevs above the mean.  (no action taken)
     B1      X, Y, Z:  -59.32  13.61  30.71
4.3  Radius of line 21489 at 0.689 >= 5.0 stdevs above the mean.  (no action taken)
     B1      X, Y, Z:  -59.36  13.62  30.51
4.3  Radius of line 21510 at 0.65 >= 5.0 stdevs above the mean.  (no action taken)
     B1      X, Y, Z:  -59.55  13.7  30.62
4.3  Radius of line 21513 at 0.655 >= 5.0 stdevs above the mean.  (no action taken)
     B1      X, Y, Z:  -59.71  13.72  30.62
4.2  Radius of line 21533 at 1.25E-4 <= 0.05.  (no action taken)
     B1      X, Y, Z:  -61.28  11.72  30.14
4.3  Radius of line 21660 at 0.698 >= 5.0 stdevs above the mean.  (no action taken)
     B1      X, Y, Z:  -44.38  19.34  21.48
4.3  Radius of line 21661 at 0.751 >= 5.0 stdevs above the mean.  (no action taken)
     B1      X, Y, Z:  -44.34  19.26  21.54
4.2  Radius of line 21677 at 1.25E-4 <= 0.05.  (no action taken)
     B1      X, Y, Z:  -46.52  17.39  22.33
4.5  Radius of terminal line 21808 at 0.379 >= 5.0 stdevs above the mean.  (no action taken)
     B1      X, Y, Z:  -43.85  19.0  20.95
4.3  Radius of line 21986 at 0.644 >= 5.0 stdevs above the mean.  (no action taken)
     B1      X, Y, Z:  -48.11  27.03  11.11
4.3  Radius of line 21987 at 0.676 >= 5.0 stdevs above the mean.  (no action taken)
     B1      X, Y, Z:  -47.9  27.07  11.2
4.2  Radius of line 21995 at 0.045 <= 0.05.  (no action taken)
     B1      X, Y, Z:  -47.41  28.05  10.5
4.2  Radius of line 22025 at 0.048 <= 0.05.  (no action taken)
     B1      X, Y, Z:  -49.03  26.51  15.55
4.2  Radius of line 22030 at 0.037 <= 0.05.  (no action taken)
     B1      X, Y, Z:  -48.69  26.21  16.38
4.2  Radius of line 22071 at 0.048 <= 0.05.  (no action taken)
     B1      X, Y, Z:  -54.93  28.36  21.97
4.2  Radius of line 22082 at 0.039 <= 0.05.  (no action taken)
     B1      X, Y, Z:  -55.8  28.18  22.41
4.3  Radius of line 22093 at 0.658 >= 5.0 stdevs above the mean.  (no action taken)
     B1      X, Y, Z:  -48.23  26.61  23.99
4.2  Radius of line 22095 at 0.032 <= 0.05.  (no action taken)
     B1      X, Y, Z:  -47.83  26.47  24.21
4.3  Radius of line 22096 at 0.754 >= 5.0 stdevs above the mean.  (no action taken)
     B1      X, Y, Z:  -48.11  26.77  23.72
4.3  Radius of line 22097 at 0.696 >= 5.0 stdevs above the mean.  (no action taken)
     B1      X, Y, Z:  -48.15  26.92  23.69
4.2  Radius of line 22099 at 1.25E-4 <= 0.05.  (no action taken)
     B1      X, Y, Z:  -48.32  27.36  22.86
4.3  Radius of line 22100 at 0.663 >= 5.0 stdevs above the mean.  (no action taken)
     B1      X, Y, Z:  -48.15  27.08  23.81
4.2  Radius of line 22275 at 1.25E-4 <= 0.05.  (no action taken)
     B1      X, Y, Z:  -51.27  49.19  20.73
4.3  Radius of line 22315 at 0.636 >= 5.0 stdevs above the mean.  (no action taken)
     B1      X, Y, Z:  -52.4  46.19  16.59
4.3  Radius of line 22316 at 0.764 >= 5.0 stdevs above the mean.  (no action taken)
     B1      X, Y, Z:  -52.69  46.1  16.66
4.3  Radius of line 22317 at 0.804 >= 5.0 stdevs above the mean.  (no action taken)
     B1      X, Y, Z:  -52.83  46.06  16.7
4.3  Radius of line 22318 at 0.736 >= 5.0 stdevs above the mean.  (no action taken)
     B1      X, Y, Z:  -53.08  46.03  16.91
4.2  Radius of line 22339 at 0.032 <= 0.05.  (no action taken)
     B1      X, Y, Z:  -53.68  45.03  15.9
4.2  Radius of line 22394 at 0.045 <= 0.05.  (no action taken)
     B1      X, Y, Z:  -50.97  45.81  16.35
4.2  Radius of line 22401 at 1.25E-4 <= 0.05.  (no action taken)
     B1      X, Y, Z:  -50.83  45.66  16.82
4.3  Radius of line 22529 at 0.649 >= 5.0 stdevs above the mean.  (no action taken)
     B1      X, Y, Z:  -34.01  33.11  26.19
4.3  Radius of line 22530 at 0.708 >= 5.0 stdevs above the mean.  (no action taken)
     B1      X, Y, Z:  -33.91  33.08  26.16
4.3  Radius of line 22531 at 0.747 >= 5.0 stdevs above the mean.  (no action taken)
     B1      X, Y, Z:  -33.87  32.85  26.23
4.3  Radius of line 22532 at 0.766 >= 5.0 stdevs above the mean.  (no action taken)
     B1      X, Y, Z:  -33.94  32.69  25.78
4.3  Radius of line 22725 at 0.645 >= 5.0 stdevs above the mean.  (no action taken)
     B1      X, Y, Z:  -33.72  31.84  25.12
4.3  Radius of line 22727 at 0.686 >= 5.0 stdevs above the mean.  (no action taken)
     B1      X, Y, Z:  -33.71  31.92  24.69
4.2  Radius of line 22730 at 1.25E-4 <= 0.05.  (no action taken)
     B1      X, Y, Z:  -33.79  32.96  24.09
4.2  Radius of line 22854 at 1.25E-4 <= 0.05.  (no action taken)
     B1      X, Y, Z:  -34.75  20.98  16.1
4.3  Radius of line 22855 at 0.685 >= 5.0 stdevs above the mean.  (no action taken)
     B1      X, Y, Z:  -35.12  21.58  16.03
4.2  Radius of line 22871 at 1.25E-4 <= 0.05.  (no action taken)
     B1      X, Y, Z:  -33.5  22.08  16.13
4.3  Radius of line 22873 at 0.759 >= 5.0 stdevs above the mean.  (no action taken)
     B1      X, Y, Z:  -35.29  21.51  16.09
4.3  Radius of line 22874 at 0.774 >= 5.0 stdevs above the mean.  (no action taken)
     B1      X, Y, Z:  -35.45  21.44  16.14
4.3  Radius of line 22875 at 0.755 >= 5.0 stdevs above the mean.  (no action taken)
     B1      X, Y, Z:  -35.91  21.26  16.09
4.2  Radius of line 22949 at 0.043 <= 0.05.  (no action taken)
     B1      X, Y, Z:  -40.33  16.83  14.59
4.2  Radius of line 23103 at 1.25E-4 <= 0.05.  (no action taken)
     B1      X, Y, Z:  -29.46  9.71  15.33
4.3  Radius of line 23108 at 0.679 >= 5.0 stdevs above the mean.  (no action taken)
     B1      X, Y, Z:  -29.1  8.62  15.42
4.3  Radius of line 23111 at 0.728 >= 5.0 stdevs above the mean.  (no action taken)
     B1      X, Y, Z:  -29.3  8.01  15.62
4.3  Radius of line 23112 at 0.858 >= 5.0 stdevs above the mean.  (no action taken)
     B1      X, Y, Z:  -29.23  8.04  15.79
4.3  Radius of line 23162 at 0.899 >= 5.0 stdevs above the mean.  (no action taken)
     B1      X, Y, Z:  -29.28  7.89  15.87
4.3  Radius of line 23163 at 0.819 >= 5.0 stdevs above the mean.  (no action taken)
     B1      X, Y, Z:  -29.28  7.69  15.92
4.3  Radius of line 23164 at 0.726 >= 5.0 stdevs above the mean.  (no action taken)
     B1      X, Y, Z:  -29.28  7.54  15.89
4.3  Radius of line 23242 at 0.933 >= 5.0 stdevs above the mean.  (no action taken)
     B1      X, Y, Z:  -41.3  24.75  13.5
4.3  Radius of line 23243 at 0.838 >= 5.0 stdevs above the mean.  (no action taken)
     B1      X, Y, Z:  -41.41  24.66  13.56
4.2  Radius of line 23287 at 0.049 <= 0.05.  (no action taken)
     B1      X, Y, Z:  -41.97  25.45  16.78
4.3  Radius of line 23316 at 0.681 >= 5.0 stdevs above the mean.  (no action taken)
     B1      X, Y, Z:  -38.4  26.31  17.44
4.2  Radius of line 23340 at 1.25E-4 <= 0.05.  (no action taken)
     B1      X, Y, Z:  -36.83  25.4  17.77
4.2  Radius of line 23475 at 0.03 <= 0.05.  (no action taken)
     B1      X, Y, Z:  -37.7  29.84  20.48
4.2  Radius of line 23479 at 0.029 <= 0.05.  (no action taken)
     B1      X, Y, Z:  -37.41  30.18  20.76
4.2  Radius of line 23488 at 0.041 <= 0.05.  (no action taken)
     B1      X, Y, Z:  -37.38  26.95  19.63
4.2  Radius of line 23495 at 0.034 <= 0.05.  (no action taken)
     B1      X, Y, Z:  -37.03  25.57  18.18
4.2  Radius of line 23515 at 1.25E-4 <= 0.05.  (no action taken)
     B1      X, Y, Z:  -38.52  26.22  19.44
4.3  Radius of line 23520 at 0.666 >= 5.0 stdevs above the mean.  (no action taken)
     B1      X, Y, Z:  -38.55  25.95  17.6
4.3  Radius of line 23521 at 0.639 >= 5.0 stdevs above the mean.  (no action taken)
     B1      X, Y, Z:  -38.57  25.7  17.64
4.3  Radius of line 23522 at 0.647 >= 5.0 stdevs above the mean.  (no action taken)
     B1      X, Y, Z:  -38.66  25.49  17.6
4.2  Radius of line 23562 at 1.25E-4 <= 0.05.  (no action taken)
     B1      X, Y, Z:  -37.42  25.52  18.22
4.2  Radius of line 23577 at 0.023 <= 0.05.  (no action taken)
     B1      X, Y, Z:  -40.9  24.86  18.13
4.2  Radius of line 23599 at 1.25E-4 <= 0.05.  (no action taken)
     B1      X, Y, Z:  -40.16  24.99  19.61
4.2  Radius of line 23606 at 0.047 <= 0.05.  (no action taken)
     B1      X, Y, Z:  -41.36  24.09  16.53
4.3  Radius of line 23608 at 0.923 >= 5.0 stdevs above the mean.  (no action taken)
     B1      X, Y, Z:  -41.34  24.74  13.36
4.3  Radius of line 23627 at 0.698 >= 5.0 stdevs above the mean.  (no action taken)
     B1      X, Y, Z:  -41.17  24.72  13.24
4.3  Radius of line 23657 at 0.774 >= 5.0 stdevs above the mean.  (no action taken)
     B1      X, Y, Z:  -35.55  21.4  16.16
4.5  Radius of terminal line 23658 at 0.759 >= 5.0 stdevs above the mean.  (no action taken)
     B1      X, Y, Z:  -35.4  21.46  16.14
4.3  Radius of line 23695 at 0.636 >= 5.0 stdevs above the mean.  (no action taken)
     B1      X, Y, Z:  -30.47  18.42  20.87
4.3  Radius of line 23696 at 0.651 >= 5.0 stdevs above the mean.  (no action taken)
     B1      X, Y, Z:  -30.42  18.35  20.99
4.3  Radius of line 23697 at 0.667 >= 5.0 stdevs above the mean.  (no action taken)
     B1      X, Y, Z:  -30.35  18.24  21.03
4.2  Radius of line 23744 at 1.25E-4 <= 0.05.  (no action taken)
     B1      X, Y, Z:  -33.32  20.92  18.69
4.2  Radius of line 23818 at 0.034 <= 0.05.  (no action taken)
     B1      X, Y, Z:  -33.79  38.54  25.12
4.2  Radius of line 23820 at 0.031 <= 0.05.  (no action taken)
     B1      X, Y, Z:  -33.78  38.43  24.87
4.2  Radius of line 23904 at 0.023 <= 0.05.  (no action taken)
     B1      X, Y, Z:  -41.18  36.97  18.57
4.2  Radius of line 23984 at 0.041 <= 0.05.  (no action taken)
     B1      X, Y, Z:  -49.37  27.97  24.36
4.2  Radius of line 24018 at 1.25E-4 <= 0.05.  (no action taken)
     B1      X, Y, Z:  -25.9  -5.8  19.47
4.2  Radius of line 24023 at 1.25E-4 <= 0.05.  (no action taken)
     B1      X, Y, Z:  -15.59  -8.6  18.24
4.5  Radius of terminal line 24027 at 0.397 >= 5.0 stdevs above the mean.  (no action taken)
     B1      X, Y, Z:  -4.51  -3.75  4.43
2.4  Length of segment ending at point 38 >= 6.0 stdevs above mean at 1.1875.  (no action taken)
     B1      X, Y, Z:  -3.77  -3.21  3.97
2.4  Length of segment ending at point 57 >= 6.0 stdevs above mean at 1.4076.  (no action taken)
     B1      X, Y, Z:  -4.71  -3.5  6.98
2.4  Length of segment ending at point 60 >= 6.0 stdevs above mean at 1.1857.  (no action taken)
     B1      X, Y, Z:  -6.33  -4.23  5.71
2.4  Length of segment ending at point 65 >= 6.0 stdevs above mean at 1.581.  (no action taken)
     B1      X, Y, Z:  -6.3  -4.52  6.66
2.4  Length of segment ending at point 1271 >= 6.0 stdevs above mean at 2.5803.  (no action taken)
     B1      X, Y, Z:  -35.9  36.16  0.65
2.5  Length of segment ending at point 1352 <= 0.1 at 0.099.  (no action taken)
     B1      X, Y, Z:  -35.58  33.09  -0.03
2.5  Length of segment ending at point 1651 <= 0.1 at 0.099.  (no action taken)
     B1      X, Y, Z:  -28.41  28.45  -12.04
2.4  Length of segment ending at point 1770 >= 6.0 stdevs above mean at 1.2112.  (no action taken)
     B1      X, Y, Z:  -26.34  27.92  -8.52
2.4  Length of segment ending at point 3254 >= 6.0 stdevs above mean at 4.369.  (no action taken)
     B1      X, Y, Z:  -46.34  32.76  6.9
2.4  Length of segment ending at point 4368 >= 6.0 stdevs above mean at 3.1334.  (no action taken)
     B1      X, Y, Z:  -51.11  42.83  8.69
2.4  Length of segment ending at point 4947 >= 6.0 stdevs above mean at 1.1774.  (no action taken)
     B1      X, Y, Z:  -30.23  56.49  29.53
2.4  Length of segment ending at point 5086 >= 6.0 stdevs above mean at 1.246.  (no action taken)
     B1      X, Y, Z:  -36.58  42.47  26.35
2.4  Length of segment ending at point 6344 >= 6.0 stdevs above mean at 3.0143.  (no action taken)
     B1      X, Y, Z:  -0.06  47.61  12.45
2.4  Length of segment ending at point 6382 >= 6.0 stdevs above mean at 7.2373.  (no action taken)
     B1      X, Y, Z:  -14.83  53.51  16.62
2.4  Length of segment ending at point 7291 >= 6.0 stdevs above mean at 1.4543.  (no action taken)
     B1      X, Y, Z:  -36.03  55.37  4.31
2.4  Length of segment ending at point 7353 >= 6.0 stdevs above mean at 1.7774.  (no action taken)
     B1      X, Y, Z:  -32.18  55.15  5.37
2.4  Length of segment ending at point 7885 >= 6.0 stdevs above mean at 1.8301.  (no action taken)
     B1      X, Y, Z:  -25.92  56.96  -0.76
2.4  Length of segment ending at point 8772 >= 6.0 stdevs above mean at 1.1655.  (no action taken)
     B1      X, Y, Z:  -26.53  51.09  18.65
2.5  Length of segment ending at point 9399 <= 0.1 at 0.0943.  (no action taken)
     B1      X, Y, Z:  -30.38  49.7  13.36
2.5  Length of segment ending at point 9400 <= 0.1 at 0.0995.  (no action taken)
     B1      X, Y, Z:  -30.43  49.65  13.43
2.4  Length of segment ending at point 9449 >= 6.0 stdevs above mean at 2.1578.  (no action taken)
     B1      X, Y, Z:  -36.55  51.46  14.71
2.4  Length of segment ending at point 9574 >= 6.0 stdevs above mean at 1.2552.  (no action taken)
     B1      X, Y, Z:  -37.62  52.66  14.39
2.4  Length of segment ending at point 9575 >= 6.0 stdevs above mean at 1.1749.  (no action taken)
     B1      X, Y, Z:  -37.07  52.53  15.42
2.4  Length of segment ending at point 9625 >= 6.0 stdevs above mean at 4.8545.  (no action taken)
     B1      X, Y, Z:  -41.29  52.36  19.26
2.4  Length of segment ending at point 10436 >= 6.0 stdevs above mean at 1.3098.  (no action taken)
     B1      X, Y, Z:  -38.07  53.94  -0.68
2.4  Length of segment ending at point 13235 >= 6.0 stdevs above mean at 1.1981.  (no action taken)
     B1      X, Y, Z:  -29.76  22.05  8.02
2.5  Length of segment ending at point 13933 <= 0.1 at 0.0995.  (no action taken)
     B1      X, Y, Z:  -11.62  29.72  0.0
2.5  Length of segment ending at point 14543 <= 0.1 at 0.0985.  (no action taken)
     B1      X, Y, Z:  -27.73  22.36  17.92
2.5  Length of segment ending at point 14731 <= 0.1 at 0.0943.  (no action taken)
     B1      X, Y, Z:  -25.63  24.67  17.75
2.4  Length of segment ending at point 14867 >= 6.0 stdevs above mean at 1.8027.  (no action taken)
     B1      X, Y, Z:  -22.55  18.81  13.18
2.4  Length of segment ending at point 16408 >= 6.0 stdevs above mean at 3.0846.  (no action taken)
     B1      X, Y, Z:  -23.39  20.47  18.44
2.4  Length of segment ending at point 17105 >= 6.0 stdevs above mean at 1.2161.  (no action taken)
     B1      X, Y, Z:  -34.04  44.46  14.23
2.4  Length of segment ending at point 17601 >= 6.0 stdevs above mean at 2.9041.  (no action taken)
     B1      X, Y, Z:  -15.47  46.55  27.68
2.4  Length of segment ending at point 17844 >= 6.0 stdevs above mean at 2.8856.  (no action taken)
     B1      X, Y, Z:  -25.3  40.7  19.14
2.4  Length of segment ending at point 18253 >= 6.0 stdevs above mean at 1.5225.  (no action taken)
     B1      X, Y, Z:  -18.39  42.93  4.22
2.5  Length of segment ending at point 20253 <= 0.1 at 0.0995.  (no action taken)
     B1      X, Y, Z:  -14.95  37.28  24.75
2.4  Length of segment ending at point 20458 >= 6.0 stdevs above mean at 1.5727.  (no action taken)
     B1      X, Y, Z:  -11.12  42.03  20.15
2.4  Length of segment ending at point 21808 >= 6.0 stdevs above mean at 1.8077.  (no action taken)
     B1      X, Y, Z:  -43.85  19.0  20.95
2.4  Length of segment ending at point 21884 >= 6.0 stdevs above mean at 1.3202.  (no action taken)
     B1      X, Y, Z:  -53.32  29.16  21.87
2.4  Length of segment ending at point 22327 >= 6.0 stdevs above mean at 1.5761.  (no action taken)
     B1      X, Y, Z:  -53.24  45.77  16.84
2.4  Length of segment ending at point 22340 >= 6.0 stdevs above mean at 1.5354.  (no action taken)
     B1      X, Y, Z:  -51.83  46.69  15.72
2.4  Length of segment ending at point 22533 >= 6.0 stdevs above mean at 1.1864.  (no action taken)
     B1      X, Y, Z:  -34.11  33.5  24.93
2.4  Length of segment ending at point 23113 >= 6.0 stdevs above mean at 1.1632.  (no action taken)
     B1      X, Y, Z:  -28.67  7.67  14.84
2.4  Length of segment ending at point 23496 >= 6.0 stdevs above mean at 1.2099.  (no action taken)
     B1      X, Y, Z:  -37.84  26.31  18.69
2.4  Length of segment ending at point 23587 >= 6.0 stdevs above mean at 1.1918.  (no action taken)
     B1      X, Y, Z:  -40.1  23.54  18.13
2.4  Length of segment ending at point 23635 >= 6.0 stdevs above mean at 1.1746.  (no action taken)
     B1      X, Y, Z:  -41.38  23.58  13.05
2.4  Length of segment ending at point 23761 >= 6.0 stdevs above mean at 11.6414.  (no action taken)
     B1      X, Y, Z:  -33.4  31.98  24.68
4.4  Line 65 of rad 0.963 links to 64 of rad 0.31.  (no action taken)
     B1      X, Y, Z:  -6.3  -4.52  6.66
4.4  Line 707 of rad 0.171 links to 706 of rad 0.069.  (no action taken)
     B1      X, Y, Z:  -43.77  22.45  7.17
4.4  Line 855 of rad 0.174 links to 854 of rad 0.07.  (no action taken)
     B1      X, Y, Z:  -40.65  28.45  -0.51
4.4  Line 869 of rad 0.206 links to 868 of rad 0.082.  (no action taken)
     B1      X, Y, Z:  -39.77  27.59  -0.44
4.4  Line 930 of rad 0.207 links to 929 of rad 0.038.  (no action taken)
     B1      X, Y, Z:  -41.74  22.32  -3.94
4.4  Line 945 of rad 0.244 links to 944 of rad 0.104.  (no action taken)
     B1      X, Y, Z:  -41.49  22.31  -1.57
4.4  Line 1221 of rad 0.426 links to 1220 of rad 0.201.  (no action taken)
     B1      X, Y, Z:  -36.11  35.83  -0.11
4.4  Line 1245 of rad 0.293 links to 1244 of rad 0.057.  (no action taken)
     B1      X, Y, Z:  -36.08  36.16  0.44
4.4  Line 1271 of rad 0.293 links to 1270 of rad 0.091.  (no action taken)
     B1      X, Y, Z:  -35.9  36.16  0.65
4.4  Line 1286 of rad 0.122 links to 1285 of rad 0.041.  (no action taken)
     B1      X, Y, Z:  -37.55  36.95  1.56
4.4  Line 1351 of rad 0.129 links to 1350 of rad 0.052.  (no action taken)
     B1      X, Y, Z:  -35.65  33.09  0.04
4.4  Line 1493 of rad 0.12 links to 1492 of rad 0.056.  (no action taken)
     B1      X, Y, Z:  -33.24  31.25  -11.5
4.4  Line 1504 of rad 0.13 links to 1503 of rad 0.063.  (no action taken)
     B1      X, Y, Z:  -34.36  32.07  -12.94
4.4  Line 1572 of rad 0.087 links to 1571 of rad 0.038.  (no action taken)
     B1      X, Y, Z:  -30.43  24.5  -12.35
4.4  Line 1610 of rad 0.21 links to 1609 of rad 0.102.  (no action taken)
     B1      X, Y, Z:  -28.96  27.46  -7.13
4.4  Line 1715 of rad 0.1 links to 1714 of rad 0.042.  (no action taken)
     B1      X, Y, Z:  -24.61  24.1  -13.48
4.4  Line 1770 of rad 0.521 links to 1769 of rad 0.077.  (no action taken)
     B1      X, Y, Z:  -26.34  27.92  -8.52
4.4  Line 1852 of rad 0.119 links to 1851 of rad 0.053.  (no action taken)
     B1      X, Y, Z:  -20.77  26.0  -12.07
4.4  Line 1956 of rad 0.126 links to 1955 of rad 0.06.  (no action taken)
     B1      X, Y, Z:  -29.62  29.46  -5.88
4.4  Line 2208 of rad 0.18 links to 2207 of rad 0.068.  (no action taken)
     B1      X, Y, Z:  -29.0  37.6  -11.68
4.4  Line 2314 of rad 0.1 links to 2313 of rad 0.048.  (no action taken)
     B1      X, Y, Z:  -27.92  37.73  -13.25
4.4  Line 2362 of rad 0.116 links to 2361 of rad 0.039.  (no action taken)
     B1      X, Y, Z:  -26.33  34.13  -4.58
4.4  Line 2379 of rad 0.114 links to 2378 of rad 0.055.  (no action taken)
     B1      X, Y, Z:  -26.57  35.33  -4.34
4.4  Line 2385 of rad 0.13 links to 2384 of rad 0.057.  (no action taken)
     B1      X, Y, Z:  -26.3  36.11  -4.59
4.4  Line 2399 of rad 0.096 links to 2398 of rad 0.042.  (no action taken)
     B1      X, Y, Z:  -26.55  33.76  -5.35
4.4  Line 2444 of rad 0.093 links to 2443 of rad 0.039.  (no action taken)
     B1      X, Y, Z:  -32.87  25.98  -7.62
4.4  Line 2519 of rad 0.164 links to 2518 of rad 0.081.  (no action taken)
     B1      X, Y, Z:  -31.82  22.8  -8.66
4.4  Line 2618 of rad 0.231 links to 2617 of rad 0.106.  (no action taken)
     B1      X, Y, Z:  -27.85  17.2  -6.84
4.4  Line 2642 of rad 0.128 links to 2641 of rad 0.064.  (no action taken)
     B1      X, Y, Z:  -34.53  25.69  -8.82
4.4  Line 2814 of rad 0.156 links to 2813 of rad 0.076.  (no action taken)
     B1      X, Y, Z:  -37.07  29.41  -2.88
4.4  Line 2837 of rad 0.134 links to 2836 of rad 0.022.  (no action taken)
     B1      X, Y, Z:  -41.31  30.78  2.5
4.4  Line 2929 of rad 0.134 links to 2928 of rad 0.066.  (no action taken)
     B1      X, Y, Z:  -43.73  26.46  2.13
4.4  Line 2986 of rad 0.206 links to 2985 of rad 0.098.  (no action taken)
     B1      X, Y, Z:  -44.83  26.74  0.22
4.4  Line 3024 of rad 0.097 links to 3023 of rad 0.048.  (no action taken)
     B1      X, Y, Z:  -44.87  27.49  -0.03
4.4  Line 3076 of rad 0.121 links to 3075 of rad 0.058.  (no action taken)
     B1      X, Y, Z:  -42.79  26.12  2.8
4.4  Line 3189 of rad 0.129 links to 3188 of rad 0.054.  (no action taken)
     B1      X, Y, Z:  -42.14  35.7  5.08
4.4  Line 3223 of rad 0.073 links to 3222 of rad 0.03.  (no action taken)
     B1      X, Y, Z:  -43.72  35.08  6.41
4.4  Line 3254 of rad 0.337 links to 3253 of rad 0.071.  (no action taken)
     B1      X, Y, Z:  -46.34  32.76  6.9
4.4  Line 3422 of rad 0.143 links to 3421 of rad 0.07.  (no action taken)
     B1      X, Y, Z:  -43.88  37.97  22.42
4.4  Line 3426 of rad 0.218 links to 3425 of rad 0.085.  (no action taken)
     B1      X, Y, Z:  -45.07  38.77  23.78
4.4  Line 3606 of rad 0.577 links to 3605 of rad 0.176.  (no action taken)
     B1      X, Y, Z:  -50.18  32.77  17.32
4.4  Line 3644 of rad 0.12 links to 3643 of rad 0.06.  (no action taken)
     B1      X, Y, Z:  -52.87  34.92  18.85
4.4  Line 3816 of rad 0.53 links to 3815 of rad 0.233.  (no action taken)
     B1      X, Y, Z:  -52.37  32.63  13.75
4.4  Line 4003 of rad 0.11 links to 4002 of rad 0.045.  (no action taken)
     B1      X, Y, Z:  -49.04  37.72  13.61
4.4  Line 4047 of rad 0.122 links to 4046 of rad 0.053.  (no action taken)
     B1      X, Y, Z:  -47.27  32.26  10.4
4.4  Line 4063 of rad 0.108 links to 4062 of rad 0.048.  (no action taken)
     B1      X, Y, Z:  -47.78  34.41  10.37
4.4  Line 4368 of rad 0.407 links to 4367 of rad 0.101.  (no action taken)
     B1      X, Y, Z:  -51.11  42.83  8.69
4.4  Line 4451 of rad 0.15 links to 4450 of rad 0.064.  (no action taken)
     B1      X, Y, Z:  -50.23  42.76  11.19
4.4  Line 4462 of rad 0.106 links to 4461 of rad 0.042.  (no action taken)
     B1      X, Y, Z:  -50.57  41.84  10.33
4.4  Line 4510 of rad 0.649 links to 4509 of rad 0.31.  (no action taken)
     B1      X, Y, Z:  -50.94  46.58  9.82
4.4  Line 4554 of rad 0.576 links to 4553 of rad 0.21.  (no action taken)
     B1      X, Y, Z:  -50.34  48.59  12.63
4.4  Line 4944 of rad 0.733 links to 4943 of rad 0.094.  (no action taken)
     B1      X, Y, Z:  -30.25  56.82  30.66
4.4  Line 4968 of rad 0.293 links to 4967 of rad 0.062.  (no action taken)
     B1      X, Y, Z:  -31.24  57.08  31.18
4.4  Line 5200 of rad 0.435 links to 5199 of rad 0.134.  (no action taken)
     B1      X, Y, Z:  -42.08  54.45  23.96
4.4  Line 5325 of rad 0.153 links to 5324 of rad 0.064.  (no action taken)
     B1      X, Y, Z:  -38.03  47.11  25.01
4.4  Line 5567 of rad 0.18 links to 5566 of rad 0.084.  (no action taken)
     B1      X, Y, Z:  -25.73  56.23  23.62
4.4  Line 5666 of rad 0.238 links to 5665 of rad 1.25E-4.  (no action taken)
     B1      X, Y, Z:  -23.24  51.63  24.29
4.4  Line 5798 of rad 0.154 links to 5797 of rad 0.072.  (no action taken)
     B1      X, Y, Z:  -19.23  56.11  17.11
4.4  Line 5814 of rad 0.106 links to 5813 of rad 0.045.  (no action taken)
     B1      X, Y, Z:  -17.44  56.5  17.62
4.4  Line 5828 of rad 0.096 links to 5827 of rad 0.047.  (no action taken)
     B1      X, Y, Z:  -17.57  58.07  15.89
4.4  Line 5906 of rad 0.14 links to 5905 of rad 0.049.  (no action taken)
     B1      X, Y, Z:  -13.26  52.95  16.1
4.4  Line 6064 of rad 0.155 links to 6063 of rad 0.071.  (no action taken)
     B1      X, Y, Z:  -11.65  53.27  13.45
4.4  Line 6196 of rad 0.242 links to 6195 of rad 0.08.  (no action taken)
     B1      X, Y, Z:  -5.94  51.48  12.02
4.4  Line 6257 of rad 0.146 links to 6256 of rad 0.073.  (no action taken)
     B1      X, Y, Z:  -0.2  48.29  12.34
4.4  Line 6268 of rad 0.087 links to 6267 of rad 0.036.  (no action taken)
     B1      X, Y, Z:  0.38  48.44  13.42
4.4  Line 6278 of rad 0.285 links to 6277 of rad 0.135.  (no action taken)
     B1      X, Y, Z:  0.79  46.93  14.55
4.4  Line 6344 of rad 0.143 links to 6343 of rad 0.059.  (no action taken)
     B1      X, Y, Z:  -0.06  47.61  12.45
4.4  Line 6351 of rad 0.113 links to 6350 of rad 0.054.  (no action taken)
     B1      X, Y, Z:  -3.39  49.76  11.81
4.4  Line 6446 of rad 0.128 links to 6445 of rad 0.045.  (no action taken)
     B1      X, Y, Z:  -18.45  55.78  12.5
4.4  Line 6544 of rad 0.133 links to 6543 of rad 0.056.  (no action taken)
     B1      X, Y, Z:  -15.56  51.26  23.66
4.4  Line 6604 of rad 0.127 links to 6603 of rad 0.051.  (no action taken)
     B1      X, Y, Z:  -25.14  54.58  27.1
4.4  Line 6624 of rad 0.122 links to 6623 of rad 0.042.  (no action taken)
     B1      X, Y, Z:  -26.53  52.84  28.09
4.4  Line 6687 of rad 0.164 links to 6686 of rad 0.062.  (no action taken)
     B1      X, Y, Z:  -25.87  49.55  28.24
4.4  Line 6801 of rad 0.107 links to 6800 of rad 0.051.  (no action taken)
     B1      X, Y, Z:  -26.36  57.27  19.48
4.4  Line 7084 of rad 0.142 links to 7083 of rad 0.061.  (no action taken)
     B1      X, Y, Z:  -33.71  57.88  7.77
4.4  Line 7150 of rad 0.133 links to 7149 of rad 0.065.  (no action taken)
     B1      X, Y, Z:  -37.23  54.09  6.73
4.4  Line 7229 of rad 0.132 links to 7228 of rad 0.062.  (no action taken)
     B1      X, Y, Z:  -37.97  53.68  6.1
4.4  Line 7262 of rad 0.09 links to 7261 of rad 0.042.  (no action taken)
     B1      X, Y, Z:  -34.63  54.02  4.48
4.4  Line 7343 of rad 0.185 links to 7342 of rad 0.074.  (no action taken)
     B1      X, Y, Z:  -32.33  54.38  5.64
4.4  Line 7353 of rad 0.291 links to 7352 of rad 1.25E-4.  (no action taken)
     B1      X, Y, Z:  -32.18  55.15  5.37
4.4  Line 7432 of rad 0.566 links to 7431 of rad 0.133.  (no action taken)
     B1      X, Y, Z:  -25.77  54.17  3.36
4.4  Line 7885 of rad 0.184 links to 7884 of rad 0.054.  (no action taken)
     B1      X, Y, Z:  -25.92  56.96  -0.76
4.4  Line 7890 of rad 0.089 links to 7889 of rad 0.044.  (no action taken)
     B1      X, Y, Z:  -26.53  57.11  -1.14
4.4  Line 7899 of rad 0.182 links to 7898 of rad 0.089.  (no action taken)
     B1      X, Y, Z:  -26.29  57.03  0.69
4.4  Line 7911 of rad 0.269 links to 7910 of rad 0.116.  (no action taken)
     B1      X, Y, Z:  -27.88  57.14  1.03
4.4  Line 7991 of rad 0.181 links to 7990 of rad 0.089.  (no action taken)
     B1      X, Y, Z:  -27.86  52.94  2.97
4.4  Line 8368 of rad 0.125 links to 8367 of rad 0.062.  (no action taken)
     B1      X, Y, Z:  -33.93  55.42  12.67
4.4  Line 8432 of rad 0.088 links to 8431 of rad 0.034.  (no action taken)
     B1      X, Y, Z:  -31.03  59.02  18.51
4.4  Line 8436 of rad 0.167 links to 8435 of rad 0.078.  (no action taken)
     B1      X, Y, Z:  -30.55  59.13  18.23
4.4  Line 8471 of rad 0.119 links to 8470 of rad 0.049.  (no action taken)
     B1      X, Y, Z:  -37.67  53.4  23.26
4.4  Line 8495 of rad 0.128 links to 8494 of rad 0.053.  (no action taken)
     B1      X, Y, Z:  -35.11  54.07  23.2
4.4  Line 8531 of rad 0.124 links to 8530 of rad 0.054.  (no action taken)
     B1      X, Y, Z:  -31.83  53.67  22.04
4.4  Line 8741 of rad 0.181 links to 8740 of rad 0.077.  (no action taken)
     B1      X, Y, Z:  -28.64  50.71  16.19
4.4  Line 8810 of rad 0.111 links to 8809 of rad 0.049.  (no action taken)
     B1      X, Y, Z:  -22.11  52.76  17.67
4.4  Line 9249 of rad 0.483 links to 9248 of rad 0.232.  (no action taken)
     B1      X, Y, Z:  -30.97  49.9  14.57
4.4  Line 9369 of rad 0.114 links to 9368 of rad 0.057.  (no action taken)
     B1      X, Y, Z:  -30.72  48.23  13.68
4.4  Line 9449 of rad 0.193 links to 9448 of rad 0.088.  (no action taken)
     B1      X, Y, Z:  -36.55  51.46  14.71
4.4  Line 9481 of rad 0.478 links to 9480 of rad 0.17.  (no action taken)
     B1      X, Y, Z:  -37.74  52.67  14.2
4.4  Line 9522 of rad 0.149 links to 9521 of rad 0.072.  (no action taken)
     B1      X, Y, Z:  -40.34  54.47  14.06
4.4  Line 9574 of rad 0.601 links to 9573 of rad 1.25E-4.  (no action taken)
     B1      X, Y, Z:  -37.62  52.66  14.39
4.4  Line 9578 of rad 0.601 links to 9577 of rad 1.25E-4.  (no action taken)
     B1      X, Y, Z:  -37.55  52.64  14.49
4.4  Line 9625 of rad 0.249 links to 9624 of rad 0.08.  (no action taken)
     B1      X, Y, Z:  -41.29  52.36  19.26
4.4  Line 9635 of rad 0.143 links to 9634 of rad 0.06.  (no action taken)
     B1      X, Y, Z:  -41.01  53.33  18.4
4.4  Line 9770 of rad 0.134 links to 9769 of rad 0.067.  (no action taken)
     B1      X, Y, Z:  -44.57  49.93  12.82
4.4  Line 9861 of rad 0.155 links to 9860 of rad 0.074.  (no action taken)
     B1      X, Y, Z:  -45.24  52.41  21.45
4.4  Line 9912 of rad 0.117 links to 9911 of rad 0.051.  (no action taken)
     B1      X, Y, Z:  -50.52  49.78  19.42
4.4  Line 9972 of rad 0.112 links to 9971 of rad 0.04.  (no action taken)
     B1      X, Y, Z:  -43.2  45.05  17.28
4.4  Line 10209 of rad 0.175 links to 10208 of rad 0.059.  (no action taken)
     B1      X, Y, Z:  -44.31  49.57  1.65
4.4  Line 10236 of rad 0.174 links to 10235 of rad 0.055.  (no action taken)
     B1      X, Y, Z:  -42.8  50.22  1.52
4.4  Line 10279 of rad 0.36 links to 10278 of rad 0.179.  (no action taken)
     B1      X, Y, Z:  -38.28  53.88  -1.63
4.4  Line 10351 of rad 0.154 links to 10350 of rad 0.07.  (no action taken)
     B1      X, Y, Z:  -34.34  51.4  1.52
4.4  Line 10369 of rad 0.056 links to 10368 of rad 1.25E-4.  (no action taken)
     B1      X, Y, Z:  -33.24  51.12  1.7
4.4  Line 10373 of rad 0.217 links to 10372 of rad 0.099.  (no action taken)
     B1      X, Y, Z:  -37.01  54.63  -0.98
4.4  Line 10551 of rad 0.116 links to 10550 of rad 0.052.  (no action taken)
     B1      X, Y, Z:  -34.67  52.66  -7.74
4.4  Line 10586 of rad 0.18 links to 10585 of rad 0.079.  (no action taken)
     B1      X, Y, Z:  -36.25  53.06  -1.88
4.4  Line 10595 of rad 0.124 links to 10594 of rad 0.062.  (no action taken)
     B1      X, Y, Z:  -35.47  54.12  -1.05
4.4  Line 10791 of rad 0.092 links to 10790 of rad 0.034.  (no action taken)
     B1      X, Y, Z:  -26.98  48.54  -0.79
4.4  Line 10860 of rad 0.082 links to 10859 of rad 1.25E-4.  (no action taken)
     B1      X, Y, Z:  -32.38  47.98  -0.93
4.4  Line 11172 of rad 0.149 links to 11171 of rad 0.074.  (no action taken)
     B1      X, Y, Z:  -40.49  51.16  -2.87
4.4  Line 11245 of rad 0.086 links to 11244 of rad 0.034.  (no action taken)
     B1      X, Y, Z:  -38.49  51.01  -4.71
4.4  Line 11326 of rad 0.179 links to 11325 of rad 0.054.  (no action taken)
     B1      X, Y, Z:  -37.46  48.44  -9.51
4.4  Line 11407 of rad 0.184 links to 11406 of rad 0.082.  (no action taken)
     B1      X, Y, Z:  -30.72  45.74  -8.27
4.4  Line 11899 of rad 0.185 links to 11898 of rad 0.085.  (no action taken)
     B1      X, Y, Z:  -46.57  43.75  2.21
4.4  Line 11906 of rad 0.277 links to 11905 of rad 0.073.  (no action taken)
     B1      X, Y, Z:  -46.83  43.42  3.04
4.4  Line 11924 of rad 0.085 links to 11923 of rad 0.041.  (no action taken)
     B1      X, Y, Z:  -45.21  43.47  5.99
4.4  Line 11974 of rad 0.231 links to 11973 of rad 0.104.  (no action taken)
     B1      X, Y, Z:  -45.74  48.24  0.41
4.4  Line 12125 of rad 0.162 links to 12124 of rad 0.033.  (no action taken)
     B1      X, Y, Z:  -47.19  35.85  -4.11
4.4  Line 12159 of rad 0.343 links to 12158 of rad 0.171.  (no action taken)
     B1      X, Y, Z:  -48.14  36.1  -7.89
4.4  Line 12367 of rad 0.363 links to 12366 of rad 0.147.  (no action taken)
     B1      X, Y, Z:  -38.34  43.31  -6.09
4.4  Line 12539 of rad 0.157 links to 12538 of rad 0.052.  (no action taken)
     B1      X, Y, Z:  -35.53  44.72  -5.12
4.4  Line 12627 of rad 0.096 links to 12626 of rad 0.046.  (no action taken)
     B1      X, Y, Z:  -39.54  43.1  -4.46
4.4  Line 12647 of rad 0.095 links to 12646 of rad 0.026.  (no action taken)
     B1      X, Y, Z:  -45.75  42.32  -2.65
4.4  Line 12740 of rad 0.134 links to 12739 of rad 0.04.  (no action taken)
     B1      X, Y, Z:  -44.34  39.99  -1.27
4.4  Line 12826 of rad 0.178 links to 12825 of rad 0.087.  (no action taken)
     B1      X, Y, Z:  -48.61  37.68  5.13
4.4  Line 12920 of rad 0.13 links to 12919 of rad 0.052.  (no action taken)
     B1      X, Y, Z:  -48.89  31.7  3.03
4.4  Line 12966 of rad 0.11 links to 12965 of rad 0.051.  (no action taken)
     B1      X, Y, Z:  -50.16  31.11  -3.28
4.4  Line 13193 of rad 0.113 links to 13192 of rad 0.051.  (no action taken)
     B1      X, Y, Z:  -29.3  21.31  1.52
4.4  Line 13257 of rad 0.06 links to 13256 of rad 0.028.  (no action taken)
     B1      X, Y, Z:  -31.23  23.11  8.13
4.4  Line 13288 of rad 0.121 links to 13287 of rad 0.053.  (no action taken)
     B1      X, Y, Z:  -26.9  18.26  7.62
4.4  Line 13299 of rad 0.101 links to 13298 of rad 0.033.  (no action taken)
     B1      X, Y, Z:  -26.65  17.63  7.57
4.4  Line 13445 of rad 0.318 links to 13444 of rad 0.067.  (no action taken)
     B1      X, Y, Z:  -36.12  23.8  10.73
4.4  Line 13501 of rad 0.136 links to 13500 of rad 0.044.  (no action taken)
     B1      X, Y, Z:  -39.29  27.46  11.01
4.4  Line 13542 of rad 0.159 links to 13541 of rad 0.064.  (no action taken)
     B1      X, Y, Z:  -36.42  28.35  9.93
4.4  Line 13894 of rad 0.203 links to 13893 of rad 0.085.  (no action taken)
     B1      X, Y, Z:  -13.77  33.52  0.3
4.4  Line 13909 of rad 0.155 links to 13908 of rad 0.07.  (no action taken)
     B1      X, Y, Z:  -12.66  32.12  0.09
4.4  Line 13927 of rad 0.376 links to 13926 of rad 0.175.  (no action taken)
     B1      X, Y, Z:  -11.82  30.52  -0.49
4.4  Line 14270 of rad 0.211 links to 14269 of rad 0.063.  (no action taken)
     B1      X, Y, Z:  -26.27  28.38  6.87
4.4  Line 14274 of rad 0.095 links to 14273 of rad 0.046.  (no action taken)
     B1      X, Y, Z:  -25.8  27.86  6.32
4.4  Line 14311 of rad 0.109 links to 14310 of rad 0.052.  (no action taken)
     B1      X, Y, Z:  -25.62  26.44  8.22
4.4  Line 14315 of rad 0.114 links to 14314 of rad 0.053.  (no action taken)
     B1      X, Y, Z:  -25.36  27.17  7.8
4.4  Line 14362 of rad 0.123 links to 14361 of rad 0.059.  (no action taken)
     B1      X, Y, Z:  -32.98  25.72  6.73
4.4  Line 14412 of rad 0.122 links to 14411 of rad 0.049.  (no action taken)
     B1      X, Y, Z:  -34.22  23.39  9.38
4.4  Line 14429 of rad 0.133 links to 14428 of rad 0.056.  (no action taken)
     B1      X, Y, Z:  -36.3  21.12  10.02
4.4  Line 14692 of rad 0.109 links to 14691 of rad 0.052.  (no action taken)
     B1      X, Y, Z:  -21.3  27.06  20.11
4.4  Line 14740 of rad 0.168 links to 14739 of rad 0.083.  (no action taken)
     B1      X, Y, Z:  -24.69  24.96  16.83
4.4  Line 14810 of rad 0.156 links to 14809 of rad 0.068.  (no action taken)
     B1      X, Y, Z:  -25.75  19.05  17.45
4.4  Line 14846 of rad 0.137 links to 14845 of rad 0.067.  (no action taken)
     B1      X, Y, Z:  -24.06  18.21  14.39
4.4  Line 15341 of rad 0.133 links to 15340 of rad 0.036.  (no action taken)
     B1      X, Y, Z:  -14.87  13.69  7.23
4.4  Line 15394 of rad 0.148 links to 15393 of rad 0.071.  (no action taken)
     B1      X, Y, Z:  -12.64  13.53  7.36
4.4  Line 15529 of rad 0.187 links to 15528 of rad 0.078.  (no action taken)
     B1      X, Y, Z:  -16.02  16.64  0.61
4.4  Line 15812 of rad 0.106 links to 15811 of rad 0.047.  (no action taken)
     B1      X, Y, Z:  -19.98  25.36  8.6
4.4  Line 15816 of rad 0.161 links to 15815 of rad 0.061.  (no action taken)
     B1      X, Y, Z:  -19.26  25.52  8.85
4.4  Line 15928 of rad 0.253 links to 15927 of rad 0.114.  (no action taken)
     B1      X, Y, Z:  -15.1  16.67  11.31
4.4  Line 16309 of rad 0.177 links to 16308 of rad 0.084.  (no action taken)
     B1      X, Y, Z:  -20.35  20.97  19.3
4.4  Line 16318 of rad 0.114 links to 16317 of rad 0.052.  (no action taken)
     B1      X, Y, Z:  -19.69  22.58  19.98
4.4  Line 16323 of rad 0.217 links to 16322 of rad 0.041.  (no action taken)
     B1      X, Y, Z:  -19.24  23.08  20.23
4.4  Line 16408 of rad 0.201 links to 16407 of rad 1.25E-4.  (no action taken)
     B1      X, Y, Z:  -23.39  20.47  18.44
4.4  Line 16443 of rad 0.205 links to 16442 of rad 0.097.  (no action taken)
     B1      X, Y, Z:  -18.75  23.77  17.51
4.4  Line 16530 of rad 0.108 links to 16529 of rad 0.041.  (no action taken)
     B1      X, Y, Z:  -16.48  25.43  19.02
4.4  Line 16757 of rad 0.153 links to 16756 of rad 0.073.  (no action taken)
     B1      X, Y, Z:  -28.96  43.62  17.11
4.4  Line 16845 of rad 0.101 links to 16844 of rad 0.05.  (no action taken)
     B1      X, Y, Z:  -29.74  42.13  18.71
4.4  Line 16891 of rad 0.116 links to 16890 of rad 0.056.  (no action taken)
     B1      X, Y, Z:  -33.59  38.78  17.32
4.4  Line 17051 of rad 0.147 links to 17050 of rad 0.071.  (no action taken)
     B1      X, Y, Z:  -36.42  47.28  8.57
4.4  Line 17070 of rad 0.124 links to 17069 of rad 0.053.  (no action taken)
     B1      X, Y, Z:  -37.68  45.25  9.55
4.4  Line 17076 of rad 0.12 links to 17075 of rad 0.039.  (no action taken)
     B1      X, Y, Z:  -37.59  44.1  10.84
4.4  Line 17105 of rad 0.236 links to 17104 of rad 0.109.  (no action taken)
     B1      X, Y, Z:  -34.04  44.46  14.23
4.4  Line 17258 of rad 0.213 links to 17257 of rad 0.09.  (no action taken)
     B1      X, Y, Z:  -23.26  41.8  14.48
4.4  Line 17331 of rad 0.213 links to 17330 of rad 0.106.  (no action taken)
     B1      X, Y, Z:  -21.04  43.32  15.95
4.4  Line 17601 of rad 0.366 links to 17600 of rad 0.083.  (no action taken)
     B1      X, Y, Z:  -15.47  46.55  27.68
4.4  Line 17650 of rad 0.101 links to 17649 of rad 0.044.  (no action taken)
     B1      X, Y, Z:  -20.34  41.89  28.28
4.4  Line 17801 of rad 0.254 links to 17800 of rad 0.079.  (no action taken)
     B1      X, Y, Z:  -24.75  41.59  23.58
4.4  Line 17844 of rad 0.168 links to 17843 of rad 0.062.  (no action taken)
     B1      X, Y, Z:  -25.3  40.7  19.14
4.4  Line 18119 of rad 0.145 links to 18118 of rad 0.046.  (no action taken)
     B1      X, Y, Z:  -30.51  36.25  5.41
4.4  Line 18253 of rad 0.58 links to 18252 of rad 0.063.  (no action taken)
     B1      X, Y, Z:  -18.39  42.93  4.22
4.4  Line 18379 of rad 0.091 links to 18378 of rad 0.043.  (no action taken)
     B1      X, Y, Z:  -12.73  41.45  7.95
4.4  Line 18424 of rad 0.217 links to 18423 of rad 0.069.  (no action taken)
     B1      X, Y, Z:  -9.84  40.58  0.8
4.4  Line 18490 of rad 0.09 links to 18489 of rad 0.042.  (no action taken)
     B1      X, Y, Z:  -16.64  43.51  1.47
4.4  Line 18570 of rad 0.094 links to 18569 of rad 0.043.  (no action taken)
     B1      X, Y, Z:  -19.74  40.6  2.04
4.4  Line 18577 of rad 0.126 links to 18576 of rad 0.055.  (no action taken)
     B1      X, Y, Z:  -18.93  40.56  1.47
4.4  Line 18681 of rad 0.167 links to 18680 of rad 0.081.  (no action taken)
     B1      X, Y, Z:  -24.23  40.27  -3.37
4.4  Line 18794 of rad 0.14 links to 18793 of rad 0.057.  (no action taken)
     B1      X, Y, Z:  -22.54  44.98  -8.81
4.4  Line 19028 of rad 0.152 links to 19027 of rad 0.073.  (no action taken)
     B1      X, Y, Z:  -22.07  38.03  -4.28
4.4  Line 19408 of rad 0.081 links to 19407 of rad 0.039.  (no action taken)
     B1      X, Y, Z:  -19.77  48.65  10.72
4.4  Line 19464 of rad 0.373 links to 19463 of rad 0.183.  (no action taken)
     B1      X, Y, Z:  -20.75  49.04  6.56
4.4  Line 19661 of rad 0.095 links to 19660 of rad 0.047.  (no action taken)
     B1      X, Y, Z:  -24.09  32.65  14.31
4.4  Line 19675 of rad 0.272 links to 19674 of rad 0.077.  (no action taken)
     B1      X, Y, Z:  -25.75  33.0  13.98
4.4  Line 19687 of rad 0.113 links to 19686 of rad 0.055.  (no action taken)
     B1      X, Y, Z:  -25.43  32.3  14.22
4.4  Line 19751 of rad 0.588 links to 19750 of rad 0.218.  (no action taken)
     B1      X, Y, Z:  -28.77  28.73  20.26
4.4  Line 19941 of rad 0.148 links to 19940 of rad 0.048.  (no action taken)
     B1      X, Y, Z:  -28.25  28.91  19.47
4.4  Line 20073 of rad 0.074 links to 20072 of rad 0.03.  (no action taken)
     B1      X, Y, Z:  -20.51  33.41  21.93
4.4  Line 20105 of rad 0.122 links to 20104 of rad 0.059.  (no action taken)
     B1      X, Y, Z:  -19.05  33.15  22.61
4.4  Line 20114 of rad 0.111 links to 20113 of rad 0.052.  (no action taken)
     B1      X, Y, Z:  -19.27  33.58  21.04
4.4  Line 20211 of rad 0.182 links to 20210 of rad 0.082.  (no action taken)
     B1      X, Y, Z:  -16.53  38.98  27.65
4.4  Line 20374 of rad 0.432 links to 20373 of rad 0.088.  (no action taken)
     B1      X, Y, Z:  -11.11  36.95  21.32
4.4  Line 20539 of rad 0.195 links to 20538 of rad 0.074.  (no action taken)
     B1      X, Y, Z:  -5.45  45.11  18.59
4.4  Line 20555 of rad 0.134 links to 20554 of rad 0.018.  (no action taken)
     B1      X, Y, Z:  -3.41  45.23  16.83
4.4  Line 20676 of rad 0.122 links to 20675 of rad 0.042.  (no action taken)
     B1      X, Y, Z:  1.15  44.18  20.6
4.4  Line 20753 of rad 0.124 links to 20752 of rad 0.054.  (no action taken)
     B1      X, Y, Z:  -9.85  41.38  18.22
4.4  Line 21164 of rad 0.117 links to 21163 of rad 0.037.  (no action taken)
     B1      X, Y, Z:  -31.2  13.47  18.62
4.4  Line 21808 of rad 0.379 links to 21807 of rad 0.123.  (no action taken)
     B1      X, Y, Z:  -43.85  19.0  20.95
4.4  Line 21833 of rad 0.402 links to 21832 of rad 0.183.  (no action taken)
     B1      X, Y, Z:  -49.73  26.22  25.66
4.4  Line 21884 of rad 0.331 links to 21883 of rad 0.111.  (no action taken)
     B1      X, Y, Z:  -53.32  29.16  21.87
4.4  Line 21922 of rad 0.154 links to 21921 of rad 0.068.  (no action taken)
     B1      X, Y, Z:  -52.65  28.99  17.88
4.4  Line 22026 of rad 0.109 links to 22025 of rad 0.048.  (no action taken)
     B1      X, Y, Z:  -49.0  26.39  15.65
4.4  Line 22028 of rad 0.238 links to 22027 of rad 0.076.  (no action taken)
     B1      X, Y, Z:  -48.99  26.23  15.97
4.4  Line 22031 of rad 0.114 links to 22030 of rad 0.037.  (no action taken)
     B1      X, Y, Z:  -48.55  26.17  16.49
4.4  Line 22072 of rad 0.113 links to 22071 of rad 0.048.  (no action taken)
     B1      X, Y, Z:  -55.07  28.37  22.07
4.4  Line 22327 of rad 0.584 links to 22326 of rad 0.06.  (no action taken)
     B1      X, Y, Z:  -53.24  45.77  16.84
4.4  Line 22852 of rad 0.547 links to 22851 of rad 0.155.  (no action taken)
     B1      X, Y, Z:  -35.1  21.28  16.62
4.4  Line 22873 of rad 0.759 links to 22872 of rad 0.072.  (no action taken)
     B1      X, Y, Z:  -35.29  21.51  16.09
4.4  Line 23242 of rad 0.933 links to 23241 of rad 0.154.  (no action taken)
     B1      X, Y, Z:  -41.3  24.75  13.5
4.4  Line 23263 of rad 0.443 links to 23262 of rad 0.184.  (no action taken)
     B1      X, Y, Z:  -42.07  26.41  16.76
4.4  Line 23324 of rad 0.363 links to 23323 of rad 0.181.  (no action taken)
     B1      X, Y, Z:  -37.67  26.61  18.58
4.4  Line 23392 of rad 0.208 links to 23391 of rad 0.101.  (no action taken)
     B1      X, Y, Z:  -34.82  29.3  18.25
4.4  Line 23411 of rad 0.176 links to 23410 of rad 0.088.  (no action taken)
     B1      X, Y, Z:  -33.01  30.08  17.83
4.4  Line 23439 of rad 0.138 links to 23438 of rad 0.061.  (no action taken)
     B1      X, Y, Z:  -32.04  29.14  16.08
4.4  Line 23444 of rad 0.363 links to 23443 of rad 0.172.  (no action taken)
     B1      X, Y, Z:  -33.44  30.62  18.34
4.4  Line 23476 of rad 0.068 links to 23475 of rad 0.03.  (no action taken)
     B1      X, Y, Z:  -37.7  29.93  20.58
4.4  Line 23477 of rad 0.157 links to 23476 of rad 0.068.  (no action taken)
     B1      X, Y, Z:  -37.76  30.04  20.71
4.4  Line 23496 of rad 0.233 links to 23495 of rad 0.034.  (no action taken)
     B1      X, Y, Z:  -37.84  26.31  18.69
4.4  Line 23594 of rad 0.421 links to 23593 of rad 0.133.  (no action taken)
     B1      X, Y, Z:  -40.2  24.06  19.02
4.4  Line 23641 of rad 0.174 links to 23640 of rad 0.083.  (no action taken)
     B1      X, Y, Z:  -41.6  23.24  12.23
4.4  Line 23738 of rad 0.137 links to 23737 of rad 0.061.  (no action taken)
     B1      X, Y, Z:  -27.63  15.89  19.64
4.4  Line 23761 of rad 0.489 links to 23760 of rad 0.198.  (no action taken)
     B1      X, Y, Z:  -33.4  31.98  24.68
4.4  Line 23768 of rad 0.145 links to 23767 of rad 0.059.  (no action taken)
     B1      X, Y, Z:  -33.3  30.77  25.99
4.4  Line 23819 of rad 0.097 links to 23818 of rad 0.034.  (no action taken)
     B1      X, Y, Z:  -33.77  38.5  24.96
4.4  Line 23974 of rad 0.167 links to 23973 of rad 0.073.  (no action taken)
     B1      X, Y, Z:  -42.78  39.51  22.08
 
 
```
