## Supplementary material for "Automated Proofreading of Digitally Reconstructed Neural Morphology Enhances Accuracy, Scalability, and Standardization": Standardization and accuracy results: 720575940616408065.CNG.std

```
# Standardization file for /nmo_swc/Normalized/720575940616408065.CNG.swc created with StdSwc version 1.31 on 3/7/26.
#
# code   irregularity_description. (action taken)
#     irregularity_type     coordinates
#
4.2  Radius of line 336 at 0.049 <= 0.05.  (no action taken)
     B1      X, Y, Z:  -27.56  21.27  38.11
4.2  Radius of line 397 at 0.016 <= 0.05.  (no action taken)
     B1      X, Y, Z:  -23.74  30.6  39.28
4.2  Radius of line 398 at 0.047 <= 0.05.  (no action taken)
     B1      X, Y, Z:  -23.81  30.6  39.15
4.2  Radius of line 922 at 0.037 <= 0.05.  (no action taken)
     B1      X, Y, Z:  -54.6  36.05  20.39
4.2  Radius of line 1130 at 1.25E-4 <= 0.05.  (no action taken)
     B1      X, Y, Z:  -44.26  41.16  8.35
4.2  Radius of line 1133 at 1.25E-4 <= 0.05.  (no action taken)
     B1      X, Y, Z:  -48.27  23.18  42.48
4.2  Radius of line 1282 at 1.25E-4 <= 0.05.  (no action taken)
     B1      X, Y, Z:  -32.48  43.7  28.1
4.2  Radius of line 1451 at 0.018 <= 0.05.  (no action taken)
     B1      X, Y, Z:  -48.33  42.27  21.55
4.2  Radius of line 1622 at 0.038 <= 0.05.  (no action taken)
     B1      X, Y, Z:  -71.43  41.33  21.72
4.3  Radius of line 1782 at 0.699 >= 5.0 stdevs above the mean.  (no action taken)
     B1      X, Y, Z:  -68.96  43.23  19.24
4.2  Radius of line 1796 at 0.045 <= 0.05.  (no action taken)
     B1      X, Y, Z:  -67.24  43.51  17.72
4.2  Radius of line 1798 at 0.045 <= 0.05.  (no action taken)
     B1      X, Y, Z:  -67.04  43.33  17.61
4.2  Radius of line 1819 at 0.047 <= 0.05.  (no action taken)
     B1      X, Y, Z:  -71.74  43.54  16.15
4.2  Radius of line 1879 at 1.25E-4 <= 0.05.  (no action taken)
     B1      X, Y, Z:  -74.64  47.49  17.97
4.2  Radius of line 1884 at 1.25E-4 <= 0.05.  (no action taken)
     B1      X, Y, Z:  -73.99  48.18  19.1
4.2  Radius of line 1920 at 1.25E-4 <= 0.05.  (no action taken)
     B1      X, Y, Z:  -70.8  49.0  14.69
4.2  Radius of line 2102 at 1.25E-4 <= 0.05.  (no action taken)
     B1      X, Y, Z:  -92.13  57.35  25.2
4.2  Radius of line 2188 at 1.25E-4 <= 0.05.  (no action taken)
     B1      X, Y, Z:  -93.69  65.56  25.5
4.2  Radius of line 2392 at 1.25E-4 <= 0.05.  (no action taken)
     B1      X, Y, Z:  -90.3  62.31  37.76
4.2  Radius of line 2503 at 0.046 <= 0.05.  (no action taken)
     B1      X, Y, Z:  -85.98  52.8  21.76
4.2  Radius of line 2577 at 1.25E-4 <= 0.05.  (no action taken)
     B1      X, Y, Z:  -71.07  36.3  20.51
4.2  Radius of line 2697 at 1.25E-4 <= 0.05.  (no action taken)
     B1      X, Y, Z:  -85.83  38.11  19.95
4.2  Radius of line 2886 at 1.25E-4 <= 0.05.  (no action taken)
     B1      X, Y, Z:  -81.98  38.87  20.35
4.2  Radius of line 3154 at 1.25E-4 <= 0.05.  (no action taken)
     B1      X, Y, Z:  -82.29  46.23  17.17
4.3  Radius of line 3174 at 0.727 >= 5.0 stdevs above the mean.  (no action taken)
     B1      X, Y, Z:  -64.78  39.96  21.34
4.2  Radius of line 3325 at 1.25E-4 <= 0.05.  (no action taken)
     B1      X, Y, Z:  -59.18  40.49  19.0
4.2  Radius of line 3476 at 1.25E-4 <= 0.05.  (no action taken)
     B1      X, Y, Z:  -14.9  41.8  30.27
4.2  Radius of line 3500 at 1.25E-4 <= 0.05.  (no action taken)
     B1      X, Y, Z:  -15.82  38.77  27.74
4.2  Radius of line 3502 at 1.25E-4 <= 0.05.  (no action taken)
     B1      X, Y, Z:  -15.66  40.16  28.99
4.2  Radius of line 3545 at 1.25E-4 <= 0.05.  (no action taken)
     B1      X, Y, Z:  -17.46  47.98  34.36
4.2  Radius of line 3575 at 0.05 <= 0.05.  (no action taken)
     B1      X, Y, Z:  -14.43  52.42  32.61
4.2  Radius of line 3594 at 1.25E-4 <= 0.05.  (no action taken)
     B1      X, Y, Z:  -14.58  51.34  30.27
4.2  Radius of line 3634 at 1.25E-4 <= 0.05.  (no action taken)
     B1      X, Y, Z:  -10.25  56.56  28.45
4.2  Radius of line 3709 at 0.046 <= 0.05.  (no action taken)
     B1      X, Y, Z:  -9.22  68.15  27.81
4.2  Radius of line 3732 at 0.045 <= 0.05.  (no action taken)
     B1      X, Y, Z:  -9.13  63.79  28.31
4.2  Radius of line 3792 at 1.25E-4 <= 0.05.  (no action taken)
     B1      X, Y, Z:  -6.32  58.3  20.22
4.2  Radius of line 3807 at 0.05 <= 0.05.  (no action taken)
     B1      X, Y, Z:  -10.28  60.79  19.2
4.2  Radius of line 3816 at 1.25E-4 <= 0.05.  (no action taken)
     B1      X, Y, Z:  -7.74  58.56  19.38
4.2  Radius of line 3823 at 0.048 <= 0.05.  (no action taken)
     B1      X, Y, Z:  -7.62  57.75  18.43
4.2  Radius of line 3835 at 0.05 <= 0.05.  (no action taken)
     B1      X, Y, Z:  -7.41  56.37  17.34
4.2  Radius of line 3841 at 0.033 <= 0.05.  (no action taken)
     B1      X, Y, Z:  -7.03  56.01  16.77
4.2  Radius of line 3844 at 0.036 <= 0.05.  (no action taken)
     B1      X, Y, Z:  -6.99  55.36  17.56
4.2  Radius of line 3846 at 0.045 <= 0.05.  (no action taken)
     B1      X, Y, Z:  -7.87  59.68  20.11
4.2  Radius of line 4002 at 1.25E-4 <= 0.05.  (no action taken)
     B1      X, Y, Z:  -34.03  63.33  27.84
4.3  Radius of line 4009 at 0.717 >= 5.0 stdevs above the mean.  (no action taken)
     B1      X, Y, Z:  -35.7  63.44  28.89
4.2  Radius of line 4270 at 1.25E-4 <= 0.05.  (no action taken)
     B1      X, Y, Z:  -35.23  89.12  23.42
4.2  Radius of line 4278 at 1.25E-4 <= 0.05.  (no action taken)
     B1      X, Y, Z:  -41.24  80.82  28.76
4.2  Radius of line 4407 at 0.032 <= 0.05.  (no action taken)
     B1      X, Y, Z:  -41.38  87.23  40.73
4.2  Radius of line 4442 at 1.25E-4 <= 0.05.  (no action taken)
     B1      X, Y, Z:  -39.1  88.32  44.27
4.2  Radius of line 4533 at 0.043 <= 0.05.  (no action taken)
     B1      X, Y, Z:  -41.69  94.4  43.39
4.2  Radius of line 4559 at 0.036 <= 0.05.  (no action taken)
     B1      X, Y, Z:  -44.15  94.9  46.05
4.2  Radius of line 4562 at 0.048 <= 0.05.  (no action taken)
     B1      X, Y, Z:  -44.34  95.29  46.35
4.2  Radius of line 4628 at 0.048 <= 0.05.  (no action taken)
     B1      X, Y, Z:  -37.15  93.3  45.03
4.2  Radius of line 4780 at 1.25E-4 <= 0.05.  (no action taken)
     B1      X, Y, Z:  -58.09  62.5  31.67
4.2  Radius of line 5021 at 0.018 <= 0.05.  (no action taken)
     B1      X, Y, Z:  -83.23  65.61  29.98
4.2  Radius of line 5167 at 0.046 <= 0.05.  (no action taken)
     B1      X, Y, Z:  -81.07  68.98  20.77
4.2  Radius of line 5172 at 1.25E-4 <= 0.05.  (no action taken)
     B1      X, Y, Z:  -80.87  68.45  20.91
4.2  Radius of line 5260 at 0.039 <= 0.05.  (no action taken)
     B1      X, Y, Z:  -76.73  64.63  32.6
4.2  Radius of line 5353 at 0.033 <= 0.05.  (no action taken)
     B1      X, Y, Z:  -79.07  60.38  37.78
4.2  Radius of line 5425 at 0.041 <= 0.05.  (no action taken)
     B1      X, Y, Z:  -86.36  62.75  32.46
4.2  Radius of line 5481 at 0.035 <= 0.05.  (no action taken)
     B1      X, Y, Z:  -91.81  65.38  27.96
4.2  Radius of line 5538 at 0.044 <= 0.05.  (no action taken)
     B1      X, Y, Z:  -85.53  64.65  34.32
4.2  Radius of line 5589 at 0.047 <= 0.05.  (no action taken)
     B1      X, Y, Z:  -81.55  60.45  36.42
4.2  Radius of line 5600 at 1.25E-4 <= 0.05.  (no action taken)
     B1      X, Y, Z:  -46.94  60.92  27.34
4.2  Radius of line 5781 at 1.25E-4 <= 0.05.  (no action taken)
     B1      X, Y, Z:  -41.22  71.55  2.16
4.2  Radius of line 5840 at 0.045 <= 0.05.  (no action taken)
     B1      X, Y, Z:  -42.39  78.16  -3.68
4.2  Radius of line 5850 at 1.25E-4 <= 0.05.  (no action taken)
     B1      X, Y, Z:  -44.45  78.96  -3.81
4.2  Radius of line 6001 at 0.042 <= 0.05.  (no action taken)
     B1      X, Y, Z:  -47.24  60.35  -12.46
4.2  Radius of line 6007 at 1.25E-4 <= 0.05.  (no action taken)
     B1      X, Y, Z:  -44.75  67.63  -9.69
4.2  Radius of line 6009 at 1.25E-4 <= 0.05.  (no action taken)
     B1      X, Y, Z:  -44.43  69.83  -9.2
4.2  Radius of line 6011 at 0.018 <= 0.05.  (no action taken)
     B1      X, Y, Z:  -45.2  74.49  -6.72
4.2  Radius of line 6045 at 0.039 <= 0.05.  (no action taken)
     B1      X, Y, Z:  -43.51  76.88  -0.31
4.2  Radius of line 6048 at 0.044 <= 0.05.  (no action taken)
     B1      X, Y, Z:  -41.41  73.15  0.82
4.2  Radius of line 6110 at 0.05 <= 0.05.  (no action taken)
     B1      X, Y, Z:  -38.84  62.17  18.84
4.2  Radius of line 6199 at 1.25E-4 <= 0.05.  (no action taken)
     B1      X, Y, Z:  -32.55  74.26  13.62
4.2  Radius of line 6210 at 0.028 <= 0.05.  (no action taken)
     B1      X, Y, Z:  -32.94  74.45  14.38
4.2  Radius of line 6211 at 1.25E-4 <= 0.05.  (no action taken)
     B1      X, Y, Z:  -32.98  74.52  14.51
4.2  Radius of line 6256 at 1.25E-4 <= 0.05.  (no action taken)
     B1      X, Y, Z:  -35.22  70.73  11.4
4.2  Radius of line 6287 at 0.043 <= 0.05.  (no action taken)
     B1      X, Y, Z:  -37.36  69.83  14.09
4.2  Radius of line 6574 at 0.048 <= 0.05.  (no action taken)
     B1      X, Y, Z:  -53.37  74.51  16.08
4.2  Radius of line 6594 at 1.25E-4 <= 0.05.  (no action taken)
     B1      X, Y, Z:  -53.38  75.13  17.08
4.2  Radius of line 6633 at 0.039 <= 0.05.  (no action taken)
     B1      X, Y, Z:  -50.81  80.75  14.89
4.2  Radius of line 6653 at 1.25E-4 <= 0.05.  (no action taken)
     B1      X, Y, Z:  -50.25  70.19  11.0
4.2  Radius of line 6668 at 1.25E-4 <= 0.05.  (no action taken)
     B1      X, Y, Z:  -44.74  71.45  13.11
4.2  Radius of line 6679 at 1.25E-4 <= 0.05.  (no action taken)
     B1      X, Y, Z:  -37.05  61.8  17.96
4.2  Radius of line 6687 at 1.25E-4 <= 0.05.  (no action taken)
     B1      X, Y, Z:  -44.16  60.7  23.6
4.2  Radius of line 6721 at 0.038 <= 0.05.  (no action taken)
     B1      X, Y, Z:  -39.18  57.65  24.87
4.2  Radius of line 6722 at 0.022 <= 0.05.  (no action taken)
     B1      X, Y, Z:  -39.09  57.61  24.77
4.2  Radius of line 6765 at 1.25E-4 <= 0.05.  (no action taken)
     B1      X, Y, Z:  -38.06  51.86  22.37
4.3  Radius of line 6813 at 0.709 >= 5.0 stdevs above the mean.  (no action taken)
     B1      X, Y, Z:  -29.68  65.84  24.05
4.2  Radius of line 6880 at 0.048 <= 0.05.  (no action taken)
     B1      X, Y, Z:  -30.37  76.07  27.03
4.2  Radius of line 6881 at 0.045 <= 0.05.  (no action taken)
     B1      X, Y, Z:  -30.35  76.18  27.05
4.2  Radius of line 6925 at 1.25E-4 <= 0.05.  (no action taken)
     B1      X, Y, Z:  -30.68  80.15  28.94
4.2  Radius of line 7022 at 0.035 <= 0.05.  (no action taken)
     B1      X, Y, Z:  -28.44  79.2  40.56
4.2  Radius of line 7029 at 0.041 <= 0.05.  (no action taken)
     B1      X, Y, Z:  -30.83  79.54  35.62
4.2  Radius of line 7038 at 1.25E-4 <= 0.05.  (no action taken)
     B1      X, Y, Z:  -30.74  78.93  34.62
4.2  Radius of line 7040 at 1.25E-4 <= 0.05.  (no action taken)
     B1      X, Y, Z:  -30.88  81.35  29.59
4.2  Radius of line 7041 at 0.044 <= 0.05.  (no action taken)
     B1      X, Y, Z:  -31.17  81.09  29.98
4.2  Radius of line 7046 at 1.25E-4 <= 0.05.  (no action taken)
     B1      X, Y, Z:  -31.99  76.24  27.5
4.2  Radius of line 7229 at 1.25E-4 <= 0.05.  (no action taken)
     B1      X, Y, Z:  -23.55  77.36  20.57
4.2  Radius of line 7315 at 1.25E-4 <= 0.05.  (no action taken)
     B1      X, Y, Z:  -25.1  90.16  23.1
4.2  Radius of line 7333 at 1.25E-4 <= 0.05.  (no action taken)
     B1      X, Y, Z:  -25.45  91.02  24.05
4.2  Radius of line 7403 at 0.038 <= 0.05.  (no action taken)
     B1      X, Y, Z:  -22.38  91.14  26.05
4.2  Radius of line 7441 at 1.25E-4 <= 0.05.  (no action taken)
     B1      X, Y, Z:  -24.93  87.41  22.14
4.2  Radius of line 7443 at 1.25E-4 <= 0.05.  (no action taken)
     B1      X, Y, Z:  -23.58  78.81  20.28
4.2  Radius of line 7473 at 1.25E-4 <= 0.05.  (no action taken)
     B1      X, Y, Z:  -19.82  54.26  35.04
2.4  Length of segment ending at point 411 >= 6.0 stdevs above mean at 0.8435.  (no action taken)
     B1      X, Y, Z:  -21.86  32.65  39.41
2.4  Length of segment ending at point 989 >= 6.0 stdevs above mean at 0.8451.  (no action taken)
     B1      X, Y, Z:  -54.7  36.51  17.75
2.4  Length of segment ending at point 1015 >= 6.0 stdevs above mean at 0.9642.  (no action taken)
     B1      X, Y, Z:  -53.97  37.66  17.14
2.4  Length of segment ending at point 1068 >= 6.0 stdevs above mean at 0.7511.  (no action taken)
     B1      X, Y, Z:  -45.95  37.93  16.57
2.4  Length of segment ending at point 1134 >= 6.0 stdevs above mean at 1.0422.  (no action taken)
     B1      X, Y, Z:  -22.31  32.68  38.75
2.4  Length of segment ending at point 1639 >= 6.0 stdevs above mean at 0.8171.  (no action taken)
     B1      X, Y, Z:  -65.12  39.59  17.71
2.4  Length of segment ending at point 1756 >= 6.0 stdevs above mean at 0.8934.  (no action taken)
     B1      X, Y, Z:  -66.86  35.7  20.69
2.4  Length of segment ending at point 1782 >= 6.0 stdevs above mean at 1.2095.  (no action taken)
     B1      X, Y, Z:  -68.96  43.23  19.24
2.4  Length of segment ending at point 1783 >= 6.0 stdevs above mean at 1.0066.  (no action taken)
     B1      X, Y, Z:  -69.46  43.47  18.4
2.4  Length of segment ending at point 1878 >= 6.0 stdevs above mean at 0.7772.  (no action taken)
     B1      X, Y, Z:  -74.72  47.27  18.01
2.4  Length of segment ending at point 2025 >= 6.0 stdevs above mean at 0.9184.  (no action taken)
     B1      X, Y, Z:  -86.9  58.24  25.0
2.4  Length of segment ending at point 2559 >= 6.0 stdevs above mean at 1.0109.  (no action taken)
     B1      X, Y, Z:  -70.23  38.54  19.47
2.4  Length of segment ending at point 2596 >= 6.0 stdevs above mean at 0.7932.  (no action taken)
     B1      X, Y, Z:  -74.45  42.25  17.99
2.4  Length of segment ending at point 2619 >= 6.0 stdevs above mean at 1.0555.  (no action taken)
     B1      X, Y, Z:  -77.34  42.25  19.13
2.4  Length of segment ending at point 2693 >= 6.0 stdevs above mean at 0.8955.  (no action taken)
     B1      X, Y, Z:  -86.04  38.57  19.83
2.4  Length of segment ending at point 2934 >= 6.0 stdevs above mean at 0.9561.  (no action taken)
     B1      X, Y, Z:  -80.71  46.35  19.24
2.4  Length of segment ending at point 3156 >= 6.0 stdevs above mean at 1.5402.  (no action taken)
     B1      X, Y, Z:  -80.04  46.34  19.08
2.4  Length of segment ending at point 3543 >= 6.0 stdevs above mean at 0.879.  (no action taken)
     B1      X, Y, Z:  -17.26  48.08  34.21
2.4  Length of segment ending at point 3770 >= 6.0 stdevs above mean at 0.8738.  (no action taken)
     B1      X, Y, Z:  -8.02  58.81  22.47
2.4  Length of segment ending at point 3786 >= 6.0 stdevs above mean at 0.7675.  (no action taken)
     B1      X, Y, Z:  -7.07  58.83  19.86
2.4  Length of segment ending at point 4009 >= 6.0 stdevs above mean at 0.9122.  (no action taken)
     B1      X, Y, Z:  -35.7  63.44  28.89
2.4  Length of segment ending at point 4017 >= 6.0 stdevs above mean at 0.9565.  (no action taken)
     B1      X, Y, Z:  -37.38  64.33  29.27
2.4  Length of segment ending at point 5023 >= 6.0 stdevs above mean at 0.9651.  (no action taken)
     B1      X, Y, Z:  -83.05  65.95  29.96
2.4  Length of segment ending at point 5104 >= 6.0 stdevs above mean at 1.2313.  (no action taken)
     B1      X, Y, Z:  -83.08  65.56  28.43
2.4  Length of segment ending at point 5194 >= 6.0 stdevs above mean at 0.9032.  (no action taken)
     B1      X, Y, Z:  -72.42  64.09  34.89
2.4  Length of segment ending at point 5384 >= 6.0 stdevs above mean at 0.977.  (no action taken)
     B1      X, Y, Z:  -82.13  61.65  34.7
2.4  Length of segment ending at point 6012 >= 6.0 stdevs above mean at 0.8785.  (no action taken)
     B1      X, Y, Z:  -44.76  74.38  -6.15
2.4  Length of segment ending at point 6176 >= 6.0 stdevs above mean at 1.0341.  (no action taken)
     B1      X, Y, Z:  -34.1  70.32  12.86
2.4  Length of segment ending at point 6248 >= 6.0 stdevs above mean at 0.8358.  (no action taken)
     B1      X, Y, Z:  -35.57  71.16  11.93
2.4  Length of segment ending at point 6506 >= 6.0 stdevs above mean at 0.9678.  (no action taken)
     B1      X, Y, Z:  -51.26  70.14  12.03
2.4  Length of segment ending at point 6513 >= 6.0 stdevs above mean at 1.9958.  (no action taken)
     B1      X, Y, Z:  -51.28  71.0  12.55
2.4  Length of segment ending at point 6514 >= 6.0 stdevs above mean at 0.8138.  (no action taken)
     B1      X, Y, Z:  -50.97  71.75  12.61
2.4  Length of segment ending at point 6772 >= 6.0 stdevs above mean at 0.7804.  (no action taken)
     B1      X, Y, Z:  -30.22  61.49  26.14
2.5  Length of segment ending at point 7296 <= 0.1 at 0.0995.  (no action taken)
     B1      X, Y, Z:  -24.62  87.05  21.94
4.4  Line 398 of rad 0.047 links to 397 of rad 0.016.  (no action taken)
     B1      X, Y, Z:  -23.81  30.6  39.15
4.4  Line 411 of rad 0.58 links to 410 of rad 0.095.  (no action taken)
     B1      X, Y, Z:  -21.86  32.65  39.41
4.4  Line 1131 of rad 0.103 links to 1130 of rad 1.25E-4.  (no action taken)
     B1      X, Y, Z:  -44.29  41.0  8.29
4.4  Line 1782 of rad 0.699 links to 1781 of rad 0.262.  (no action taken)
     B1      X, Y, Z:  -68.96  43.23  19.24
4.4  Line 1797 of rad 0.092 links to 1796 of rad 0.045.  (no action taken)
     B1      X, Y, Z:  -67.02  43.44  17.61
4.4  Line 3221 of rad 0.367 links to 3220 of rad 0.174.  (no action taken)
     B1      X, Y, Z:  -62.45  38.45  20.44
4.4  Line 3329 of rad 0.115 links to 3328 of rad 0.055.  (no action taken)
     B1      X, Y, Z:  -45.94  42.59  22.52
4.4  Line 3355 of rad 0.145 links to 3354 of rad 0.065.  (no action taken)
     B1      X, Y, Z:  -27.86  41.52  35.78
4.4  Line 3635 of rad 0.255 links to 3634 of rad 1.25E-4.  (no action taken)
     B1      X, Y, Z:  -10.35  56.85  28.27
4.4  Line 3711 of rad 0.119 links to 3710 of rad 0.055.  (no action taken)
     B1      X, Y, Z:  -9.23  67.86  27.81
4.4  Line 3770 of rad 0.561 links to 3769 of rad 0.209.  (no action taken)
     B1      X, Y, Z:  -8.02  58.81  22.47
4.4  Line 3783 of rad 0.341 links to 3782 of rad 0.097.  (no action taken)
     B1      X, Y, Z:  -7.6  59.36  20.24
4.4  Line 3808 of rad 0.118 links to 3807 of rad 0.05.  (no action taken)
     B1      X, Y, Z:  -10.45  60.92  19.2
4.4  Line 3824 of rad 0.157 links to 3823 of rad 0.048.  (no action taken)
     B1      X, Y, Z:  -7.61  57.61  18.38
4.4  Line 4009 of rad 0.717 links to 4008 of rad 0.348.  (no action taken)
     B1      X, Y, Z:  -35.7  63.44  28.89
4.4  Line 4408 of rad 0.07 links to 4407 of rad 0.032.  (no action taken)
     B1      X, Y, Z:  -41.46  87.23  40.81
4.4  Line 4485 of rad 0.274 links to 4484 of rad 0.109.  (no action taken)
     B1      X, Y, Z:  -39.03  93.08  45.45
4.4  Line 4534 of rad 0.093 links to 4533 of rad 0.043.  (no action taken)
     B1      X, Y, Z:  -41.58  94.37  43.21
4.4  Line 4560 of rad 0.089 links to 4559 of rad 0.036.  (no action taken)
     B1      X, Y, Z:  -44.21  95.03  46.13
4.4  Line 4564 of rad 0.154 links to 4563 of rad 0.069.  (no action taken)
     B1      X, Y, Z:  -44.61  95.47  46.38
4.4  Line 4576 of rad 0.151 links to 4575 of rad 0.063.  (no action taken)
     B1      X, Y, Z:  -39.4  93.16  44.2
4.4  Line 5477 of rad 0.265 links to 5476 of rad 0.08.  (no action taken)
     B1      X, Y, Z:  -92.17  65.07  28.46
4.4  Line 5851 of rad 0.324 links to 5850 of rad 1.25E-4.  (no action taken)
     B1      X, Y, Z:  -44.26  79.0  -3.99
4.4  Line 6050 of rad 0.11 links to 6049 of rad 0.054.  (no action taken)
     B1      X, Y, Z:  -41.44  73.46  0.87
4.4  Line 6326 of rad 0.111 links to 6325 of rad 0.051.  (no action taken)
     B1      X, Y, Z:  -36.99  70.97  17.62
4.4  Line 6501 of rad 0.267 links to 6500 of rad 0.133.  (no action taken)
     B1      X, Y, Z:  -50.86  70.77  12.29
4.4  Line 6513 of rad 0.42 links to 6512 of rad 0.055.  (no action taken)
     B1      X, Y, Z:  -51.28  71.0  12.55
4.4  Line 6559 of rad 0.148 links to 6558 of rad 0.059.  (no action taken)
     B1      X, Y, Z:  -52.18  72.67  14.61
4.4  Line 6635 of rad 0.128 links to 6634 of rad 0.063.  (no action taken)
     B1      X, Y, Z:  -50.57  80.94  14.83
4.4  Line 6657 of rad 0.188 links to 6656 of rad 0.056.  (no action taken)
     B1      X, Y, Z:  -47.85  66.68  8.54
4.4  Line 6684 of rad 0.142 links to 6683 of rad 0.051.  (no action taken)
     B1      X, Y, Z:  -43.47  60.59  23.39
4.4  Line 6789 of rad 0.125 links to 6788 of rad 0.058.  (no action taken)
     B1      X, Y, Z:  -29.45  62.98  24.19
4.4  Line 6792 of rad 0.144 links to 6791 of rad 0.067.  (no action taken)
     B1      X, Y, Z:  -29.2  62.66  23.82
4.4  Line 6938 of rad 0.237 links to 6937 of rad 0.107.  (no action taken)
     B1      X, Y, Z:  -31.29  81.71  31.8
4.4  Line 6942 of rad 0.336 links to 6941 of rad 0.09.  (no action taken)
     B1      X, Y, Z:  -31.06  81.92  33.26
4.4  Line 6959 of rad 0.258 links to 6958 of rad 0.099.  (no action taken)
     B1      X, Y, Z:  -30.85  80.51  36.02
4.4  Line 6983 of rad 0.306 links to 6982 of rad 0.145.  (no action taken)
     B1      X, Y, Z:  -29.23  79.21  39.42
4.4  Line 6991 of rad 0.202 links to 6990 of rad 0.088.  (no action taken)
     B1      X, Y, Z:  -27.85  80.02  39.02
4.4  Line 7002 of rad 0.298 links to 7001 of rad 0.142.  (no action taken)
     B1      X, Y, Z:  -25.89  80.46  39.73
4.4  Line 7015 of rad 0.223 links to 7014 of rad 0.101.  (no action taken)
     B1      X, Y, Z:  -29.35  78.62  39.86
4.4  Line 7023 of rad 0.084 links to 7022 of rad 0.035.  (no action taken)
     B1      X, Y, Z:  -28.37  79.29  40.69
4.4  Line 7048 of rad 0.196 links to 7047 of rad 0.052.  (no action taken)
     B1      X, Y, Z:  -31.54  74.56  26.59
4.4  Line 7166 of rad 0.191 links to 7165 of rad 0.08.  (no action taken)
     B1      X, Y, Z:  -21.27  62.94  16.12
4.4  Line 7199 of rad 0.118 links to 7198 of rad 0.052.  (no action taken)
     B1      X, Y, Z:  -22.8  61.18  16.62
4.4  Line 7230 of rad 0.11 links to 7229 of rad 1.25E-4.  (no action taken)
     B1      X, Y, Z:  -23.66  77.4  20.41
4.4  Line 7238 of rad 0.233 links to 7237 of rad 0.107.  (no action taken)
     B1      X, Y, Z:  -23.43  78.81  20.34
4.4  Line 7295 of rad 0.234 links to 7294 of rad 0.093.  (no action taken)
     B1      X, Y, Z:  -24.57  87.0  21.87
 
 
```
