## Supplementary material for "Automated Proofreading of Digitally Reconstructed Neural Morphology Enhances Accuracy, Scalability, and Standardization": Standardization and accuracy results: 720575940616408262.CNG.std

```
# Standardization file for /nmo_swc/Normalized/720575940616408262.CNG.swc created with StdSwc version 1.31 on 3/7/26.
#
# code   irregularity_description. (action taken)
#     irregularity_type     coordinates
#
4.2  Radius of line 143 at 0.044 <= 0.05.  (no action taken)
     B1      X, Y, Z:  18.26  11.32  6.13
4.2  Radius of line 161 at 1.25E-4 <= 0.05.  (no action taken)
     B1      X, Y, Z:  20.17  11.8  7.25
4.3  Radius of line 361 at 1.004 >= 5.0 stdevs above the mean.  (no action taken)
     B1      X, Y, Z:  38.18  32.02  -10.73
4.2  Radius of line 450 at 1.25E-4 <= 0.05.  (no action taken)
     B1      X, Y, Z:  40.42  45.91  -19.96
4.2  Radius of line 595 at 0.039 <= 0.05.  (no action taken)
     B1      X, Y, Z:  38.12  62.44  -11.21
4.2  Radius of line 664 at 0.035 <= 0.05.  (no action taken)
     B1      X, Y, Z:  36.21  61.82  -9.09
4.2  Radius of line 677 at 1.25E-4 <= 0.05.  (no action taken)
     B1      X, Y, Z:  39.03  63.55  -10.33
4.2  Radius of line 701 at 1.25E-4 <= 0.05.  (no action taken)
     B1      X, Y, Z:  39.89  64.9  -8.2
4.2  Radius of line 706 at 1.25E-4 <= 0.05.  (no action taken)
     B1      X, Y, Z:  40.99  64.99  -8.07
4.2  Radius of line 737 at 1.25E-4 <= 0.05.  (no action taken)
     B1      X, Y, Z:  37.88  68.79  -9.18
4.2  Radius of line 760 at 0.042 <= 0.05.  (no action taken)
     B1      X, Y, Z:  37.72  72.16  -6.49
4.2  Radius of line 1009 at 0.037 <= 0.05.  (no action taken)
     B1      X, Y, Z:  50.75  88.35  14.23
4.2  Radius of line 1010 at 1.25E-4 <= 0.05.  (no action taken)
     B1      X, Y, Z:  50.82  88.51  14.24
4.2  Radius of line 1505 at 0.048 <= 0.05.  (no action taken)
     B1      X, Y, Z:  23.05  133.35  35.3
4.2  Radius of line 1518 at 1.25E-4 <= 0.05.  (no action taken)
     B1      X, Y, Z:  22.62  134.97  35.33
4.2  Radius of line 1709 at 0.043 <= 0.05.  (no action taken)
     B1      X, Y, Z:  43.48  112.81  30.07
4.2  Radius of line 1718 at 1.25E-4 <= 0.05.  (no action taken)
     B1      X, Y, Z:  44.52  112.0  31.98
4.2  Radius of line 1766 at 1.25E-4 <= 0.05.  (no action taken)
     B1      X, Y, Z:  41.15  104.9  32.7
4.2  Radius of line 1850 at 1.25E-4 <= 0.05.  (no action taken)
     B1      X, Y, Z:  38.01  109.09  37.81
4.2  Radius of line 1863 at 0.049 <= 0.05.  (no action taken)
     B1      X, Y, Z:  31.99  111.62  36.48
4.2  Radius of line 1902 at 1.25E-4 <= 0.05.  (no action taken)
     B1      X, Y, Z:  27.75  116.01  37.82
4.2  Radius of line 1962 at 0.049 <= 0.05.  (no action taken)
     B1      X, Y, Z:  42.83  101.0  32.67
4.2  Radius of line 1991 at 0.033 <= 0.05.  (no action taken)
     B1      X, Y, Z:  51.3  102.01  24.67
4.2  Radius of line 1992 at 1.25E-4 <= 0.05.  (no action taken)
     B1      X, Y, Z:  51.2  101.92  24.56
4.2  Radius of line 2017 at 0.037 <= 0.05.  (no action taken)
     B1      X, Y, Z:  48.79  103.45  23.22
4.2  Radius of line 2031 at 1.25E-4 <= 0.05.  (no action taken)
     B1      X, Y, Z:  48.97  103.42  24.24
4.2  Radius of line 2121 at 0.043 <= 0.05.  (no action taken)
     B1      X, Y, Z:  45.0  95.12  18.73
4.2  Radius of line 2214 at 0.032 <= 0.05.  (no action taken)
     B1      X, Y, Z:  53.0  103.89  29.1
4.2  Radius of line 2215 at 0.046 <= 0.05.  (no action taken)
     B1      X, Y, Z:  52.9  103.89  29.06
4.2  Radius of line 2313 at 1.25E-4 <= 0.05.  (no action taken)
     B1      X, Y, Z:  51.41  99.94  36.23
4.2  Radius of line 2406 at 0.041 <= 0.05.  (no action taken)
     B1      X, Y, Z:  52.79  107.59  42.66
4.2  Radius of line 2408 at 0.049 <= 0.05.  (no action taken)
     B1      X, Y, Z:  53.75  107.91  39.53
4.2  Radius of line 2603 at 0.041 <= 0.05.  (no action taken)
     B1      X, Y, Z:  51.74  125.67  47.96
4.2  Radius of line 2624 at 1.25E-4 <= 0.05.  (no action taken)
     B1      X, Y, Z:  48.13  125.07  48.33
4.2  Radius of line 2680 at 1.25E-4 <= 0.05.  (no action taken)
     B1      X, Y, Z:  46.71  129.4  45.09
4.2  Radius of line 2727 at 0.042 <= 0.05.  (no action taken)
     B1      X, Y, Z:  43.05  131.21  45.18
4.2  Radius of line 2746 at 1.25E-4 <= 0.05.  (no action taken)
     B1      X, Y, Z:  48.09  127.98  47.07
4.2  Radius of line 2782 at 1.25E-4 <= 0.05.  (no action taken)
     B1      X, Y, Z:  45.52  122.68  49.37
4.2  Radius of line 2803 at 1.25E-4 <= 0.05.  (no action taken)
     B1      X, Y, Z:  46.7  121.65  51.66
4.2  Radius of line 2808 at 0.048 <= 0.05.  (no action taken)
     B1      X, Y, Z:  45.84  120.96  51.86
4.2  Radius of line 2873 at 0.034 <= 0.05.  (no action taken)
     B1      X, Y, Z:  39.37  124.65  56.72
4.2  Radius of line 2956 at 0.031 <= 0.05.  (no action taken)
     B1      X, Y, Z:  35.38  121.13  61.72
4.2  Radius of line 2991 at 1.25E-4 <= 0.05.  (no action taken)
     B1      X, Y, Z:  41.27  123.95  56.64
4.2  Radius of line 3015 at 1.25E-4 <= 0.05.  (no action taken)
     B1      X, Y, Z:  44.35  124.35  53.11
4.2  Radius of line 3080 at 1.25E-4 <= 0.05.  (no action taken)
     B1      X, Y, Z:  49.96  119.31  55.82
4.2  Radius of line 3159 at 0.038 <= 0.05.  (no action taken)
     B1      X, Y, Z:  51.27  121.67  63.22
4.2  Radius of line 3247 at 0.045 <= 0.05.  (no action taken)
     B1      X, Y, Z:  47.21  120.43  70.76
4.2  Radius of line 3303 at 0.05 <= 0.05.  (no action taken)
     B1      X, Y, Z:  48.27  113.72  71.12
4.2  Radius of line 3357 at 0.036 <= 0.05.  (no action taken)
     B1      X, Y, Z:  47.19  111.82  74.04
4.2  Radius of line 3413 at 0.041 <= 0.05.  (no action taken)
     B1      X, Y, Z:  42.75  109.35  70.89
4.2  Radius of line 3604 at 1.25E-4 <= 0.05.  (no action taken)
     B1      X, Y, Z:  36.97  107.37  70.97
4.2  Radius of line 3629 at 1.25E-4 <= 0.05.  (no action taken)
     B1      X, Y, Z:  42.0  109.94  72.55
4.2  Radius of line 3632 at 0.034 <= 0.05.  (no action taken)
     B1      X, Y, Z:  43.52  110.74  72.58
4.2  Radius of line 3670 at 1.25E-4 <= 0.05.  (no action taken)
     B1      X, Y, Z:  42.58  117.13  71.62
4.2  Radius of line 3873 at 0.041 <= 0.05.  (no action taken)
     B1      X, Y, Z:  28.25  125.17  75.44
4.2  Radius of line 3880 at 0.032 <= 0.05.  (no action taken)
     B1      X, Y, Z:  27.2  125.08  75.76
4.2  Radius of line 3902 at 0.045 <= 0.05.  (no action taken)
     B1      X, Y, Z:  31.39  124.65  77.77
4.2  Radius of line 4051 at 1.25E-4 <= 0.05.  (no action taken)
     B1      X, Y, Z:  32.76  121.98  86.86
4.2  Radius of line 4102 at 0.045 <= 0.05.  (no action taken)
     B1      X, Y, Z:  35.65  117.95  88.59
4.2  Radius of line 4121 at 0.05 <= 0.05.  (no action taken)
     B1      X, Y, Z:  29.25  123.36  76.22
4.2  Radius of line 4149 at 1.25E-4 <= 0.05.  (no action taken)
     B1      X, Y, Z:  47.87  116.21  73.42
4.2  Radius of line 4153 at 1.25E-4 <= 0.05.  (no action taken)
     B1      X, Y, Z:  47.62  116.11  72.76
4.2  Radius of line 4198 at 0.033 <= 0.05.  (no action taken)
     B1      X, Y, Z:  49.58  116.91  73.67
4.2  Radius of line 4206 at 0.018 <= 0.05.  (no action taken)
     B1      X, Y, Z:  49.2  118.52  72.2
4.2  Radius of line 4251 at 1.25E-4 <= 0.05.  (no action taken)
     B1      X, Y, Z:  51.73  122.81  57.15
4.2  Radius of line 4312 at 1.25E-4 <= 0.05.  (no action taken)
     B1      X, Y, Z:  55.98  112.15  46.29
4.2  Radius of line 4346 at 1.25E-4 <= 0.05.  (no action taken)
     B1      X, Y, Z:  61.62  112.72  49.14
4.2  Radius of line 4382 at 0.047 <= 0.05.  (no action taken)
     B1      X, Y, Z:  57.01  113.07  43.95
4.2  Radius of line 4383 at 1.25E-4 <= 0.05.  (no action taken)
     B1      X, Y, Z:  56.94  113.17  43.95
4.2  Radius of line 4390 at 1.25E-4 <= 0.05.  (no action taken)
     B1      X, Y, Z:  51.52  95.73  22.48
4.2  Radius of line 4423 at 1.25E-4 <= 0.05.  (no action taken)
     B1      X, Y, Z:  52.72  87.0  7.83
4.2  Radius of line 4435 at 0.046 <= 0.05.  (no action taken)
     B1      X, Y, Z:  50.46  86.52  6.23
4.2  Radius of line 4436 at 0.039 <= 0.05.  (no action taken)
     B1      X, Y, Z:  50.42  86.58  6.33
4.2  Radius of line 4437 at 0.018 <= 0.05.  (no action taken)
     B1      X, Y, Z:  50.39  86.63  6.42
4.2  Radius of line 4452 at 1.25E-4 <= 0.05.  (no action taken)
     B1      X, Y, Z:  48.79  85.14  1.03
4.2  Radius of line 4464 at 0.042 <= 0.05.  (no action taken)
     B1      X, Y, Z:  49.57  84.03  0.24
4.2  Radius of line 4490 at 1.25E-4 <= 0.05.  (no action taken)
     B1      X, Y, Z:  43.9  82.09  -1.44
4.2  Radius of line 4555 at 0.041 <= 0.05.  (no action taken)
     B1      X, Y, Z:  48.29  85.48  -8.35
4.2  Radius of line 4562 at 1.25E-4 <= 0.05.  (no action taken)
     B1      X, Y, Z:  48.54  86.63  -8.73
4.2  Radius of line 4578 at 1.25E-4 <= 0.05.  (no action taken)
     B1      X, Y, Z:  43.14  84.29  -4.81
4.2  Radius of line 4630 at 1.25E-4 <= 0.05.  (no action taken)
     B1      X, Y, Z:  40.21  78.02  -4.2
4.2  Radius of line 4714 at 1.25E-4 <= 0.05.  (no action taken)
     B1      X, Y, Z:  30.7  82.04  -5.1
4.2  Radius of line 4717 at 1.25E-4 <= 0.05.  (no action taken)
     B1      X, Y, Z:  30.46  82.4  -4.91
4.2  Radius of line 4749 at 0.05 <= 0.05.  (no action taken)
     B1      X, Y, Z:  26.36  82.0  -8.02
4.2  Radius of line 4759 at 1.25E-4 <= 0.05.  (no action taken)
     B1      X, Y, Z:  26.39  83.63  -8.69
4.2  Radius of line 4830 at 1.25E-4 <= 0.05.  (no action taken)
     B1      X, Y, Z:  21.85  94.29  -18.04
4.2  Radius of line 5048 at 0.044 <= 0.05.  (no action taken)
     B1      X, Y, Z:  45.81  108.25  -20.35
4.2  Radius of line 5167 at 0.048 <= 0.05.  (no action taken)
     B1      X, Y, Z:  52.06  109.14  -21.53
4.2  Radius of line 5169 at 0.049 <= 0.05.  (no action taken)
     B1      X, Y, Z:  51.4  109.74  -21.44
4.2  Radius of line 5198 at 0.046 <= 0.05.  (no action taken)
     B1      X, Y, Z:  42.27  110.45  -19.65
4.2  Radius of line 5233 at 0.05 <= 0.05.  (no action taken)
     B1      X, Y, Z:  39.37  112.9  -22.88
4.2  Radius of line 5236 at 1.25E-4 <= 0.05.  (no action taken)
     B1      X, Y, Z:  39.02  113.78  -22.2
4.2  Radius of line 5396 at 0.043 <= 0.05.  (no action taken)
     B1      X, Y, Z:  57.31  127.14  -24.33
4.2  Radius of line 5414 at 1.25E-4 <= 0.05.  (no action taken)
     B1      X, Y, Z:  56.53  123.92  -23.53
4.2  Radius of line 5445 at 1.25E-4 <= 0.05.  (no action taken)
     B1      X, Y, Z:  58.57  127.42  -24.38
4.2  Radius of line 5481 at 1.25E-4 <= 0.05.  (no action taken)
     B1      X, Y, Z:  62.59  130.1  -23.53
4.2  Radius of line 5759 at 0.047 <= 0.05.  (no action taken)
     B1      X, Y, Z:  69.48  149.48  3.84
4.2  Radius of line 5769 at 0.038 <= 0.05.  (no action taken)
     B1      X, Y, Z:  70.61  150.88  5.24
4.2  Radius of line 5774 at 0.048 <= 0.05.  (no action taken)
     B1      X, Y, Z:  70.03  149.48  4.03
4.2  Radius of line 5775 at 0.05 <= 0.05.  (no action taken)
     B1      X, Y, Z:  70.14  149.38  3.97
4.2  Radius of line 5783 at 0.026 <= 0.05.  (no action taken)
     B1      X, Y, Z:  68.34  150.08  4.11
4.2  Radius of line 5784 at 0.038 <= 0.05.  (no action taken)
     B1      X, Y, Z:  68.34  150.19  4.17
4.2  Radius of line 5812 at 1.25E-4 <= 0.05.  (no action taken)
     B1      X, Y, Z:  67.98  149.48  5.56
4.2  Radius of line 5959 at 0.038 <= 0.05.  (no action taken)
     B1      X, Y, Z:  68.61  148.86  22.99
4.2  Radius of line 5991 at 1.25E-4 <= 0.05.  (no action taken)
     B1      X, Y, Z:  67.71  146.24  26.47
4.2  Radius of line 6045 at 1.25E-4 <= 0.05.  (no action taken)
     B1      X, Y, Z:  62.07  141.04  30.51
4.2  Radius of line 6125 at 1.25E-4 <= 0.05.  (no action taken)
     B1      X, Y, Z:  62.89  133.48  37.3
4.2  Radius of line 6156 at 1.25E-4 <= 0.05.  (no action taken)
     B1      X, Y, Z:  62.29  134.38  39.91
4.2  Radius of line 6186 at 0.046 <= 0.05.  (no action taken)
     B1      X, Y, Z:  64.21  133.07  40.15
4.2  Radius of line 6258 at 1.25E-4 <= 0.05.  (no action taken)
     B1      X, Y, Z:  59.35  130.33  48.12
4.2  Radius of line 6395 at 0.041 <= 0.05.  (no action taken)
     B1      X, Y, Z:  58.56  127.09  54.14
4.2  Radius of line 6408 at 0.049 <= 0.05.  (no action taken)
     B1      X, Y, Z:  59.6  124.89  53.54
4.2  Radius of line 6411 at 1.25E-4 <= 0.05.  (no action taken)
     B1      X, Y, Z:  59.81  125.3  53.37
4.2  Radius of line 6475 at 1.25E-4 <= 0.05.  (no action taken)
     B1      X, Y, Z:  61.99  120.04  61.23
4.2  Radius of line 6551 at 1.25E-4 <= 0.05.  (no action taken)
     B1      X, Y, Z:  56.75  111.41  69.26
4.2  Radius of line 6557 at 1.25E-4 <= 0.05.  (no action taken)
     B1      X, Y, Z:  59.22  114.1  67.07
4.2  Radius of line 6653 at 1.25E-4 <= 0.05.  (no action taken)
     B1      X, Y, Z:  53.98  103.71  69.36
4.2  Radius of line 6665 at 1.25E-4 <= 0.05.  (no action taken)
     B1      X, Y, Z:  55.09  102.6  69.8
4.2  Radius of line 6800 at 1.25E-4 <= 0.05.  (no action taken)
     B1      X, Y, Z:  62.91  109.45  73.92
4.2  Radius of line 6887 at 0.045 <= 0.05.  (no action taken)
     B1      X, Y, Z:  61.73  108.74  75.47
4.2  Radius of line 6896 at 1.25E-4 <= 0.05.  (no action taken)
     B1      X, Y, Z:  63.26  107.23  77.33
4.2  Radius of line 7014 at 1.25E-4 <= 0.05.  (no action taken)
     B1      X, Y, Z:  65.35  100.63  91.08
4.2  Radius of line 7019 at 0.028 <= 0.05.  (no action taken)
     B1      X, Y, Z:  65.91  100.82  91.36
4.2  Radius of line 7024 at 1.25E-4 <= 0.05.  (no action taken)
     B1      X, Y, Z:  66.55  100.62  91.13
4.2  Radius of line 7141 at 1.25E-4 <= 0.05.  (no action taken)
     B1      X, Y, Z:  51.51  102.39  88.85
4.2  Radius of line 7153 at 0.029 <= 0.05.  (no action taken)
     B1      X, Y, Z:  49.22  101.81  87.81
4.2  Radius of line 7160 at 0.049 <= 0.05.  (no action taken)
     B1      X, Y, Z:  48.66  102.31  87.02
4.2  Radius of line 7193 at 1.25E-4 <= 0.05.  (no action taken)
     B1      X, Y, Z:  57.82  108.75  91.03
4.2  Radius of line 7287 at 1.25E-4 <= 0.05.  (no action taken)
     B1      X, Y, Z:  61.79  110.35  72.73
4.2  Radius of line 7327 at 1.25E-4 <= 0.05.  (no action taken)
     B1      X, Y, Z:  60.19  131.54  45.3
4.2  Radius of line 7334 at 1.25E-4 <= 0.05.  (no action taken)
     B1      X, Y, Z:  61.03  132.16  44.17
4.2  Radius of line 7355 at 1.25E-4 <= 0.05.  (no action taken)
     B1      X, Y, Z:  60.75  134.98  38.52
4.2  Radius of line 7465 at 0.049 <= 0.05.  (no action taken)
     B1      X, Y, Z:  51.45  136.26  34.1
4.2  Radius of line 7625 at 0.048 <= 0.05.  (no action taken)
     B1      X, Y, Z:  34.12  127.4  36.97
4.2  Radius of line 7672 at 0.05 <= 0.05.  (no action taken)
     B1      X, Y, Z:  32.73  125.5  37.12
4.2  Radius of line 7675 at 0.043 <= 0.05.  (no action taken)
     B1      X, Y, Z:  32.83  126.11  37.12
4.2  Radius of line 7768 at 1.25E-4 <= 0.05.  (no action taken)
     B1      X, Y, Z:  27.21  132.19  43.23
4.2  Radius of line 7775 at 1.25E-4 <= 0.05.  (no action taken)
     B1      X, Y, Z:  26.94  132.49  43.72
4.2  Radius of line 7812 at 0.045 <= 0.05.  (no action taken)
     B1      X, Y, Z:  27.25  129.46  47.12
4.2  Radius of line 7874 at 0.048 <= 0.05.  (no action taken)
     B1      X, Y, Z:  19.73  132.45  53.94
4.2  Radius of line 7898 at 1.25E-4 <= 0.05.  (no action taken)
     B1      X, Y, Z:  22.54  131.14  54.14
4.2  Radius of line 7994 at 1.25E-4 <= 0.05.  (no action taken)
     B1      X, Y, Z:  24.0  129.26  63.05
4.2  Radius of line 7998 at 1.25E-4 <= 0.05.  (no action taken)
     B1      X, Y, Z:  24.68  129.28  62.46
4.2  Radius of line 8026 at 1.25E-4 <= 0.05.  (no action taken)
     B1      X, Y, Z:  24.95  130.66  65.54
4.2  Radius of line 8052 at 0.032 <= 0.05.  (no action taken)
     B1      X, Y, Z:  29.22  130.02  68.07
4.2  Radius of line 8091 at 0.028 <= 0.05.  (no action taken)
     B1      X, Y, Z:  19.32  132.58  62.22
4.2  Radius of line 8126 at 0.039 <= 0.05.  (no action taken)
     B1      X, Y, Z:  24.14  131.26  65.49
4.2  Radius of line 8229 at 1.25E-4 <= 0.05.  (no action taken)
     B1      X, Y, Z:  9.31  135.64  61.34
4.2  Radius of line 8270 at 0.043 <= 0.05.  (no action taken)
     B1      X, Y, Z:  8.1  134.5  52.27
4.2  Radius of line 8396 at 0.044 <= 0.05.  (no action taken)
     B1      X, Y, Z:  17.91  130.19  47.34
4.2  Radius of line 8398 at 0.038 <= 0.05.  (no action taken)
     B1      X, Y, Z:  17.77  129.9  47.4
4.2  Radius of line 8503 at 1.25E-4 <= 0.05.  (no action taken)
     B1      X, Y, Z:  13.92  130.85  41.04
4.2  Radius of line 8563 at 0.043 <= 0.05.  (no action taken)
     B1      X, Y, Z:  14.3  125.16  39.46
4.2  Radius of line 8591 at 1.25E-4 <= 0.05.  (no action taken)
     B1      X, Y, Z:  11.06  131.45  43.83
4.2  Radius of line 8621 at 1.25E-4 <= 0.05.  (no action taken)
     B1      X, Y, Z:  20.75  129.46  50.76
4.2  Radius of line 8645 at 0.031 <= 0.05.  (no action taken)
     B1      X, Y, Z:  16.79  129.86  53.01
4.2  Radius of line 8653 at 0.046 <= 0.05.  (no action taken)
     B1      X, Y, Z:  16.34  129.65  53.83
4.2  Radius of line 8744 at 0.049 <= 0.05.  (no action taken)
     B1      X, Y, Z:  15.67  128.29  65.35
4.2  Radius of line 8785 at 0.05 <= 0.05.  (no action taken)
     B1      X, Y, Z:  15.69  131.35  69.91
4.2  Radius of line 8878 at 0.018 <= 0.05.  (no action taken)
     B1      X, Y, Z:  10.7  132.45  73.49
4.2  Radius of line 8982 at 0.04 <= 0.05.  (no action taken)
     B1      X, Y, Z:  10.19  133.09  82.96
4.2  Radius of line 9012 at 0.016 <= 0.05.  (no action taken)
     B1      X, Y, Z:  7.93  133.85  76.62
4.2  Radius of line 9021 at 1.25E-4 <= 0.05.  (no action taken)
     B1      X, Y, Z:  13.87  129.54  73.38
4.2  Radius of line 9039 at 0.027 <= 0.05.  (no action taken)
     B1      X, Y, Z:  14.25  129.26  70.97
4.2  Radius of line 9042 at 1.25E-4 <= 0.05.  (no action taken)
     B1      X, Y, Z:  14.32  131.05  70.97
4.2  Radius of line 9047 at 1.25E-4 <= 0.05.  (no action taken)
     B1      X, Y, Z:  15.81  129.86  69.58
4.2  Radius of line 9052 at 0.045 <= 0.05.  (no action taken)
     B1      X, Y, Z:  15.34  128.17  67.97
4.2  Radius of line 9054 at 0.047 <= 0.05.  (no action taken)
     B1      X, Y, Z:  15.56  128.07  67.74
4.2  Radius of line 9067 at 0.048 <= 0.05.  (no action taken)
     B1      X, Y, Z:  15.47  127.02  62.22
4.2  Radius of line 9123 at 0.031 <= 0.05.  (no action taken)
     B1      X, Y, Z:  39.31  134.78  37.38
4.2  Radius of line 9147 at 0.046 <= 0.05.  (no action taken)
     B1      X, Y, Z:  47.18  136.5  30.2
4.2  Radius of line 9162 at 0.038 <= 0.05.  (no action taken)
     B1      X, Y, Z:  65.63  144.83  28.55
4.2  Radius of line 9164 at 1.25E-4 <= 0.05.  (no action taken)
     B1      X, Y, Z:  67.39  151.4  18.31
4.2  Radius of line 9182 at 0.046 <= 0.05.  (no action taken)
     B1      X, Y, Z:  69.56  147.92  0.09
4.2  Radius of line 9206 at 1.25E-4 <= 0.05.  (no action taken)
     B1      X, Y, Z:  70.95  148.92  -0.33
4.2  Radius of line 9209 at 0.045 <= 0.05.  (no action taken)
     B1      X, Y, Z:  68.62  148.52  0.06
4.2  Radius of line 9221 at 0.046 <= 0.05.  (no action taken)
     B1      X, Y, Z:  63.06  141.63  -13.45
4.2  Radius of line 9242 at 1.25E-4 <= 0.05.  (no action taken)
     B1      X, Y, Z:  65.63  140.03  -14.68
4.2  Radius of line 9260 at 0.05 <= 0.05.  (no action taken)
     B1      X, Y, Z:  62.67  139.74  -14.04
4.2  Radius of line 9293 at 0.035 <= 0.05.  (no action taken)
     B1      X, Y, Z:  64.0  137.24  -15.71
4.2  Radius of line 9301 at 1.25E-4 <= 0.05.  (no action taken)
     B1      X, Y, Z:  48.75  128.43  -19.85
4.2  Radius of line 9302 at 1.25E-4 <= 0.05.  (no action taken)
     B1      X, Y, Z:  48.91  128.33  -19.44
4.2  Radius of line 9316 at 1.25E-4 <= 0.05.  (no action taken)
     B1      X, Y, Z:  41.48  116.77  -21.54
4.2  Radius of line 9322 at 1.25E-4 <= 0.05.  (no action taken)
     B1      X, Y, Z:  40.38  115.88  -22.32
4.2  Radius of line 9336 at 1.25E-4 <= 0.05.  (no action taken)
     B1      X, Y, Z:  26.39  83.16  -6.1
4.2  Radius of line 9356 at 1.25E-4 <= 0.05.  (no action taken)
     B1      X, Y, Z:  29.5  85.27  -2.78
4.2  Radius of line 9378 at 0.047 <= 0.05.  (no action taken)
     B1      X, Y, Z:  28.59  86.07  -0.31
4.2  Radius of line 9379 at 0.031 <= 0.05.  (no action taken)
     B1      X, Y, Z:  28.48  86.04  -0.38
4.2  Radius of line 9411 at 0.049 <= 0.05.  (no action taken)
     B1      X, Y, Z:  29.05  88.07  0.36
4.2  Radius of line 9412 at 1.25E-4 <= 0.05.  (no action taken)
     B1      X, Y, Z:  29.09  88.18  0.28
4.2  Radius of line 9459 at 1.25E-4 <= 0.05.  (no action taken)
     B1      X, Y, Z:  30.04  87.18  2.64
4.2  Radius of line 9467 at 1.25E-4 <= 0.05.  (no action taken)
     B1      X, Y, Z:  29.39  84.54  -0.93
4.2  Radius of line 9558 at 1.25E-4 <= 0.05.  (no action taken)
     B1      X, Y, Z:  35.12  91.11  -10.68
4.2  Radius of line 9631 at 0.046 <= 0.05.  (no action taken)
     B1      X, Y, Z:  33.01  83.29  -6.91
4.2  Radius of line 9648 at 0.036 <= 0.05.  (no action taken)
     B1      X, Y, Z:  34.01  82.23  -7.83
4.2  Radius of line 9653 at 1.25E-4 <= 0.05.  (no action taken)
     B1      X, Y, Z:  32.22  83.93  -6.87
4.2  Radius of line 9673 at 1.25E-4 <= 0.05.  (no action taken)
     B1      X, Y, Z:  33.6  79.74  -4.83
4.2  Radius of line 9676 at 1.25E-4 <= 0.05.  (no action taken)
     B1      X, Y, Z:  38.54  74.57  -6.37
4.2  Radius of line 9741 at 1.25E-4 <= 0.05.  (no action taken)
     B1      X, Y, Z:  39.06  65.63  -9.23
4.2  Radius of line 9743 at 1.25E-4 <= 0.05.  (no action taken)
     B1      X, Y, Z:  40.59  63.88  -10.75
4.2  Radius of line 9745 at 1.25E-4 <= 0.05.  (no action taken)
     B1      X, Y, Z:  40.82  58.67  -15.12
4.2  Radius of line 9746 at 0.045 <= 0.05.  (no action taken)
     B1      X, Y, Z:  40.77  49.88  -19.92
4.2  Radius of line 9747 at 0.05 <= 0.05.  (no action taken)
     B1      X, Y, Z:  40.9  49.92  -19.86
4.2  Radius of line 9751 at 1.25E-4 <= 0.05.  (no action taken)
     B1      X, Y, Z:  38.65  32.22  -10.63
4.2  Radius of line 9781 at 1.25E-4 <= 0.05.  (no action taken)
     B1      X, Y, Z:  32.82  16.35  0.65
4.2  Radius of line 10319 at 0.011 <= 0.05.  (no action taken)
     B1      X, Y, Z:  36.82  16.27  72.35
4.2  Radius of line 10349 at 0.046 <= 0.05.  (no action taken)
     B1      X, Y, Z:  39.64  16.82  72.11
4.2  Radius of line 10438 at 0.049 <= 0.05.  (no action taken)
     B1      X, Y, Z:  45.46  12.08  70.07
4.2  Radius of line 10499 at 1.25E-4 <= 0.05.  (no action taken)
     B1      X, Y, Z:  49.11  14.61  67.16
4.2  Radius of line 10530 at 1.25E-4 <= 0.05.  (no action taken)
     B1      X, Y, Z:  43.9  12.28  70.91
4.2  Radius of line 10605 at 1.25E-4 <= 0.05.  (no action taken)
     B1      X, Y, Z:  44.27  13.18  78.07
4.2  Radius of line 10615 at 1.25E-4 <= 0.05.  (no action taken)
     B1      X, Y, Z:  43.64  14.3  78.71
4.2  Radius of line 10644 at 1.25E-4 <= 0.05.  (no action taken)
     B1      X, Y, Z:  44.68  15.33  81.99
4.2  Radius of line 10670 at 0.046 <= 0.05.  (no action taken)
     B1      X, Y, Z:  43.46  19.24  81.66
4.2  Radius of line 10747 at 0.046 <= 0.05.  (no action taken)
     B1      X, Y, Z:  43.09  26.96  87.91
4.2  Radius of line 10752 at 1.25E-4 <= 0.05.  (no action taken)
     B1      X, Y, Z:  42.95  27.14  88.33
4.2  Radius of line 10759 at 1.25E-4 <= 0.05.  (no action taken)
     B1      X, Y, Z:  44.52  26.65  86.56
4.2  Radius of line 10766 at 0.042 <= 0.05.  (no action taken)
     B1      X, Y, Z:  43.03  18.44  83.19
4.2  Radius of line 10805 at 0.046 <= 0.05.  (no action taken)
     B1      X, Y, Z:  50.28  12.82  80.79
4.2  Radius of line 10840 at 1.25E-4 <= 0.05.  (no action taken)
     B1      X, Y, Z:  51.96  15.45  81.85
4.2  Radius of line 10858 at 0.045 <= 0.05.  (no action taken)
     B1      X, Y, Z:  49.57  11.17  75.85
4.2  Radius of line 10880 at 0.046 <= 0.05.  (no action taken)
     B1      X, Y, Z:  50.32  10.58  76.02
4.2  Radius of line 10881 at 0.049 <= 0.05.  (no action taken)
     B1      X, Y, Z:  50.28  10.55  75.91
4.2  Radius of line 10904 at 1.25E-4 <= 0.05.  (no action taken)
     B1      X, Y, Z:  48.64  16.41  75.26
4.2  Radius of line 10916 at 1.25E-4 <= 0.05.  (no action taken)
     B1      X, Y, Z:  50.67  17.97  76.16
4.2  Radius of line 10925 at 1.25E-4 <= 0.05.  (no action taken)
     B1      X, Y, Z:  42.39  18.41  63.74
4.2  Radius of line 11064 at 0.049 <= 0.05.  (no action taken)
     B1      X, Y, Z:  48.72  13.73  51.4
4.2  Radius of line 11070 at 1.25E-4 <= 0.05.  (no action taken)
     B1      X, Y, Z:  49.06  14.47  51.79
4.2  Radius of line 11111 at 0.037 <= 0.05.  (no action taken)
     B1      X, Y, Z:  47.63  14.9  53.91
4.2  Radius of line 11157 at 1.25E-4 <= 0.05.  (no action taken)
     B1      X, Y, Z:  50.04  16.64  56.51
4.2  Radius of line 11162 at 1.25E-4 <= 0.05.  (no action taken)
     B1      X, Y, Z:  50.31  17.28  57.22
4.2  Radius of line 11211 at 0.043 <= 0.05.  (no action taken)
     B1      X, Y, Z:  50.95  17.02  47.62
4.2  Radius of line 11254 at 0.049 <= 0.05.  (no action taken)
     B1      X, Y, Z:  51.42  18.59  48.05
4.2  Radius of line 11258 at 0.042 <= 0.05.  (no action taken)
     B1      X, Y, Z:  49.43  12.22  51.61
4.2  Radius of line 11280 at 1.25E-4 <= 0.05.  (no action taken)
     B1      X, Y, Z:  57.2  9.1  58.82
4.2  Radius of line 11402 at 1.25E-4 <= 0.05.  (no action taken)
     B1      X, Y, Z:  57.89  9.66  57.54
4.5  Radius of terminal line 11436 at 0.352 >= 5.0 stdevs above the mean.  (no action taken)
     B1      X, Y, Z:  58.92  16.51  57.54
4.2  Radius of line 11540 at 1.25E-4 <= 0.05.  (no action taken)
     B1      X, Y, Z:  59.78  20.17  54.77
4.2  Radius of line 11613 at 0.037 <= 0.05.  (no action taken)
     B1      X, Y, Z:  58.85  15.97  48.8
4.2  Radius of line 11634 at 1.25E-4 <= 0.05.  (no action taken)
     B1      X, Y, Z:  49.59  8.24  54.8
4.5  Radius of terminal line 11639 at 0.523 >= 5.0 stdevs above the mean.  (no action taken)
     B1      X, Y, Z:  32.1  15.92  1.12
2.4  Length of segment ending at point 167 >= 6.0 stdevs above mean at 0.999.  (no action taken)
     B1      X, Y, Z:  21.35  12.04  8.25
2.4  Length of segment ending at point 361 >= 6.0 stdevs above mean at 1.0248.  (no action taken)
     B1      X, Y, Z:  38.18  32.02  -10.73
2.4  Length of segment ending at point 362 >= 6.0 stdevs above mean at 1.6615.  (no action taken)
     B1      X, Y, Z:  38.47  33.59  -11.19
2.4  Length of segment ending at point 731 >= 6.0 stdevs above mean at 0.8642.  (no action taken)
     B1      X, Y, Z:  38.28  68.8  -8.71
2.4  Length of segment ending at point 770 >= 6.0 stdevs above mean at 0.9546.  (no action taken)
     B1      X, Y, Z:  37.39  72.01  -8.22
2.4  Length of segment ending at point 813 >= 6.0 stdevs above mean at 1.0591.  (no action taken)
     B1      X, Y, Z:  38.29  77.35  -5.68
2.5  Length of segment ending at point 1387 <= 0.1 at 0.1.  (no action taken)
     B1      X, Y, Z:  32.59  129.35  30.6
2.4  Length of segment ending at point 2332 >= 6.0 stdevs above mean at 0.9552.  (no action taken)
     B1      X, Y, Z:  50.61  100.74  36.24
2.4  Length of segment ending at point 2347 >= 6.0 stdevs above mean at 0.8914.  (no action taken)
     B1      X, Y, Z:  53.47  107.33  35.42
2.4  Length of segment ending at point 2453 >= 6.0 stdevs above mean at 0.9135.  (no action taken)
     B1      X, Y, Z:  54.19  111.59  42.72
2.4  Length of segment ending at point 3112 >= 6.0 stdevs above mean at 0.9025.  (no action taken)
     B1      X, Y, Z:  51.38  121.0  59.09
2.4  Length of segment ending at point 3238 >= 6.0 stdevs above mean at 0.8628.  (no action taken)
     B1      X, Y, Z:  48.06  119.83  70.89
2.4  Length of segment ending at point 3460 >= 6.0 stdevs above mean at 0.9751.  (no action taken)
     B1      X, Y, Z:  43.83  109.05  68.5
2.4  Length of segment ending at point 4113 >= 6.0 stdevs above mean at 0.8958.  (no action taken)
     B1      X, Y, Z:  31.18  123.65  78.07
2.4  Length of segment ending at point 4264 >= 6.0 stdevs above mean at 1.1424.  (no action taken)
     B1      X, Y, Z:  54.07  111.88  42.89
2.4  Length of segment ending at point 4391 >= 6.0 stdevs above mean at 0.9197.  (no action taken)
     B1      X, Y, Z:  53.12  95.3  20.84
2.4  Length of segment ending at point 4428 >= 6.0 stdevs above mean at 1.5945.  (no action taken)
     B1      X, Y, Z:  50.61  85.35  6.61
2.4  Length of segment ending at point 4438 >= 6.0 stdevs above mean at 0.8674.  (no action taken)
     B1      X, Y, Z:  48.86  84.66  4.52
2.4  Length of segment ending at point 4830 >= 6.0 stdevs above mean at 1.1604.  (no action taken)
     B1      X, Y, Z:  21.85  94.29  -18.04
2.4  Length of segment ending at point 5171 >= 6.0 stdevs above mean at 1.4357.  (no action taken)
     B1      X, Y, Z:  50.66  108.83  -20.92
2.4  Length of segment ending at point 5786 >= 6.0 stdevs above mean at 1.0652.  (no action taken)
     B1      X, Y, Z:  68.64  148.6  2.84
2.4  Length of segment ending at point 6065 >= 6.0 stdevs above mean at 1.6395.  (no action taken)
     B1      X, Y, Z:  60.46  139.83  32.27
2.4  Length of segment ending at point 6148 >= 6.0 stdevs above mean at 0.9014.  (no action taken)
     B1      X, Y, Z:  61.53  134.28  40.48
2.4  Length of segment ending at point 6666 >= 6.0 stdevs above mean at 1.2189.  (no action taken)
     B1      X, Y, Z:  54.23  103.41  70.1
2.5  Length of segment ending at point 7342 <= 0.1 at 0.1.  (no action taken)
     B1      X, Y, Z:  62.37  131.95  43.8
2.4  Length of segment ending at point 7870 >= 6.0 stdevs above mean at 0.9274.  (no action taken)
     B1      X, Y, Z:  19.66  132.76  52.79
2.4  Length of segment ending at point 8104 >= 6.0 stdevs above mean at 0.8712.  (no action taken)
     B1      X, Y, Z:  22.27  130.26  64.18
2.4  Length of segment ending at point 8301 >= 6.0 stdevs above mean at 0.8598.  (no action taken)
     B1      X, Y, Z:  23.21  133.69  46.95
2.4  Length of segment ending at point 9337 >= 6.0 stdevs above mean at 0.8992.  (no action taken)
     B1      X, Y, Z:  29.21  83.96  -5.39
2.4  Length of segment ending at point 9744 >= 6.0 stdevs above mean at 0.9356.  (no action taken)
     B1      X, Y, Z:  40.73  58.7  -15.19
2.4  Length of segment ending at point 9746 >= 6.0 stdevs above mean at 0.8814.  (no action taken)
     B1      X, Y, Z:  40.77  49.88  -19.92
2.4  Length of segment ending at point 9764 >= 6.0 stdevs above mean at 1.1381.  (no action taken)
     B1      X, Y, Z:  32.67  17.3  -0.4
2.4  Length of segment ending at point 9772 >= 6.0 stdevs above mean at 0.8801.  (no action taken)
     B1      X, Y, Z:  33.85  16.76  0.54
2.4  Length of segment ending at point 10255 >= 6.0 stdevs above mean at 0.8753.  (no action taken)
     B1      X, Y, Z:  39.77  18.05  68.66
2.4  Length of segment ending at point 10264 >= 6.0 stdevs above mean at 0.9616.  (no action taken)
     B1      X, Y, Z:  37.89  18.51  68.52
2.4  Length of segment ending at point 10309 >= 6.0 stdevs above mean at 1.296.  (no action taken)
     B1      X, Y, Z:  37.88  16.75  72.01
2.4  Length of segment ending at point 10427 >= 6.0 stdevs above mean at 1.0214.  (no action taken)
     B1      X, Y, Z:  45.32  13.37  71.19
2.4  Length of segment ending at point 10497 >= 6.0 stdevs above mean at 1.2897.  (no action taken)
     B1      X, Y, Z:  49.31  13.9  66.69
2.4  Length of segment ending at point 10583 >= 6.0 stdevs above mean at 0.8758.  (no action taken)
     B1      X, Y, Z:  47.24  12.52  76.79
2.4  Length of segment ending at point 10631 >= 6.0 stdevs above mean at 0.9137.  (no action taken)
     B1      X, Y, Z:  46.13  14.78  80.85
2.4  Length of segment ending at point 10783 >= 6.0 stdevs above mean at 0.8627.  (no action taken)
     B1      X, Y, Z:  47.02  13.73  80.04
2.4  Length of segment ending at point 10842 >= 6.0 stdevs above mean at 0.9168.  (no action taken)
     B1      X, Y, Z:  48.5  12.55  76.24
2.4  Length of segment ending at point 10929 >= 6.0 stdevs above mean at 1.1217.  (no action taken)
     B1      X, Y, Z:  41.14  18.17  49.11
2.4  Length of segment ending at point 11014 >= 6.0 stdevs above mean at 0.8856.  (no action taken)
     B1      X, Y, Z:  54.1  9.08  54.97
2.4  Length of segment ending at point 11098 >= 6.0 stdevs above mean at 0.9331.  (no action taken)
     B1      X, Y, Z:  49.2  15.3  53.15
2.4  Length of segment ending at point 11105 >= 6.0 stdevs above mean at 0.8889.  (no action taken)
     B1      X, Y, Z:  48.29  15.66  53.41
2.4  Length of segment ending at point 11181 >= 6.0 stdevs above mean at 0.9655.  (no action taken)
     B1      X, Y, Z:  48.25  15.35  52.62
2.4  Length of segment ending at point 11203 >= 6.0 stdevs above mean at 0.8723.  (no action taken)
     B1      X, Y, Z:  50.6  16.97  47.92
2.4  Length of segment ending at point 11209 >= 6.0 stdevs above mean at 1.0402.  (no action taken)
     B1      X, Y, Z:  50.71  17.18  47.73
2.4  Length of segment ending at point 11376 >= 6.0 stdevs above mean at 0.9589.  (no action taken)
     B1      X, Y, Z:  58.68  18.38  62.01
2.4  Length of segment ending at point 11395 >= 6.0 stdevs above mean at 0.9959.  (no action taken)
     B1      X, Y, Z:  58.65  11.0  57.6
2.4  Length of segment ending at point 11437 >= 6.0 stdevs above mean at 0.8905.  (no action taken)
     B1      X, Y, Z:  58.35  14.35  57.3
2.4  Length of segment ending at point 11454 >= 6.0 stdevs above mean at 0.8726.  (no action taken)
     B1      X, Y, Z:  58.0  13.16  56.98
2.4  Length of segment ending at point 11460 >= 6.0 stdevs above mean at 0.8701.  (no action taken)
     B1      X, Y, Z:  58.4  13.5  58.22
2.4  Length of segment ending at point 11620 >= 6.0 stdevs above mean at 1.0156.  (no action taken)
     B1      X, Y, Z:  61.85  15.73  47.79
4.4  Line 145 of rad 0.416 links to 144 of rad 0.201.  (no action taken)
     B1      X, Y, Z:  17.96  11.03  6.79
4.4  Line 167 of rad 0.637 links to 166 of rad 0.222.  (no action taken)
     B1      X, Y, Z:  21.35  12.04  8.25
4.4  Line 265 of rad 0.446 links to 264 of rad 0.185.  (no action taken)
     B1      X, Y, Z:  32.83  18.08  -1.15
4.4  Line 1478 of rad 0.255 links to 1477 of rad 0.123.  (no action taken)
     B1      X, Y, Z:  20.73  128.95  36.62
4.4  Line 1528 of rad 0.136 links to 1527 of rad 0.068.  (no action taken)
     B1      X, Y, Z:  20.4  134.07  36.28
4.4  Line 1890 of rad 0.402 links to 1889 of rad 0.173.  (no action taken)
     B1      X, Y, Z:  29.97  115.22  37.35
4.4  Line 1917 of rad 0.134 links to 1916 of rad 0.064.  (no action taken)
     B1      X, Y, Z:  27.0  117.92  38.01
4.4  Line 1952 of rad 0.141 links to 1951 of rad 0.065.  (no action taken)
     B1      X, Y, Z:  43.08  102.09  32.87
4.4  Line 2122 of rad 0.093 links to 2121 of rad 0.043.  (no action taken)
     B1      X, Y, Z:  45.04  95.02  18.64
4.4  Line 2347 of rad 0.28 links to 2346 of rad 0.066.  (no action taken)
     B1      X, Y, Z:  53.47  107.33  35.42
4.4  Line 2745 of rad 0.163 links to 2744 of rad 0.079.  (no action taken)
     B1      X, Y, Z:  48.23  127.98  46.9
4.4  Line 2957 of rad 0.092 links to 2956 of rad 0.031.  (no action taken)
     B1      X, Y, Z:  35.28  120.93  61.78
4.4  Line 3077 of rad 0.13 links to 3076 of rad 0.051.  (no action taken)
     B1      X, Y, Z:  50.15  119.61  55.5
4.4  Line 3348 of rad 0.132 links to 3347 of rad 0.061.  (no action taken)
     B1      X, Y, Z:  47.59  112.21  73.5
4.4  Line 3457 of rad 0.122 links to 3456 of rad 0.057.  (no action taken)
     B1      X, Y, Z:  44.89  108.16  68.13
4.4  Line 3672 of rad 0.163 links to 3671 of rad 0.075.  (no action taken)
     B1      X, Y, Z:  41.82  115.54  72.03
4.4  Line 3784 of rad 0.12 links to 3783 of rad 0.053.  (no action taken)
     B1      X, Y, Z:  34.88  121.78  70.07
4.4  Line 3853 of rad 0.124 links to 3852 of rad 0.054.  (no action taken)
     B1      X, Y, Z:  27.84  126.19  74.22
4.4  Line 3874 of rad 0.103 links to 3873 of rad 0.041.  (no action taken)
     B1      X, Y, Z:  28.2  125.17  75.58
4.4  Line 3881 of rad 0.085 links to 3880 of rad 0.032.  (no action taken)
     B1      X, Y, Z:  27.04  125.08  75.71
4.4  Line 4125 of rad 0.126 links to 4124 of rad 0.06.  (no action taken)
     B1      X, Y, Z:  42.62  115.74  72.2
4.4  Line 4454 of rad 0.15 links to 4453 of rad 0.074.  (no action taken)
     B1      X, Y, Z:  49.08  84.75  1.03
4.4  Line 4467 of rad 0.166 links to 4466 of rad 0.073.  (no action taken)
     B1      X, Y, Z:  47.38  83.86  1.12
4.4  Line 4715 of rad 0.096 links to 4714 of rad 1.25E-4.  (no action taken)
     B1      X, Y, Z:  30.68  82.13  -5.02
4.4  Line 4831 of rad 0.314 links to 4830 of rad 1.25E-4.  (no action taken)
     B1      X, Y, Z:  21.99  94.31  -18.13
4.4  Line 5035 of rad 0.109 links to 5034 of rad 0.051.  (no action taken)
     B1      X, Y, Z:  44.65  108.75  -20.35
4.4  Line 5052 of rad 0.251 links to 5047 of rad 0.104.  (no action taken)
     B1      X, Y, Z:  46.15  107.94  -20.15
4.4  Line 5199 of rad 0.102 links to 5198 of rad 0.046.  (no action taken)
     B1      X, Y, Z:  42.27  110.55  -19.49
4.4  Line 5232 of rad 0.113 links to 5231 of rad 0.053.  (no action taken)
     B1      X, Y, Z:  39.42  113.09  -22.98
4.4  Line 5341 of rad 0.522 links to 5340 of rad 0.188.  (no action taken)
     B1      X, Y, Z:  49.36  128.43  -19.94
4.4  Line 5410 of rad 0.15 links to 5409 of rad 0.068.  (no action taken)
     B1      X, Y, Z:  56.35  124.42  -23.26
4.4  Line 5477 of rad 0.172 links to 5476 of rad 0.082.  (no action taken)
     B1      X, Y, Z:  62.64  130.29  -23.82
4.4  Line 5525 of rad 0.37 links to 5524 of rad 0.081.  (no action taken)
     B1      X, Y, Z:  54.36  134.19  -17.69
4.4  Line 5960 of rad 0.099 links to 5959 of rad 0.038.  (no action taken)
     B1      X, Y, Z:  68.78  148.65  23.1
4.4  Line 6113 of rad 0.187 links to 6112 of rad 0.063.  (no action taken)
     B1      X, Y, Z:  61.95  134.98  37.31
4.4  Line 6188 of rad 0.174 links to 6187 of rad 0.063.  (no action taken)
     B1      X, Y, Z:  64.5  133.17  40.27
4.4  Line 6211 of rad 0.178 links to 6210 of rad 0.07.  (no action taken)
     B1      X, Y, Z:  61.78  133.07  41.7
4.4  Line 6396 of rad 0.132 links to 6395 of rad 0.041.  (no action taken)
     B1      X, Y, Z:  58.56  127.09  54.04
4.4  Line 6547 of rad 0.128 links to 6546 of rad 0.06.  (no action taken)
     B1      X, Y, Z:  57.26  111.41  69.53
4.4  Line 6580 of rad 0.221 links to 6579 of rad 0.08.  (no action taken)
     B1      X, Y, Z:  55.97  111.11  67.67
4.4  Line 6663 of rad 0.127 links to 6662 of rad 0.063.  (no action taken)
     B1      X, Y, Z:  54.94  102.71  69.86
4.4  Line 6666 of rad 0.105 links to 6665 of rad 1.25E-4.  (no action taken)
     B1      X, Y, Z:  54.23  103.41  70.1
4.4  Line 7020 of rad 0.088 links to 7019 of rad 0.028.  (no action taken)
     B1      X, Y, Z:  65.99  100.93  91.3
4.4  Line 7154 of rad 0.101 links to 7153 of rad 0.029.  (no action taken)
     B1      X, Y, Z:  49.19  101.91  87.81
4.4  Line 7161 of rad 0.287 links to 7160 of rad 0.049.  (no action taken)
     B1      X, Y, Z:  48.25  102.52  86.66
4.4  Line 7580 of rad 0.115 links to 7579 of rad 0.057.  (no action taken)
     B1      X, Y, Z:  36.24  134.12  33.98
4.4  Line 7626 of rad 0.182 links to 7625 of rad 0.048.  (no action taken)
     B1      X, Y, Z:  34.24  127.5  37.04
4.4  Line 7633 of rad 0.116 links to 7632 of rad 0.053.  (no action taken)
     B1      X, Y, Z:  35.46  127.39  37.0
4.4  Line 7813 of rad 0.11 links to 7812 of rad 0.045.  (no action taken)
     B1      X, Y, Z:  27.31  129.46  47.25
4.4  Line 7834 of rad 0.409 links to 7833 of rad 0.183.  (no action taken)
     B1      X, Y, Z:  23.69  132.69  47.08
4.4  Line 7870 of rad 0.579 links to 7869 of rad 0.192.  (no action taken)
     B1      X, Y, Z:  19.66  132.76  52.79
4.4  Line 7884 of rad 0.312 links to 7883 of rad 0.122.  (no action taken)
     B1      X, Y, Z:  21.02  131.74  54.05
4.4  Line 8008 of rad 0.105 links to 8007 of rad 0.052.  (no action taken)
     B1      X, Y, Z:  23.25  130.17  62.84
4.4  Line 8053 of rad 0.1 links to 8052 of rad 0.032.  (no action taken)
     B1      X, Y, Z:  29.09  130.02  68.13
4.4  Line 8092 of rad 0.137 links to 8091 of rad 0.028.  (no action taken)
     B1      X, Y, Z:  19.32  132.79  62.11
4.4  Line 8480 of rad 0.127 links to 8479 of rad 0.061.  (no action taken)
     B1      X, Y, Z:  14.81  130.12  45.76
4.4  Line 8654 of rad 0.123 links to 8653 of rad 0.046.  (no action taken)
     B1      X, Y, Z:  16.34  129.55  53.69
4.4  Line 8660 of rad 0.123 links to 8659 of rad 0.056.  (no action taken)
     B1      X, Y, Z:  16.14  128.96  54.04
4.4  Line 9004 of rad 0.155 links to 9003 of rad 0.076.  (no action taken)
     B1      X, Y, Z:  7.5  136.31  82.5
4.4  Line 9175 of rad 0.285 links to 9174 of rad 0.123.  (no action taken)
     B1      X, Y, Z:  68.76  148.21  0.42
4.4  Line 9181 of rad 0.131 links to 9180 of rad 0.062.  (no action taken)
     B1      X, Y, Z:  69.45  147.82  0.14
4.4  Line 9279 of rad 0.196 links to 9278 of rad 0.087.  (no action taken)
     B1      X, Y, Z:  63.57  137.53  -14.63
4.4  Line 9331 of rad 0.186 links to 9330 of rad 0.084.  (no action taken)
     B1      X, Y, Z:  27.36  82.92  -6.41
4.4  Line 9380 of rad 0.084 links to 9379 of rad 0.031.  (no action taken)
     B1      X, Y, Z:  28.36  86.1  -0.47
4.4  Line 9559 of rad 0.058 links to 9558 of rad 1.25E-4.  (no action taken)
     B1      X, Y, Z:  35.33  91.36  -10.96
4.4  Line 9561 of rad 0.229 links to 9560 of rad 0.079.  (no action taken)
     B1      X, Y, Z:  35.62  91.49  -11.37
4.4  Line 9600 of rad 0.152 links to 9599 of rad 0.057.  (no action taken)
     B1      X, Y, Z:  39.94  91.86  -14.84
4.4  Line 9657 of rad 0.111 links to 9656 of rad 0.054.  (no action taken)
     B1      X, Y, Z:  33.36  79.63  -6.03
4.4  Line 9692 of rad 0.128 links to 9691 of rad 0.061.  (no action taken)
     B1      X, Y, Z:  39.96  69.1  -9.81
4.4  Line 9725 of rad 0.138 links to 9724 of rad 0.069.  (no action taken)
     B1      X, Y, Z:  38.24  65.79  -10.17
4.4  Line 9764 of rad 0.491 links to 9763 of rad 0.203.  (no action taken)
     B1      X, Y, Z:  32.67  17.3  -0.4
4.4  Line 10497 of rad 0.524 links to 10496 of rad 0.092.  (no action taken)
     B1      X, Y, Z:  49.31  13.9  66.69
4.4  Line 10745 of rad 0.148 links to 10744 of rad 0.069.  (no action taken)
     B1      X, Y, Z:  43.07  27.01  87.53
4.4  Line 10817 of rad 0.368 links to 10816 of rad 0.177.  (no action taken)
     B1      X, Y, Z:  50.45  15.87  81.72
4.4  Line 10859 of rad 0.09 links to 10858 of rad 0.045.  (no action taken)
     B1      X, Y, Z:  49.68  11.13  75.93
4.4  Line 11056 of rad 0.125 links to 11055 of rad 0.061.  (no action taken)
     B1      X, Y, Z:  49.56  12.63  51.43
4.4  Line 11065 of rad 0.115 links to 11064 of rad 0.049.  (no action taken)
     B1      X, Y, Z:  48.78  13.82  51.57
4.4  Line 11534 of rad 0.287 links to 11533 of rad 0.135.  (no action taken)
     B1      X, Y, Z:  59.17  19.1  54.44
4.4  Line 11590 of rad 0.26 links to 11589 of rad 0.103.  (no action taken)
     B1      X, Y, Z:  61.99  15.92  47.98
 
 
```
