## Supplementary material for "Automated Proofreading of Digitally Reconstructed Neural Morphology Enhances Accuracy, Scalability, and Standardization": Standardization and accuracy results: 720575940616410171.CNG.std

```
# Standardization file for /nmo_swc/Normalized/720575940616410171.CNG.swc created with StdSwc version 1.31 on 3/7/26.
#
# code   irregularity_description. (action taken)
#     irregularity_type     coordinates
#
4.3  Radius of line 22 at 0.89 >= 5.0 stdevs above the mean.  (no action taken)
     B1      X, Y, Z:  3.0  0.68  -1.15
4.2  Radius of line 41 at 1.25E-4 <= 0.05.  (no action taken)
     B1      X, Y, Z:  5.03  2.2  0.0
4.3  Radius of line 391 at 0.85 >= 5.0 stdevs above the mean.  (no action taken)
     B1      X, Y, Z:  23.09  64.18  -9.5
4.3  Radius of line 441 at 1.038 >= 5.0 stdevs above the mean.  (no action taken)
     B1      X, Y, Z:  27.38  69.89  -2.21
4.2  Radius of line 561 at 1.25E-4 <= 0.05.  (no action taken)
     B1      X, Y, Z:  17.73  64.6  2.63
4.2  Radius of line 570 at 1.25E-4 <= 0.05.  (no action taken)
     B1      X, Y, Z:  21.55  67.25  -0.64
4.2  Radius of line 583 at 1.25E-4 <= 0.05.  (no action taken)
     B1      X, Y, Z:  21.68  67.78  1.08
4.2  Radius of line 669 at 1.25E-4 <= 0.05.  (no action taken)
     B1      X, Y, Z:  20.07  69.62  -0.47
4.2  Radius of line 671 at 1.25E-4 <= 0.05.  (no action taken)
     B1      X, Y, Z:  20.27  69.0  -1.23
4.2  Radius of line 718 at 1.25E-4 <= 0.05.  (no action taken)
     B1      X, Y, Z:  27.23  74.14  -2.9
4.2  Radius of line 810 at 1.25E-4 <= 0.05.  (no action taken)
     B1      X, Y, Z:  27.3  76.56  -2.96
4.2  Radius of line 893 at 1.25E-4 <= 0.05.  (no action taken)
     B1      X, Y, Z:  28.68  74.54  -0.35
4.2  Radius of line 943 at 0.042 <= 0.05.  (no action taken)
     B1      X, Y, Z:  26.63  74.45  -1.71
4.2  Radius of line 955 at 0.046 <= 0.05.  (no action taken)
     B1      X, Y, Z:  25.2  74.76  -1.57
4.2  Radius of line 1052 at 1.25E-4 <= 0.05.  (no action taken)
     B1      X, Y, Z:  21.84  76.81  -3.36
4.2  Radius of line 1062 at 0.031 <= 0.05.  (no action taken)
     B1      X, Y, Z:  22.23  76.79  -3.65
4.2  Radius of line 1085 at 0.049 <= 0.05.  (no action taken)
     B1      X, Y, Z:  23.89  77.4  -4.54
4.2  Radius of line 1098 at 0.049 <= 0.05.  (no action taken)
     B1      X, Y, Z:  23.23  76.96  -5.46
4.2  Radius of line 1126 at 0.046 <= 0.05.  (no action taken)
     B1      X, Y, Z:  24.5  75.84  -0.95
4.2  Radius of line 1139 at 0.04 <= 0.05.  (no action taken)
     B1      X, Y, Z:  26.39  75.85  -1.52
4.2  Radius of line 1144 at 1.25E-4 <= 0.05.  (no action taken)
     B1      X, Y, Z:  23.86  75.29  -1.84
4.2  Radius of line 1205 at 1.25E-4 <= 0.05.  (no action taken)
     B1      X, Y, Z:  24.91  75.07  1.42
4.2  Radius of line 1208 at 1.25E-4 <= 0.05.  (no action taken)
     B1      X, Y, Z:  25.68  74.51  1.86
4.2  Radius of line 1294 at 1.25E-4 <= 0.05.  (no action taken)
     B1      X, Y, Z:  25.07  75.5  -0.86
4.2  Radius of line 1314 at 0.042 <= 0.05.  (no action taken)
     B1      X, Y, Z:  26.89  71.39  -0.86
4.2  Radius of line 1527 at 1.25E-4 <= 0.05.  (no action taken)
     B1      X, Y, Z:  25.29  78.09  -1.0
4.2  Radius of line 1557 at 1.25E-4 <= 0.05.  (no action taken)
     B1      X, Y, Z:  25.38  76.59  0.17
4.2  Radius of line 1601 at 1.25E-4 <= 0.05.  (no action taken)
     B1      X, Y, Z:  26.66  79.32  1.96
4.2  Radius of line 1676 at 1.25E-4 <= 0.05.  (no action taken)
     B1      X, Y, Z:  27.99  77.88  4.78
4.2  Radius of line 1709 at 1.25E-4 <= 0.05.  (no action taken)
     B1      X, Y, Z:  23.82  78.32  2.37
4.2  Radius of line 1871 at 1.25E-4 <= 0.05.  (no action taken)
     B1      X, Y, Z:  25.17  85.06  -2.45
4.2  Radius of line 1890 at 0.044 <= 0.05.  (no action taken)
     B1      X, Y, Z:  23.44  84.95  -3.03
4.2  Radius of line 1911 at 1.25E-4 <= 0.05.  (no action taken)
     B1      X, Y, Z:  23.22  82.2  -1.49
4.2  Radius of line 1994 at 1.25E-4 <= 0.05.  (no action taken)
     B1      X, Y, Z:  27.02  80.23  -0.56
4.2  Radius of line 2009 at 1.25E-4 <= 0.05.  (no action taken)
     B1      X, Y, Z:  26.77  80.19  0.75
4.2  Radius of line 2018 at 1.25E-4 <= 0.05.  (no action taken)
     B1      X, Y, Z:  27.38  82.01  0.58
4.2  Radius of line 2060 at 0.05 <= 0.05.  (no action taken)
     B1      X, Y, Z:  24.56  84.37  -1.26
4.2  Radius of line 2072 at 0.032 <= 0.05.  (no action taken)
     B1      X, Y, Z:  24.65  83.53  -0.01
4.2  Radius of line 2097 at 0.016 <= 0.05.  (no action taken)
     B1      X, Y, Z:  24.19  83.26  -3.1
4.2  Radius of line 2256 at 0.037 <= 0.05.  (no action taken)
     B1      X, Y, Z:  23.34  85.23  -10.69
4.2  Radius of line 2258 at 1.25E-4 <= 0.05.  (no action taken)
     B1      X, Y, Z:  21.7  85.89  -8.8
4.2  Radius of line 2270 at 1.25E-4 <= 0.05.  (no action taken)
     B1      X, Y, Z:  24.63  87.06  -3.81
4.2  Radius of line 2341 at 1.25E-4 <= 0.05.  (no action taken)
     B1      X, Y, Z:  17.94  88.43  -2.55
4.2  Radius of line 2358 at 1.25E-4 <= 0.05.  (no action taken)
     B1      X, Y, Z:  18.01  89.18  -2.45
4.2  Radius of line 2440 at 1.25E-4 <= 0.05.  (no action taken)
     B1      X, Y, Z:  14.12  86.36  -7.07
4.2  Radius of line 2552 at 1.25E-4 <= 0.05.  (no action taken)
     B1      X, Y, Z:  17.72  89.59  -6.0
4.2  Radius of line 2586 at 1.25E-4 <= 0.05.  (no action taken)
     B1      X, Y, Z:  19.28  90.19  -9.77
4.2  Radius of line 2676 at 0.05 <= 0.05.  (no action taken)
     B1      X, Y, Z:  23.57  80.4  -0.09
4.2  Radius of line 2712 at 1.25E-4 <= 0.05.  (no action taken)
     B1      X, Y, Z:  29.14  77.2  -2.52
4.2  Radius of line 2734 at 1.25E-4 <= 0.05.  (no action taken)
     B1      X, Y, Z:  29.07  76.37  -1.98
4.2  Radius of line 2798 at 1.25E-4 <= 0.05.  (no action taken)
     B1      X, Y, Z:  24.63  81.01  -6.42
4.2  Radius of line 2809 at 1.25E-4 <= 0.05.  (no action taken)
     B1      X, Y, Z:  25.75  83.73  -6.42
4.2  Radius of line 2876 at 1.25E-4 <= 0.05.  (no action taken)
     B1      X, Y, Z:  27.52  80.7  -0.97
4.2  Radius of line 2914 at 1.25E-4 <= 0.05.  (no action taken)
     B1      X, Y, Z:  25.63  80.15  -4.12
4.2  Radius of line 2938 at 0.048 <= 0.05.  (no action taken)
     B1      X, Y, Z:  25.57  77.62  -3.34
4.2  Radius of line 2942 at 1.25E-4 <= 0.05.  (no action taken)
     B1      X, Y, Z:  26.36  79.92  -2.15
4.2  Radius of line 2973 at 0.045 <= 0.05.  (no action taken)
     B1      X, Y, Z:  26.34  78.67  -3.4
4.2  Radius of line 3011 at 1.25E-4 <= 0.05.  (no action taken)
     B1      X, Y, Z:  26.91  77.71  -2.98
4.2  Radius of line 3021 at 1.25E-4 <= 0.05.  (no action taken)
     B1      X, Y, Z:  25.61  77.78  -2.77
4.2  Radius of line 3026 at 1.25E-4 <= 0.05.  (no action taken)
     B1      X, Y, Z:  25.27  77.9  -1.25
4.2  Radius of line 3161 at 0.047 <= 0.05.  (no action taken)
     B1      X, Y, Z:  21.35  84.14  -2.24
4.2  Radius of line 3206 at 1.25E-4 <= 0.05.  (no action taken)
     B1      X, Y, Z:  20.47  84.78  -4.18
4.2  Radius of line 3236 at 1.25E-4 <= 0.05.  (no action taken)
     B1      X, Y, Z:  21.28  85.59  -6.35
4.2  Radius of line 3268 at 1.25E-4 <= 0.05.  (no action taken)
     B1      X, Y, Z:  23.46  88.09  -5.01
4.2  Radius of line 3289 at 1.25E-4 <= 0.05.  (no action taken)
     B1      X, Y, Z:  23.84  80.35  -2.67
4.2  Radius of line 3330 at 1.25E-4 <= 0.05.  (no action taken)
     B1      X, Y, Z:  21.0  82.21  -5.01
4.2  Radius of line 3344 at 1.25E-4 <= 0.05.  (no action taken)
     B1      X, Y, Z:  23.93  82.06  -2.85
4.2  Radius of line 3457 at 1.25E-4 <= 0.05.  (no action taken)
     B1      X, Y, Z:  25.41  76.15  2.75
4.2  Radius of line 3495 at 1.25E-4 <= 0.05.  (no action taken)
     B1      X, Y, Z:  29.59  74.82  1.57
4.3  Radius of line 3496 at 0.911 >= 5.0 stdevs above the mean.  (no action taken)
     B1      X, Y, Z:  27.29  69.95  -2.17
4.2  Radius of line 3596 at 1.25E-4 <= 0.05.  (no action taken)
     B1      X, Y, Z:  23.64  75.59  -1.6
4.2  Radius of line 3642 at 1.25E-4 <= 0.05.  (no action taken)
     B1      X, Y, Z:  21.32  74.5  -2.05
4.2  Radius of line 3691 at 1.25E-4 <= 0.05.  (no action taken)
     B1      X, Y, Z:  17.05  78.12  1.34
4.2  Radius of line 3751 at 1.25E-4 <= 0.05.  (no action taken)
     B1      X, Y, Z:  20.89  76.59  -4.17
4.2  Radius of line 3839 at 1.25E-4 <= 0.05.  (no action taken)
     B1      X, Y, Z:  16.05  69.2  -1.12
4.2  Radius of line 3844 at 1.25E-4 <= 0.05.  (no action taken)
     B1      X, Y, Z:  14.55  70.48  -1.7
4.2  Radius of line 3849 at 0.05 <= 0.05.  (no action taken)
     B1      X, Y, Z:  18.95  73.56  -1.92
4.2  Radius of line 3859 at 1.25E-4 <= 0.05.  (no action taken)
     B1      X, Y, Z:  19.63  73.32  -2.32
4.2  Radius of line 3955 at 1.25E-4 <= 0.05.  (no action taken)
     B1      X, Y, Z:  16.98  78.9  -4.05
4.2  Radius of line 3979 at 0.035 <= 0.05.  (no action taken)
     B1      X, Y, Z:  17.77  75.87  -4.46
4.2  Radius of line 3994 at 1.25E-4 <= 0.05.  (no action taken)
     B1      X, Y, Z:  16.16  77.48  -3.94
4.2  Radius of line 4012 at 1.25E-4 <= 0.05.  (no action taken)
     B1      X, Y, Z:  18.86  78.04  -3.25
4.2  Radius of line 4025 at 1.25E-4 <= 0.05.  (no action taken)
     B1      X, Y, Z:  17.77  78.96  -3.4
4.2  Radius of line 4038 at 1.25E-4 <= 0.05.  (no action taken)
     B1      X, Y, Z:  20.47  76.5  -0.73
4.2  Radius of line 4067 at 1.25E-4 <= 0.05.  (no action taken)
     B1      X, Y, Z:  16.89  79.18  0.21
4.2  Radius of line 4069 at 0.031 <= 0.05.  (no action taken)
     B1      X, Y, Z:  18.0  78.15  -1.67
4.2  Radius of line 4078 at 1.25E-4 <= 0.05.  (no action taken)
     B1      X, Y, Z:  19.5  75.9  -2.32
4.2  Radius of line 4137 at 1.25E-4 <= 0.05.  (no action taken)
     B1      X, Y, Z:  14.49  79.28  -1.25
4.2  Radius of line 4148 at 1.25E-4 <= 0.05.  (no action taken)
     B1      X, Y, Z:  13.88  78.7  -1.32
4.2  Radius of line 4150 at 1.25E-4 <= 0.05.  (no action taken)
     B1      X, Y, Z:  13.3  79.14  -1.22
4.2  Radius of line 4187 at 1.25E-4 <= 0.05.  (no action taken)
     B1      X, Y, Z:  12.23  76.43  -4.06
4.2  Radius of line 4207 at 0.035 <= 0.05.  (no action taken)
     B1      X, Y, Z:  10.94  76.7  -2.09
4.2  Radius of line 4211 at 0.044 <= 0.05.  (no action taken)
     B1      X, Y, Z:  11.46  77.43  -1.85
4.2  Radius of line 4256 at 0.048 <= 0.05.  (no action taken)
     B1      X, Y, Z:  16.59  77.23  -3.15
4.5  Radius of terminal line 4354 at 0.492 >= 5.0 stdevs above the mean.  (no action taken)
     B1      X, Y, Z:  15.16  75.7  -2.46
4.2  Radius of line 4406 at 0.018 <= 0.05.  (no action taken)
     B1      X, Y, Z:  15.94  76.06  -0.99
4.2  Radius of line 4511 at 1.25E-4 <= 0.05.  (no action taken)
     B1      X, Y, Z:  11.8  75.18  -0.75
4.2  Radius of line 4528 at 1.25E-4 <= 0.05.  (no action taken)
     B1      X, Y, Z:  10.91  75.07  0.66
4.2  Radius of line 4540 at 0.039 <= 0.05.  (no action taken)
     B1      X, Y, Z:  15.72  74.62  0.67
4.2  Radius of line 4557 at 1.25E-4 <= 0.05.  (no action taken)
     B1      X, Y, Z:  21.7  74.21  0.07
4.2  Radius of line 4593 at 1.25E-4 <= 0.05.  (no action taken)
     B1      X, Y, Z:  19.84  74.31  -3.65
4.2  Radius of line 4685 at 1.25E-4 <= 0.05.  (no action taken)
     B1      X, Y, Z:  18.63  71.53  2.04
4.2  Radius of line 4722 at 0.041 <= 0.05.  (no action taken)
     B1      X, Y, Z:  18.3  72.45  0.58
4.2  Radius of line 4726 at 1.25E-4 <= 0.05.  (no action taken)
     B1      X, Y, Z:  18.64  72.98  0.66
4.2  Radius of line 4751 at 1.25E-4 <= 0.05.  (no action taken)
     B1      X, Y, Z:  18.89  70.9  -0.13
4.2  Radius of line 4850 at 1.25E-4 <= 0.05.  (no action taken)
     B1      X, Y, Z:  23.27  70.68  -0.55
4.2  Radius of line 4920 at 1.25E-4 <= 0.05.  (no action taken)
     B1      X, Y, Z:  23.11  69.18  -2.27
4.2  Radius of line 4994 at 1.25E-4 <= 0.05.  (no action taken)
     B1      X, Y, Z:  21.02  71.54  -3.5
4.2  Radius of line 5001 at 1.25E-4 <= 0.05.  (no action taken)
     B1      X, Y, Z:  21.61  72.48  -3.77
4.2  Radius of line 5010 at 1.25E-4 <= 0.05.  (no action taken)
     B1      X, Y, Z:  24.05  71.18  -3.79
4.2  Radius of line 5209 at 1.25E-4 <= 0.05.  (no action taken)
     B1      X, Y, Z:  17.52  78.21  -21.44
4.2  Radius of line 5227 at 1.25E-4 <= 0.05.  (no action taken)
     B1      X, Y, Z:  19.43  76.08  -20.81
4.2  Radius of line 5249 at 1.25E-4 <= 0.05.  (no action taken)
     B1      X, Y, Z:  15.71  74.49  -19.67
4.2  Radius of line 5253 at 1.25E-4 <= 0.05.  (no action taken)
     B1      X, Y, Z:  18.39  74.7  -19.26
4.2  Radius of line 5279 at 1.25E-4 <= 0.05.  (no action taken)
     B1      X, Y, Z:  22.29  72.42  -13.56
4.2  Radius of line 5493 at 0.047 <= 0.05.  (no action taken)
     B1      X, Y, Z:  15.56  81.85  -24.75
4.2  Radius of line 5512 at 1.25E-4 <= 0.05.  (no action taken)
     B1      X, Y, Z:  16.59  81.32  -23.84
4.2  Radius of line 5614 at 0.043 <= 0.05.  (no action taken)
     B1      X, Y, Z:  15.24  79.3  -22.86
4.2  Radius of line 5654 at 1.25E-4 <= 0.05.  (no action taken)
     B1      X, Y, Z:  18.64  76.52  -11.68
4.2  Radius of line 5655 at 1.25E-4 <= 0.05.  (no action taken)
     B1      X, Y, Z:  18.5  76.53  -11.62
4.2  Radius of line 5704 at 0.047 <= 0.05.  (no action taken)
     B1      X, Y, Z:  14.8  78.47  -18.6
4.2  Radius of line 5738 at 0.046 <= 0.05.  (no action taken)
     B1      X, Y, Z:  11.69  78.24  -23.09
4.2  Radius of line 5856 at 1.25E-4 <= 0.05.  (no action taken)
     B1      X, Y, Z:  18.57  81.72  -11.91
4.2  Radius of line 5862 at 0.05 <= 0.05.  (no action taken)
     B1      X, Y, Z:  20.25  80.39  -10.71
4.2  Radius of line 5992 at 1.25E-4 <= 0.05.  (no action taken)
     B1      X, Y, Z:  18.2  80.12  -4.23
4.2  Radius of line 6080 at 1.25E-4 <= 0.05.  (no action taken)
     B1      X, Y, Z:  17.64  80.32  -2.45
4.2  Radius of line 6242 at 0.032 <= 0.05.  (no action taken)
     B1      X, Y, Z:  17.46  88.43  -6.94
4.2  Radius of line 6293 at 0.049 <= 0.05.  (no action taken)
     B1      X, Y, Z:  12.6  87.53  -7.65
4.2  Radius of line 6333 at 1.25E-4 <= 0.05.  (no action taken)
     B1      X, Y, Z:  14.59  85.73  -2.95
4.2  Radius of line 6364 at 1.25E-4 <= 0.05.  (no action taken)
     B1      X, Y, Z:  18.67  83.59  -3.31
4.2  Radius of line 6387 at 1.25E-4 <= 0.05.  (no action taken)
     B1      X, Y, Z:  15.74  83.73  -3.22
4.2  Radius of line 6488 at 1.25E-4 <= 0.05.  (no action taken)
     B1      X, Y, Z:  16.78  87.01  -5.35
4.2  Radius of line 6507 at 1.25E-4 <= 0.05.  (no action taken)
     B1      X, Y, Z:  16.1  87.54  -6.55
4.2  Radius of line 6529 at 1.25E-4 <= 0.05.  (no action taken)
     B1      X, Y, Z:  15.69  86.51  -6.63
4.2  Radius of line 6532 at 0.042 <= 0.05.  (no action taken)
     B1      X, Y, Z:  16.42  87.43  -6.43
4.2  Radius of line 6579 at 1.25E-4 <= 0.05.  (no action taken)
     B1      X, Y, Z:  15.2  84.23  -5.1
4.2  Radius of line 6581 at 1.25E-4 <= 0.05.  (no action taken)
     B1      X, Y, Z:  15.89  84.56  -3.99
4.2  Radius of line 6594 at 1.25E-4 <= 0.05.  (no action taken)
     B1      X, Y, Z:  17.38  83.76  -4.06
4.2  Radius of line 6677 at 0.041 <= 0.05.  (no action taken)
     B1      X, Y, Z:  19.03  85.87  -6.19
4.2  Radius of line 6679 at 1.25E-4 <= 0.05.  (no action taken)
     B1      X, Y, Z:  19.24  85.9  -6.26
4.2  Radius of line 6767 at 1.25E-4 <= 0.05.  (no action taken)
     B1      X, Y, Z:  14.36  80.3  -9.62
4.2  Radius of line 6775 at 1.25E-4 <= 0.05.  (no action taken)
     B1      X, Y, Z:  14.65  80.47  -8.22
4.2  Radius of line 6778 at 1.25E-4 <= 0.05.  (no action taken)
     B1      X, Y, Z:  14.12  80.44  -8.78
4.2  Radius of line 6807 at 1.25E-4 <= 0.05.  (no action taken)
     B1      X, Y, Z:  10.46  81.75  -7.32
4.2  Radius of line 6818 at 1.25E-4 <= 0.05.  (no action taken)
     B1      X, Y, Z:  14.58  81.59  -8.73
4.2  Radius of line 6837 at 1.25E-4 <= 0.05.  (no action taken)
     B1      X, Y, Z:  15.96  79.96  -7.05
4.2  Radius of line 6849 at 1.25E-4 <= 0.05.  (no action taken)
     B1      X, Y, Z:  15.21  78.55  -7.99
4.2  Radius of line 6896 at 1.25E-4 <= 0.05.  (no action taken)
     B1      X, Y, Z:  12.48  81.75  -7.14
4.2  Radius of line 6899 at 0.048 <= 0.05.  (no action taken)
     B1      X, Y, Z:  12.14  82.3  -6.6
4.2  Radius of line 6949 at 1.25E-4 <= 0.05.  (no action taken)
     B1      X, Y, Z:  17.11  82.57  -5.86
4.2  Radius of line 7094 at 1.25E-4 <= 0.05.  (no action taken)
     B1      X, Y, Z:  11.1  81.75  -4.43
4.2  Radius of line 7276 at 1.25E-4 <= 0.05.  (no action taken)
     B1      X, Y, Z:  10.84  83.84  -1.78
4.2  Radius of line 7301 at 1.25E-4 <= 0.05.  (no action taken)
     B1      X, Y, Z:  14.41  80.85  -2.22
4.2  Radius of line 7311 at 1.25E-4 <= 0.05.  (no action taken)
     B1      X, Y, Z:  13.9  79.73  -2.2
4.2  Radius of line 7335 at 1.25E-4 <= 0.05.  (no action taken)
     B1      X, Y, Z:  14.55  79.81  -5.19
4.2  Radius of line 7342 at 0.037 <= 0.05.  (no action taken)
     B1      X, Y, Z:  15.69  78.68  -4.6
4.2  Radius of line 7349 at 0.027 <= 0.05.  (no action taken)
     B1      X, Y, Z:  17.29  80.78  -4.84
4.2  Radius of line 7513 at 1.25E-4 <= 0.05.  (no action taken)
     B1      X, Y, Z:  17.45  68.08  -12.96
4.2  Radius of line 7601 at 1.25E-4 <= 0.05.  (no action taken)
     B1      X, Y, Z:  15.41  65.41  -11.25
4.2  Radius of line 7630 at 1.25E-4 <= 0.05.  (no action taken)
     B1      X, Y, Z:  12.43  70.58  -13.07
4.2  Radius of line 7710 at 1.25E-4 <= 0.05.  (no action taken)
     B1      X, Y, Z:  13.36  69.38  -21.17
4.2  Radius of line 7722 at 0.037 <= 0.05.  (no action taken)
     B1      X, Y, Z:  12.75  69.18  -19.31
4.2  Radius of line 7788 at 1.25E-4 <= 0.05.  (no action taken)
     B1      X, Y, Z:  8.95  68.38  -19.65
4.2  Radius of line 8097 at 1.25E-4 <= 0.05.  (no action taken)
     B1      X, Y, Z:  24.73  77.72  -23.49
4.2  Radius of line 8115 at 0.044 <= 0.05.  (no action taken)
     B1      X, Y, Z:  25.29  80.47  -23.47
4.2  Radius of line 8158 at 0.027 <= 0.05.  (no action taken)
     B1      X, Y, Z:  25.75  76.44  -22.56
4.2  Radius of line 8162 at 1.25E-4 <= 0.05.  (no action taken)
     B1      X, Y, Z:  24.95  75.66  -22.49
4.2  Radius of line 8165 at 1.25E-4 <= 0.05.  (no action taken)
     B1      X, Y, Z:  24.88  75.86  -22.31
4.2  Radius of line 8583 at 0.018 <= 0.05.  (no action taken)
     B1      X, Y, Z:  -10.33  84.63  -10.96
4.3  Radius of line 8868 at 0.916 >= 5.0 stdevs above the mean.  (no action taken)
     B1      X, Y, Z:  -39.52  79.13  -5.41
4.3  Radius of line 8869 at 0.967 >= 5.0 stdevs above the mean.  (no action taken)
     B1      X, Y, Z:  -39.74  79.16  -5.47
4.3  Radius of line 8870 at 0.858 >= 5.0 stdevs above the mean.  (no action taken)
     B1      X, Y, Z:  -39.69  78.66  -5.36
4.2  Radius of line 8967 at 1.25E-4 <= 0.05.  (no action taken)
     B1      X, Y, Z:  -41.98  84.75  -9.32
4.2  Radius of line 8991 at 0.028 <= 0.05.  (no action taken)
     B1      X, Y, Z:  -40.69  85.89  -14.07
4.2  Radius of line 8996 at 1.25E-4 <= 0.05.  (no action taken)
     B1      X, Y, Z:  -40.84  86.12  -14.41
4.2  Radius of line 9008 at 1.25E-4 <= 0.05.  (no action taken)
     B1      X, Y, Z:  -37.67  82.68  -4.02
4.5  Radius of terminal line 9221 at 0.495 >= 5.0 stdevs above the mean.  (no action taken)
     B1      X, Y, Z:  -36.17  78.68  -7.2
4.2  Radius of line 9236 at 0.047 <= 0.05.  (no action taken)
     B1      X, Y, Z:  -35.4  81.81  -9.72
4.2  Radius of line 9284 at 1.25E-4 <= 0.05.  (no action taken)
     B1      X, Y, Z:  -37.02  76.27  -2.16
4.2  Radius of line 9294 at 1.25E-4 <= 0.05.  (no action taken)
     B1      X, Y, Z:  -35.58  76.83  -3.88
4.2  Radius of line 9303 at 1.25E-4 <= 0.05.  (no action taken)
     B1      X, Y, Z:  -35.37  77.23  -3.88
4.2  Radius of line 9331 at 0.05 <= 0.05.  (no action taken)
     B1      X, Y, Z:  -39.56  77.38  -4.73
4.2  Radius of line 9409 at 1.25E-4 <= 0.05.  (no action taken)
     B1      X, Y, Z:  -37.9  75.15  0.25
4.2  Radius of line 9442 at 1.25E-4 <= 0.05.  (no action taken)
     B1      X, Y, Z:  -37.16  77.93  -9.46
4.2  Radius of line 9473 at 1.25E-4 <= 0.05.  (no action taken)
     B1      X, Y, Z:  -37.62  79.26  -13.34
4.2  Radius of line 9509 at 1.25E-4 <= 0.05.  (no action taken)
     B1      X, Y, Z:  -36.84  73.95  -16.07
4.2  Radius of line 9545 at 0.037 <= 0.05.  (no action taken)
     B1      X, Y, Z:  -35.91  78.56  -14.29
4.2  Radius of line 9592 at 1.25E-4 <= 0.05.  (no action taken)
     B1      X, Y, Z:  -36.69  79.68  -12.51
4.2  Radius of line 9594 at 1.25E-4 <= 0.05.  (no action taken)
     B1      X, Y, Z:  -36.17  78.95  -12.74
4.2  Radius of line 9702 at 1.25E-4 <= 0.05.  (no action taken)
     B1      X, Y, Z:  -39.67  77.37  -10.82
4.2  Radius of line 9800 at 1.25E-4 <= 0.05.  (no action taken)
     B1      X, Y, Z:  -40.66  69.57  -14.62
4.2  Radius of line 9818 at 1.25E-4 <= 0.05.  (no action taken)
     B1      X, Y, Z:  -38.94  78.51  -14.82
4.2  Radius of line 9823 at 1.25E-4 <= 0.05.  (no action taken)
     B1      X, Y, Z:  -38.98  82.95  -13.83
4.2  Radius of line 9879 at 0.047 <= 0.05.  (no action taken)
     B1      X, Y, Z:  -34.3  83.98  -8.49
4.3  Radius of line 9902 at 0.897 >= 5.0 stdevs above the mean.  (no action taken)
     B1      X, Y, Z:  -36.12  85.09  -14.92
4.2  Radius of line 9919 at 1.25E-4 <= 0.05.  (no action taken)
     B1      X, Y, Z:  -34.15  83.06  -15.18
4.2  Radius of line 9935 at 1.25E-4 <= 0.05.  (no action taken)
     B1      X, Y, Z:  -34.79  84.81  -15.71
4.2  Radius of line 9948 at 0.038 <= 0.05.  (no action taken)
     B1      X, Y, Z:  -39.24  81.65  -13.83
4.2  Radius of line 10018 at 1.25E-4 <= 0.05.  (no action taken)
     B1      X, Y, Z:  -37.12  87.36  -11.33
4.2  Radius of line 10027 at 1.25E-4 <= 0.05.  (no action taken)
     B1      X, Y, Z:  -35.27  87.95  -8.84
4.2  Radius of line 10114 at 0.035 <= 0.05.  (no action taken)
     B1      X, Y, Z:  -38.68  88.62  -12.44
4.3  Radius of line 10122 at 0.848 >= 5.0 stdevs above the mean.  (no action taken)
     B1      X, Y, Z:  -37.81  89.48  -13.57
4.3  Radius of line 10123 at 0.848 >= 5.0 stdevs above the mean.  (no action taken)
     B1      X, Y, Z:  -37.71  89.56  -13.49
4.2  Radius of line 10144 at 1.25E-4 <= 0.05.  (no action taken)
     B1      X, Y, Z:  -37.2  88.59  -11.47
4.2  Radius of line 10155 at 1.25E-4 <= 0.05.  (no action taken)
     B1      X, Y, Z:  -38.31  84.61  -8.43
4.2  Radius of line 10212 at 1.25E-4 <= 0.05.  (no action taken)
     B1      X, Y, Z:  -43.02  79.9  -6.95
4.2  Radius of line 10222 at 0.045 <= 0.05.  (no action taken)
     B1      X, Y, Z:  -42.19  80.74  -5.32
4.2  Radius of line 10238 at 0.05 <= 0.05.  (no action taken)
     B1      X, Y, Z:  -42.47  80.43  -4.78
4.2  Radius of line 10342 at 1.25E-4 <= 0.05.  (no action taken)
     B1      X, Y, Z:  -44.48  74.37  -4.19
4.2  Radius of line 10381 at 1.25E-4 <= 0.05.  (no action taken)
     B1      X, Y, Z:  -46.63  71.55  -0.46
4.2  Radius of line 10387 at 1.25E-4 <= 0.05.  (no action taken)
     B1      X, Y, Z:  -46.62  72.29  -0.56
4.2  Radius of line 10600 at 1.25E-4 <= 0.05.  (no action taken)
     B1      X, Y, Z:  -50.84  67.98  -7.97
4.2  Radius of line 10633 at 1.25E-4 <= 0.05.  (no action taken)
     B1      X, Y, Z:  -44.12  71.57  -3.28
4.2  Radius of line 10637 at 1.25E-4 <= 0.05.  (no action taken)
     B1      X, Y, Z:  -43.54  72.49  -2.47
4.2  Radius of line 10699 at 1.25E-4 <= 0.05.  (no action taken)
     B1      X, Y, Z:  -46.94  68.38  -0.38
4.2  Radius of line 10728 at 1.25E-4 <= 0.05.  (no action taken)
     B1      X, Y, Z:  -46.37  68.15  0.74
4.2  Radius of line 10766 at 0.048 <= 0.05.  (no action taken)
     B1      X, Y, Z:  -42.84  65.46  3.84
4.2  Radius of line 10789 at 1.25E-4 <= 0.05.  (no action taken)
     B1      X, Y, Z:  -44.34  67.29  3.78
4.3  Radius of line 10796 at 0.888 >= 5.0 stdevs above the mean.  (no action taken)
     B1      X, Y, Z:  -43.08  64.73  1.69
4.3  Radius of line 10797 at 0.867 >= 5.0 stdevs above the mean.  (no action taken)
     B1      X, Y, Z:  -43.19  64.6  1.72
4.3  Radius of line 10798 at 0.9 >= 5.0 stdevs above the mean.  (no action taken)
     B1      X, Y, Z:  -43.23  64.49  1.8
4.3  Radius of line 10799 at 0.892 >= 5.0 stdevs above the mean.  (no action taken)
     B1      X, Y, Z:  -43.26  64.35  1.64
4.3  Radius of line 10877 at 0.856 >= 5.0 stdevs above the mean.  (no action taken)
     B1      X, Y, Z:  -46.44  66.62  1.45
4.2  Radius of line 10894 at 0.045 <= 0.05.  (no action taken)
     B1      X, Y, Z:  -46.59  65.62  2.61
4.2  Radius of line 10904 at 1.25E-4 <= 0.05.  (no action taken)
     B1      X, Y, Z:  -44.52  68.41  -0.13
4.2  Radius of line 10913 at 1.25E-4 <= 0.05.  (no action taken)
     B1      X, Y, Z:  -43.41  69.33  -0.17
4.2  Radius of line 10945 at 1.25E-4 <= 0.05.  (no action taken)
     B1      X, Y, Z:  -46.22  68.12  0.89
4.3  Radius of line 10989 at 0.877 >= 5.0 stdevs above the mean.  (no action taken)
     B1      X, Y, Z:  -49.77  72.32  -5.1
4.3  Radius of line 10990 at 0.901 >= 5.0 stdevs above the mean.  (no action taken)
     B1      X, Y, Z:  -49.84  72.45  -5.26
4.2  Radius of line 11082 at 1.25E-4 <= 0.05.  (no action taken)
     B1      X, Y, Z:  -46.91  74.47  -3.73
4.2  Radius of line 11181 at 0.03 <= 0.05.  (no action taken)
     B1      X, Y, Z:  -43.2  76.03  -10.12
4.2  Radius of line 11205 at 0.018 <= 0.05.  (no action taken)
     B1      X, Y, Z:  -48.08  73.56  -6.58
4.2  Radius of line 11206 at 0.028 <= 0.05.  (no action taken)
     B1      X, Y, Z:  -47.87  74.28  -6.62
4.3  Radius of line 11359 at 0.865 >= 5.0 stdevs above the mean.  (no action taken)
     B1      X, Y, Z:  -38.15  69.82  1.66
4.3  Radius of line 11360 at 0.893 >= 5.0 stdevs above the mean.  (no action taken)
     B1      X, Y, Z:  -38.05  69.93  1.6
4.3  Radius of line 11362 at 0.847 >= 5.0 stdevs above the mean.  (no action taken)
     B1      X, Y, Z:  -38.02  69.13  2.05
4.2  Radius of line 11367 at 1.25E-4 <= 0.05.  (no action taken)
     B1      X, Y, Z:  -38.45  68.05  1.66
4.2  Radius of line 11524 at 1.25E-4 <= 0.05.  (no action taken)
     B1      X, Y, Z:  -40.17  69.77  0.07
4.2  Radius of line 11629 at 1.25E-4 <= 0.05.  (no action taken)
     B1      X, Y, Z:  -33.91  83.18  -6.56
4.2  Radius of line 11695 at 1.25E-4 <= 0.05.  (no action taken)
     B1      X, Y, Z:  -31.89  85.99  -9.97
4.2  Radius of line 11749 at 0.038 <= 0.05.  (no action taken)
     B1      X, Y, Z:  -30.82  83.1  -6.9
4.2  Radius of line 11788 at 1.25E-4 <= 0.05.  (no action taken)
     B1      X, Y, Z:  -35.44  82.46  -3.88
4.2  Radius of line 11798 at 1.25E-4 <= 0.05.  (no action taken)
     B1      X, Y, Z:  3.75  0.32  -1.03
2.4  Length of segment ending at point 442 >= 6.0 stdevs above mean at 1.3838.  (no action taken)
     B1      X, Y, Z:  28.04  70.76  -1.36
2.4  Length of segment ending at point 562 >= 6.0 stdevs above mean at 4.627.  (no action taken)
     B1      X, Y, Z:  20.5  66.79  -0.36
2.4  Length of segment ending at point 699 >= 6.0 stdevs above mean at 1.2203.  (no action taken)
     B1      X, Y, Z:  28.95  73.29  -1.36
2.4  Length of segment ending at point 758 >= 6.0 stdevs above mean at 1.2589.  (no action taken)
     B1      X, Y, Z:  28.5  74.29  -2.4
2.4  Length of segment ending at point 895 >= 6.0 stdevs above mean at 1.1229.  (no action taken)
     B1      X, Y, Z:  27.43  72.71  -0.8
2.4  Length of segment ending at point 906 >= 6.0 stdevs above mean at 1.229.  (no action taken)
     B1      X, Y, Z:  26.95  73.09  -0.59
2.4  Length of segment ending at point 1172 >= 6.0 stdevs above mean at 1.3414.  (no action taken)
     B1      X, Y, Z:  27.07  73.15  -0.22
2.4  Length of segment ending at point 2019 >= 6.0 stdevs above mean at 1.4311.  (no action taken)
     B1      X, Y, Z:  26.28  82.71  -0.01
2.4  Length of segment ending at point 2963 >= 6.0 stdevs above mean at 2.4319.  (no action taken)
     B1      X, Y, Z:  26.38  78.26  -2.13
2.4  Length of segment ending at point 4354 >= 6.0 stdevs above mean at 2.5103.  (no action taken)
     B1      X, Y, Z:  15.16  75.7  -2.46
2.4  Length of segment ending at point 4565 >= 6.0 stdevs above mean at 1.3428.  (no action taken)
     B1      X, Y, Z:  22.04  74.46  -1.98
2.4  Length of segment ending at point 6919 >= 6.0 stdevs above mean at 1.1439.  (no action taken)
     B1      X, Y, Z:  16.41  80.06  -3.51
2.5  Length of segment ending at point 7113 <= 0.1 at 0.0964.  (no action taken)
     B1      X, Y, Z:  7.5  82.47  -3.51
2.4  Length of segment ending at point 7150 >= 6.0 stdevs above mean at 1.1666.  (no action taken)
     B1      X, Y, Z:  16.05  81.45  -3.58
2.4  Length of segment ending at point 7343 >= 6.0 stdevs above mean at 1.8475.  (no action taken)
     B1      X, Y, Z:  16.52  80.31  -4.34
2.4  Length of segment ending at point 7383 >= 6.0 stdevs above mean at 1.4251.  (no action taken)
     B1      X, Y, Z:  24.04  64.76  -10.39
2.4  Length of segment ending at point 8083 >= 6.0 stdevs above mean at 2.0681.  (no action taken)
     B1      X, Y, Z:  24.95  77.89  -22.3
2.4  Length of segment ending at point 8871 >= 6.0 stdevs above mean at 1.12.  (no action taken)
     B1      X, Y, Z:  -39.37  79.26  -4.47
2.4  Length of segment ending at point 9016 >= 6.0 stdevs above mean at 1.2123.  (no action taken)
     B1      X, Y, Z:  -36.59  83.04  -4.86
2.4  Length of segment ending at point 9080 >= 6.0 stdevs above mean at 1.5021.  (no action taken)
     B1      X, Y, Z:  -39.4  77.07  -6.26
2.4  Length of segment ending at point 9175 >= 6.0 stdevs above mean at 1.4203.  (no action taken)
     B1      X, Y, Z:  -38.72  76.96  -4.14
2.4  Length of segment ending at point 9185 >= 6.0 stdevs above mean at 1.1109.  (no action taken)
     B1      X, Y, Z:  -37.3  78.38  -4.02
2.4  Length of segment ending at point 9328 >= 6.0 stdevs above mean at 1.1912.  (no action taken)
     B1      X, Y, Z:  -39.77  76.96  -4.51
2.5  Length of segment ending at point 9378 <= 0.1 at 0.0995.  (no action taken)
     B1      X, Y, Z:  -40.72  73.49  0.03
2.4  Length of segment ending at point 9421 >= 6.0 stdevs above mean at 1.1823.  (no action taken)
     B1      X, Y, Z:  -38.54  77.12  -7.28
2.4  Length of segment ending at point 10034 >= 6.0 stdevs above mean at 1.8973.  (no action taken)
     B1      X, Y, Z:  -37.33  84.28  -8.25
2.5  Length of segment ending at point 10604 <= 0.1 at 0.1.  (no action taken)
     B1      X, Y, Z:  -44.59  70.66  -1.37
2.4  Length of segment ending at point 10649 >= 6.0 stdevs above mean at 1.6558.  (no action taken)
     B1      X, Y, Z:  -47.94  69.79  -1.12
2.4  Length of segment ending at point 10694 >= 6.0 stdevs above mean at 1.1833.  (no action taken)
     B1      X, Y, Z:  -46.42  68.3  -0.04
2.4  Length of segment ending at point 10857 >= 6.0 stdevs above mean at 1.1044.  (no action taken)
     B1      X, Y, Z:  -43.76  64.13  0.49
2.4  Length of segment ending at point 11040 >= 6.0 stdevs above mean at 2.1685.  (no action taken)
     B1      X, Y, Z:  -50.47  72.14  -4.14
2.4  Length of segment ending at point 11375 >= 6.0 stdevs above mean at 1.4151.  (no action taken)
     B1      X, Y, Z:  -37.47  69.37  2.86
2.4  Length of segment ending at point 11523 >= 6.0 stdevs above mean at 1.722.  (no action taken)
     B1      X, Y, Z:  -40.27  69.68  0.06
2.4  Length of segment ending at point 11600 >= 6.0 stdevs above mean at 1.3135.  (no action taken)
     B1      X, Y, Z:  -39.91  80.46  -5.55
2.4  Length of segment ending at point 11622 >= 6.0 stdevs above mean at 1.1947.  (no action taken)
     B1      X, Y, Z:  -34.65  83.71  -6.66
2.4  Length of segment ending at point 11802 >= 6.0 stdevs above mean at 2.6295.  (no action taken)
     B1      X, Y, Z:  -1.46  1.95  1.6
2.4  Length of segment ending at point 11804 >= 6.0 stdevs above mean at 2.4555.  (no action taken)
     B1      X, Y, Z:  -1.78  -0.03  1.9
2.7  Line 3629 of rad 0.268 is an included side branch.  (no action taken)
     B1      X, Y, Z:  18.79  79.96  -0.4
4.4  Line 30 of rad 0.743 links to 29 of rad 0.333.  (no action taken)
     B1      X, Y, Z:  3.48  2.0  0.1
4.4  Line 562 of rad 0.306 links to 561 of rad 1.25E-4.  (no action taken)
     B1      X, Y, Z:  20.5  66.79  -0.36
4.4  Line 566 of rad 0.306 links to 565 of rad 0.147.  (no action taken)
     B1      X, Y, Z:  20.36  66.89  -0.2
4.4  Line 689 of rad 0.286 links to 688 of rad 0.141.  (no action taken)
     B1      X, Y, Z:  21.68  67.23  1.17
4.4  Line 712 of rad 0.123 links to 711 of rad 0.061.  (no action taken)
     B1      X, Y, Z:  27.41  74.5  -2.36
4.4  Line 729 of rad 0.316 links to 725 of rad 0.129.  (no action taken)
     B1      X, Y, Z:  26.93  75.18  -1.09
4.4  Line 906 of rad 0.42 links to 905 of rad 0.104.  (no action taken)
     B1      X, Y, Z:  26.95  73.09  -0.59
4.4  Line 924 of rad 0.219 links to 923 of rad 0.088.  (no action taken)
     B1      X, Y, Z:  25.63  74.12  -1.88
4.4  Line 956 of rad 0.134 links to 955 of rad 0.046.  (no action taken)
     B1      X, Y, Z:  25.16  74.9  -1.38
4.4  Line 1070 of rad 0.219 links to 1069 of rad 0.103.  (no action taken)
     B1      X, Y, Z:  22.72  77.73  -4.02
4.4  Line 1103 of rad 0.123 links to 1102 of rad 0.054.  (no action taken)
     B1      X, Y, Z:  22.91  75.92  -4.64
4.4  Line 1172 of rad 0.428 links to 1171 of rad 0.109.  (no action taken)
     B1      X, Y, Z:  27.07  73.15  -0.22
4.4  Line 1185 of rad 0.177 links to 1184 of rad 0.081.  (no action taken)
     B1      X, Y, Z:  26.57  73.71  1.27
4.4  Line 1284 of rad 0.23 links to 1283 of rad 0.084.  (no action taken)
     B1      X, Y, Z:  26.18  74.85  -0.4
4.4  Line 2019 of rad 0.346 links to 2018 of rad 1.25E-4.  (no action taken)
     B1      X, Y, Z:  26.28  82.71  -0.01
4.4  Line 2461 of rad 0.263 links to 2460 of rad 0.127.  (no action taken)
     B1      X, Y, Z:  12.07  88.1  -5.06
4.4  Line 2602 of rad 0.186 links to 2601 of rad 0.078.  (no action taken)
     B1      X, Y, Z:  17.74  90.48  -8.14
4.4  Line 3095 of rad 0.127 links to 3094 of rad 0.058.  (no action taken)
     B1      X, Y, Z:  20.77  80.68  -3.24
4.4  Line 3271 of rad 0.158 links to 3270 of rad 0.062.  (no action taken)
     B1      X, Y, Z:  23.15  86.1  -6.26
4.4  Line 3290 of rad 0.24 links to 3289 of rad 1.25E-4.  (no action taken)
     B1      X, Y, Z:  23.29  80.51  -3.0
4.4  Line 3369 of rad 0.158 links to 3368 of rad 0.079.  (no action taken)
     B1      X, Y, Z:  23.27  81.68  -4.55
4.4  Line 3705 of rad 0.401 links to 3704 of rad 0.116.  (no action taken)
     B1      X, Y, Z:  19.7  74.7  -1.53
4.4  Line 3847 of rad 0.258 links to 3846 of rad 0.123.  (no action taken)
     B1      X, Y, Z:  18.57  73.56  -1.66
4.4  Line 3860 of rad 0.139 links to 3859 of rad 1.25E-4.  (no action taken)
     B1      X, Y, Z:  19.59  73.4  -2.19
4.4  Line 3897 of rad 0.191 links to 3896 of rad 0.086.  (no action taken)
     B1      X, Y, Z:  18.59  76.76  -1.8
4.4  Line 3933 of rad 0.15 links to 3932 of rad 0.074.  (no action taken)
     B1      X, Y, Z:  19.77  76.15  -4.04
4.4  Line 3951 of rad 0.347 links to 3950 of rad 0.127.  (no action taken)
     B1      X, Y, Z:  17.09  78.23  -3.82
4.4  Line 3961 of rad 0.205 links to 3960 of rad 0.083.  (no action taken)
     B1      X, Y, Z:  17.14  77.59  -4.62
4.4  Line 4035 of rad 0.366 links to 4034 of rad 0.147.  (no action taken)
     B1      X, Y, Z:  20.16  76.2  -1.51
4.4  Line 4055 of rad 0.182 links to 4054 of rad 0.087.  (no action taken)
     B1      X, Y, Z:  17.84  78.23  -0.72
4.4  Line 4070 of rad 0.082 links to 4069 of rad 0.031.  (no action taken)
     B1      X, Y, Z:  17.84  78.15  -1.67
4.4  Line 4079 of rad 0.134 links to 4078 of rad 1.25E-4.  (no action taken)
     B1      X, Y, Z:  18.64  75.96  -2.23
4.4  Line 4080 of rad 0.289 links to 4079 of rad 0.134.  (no action taken)
     B1      X, Y, Z:  17.98  76.29  -2.09
4.4  Line 4270 of rad 0.395 links to 4240 of rad 0.195.  (no action taken)
     B1      X, Y, Z:  15.18  75.9  -2.73
4.4  Line 4354 of rad 0.492 links to 4353 of rad 0.06.  (no action taken)
     B1      X, Y, Z:  15.16  75.7  -2.46
4.4  Line 4407 of rad 0.179 links to 4406 of rad 0.018.  (no action taken)
     B1      X, Y, Z:  15.8  75.9  -0.85
4.4  Line 4628 of rad 0.267 links to 4627 of rad 0.113.  (no action taken)
     B1      X, Y, Z:  20.73  72.12  0.62
4.4  Line 4723 of rad 0.117 links to 4722 of rad 0.041.  (no action taken)
     B1      X, Y, Z:  18.43  72.65  0.61
4.4  Line 5226 of rad 0.155 links to 5225 of rad 0.064.  (no action taken)
     B1      X, Y, Z:  19.29  76.2  -20.83
4.4  Line 5266 of rad 0.222 links to 5263 of rad 0.109.  (no action taken)
     B1      X, Y, Z:  21.11  74.14  -13.8
4.4  Line 5342 of rad 0.527 links to 5341 of rad 0.124.  (no action taken)
     B1      X, Y, Z:  22.32  76.5  -11.01
4.4  Line 5705 of rad 0.098 links to 5704 of rad 0.047.  (no action taken)
     B1      X, Y, Z:  14.72  78.56  -18.73
4.4  Line 5739 of rad 0.14 links to 5738 of rad 0.046.  (no action taken)
     B1      X, Y, Z:  11.63  78.3  -23.23
4.4  Line 6036 of rad 0.157 links to 6035 of rad 0.073.  (no action taken)
     B1      X, Y, Z:  18.54  82.09  -3.68
4.4  Line 6571 of rad 0.125 links to 6570 of rad 0.061.  (no action taken)
     B1      X, Y, Z:  15.62  84.89  -4.51
4.4  Line 6608 of rad 0.151 links to 6607 of rad 0.061.  (no action taken)
     B1      X, Y, Z:  15.96  84.37  -3.74
4.4  Line 6919 of rad 0.309 links to 6918 of rad 0.115.  (no action taken)
     B1      X, Y, Z:  16.41  80.06  -3.51
4.4  Line 7254 of rad 0.139 links to 7253 of rad 0.068.  (no action taken)
     B1      X, Y, Z:  13.31  82.6  -1.63
4.4  Line 7343 of rad 0.137 links to 7342 of rad 0.037.  (no action taken)
     B1      X, Y, Z:  16.52  80.31  -4.34
4.4  Line 7541 of rad 0.195 links to 7540 of rad 0.088.  (no action taken)
     B1      X, Y, Z:  14.69  67.05  -11.81
4.4  Line 8083 of rad 0.287 links to 8082 of rad 0.072.  (no action taken)
     B1      X, Y, Z:  24.95  77.89  -22.3
4.4  Line 8132 of rad 0.176 links to 8131 of rad 0.078.  (no action taken)
     B1      X, Y, Z:  23.43  79.02  -25.1
4.4  Line 8992 of rad 0.113 links to 8991 of rad 0.028.  (no action taken)
     B1      X, Y, Z:  -40.77  85.78  -14.09
4.4  Line 9209 of rad 0.315 links to 9208 of rad 0.132.  (no action taken)
     B1      X, Y, Z:  -35.19  80.12  -6.89
4.4  Line 9464 of rad 0.132 links to 9463 of rad 0.064.  (no action taken)
     B1      X, Y, Z:  -37.99  78.17  -12.82
4.4  Line 9546 of rad 0.097 links to 9545 of rad 0.037.  (no action taken)
     B1      X, Y, Z:  -35.86  78.51  -14.38
4.4  Line 9898 of rad 0.471 links to 9897 of rad 0.234.  (no action taken)
     B1      X, Y, Z:  -36.59  85.01  -14.88
4.4  Line 10110 of rad 0.161 links to 10109 of rad 0.057.  (no action taken)
     B1      X, Y, Z:  -38.92  88.45  -12.99
4.4  Line 11198 of rad 0.281 links to 11197 of rad 0.119.  (no action taken)
     B1      X, Y, Z:  -41.84  73.79  -11.47
4.4  Line 11374 of rad 0.546 links to 11373 of rad 0.115.  (no action taken)
     B1      X, Y, Z:  -38.19  68.46  2.05
4.4  Line 11730 of rad 0.226 links to 11729 of rad 0.094.  (no action taken)
     B1      X, Y, Z:  -32.49  83.18  -3.13
4.4  Line 11799 of rad 0.129 links to 11798 of rad 1.25E-4.  (no action taken)
     B1      X, Y, Z:  3.87  0.2  -1.03
 
 
```
