## Supplementary material for "Automated Proofreading of Digitally Reconstructed Neural Morphology Enhances Accuracy, Scalability, and Standardization": Standardization and accuracy results: 720575940616410566.CNG.std

```
# Standardization file for /nmo_swc/Normalized/720575940616410566.CNG.swc created with StdSwc version 1.31 on 3/7/26.
#
# code   irregularity_description. (action taken)
#     irregularity_type     coordinates
#
4.3  Radius of line 26 at 0.821 >= 5.0 stdevs above the mean.  (no action taken)
     B1      X, Y, Z:  1.34  1.28  -3.28
4.3  Radius of line 27 at 0.809 >= 5.0 stdevs above the mean.  (no action taken)
     B1      X, Y, Z:  1.38  1.43  -3.38
4.2  Radius of line 148 at 1.25E-4 <= 0.05.  (no action taken)
     B1      X, Y, Z:  0.57  16.65  -18.14
4.2  Radius of line 386 at 1.25E-4 <= 0.05.  (no action taken)
     B1      X, Y, Z:  6.08  50.98  -2.99
4.2  Radius of line 599 at 0.043 <= 0.05.  (no action taken)
     B1      X, Y, Z:  -8.19  66.42  -2.29
4.2  Radius of line 699 at 0.047 <= 0.05.  (no action taken)
     B1      X, Y, Z:  -19.55  69.38  -12.15
4.2  Radius of line 705 at 1.25E-4 <= 0.05.  (no action taken)
     B1      X, Y, Z:  -19.55  69.96  -11.48
4.2  Radius of line 782 at 0.05 <= 0.05.  (no action taken)
     B1      X, Y, Z:  -27.48  72.21  -15.45
4.2  Radius of line 801 at 0.037 <= 0.05.  (no action taken)
     B1      X, Y, Z:  -29.57  72.46  -14.67
4.2  Radius of line 826 at 1.25E-4 <= 0.05.  (no action taken)
     B1      X, Y, Z:  -21.61  69.63  -17.91
4.2  Radius of line 827 at 0.035 <= 0.05.  (no action taken)
     B1      X, Y, Z:  -22.2  69.57  -17.35
4.2  Radius of line 854 at 0.041 <= 0.05.  (no action taken)
     B1      X, Y, Z:  -19.76  70.44  -17.53
4.2  Radius of line 945 at 0.043 <= 0.05.  (no action taken)
     B1      X, Y, Z:  -19.65  75.69  -18.28
4.2  Radius of line 1167 at 0.042 <= 0.05.  (no action taken)
     B1      X, Y, Z:  -23.03  102.34  -16.14
4.2  Radius of line 1182 at 1.25E-4 <= 0.05.  (no action taken)
     B1      X, Y, Z:  -23.33  104.64  -15.76
4.2  Radius of line 1207 at 1.25E-4 <= 0.05.  (no action taken)
     B1      X, Y, Z:  -19.5  102.02  -16.19
4.2  Radius of line 1213 at 1.25E-4 <= 0.05.  (no action taken)
     B1      X, Y, Z:  -23.39  98.08  -16.9
4.2  Radius of line 1232 at 1.25E-4 <= 0.05.  (no action taken)
     B1      X, Y, Z:  -25.57  84.37  -24.2
4.2  Radius of line 1239 at 0.036 <= 0.05.  (no action taken)
     B1      X, Y, Z:  -19.62  68.57  -14.15
4.2  Radius of line 1251 at 0.039 <= 0.05.  (no action taken)
     B1      X, Y, Z:  -20.22  65.85  -8.67
4.2  Radius of line 1338 at 0.049 <= 0.05.  (no action taken)
     B1      X, Y, Z:  -16.95  59.05  -2.82
4.3  Radius of line 1581 at 0.824 >= 5.0 stdevs above the mean.  (no action taken)
     B1      X, Y, Z:  -36.41  69.59  11.38
4.3  Radius of line 1582 at 0.817 >= 5.0 stdevs above the mean.  (no action taken)
     B1      X, Y, Z:  -36.47  69.52  11.56
4.2  Radius of line 1757 at 0.047 <= 0.05.  (no action taken)
     B1      X, Y, Z:  -47.87  78.41  10.42
4.2  Radius of line 1797 at 0.041 <= 0.05.  (no action taken)
     B1      X, Y, Z:  -43.72  83.48  10.71
4.2  Radius of line 1845 at 0.048 <= 0.05.  (no action taken)
     B1      X, Y, Z:  -42.2  84.05  14.16
4.2  Radius of line 1879 at 0.045 <= 0.05.  (no action taken)
     B1      X, Y, Z:  -45.41  84.82  13.01
4.2  Radius of line 1914 at 1.25E-4 <= 0.05.  (no action taken)
     B1      X, Y, Z:  -44.34  90.56  11.52
4.2  Radius of line 1964 at 0.035 <= 0.05.  (no action taken)
     B1      X, Y, Z:  -39.68  90.49  7.37
4.2  Radius of line 2027 at 0.024 <= 0.05.  (no action taken)
     B1      X, Y, Z:  -32.64  93.15  11.05
4.2  Radius of line 2066 at 0.046 <= 0.05.  (no action taken)
     B1      X, Y, Z:  -36.56  97.13  13.09
4.2  Radius of line 2073 at 1.25E-4 <= 0.05.  (no action taken)
     B1      X, Y, Z:  -36.77  96.6  13.11
4.2  Radius of line 2076 at 1.25E-4 <= 0.05.  (no action taken)
     B1      X, Y, Z:  -39.83  91.41  7.73
4.2  Radius of line 2077 at 0.041 <= 0.05.  (no action taken)
     B1      X, Y, Z:  -40.88  91.5  6.52
4.2  Radius of line 2086 at 1.25E-4 <= 0.05.  (no action taken)
     B1      X, Y, Z:  -43.95  87.45  11.78
4.2  Radius of line 2107 at 1.25E-4 <= 0.05.  (no action taken)
     B1      X, Y, Z:  -43.28  85.54  11.37
4.2  Radius of line 2131 at 0.042 <= 0.05.  (no action taken)
     B1      X, Y, Z:  -40.02  85.17  9.35
4.2  Radius of line 2154 at 1.25E-4 <= 0.05.  (no action taken)
     B1      X, Y, Z:  -37.06  84.43  8.53
4.2  Radius of line 2179 at 0.023 <= 0.05.  (no action taken)
     B1      X, Y, Z:  -35.11  82.93  5.14
4.2  Radius of line 2207 at 0.042 <= 0.05.  (no action taken)
     B1      X, Y, Z:  -46.49  84.83  10.37
4.2  Radius of line 2210 at 0.028 <= 0.05.  (no action taken)
     B1      X, Y, Z:  -45.66  79.71  10.53
4.2  Radius of line 2248 at 1.25E-4 <= 0.05.  (no action taken)
     B1      X, Y, Z:  -46.88  73.72  11.45
4.2  Radius of line 2258 at 1.25E-4 <= 0.05.  (no action taken)
     B1      X, Y, Z:  -46.65  72.51  11.66
4.2  Radius of line 2266 at 0.047 <= 0.05.  (no action taken)
     B1      X, Y, Z:  -45.36  72.75  11.11
4.2  Radius of line 2273 at 1.25E-4 <= 0.05.  (no action taken)
     B1      X, Y, Z:  -44.31  72.17  10.54
4.2  Radius of line 2387 at 0.042 <= 0.05.  (no action taken)
     B1      X, Y, Z:  -57.1  57.74  14.27
4.2  Radius of line 2438 at 1.25E-4 <= 0.05.  (no action taken)
     B1      X, Y, Z:  -60.59  58.37  9.69
4.2  Radius of line 2446 at 1.25E-4 <= 0.05.  (no action taken)
     B1      X, Y, Z:  -59.64  59.0  9.24
4.2  Radius of line 2450 at 1.25E-4 <= 0.05.  (no action taken)
     B1      X, Y, Z:  -61.25  57.41  9.89
4.2  Radius of line 2640 at 1.25E-4 <= 0.05.  (no action taken)
     B1      X, Y, Z:  -84.69  48.37  3.32
4.2  Radius of line 2800 at 0.05 <= 0.05.  (no action taken)
     B1      X, Y, Z:  -97.4  54.14  9.16
4.2  Radius of line 2836 at 0.04 <= 0.05.  (no action taken)
     B1      X, Y, Z:  -100.08  55.34  10.22
4.2  Radius of line 2838 at 0.04 <= 0.05.  (no action taken)
     B1      X, Y, Z:  -99.94  55.51  10.33
4.2  Radius of line 2840 at 1.25E-4 <= 0.05.  (no action taken)
     B1      X, Y, Z:  -100.77  54.79  9.68
4.2  Radius of line 2862 at 0.024 <= 0.05.  (no action taken)
     B1      X, Y, Z:  -104.97  54.25  9.72
4.2  Radius of line 2890 at 1.25E-4 <= 0.05.  (no action taken)
     B1      X, Y, Z:  -92.77  54.67  9.21
4.2  Radius of line 2928 at 0.032 <= 0.05.  (no action taken)
     B1      X, Y, Z:  -84.89  45.38  1.2
4.2  Radius of line 2938 at 1.25E-4 <= 0.05.  (no action taken)
     B1      X, Y, Z:  -85.94  46.43  1.95
4.2  Radius of line 2946 at 0.03 <= 0.05.  (no action taken)
     B1      X, Y, Z:  -85.92  47.37  3.04
4.2  Radius of line 2961 at 0.045 <= 0.05.  (no action taken)
     B1      X, Y, Z:  -86.08  46.4  2.52
4.2  Radius of line 2994 at 0.049 <= 0.05.  (no action taken)
     B1      X, Y, Z:  -87.67  46.08  2.11
4.2  Radius of line 3069 at 0.04 <= 0.05.  (no action taken)
     B1      X, Y, Z:  -88.98  38.42  -3.93
4.2  Radius of line 3252 at 1.25E-4 <= 0.05.  (no action taken)
     B1      X, Y, Z:  -63.9  56.09  8.31
4.2  Radius of line 3326 at 0.027 <= 0.05.  (no action taken)
     B1      X, Y, Z:  -34.26  62.68  18.53
4.2  Radius of line 3352 at 0.037 <= 0.05.  (no action taken)
     B1      X, Y, Z:  -32.7  63.71  14.48
4.2  Radius of line 3361 at 0.036 <= 0.05.  (no action taken)
     B1      X, Y, Z:  -33.04  63.21  14.65
4.2  Radius of line 3366 at 0.02 <= 0.05.  (no action taken)
     B1      X, Y, Z:  -34.49  63.5  15.59
4.2  Radius of line 3460 at 1.25E-4 <= 0.05.  (no action taken)
     B1      X, Y, Z:  -25.12  61.82  17.13
4.2  Radius of line 3486 at 0.039 <= 0.05.  (no action taken)
     B1      X, Y, Z:  -24.66  60.95  16.72
4.2  Radius of line 3572 at 1.25E-4 <= 0.05.  (no action taken)
     B1      X, Y, Z:  -27.64  61.75  24.45
4.2  Radius of line 3681 at 0.042 <= 0.05.  (no action taken)
     B1      X, Y, Z:  -18.27  63.95  21.06
4.2  Radius of line 3719 at 0.038 <= 0.05.  (no action taken)
     B1      X, Y, Z:  -18.4  63.98  25.54
4.2  Radius of line 3721 at 1.25E-4 <= 0.05.  (no action taken)
     B1      X, Y, Z:  -28.45  61.16  25.77
4.2  Radius of line 3783 at 0.038 <= 0.05.  (no action taken)
     B1      X, Y, Z:  -28.51  56.06  36.51
4.2  Radius of line 3926 at 0.046 <= 0.05.  (no action taken)
     B1      X, Y, Z:  -38.6  53.66  46.62
4.2  Radius of line 3929 at 1.25E-4 <= 0.05.  (no action taken)
     B1      X, Y, Z:  -38.48  53.69  46.27
4.2  Radius of line 4005 at 0.048 <= 0.05.  (no action taken)
     B1      X, Y, Z:  -34.44  48.97  48.04
4.2  Radius of line 4083 at 1.25E-4 <= 0.05.  (no action taken)
     B1      X, Y, Z:  -27.58  53.92  58.47
4.2  Radius of line 4423 at 0.049 <= 0.05.  (no action taken)
     B1      X, Y, Z:  -37.45  44.97  54.22
4.2  Radius of line 4426 at 0.027 <= 0.05.  (no action taken)
     B1      X, Y, Z:  -37.92  44.86  54.2
4.2  Radius of line 4429 at 1.25E-4 <= 0.05.  (no action taken)
     B1      X, Y, Z:  -38.31  44.7  54.37
4.2  Radius of line 4434 at 0.042 <= 0.05.  (no action taken)
     B1      X, Y, Z:  -36.76  45.58  53.38
4.2  Radius of line 4454 at 0.047 <= 0.05.  (no action taken)
     B1      X, Y, Z:  -35.27  45.47  58.17
4.2  Radius of line 4467 at 0.04 <= 0.05.  (no action taken)
     B1      X, Y, Z:  -33.94  47.57  58.33
4.2  Radius of line 4469 at 0.048 <= 0.05.  (no action taken)
     B1      X, Y, Z:  -33.73  47.92  58.43
4.2  Radius of line 4545 at 0.042 <= 0.05.  (no action taken)
     B1      X, Y, Z:  -42.92  39.88  58.89
4.2  Radius of line 4551 at 1.25E-4 <= 0.05.  (no action taken)
     B1      X, Y, Z:  -43.21  40.66  58.41
4.2  Radius of line 4706 at 0.05 <= 0.05.  (no action taken)
     B1      X, Y, Z:  -42.39  26.1  70.82
4.2  Radius of line 4710 at 0.049 <= 0.05.  (no action taken)
     B1      X, Y, Z:  -43.03  25.85  70.03
4.2  Radius of line 4721 at 0.039 <= 0.05.  (no action taken)
     B1      X, Y, Z:  -42.47  24.72  70.75
4.2  Radius of line 4772 at 0.024 <= 0.05.  (no action taken)
     B1      X, Y, Z:  -48.7  36.82  62.3
4.2  Radius of line 4773 at 0.049 <= 0.05.  (no action taken)
     B1      X, Y, Z:  -47.39  37.6  62.23
4.2  Radius of line 4774 at 0.05 <= 0.05.  (no action taken)
     B1      X, Y, Z:  -47.31  37.64  62.38
4.2  Radius of line 4786 at 0.047 <= 0.05.  (no action taken)
     B1      X, Y, Z:  -34.93  45.35  56.25
4.2  Radius of line 4788 at 0.031 <= 0.05.  (no action taken)
     B1      X, Y, Z:  -34.65  45.56  56.21
4.2  Radius of line 4849 at 0.026 <= 0.05.  (no action taken)
     B1      X, Y, Z:  -35.67  38.54  61.01
4.2  Radius of line 4851 at 1.25E-4 <= 0.05.  (no action taken)
     B1      X, Y, Z:  -35.61  38.33  61.05
4.2  Radius of line 4912 at 0.048 <= 0.05.  (no action taken)
     B1      X, Y, Z:  -31.37  38.05  66.3
4.2  Radius of line 4920 at 0.05 <= 0.05.  (no action taken)
     B1      X, Y, Z:  -32.58  38.52  66.09
4.2  Radius of line 4926 at 0.044 <= 0.05.  (no action taken)
     B1      X, Y, Z:  -32.12  39.36  66.23
4.2  Radius of line 4929 at 0.044 <= 0.05.  (no action taken)
     B1      X, Y, Z:  -31.94  39.7  66.4
4.2  Radius of line 5000 at 0.044 <= 0.05.  (no action taken)
     B1      X, Y, Z:  -37.22  43.39  65.56
4.2  Radius of line 5011 at 0.05 <= 0.05.  (no action taken)
     B1      X, Y, Z:  -41.5  41.72  65.56
4.2  Radius of line 5019 at 1.25E-4 <= 0.05.  (no action taken)
     B1      X, Y, Z:  -34.74  40.06  61.53
4.2  Radius of line 5038 at 1.25E-4 <= 0.05.  (no action taken)
     B1      X, Y, Z:  -32.93  43.46  55.17
4.2  Radius of line 5052 at 0.05 <= 0.05.  (no action taken)
     B1      X, Y, Z:  -34.71  51.18  51.5
4.2  Radius of line 5068 at 0.044 <= 0.05.  (no action taken)
     B1      X, Y, Z:  -32.86  54.16  43.09
4.2  Radius of line 5089 at 0.044 <= 0.05.  (no action taken)
     B1      X, Y, Z:  -32.56  57.11  44.44
4.2  Radius of line 5090 at 0.049 <= 0.05.  (no action taken)
     B1      X, Y, Z:  -32.65  56.99  44.48
4.2  Radius of line 5096 at 0.047 <= 0.05.  (no action taken)
     B1      X, Y, Z:  -32.96  57.15  42.09
4.2  Radius of line 5097 at 0.041 <= 0.05.  (no action taken)
     B1      X, Y, Z:  -32.95  57.23  41.97
4.2  Radius of line 5119 at 0.05 <= 0.05.  (no action taken)
     B1      X, Y, Z:  -35.82  56.51  42.99
4.2  Radius of line 5131 at 1.25E-4 <= 0.05.  (no action taken)
     B1      X, Y, Z:  -34.1  57.61  42.62
4.2  Radius of line 5135 at 0.047 <= 0.05.  (no action taken)
     B1      X, Y, Z:  -32.17  56.49  42.95
4.2  Radius of line 5150 at 0.029 <= 0.05.  (no action taken)
     B1      X, Y, Z:  -30.56  55.07  44.43
4.2  Radius of line 5223 at 1.25E-4 <= 0.05.  (no action taken)
     B1      X, Y, Z:  -29.84  55.89  39.4
4.2  Radius of line 5224 at 0.017 <= 0.05.  (no action taken)
     B1      X, Y, Z:  -29.29  56.19  38.15
4.2  Radius of line 5250 at 1.25E-4 <= 0.05.  (no action taken)
     B1      X, Y, Z:  -30.25  53.04  37.33
4.2  Radius of line 5253 at 0.041 <= 0.05.  (no action taken)
     B1      X, Y, Z:  -29.5  53.08  37.61
4.2  Radius of line 5265 at 0.049 <= 0.05.  (no action taken)
     B1      X, Y, Z:  -28.15  52.46  36.76
4.2  Radius of line 5337 at 0.042 <= 0.05.  (no action taken)
     B1      X, Y, Z:  -29.68  46.19  42.02
4.2  Radius of line 5362 at 0.022 <= 0.05.  (no action taken)
     B1      X, Y, Z:  -30.9  57.7  33.92
4.2  Radius of line 5372 at 0.022 <= 0.05.  (no action taken)
     B1      X, Y, Z:  -31.64  58.83  33.35
4.2  Radius of line 5389 at 1.25E-4 <= 0.05.  (no action taken)
     B1      X, Y, Z:  -30.37  58.87  34.18
4.2  Radius of line 5396 at 0.049 <= 0.05.  (no action taken)
     B1      X, Y, Z:  -32.31  57.93  35.82
4.2  Radius of line 5490 at 0.047 <= 0.05.  (no action taken)
     B1      X, Y, Z:  -34.63  54.27  23.31
4.2  Radius of line 5491 at 1.25E-4 <= 0.05.  (no action taken)
     B1      X, Y, Z:  -34.49  54.18  23.4
4.2  Radius of line 5572 at 1.25E-4 <= 0.05.  (no action taken)
     B1      X, Y, Z:  -46.48  50.7  24.76
4.2  Radius of line 5576 at 1.25E-4 <= 0.05.  (no action taken)
     B1      X, Y, Z:  -47.22  49.95  24.14
4.2  Radius of line 5595 at 0.047 <= 0.05.  (no action taken)
     B1      X, Y, Z:  -43.33  53.73  22.91
4.2  Radius of line 5623 at 1.25E-4 <= 0.05.  (no action taken)
     B1      X, Y, Z:  -37.98  51.22  26.95
4.2  Radius of line 5629 at 1.25E-4 <= 0.05.  (no action taken)
     B1      X, Y, Z:  -35.25  54.81  24.95
4.2  Radius of line 5650 at 0.038 <= 0.05.  (no action taken)
     B1      X, Y, Z:  -43.23  67.23  10.84
4.2  Radius of line 5766 at 0.036 <= 0.05.  (no action taken)
     B1      X, Y, Z:  -44.91  65.29  6.66
4.2  Radius of line 5767 at 0.037 <= 0.05.  (no action taken)
     B1      X, Y, Z:  -45.06  65.15  6.53
4.2  Radius of line 5786 at 0.048 <= 0.05.  (no action taken)
     B1      X, Y, Z:  -35.64  68.2  13.34
4.2  Radius of line 6048 at 1.25E-4 <= 0.05.  (no action taken)
     B1      X, Y, Z:  -20.25  64.32  13.41
4.2  Radius of line 6119 at 0.018 <= 0.05.  (no action taken)
     B1      X, Y, Z:  -16.16  58.67  8.51
4.2  Radius of line 6173 at 0.045 <= 0.05.  (no action taken)
     B1      X, Y, Z:  -16.65  58.56  11.0
4.2  Radius of line 6194 at 0.024 <= 0.05.  (no action taken)
     B1      X, Y, Z:  -13.73  59.65  10.7
4.2  Radius of line 6221 at 1.25E-4 <= 0.05.  (no action taken)
     B1      X, Y, Z:  -14.56  61.41  10.71
4.2  Radius of line 6261 at 1.25E-4 <= 0.05.  (no action taken)
     B1      X, Y, Z:  -16.25  60.07  14.45
4.2  Radius of line 6378 at 1.25E-4 <= 0.05.  (no action taken)
     B1      X, Y, Z:  -16.43  53.81  5.63
4.2  Radius of line 6421 at 1.25E-4 <= 0.05.  (no action taken)
     B1      X, Y, Z:  -18.43  53.16  1.56
4.2  Radius of line 6469 at 1.25E-4 <= 0.05.  (no action taken)
     B1      X, Y, Z:  -16.36  52.69  -0.38
4.2  Radius of line 6512 at 0.044 <= 0.05.  (no action taken)
     B1      X, Y, Z:  -14.62  48.44  -1.99
4.2  Radius of line 6581 at 0.042 <= 0.05.  (no action taken)
     B1      X, Y, Z:  -14.87  54.5  -4.49
4.2  Radius of line 6605 at 1.25E-4 <= 0.05.  (no action taken)
     B1      X, Y, Z:  -16.97  57.03  -0.58
4.2  Radius of line 6620 at 1.25E-4 <= 0.05.  (no action taken)
     B1      X, Y, Z:  -15.75  57.1  1.33
4.2  Radius of line 6680 at 0.037 <= 0.05.  (no action taken)
     B1      X, Y, Z:  -13.8  60.95  6.08
4.2  Radius of line 6697 at 1.25E-4 <= 0.05.  (no action taken)
     B1      X, Y, Z:  -12.05  61.37  5.27
4.2  Radius of line 6761 at 1.25E-4 <= 0.05.  (no action taken)
     B1      X, Y, Z:  -13.1  61.03  5.76
4.2  Radius of line 6822 at 1.25E-4 <= 0.05.  (no action taken)
     B1      X, Y, Z:  -12.37  57.84  6.1
4.2  Radius of line 6891 at 1.25E-4 <= 0.05.  (no action taken)
     B1      X, Y, Z:  -8.28  55.33  4.29
4.2  Radius of line 6925 at 0.046 <= 0.05.  (no action taken)
     B1      X, Y, Z:  -11.79  50.62  4.12
4.2  Radius of line 6929 at 0.033 <= 0.05.  (no action taken)
     B1      X, Y, Z:  -10.68  51.59  3.73
4.2  Radius of line 6959 at 1.25E-4 <= 0.05.  (no action taken)
     B1      X, Y, Z:  -11.02  53.17  2.33
4.2  Radius of line 7017 at 1.25E-4 <= 0.05.  (no action taken)
     B1      X, Y, Z:  -3.48  51.76  -1.74
4.2  Radius of line 7018 at 1.25E-4 <= 0.05.  (no action taken)
     B1      X, Y, Z:  -3.46  51.69  -1.59
4.2  Radius of line 7026 at 1.25E-4 <= 0.05.  (no action taken)
     B1      X, Y, Z:  -2.29  50.88  -1.58
4.2  Radius of line 7076 at 0.044 <= 0.05.  (no action taken)
     B1      X, Y, Z:  -2.49  45.25  -0.11
4.2  Radius of line 7080 at 1.25E-4 <= 0.05.  (no action taken)
     B1      X, Y, Z:  -2.93  45.14  -0.07
4.2  Radius of line 7082 at 1.25E-4 <= 0.05.  (no action taken)
     B1      X, Y, Z:  -1.74  47.43  -1.25
4.2  Radius of line 7084 at 1.25E-4 <= 0.05.  (no action taken)
     B1      X, Y, Z:  -6.35  53.55  -1.19
4.2  Radius of line 7104 at 1.25E-4 <= 0.05.  (no action taken)
     B1      X, Y, Z:  -10.83  52.81  2.1
4.2  Radius of line 7146 at 1.25E-4 <= 0.05.  (no action taken)
     B1      X, Y, Z:  -9.32  58.08  8.48
4.2  Radius of line 7167 at 0.043 <= 0.05.  (no action taken)
     B1      X, Y, Z:  -11.81  59.37  8.42
4.2  Radius of line 7213 at 1.25E-4 <= 0.05.  (no action taken)
     B1      X, Y, Z:  -20.78  63.48  4.36
4.2  Radius of line 7231 at 0.05 <= 0.05.  (no action taken)
     B1      X, Y, Z:  -24.85  63.09  8.79
4.2  Radius of line 7238 at 0.021 <= 0.05.  (no action taken)
     B1      X, Y, Z:  -24.91  62.81  10.06
4.2  Radius of line 7261 at 1.25E-4 <= 0.05.  (no action taken)
     B1      X, Y, Z:  -22.71  63.37  12.06
4.2  Radius of line 7280 at 0.043 <= 0.05.  (no action taken)
     B1      X, Y, Z:  -22.5  63.26  12.97
4.2  Radius of line 7286 at 1.25E-4 <= 0.05.  (no action taken)
     B1      X, Y, Z:  -23.6  63.48  14.3
4.2  Radius of line 7360 at 1.25E-4 <= 0.05.  (no action taken)
     B1      X, Y, Z:  -29.73  60.78  5.45
4.2  Radius of line 7377 at 1.25E-4 <= 0.05.  (no action taken)
     B1      X, Y, Z:  -25.48  63.41  3.52
4.2  Radius of line 7440 at 1.25E-4 <= 0.05.  (no action taken)
     B1      X, Y, Z:  -29.28  62.42  3.07
4.2  Radius of line 7701 at 0.035 <= 0.05.  (no action taken)
     B1      X, Y, Z:  -38.77  81.66  -20.89
4.2  Radius of line 7719 at 0.047 <= 0.05.  (no action taken)
     B1      X, Y, Z:  -40.73  82.11  -21.43
4.2  Radius of line 7722 at 1.25E-4 <= 0.05.  (no action taken)
     B1      X, Y, Z:  -40.87  82.47  -21.4
4.2  Radius of line 7770 at 0.047 <= 0.05.  (no action taken)
     B1      X, Y, Z:  -35.17  76.38  -22.94
4.2  Radius of line 7771 at 1.25E-4 <= 0.05.  (no action taken)
     B1      X, Y, Z:  -35.18  76.49  -22.97
4.2  Radius of line 7804 at 1.25E-4 <= 0.05.  (no action taken)
     B1      X, Y, Z:  -33.11  76.01  -26.0
4.2  Radius of line 7819 at 0.041 <= 0.05.  (no action taken)
     B1      X, Y, Z:  -33.12  75.96  -28.52
4.2  Radius of line 7904 at 0.041 <= 0.05.  (no action taken)
     B1      X, Y, Z:  -26.82  77.44  -30.6
4.2  Radius of line 7914 at 1.25E-4 <= 0.05.  (no action taken)
     B1      X, Y, Z:  -27.03  78.41  -29.12
4.2  Radius of line 7937 at 0.045 <= 0.05.  (no action taken)
     B1      X, Y, Z:  -35.18  72.76  -13.5
4.2  Radius of line 7962 at 0.047 <= 0.05.  (no action taken)
     B1      X, Y, Z:  -30.93  68.57  -7.08
4.2  Radius of line 8015 at 0.049 <= 0.05.  (no action taken)
     B1      X, Y, Z:  -28.32  64.45  -3.92
4.2  Radius of line 8018 at 1.25E-4 <= 0.05.  (no action taken)
     B1      X, Y, Z:  -28.77  64.29  -3.73
4.2  Radius of line 8069 at 0.048 <= 0.05.  (no action taken)
     B1      X, Y, Z:  -32.08  69.11  -12.2
4.2  Radius of line 8085 at 0.042 <= 0.05.  (no action taken)
     B1      X, Y, Z:  -32.95  71.02  -13.74
4.2  Radius of line 8088 at 0.044 <= 0.05.  (no action taken)
     B1      X, Y, Z:  -33.1  71.08  -14.24
4.2  Radius of line 8116 at 0.044 <= 0.05.  (no action taken)
     B1      X, Y, Z:  -30.64  65.44  -6.64
4.2  Radius of line 8125 at 1.25E-4 <= 0.05.  (no action taken)
     B1      X, Y, Z:  -31.0  65.56  3.36
4.2  Radius of line 8126 at 1.25E-4 <= 0.05.  (no action taken)
     B1      X, Y, Z:  -35.85  70.49  10.1
4.2  Radius of line 8132 at 0.04 <= 0.05.  (no action taken)
     B1      X, Y, Z:  -33.93  70.87  10.21
4.3  Radius of line 8277 at 0.833 >= 5.0 stdevs above the mean.  (no action taken)
     B1      X, Y, Z:  -26.52  87.91  1.56
4.2  Radius of line 8321 at 1.25E-4 <= 0.05.  (no action taken)
     B1      X, Y, Z:  -25.34  88.32  2.64
4.2  Radius of line 8385 at 1.25E-4 <= 0.05.  (no action taken)
     B1      X, Y, Z:  -29.69  81.86  -2.14
4.2  Radius of line 8391 at 1.25E-4 <= 0.05.  (no action taken)
     B1      X, Y, Z:  -29.91  82.45  -2.47
4.2  Radius of line 8397 at 0.05 <= 0.05.  (no action taken)
     B1      X, Y, Z:  -27.49  82.48  -4.42
4.2  Radius of line 8399 at 1.25E-4 <= 0.05.  (no action taken)
     B1      X, Y, Z:  -24.56  86.9  0.69
4.2  Radius of line 8514 at 1.25E-4 <= 0.05.  (no action taken)
     B1      X, Y, Z:  -30.61  98.61  11.23
4.2  Radius of line 8536 at 0.033 <= 0.05.  (no action taken)
     B1      X, Y, Z:  -29.68  90.16  7.79
4.2  Radius of line 8550 at 1.25E-4 <= 0.05.  (no action taken)
     B1      X, Y, Z:  -29.39  88.72  4.21
4.3  Radius of line 8680 at 0.811 >= 5.0 stdevs above the mean.  (no action taken)
     B1      X, Y, Z:  -30.93  100.81  3.71
4.2  Radius of line 8725 at 1.25E-4 <= 0.05.  (no action taken)
     B1      X, Y, Z:  -30.38  105.5  6.3
4.2  Radius of line 8775 at 0.048 <= 0.05.  (no action taken)
     B1      X, Y, Z:  -35.52  110.21  6.37
4.2  Radius of line 8794 at 0.042 <= 0.05.  (no action taken)
     B1      X, Y, Z:  -36.82  110.1  4.61
4.2  Radius of line 8948 at 1.25E-4 <= 0.05.  (no action taken)
     B1      X, Y, Z:  -41.71  117.81  7.73
4.2  Radius of line 8951 at 1.25E-4 <= 0.05.  (no action taken)
     B1      X, Y, Z:  -42.4  116.12  8.75
4.2  Radius of line 9091 at 1.25E-4 <= 0.05.  (no action taken)
     B1      X, Y, Z:  -48.13  118.59  24.52
4.2  Radius of line 9116 at 0.043 <= 0.05.  (no action taken)
     B1      X, Y, Z:  -49.8  121.29  27.08
4.2  Radius of line 9118 at 0.048 <= 0.05.  (no action taken)
     B1      X, Y, Z:  -50.07  121.59  27.06
4.2  Radius of line 9150 at 0.041 <= 0.05.  (no action taken)
     B1      X, Y, Z:  -47.37  124.89  26.83
4.2  Radius of line 9220 at 1.25E-4 <= 0.05.  (no action taken)
     B1      X, Y, Z:  -56.47  119.1  33.6
4.2  Radius of line 9240 at 1.25E-4 <= 0.05.  (no action taken)
     B1      X, Y, Z:  -52.52  120.51  28.26
4.2  Radius of line 9270 at 1.25E-4 <= 0.05.  (no action taken)
     B1      X, Y, Z:  -44.03  120.49  25.84
4.2  Radius of line 9303 at 0.05 <= 0.05.  (no action taken)
     B1      X, Y, Z:  -44.26  121.59  30.02
4.2  Radius of line 9469 at 0.049 <= 0.05.  (no action taken)
     B1      X, Y, Z:  -46.55  140.08  40.06
4.2  Radius of line 9478 at 1.25E-4 <= 0.05.  (no action taken)
     B1      X, Y, Z:  -45.89  137.96  40.41
4.2  Radius of line 9482 at 0.033 <= 0.05.  (no action taken)
     B1      X, Y, Z:  -45.53  137.96  39.68
4.2  Radius of line 9485 at 0.033 <= 0.05.  (no action taken)
     B1      X, Y, Z:  -45.15  137.96  40.08
4.2  Radius of line 9500 at 0.032 <= 0.05.  (no action taken)
     B1      X, Y, Z:  -44.4  136.96  40.46
4.2  Radius of line 9506 at 0.044 <= 0.05.  (no action taken)
     B1      X, Y, Z:  -45.13  137.96  40.12
4.2  Radius of line 9508 at 0.047 <= 0.05.  (no action taken)
     B1      X, Y, Z:  -46.42  131.37  40.05
4.2  Radius of line 9533 at 0.042 <= 0.05.  (no action taken)
     B1      X, Y, Z:  -43.57  120.59  30.51
4.2  Radius of line 9536 at 1.25E-4 <= 0.05.  (no action taken)
     B1      X, Y, Z:  -44.33  120.68  27.88
4.2  Radius of line 9603 at 0.044 <= 0.05.  (no action taken)
     B1      X, Y, Z:  -37.78  128.69  18.29
4.2  Radius of line 9642 at 0.046 <= 0.05.  (no action taken)
     B1      X, Y, Z:  -38.97  134.3  20.09
4.2  Radius of line 9661 at 0.042 <= 0.05.  (no action taken)
     B1      X, Y, Z:  -36.64  135.7  20.76
4.2  Radius of line 9743 at 1.25E-4 <= 0.05.  (no action taken)
     B1      X, Y, Z:  -45.07  145.69  19.02
4.2  Radius of line 10016 at 0.048 <= 0.05.  (no action taken)
     B1      X, Y, Z:  -71.42  155.92  24.05
4.2  Radius of line 10028 at 0.041 <= 0.05.  (no action taken)
     B1      X, Y, Z:  -64.27  153.81  21.59
4.2  Radius of line 10054 at 1.25E-4 <= 0.05.  (no action taken)
     B1      X, Y, Z:  -40.96  142.7  17.62
4.2  Radius of line 10058 at 1.25E-4 <= 0.05.  (no action taken)
     B1      X, Y, Z:  -39.39  132.7  19.49
4.2  Radius of line 10166 at 1.25E-4 <= 0.05.  (no action taken)
     B1      X, Y, Z:  -27.18  137.38  20.06
4.2  Radius of line 10213 at 0.045 <= 0.05.  (no action taken)
     B1      X, Y, Z:  -30.26  135.58  23.43
4.2  Radius of line 10217 at 1.25E-4 <= 0.05.  (no action taken)
     B1      X, Y, Z:  -29.29  135.49  20.54
4.2  Radius of line 10224 at 0.046 <= 0.05.  (no action taken)
     B1      X, Y, Z:  -31.1  136.58  18.87
4.2  Radius of line 10232 at 0.046 <= 0.05.  (no action taken)
     B1      X, Y, Z:  -39.53  115.11  10.69
4.2  Radius of line 10236 at 0.049 <= 0.05.  (no action taken)
     B1      X, Y, Z:  -39.38  115.1  11.22
4.2  Radius of line 10241 at 0.04 <= 0.05.  (no action taken)
     B1      X, Y, Z:  -39.53  115.3  11.84
4.2  Radius of line 10243 at 0.043 <= 0.05.  (no action taken)
     B1      X, Y, Z:  -39.65  115.3  12.11
4.2  Radius of line 10256 at 0.046 <= 0.05.  (no action taken)
     B1      X, Y, Z:  -40.54  115.2  12.85
4.2  Radius of line 10444 at 1.25E-4 <= 0.05.  (no action taken)
     B1      X, Y, Z:  -42.41  128.5  11.27
4.2  Radius of line 10497 at 0.041 <= 0.05.  (no action taken)
     B1      X, Y, Z:  -39.47  120.52  9.95
4.2  Radius of line 10523 at 0.046 <= 0.05.  (no action taken)
     B1      X, Y, Z:  -36.71  108.21  10.15
4.2  Radius of line 10600 at 0.045 <= 0.05.  (no action taken)
     B1      X, Y, Z:  -39.71  105.99  14.13
4.2  Radius of line 10611 at 0.04 <= 0.05.  (no action taken)
     B1      X, Y, Z:  -37.16  109.01  12.87
4.2  Radius of line 10615 at 1.25E-4 <= 0.05.  (no action taken)
     B1      X, Y, Z:  -36.92  109.6  13.04
4.2  Radius of line 10617 at 0.045 <= 0.05.  (no action taken)
     B1      X, Y, Z:  -37.54  107.21  12.71
4.2  Radius of line 10620 at 1.25E-4 <= 0.05.  (no action taken)
     B1      X, Y, Z:  -36.59  108.6  9.44
4.2  Radius of line 10662 at 1.25E-4 <= 0.05.  (no action taken)
     B1      X, Y, Z:  -30.85  110.2  3.45
4.2  Radius of line 10684 at 0.031 <= 0.05.  (no action taken)
     B1      X, Y, Z:  -30.72  110.51  3.53
4.2  Radius of line 10772 at 1.25E-4 <= 0.05.  (no action taken)
     B1      X, Y, Z:  -32.18  110.61  3.85
4.2  Radius of line 10822 at 0.037 <= 0.05.  (no action taken)
     B1      X, Y, Z:  -35.51  97.46  2.33
4.2  Radius of line 10921 at 1.25E-4 <= 0.05.  (no action taken)
     B1      X, Y, Z:  -35.39  103.42  -2.76
4.2  Radius of line 11013 at 1.25E-4 <= 0.05.  (no action taken)
     B1      X, Y, Z:  -32.38  103.73  -6.83
4.2  Radius of line 11122 at 1.25E-4 <= 0.05.  (no action taken)
     B1      X, Y, Z:  -33.85  99.43  -0.71
4.2  Radius of line 11142 at 1.25E-4 <= 0.05.  (no action taken)
     B1      X, Y, Z:  -34.17  95.8  -1.76
4.2  Radius of line 11203 at 1.25E-4 <= 0.05.  (no action taken)
     B1      X, Y, Z:  -41.44  107.23  -0.85
4.2  Radius of line 11249 at 0.049 <= 0.05.  (no action taken)
     B1      X, Y, Z:  -46.88  107.33  0.56
4.2  Radius of line 11251 at 0.043 <= 0.05.  (no action taken)
     B1      X, Y, Z:  -47.12  107.33  0.57
4.2  Radius of line 11261 at 1.25E-4 <= 0.05.  (no action taken)
     B1      X, Y, Z:  -40.47  108.62  -0.02
4.2  Radius of line 11420 at 0.024 <= 0.05.  (no action taken)
     B1      X, Y, Z:  -57.75  113.25  -0.57
4.2  Radius of line 11474 at 0.017 <= 0.05.  (no action taken)
     B1      X, Y, Z:  -56.72  112.35  1.26
4.2  Radius of line 11505 at 0.037 <= 0.05.  (no action taken)
     B1      X, Y, Z:  -50.94  109.73  2.28
4.2  Radius of line 11568 at 0.049 <= 0.05.  (no action taken)
     B1      X, Y, Z:  -50.07  105.65  -7.83
4.2  Radius of line 11655 at 0.039 <= 0.05.  (no action taken)
     B1      X, Y, Z:  -50.61  108.75  -13.07
4.2  Radius of line 11659 at 1.25E-4 <= 0.05.  (no action taken)
     B1      X, Y, Z:  -50.15  108.96  -13.17
4.2  Radius of line 11661 at 1.25E-4 <= 0.05.  (no action taken)
     B1      X, Y, Z:  -51.73  109.16  -9.95
4.2  Radius of line 11678 at 0.046 <= 0.05.  (no action taken)
     B1      X, Y, Z:  -49.18  109.74  -6.65
4.2  Radius of line 11684 at 1.25E-4 <= 0.05.  (no action taken)
     B1      X, Y, Z:  -48.49  109.24  -7.65
4.2  Radius of line 11690 at 1.25E-4 <= 0.05.  (no action taken)
     B1      X, Y, Z:  -47.2  107.03  -4.8
4.2  Radius of line 11711 at 0.046 <= 0.05.  (no action taken)
     B1      X, Y, Z:  -48.24  104.24  -5.36
4.2  Radius of line 11714 at 0.049 <= 0.05.  (no action taken)
     B1      X, Y, Z:  -48.27  104.14  -4.36
4.2  Radius of line 11757 at 1.25E-4 <= 0.05.  (no action taken)
     B1      X, Y, Z:  -39.22  109.41  0.53
4.2  Radius of line 11809 at 1.25E-4 <= 0.05.  (no action taken)
     B1      X, Y, Z:  -41.89  110.82  0.4
4.2  Radius of line 11813 at 0.047 <= 0.05.  (no action taken)
     B1      X, Y, Z:  -41.4  110.42  0.32
4.2  Radius of line 11824 at 1.25E-4 <= 0.05.  (no action taken)
     B1      X, Y, Z:  -40.8  104.73  -0.01
4.2  Radius of line 11853 at 0.047 <= 0.05.  (no action taken)
     B1      X, Y, Z:  -34.63  105.32  1.81
4.2  Radius of line 11873 at 1.25E-4 <= 0.05.  (no action taken)
     B1      X, Y, Z:  -31.98  107.11  2.25
4.2  Radius of line 11878 at 0.046 <= 0.05.  (no action taken)
     B1      X, Y, Z:  -31.46  107.4  2.39
4.2  Radius of line 11884 at 0.04 <= 0.05.  (no action taken)
     B1      X, Y, Z:  -31.81  107.4  3.14
4.2  Radius of line 11910 at 0.05 <= 0.05.  (no action taken)
     B1      X, Y, Z:  -37.71  103.81  2.67
4.2  Radius of line 11995 at 1.25E-4 <= 0.05.  (no action taken)
     B1      X, Y, Z:  -42.37  100.71  9.32
4.2  Radius of line 12001 at 0.046 <= 0.05.  (no action taken)
     B1      X, Y, Z:  -43.09  102.71  9.91
4.2  Radius of line 12028 at 0.027 <= 0.05.  (no action taken)
     B1      X, Y, Z:  -42.98  101.81  9.49
4.2  Radius of line 12070 at 0.05 <= 0.05.  (no action taken)
     B1      X, Y, Z:  -40.51  101.61  8.11
4.2  Radius of line 12146 at 0.047 <= 0.05.  (no action taken)
     B1      X, Y, Z:  -44.42  101.24  0.19
4.2  Radius of line 12262 at 1.25E-4 <= 0.05.  (no action taken)
     B1      X, Y, Z:  -52.42  104.14  3.14
4.2  Radius of line 12284 at 0.049 <= 0.05.  (no action taken)
     B1      X, Y, Z:  -53.05  104.54  -0.15
4.2  Radius of line 12286 at 0.05 <= 0.05.  (no action taken)
     B1      X, Y, Z:  -49.29  103.14  2.17
4.2  Radius of line 12389 at 1.25E-4 <= 0.05.  (no action taken)
     B1      X, Y, Z:  -48.04  95.55  -0.54
4.2  Radius of line 12441 at 0.032 <= 0.05.  (no action taken)
     B1      X, Y, Z:  -38.32  101.31  0.93
4.2  Radius of line 12482 at 1.25E-4 <= 0.05.  (no action taken)
     B1      X, Y, Z:  -24.58  100.1  2.75
4.2  Radius of line 12504 at 0.046 <= 0.05.  (no action taken)
     B1      X, Y, Z:  -22.05  102.21  1.95
4.2  Radius of line 12517 at 0.047 <= 0.05.  (no action taken)
     B1      X, Y, Z:  -21.77  102.09  1.42
4.2  Radius of line 12551 at 1.25E-4 <= 0.05.  (no action taken)
     B1      X, Y, Z:  -19.03  101.69  6.34
4.2  Radius of line 12553 at 1.25E-4 <= 0.05.  (no action taken)
     B1      X, Y, Z:  -18.89  101.58  6.16
4.2  Radius of line 12565 at 1.25E-4 <= 0.05.  (no action taken)
     B1      X, Y, Z:  -17.42  101.79  6.76
4.2  Radius of line 12621 at 0.026 <= 0.05.  (no action taken)
     B1      X, Y, Z:  -14.01  107.58  10.01
4.2  Radius of line 12745 at 0.036 <= 0.05.  (no action taken)
     B1      X, Y, Z:  -3.97  119.75  21.68
4.2  Radius of line 12746 at 0.042 <= 0.05.  (no action taken)
     B1      X, Y, Z:  -3.88  119.86  21.77
4.2  Radius of line 12748 at 0.044 <= 0.05.  (no action taken)
     B1      X, Y, Z:  -3.65  119.94  22.03
4.2  Radius of line 12973 at 1.25E-4 <= 0.05.  (no action taken)
     B1      X, Y, Z:  14.51  138.0  37.36
4.2  Radius of line 12975 at 1.25E-4 <= 0.05.  (no action taken)
     B1      X, Y, Z:  10.75  132.71  31.54
4.2  Radius of line 12996 at 1.25E-4 <= 0.05.  (no action taken)
     B1      X, Y, Z:  1.03  124.73  20.6
4.2  Radius of line 13014 at 0.039 <= 0.05.  (no action taken)
     B1      X, Y, Z:  -15.06  106.38  10.03
4.2  Radius of line 13036 at 1.25E-4 <= 0.05.  (no action taken)
     B1      X, Y, Z:  -13.48  103.67  10.95
4.2  Radius of line 13210 at 0.042 <= 0.05.  (no action taken)
     B1      X, Y, Z:  -6.31  109.18  1.4
4.2  Radius of line 13275 at 0.035 <= 0.05.  (no action taken)
     B1      X, Y, Z:  -6.68  103.88  3.52
4.2  Radius of line 13281 at 1.25E-4 <= 0.05.  (no action taken)
     B1      X, Y, Z:  -5.87  104.38  3.05
4.2  Radius of line 13492 at 1.25E-4 <= 0.05.  (no action taken)
     B1      X, Y, Z:  -11.24  106.49  -8.27
4.2  Radius of line 13535 at 0.047 <= 0.05.  (no action taken)
     B1      X, Y, Z:  -11.77  104.61  -11.46
4.2  Radius of line 13561 at 1.25E-4 <= 0.05.  (no action taken)
     B1      X, Y, Z:  -14.96  106.51  -13.32
4.2  Radius of line 13570 at 0.031 <= 0.05.  (no action taken)
     B1      X, Y, Z:  -11.35  107.5  -9.56
4.2  Radius of line 13667 at 0.041 <= 0.05.  (no action taken)
     B1      X, Y, Z:  -16.65  109.3  0.29
4.2  Radius of line 13705 at 0.036 <= 0.05.  (no action taken)
     B1      X, Y, Z:  -10.66  109.4  -1.37
4.2  Radius of line 13721 at 0.05 <= 0.05.  (no action taken)
     B1      X, Y, Z:  -12.4  108.7  -4.38
4.2  Radius of line 13741 at 0.05 <= 0.05.  (no action taken)
     B1      X, Y, Z:  -6.29  103.99  -1.33
4.2  Radius of line 13767 at 0.049 <= 0.05.  (no action taken)
     B1      X, Y, Z:  -16.41  98.35  2.57
4.2  Radius of line 13804 at 1.25E-4 <= 0.05.  (no action taken)
     B1      X, Y, Z:  -27.22  89.42  2.68
4.2  Radius of line 13856 at 1.25E-4 <= 0.05.  (no action taken)
     B1      X, Y, Z:  -26.61  83.69  0.5
4.2  Radius of line 13874 at 0.028 <= 0.05.  (no action taken)
     B1      X, Y, Z:  -29.57  86.22  0.02
4.2  Radius of line 13878 at 0.044 <= 0.05.  (no action taken)
     B1      X, Y, Z:  -29.75  86.25  -0.42
4.2  Radius of line 13879 at 0.031 <= 0.05.  (no action taken)
     B1      X, Y, Z:  -29.8  86.31  -0.49
4.2  Radius of line 13882 at 0.048 <= 0.05.  (no action taken)
     B1      X, Y, Z:  -29.94  86.42  -0.76
4.2  Radius of line 13919 at 1.25E-4 <= 0.05.  (no action taken)
     B1      X, Y, Z:  -32.04  87.52  -2.63
4.2  Radius of line 13926 at 0.027 <= 0.05.  (no action taken)
     B1      X, Y, Z:  -28.78  85.6  2.06
4.2  Radius of line 13930 at 0.023 <= 0.05.  (no action taken)
     B1      X, Y, Z:  -29.0  86.27  2.5
4.2  Radius of line 13946 at 1.25E-4 <= 0.05.  (no action taken)
     B1      X, Y, Z:  -16.84  81.72  1.31
4.2  Radius of line 14020 at 1.25E-4 <= 0.05.  (no action taken)
     B1      X, Y, Z:  -12.07  90.78  3.44
4.2  Radius of line 14255 at 1.25E-4 <= 0.05.  (no action taken)
     B1      X, Y, Z:  -22.88  98.14  6.01
4.2  Radius of line 14382 at 1.25E-4 <= 0.05.  (no action taken)
     B1      X, Y, Z:  -23.99  104.1  1.61
4.2  Radius of line 14566 at 1.25E-4 <= 0.05.  (no action taken)
     B1      X, Y, Z:  -25.0  105.79  2.85
4.2  Radius of line 14605 at 1.25E-4 <= 0.05.  (no action taken)
     B1      X, Y, Z:  -29.26  108.41  3.36
4.3  Radius of line 14687 at 0.851 >= 5.0 stdevs above the mean.  (no action taken)
     B1      X, Y, Z:  -28.48  105.91  3.44
4.2  Radius of line 14806 at 0.031 <= 0.05.  (no action taken)
     B1      X, Y, Z:  -15.05  110.09  4.58
4.2  Radius of line 14844 at 0.05 <= 0.05.  (no action taken)
     B1      X, Y, Z:  -11.55  108.47  4.07
4.3  Radius of line 14901 at 0.856 >= 5.0 stdevs above the mean.  (no action taken)
     B1      X, Y, Z:  -9.22  105.98  2.7
4.3  Radius of line 14902 at 0.962 >= 5.0 stdevs above the mean.  (no action taken)
     B1      X, Y, Z:  -9.07  105.98  2.58
4.3  Radius of line 14913 at 0.816 >= 5.0 stdevs above the mean.  (no action taken)
     B1      X, Y, Z:  -10.54  106.58  0.59
4.3  Radius of line 14914 at 0.853 >= 5.0 stdevs above the mean.  (no action taken)
     B1      X, Y, Z:  -10.64  106.58  0.57
4.3  Radius of line 14915 at 0.864 >= 5.0 stdevs above the mean.  (no action taken)
     B1      X, Y, Z:  -10.63  106.98  0.49
4.3  Radius of line 14916 at 0.862 >= 5.0 stdevs above the mean.  (no action taken)
     B1      X, Y, Z:  -10.77  106.99  0.47
4.2  Radius of line 15047 at 0.018 <= 0.05.  (no action taken)
     B1      X, Y, Z:  -20.99  105.12  -5.89
4.2  Radius of line 15049 at 1.25E-4 <= 0.05.  (no action taken)
     B1      X, Y, Z:  -18.24  105.31  -4.88
4.2  Radius of line 15102 at 0.018 <= 0.05.  (no action taken)
     B1      X, Y, Z:  -13.45  97.61  -3.15
4.2  Radius of line 15187 at 0.041 <= 0.05.  (no action taken)
     B1      X, Y, Z:  -10.1  90.59  -4.84
4.3  Radius of line 15265 at 0.817 >= 5.0 stdevs above the mean.  (no action taken)
     B1      X, Y, Z:  -8.95  78.29  -7.86
4.3  Radius of line 15266 at 0.849 >= 5.0 stdevs above the mean.  (no action taken)
     B1      X, Y, Z:  -8.91  78.13  -7.85
4.3  Radius of line 15267 at 0.853 >= 5.0 stdevs above the mean.  (no action taken)
     B1      X, Y, Z:  -8.94  78.18  -8.2
4.3  Radius of line 15268 at 0.829 >= 5.0 stdevs above the mean.  (no action taken)
     B1      X, Y, Z:  -8.99  78.09  -8.41
4.2  Radius of line 15275 at 0.036 <= 0.05.  (no action taken)
     B1      X, Y, Z:  -10.91  77.68  -9.01
4.2  Radius of line 15490 at 1.25E-4 <= 0.05.  (no action taken)
     B1      X, Y, Z:  -1.87  62.54  -8.52
4.2  Radius of line 15541 at 1.25E-4 <= 0.05.  (no action taken)
     B1      X, Y, Z:  -9.47  65.51  -8.64
4.3  Radius of line 15594 at 0.827 >= 5.0 stdevs above the mean.  (no action taken)
     B1      X, Y, Z:  -12.27  75.72  -7.45
4.3  Radius of line 15595 at 0.862 >= 5.0 stdevs above the mean.  (no action taken)
     B1      X, Y, Z:  -12.32  75.64  -7.41
4.3  Radius of line 15596 at 0.943 >= 5.0 stdevs above the mean.  (no action taken)
     B1      X, Y, Z:  -12.17  75.39  -7.37
4.2  Radius of line 15624 at 1.25E-4 <= 0.05.  (no action taken)
     B1      X, Y, Z:  -7.56  74.2  -6.88
4.2  Radius of line 15635 at 0.018 <= 0.05.  (no action taken)
     B1      X, Y, Z:  -13.39  97.88  -3.19
4.2  Radius of line 15655 at 1.25E-4 <= 0.05.  (no action taken)
     B1      X, Y, Z:  -11.48  102.59  -6.48
4.3  Radius of line 15661 at 0.834 >= 5.0 stdevs above the mean.  (no action taken)
     B1      X, Y, Z:  -12.66  103.1  -6.72
4.2  Radius of line 15708 at 1.25E-4 <= 0.05.  (no action taken)
     B1      X, Y, Z:  -16.05  104.99  -0.72
4.2  Radius of line 15721 at 0.044 <= 0.05.  (no action taken)
     B1      X, Y, Z:  -11.85  108.59  -0.2
4.3  Radius of line 15722 at 0.966 >= 5.0 stdevs above the mean.  (no action taken)
     B1      X, Y, Z:  -8.99  105.78  2.74
4.3  Radius of line 15723 at 0.971 >= 5.0 stdevs above the mean.  (no action taken)
     B1      X, Y, Z:  -9.05  105.69  2.72
4.2  Radius of line 15806 at 1.25E-4 <= 0.05.  (no action taken)
     B1      X, Y, Z:  0.11  100.09  -1.43
4.2  Radius of line 15852 at 1.25E-4 <= 0.05.  (no action taken)
     B1      X, Y, Z:  -1.55  99.48  2.83
4.2  Radius of line 15857 at 0.043 <= 0.05.  (no action taken)
     B1      X, Y, Z:  -1.91  100.28  2.14
4.3  Radius of line 15861 at 0.847 >= 5.0 stdevs above the mean.  (no action taken)
     B1      X, Y, Z:  -9.16  105.48  3.2
4.3  Radius of line 15943 at 0.81 >= 5.0 stdevs above the mean.  (no action taken)
     B1      X, Y, Z:  -14.51  102.88  8.18
4.2  Radius of line 16011 at 1.25E-4 <= 0.05.  (no action taken)
     B1      X, Y, Z:  -8.55  108.77  12.28
4.2  Radius of line 16092 at 0.041 <= 0.05.  (no action taken)
     B1      X, Y, Z:  -7.2  99.46  5.73
4.5  Radius of terminal line 16241 at 0.382 >= 5.0 stdevs above the mean.  (no action taken)
     B1      X, Y, Z:  -10.09  118.86  12.23
4.2  Radius of line 16244 at 1.25E-4 <= 0.05.  (no action taken)
     B1      X, Y, Z:  -8.2  120.18  11.32
4.2  Radius of line 16253 at 0.045 <= 0.05.  (no action taken)
     B1      X, Y, Z:  -6.59  122.17  12.88
4.3  Radius of line 16393 at 0.814 >= 5.0 stdevs above the mean.  (no action taken)
     B1      X, Y, Z:  -1.37  109.67  12.26
4.3  Radius of line 16394 at 0.83 >= 5.0 stdevs above the mean.  (no action taken)
     B1      X, Y, Z:  -1.4  109.77  12.33
4.2  Radius of line 16403 at 0.05 <= 0.05.  (no action taken)
     B1      X, Y, Z:  -0.74  111.56  12.24
4.2  Radius of line 16601 at 1.25E-4 <= 0.05.  (no action taken)
     B1      X, Y, Z:  0.87  127.23  21.12
4.2  Radius of line 16607 at 0.039 <= 0.05.  (no action taken)
     B1      X, Y, Z:  2.61  127.73  24.02
4.5  Radius of terminal line 16877 at 0.458 >= 5.0 stdevs above the mean.  (no action taken)
     B1      X, Y, Z:  7.42  139.5  41.14
4.2  Radius of line 16996 at 0.027 <= 0.05.  (no action taken)
     B1      X, Y, Z:  22.66  133.58  40.73
4.2  Radius of line 17055 at 0.046 <= 0.05.  (no action taken)
     B1      X, Y, Z:  13.21  136.1  41.28
4.2  Radius of line 17144 at 0.047 <= 0.05.  (no action taken)
     B1      X, Y, Z:  1.34  136.42  28.86
4.2  Radius of line 17148 at 0.036 <= 0.05.  (no action taken)
     B1      X, Y, Z:  -2.33  127.24  23.63
4.3  Radius of line 17199 at 0.808 >= 5.0 stdevs above the mean.  (no action taken)
     B1      X, Y, Z:  -10.07  126.25  26.67
4.3  Radius of line 17200 at 0.821 >= 5.0 stdevs above the mean.  (no action taken)
     B1      X, Y, Z:  -10.17  126.34  26.76
4.3  Radius of line 17201 at 0.854 >= 5.0 stdevs above the mean.  (no action taken)
     B1      X, Y, Z:  -10.36  126.34  26.74
4.2  Radius of line 17228 at 0.05 <= 0.05.  (no action taken)
     B1      X, Y, Z:  -13.34  126.35  23.85
4.3  Radius of line 17288 at 0.872 >= 5.0 stdevs above the mean.  (no action taken)
     B1      X, Y, Z:  -7.94  129.74  26.92
4.3  Radius of line 17289 at 0.921 >= 5.0 stdevs above the mean.  (no action taken)
     B1      X, Y, Z:  -7.85  129.85  27.05
4.3  Radius of line 17290 at 0.933 >= 5.0 stdevs above the mean.  (no action taken)
     B1      X, Y, Z:  -7.72  129.85  27.19
4.3  Radius of line 17291 at 0.917 >= 5.0 stdevs above the mean.  (no action taken)
     B1      X, Y, Z:  -7.75  129.85  27.32
4.2  Radius of line 17437 at 1.25E-4 <= 0.05.  (no action taken)
     B1      X, Y, Z:  -0.35  135.11  35.08
4.2  Radius of line 17515 at 1.25E-4 <= 0.05.  (no action taken)
     B1      X, Y, Z:  -8.29  135.23  42.29
4.2  Radius of line 17526 at 1.25E-4 <= 0.05.  (no action taken)
     B1      X, Y, Z:  -4.99  128.04  29.62
4.2  Radius of line 17607 at 0.047 <= 0.05.  (no action taken)
     B1      X, Y, Z:  -10.0  133.05  29.22
4.2  Radius of line 17609 at 0.05 <= 0.05.  (no action taken)
     B1      X, Y, Z:  -9.95  132.75  29.14
4.2  Radius of line 17613 at 0.044 <= 0.05.  (no action taken)
     B1      X, Y, Z:  -10.29  132.25  28.75
4.2  Radius of line 17617 at 1.25E-4 <= 0.05.  (no action taken)
     B1      X, Y, Z:  -10.69  132.15  28.42
4.2  Radius of line 17910 at 1.25E-4 <= 0.05.  (no action taken)
     B1      X, Y, Z:  -26.78  139.48  22.47
4.2  Radius of line 17914 at 0.034 <= 0.05.  (no action taken)
     B1      X, Y, Z:  -20.38  139.06  24.91
4.2  Radius of line 17918 at 1.25E-4 <= 0.05.  (no action taken)
     B1      X, Y, Z:  -20.95  138.96  24.92
4.2  Radius of line 17955 at 0.042 <= 0.05.  (no action taken)
     B1      X, Y, Z:  -13.63  141.26  27.46
4.2  Radius of line 18086 at 0.026 <= 0.05.  (no action taken)
     B1      X, Y, Z:  -5.44  70.07  -2.27
4.2  Radius of line 18089 at 0.04 <= 0.05.  (no action taken)
     B1      X, Y, Z:  -5.08  70.13  -1.96
4.2  Radius of line 18098 at 1.25E-4 <= 0.05.  (no action taken)
     B1      X, Y, Z:  -2.87  67.71  -1.91
4.5  Radius of terminal line 18246 at 0.389 >= 5.0 stdevs above the mean.  (no action taken)
     B1      X, Y, Z:  6.84  53.33  9.84
4.2  Radius of line 18411 at 0.029 <= 0.05.  (no action taken)
     B1      X, Y, Z:  -4.22  45.71  5.33
4.2  Radius of line 18418 at 0.04 <= 0.05.  (no action taken)
     B1      X, Y, Z:  3.93  50.26  11.48
4.2  Radius of line 18482 at 1.25E-4 <= 0.05.  (no action taken)
     B1      X, Y, Z:  6.97  50.43  11.84
4.2  Radius of line 18492 at 0.043 <= 0.05.  (no action taken)
     B1      X, Y, Z:  6.18  50.33  11.42
4.2  Radius of line 18496 at 1.25E-4 <= 0.05.  (no action taken)
     B1      X, Y, Z:  5.49  53.47  11.29
4.2  Radius of line 18691 at 1.25E-4 <= 0.05.  (no action taken)
     B1      X, Y, Z:  -5.16  56.31  13.17
4.2  Radius of line 18709 at 0.036 <= 0.05.  (no action taken)
     B1      X, Y, Z:  -2.59  55.31  14.11
4.2  Radius of line 18844 at 0.04 <= 0.05.  (no action taken)
     B1      X, Y, Z:  -12.17  56.57  22.11
4.2  Radius of line 18944 at 0.035 <= 0.05.  (no action taken)
     B1      X, Y, Z:  -5.7  56.95  20.26
4.2  Radius of line 18955 at 0.041 <= 0.05.  (no action taken)
     B1      X, Y, Z:  -5.2  58.39  16.57
4.2  Radius of line 18991 at 0.032 <= 0.05.  (no action taken)
     B1      X, Y, Z:  -2.53  57.27  19.13
4.2  Radius of line 18995 at 0.044 <= 0.05.  (no action taken)
     B1      X, Y, Z:  -1.95  57.08  19.02
4.2  Radius of line 19015 at 1.25E-4 <= 0.05.  (no action taken)
     B1      X, Y, Z:  -1.21  55.04  17.91
4.2  Radius of line 19123 at 1.25E-4 <= 0.05.  (no action taken)
     B1      X, Y, Z:  5.82  53.58  11.25
4.2  Radius of line 19134 at 1.25E-4 <= 0.05.  (no action taken)
     B1      X, Y, Z:  11.32  52.46  7.17
4.2  Radius of line 19177 at 0.049 <= 0.05.  (no action taken)
     B1      X, Y, Z:  11.93  54.81  7.31
4.2  Radius of line 19195 at 0.05 <= 0.05.  (no action taken)
     B1      X, Y, Z:  14.02  51.37  8.04
4.2  Radius of line 19203 at 0.048 <= 0.05.  (no action taken)
     B1      X, Y, Z:  13.77  51.48  8.54
4.2  Radius of line 19221 at 0.048 <= 0.05.  (no action taken)
     B1      X, Y, Z:  14.44  51.87  9.46
4.2  Radius of line 19226 at 1.25E-4 <= 0.05.  (no action taken)
     B1      X, Y, Z:  13.17  49.45  7.78
4.2  Radius of line 19412 at 0.043 <= 0.05.  (no action taken)
     B1      X, Y, Z:  11.99  49.47  21.31
4.2  Radius of line 19490 at 0.05 <= 0.05.  (no action taken)
     B1      X, Y, Z:  13.44  44.12  21.94
4.2  Radius of line 19498 at 0.043 <= 0.05.  (no action taken)
     B1      X, Y, Z:  14.16  43.47  22.75
4.2  Radius of line 19510 at 0.046 <= 0.05.  (no action taken)
     B1      X, Y, Z:  12.79  43.97  21.29
4.2  Radius of line 19606 at 1.25E-4 <= 0.05.  (no action taken)
     B1      X, Y, Z:  5.41  41.49  19.78
4.2  Radius of line 19666 at 1.25E-4 <= 0.05.  (no action taken)
     B1      X, Y, Z:  14.47  32.33  18.26
4.2  Radius of line 19755 at 0.017 <= 0.05.  (no action taken)
     B1      X, Y, Z:  10.36  39.85  19.74
4.2  Radius of line 19758 at 1.25E-4 <= 0.05.  (no action taken)
     B1      X, Y, Z:  10.77  45.76  18.41
4.2  Radius of line 19815 at 1.25E-4 <= 0.05.  (no action taken)
     B1      X, Y, Z:  14.85  44.14  11.47
4.2  Radius of line 19831 at 0.021 <= 0.05.  (no action taken)
     B1      X, Y, Z:  6.84  58.64  3.73
4.2  Radius of line 19834 at 0.02 <= 0.05.  (no action taken)
     B1      X, Y, Z:  6.83  58.29  3.48
4.2  Radius of line 19864 at 0.039 <= 0.05.  (no action taken)
     B1      X, Y, Z:  4.94  65.32  4.87
4.2  Radius of line 19865 at 0.043 <= 0.05.  (no action taken)
     B1      X, Y, Z:  5.06  65.35  4.78
4.2  Radius of line 19868 at 0.042 <= 0.05.  (no action taken)
     B1      X, Y, Z:  4.94  65.66  4.88
2.4  Length of segment ending at point 1414 >= 6.0 stdevs above mean at 0.9702.  (no action taken)
     B1      X, Y, Z:  -13.94  74.99  -1.07
2.4  Length of segment ending at point 1615 >= 6.0 stdevs above mean at 1.1947.  (no action taken)
     B1      X, Y, Z:  -41.7  67.88  12.52
2.5  Length of segment ending at point 2837 <= 0.1 at 0.1.  (no action taken)
     B1      X, Y, Z:  -100.08  55.44  10.22
2.4  Length of segment ending at point 2968 >= 6.0 stdevs above mean at 2.1869.  (no action taken)
     B1      X, Y, Z:  -85.31  46.01  1.37
2.4  Length of segment ending at point 3373 >= 6.0 stdevs above mean at 1.0486.  (no action taken)
     B1      X, Y, Z:  -32.36  63.6  17.58
2.4  Length of segment ending at point 3551 >= 6.0 stdevs above mean at 1.1943.  (no action taken)
     B1      X, Y, Z:  -28.16  60.8  26.09
2.4  Length of segment ending at point 3887 >= 6.0 stdevs above mean at 0.9896.  (no action taken)
     B1      X, Y, Z:  -35.6  51.27  48.14
2.5  Length of segment ending at point 3927 <= 0.1 at 0.099.  (no action taken)
     B1      X, Y, Z:  -38.53  53.66  46.55
2.4  Length of segment ending at point 4011 >= 6.0 stdevs above mean at 2.8277.  (no action taken)
     B1      X, Y, Z:  -34.63  51.03  48.85
2.4  Length of segment ending at point 5417 >= 6.0 stdevs above mean at 1.0119.  (no action taken)
     B1      X, Y, Z:  -31.77  58.7  22.38
2.4  Length of segment ending at point 8277 >= 6.0 stdevs above mean at 1.0194.  (no action taken)
     B1      X, Y, Z:  -26.52  87.91  1.56
2.4  Length of segment ending at point 8283 >= 6.0 stdevs above mean at 1.0522.  (no action taken)
     B1      X, Y, Z:  -25.18  87.02  1.55
2.4  Length of segment ending at point 8542 >= 6.0 stdevs above mean at 2.6744.  (no action taken)
     B1      X, Y, Z:  -29.74  89.38  6.14
2.5  Length of segment ending at point 9614 <= 0.1 at 0.0949.  (no action taken)
     B1      X, Y, Z:  -38.6  130.29  19.29
2.4  Length of segment ending at point 10621 >= 6.0 stdevs above mean at 1.0037.  (no action taken)
     B1      X, Y, Z:  -33.61  109.31  7.19
2.4  Length of segment ending at point 11083 >= 6.0 stdevs above mean at 7.0065.  (no action taken)
     B1      X, Y, Z:  -35.08  102.32  0.99
2.4  Length of segment ending at point 11724 >= 6.0 stdevs above mean at 1.0847.  (no action taken)
     B1      X, Y, Z:  -41.12  107.03  -0.96
2.5  Length of segment ending at point 12276 <= 0.1 at 0.0943.  (no action taken)
     B1      X, Y, Z:  -52.05  104.34  -0.03
2.4  Length of segment ending at point 12390 >= 6.0 stdevs above mean at 1.9993.  (no action taken)
     B1      X, Y, Z:  -49.92  96.17  -0.26
2.4  Length of segment ending at point 12566 >= 6.0 stdevs above mean at 1.4189.  (no action taken)
     B1      X, Y, Z:  -18.58  101.49  7.52
2.4  Length of segment ending at point 13806 >= 6.0 stdevs above mean at 1.5974.  (no action taken)
     B1      X, Y, Z:  -28.05  88.71  1.19
2.4  Length of segment ending at point 14389 >= 6.0 stdevs above mean at 0.9565.  (no action taken)
     B1      X, Y, Z:  -24.43  101.51  0.71
2.4  Length of segment ending at point 14538 >= 6.0 stdevs above mean at 0.965.  (no action taken)
     B1      X, Y, Z:  -23.6  103.71  3.65
2.4  Length of segment ending at point 14688 >= 6.0 stdevs above mean at 1.0907.  (no action taken)
     B1      X, Y, Z:  -29.22  105.21  3.05
2.4  Length of segment ending at point 14778 >= 6.0 stdevs above mean at 0.9518.  (no action taken)
     B1      X, Y, Z:  -15.46  107.59  5.08
2.4  Length of segment ending at point 14903 >= 6.0 stdevs above mean at 1.4217.  (no action taken)
     B1      X, Y, Z:  -9.73  106.69  1.54
2.4  Length of segment ending at point 14925 >= 6.0 stdevs above mean at 1.5127.  (no action taken)
     B1      X, Y, Z:  -11.92  105.9  0.41
2.4  Length of segment ending at point 15050 >= 6.0 stdevs above mean at 1.1873.  (no action taken)
     B1      X, Y, Z:  -13.7  103.8  -3.04
2.5  Length of segment ending at point 15292 <= 0.1 at 0.099.  (no action taken)
     B1      X, Y, Z:  -13.48  78.02  -9.82
2.5  Length of segment ending at point 15426 <= 0.1 at 0.0927.  (no action taken)
     B1      X, Y, Z:  -2.78  69.06  -12.38
2.4  Length of segment ending at point 15440 >= 6.0 stdevs above mean at 1.0099.  (no action taken)
     B1      X, Y, Z:  -1.58  68.29  -12.77
2.4  Length of segment ending at point 15597 >= 6.0 stdevs above mean at 0.9803.  (no action taken)
     B1      X, Y, Z:  -11.55  74.65  -7.2
2.4  Length of segment ending at point 15606 >= 6.0 stdevs above mean at 1.99.  (no action taken)
     B1      X, Y, Z:  -10.74  75.07  -7.32
2.4  Length of segment ending at point 15662 >= 6.0 stdevs above mean at 1.1952.  (no action taken)
     B1      X, Y, Z:  -13.28  102.1  -6.93
2.4  Length of segment ending at point 15724 >= 6.0 stdevs above mean at 1.3564.  (no action taken)
     B1      X, Y, Z:  -8.71  105.78  1.41
2.4  Length of segment ending at point 15844 >= 6.0 stdevs above mean at 1.073.  (no action taken)
     B1      X, Y, Z:  -1.62  100.57  2.32
2.5  Length of segment ending at point 15857 <= 0.1 at 0.1.  (no action taken)
     B1      X, Y, Z:  -1.91  100.28  2.14
2.4  Length of segment ending at point 15948 >= 6.0 stdevs above mean at 1.0867.  (no action taken)
     B1      X, Y, Z:  -13.93  103.88  8.95
2.4  Length of segment ending at point 16012 >= 6.0 stdevs above mean at 1.1372.  (no action taken)
     B1      X, Y, Z:  -8.98  107.07  12.69
2.4  Length of segment ending at point 16037 >= 6.0 stdevs above mean at 0.9776.  (no action taken)
     B1      X, Y, Z:  -13.36  99.32  7.41
2.4  Length of segment ending at point 16039 >= 6.0 stdevs above mean at 1.0017.  (no action taken)
     B1      X, Y, Z:  -11.7  100.08  7.02
2.4  Length of segment ending at point 16100 >= 6.0 stdevs above mean at 0.9659.  (no action taken)
     B1      X, Y, Z:  -8.72  104.98  2.7
2.5  Length of segment ending at point 16369 <= 0.1 at 0.0922.  (no action taken)
     B1      X, Y, Z:  -0.05  108.76  12.48
2.4  Length of segment ending at point 16376 >= 6.0 stdevs above mean at 1.0301.  (no action taken)
     B1      X, Y, Z:  0.91  109.35  11.88
2.4  Length of segment ending at point 16481 >= 6.0 stdevs above mean at 0.9551.  (no action taken)
     B1      X, Y, Z:  -5.02  126.34  20.79
2.4  Length of segment ending at point 16488 >= 6.0 stdevs above mean at 1.0242.  (no action taken)
     B1      X, Y, Z:  -3.61  126.24  21.96
2.4  Length of segment ending at point 16800 >= 6.0 stdevs above mean at 1.2287.  (no action taken)
     B1      X, Y, Z:  9.26  136.3  42.43
2.4  Length of segment ending at point 16829 >= 6.0 stdevs above mean at 1.2705.  (no action taken)
     B1      X, Y, Z:  6.13  139.1  42.14
2.4  Length of segment ending at point 16878 >= 6.0 stdevs above mean at 1.2628.  (no action taken)
     B1      X, Y, Z:  11.54  135.39  42.05
2.4  Length of segment ending at point 16912 >= 6.0 stdevs above mean at 0.9966.  (no action taken)
     B1      X, Y, Z:  16.5  133.69  41.58
2.5  Length of segment ending at point 16927 <= 0.1 at 0.1.  (no action taken)
     B1      X, Y, Z:  18.45  132.68  42.44
2.5  Length of segment ending at point 16977 <= 0.1 at 0.1.  (no action taken)
     B1      X, Y, Z:  26.13  133.18  40.29
2.4  Length of segment ending at point 16991 >= 6.0 stdevs above mean at 0.9744.  (no action taken)
     B1      X, Y, Z:  26.49  134.47  40.18
2.4  Length of segment ending at point 17040 >= 6.0 stdevs above mean at 1.0714.  (no action taken)
     B1      X, Y, Z:  18.74  136.49  44.74
2.4  Length of segment ending at point 17191 >= 6.0 stdevs above mean at 1.2402.  (no action taken)
     B1      X, Y, Z:  -9.29  125.84  25.95
2.4  Length of segment ending at point 17202 >= 6.0 stdevs above mean at 1.3952.  (no action taken)
     B1      X, Y, Z:  -10.95  126.15  25.49
2.4  Length of segment ending at point 17292 >= 6.0 stdevs above mean at 1.3719.  (no action taken)
     B1      X, Y, Z:  -7.34  128.64  27.82
2.4  Length of segment ending at point 17527 >= 6.0 stdevs above mean at 5.3191.  (no action taken)
     B1      X, Y, Z:  -9.07  130.14  26.93
2.4  Length of segment ending at point 17580 >= 6.0 stdevs above mean at 1.2544.  (no action taken)
     B1      X, Y, Z:  -13.76  135.56  27.73
2.4  Length of segment ending at point 17783 >= 6.0 stdevs above mean at 1.4064.  (no action taken)
     B1      X, Y, Z:  -25.41  140.16  26.25
2.4  Length of segment ending at point 17809 >= 6.0 stdevs above mean at 1.0348.  (no action taken)
     B1      X, Y, Z:  -27.78  138.96  27.84
2.4  Length of segment ending at point 17961 >= 6.0 stdevs above mean at 1.2971.  (no action taken)
     B1      X, Y, Z:  -7.26  131.05  27.51
2.4  Length of segment ending at point 19835 >= 6.0 stdevs above mean at 1.059.  (no action taken)
     B1      X, Y, Z:  5.84  61.54  4.04
2.4  Length of segment ending at point 19886 >= 6.0 stdevs above mean at 2.5026.  (no action taken)
     B1      X, Y, Z:  1.24  -1.96  0.94
2.4  Length of segment ending at point 19888 >= 6.0 stdevs above mean at 1.5007.  (no action taken)
     B1      X, Y, Z:  2.5  -2.1  1.92
2.7  Line 19124 of rad 0.26 is an included side branch.  (no action taken)
     B1      X, Y, Z:  7.2  52.76  9.62
4.4  Line 138 of rad 0.404 links to 137 of rad 0.197.  (no action taken)
     B1      X, Y, Z:  0.16  14.93  -17.1
4.4  Line 387 of rad 0.189 links to 386 of rad 1.25E-4.  (no action taken)
     B1      X, Y, Z:  5.91  51.08  -2.93
4.4  Line 445 of rad 0.388 links to 444 of rad 0.173.  (no action taken)
     B1      X, Y, Z:  2.85  62.12  0.3
4.4  Line 528 of rad 0.439 links to 527 of rad 0.211.  (no action taken)
     B1      X, Y, Z:  -7.98  70.62  -1.86
4.4  Line 593 of rad 0.127 links to 592 of rad 0.063.  (no action taken)
     B1      X, Y, Z:  -7.55  66.34  -1.89
4.4  Line 734 of rad 0.156 links to 733 of rad 0.077.  (no action taken)
     B1      X, Y, Z:  -20.52  70.86  -16.14
4.4  Line 802 of rad 0.094 links to 801 of rad 0.037.  (no action taken)
     B1      X, Y, Z:  -29.71  72.6  -14.77
4.4  Line 821 of rad 0.124 links to 820 of rad 0.056.  (no action taken)
     B1      X, Y, Z:  -21.92  69.82  -17.28
4.4  Line 828 of rad 0.143 links to 827 of rad 0.035.  (no action taken)
     B1      X, Y, Z:  -22.49  69.51  -17.46
4.4  Line 1168 of rad 0.091 links to 1167 of rad 0.042.  (no action taken)
     B1      X, Y, Z:  -23.05  102.53  -16.14
4.4  Line 1216 of rad 0.161 links to 1215 of rad 0.069.  (no action taken)
     B1      X, Y, Z:  -25.5  84.94  -22.96
4.4  Line 1240 of rad 0.078 links to 1239 of rad 0.036.  (no action taken)
     B1      X, Y, Z:  -19.65  68.48  -14.21
4.4  Line 1252 of rad 0.091 links to 1251 of rad 0.039.  (no action taken)
     B1      X, Y, Z:  -20.31  65.76  -8.58
4.4  Line 1335 of rad 0.152 links to 1334 of rad 0.064.  (no action taken)
     B1      X, Y, Z:  -17.14  59.51  -3.05
4.4  Line 1414 of rad 0.586 links to 1413 of rad 0.275.  (no action taken)
     B1      X, Y, Z:  -13.94  74.99  -1.07
4.4  Line 1654 of rad 0.123 links to 1653 of rad 0.055.  (no action taken)
     B1      X, Y, Z:  -45.39  71.2  12.5
4.4  Line 1734 of rad 0.363 links to 1733 of rad 0.157.  (no action taken)
     B1      X, Y, Z:  -47.45  79.43  10.37
4.4  Line 1798 of rad 0.086 links to 1797 of rad 0.041.  (no action taken)
     B1      X, Y, Z:  -43.61  83.65  10.65
4.4  Line 1799 of rad 0.181 links to 1798 of rad 0.086.  (no action taken)
     B1      X, Y, Z:  -43.58  83.81  10.52
4.4  Line 1871 of rad 0.149 links to 1870 of rad 0.068.  (no action taken)
     B1      X, Y, Z:  -44.37  84.34  13.63
4.4  Line 1899 of rad 0.213 links to 1898 of rad 0.106.  (no action taken)
     B1      X, Y, Z:  -43.34  88.92  10.81
4.4  Line 2028 of rad 0.096 links to 2027 of rad 0.024.  (no action taken)
     B1      X, Y, Z:  -32.52  93.09  11.07
4.4  Line 2078 of rad 0.086 links to 2077 of rad 0.041.  (no action taken)
     B1      X, Y, Z:  -41.05  91.55  6.43
4.4  Line 2098 of rad 0.118 links to 2097 of rad 0.057.  (no action taken)
     B1      X, Y, Z:  -46.64  87.54  11.11
4.4  Line 2180 of rad 0.063 links to 2179 of rad 0.023.  (no action taken)
     B1      X, Y, Z:  -35.14  82.69  5.14
4.4  Line 2211 of rad 0.087 links to 2210 of rad 0.028.  (no action taken)
     B1      X, Y, Z:  -45.63  79.76  10.62
4.4  Line 2428 of rad 0.143 links to 2427 of rad 0.06.  (no action taken)
     B1      X, Y, Z:  -60.32  57.51  10.34
4.4  Line 2432 of rad 0.521 links to 2428 of rad 0.143.  (no action taken)
     B1      X, Y, Z:  -61.07  57.55  9.91
4.4  Line 2439 of rad 0.066 links to 2438 of rad 1.25E-4.  (no action taken)
     B1      X, Y, Z:  -60.53  58.47  9.63
4.4  Line 2444 of rad 0.237 links to 2443 of rad 0.085.  (no action taken)
     B1      X, Y, Z:  -59.82  59.04  9.34
4.4  Line 2451 of rad 0.332 links to 2450 of rad 1.25E-4.  (no action taken)
     B1      X, Y, Z:  -61.39  57.05  9.68
4.4  Line 2496 of rad 0.138 links to 2495 of rad 0.059.  (no action taken)
     B1      X, Y, Z:  -64.09  52.95  7.12
4.4  Line 2643 of rad 0.146 links to 2642 of rad 0.071.  (no action taken)
     B1      X, Y, Z:  -84.81  47.76  3.64
4.4  Line 2704 of rad 0.261 links to 2703 of rad 0.111.  (no action taken)
     B1      X, Y, Z:  -86.98  50.8  5.2
4.4  Line 2747 of rad 0.146 links to 2746 of rad 0.073.  (no action taken)
     B1      X, Y, Z:  -92.72  53.42  8.13
4.4  Line 2750 of rad 0.139 links to 2749 of rad 0.067.  (no action taken)
     B1      X, Y, Z:  -92.6  53.49  8.48
4.4  Line 2837 of rad 0.082 links to 2836 of rad 0.04.  (no action taken)
     B1      X, Y, Z:  -100.08  55.44  10.22
4.4  Line 2863 of rad 0.073 links to 2862 of rad 0.024.  (no action taken)
     B1      X, Y, Z:  -105.17  54.27  9.77
4.4  Line 2884 of rad 0.177 links to 2883 of rad 0.079.  (no action taken)
     B1      X, Y, Z:  -92.49  54.6  8.83
4.4  Line 2968 of rad 0.122 links to 2967 of rad 0.053.  (no action taken)
     B1      X, Y, Z:  -85.31  46.01  1.37
4.4  Line 3142 of rad 0.159 links to 3141 of rad 0.055.  (no action taken)
     B1      X, Y, Z:  -80.19  29.04  -5.12
4.4  Line 3262 of rad 0.135 links to 3261 of rad 0.064.  (no action taken)
     B1      X, Y, Z:  -58.07  56.61  12.43
4.4  Line 3267 of rad 0.116 links to 3266 of rad 0.052.  (no action taken)
     B1      X, Y, Z:  -44.66  63.95  16.2
4.4  Line 3353 of rad 0.116 links to 3352 of rad 0.037.  (no action taken)
     B1      X, Y, Z:  -32.84  63.68  14.35
4.4  Line 3367 of rad 0.111 links to 3366 of rad 0.02.  (no action taken)
     B1      X, Y, Z:  -34.62  63.54  15.51
4.4  Line 3682 of rad 0.226 links to 3681 of rad 0.042.  (no action taken)
     B1      X, Y, Z:  -18.07  63.92  21.22
4.4  Line 3784 of rad 0.113 links to 3783 of rad 0.038.  (no action taken)
     B1      X, Y, Z:  -28.46  56.14  36.65
4.4  Line 3982 of rad 0.124 links to 3981 of rad 0.058.  (no action taken)
     B1      X, Y, Z:  -39.55  51.28  51.33
4.4  Line 4011 of rad 0.383 links to 4010 of rad 0.076.  (no action taken)
     B1      X, Y, Z:  -34.63  51.03  48.85
4.4  Line 4051 of rad 0.179 links to 4050 of rad 0.089.  (no action taken)
     B1      X, Y, Z:  -30.72  52.55  55.07
4.4  Line 4142 of rad 0.263 links to 4141 of rad 0.126.  (no action taken)
     B1      X, Y, Z:  -23.46  55.28  65.35
4.4  Line 4424 of rad 0.133 links to 4423 of rad 0.049.  (no action taken)
     B1      X, Y, Z:  -37.57  44.94  54.29
4.4  Line 4427 of rad 0.098 links to 4426 of rad 0.027.  (no action taken)
     B1      X, Y, Z:  -38.03  44.8  54.19
4.4  Line 4722 of rad 0.103 links to 4721 of rad 0.039.  (no action taken)
     B1      X, Y, Z:  -42.39  24.63  70.75
4.4  Line 4787 of rad 0.103 links to 4786 of rad 0.047.  (no action taken)
     B1      X, Y, Z:  -34.82  45.46  56.27
4.4  Line 4789 of rad 0.076 links to 4788 of rad 0.031.  (no action taken)
     B1      X, Y, Z:  -34.56  45.71  56.16
4.4  Line 4850 of rad 0.054 links to 4849 of rad 0.026.  (no action taken)
     B1      X, Y, Z:  -35.69  38.43  61.02
4.4  Line 4878 of rad 0.105 links to 4877 of rad 0.052.  (no action taken)
     B1      X, Y, Z:  -36.47  37.32  64.5
4.4  Line 4930 of rad 0.108 links to 4929 of rad 0.044.  (no action taken)
     B1      X, Y, Z:  -31.81  39.81  66.48
4.4  Line 4963 of rad 0.151 links to 4962 of rad 0.067.  (no action taken)
     B1      X, Y, Z:  -38.81  40.96  65.88
4.4  Line 5120 of rad 0.105 links to 5119 of rad 0.05.  (no action taken)
     B1      X, Y, Z:  -36.03  56.47  42.99
4.4  Line 5124 of rad 0.113 links to 5123 of rad 0.055.  (no action taken)
     B1      X, Y, Z:  -36.38  56.3  43.31
4.4  Line 5225 of rad 0.092 links to 5224 of rad 0.017.  (no action taken)
     B1      X, Y, Z:  -29.11  56.29  38.26
4.4  Line 5235 of rad 0.154 links to 5234 of rad 0.076.  (no action taken)
     B1      X, Y, Z:  -29.89  54.83  36.18
4.4  Line 5254 of rad 0.108 links to 5253 of rad 0.041.  (no action taken)
     B1      X, Y, Z:  -29.38  53.07  37.51
4.4  Line 5338 of rad 0.135 links to 5337 of rad 0.042.  (no action taken)
     B1      X, Y, Z:  -29.7  46.04  42.06
4.4  Line 5350 of rad 0.134 links to 5349 of rad 0.061.  (no action taken)
     B1      X, Y, Z:  -29.12  44.46  42.15
4.4  Line 5363 of rad 0.055 links to 5362 of rad 0.022.  (no action taken)
     B1      X, Y, Z:  -30.94  57.87  33.9
4.4  Line 5397 of rad 0.128 links to 5396 of rad 0.049.  (no action taken)
     B1      X, Y, Z:  -32.28  57.93  35.98
4.4  Line 5466 of rad 0.164 links to 5465 of rad 0.068.  (no action taken)
     B1      X, Y, Z:  -28.98  58.58  24.44
4.4  Line 5553 of rad 0.278 links to 5552 of rad 0.121.  (no action taken)
     B1      X, Y, Z:  -44.14  51.34  25.34
4.4  Line 5763 of rad 0.139 links to 5762 of rad 0.067.  (no action taken)
     B1      X, Y, Z:  -44.68  65.53  6.86
4.4  Line 5787 of rad 0.101 links to 5786 of rad 0.048.  (no action taken)
     B1      X, Y, Z:  -35.73  68.03  13.44
4.4  Line 5789 of rad 0.118 links to 5788 of rad 0.056.  (no action taken)
     B1      X, Y, Z:  -35.92  67.73  13.46
4.4  Line 6195 of rad 0.105 links to 6194 of rad 0.024.  (no action taken)
     B1      X, Y, Z:  -13.71  59.77  10.69
4.4  Line 6253 of rad 0.197 links to 6252 of rad 0.098.  (no action taken)
     B1      X, Y, Z:  -15.24  59.55  13.82
4.4  Line 6258 of rad 0.116 links to 6257 of rad 0.056.  (no action taken)
     B1      X, Y, Z:  -15.97  59.91  14.21
4.4  Line 6379 of rad 0.097 links to 6378 of rad 1.25E-4.  (no action taken)
     B1      X, Y, Z:  -16.41  53.76  5.73
4.4  Line 6381 of rad 0.136 links to 6380 of rad 0.055.  (no action taken)
     B1      X, Y, Z:  -16.05  53.6  5.9
4.4  Line 6396 of rad 0.27 links to 6395 of rad 0.122.  (no action taken)
     B1      X, Y, Z:  -14.12  52.55  7.44
4.4  Line 6422 of rad 0.084 links to 6421 of rad 1.25E-4.  (no action taken)
     B1      X, Y, Z:  -18.5  53.12  1.44
4.4  Line 6424 of rad 0.246 links to 6423 of rad 0.115.  (no action taken)
     B1      X, Y, Z:  -18.77  52.73  1.19
4.4  Line 6470 of rad 0.073 links to 6469 of rad 1.25E-4.  (no action taken)
     B1      X, Y, Z:  -16.15  52.65  -0.39
4.4  Line 6484 of rad 0.24 links to 6483 of rad 0.11.  (no action taken)
     B1      X, Y, Z:  -15.53  51.04  -0.57
4.4  Line 6627 of rad 0.125 links to 6626 of rad 0.061.  (no action taken)
     B1      X, Y, Z:  -18.64  58.43  4.1
4.4  Line 6682 of rad 0.108 links to 6681 of rad 0.051.  (no action taken)
     B1      X, Y, Z:  -13.7  60.96  6.3
4.4  Line 6845 of rad 0.274 links to 6844 of rad 0.127.  (no action taken)
     B1      X, Y, Z:  -11.07  54.51  5.42
4.4  Line 6863 of rad 0.225 links to 6862 of rad 0.108.  (no action taken)
     B1      X, Y, Z:  -8.16  54.83  5.95
4.4  Line 6873 of rad 0.118 links to 6872 of rad 0.052.  (no action taken)
     B1      X, Y, Z:  -7.38  55.79  7.33
4.4  Line 6906 of rad 0.257 links to 6905 of rad 0.111.  (no action taken)
     B1      X, Y, Z:  -10.94  53.04  4.43
4.4  Line 6970 of rad 0.285 links to 6969 of rad 0.132.  (no action taken)
     B1      X, Y, Z:  -10.1  52.86  0.46
4.4  Line 7019 of rad 0.104 links to 7018 of rad 1.25E-4.  (no action taken)
     B1      X, Y, Z:  -3.46  51.61  -1.67
4.4  Line 7021 of rad 0.321 links to 7020 of rad 0.136.  (no action taken)
     B1      X, Y, Z:  -3.23  51.1  -1.5
4.4  Line 7074 of rad 0.131 links to 7073 of rad 0.061.  (no action taken)
     B1      X, Y, Z:  -2.12  45.25  -0.36
4.4  Line 7141 of rad 0.147 links to 7140 of rad 0.072.  (no action taken)
     B1      X, Y, Z:  -9.79  58.21  9.08
4.4  Line 7239 of rad 0.097 links to 7238 of rad 0.021.  (no action taken)
     B1      X, Y, Z:  -24.84  62.83  10.22
4.4  Line 7305 of rad 0.116 links to 7304 of rad 0.057.  (no action taken)
     B1      X, Y, Z:  -26.25  63.4  6.73
4.4  Line 7330 of rad 0.135 links to 7329 of rad 0.064.  (no action taken)
     B1      X, Y, Z:  -26.8  59.75  5.36
4.4  Line 7598 of rad 0.138 links to 7597 of rad 0.068.  (no action taken)
     B1      X, Y, Z:  -37.74  71.86  -13.24
4.4  Line 7702 of rad 0.099 links to 7701 of rad 0.035.  (no action taken)
     B1      X, Y, Z:  -38.89  81.74  -20.92
4.4  Line 7710 of rad 0.216 links to 7709 of rad 0.079.  (no action taken)
     B1      X, Y, Z:  -39.91  81.56  -20.88
4.4  Line 7720 of rad 0.109 links to 7719 of rad 0.047.  (no action taken)
     B1      X, Y, Z:  -40.77  82.27  -21.52
4.4  Line 7820 of rad 0.097 links to 7819 of rad 0.041.  (no action taken)
     B1      X, Y, Z:  -33.17  76.1  -28.57
4.4  Line 8005 of rad 0.196 links to 8004 of rad 0.094.  (no action taken)
     B1      X, Y, Z:  -27.54  64.31  -5.85
4.4  Line 8089 of rad 0.105 links to 8088 of rad 0.044.  (no action taken)
     B1      X, Y, Z:  -33.21  71.11  -14.44
4.4  Line 8117 of rad 0.124 links to 8116 of rad 0.044.  (no action taken)
     B1      X, Y, Z:  -30.57  65.32  -6.67
4.4  Line 8127 of rad 0.052 links to 8126 of rad 1.25E-4.  (no action taken)
     B1      X, Y, Z:  -35.85  70.6  10.1
4.4  Line 8133 of rad 0.099 links to 8132 of rad 0.04.  (no action taken)
     B1      X, Y, Z:  -33.88  70.83  10.33
4.4  Line 8283 of rad 0.599 links to 8282 of rad 0.162.  (no action taken)
     B1      X, Y, Z:  -25.18  87.02  1.55
4.4  Line 8313 of rad 0.293 links to 8312 of rad 0.122.  (no action taken)
     B1      X, Y, Z:  -22.1  90.02  0.78
4.4  Line 8461 of rad 0.21 links to 8460 of rad 0.083.  (no action taken)
     B1      X, Y, Z:  -30.04  92.94  8.32
4.4  Line 8464 of rad 0.107 links to 8463 of rad 0.052.  (no action taken)
     B1      X, Y, Z:  -29.64  92.97  8.79
4.4  Line 8506 of rad 0.128 links to 8505 of rad 0.055.  (no action taken)
     B1      X, Y, Z:  -31.43  97.92  10.78
4.4  Line 8537 of rad 0.077 links to 8536 of rad 0.033.  (no action taken)
     B1      X, Y, Z:  -29.73  90.25  7.94
4.4  Line 8542 of rad 0.2 links to 8541 of rad 0.077.  (no action taken)
     B1      X, Y, Z:  -29.74  89.38  6.14
4.4  Line 8556 of rad 0.106 links to 8555 of rad 0.051.  (no action taken)
     B1      X, Y, Z:  -29.68  88.87  2.89
4.4  Line 8776 of rad 0.097 links to 8775 of rad 0.048.  (no action taken)
     B1      X, Y, Z:  -35.51  110.32  6.24
4.4  Line 8795 of rad 0.107 links to 8794 of rad 0.042.  (no action taken)
     B1      X, Y, Z:  -36.9  110.1  4.5
4.4  Line 9026 of rad 0.161 links to 9025 of rad 0.069.  (no action taken)
     B1      X, Y, Z:  -41.72  117.1  20.6
4.4  Line 9136 of rad 0.129 links to 9135 of rad 0.059.  (no action taken)
     B1      X, Y, Z:  -49.0  123.9  27.2
4.4  Line 9151 of rad 0.096 links to 9150 of rad 0.041.  (no action taken)
     B1      X, Y, Z:  -47.24  124.99  26.8
4.4  Line 9280 of rad 0.342 links to 9279 of rad 0.152.  (no action taken)
     B1      X, Y, Z:  -44.58  120.29  27.25
4.4  Line 9455 of rad 0.137 links to 9454 of rad 0.059.  (no action taken)
     B1      X, Y, Z:  -46.01  138.18  39.95
4.4  Line 9479 of rad 0.119 links to 9478 of rad 1.25E-4.  (no action taken)
     B1      X, Y, Z:  -45.86  137.86  40.34
4.4  Line 9483 of rad 0.217 links to 9481 of rad 0.083.  (no action taken)
     B1      X, Y, Z:  -45.25  138.26  39.91
4.4  Line 9501 of rad 0.087 links to 9500 of rad 0.032.  (no action taken)
     B1      X, Y, Z:  -44.46  137.07  40.39
4.4  Line 10182 of rad 0.165 links to 10181 of rad 0.056.  (no action taken)
     B1      X, Y, Z:  -27.23  140.58  23.15
4.4  Line 10225 of rad 0.131 links to 10224 of rad 0.046.  (no action taken)
     B1      X, Y, Z:  -31.3  136.68  18.94
4.4  Line 10234 of rad 0.114 links to 10233 of rad 0.053.  (no action taken)
     B1      X, Y, Z:  -39.59  115.22  10.93
4.4  Line 10489 of rad 0.164 links to 10488 of rad 0.054.  (no action taken)
     B1      X, Y, Z:  -43.0  133.6  11.68
4.4  Line 10536 of rad 0.173 links to 10535 of rad 0.069.  (no action taken)
     B1      X, Y, Z:  -37.54  109.4  11.25
4.4  Line 10549 of rad 0.338 links to 10548 of rad 0.1.  (no action taken)
     B1      X, Y, Z:  -37.94  107.71  12.49
4.4  Line 10577 of rad 0.128 links to 10576 of rad 0.056.  (no action taken)
     B1      X, Y, Z:  -39.86  107.4  15.95
4.4  Line 10612 of rad 0.093 links to 10611 of rad 0.04.  (no action taken)
     B1      X, Y, Z:  -37.12  109.1  12.89
4.4  Line 10614 of rad 0.226 links to 10613 of rad 0.107.  (no action taken)
     B1      X, Y, Z:  -36.98  109.6  13.15
4.4  Line 10685 of rad 0.073 links to 10684 of rad 0.031.  (no action taken)
     B1      X, Y, Z:  -30.83  110.51  3.51
4.4  Line 10732 of rad 0.261 links to 10731 of rad 0.097.  (no action taken)
     B1      X, Y, Z:  -22.53  110.31  2.93
4.4  Line 10898 of rad 0.363 links to 10897 of rad 0.154.  (no action taken)
     B1      X, Y, Z:  -35.21  102.41  0.89
4.4  Line 10963 of rad 0.11 links to 10962 of rad 0.054.  (no action taken)
     B1      X, Y, Z:  -37.07  108.33  -2.26
4.4  Line 11009 of rad 0.165 links to 11008 of rad 0.078.  (no action taken)
     B1      X, Y, Z:  -32.62  103.63  -7.08
4.4  Line 11083 of rad 0.317 links to 11082 of rad 0.07.  (no action taken)
     B1      X, Y, Z:  -35.08  102.32  0.99
4.4  Line 11231 of rad 0.142 links to 11230 of rad 0.07.  (no action taken)
     B1      X, Y, Z:  -44.1  107.33  0.43
4.4  Line 11250 of rad 0.098 links to 11249 of rad 0.049.  (no action taken)
     B1      X, Y, Z:  -47.02  107.23  0.59
4.4  Line 11397 of rad 0.21 links to 11396 of rad 0.091.  (no action taken)
     B1      X, Y, Z:  -56.72  112.35  1.52
4.4  Line 11489 of rad 0.178 links to 11488 of rad 0.071.  (no action taken)
     B1      X, Y, Z:  -49.64  110.03  2.93
4.4  Line 11586 of rad 0.289 links to 11585 of rad 0.138.  (no action taken)
     B1      X, Y, Z:  -49.14  107.65  -8.52
4.4  Line 11646 of rad 0.121 links to 11645 of rad 0.06.  (no action taken)
     B1      X, Y, Z:  -50.1  107.27  -14.51
4.4  Line 11656 of rad 0.08 links to 11655 of rad 0.039.  (no action taken)
     B1      X, Y, Z:  -50.46  108.85  -13.05
4.4  Line 11683 of rad 0.188 links to 11682 of rad 0.072.  (no action taken)
     B1      X, Y, Z:  -48.34  109.24  -7.53
4.4  Line 11733 of rad 0.156 links to 11732 of rad 0.057.  (no action taken)
     B1      X, Y, Z:  -41.51  107.92  -0.85
4.4  Line 11814 of rad 0.106 links to 11813 of rad 0.047.  (no action taken)
     B1      X, Y, Z:  -41.21  110.42  0.39
4.4  Line 11836 of rad 0.302 links to 11835 of rad 0.091.  (no action taken)
     B1      X, Y, Z:  -37.49  105.13  0.87
4.4  Line 11839 of rad 0.207 links to 11838 of rad 0.087.  (no action taken)
     B1      X, Y, Z:  -37.02  104.72  1.42
4.4  Line 11874 of rad 0.099 links to 11873 of rad 1.25E-4.  (no action taken)
     B1      X, Y, Z:  -32.17  107.11  2.24
4.4  Line 12002 of rad 0.098 links to 12001 of rad 0.046.  (no action taken)
     B1      X, Y, Z:  -43.13  102.81  9.91
4.4  Line 12068 of rad 0.17 links to 12067 of rad 0.08.  (no action taken)
     B1      X, Y, Z:  -40.9  101.52  8.17
4.4  Line 12072 of rad 0.124 links to 12071 of rad 0.06.  (no action taken)
     B1      X, Y, Z:  -40.05  101.52  8.14
4.4  Line 12133 of rad 0.157 links to 12132 of rad 0.067.  (no action taken)
     B1      X, Y, Z:  -42.5  101.32  1.18
4.4  Line 12156 of rad 0.169 links to 12155 of rad 0.058.  (no action taken)
     B1      X, Y, Z:  -45.1  100.63  -0.68
4.4  Line 12204 of rad 0.212 links to 12203 of rad 0.077.  (no action taken)
     B1      X, Y, Z:  -46.3  103.63  4.17
4.4  Line 12314 of rad 0.387 links to 12313 of rad 0.171.  (no action taken)
     B1      X, Y, Z:  -48.32  99.61  0.85
4.4  Line 12390 of rad 0.154 links to 12389 of rad 1.25E-4.  (no action taken)
     B1      X, Y, Z:  -49.92  96.17  -0.26
4.4  Line 12418 of rad 0.139 links to 12417 of rad 0.064.  (no action taken)
     B1      X, Y, Z:  -49.05  98.81  -1.55
4.4  Line 12442 of rad 0.087 links to 12441 of rad 0.032.  (no action taken)
     B1      X, Y, Z:  -38.32  101.11  0.97
4.4  Line 12552 of rad 0.101 links to 12551 of rad 1.25E-4.  (no action taken)
     B1      X, Y, Z:  -18.94  101.69  6.25
4.4  Line 12566 of rad 0.098 links to 12565 of rad 1.25E-4.  (no action taken)
     B1      X, Y, Z:  -18.58  101.49  7.52
4.4  Line 12568 of rad 0.113 links to 12567 of rad 0.054.  (no action taken)
     B1      X, Y, Z:  -18.86  101.49  7.34
4.4  Line 12622 of rad 0.098 links to 12621 of rad 0.026.  (no action taken)
     B1      X, Y, Z:  -13.99  107.59  9.9
4.4  Line 12747 of rad 0.093 links to 12746 of rad 0.042.  (no action taken)
     B1      X, Y, Z:  -3.77  119.94  21.94
4.4  Line 12907 of rad 0.122 links to 12906 of rad 0.059.  (no action taken)
     B1      X, Y, Z:  9.58  131.62  31.87
4.4  Line 12927 of rad 0.22 links to 12926 of rad 0.101.  (no action taken)
     B1      X, Y, Z:  12.1  133.3  32.84
4.4  Line 13001 of rad 0.155 links to 13000 of rad 0.071.  (no action taken)
     B1      X, Y, Z:  -5.93  118.84  18.9
4.4  Line 13021 of rad 0.156 links to 13020 of rad 0.065.  (no action taken)
     B1      X, Y, Z:  -14.94  104.18  9.49
4.4  Line 13292 of rad 0.144 links to 13291 of rad 0.071.  (no action taken)
     B1      X, Y, Z:  -4.56  103.69  2.72
4.4  Line 13423 of rad 0.196 links to 13422 of rad 0.095.  (no action taken)
     B1      X, Y, Z:  -6.14  105.3  -3.47
4.4  Line 13536 of rad 0.119 links to 13535 of rad 0.047.  (no action taken)
     B1      X, Y, Z:  -11.88  104.72  -11.45
4.4  Line 13669 of rad 0.17 links to 13668 of rad 0.062.  (no action taken)
     B1      X, Y, Z:  -16.92  109.39  0.38
4.4  Line 13722 of rad 0.102 links to 13721 of rad 0.05.  (no action taken)
     B1      X, Y, Z:  -12.56  108.59  -4.39
4.4  Line 13737 of rad 0.145 links to 13736 of rad 0.07.  (no action taken)
     B1      X, Y, Z:  -9.71  108.78  -2.38
4.4  Line 13742 of rad 0.108 links to 13741 of rad 0.05.  (no action taken)
     B1      X, Y, Z:  -6.14  103.99  -1.27
4.4  Line 13752 of rad 0.149 links to 13751 of rad 0.069.  (no action taken)
     B1      X, Y, Z:  -15.84  99.88  3.38
4.4  Line 13875 of rad 0.119 links to 13874 of rad 0.028.  (no action taken)
     B1      X, Y, Z:  -29.55  86.33  0.0
4.4  Line 13931 of rad 0.078 links to 13930 of rad 0.023.  (no action taken)
     B1      X, Y, Z:  -29.1  86.32  2.59
4.4  Line 14068 of rad 0.377 links to 14067 of rad 0.14.  (no action taken)
     B1      X, Y, Z:  -17.19  94.55  3.33
4.4  Line 14389 of rad 0.645 links to 14388 of rad 0.175.  (no action taken)
     B1      X, Y, Z:  -24.43  101.51  0.71
4.4  Line 14596 of rad 0.171 links to 14595 of rad 0.068.  (no action taken)
     B1      X, Y, Z:  -28.35  107.71  2.37
4.4  Line 14803 of rad 0.126 links to 14802 of rad 0.06.  (no action taken)
     B1      X, Y, Z:  -14.79  109.68  4.71
4.4  Line 14807 of rad 0.123 links to 14806 of rad 0.031.  (no action taken)
     B1      X, Y, Z:  -15.09  110.18  4.48
4.4  Line 14817 of rad 0.151 links to 14816 of rad 0.059.  (no action taken)
     B1      X, Y, Z:  -16.63  109.39  4.86
4.4  Line 15030 of rad 0.257 links to 15029 of rad 0.117.  (no action taken)
     B1      X, Y, Z:  -21.45  106.91  -6.68
4.4  Line 15300 of rad 0.108 links to 15299 of rad 0.051.  (no action taken)
     B1      X, Y, Z:  -14.59  78.25  -10.09
4.4  Line 15425 of rad 0.417 links to 15424 of rad 0.204.  (no action taken)
     B1      X, Y, Z:  -2.72  69.13  -12.37
4.4  Line 15559 of rad 0.157 links to 15558 of rad 0.073.  (no action taken)
     B1      X, Y, Z:  -8.0  62.06  -5.68
4.4  Line 15834 of rad 0.485 links to 15833 of rad 0.158.  (no action taken)
     B1      X, Y, Z:  -2.36  101.78  1.88
4.4  Line 15935 of rad 0.244 links to 15934 of rad 0.12.  (no action taken)
     B1      X, Y, Z:  -14.37  101.88  8.03
4.4  Line 16608 of rad 0.083 links to 16607 of rad 0.039.  (no action taken)
     B1      X, Y, Z:  2.72  127.72  24.09
4.4  Line 16788 of rad 0.143 links to 16787 of rad 0.06.  (no action taken)
     B1      X, Y, Z:  9.19  135.2  41.83
4.4  Line 16905 of rad 0.412 links to 16904 of rad 0.117.  (no action taken)
     B1      X, Y, Z:  15.28  133.99  41.79
4.4  Line 16948 of rad 0.398 links to 16947 of rad 0.174.  (no action taken)
     B1      X, Y, Z:  21.42  131.99  41.97
4.4  Line 17040 of rad 0.236 links to 17039 of rad 0.104.  (no action taken)
     B1      X, Y, Z:  18.74  136.49  44.74
4.4  Line 17192 of rad 0.211 links to 17191 of rad 0.101.  (no action taken)
     B1      X, Y, Z:  -9.37  125.95  26.0
4.4  Line 17233 of rad 0.128 links to 17232 of rad 0.057.  (no action taken)
     B1      X, Y, Z:  -14.52  127.16  24.83
4.4  Line 17527 of rad 0.221 links to 17526 of rad 1.25E-4.  (no action taken)
     B1      X, Y, Z:  -9.07  130.14  26.93
4.4  Line 17614 of rad 0.092 links to 17613 of rad 0.044.  (no action taken)
     B1      X, Y, Z:  -10.43  132.25  28.66
4.4  Line 17846 of rad 0.149 links to 17845 of rad 0.064.  (no action taken)
     B1      X, Y, Z:  -17.25  138.55  25.71
4.4  Line 17915 of rad 0.07 links to 17914 of rad 0.034.  (no action taken)
     B1      X, Y, Z:  -20.52  139.06  24.98
4.4  Line 18087 of rad 0.066 links to 18086 of rad 0.026.  (no action taken)
     B1      X, Y, Z:  -5.32  70.11  -2.23
4.4  Line 18155 of rad 0.128 links to 18154 of rad 0.06.  (no action taken)
     B1      X, Y, Z:  5.65  63.68  2.01
4.4  Line 18263 of rad 0.452 links to 18262 of rad 0.123.  (no action taken)
     B1      X, Y, Z:  4.23  51.62  11.34
4.4  Line 18313 of rad 0.134 links to 18312 of rad 0.054.  (no action taken)
     B1      X, Y, Z:  0.4  49.77  5.17
4.4  Line 18373 of rad 0.219 links to 18372 of rad 0.091.  (no action taken)
     B1      X, Y, Z:  -4.22  43.42  3.17
4.4  Line 18406 of rad 0.134 links to 18405 of rad 0.061.  (no action taken)
     B1      X, Y, Z:  -3.51  39.89  0.66
4.4  Line 18412 of rad 0.146 links to 18411 of rad 0.029.  (no action taken)
     B1      X, Y, Z:  -4.15  45.71  5.42
4.4  Line 18419 of rad 0.115 links to 18418 of rad 0.04.  (no action taken)
     B1      X, Y, Z:  3.87  50.11  11.43
4.4  Line 18493 of rad 0.117 links to 18492 of rad 0.043.  (no action taken)
     B1      X, Y, Z:  6.03  50.36  11.27
4.4  Line 18570 of rad 0.176 links to 18569 of rad 0.085.  (no action taken)
     B1      X, Y, Z:  -0.5  54.87  12.6
4.4  Line 18616 of rad 0.169 links to 18615 of rad 0.066.  (no action taken)
     B1      X, Y, Z:  -2.92  59.73  11.99
4.4  Line 18775 of rad 0.164 links to 18774 of rad 0.081.  (no action taken)
     B1      X, Y, Z:  -3.76  56.62  17.54
4.4  Line 18822 of rad 0.156 links to 18821 of rad 0.063.  (no action taken)
     B1      X, Y, Z:  -9.62  56.32  20.34
4.4  Line 18896 of rad 0.186 links to 18895 of rad 0.072.  (no action taken)
     B1      X, Y, Z:  -19.23  57.05  27.05
4.4  Line 18933 of rad 0.162 links to 18932 of rad 0.079.  (no action taken)
     B1      X, Y, Z:  -7.27  57.53  19.26
4.4  Line 18988 of rad 0.158 links to 18987 of rad 0.064.  (no action taken)
     B1      X, Y, Z:  -2.97  57.05  18.7
4.4  Line 18992 of rad 0.071 links to 18991 of rad 0.032.  (no action taken)
     B1      X, Y, Z:  -2.36  57.26  19.08
4.4  Line 19016 of rad 0.22 links to 19015 of rad 1.25E-4.  (no action taken)
     B1      X, Y, Z:  -1.04  54.9  17.96
4.4  Line 19106 of rad 0.112 links to 19105 of rad 0.052.  (no action taken)
     B1      X, Y, Z:  -8.74  59.04  14.56
4.4  Line 19135 of rad 0.216 links to 19134 of rad 1.25E-4.  (no action taken)
     B1      X, Y, Z:  11.27  52.28  7.24
4.4  Line 19178 of rad 0.139 links to 19177 of rad 0.049.  (no action taken)
     B1      X, Y, Z:  11.82  54.98  7.38
4.4  Line 19205 of rad 0.138 links to 19204 of rad 0.052.  (no action taken)
     B1      X, Y, Z:  13.93  51.34  8.61
4.4  Line 19341 of rad 0.576 links to 19340 of rad 0.186.  (no action taken)
     B1      X, Y, Z:  9.69  48.6  16.99
4.4  Line 19460 of rad 0.152 links to 19459 of rad 0.076.  (no action taken)
     B1      X, Y, Z:  10.72  46.37  20.02
4.4  Line 19674 of rad 0.116 links to 19673 of rad 0.058.  (no action taken)
     B1      X, Y, Z:  14.7  33.96  19.35
4.4  Line 19767 of rad 0.202 links to 19766 of rad 0.067.  (no action taken)
     B1      X, Y, Z:  11.95  46.69  13.86
4.4  Line 19813 of rad 0.136 links to 19812 of rad 0.058.  (no action taken)
     B1      X, Y, Z:  15.7  44.11  9.91
4.4  Line 19832 of rad 0.112 links to 19831 of rad 0.021.  (no action taken)
     B1      X, Y, Z:  6.8  58.57  3.65
4.4  Line 19869 of rad 0.111 links to 19868 of rad 0.042.  (no action taken)
     B1      X, Y, Z:  4.98  65.8  4.91
 
 
```
