## Supplementary material for "Automated Proofreading of Digitally Reconstructed Neural Morphology Enhances Accuracy, Scalability, and Standardization": Standardization and accuracy results: 720575940616413894.CNG.std

```
# Standardization file for /nmo_swc/Normalized/720575940616413894.CNG.swc created with StdSwc version 1.31 on 3/7/26.
#
# code   irregularity_description. (action taken)
#     irregularity_type     coordinates
#
4.3  Radius of line 786 at 0.751 >= 5.0 stdevs above the mean.  (no action taken)
     B1      X, Y, Z:  26.51  65.04  -39.28
4.3  Radius of line 787 at 0.798 >= 5.0 stdevs above the mean.  (no action taken)
     B1      X, Y, Z:  26.44  65.07  -39.39
4.3  Radius of line 788 at 0.787 >= 5.0 stdevs above the mean.  (no action taken)
     B1      X, Y, Z:  26.26  65.03  -39.39
4.3  Radius of line 789 at 0.769 >= 5.0 stdevs above the mean.  (no action taken)
     B1      X, Y, Z:  26.08  64.96  -39.28
4.3  Radius of line 790 at 0.777 >= 5.0 stdevs above the mean.  (no action taken)
     B1      X, Y, Z:  26.01  64.98  -39.35
4.2  Radius of line 832 at 1.25E-4 <= 0.05.  (no action taken)
     B1      X, Y, Z:  26.15  62.7  -37.97
4.2  Radius of line 845 at 1.25E-4 <= 0.05.  (no action taken)
     B1      X, Y, Z:  25.46  62.74  -35.35
4.3  Radius of line 879 at 0.746 >= 5.0 stdevs above the mean.  (no action taken)
     B1      X, Y, Z:  26.59  68.71  -35.6
4.3  Radius of line 880 at 0.736 >= 5.0 stdevs above the mean.  (no action taken)
     B1      X, Y, Z:  26.5  68.82  -35.67
4.3  Radius of line 881 at 0.73 >= 5.0 stdevs above the mean.  (no action taken)
     B1      X, Y, Z:  26.32  68.87  -35.59
4.3  Radius of line 882 at 0.762 >= 5.0 stdevs above the mean.  (no action taken)
     B1      X, Y, Z:  26.3  69.01  -35.49
4.3  Radius of line 883 at 0.732 >= 5.0 stdevs above the mean.  (no action taken)
     B1      X, Y, Z:  26.13  69.01  -35.39
4.3  Radius of line 884 at 0.758 >= 5.0 stdevs above the mean.  (no action taken)
     B1      X, Y, Z:  25.98  69.04  -35.35
4.3  Radius of line 888 at 0.828 >= 5.0 stdevs above the mean.  (no action taken)
     B1      X, Y, Z:  25.96  69.13  -35.22
4.3  Radius of line 1041 at 0.739 >= 5.0 stdevs above the mean.  (no action taken)
     B1      X, Y, Z:  20.48  83.23  -38.52
4.3  Radius of line 1042 at 0.727 >= 5.0 stdevs above the mean.  (no action taken)
     B1      X, Y, Z:  20.52  83.37  -38.71
4.2  Radius of line 1052 at 0.05 <= 0.05.  (no action taken)
     B1      X, Y, Z:  21.25  84.15  -40.78
4.2  Radius of line 1071 at 1.25E-4 <= 0.05.  (no action taken)
     B1      X, Y, Z:  23.6  81.42  -37.88
4.2  Radius of line 1260 at 0.041 <= 0.05.  (no action taken)
     B1      X, Y, Z:  13.91  88.36  -16.19
4.3  Radius of line 1324 at 0.808 >= 5.0 stdevs above the mean.  (no action taken)
     B1      X, Y, Z:  9.67  92.21  -22.14
4.3  Radius of line 1325 at 0.961 >= 5.0 stdevs above the mean.  (no action taken)
     B1      X, Y, Z:  9.6  92.32  -22.17
4.2  Radius of line 1341 at 1.25E-4 <= 0.05.  (no action taken)
     B1      X, Y, Z:  7.99  91.19  -24.78
4.3  Radius of line 1364 at 0.754 >= 5.0 stdevs above the mean.  (no action taken)
     B1      X, Y, Z:  7.51  91.21  -28.21
4.2  Radius of line 1380 at 1.25E-4 <= 0.05.  (no action taken)
     B1      X, Y, Z:  6.05  89.1  -29.26
4.2  Radius of line 1408 at 1.25E-4 <= 0.05.  (no action taken)
     B1      X, Y, Z:  9.15  91.99  -23.37
4.2  Radius of line 1436 at 1.25E-4 <= 0.05.  (no action taken)
     B1      X, Y, Z:  9.51  92.35  -18.6
4.2  Radius of line 1441 at 1.25E-4 <= 0.05.  (no action taken)
     B1      X, Y, Z:  9.46  93.02  -20.89
4.2  Radius of line 1478 at 1.25E-4 <= 0.05.  (no action taken)
     B1      X, Y, Z:  21.4  80.23  -35.78
4.2  Radius of line 1578 at 1.25E-4 <= 0.05.  (no action taken)
     B1      X, Y, Z:  29.01  80.27  -43.47
4.3  Radius of line 1707 at 0.769 >= 5.0 stdevs above the mean.  (no action taken)
     B1      X, Y, Z:  30.62  87.91  -37.34
4.3  Radius of line 1708 at 0.78 >= 5.0 stdevs above the mean.  (no action taken)
     B1      X, Y, Z:  30.66  88.0  -37.32
4.3  Radius of line 1709 at 0.76 >= 5.0 stdevs above the mean.  (no action taken)
     B1      X, Y, Z:  30.71  88.03  -37.34
4.3  Radius of line 1710 at 0.76 >= 5.0 stdevs above the mean.  (no action taken)
     B1      X, Y, Z:  30.77  88.05  -37.36
4.2  Radius of line 1746 at 0.018 <= 0.05.  (no action taken)
     B1      X, Y, Z:  31.07  87.64  -34.07
4.2  Radius of line 1749 at 0.045 <= 0.05.  (no action taken)
     B1      X, Y, Z:  30.86  88.49  -33.35
4.2  Radius of line 1755 at 0.048 <= 0.05.  (no action taken)
     B1      X, Y, Z:  30.98  87.63  -34.1
4.3  Radius of line 1813 at 0.741 >= 5.0 stdevs above the mean.  (no action taken)
     B1      X, Y, Z:  33.03  93.3  -40.64
4.3  Radius of line 1814 at 0.824 >= 5.0 stdevs above the mean.  (no action taken)
     B1      X, Y, Z:  33.2  93.35  -40.64
4.3  Radius of line 1815 at 0.773 >= 5.0 stdevs above the mean.  (no action taken)
     B1      X, Y, Z:  33.63  93.48  -40.25
4.3  Radius of line 1816 at 0.772 >= 5.0 stdevs above the mean.  (no action taken)
     B1      X, Y, Z:  33.77  93.51  -40.2
4.2  Radius of line 1885 at 0.041 <= 0.05.  (no action taken)
     B1      X, Y, Z:  35.55  98.44  -33.28
4.3  Radius of line 1942 at 0.738 >= 5.0 stdevs above the mean.  (no action taken)
     B1      X, Y, Z:  37.81  93.5  -38.54
4.3  Radius of line 1943 at 0.798 >= 5.0 stdevs above the mean.  (no action taken)
     B1      X, Y, Z:  37.92  93.58  -38.59
4.2  Radius of line 2248 at 0.045 <= 0.05.  (no action taken)
     B1      X, Y, Z:  26.45  90.9  -43.71
4.2  Radius of line 2254 at 1.25E-4 <= 0.05.  (no action taken)
     B1      X, Y, Z:  26.14  88.12  -35.68
4.2  Radius of line 2356 at 1.25E-4 <= 0.05.  (no action taken)
     B1      X, Y, Z:  24.68  88.9  -30.03
4.2  Radius of line 2361 at 0.041 <= 0.05.  (no action taken)
     B1      X, Y, Z:  26.43  89.76  -30.0
4.2  Radius of line 2369 at 0.036 <= 0.05.  (no action taken)
     B1      X, Y, Z:  30.07  84.41  -38.53
4.2  Radius of line 2393 at 1.25E-4 <= 0.05.  (no action taken)
     B1      X, Y, Z:  26.75  70.92  -40.45
4.2  Radius of line 2410 at 1.25E-4 <= 0.05.  (no action taken)
     B1      X, Y, Z:  28.45  69.79  -41.1
4.2  Radius of line 2485 at 1.25E-4 <= 0.05.  (no action taken)
     B1      X, Y, Z:  20.02  68.45  -37.27
4.3  Radius of line 2531 at 0.78 >= 5.0 stdevs above the mean.  (no action taken)
     B1      X, Y, Z:  20.71  74.57  -45.76
4.3  Radius of line 2532 at 0.78 >= 5.0 stdevs above the mean.  (no action taken)
     B1      X, Y, Z:  20.63  74.59  -45.78
4.3  Radius of line 2618 at 0.799 >= 5.0 stdevs above the mean.  (no action taken)
     B1      X, Y, Z:  25.28  79.21  -57.22
4.3  Radius of line 2619 at 0.814 >= 5.0 stdevs above the mean.  (no action taken)
     B1      X, Y, Z:  25.28  79.37  -57.13
4.3  Radius of line 2620 at 0.922 >= 5.0 stdevs above the mean.  (no action taken)
     B1      X, Y, Z:  25.21  79.49  -57.1
4.3  Radius of line 2621 at 0.935 >= 5.0 stdevs above the mean.  (no action taken)
     B1      X, Y, Z:  25.16  79.57  -57.28
4.2  Radius of line 2942 at 1.25E-4 <= 0.05.  (no action taken)
     B1      X, Y, Z:  20.08  109.24  -71.84
4.2  Radius of line 3043 at 1.25E-4 <= 0.05.  (no action taken)
     B1      X, Y, Z:  11.85  95.27  -79.31
4.2  Radius of line 3099 at 1.25E-4 <= 0.05.  (no action taken)
     B1      X, Y, Z:  25.18  79.49  -57.18
4.2  Radius of line 3209 at 1.25E-4 <= 0.05.  (no action taken)
     B1      X, Y, Z:  20.78  78.26  -47.85
4.2  Radius of line 3274 at 0.018 <= 0.05.  (no action taken)
     B1      X, Y, Z:  17.24  78.92  -40.49
4.2  Radius of line 3338 at 1.25E-4 <= 0.05.  (no action taken)
     B1      X, Y, Z:  15.73  73.17  -48.53
4.2  Radius of line 3373 at 0.042 <= 0.05.  (no action taken)
     B1      X, Y, Z:  26.0  70.63  -36.15
4.2  Radius of line 3528 at 1.25E-4 <= 0.05.  (no action taken)
     B1      X, Y, Z:  1.52  60.6  -6.15
4.3  Radius of line 3680 at 0.846 >= 5.0 stdevs above the mean.  (no action taken)
     B1      X, Y, Z:  13.32  74.01  4.37
4.3  Radius of line 3681 at 0.779 >= 5.0 stdevs above the mean.  (no action taken)
     B1      X, Y, Z:  13.55  74.08  4.36
4.3  Radius of line 3682 at 0.76 >= 5.0 stdevs above the mean.  (no action taken)
     B1      X, Y, Z:  13.54  74.15  4.45
4.3  Radius of line 3683 at 0.776 >= 5.0 stdevs above the mean.  (no action taken)
     B1      X, Y, Z:  13.53  74.13  4.64
4.2  Radius of line 3731 at 1.25E-4 <= 0.05.  (no action taken)
     B1      X, Y, Z:  13.29  77.57  2.84
4.2  Radius of line 3749 at 1.25E-4 <= 0.05.  (no action taken)
     B1      X, Y, Z:  15.26  77.11  4.57
4.3  Radius of line 3756 at 1.028 >= 5.0 stdevs above the mean.  (no action taken)
     B1      X, Y, Z:  14.49  75.03  7.36
4.2  Radius of line 3768 at 1.25E-4 <= 0.05.  (no action taken)
     B1      X, Y, Z:  13.44  74.63  10.43
4.3  Radius of line 3803 at 0.761 >= 5.0 stdevs above the mean.  (no action taken)
     B1      X, Y, Z:  13.18  79.21  11.72
4.3  Radius of line 3804 at 0.744 >= 5.0 stdevs above the mean.  (no action taken)
     B1      X, Y, Z:  13.02  79.35  11.83
4.2  Radius of line 3807 at 0.047 <= 0.05.  (no action taken)
     B1      X, Y, Z:  12.71  78.93  12.32
4.3  Radius of line 3808 at 0.756 >= 5.0 stdevs above the mean.  (no action taken)
     B1      X, Y, Z:  13.05  79.63  12.06
4.3  Radius of line 3809 at 0.803 >= 5.0 stdevs above the mean.  (no action taken)
     B1      X, Y, Z:  13.03  79.71  12.16
4.3  Radius of line 3810 at 0.757 >= 5.0 stdevs above the mean.  (no action taken)
     B1      X, Y, Z:  13.07  80.16  12.12
4.2  Radius of line 3817 at 0.05 <= 0.05.  (no action taken)
     B1      X, Y, Z:  13.02  79.01  13.15
4.2  Radius of line 3824 at 0.022 <= 0.05.  (no action taken)
     B1      X, Y, Z:  13.57  78.68  13.99
4.2  Radius of line 3845 at 0.029 <= 0.05.  (no action taken)
     B1      X, Y, Z:  10.7  79.49  11.32
4.2  Radius of line 3877 at 0.049 <= 0.05.  (no action taken)
     B1      X, Y, Z:  10.16  80.07  13.88
4.2  Radius of line 3884 at 1.25E-4 <= 0.05.  (no action taken)
     B1      X, Y, Z:  9.73  79.21  13.8
4.2  Radius of line 3927 at 1.25E-4 <= 0.05.  (no action taken)
     B1      X, Y, Z:  8.21  79.41  13.77
4.2  Radius of line 3986 at 0.047 <= 0.05.  (no action taken)
     B1      X, Y, Z:  10.52  81.21  14.85
4.2  Radius of line 4118 at 0.047 <= 0.05.  (no action taken)
     B1      X, Y, Z:  8.28  74.1  17.22
4.2  Radius of line 4128 at 1.25E-4 <= 0.05.  (no action taken)
     B1      X, Y, Z:  6.34  72.76  18.31
4.2  Radius of line 4134 at 1.25E-4 <= 0.05.  (no action taken)
     B1      X, Y, Z:  6.98  72.02  17.41
4.2  Radius of line 4279 at 0.049 <= 0.05.  (no action taken)
     B1      X, Y, Z:  5.42  75.26  17.29
4.2  Radius of line 4297 at 0.049 <= 0.05.  (no action taken)
     B1      X, Y, Z:  8.94  79.69  15.99
4.2  Radius of line 4335 at 0.05 <= 0.05.  (no action taken)
     B1      X, Y, Z:  13.04  78.55  16.86
4.2  Radius of line 4337 at 0.049 <= 0.05.  (no action taken)
     B1      X, Y, Z:  12.79  78.41  17.0
4.2  Radius of line 4358 at 0.038 <= 0.05.  (no action taken)
     B1      X, Y, Z:  12.1  75.71  17.75
4.2  Radius of line 4436 at 1.25E-4 <= 0.05.  (no action taken)
     B1      X, Y, Z:  12.38  86.63  11.35
4.2  Radius of line 4535 at 0.048 <= 0.05.  (no action taken)
     B1      X, Y, Z:  19.22  85.03  9.0
4.2  Radius of line 4640 at 0.047 <= 0.05.  (no action taken)
     B1      X, Y, Z:  13.61  87.33  9.65
4.2  Radius of line 4749 at 0.041 <= 0.05.  (no action taken)
     B1      X, Y, Z:  14.95  86.67  4.57
4.2  Radius of line 4765 at 0.035 <= 0.05.  (no action taken)
     B1      X, Y, Z:  13.34  87.74  4.77
4.2  Radius of line 4860 at 1.25E-4 <= 0.05.  (no action taken)
     B1      X, Y, Z:  23.63  84.34  6.4
4.2  Radius of line 4972 at 1.25E-4 <= 0.05.  (no action taken)
     B1      X, Y, Z:  9.47  92.13  11.95
4.2  Radius of line 5050 at 0.049 <= 0.05.  (no action taken)
     B1      X, Y, Z:  13.14  94.43  5.53
4.2  Radius of line 5075 at 1.25E-4 <= 0.05.  (no action taken)
     B1      X, Y, Z:  14.88  93.25  2.8
4.2  Radius of line 5152 at 1.25E-4 <= 0.05.  (no action taken)
     B1      X, Y, Z:  14.14  96.12  8.26
4.2  Radius of line 5172 at 0.046 <= 0.05.  (no action taken)
     B1      X, Y, Z:  15.02  93.98  9.9
4.2  Radius of line 5213 at 1.25E-4 <= 0.05.  (no action taken)
     B1      X, Y, Z:  18.21  91.3  7.04
4.2  Radius of line 5262 at 0.049 <= 0.05.  (no action taken)
     B1      X, Y, Z:  20.55  91.79  7.49
4.2  Radius of line 5305 at 0.045 <= 0.05.  (no action taken)
     B1      X, Y, Z:  18.09  91.5  4.41
4.2  Radius of line 5308 at 0.031 <= 0.05.  (no action taken)
     B1      X, Y, Z:  17.68  91.44  4.28
4.2  Radius of line 5350 at 0.045 <= 0.05.  (no action taken)
     B1      X, Y, Z:  15.7  89.34  4.52
4.2  Radius of line 5417 at 0.042 <= 0.05.  (no action taken)
     B1      X, Y, Z:  21.09  88.49  -2.29
4.2  Radius of line 5422 at 1.25E-4 <= 0.05.  (no action taken)
     B1      X, Y, Z:  21.59  88.48  -1.67
4.2  Radius of line 5433 at 1.25E-4 <= 0.05.  (no action taken)
     B1      X, Y, Z:  20.11  90.87  -3.64
4.2  Radius of line 5442 at 1.25E-4 <= 0.05.  (no action taken)
     B1      X, Y, Z:  18.88  88.27  -2.43
4.2  Radius of line 5528 at 1.25E-4 <= 0.05.  (no action taken)
     B1      X, Y, Z:  19.41  89.27  -2.37
4.2  Radius of line 5608 at 1.25E-4 <= 0.05.  (no action taken)
     B1      X, Y, Z:  14.19  92.48  -5.33
4.2  Radius of line 5832 at 1.25E-4 <= 0.05.  (no action taken)
     B1      X, Y, Z:  23.81  91.95  -26.46
4.2  Radius of line 5834 at 1.25E-4 <= 0.05.  (no action taken)
     B1      X, Y, Z:  23.72  91.49  -26.07
4.2  Radius of line 5852 at 0.042 <= 0.05.  (no action taken)
     B1      X, Y, Z:  21.68  90.4  -24.42
4.2  Radius of line 5893 at 0.042 <= 0.05.  (no action taken)
     B1      X, Y, Z:  16.04  91.87  -21.94
4.2  Radius of line 5918 at 0.046 <= 0.05.  (no action taken)
     B1      X, Y, Z:  15.59  90.42  -20.32
4.2  Radius of line 5937 at 1.25E-4 <= 0.05.  (no action taken)
     B1      X, Y, Z:  13.19  92.82  -12.52
4.2  Radius of line 5949 at 0.049 <= 0.05.  (no action taken)
     B1      X, Y, Z:  12.56  92.99  -14.35
4.2  Radius of line 5951 at 0.041 <= 0.05.  (no action taken)
     B1      X, Y, Z:  11.67  94.63  -9.49
4.2  Radius of line 5974 at 0.049 <= 0.05.  (no action taken)
     B1      X, Y, Z:  13.32  91.58  -11.56
4.2  Radius of line 6006 at 1.25E-4 <= 0.05.  (no action taken)
     B1      X, Y, Z:  13.91  90.53  -13.73
4.2  Radius of line 6041 at 0.042 <= 0.05.  (no action taken)
     B1      X, Y, Z:  14.44  90.5  -13.93
4.2  Radius of line 6042 at 0.035 <= 0.05.  (no action taken)
     B1      X, Y, Z:  14.53  90.56  -14.0
4.2  Radius of line 6060 at 0.049 <= 0.05.  (no action taken)
     B1      X, Y, Z:  11.09  90.94  -8.51
4.2  Radius of line 6067 at 0.037 <= 0.05.  (no action taken)
     B1      X, Y, Z:  11.17  91.22  -8.8
4.2  Radius of line 6095 at 0.043 <= 0.05.  (no action taken)
     B1      X, Y, Z:  15.89  92.22  -1.33
4.2  Radius of line 6127 at 0.029 <= 0.05.  (no action taken)
     B1      X, Y, Z:  13.95  92.14  -0.96
4.2  Radius of line 6140 at 0.05 <= 0.05.  (no action taken)
     B1      X, Y, Z:  14.44  92.27  3.53
4.2  Radius of line 6151 at 0.047 <= 0.05.  (no action taken)
     B1      X, Y, Z:  18.96  89.55  2.4
4.2  Radius of line 6183 at 1.25E-4 <= 0.05.  (no action taken)
     B1      X, Y, Z:  16.34  89.33  2.92
4.2  Radius of line 6206 at 0.045 <= 0.05.  (no action taken)
     B1      X, Y, Z:  18.17  87.59  2.8
4.2  Radius of line 6326 at 1.25E-4 <= 0.05.  (no action taken)
     B1      X, Y, Z:  17.01  87.72  9.9
4.2  Radius of line 6366 at 0.034 <= 0.05.  (no action taken)
     B1      X, Y, Z:  13.68  87.38  12.37
4.2  Radius of line 6392 at 1.25E-4 <= 0.05.  (no action taken)
     B1      X, Y, Z:  17.76  85.92  11.84
4.2  Radius of line 6451 at 1.25E-4 <= 0.05.  (no action taken)
     B1      X, Y, Z:  19.87  86.05  18.47
4.2  Radius of line 6528 at 0.049 <= 0.05.  (no action taken)
     B1      X, Y, Z:  17.9  90.45  22.15
4.2  Radius of line 6551 at 1.25E-4 <= 0.05.  (no action taken)
     B1      X, Y, Z:  14.71  90.58  21.79
4.2  Radius of line 6577 at 1.25E-4 <= 0.05.  (no action taken)
     B1      X, Y, Z:  15.27  89.72  21.34
4.2  Radius of line 6769 at 0.044 <= 0.05.  (no action taken)
     B1      X, Y, Z:  21.41  102.65  40.83
4.2  Radius of line 6849 at 1.25E-4 <= 0.05.  (no action taken)
     B1      X, Y, Z:  17.67  104.22  47.87
4.2  Radius of line 6953 at 1.25E-4 <= 0.05.  (no action taken)
     B1      X, Y, Z:  16.02  101.75  45.46
4.2  Radius of line 7001 at 0.049 <= 0.05.  (no action taken)
     B1      X, Y, Z:  25.65  105.79  39.27
4.2  Radius of line 7034 at 1.25E-4 <= 0.05.  (no action taken)
     B1      X, Y, Z:  20.93  98.98  38.44
4.2  Radius of line 7054 at 1.25E-4 <= 0.05.  (no action taken)
     B1      X, Y, Z:  20.0  95.48  36.24
4.2  Radius of line 7090 at 0.028 <= 0.05.  (no action taken)
     B1      X, Y, Z:  16.26  90.86  31.47
4.2  Radius of line 7095 at 1.25E-4 <= 0.05.  (no action taken)
     B1      X, Y, Z:  15.94  91.48  26.74
4.2  Radius of line 7151 at 1.25E-4 <= 0.05.  (no action taken)
     B1      X, Y, Z:  21.15  89.65  16.74
4.2  Radius of line 7245 at 0.033 <= 0.05.  (no action taken)
     B1      X, Y, Z:  21.8  91.21  12.77
4.2  Radius of line 7270 at 1.25E-4 <= 0.05.  (no action taken)
     B1      X, Y, Z:  24.24  88.95  11.99
4.2  Radius of line 7300 at 0.04 <= 0.05.  (no action taken)
     B1      X, Y, Z:  19.96  93.28  14.58
4.2  Radius of line 7301 at 0.047 <= 0.05.  (no action taken)
     B1      X, Y, Z:  19.98  93.17  14.57
4.2  Radius of line 7312 at 1.25E-4 <= 0.05.  (no action taken)
     B1      X, Y, Z:  19.8  92.78  15.62
4.2  Radius of line 7356 at 1.25E-4 <= 0.05.  (no action taken)
     B1      X, Y, Z:  25.48  96.56  14.77
4.2  Radius of line 7449 at 1.25E-4 <= 0.05.  (no action taken)
     B1      X, Y, Z:  23.11  99.59  24.06
4.2  Radius of line 7455 at 1.25E-4 <= 0.05.  (no action taken)
     B1      X, Y, Z:  26.19  98.42  22.52
4.2  Radius of line 7550 at 0.043 <= 0.05.  (no action taken)
     B1      X, Y, Z:  33.98  106.02  20.18
4.2  Radius of line 7577 at 0.03 <= 0.05.  (no action taken)
     B1      X, Y, Z:  29.69  98.94  19.31
4.2  Radius of line 7581 at 0.038 <= 0.05.  (no action taken)
     B1      X, Y, Z:  28.05  98.27  18.2
4.2  Radius of line 7599 at 1.25E-4 <= 0.05.  (no action taken)
     B1      X, Y, Z:  25.11  93.99  12.58
4.2  Radius of line 7672 at 1.25E-4 <= 0.05.  (no action taken)
     B1      X, Y, Z:  18.13  88.64  13.16
4.2  Radius of line 7730 at 1.25E-4 <= 0.05.  (no action taken)
     B1      X, Y, Z:  16.1  89.19  19.68
4.2  Radius of line 7786 at 1.25E-4 <= 0.05.  (no action taken)
     B1      X, Y, Z:  14.48  88.48  19.52
4.2  Radius of line 7826 at 0.032 <= 0.05.  (no action taken)
     B1      X, Y, Z:  15.19  89.67  15.37
4.2  Radius of line 7855 at 0.043 <= 0.05.  (no action taken)
     B1      X, Y, Z:  17.35  86.58  16.22
4.2  Radius of line 7879 at 1.25E-4 <= 0.05.  (no action taken)
     B1      X, Y, Z:  15.78  89.7  14.0
4.2  Radius of line 7883 at 1.25E-4 <= 0.05.  (no action taken)
     B1      X, Y, Z:  14.53  89.22  14.64
4.2  Radius of line 7907 at 1.25E-4 <= 0.05.  (no action taken)
     B1      X, Y, Z:  11.39  90.05  13.57
4.2  Radius of line 7937 at 1.25E-4 <= 0.05.  (no action taken)
     B1      X, Y, Z:  10.36  90.07  14.9
4.2  Radius of line 8042 at 1.25E-4 <= 0.05.  (no action taken)
     B1      X, Y, Z:  6.6  86.18  19.09
4.2  Radius of line 8076 at 1.25E-4 <= 0.05.  (no action taken)
     B1      X, Y, Z:  7.7  86.3  13.24
4.2  Radius of line 8154 at 1.25E-4 <= 0.05.  (no action taken)
     B1      X, Y, Z:  14.79  88.62  9.42
4.2  Radius of line 8213 at 1.25E-4 <= 0.05.  (no action taken)
     B1      X, Y, Z:  15.56  83.39  16.77
4.2  Radius of line 8243 at 0.048 <= 0.05.  (no action taken)
     B1      X, Y, Z:  18.55  84.75  18.24
4.2  Radius of line 8268 at 1.25E-4 <= 0.05.  (no action taken)
     B1      X, Y, Z:  16.38  83.48  19.47
4.2  Radius of line 8275 at 0.032 <= 0.05.  (no action taken)
     B1      X, Y, Z:  16.77  82.67  19.38
4.2  Radius of line 8301 at 0.046 <= 0.05.  (no action taken)
     B1      X, Y, Z:  17.77  82.33  18.97
4.2  Radius of line 8315 at 0.026 <= 0.05.  (no action taken)
     B1      X, Y, Z:  16.13  83.86  19.31
4.2  Radius of line 8340 at 1.25E-4 <= 0.05.  (no action taken)
     B1      X, Y, Z:  16.73  84.91  18.54
4.2  Radius of line 8363 at 1.25E-4 <= 0.05.  (no action taken)
     B1      X, Y, Z:  16.06  85.55  18.86
4.2  Radius of line 8379 at 1.25E-4 <= 0.05.  (no action taken)
     B1      X, Y, Z:  15.78  85.34  18.99
4.2  Radius of line 8395 at 0.045 <= 0.05.  (no action taken)
     B1      X, Y, Z:  15.1  86.34  15.75
4.2  Radius of line 8498 at 0.047 <= 0.05.  (no action taken)
     B1      X, Y, Z:  12.61  82.82  13.25
4.2  Radius of line 8550 at 1.25E-4 <= 0.05.  (no action taken)
     B1      X, Y, Z:  15.02  83.12  8.98
4.2  Radius of line 8624 at 1.25E-4 <= 0.05.  (no action taken)
     B1      X, Y, Z:  11.23  82.13  9.55
4.2  Radius of line 8684 at 0.037 <= 0.05.  (no action taken)
     B1      X, Y, Z:  14.37  83.84  7.23
4.2  Radius of line 8767 at 1.25E-4 <= 0.05.  (no action taken)
     B1      X, Y, Z:  15.6  79.31  12.25
4.2  Radius of line 8814 at 1.25E-4 <= 0.05.  (no action taken)
     B1      X, Y, Z:  12.42  74.58  12.16
4.2  Radius of line 8855 at 1.25E-4 <= 0.05.  (no action taken)
     B1      X, Y, Z:  11.4  74.65  11.5
4.2  Radius of line 8897 at 0.04 <= 0.05.  (no action taken)
     B1      X, Y, Z:  10.95  78.3  8.65
4.2  Radius of line 8933 at 0.029 <= 0.05.  (no action taken)
     B1      X, Y, Z:  14.32  77.52  9.45
4.2  Radius of line 8999 at 0.045 <= 0.05.  (no action taken)
     B1      X, Y, Z:  14.26  79.0  6.58
4.3  Radius of line 9005 at 0.823 >= 5.0 stdevs above the mean.  (no action taken)
     B1      X, Y, Z:  14.55  74.98  7.53
4.3  Radius of line 9006 at 0.789 >= 5.0 stdevs above the mean.  (no action taken)
     B1      X, Y, Z:  14.65  74.97  7.54
4.3  Radius of line 9020 at 0.939 >= 5.0 stdevs above the mean.  (no action taken)
     B1      X, Y, Z:  16.85  75.33  9.07
4.2  Radius of line 9026 at 1.25E-4 <= 0.05.  (no action taken)
     B1      X, Y, Z:  16.35  75.66  10.91
4.2  Radius of line 9174 at 1.25E-4 <= 0.05.  (no action taken)
     B1      X, Y, Z:  15.32  64.2  9.34
4.2  Radius of line 9184 at 1.25E-4 <= 0.05.  (no action taken)
     B1      X, Y, Z:  16.89  62.81  9.54
4.2  Radius of line 9220 at 1.25E-4 <= 0.05.  (no action taken)
     B1      X, Y, Z:  14.15  63.61  8.54
4.2  Radius of line 9280 at 0.03 <= 0.05.  (no action taken)
     B1      X, Y, Z:  13.23  60.72  7.19
4.2  Radius of line 9288 at 1.25E-4 <= 0.05.  (no action taken)
     B1      X, Y, Z:  12.41  60.69  7.91
4.2  Radius of line 9308 at 1.25E-4 <= 0.05.  (no action taken)
     B1      X, Y, Z:  11.06  62.58  6.1
4.2  Radius of line 9447 at 0.041 <= 0.05.  (no action taken)
     B1      X, Y, Z:  12.85  60.3  2.24
4.2  Radius of line 9506 at 1.25E-4 <= 0.05.  (no action taken)
     B1      X, Y, Z:  17.17  58.44  7.11
4.2  Radius of line 9547 at 0.05 <= 0.05.  (no action taken)
     B1      X, Y, Z:  19.99  56.37  8.54
4.2  Radius of line 9562 at 1.25E-4 <= 0.05.  (no action taken)
     B1      X, Y, Z:  20.28  56.09  6.82
4.2  Radius of line 9569 at 0.043 <= 0.05.  (no action taken)
     B1      X, Y, Z:  16.01  60.44  7.06
4.2  Radius of line 9647 at 0.05 <= 0.05.  (no action taken)
     B1      X, Y, Z:  15.96  60.61  11.32
4.2  Radius of line 9649 at 1.25E-4 <= 0.05.  (no action taken)
     B1      X, Y, Z:  15.76  60.76  11.4
4.2  Radius of line 9660 at 1.25E-4 <= 0.05.  (no action taken)
     B1      X, Y, Z:  14.55  61.62  9.89
4.2  Radius of line 9662 at 0.045 <= 0.05.  (no action taken)
     B1      X, Y, Z:  16.17  60.94  7.03
4.2  Radius of line 9786 at 1.25E-4 <= 0.05.  (no action taken)
     B1      X, Y, Z:  21.32  61.99  4.93
4.2  Radius of line 9840 at 1.25E-4 <= 0.05.  (no action taken)
     B1      X, Y, Z:  13.63  67.22  12.49
4.2  Radius of line 9844 at 1.25E-4 <= 0.05.  (no action taken)
     B1      X, Y, Z:  15.56  68.31  12.24
4.2  Radius of line 9885 at 0.047 <= 0.05.  (no action taken)
     B1      X, Y, Z:  16.28  76.75  15.4
4.2  Radius of line 9975 at 0.05 <= 0.05.  (no action taken)
     B1      X, Y, Z:  18.61  79.67  19.13
4.2  Radius of line 9995 at 1.25E-4 <= 0.05.  (no action taken)
     B1      X, Y, Z:  21.73  79.96  15.99
4.2  Radius of line 10015 at 1.25E-4 <= 0.05.  (no action taken)
     B1      X, Y, Z:  21.7  78.46  14.47
4.2  Radius of line 10051 at 1.25E-4 <= 0.05.  (no action taken)
     B1      X, Y, Z:  23.37  76.81  16.4
4.2  Radius of line 10083 at 0.049 <= 0.05.  (no action taken)
     B1      X, Y, Z:  21.57  80.32  21.13
4.2  Radius of line 10108 at 1.25E-4 <= 0.05.  (no action taken)
     B1      X, Y, Z:  24.98  80.03  16.66
4.2  Radius of line 10138 at 1.25E-4 <= 0.05.  (no action taken)
     B1      X, Y, Z:  24.52  82.59  16.57
4.2  Radius of line 10188 at 0.043 <= 0.05.  (no action taken)
     B1      X, Y, Z:  30.84  81.83  20.27
4.2  Radius of line 10200 at 0.045 <= 0.05.  (no action taken)
     B1      X, Y, Z:  25.14  80.23  18.2
4.2  Radius of line 10208 at 1.25E-4 <= 0.05.  (no action taken)
     B1      X, Y, Z:  23.95  78.81  16.82
4.2  Radius of line 10220 at 1.25E-4 <= 0.05.  (no action taken)
     B1      X, Y, Z:  18.92  76.87  17.27
4.2  Radius of line 10302 at 1.25E-4 <= 0.05.  (no action taken)
     B1      X, Y, Z:  17.23  79.25  17.97
4.2  Radius of line 10389 at 0.049 <= 0.05.  (no action taken)
     B1      X, Y, Z:  21.46  74.78  20.86
4.2  Radius of line 10409 at 1.25E-4 <= 0.05.  (no action taken)
     B1      X, Y, Z:  19.58  74.7  19.91
4.2  Radius of line 10458 at 1.25E-4 <= 0.05.  (no action taken)
     B1      X, Y, Z:  20.81  74.07  17.38
4.2  Radius of line 10474 at 1.25E-4 <= 0.05.  (no action taken)
     B1      X, Y, Z:  20.64  74.43  16.43
4.2  Radius of line 10493 at 1.25E-4 <= 0.05.  (no action taken)
     B1      X, Y, Z:  18.9  75.45  20.59
4.2  Radius of line 10543 at 1.25E-4 <= 0.05.  (no action taken)
     B1      X, Y, Z:  14.9  79.83  23.61
4.2  Radius of line 10596 at 0.049 <= 0.05.  (no action taken)
     B1      X, Y, Z:  13.21  83.63  28.93
4.2  Radius of line 10612 at 0.018 <= 0.05.  (no action taken)
     B1      X, Y, Z:  17.21  77.06  21.02
4.2  Radius of line 10817 at 0.045 <= 0.05.  (no action taken)
     B1      X, Y, Z:  10.36  76.33  20.86
4.2  Radius of line 10822 at 1.25E-4 <= 0.05.  (no action taken)
     B1      X, Y, Z:  10.96  75.66  21.31
4.2  Radius of line 10841 at 0.043 <= 0.05.  (no action taken)
     B1      X, Y, Z:  9.56  77.72  21.07
4.2  Radius of line 10843 at 1.25E-4 <= 0.05.  (no action taken)
     B1      X, Y, Z:  9.57  77.96  20.99
4.2  Radius of line 10863 at 1.25E-4 <= 0.05.  (no action taken)
     B1      X, Y, Z:  7.18  78.46  21.38
4.2  Radius of line 10879 at 0.048 <= 0.05.  (no action taken)
     B1      X, Y, Z:  7.42  81.32  20.31
4.2  Radius of line 10898 at 0.05 <= 0.05.  (no action taken)
     B1      X, Y, Z:  7.29  77.33  21.43
4.2  Radius of line 10938 at 1.25E-4 <= 0.05.  (no action taken)
     B1      X, Y, Z:  8.64  74.86  23.7
4.2  Radius of line 10984 at 1.25E-4 <= 0.05.  (no action taken)
     B1      X, Y, Z:  8.42  72.91  21.16
4.2  Radius of line 10996 at 0.05 <= 0.05.  (no action taken)
     B1      X, Y, Z:  7.75  74.1  22.66
4.2  Radius of line 11046 at 1.25E-4 <= 0.05.  (no action taken)
     B1      X, Y, Z:  10.06  76.07  24.2
4.2  Radius of line 11089 at 0.029 <= 0.05.  (no action taken)
     B1      X, Y, Z:  10.14  70.51  21.88
4.2  Radius of line 11098 at 0.05 <= 0.05.  (no action taken)
     B1      X, Y, Z:  10.9  72.26  23.06
4.2  Radius of line 11106 at 1.25E-4 <= 0.05.  (no action taken)
     B1      X, Y, Z:  10.15  72.91  23.82
4.2  Radius of line 11154 at 0.044 <= 0.05.  (no action taken)
     B1      X, Y, Z:  9.31  71.38  25.52
4.2  Radius of line 11191 at 1.25E-4 <= 0.05.  (no action taken)
     B1      X, Y, Z:  8.64  75.55  26.77
4.2  Radius of line 11200 at 1.25E-4 <= 0.05.  (no action taken)
     B1      X, Y, Z:  8.13  75.27  26.93
4.2  Radius of line 11284 at 1.25E-4 <= 0.05.  (no action taken)
     B1      X, Y, Z:  6.55  73.23  28.59
4.2  Radius of line 11437 at 1.25E-4 <= 0.05.  (no action taken)
     B1      X, Y, Z:  12.45  77.71  27.36
4.2  Radius of line 11448 at 0.046 <= 0.05.  (no action taken)
     B1      X, Y, Z:  12.98  77.32  29.77
4.2  Radius of line 11470 at 0.049 <= 0.05.  (no action taken)
     B1      X, Y, Z:  15.69  77.06  31.59
4.2  Radius of line 11475 at 1.25E-4 <= 0.05.  (no action taken)
     B1      X, Y, Z:  14.55  77.94  31.31
4.2  Radius of line 11489 at 0.048 <= 0.05.  (no action taken)
     B1      X, Y, Z:  11.16  77.66  29.79
4.2  Radius of line 11515 at 0.04 <= 0.05.  (no action taken)
     B1      X, Y, Z:  15.81  73.14  21.75
4.2  Radius of line 11590 at 0.031 <= 0.05.  (no action taken)
     B1      X, Y, Z:  14.44  74.06  27.81
4.2  Radius of line 11696 at 1.25E-4 <= 0.05.  (no action taken)
     B1      X, Y, Z:  9.24  75.91  35.09
4.2  Radius of line 11734 at 0.044 <= 0.05.  (no action taken)
     B1      X, Y, Z:  11.79  70.77  31.34
4.2  Radius of line 11877 at 0.049 <= 0.05.  (no action taken)
     B1      X, Y, Z:  8.93  67.69  28.5
4.2  Radius of line 11882 at 0.048 <= 0.05.  (no action taken)
     B1      X, Y, Z:  10.42  66.36  28.56
4.2  Radius of line 11896 at 1.25E-4 <= 0.05.  (no action taken)
     B1      X, Y, Z:  11.07  65.49  26.66
4.2  Radius of line 11914 at 1.25E-4 <= 0.05.  (no action taken)
     B1      X, Y, Z:  12.4  70.11  30.22
4.2  Radius of line 11965 at 1.25E-4 <= 0.05.  (no action taken)
     B1      X, Y, Z:  14.1  63.48  28.61
4.2  Radius of line 11977 at 0.038 <= 0.05.  (no action taken)
     B1      X, Y, Z:  15.51  63.8  28.97
4.2  Radius of line 11989 at 0.04 <= 0.05.  (no action taken)
     B1      X, Y, Z:  16.33  62.62  27.95
4.2  Radius of line 12001 at 1.25E-4 <= 0.05.  (no action taken)
     B1      X, Y, Z:  14.23  63.12  29.16
4.2  Radius of line 12052 at 0.046 <= 0.05.  (no action taken)
     B1      X, Y, Z:  16.1  65.78  31.74
4.2  Radius of line 12070 at 1.25E-4 <= 0.05.  (no action taken)
     B1      X, Y, Z:  14.5  69.06  31.63
4.2  Radius of line 12081 at 0.045 <= 0.05.  (no action taken)
     B1      X, Y, Z:  17.8  73.41  25.99
4.2  Radius of line 12174 at 1.25E-4 <= 0.05.  (no action taken)
     B1      X, Y, Z:  17.0  68.78  23.16
4.2  Radius of line 12236 at 0.044 <= 0.05.  (no action taken)
     B1      X, Y, Z:  13.55  67.3  19.18
4.2  Radius of line 12275 at 0.049 <= 0.05.  (no action taken)
     B1      X, Y, Z:  15.8  65.83  15.51
4.2  Radius of line 12348 at 0.047 <= 0.05.  (no action taken)
     B1      X, Y, Z:  11.82  63.68  15.91
4.2  Radius of line 12349 at 1.25E-4 <= 0.05.  (no action taken)
     B1      X, Y, Z:  11.89  63.65  15.83
4.2  Radius of line 12378 at 0.046 <= 0.05.  (no action taken)
     B1      X, Y, Z:  12.49  62.23  21.31
4.2  Radius of line 12402 at 1.25E-4 <= 0.05.  (no action taken)
     B1      X, Y, Z:  9.82  65.57  21.93
4.2  Radius of line 12409 at 0.05 <= 0.05.  (no action taken)
     B1      X, Y, Z:  13.83  67.28  19.32
4.2  Radius of line 12418 at 1.25E-4 <= 0.05.  (no action taken)
     B1      X, Y, Z:  14.79  66.83  18.77
4.2  Radius of line 12469 at 1.25E-4 <= 0.05.  (no action taken)
     B1      X, Y, Z:  16.6  65.33  22.91
4.2  Radius of line 12490 at 0.05 <= 0.05.  (no action taken)
     B1      X, Y, Z:  16.17  63.59  24.54
4.2  Radius of line 12543 at 0.05 <= 0.05.  (no action taken)
     B1      X, Y, Z:  22.28  62.66  23.09
4.2  Radius of line 12556 at 1.25E-4 <= 0.05.  (no action taken)
     B1      X, Y, Z:  16.39  64.03  24.22
4.2  Radius of line 12582 at 0.044 <= 0.05.  (no action taken)
     B1      X, Y, Z:  15.75  67.59  24.34
4.2  Radius of line 12617 at 1.25E-4 <= 0.05.  (no action taken)
     B1      X, Y, Z:  13.14  69.96  23.04
4.2  Radius of line 12685 at 1.25E-4 <= 0.05.  (no action taken)
     B1      X, Y, Z:  16.58  75.25  16.63
4.2  Radius of line 12750 at 1.25E-4 <= 0.05.  (no action taken)
     B1      X, Y, Z:  18.51  71.23  15.85
4.2  Radius of line 12836 at 0.05 <= 0.05.  (no action taken)
     B1      X, Y, Z:  13.89  73.72  15.82
4.2  Radius of line 12861 at 1.25E-4 <= 0.05.  (no action taken)
     B1      X, Y, Z:  14.95  73.45  14.42
4.2  Radius of line 12863 at 0.043 <= 0.05.  (no action taken)
     B1      X, Y, Z:  17.47  76.31  12.5
4.3  Radius of line 12878 at 0.894 >= 5.0 stdevs above the mean.  (no action taken)
     B1      X, Y, Z:  16.97  75.31  8.99
4.3  Radius of line 12879 at 0.82 >= 5.0 stdevs above the mean.  (no action taken)
     B1      X, Y, Z:  17.1  75.31  9.04
4.3  Radius of line 12880 at 0.76 >= 5.0 stdevs above the mean.  (no action taken)
     B1      X, Y, Z:  17.28  75.22  8.92
4.3  Radius of line 12881 at 0.784 >= 5.0 stdevs above the mean.  (no action taken)
     B1      X, Y, Z:  17.55  75.3  8.55
4.3  Radius of line 12896 at 0.941 >= 5.0 stdevs above the mean.  (no action taken)
     B1      X, Y, Z:  20.71  73.73  9.39
4.2  Radius of line 12933 at 0.045 <= 0.05.  (no action taken)
     B1      X, Y, Z:  24.4  71.34  12.05
4.3  Radius of line 13037 at 0.756 >= 5.0 stdevs above the mean.  (no action taken)
     B1      X, Y, Z:  25.43  70.84  15.15
4.2  Radius of line 13062 at 1.25E-4 <= 0.05.  (no action taken)
     B1      X, Y, Z:  23.24  72.78  17.56
4.2  Radius of line 13075 at 0.05 <= 0.05.  (no action taken)
     B1      X, Y, Z:  21.87  73.29  19.24
4.2  Radius of line 13140 at 0.038 <= 0.05.  (no action taken)
     B1      X, Y, Z:  29.65  66.55  18.43
4.2  Radius of line 13145 at 1.25E-4 <= 0.05.  (no action taken)
     B1      X, Y, Z:  29.9  65.99  18.63
4.2  Radius of line 13286 at 1.25E-4 <= 0.05.  (no action taken)
     B1      X, Y, Z:  35.48  73.15  14.15
4.2  Radius of line 13323 at 1.25E-4 <= 0.05.  (no action taken)
     B1      X, Y, Z:  34.21  73.25  14.52
4.2  Radius of line 13362 at 0.05 <= 0.05.  (no action taken)
     B1      X, Y, Z:  32.25  68.18  16.9
4.2  Radius of line 13367 at 0.042 <= 0.05.  (no action taken)
     B1      X, Y, Z:  31.7  69.43  16.5
4.2  Radius of line 13404 at 1.25E-4 <= 0.05.  (no action taken)
     B1      X, Y, Z:  29.79  65.08  19.86
4.3  Radius of line 13455 at 0.771 >= 5.0 stdevs above the mean.  (no action taken)
     B1      X, Y, Z:  25.72  68.67  23.52
4.2  Radius of line 13465 at 0.04 <= 0.05.  (no action taken)
     B1      X, Y, Z:  25.84  66.21  23.45
4.3  Radius of line 13466 at 0.791 >= 5.0 stdevs above the mean.  (no action taken)
     B1      X, Y, Z:  25.73  68.59  23.63
4.3  Radius of line 13467 at 0.805 >= 5.0 stdevs above the mean.  (no action taken)
     B1      X, Y, Z:  25.72  68.49  23.74
4.3  Radius of line 13468 at 0.826 >= 5.0 stdevs above the mean.  (no action taken)
     B1      X, Y, Z:  25.79  68.46  23.84
4.2  Radius of line 13476 at 1.25E-4 <= 0.05.  (no action taken)
     B1      X, Y, Z:  25.86  69.57  24.9
4.2  Radius of line 13581 at 1.25E-4 <= 0.05.  (no action taken)
     B1      X, Y, Z:  23.5  69.15  30.97
4.2  Radius of line 13583 at 1.25E-4 <= 0.05.  (no action taken)
     B1      X, Y, Z:  22.72  69.73  31.43
4.2  Radius of line 13707 at 1.25E-4 <= 0.05.  (no action taken)
     B1      X, Y, Z:  20.49  65.7  39.6
4.2  Radius of line 13731 at 0.033 <= 0.05.  (no action taken)
     B1      X, Y, Z:  24.39  68.4  39.13
4.2  Radius of line 13753 at 1.25E-4 <= 0.05.  (no action taken)
     B1      X, Y, Z:  27.47  68.46  37.67
4.2  Radius of line 13883 at 0.05 <= 0.05.  (no action taken)
     B1      X, Y, Z:  23.9  74.53  42.53
4.2  Radius of line 13893 at 0.048 <= 0.05.  (no action taken)
     B1      X, Y, Z:  23.52  75.59  43.7
4.2  Radius of line 13899 at 0.032 <= 0.05.  (no action taken)
     B1      X, Y, Z:  23.36  76.15  44.28
4.2  Radius of line 13906 at 0.049 <= 0.05.  (no action taken)
     B1      X, Y, Z:  23.44  76.95  44.81
4.2  Radius of line 13908 at 0.05 <= 0.05.  (no action taken)
     B1      X, Y, Z:  23.11  75.57  42.98
4.2  Radius of line 13959 at 0.046 <= 0.05.  (no action taken)
     B1      X, Y, Z:  23.84  70.96  34.69
4.2  Radius of line 13979 at 0.043 <= 0.05.  (no action taken)
     B1      X, Y, Z:  20.93  71.76  34.95
4.2  Radius of line 14098 at 0.037 <= 0.05.  (no action taken)
     B1      X, Y, Z:  19.06  74.69  38.06
4.2  Radius of line 14312 at 0.043 <= 0.05.  (no action taken)
     B1      X, Y, Z:  16.42  79.5  46.6
4.2  Radius of line 14365 at 0.045 <= 0.05.  (no action taken)
     B1      X, Y, Z:  17.74  81.28  40.74
4.2  Radius of line 14503 at 1.25E-4 <= 0.05.  (no action taken)
     B1      X, Y, Z:  21.13  89.43  49.63
4.2  Radius of line 14516 at 1.25E-4 <= 0.05.  (no action taken)
     B1      X, Y, Z:  18.55  89.36  49.76
4.2  Radius of line 14638 at 0.044 <= 0.05.  (no action taken)
     B1      X, Y, Z:  15.04  104.47  47.13
4.2  Radius of line 14646 at 1.25E-4 <= 0.05.  (no action taken)
     B1      X, Y, Z:  15.07  104.66  46.14
4.2  Radius of line 14660 at 0.033 <= 0.05.  (no action taken)
     B1      X, Y, Z:  13.37  96.88  50.84
4.2  Radius of line 14671 at 1.25E-4 <= 0.05.  (no action taken)
     B1      X, Y, Z:  14.01  95.61  52.94
4.2  Radius of line 14705 at 0.045 <= 0.05.  (no action taken)
     B1      X, Y, Z:  19.9  93.92  48.76
4.2  Radius of line 14709 at 1.25E-4 <= 0.05.  (no action taken)
     B1      X, Y, Z:  18.85  91.25  48.42
4.2  Radius of line 14716 at 1.25E-4 <= 0.05.  (no action taken)
     B1      X, Y, Z:  17.66  85.77  46.81
4.2  Radius of line 14736 at 1.25E-4 <= 0.05.  (no action taken)
     B1      X, Y, Z:  14.68  87.0  41.83
4.2  Radius of line 14738 at 1.25E-4 <= 0.05.  (no action taken)
     B1      X, Y, Z:  15.24  86.14  40.88
4.2  Radius of line 14924 at 0.048 <= 0.05.  (no action taken)
     B1      X, Y, Z:  11.26  87.63  39.98
4.2  Radius of line 14925 at 1.25E-4 <= 0.05.  (no action taken)
     B1      X, Y, Z:  11.21  87.57  39.89
4.2  Radius of line 14955 at 0.045 <= 0.05.  (no action taken)
     B1      X, Y, Z:  9.1  84.85  42.35
4.2  Radius of line 14961 at 0.046 <= 0.05.  (no action taken)
     B1      X, Y, Z:  9.29  85.86  43.14
4.2  Radius of line 14975 at 1.25E-4 <= 0.05.  (no action taken)
     B1      X, Y, Z:  9.13  87.08  44.98
4.2  Radius of line 14978 at 0.042 <= 0.05.  (no action taken)
     B1      X, Y, Z:  9.15  86.93  42.52
4.2  Radius of line 14981 at 1.25E-4 <= 0.05.  (no action taken)
     B1      X, Y, Z:  8.98  87.26  42.62
4.2  Radius of line 15009 at 1.25E-4 <= 0.05.  (no action taken)
     B1      X, Y, Z:  10.24  87.1  39.59
4.2  Radius of line 15168 at 0.038 <= 0.05.  (no action taken)
     B1      X, Y, Z:  14.63  75.14  40.03
4.2  Radius of line 15170 at 0.034 <= 0.05.  (no action taken)
     B1      X, Y, Z:  14.51  75.39  39.99
4.2  Radius of line 15187 at 0.041 <= 0.05.  (no action taken)
     B1      X, Y, Z:  16.99  77.58  40.85
4.2  Radius of line 15190 at 0.044 <= 0.05.  (no action taken)
     B1      X, Y, Z:  19.24  76.8  39.26
4.2  Radius of line 15206 at 1.25E-4 <= 0.05.  (no action taken)
     B1      X, Y, Z:  18.63  74.5  39.45
4.2  Radius of line 15223 at 0.041 <= 0.05.  (no action taken)
     B1      X, Y, Z:  20.08  77.7  41.13
4.2  Radius of line 15305 at 1.25E-4 <= 0.05.  (no action taken)
     B1      X, Y, Z:  22.05  65.84  28.24
4.2  Radius of line 15387 at 1.25E-4 <= 0.05.  (no action taken)
     B1      X, Y, Z:  27.8  65.72  25.56
4.2  Radius of line 15397 at 0.036 <= 0.05.  (no action taken)
     B1      X, Y, Z:  28.48  64.63  26.38
4.2  Radius of line 15406 at 1.25E-4 <= 0.05.  (no action taken)
     B1      X, Y, Z:  27.58  63.72  27.24
4.2  Radius of line 15418 at 1.25E-4 <= 0.05.  (no action taken)
     B1      X, Y, Z:  27.14  61.99  26.57
4.2  Radius of line 15536 at 1.25E-4 <= 0.05.  (no action taken)
     B1      X, Y, Z:  29.53  62.5  26.68
4.2  Radius of line 15546 at 0.039 <= 0.05.  (no action taken)
     B1      X, Y, Z:  28.32  63.46  26.16
4.2  Radius of line 15627 at 1.25E-4 <= 0.05.  (no action taken)
     B1      X, Y, Z:  29.67  65.08  33.81
4.2  Radius of line 15711 at 1.25E-4 <= 0.05.  (no action taken)
     B1      X, Y, Z:  45.69  64.68  31.21
4.2  Radius of line 15716 at 1.25E-4 <= 0.05.  (no action taken)
     B1      X, Y, Z:  36.63  62.8  31.84
4.2  Radius of line 15755 at 1.25E-4 <= 0.05.  (no action taken)
     B1      X, Y, Z:  28.2  67.38  28.09
4.2  Radius of line 15758 at 1.25E-4 <= 0.05.  (no action taken)
     B1      X, Y, Z:  27.63  67.66  27.31
4.2  Radius of line 15759 at 1.25E-4 <= 0.05.  (no action taken)
     B1      X, Y, Z:  27.52  67.18  25.5
4.2  Radius of line 15766 at 1.25E-4 <= 0.05.  (no action taken)
     B1      X, Y, Z:  25.75  67.81  24.41
4.2  Radius of line 15802 at 1.25E-4 <= 0.05.  (no action taken)
     B1      X, Y, Z:  27.02  65.98  23.68
4.2  Radius of line 15812 at 1.25E-4 <= 0.05.  (no action taken)
     B1      X, Y, Z:  25.09  70.07  20.81
4.2  Radius of line 15860 at 0.041 <= 0.05.  (no action taken)
     B1      X, Y, Z:  22.66  70.28  19.84
4.2  Radius of line 15862 at 0.044 <= 0.05.  (no action taken)
     B1      X, Y, Z:  22.18  71.04  21.13
4.2  Radius of line 15910 at 1.25E-4 <= 0.05.  (no action taken)
     B1      X, Y, Z:  21.67  65.32  24.7
4.2  Radius of line 15944 at 1.25E-4 <= 0.05.  (no action taken)
     B1      X, Y, Z:  20.21  64.89  22.66
4.2  Radius of line 15957 at 1.25E-4 <= 0.05.  (no action taken)
     B1      X, Y, Z:  18.09  67.83  24.29
4.2  Radius of line 16064 at 1.25E-4 <= 0.05.  (no action taken)
     B1      X, Y, Z:  21.3  61.95  29.22
4.2  Radius of line 16114 at 1.25E-4 <= 0.05.  (no action taken)
     B1      X, Y, Z:  20.56  68.11  25.38
4.2  Radius of line 16194 at 1.25E-4 <= 0.05.  (no action taken)
     B1      X, Y, Z:  24.11  70.13  17.75
4.2  Radius of line 16233 at 1.25E-4 <= 0.05.  (no action taken)
     B1      X, Y, Z:  26.81  72.71  17.16
4.2  Radius of line 16432 at 1.25E-4 <= 0.05.  (no action taken)
     B1      X, Y, Z:  21.49  56.63  17.91
4.2  Radius of line 16464 at 1.25E-4 <= 0.05.  (no action taken)
     B1      X, Y, Z:  20.84  57.12  23.16
4.2  Radius of line 16539 at 1.25E-4 <= 0.05.  (no action taken)
     B1      X, Y, Z:  25.29  67.93  17.82
4.2  Radius of line 16638 at 0.047 <= 0.05.  (no action taken)
     B1      X, Y, Z:  30.03  57.89  16.02
4.2  Radius of line 16680 at 1.25E-4 <= 0.05.  (no action taken)
     B1      X, Y, Z:  31.98  56.29  13.57
4.2  Radius of line 16710 at 0.019 <= 0.05.  (no action taken)
     B1      X, Y, Z:  33.05  60.5  13.57
4.2  Radius of line 16715 at 1.25E-4 <= 0.05.  (no action taken)
     B1      X, Y, Z:  32.4  61.47  13.4
4.2  Radius of line 16740 at 0.049 <= 0.05.  (no action taken)
     B1      X, Y, Z:  32.47  56.51  9.96
4.2  Radius of line 16743 at 1.25E-4 <= 0.05.  (no action taken)
     B1      X, Y, Z:  32.84  56.81  9.98
4.2  Radius of line 16776 at 1.25E-4 <= 0.05.  (no action taken)
     B1      X, Y, Z:  35.0  60.65  8.74
4.2  Radius of line 16790 at 1.25E-4 <= 0.05.  (no action taken)
     B1      X, Y, Z:  33.76  56.79  8.18
4.2  Radius of line 16814 at 0.024 <= 0.05.  (no action taken)
     B1      X, Y, Z:  34.8  56.29  7.9
4.2  Radius of line 16828 at 1.25E-4 <= 0.05.  (no action taken)
     B1      X, Y, Z:  31.67  57.67  16.16
4.2  Radius of line 16908 at 1.25E-4 <= 0.05.  (no action taken)
     B1      X, Y, Z:  20.71  57.84  13.85
4.2  Radius of line 16922 at 1.25E-4 <= 0.05.  (no action taken)
     B1      X, Y, Z:  19.23  58.76  13.57
4.2  Radius of line 16955 at 0.042 <= 0.05.  (no action taken)
     B1      X, Y, Z:  17.85  57.55  11.84
4.2  Radius of line 16967 at 0.044 <= 0.05.  (no action taken)
     B1      X, Y, Z:  20.64  58.34  13.82
4.2  Radius of line 17004 at 1.25E-4 <= 0.05.  (no action taken)
     B1      X, Y, Z:  27.39  60.45  13.07
4.2  Radius of line 17042 at 1.25E-4 <= 0.05.  (no action taken)
     B1      X, Y, Z:  27.56  65.13  15.04
4.2  Radius of line 17043 at 0.018 <= 0.05.  (no action taken)
     B1      X, Y, Z:  27.22  65.12  15.67
4.2  Radius of line 17048 at 1.25E-4 <= 0.05.  (no action taken)
     B1      X, Y, Z:  27.88  66.22  16.13
4.2  Radius of line 17158 at 1.25E-4 <= 0.05.  (no action taken)
     B1      X, Y, Z:  26.25  68.96  16.65
4.2  Radius of line 17244 at 1.25E-4 <= 0.05.  (no action taken)
     B1      X, Y, Z:  37.04  71.42  9.96
4.2  Radius of line 17277 at 0.045 <= 0.05.  (no action taken)
     B1      X, Y, Z:  39.53  73.48  9.3
4.2  Radius of line 17282 at 1.25E-4 <= 0.05.  (no action taken)
     B1      X, Y, Z:  39.39  73.87  9.79
4.2  Radius of line 17321 at 0.038 <= 0.05.  (no action taken)
     B1      X, Y, Z:  45.24  74.51  5.4
4.2  Radius of line 17376 at 0.04 <= 0.05.  (no action taken)
     B1      X, Y, Z:  42.88  76.32  8.07
4.2  Radius of line 17404 at 1.25E-4 <= 0.05.  (no action taken)
     B1      X, Y, Z:  33.82  69.77  12.51
4.2  Radius of line 17441 at 1.25E-4 <= 0.05.  (no action taken)
     B1      X, Y, Z:  28.71  73.85  11.92
4.2  Radius of line 17467 at 0.048 <= 0.05.  (no action taken)
     B1      X, Y, Z:  29.16  70.11  13.49
4.2  Radius of line 17475 at 0.046 <= 0.05.  (no action taken)
     B1      X, Y, Z:  28.04  70.3  13.6
4.2  Radius of line 17488 at 1.25E-4 <= 0.05.  (no action taken)
     B1      X, Y, Z:  25.54  70.32  14.59
4.2  Radius of line 17499 at 1.25E-4 <= 0.05.  (no action taken)
     B1      X, Y, Z:  26.3  71.34  12.66
4.2  Radius of line 17508 at 0.034 <= 0.05.  (no action taken)
     B1      X, Y, Z:  23.06  73.29  11.63
4.2  Radius of line 17528 at 1.25E-4 <= 0.05.  (no action taken)
     B1      X, Y, Z:  24.47  73.28  8.47
4.2  Radius of line 17599 at 1.25E-4 <= 0.05.  (no action taken)
     B1      X, Y, Z:  21.9  68.98  11.82
4.2  Radius of line 17605 at 0.041 <= 0.05.  (no action taken)
     B1      X, Y, Z:  22.73  67.46  10.59
4.2  Radius of line 17623 at 1.25E-4 <= 0.05.  (no action taken)
     B1      X, Y, Z:  25.14  70.71  10.65
4.2  Radius of line 17673 at 1.25E-4 <= 0.05.  (no action taken)
     B1      X, Y, Z:  28.59  68.88  9.49
4.2  Radius of line 17724 at 1.25E-4 <= 0.05.  (no action taken)
     B1      X, Y, Z:  29.36  64.11  1.83
4.2  Radius of line 17732 at 1.25E-4 <= 0.05.  (no action taken)
     B1      X, Y, Z:  30.06  63.39  0.77
4.2  Radius of line 17772 at 0.044 <= 0.05.  (no action taken)
     B1      X, Y, Z:  30.76  58.5  1.9
4.2  Radius of line 17831 at 0.049 <= 0.05.  (no action taken)
     B1      X, Y, Z:  27.62  57.46  6.69
4.2  Radius of line 17843 at 1.25E-4 <= 0.05.  (no action taken)
     B1      X, Y, Z:  28.96  56.64  6.97
4.2  Radius of line 17907 at 0.03 <= 0.05.  (no action taken)
     B1      X, Y, Z:  31.67  60.43  3.92
4.2  Radius of line 17914 at 0.044 <= 0.05.  (no action taken)
     B1      X, Y, Z:  32.05  60.06  4.82
4.2  Radius of line 17919 at 0.045 <= 0.05.  (no action taken)
     B1      X, Y, Z:  32.41  59.89  1.05
4.2  Radius of line 17970 at 0.047 <= 0.05.  (no action taken)
     B1      X, Y, Z:  33.65  66.05  -1.91
4.2  Radius of line 17997 at 1.25E-4 <= 0.05.  (no action taken)
     B1      X, Y, Z:  34.93  66.75  -1.4
4.2  Radius of line 18097 at 0.046 <= 0.05.  (no action taken)
     B1      X, Y, Z:  37.96  68.56  -4.75
4.2  Radius of line 18169 at 1.25E-4 <= 0.05.  (no action taken)
     B1      X, Y, Z:  37.22  64.7  1.47
4.2  Radius of line 18170 at 0.046 <= 0.05.  (no action taken)
     B1      X, Y, Z:  37.54  64.28  1.67
4.2  Radius of line 18176 at 1.25E-4 <= 0.05.  (no action taken)
     B1      X, Y, Z:  38.5  66.05  0.8
4.2  Radius of line 18264 at 0.05 <= 0.05.  (no action taken)
     B1      X, Y, Z:  35.57  66.15  1.82
4.2  Radius of line 18269 at 0.04 <= 0.05.  (no action taken)
     B1      X, Y, Z:  35.96  66.67  1.86
4.2  Radius of line 18286 at 1.25E-4 <= 0.05.  (no action taken)
     B1      X, Y, Z:  36.77  68.61  1.86
4.2  Radius of line 18291 at 0.04 <= 0.05.  (no action taken)
     B1      X, Y, Z:  37.51  68.39  2.42
4.2  Radius of line 18352 at 1.25E-4 <= 0.05.  (no action taken)
     B1      X, Y, Z:  32.99  62.79  -2.52
4.2  Radius of line 18414 at 1.25E-4 <= 0.05.  (no action taken)
     B1      X, Y, Z:  33.5  64.85  -6.45
4.2  Radius of line 18454 at 1.25E-4 <= 0.05.  (no action taken)
     B1      X, Y, Z:  30.18  64.58  -4.67
4.2  Radius of line 18479 at 1.25E-4 <= 0.05.  (no action taken)
     B1      X, Y, Z:  29.95  64.13  -0.44
4.2  Radius of line 18511 at 0.046 <= 0.05.  (no action taken)
     B1      X, Y, Z:  30.82  65.96  -3.83
4.2  Radius of line 18584 at 1.25E-4 <= 0.05.  (no action taken)
     B1      X, Y, Z:  28.41  66.94  -5.5
4.2  Radius of line 18602 at 1.25E-4 <= 0.05.  (no action taken)
     B1      X, Y, Z:  28.07  63.03  -1.29
4.2  Radius of line 18744 at 1.25E-4 <= 0.05.  (no action taken)
     B1      X, Y, Z:  15.82  64.78  -7.63
4.2  Radius of line 18819 at 1.25E-4 <= 0.05.  (no action taken)
     B1      X, Y, Z:  21.93  65.96  -3.5
4.2  Radius of line 18854 at 1.25E-4 <= 0.05.  (no action taken)
     B1      X, Y, Z:  22.07  63.38  -4.12
4.2  Radius of line 18857 at 1.25E-4 <= 0.05.  (no action taken)
     B1      X, Y, Z:  22.52  63.03  -4.01
4.2  Radius of line 18860 at 1.25E-4 <= 0.05.  (no action taken)
     B1      X, Y, Z:  23.34  64.18  -4.62
4.2  Radius of line 18971 at 0.037 <= 0.05.  (no action taken)
     B1      X, Y, Z:  22.7  62.49  -6.19
4.2  Radius of line 19095 at 0.049 <= 0.05.  (no action taken)
     B1      X, Y, Z:  11.65  53.4  -15.42
4.2  Radius of line 19129 at 0.045 <= 0.05.  (no action taken)
     B1      X, Y, Z:  11.84  52.58  -15.68
4.2  Radius of line 19204 at 0.048 <= 0.05.  (no action taken)
     B1      X, Y, Z:  21.41  63.13  -6.87
4.2  Radius of line 19220 at 0.042 <= 0.05.  (no action taken)
     B1      X, Y, Z:  24.22  61.49  -5.08
4.2  Radius of line 19228 at 0.044 <= 0.05.  (no action taken)
     B1      X, Y, Z:  26.29  61.95  -6.94
4.2  Radius of line 19230 at 0.049 <= 0.05.  (no action taken)
     B1      X, Y, Z:  26.38  62.13  -7.05
4.2  Radius of line 19270 at 1.25E-4 <= 0.05.  (no action taken)
     B1      X, Y, Z:  25.18  65.95  -6.99
4.2  Radius of line 19307 at 1.25E-4 <= 0.05.  (no action taken)
     B1      X, Y, Z:  26.27  62.7  -6.0
4.2  Radius of line 19364 at 1.25E-4 <= 0.05.  (no action taken)
     B1      X, Y, Z:  28.36  61.01  -2.37
4.2  Radius of line 19370 at 1.25E-4 <= 0.05.  (no action taken)
     B1      X, Y, Z:  27.34  62.71  -1.51
4.2  Radius of line 19402 at 1.25E-4 <= 0.05.  (no action taken)
     B1      X, Y, Z:  27.09  62.45  -0.11
4.2  Radius of line 19425 at 1.25E-4 <= 0.05.  (no action taken)
     B1      X, Y, Z:  23.5  62.06  2.07
4.2  Radius of line 19444 at 0.049 <= 0.05.  (no action taken)
     B1      X, Y, Z:  23.51  58.2  2.84
4.2  Radius of line 19446 at 0.027 <= 0.05.  (no action taken)
     B1      X, Y, Z:  23.82  58.06  2.98
4.2  Radius of line 19455 at 1.25E-4 <= 0.05.  (no action taken)
     B1      X, Y, Z:  23.13  63.07  0.19
4.2  Radius of line 19473 at 0.045 <= 0.05.  (no action taken)
     B1      X, Y, Z:  22.04  65.78  1.61
4.2  Radius of line 19582 at 0.045 <= 0.05.  (no action taken)
     B1      X, Y, Z:  25.88  63.53  4.32
4.2  Radius of line 19584 at 1.25E-4 <= 0.05.  (no action taken)
     B1      X, Y, Z:  25.79  63.38  4.41
4.2  Radius of line 19645 at 1.25E-4 <= 0.05.  (no action taken)
     B1      X, Y, Z:  33.14  68.13  0.75
4.2  Radius of line 19745 at 0.046 <= 0.05.  (no action taken)
     B1      X, Y, Z:  33.18  63.83  16.16
4.2  Radius of line 19802 at 1.25E-4 <= 0.05.  (no action taken)
     B1      X, Y, Z:  39.89  64.42  15.45
4.2  Radius of line 19804 at 1.25E-4 <= 0.05.  (no action taken)
     B1      X, Y, Z:  38.63  63.52  16.25
4.2  Radius of line 19818 at 1.25E-4 <= 0.05.  (no action taken)
     B1      X, Y, Z:  34.62  64.75  16.82
4.2  Radius of line 19859 at 1.25E-4 <= 0.05.  (no action taken)
     B1      X, Y, Z:  34.8  63.59  19.52
4.2  Radius of line 19955 at 1.25E-4 <= 0.05.  (no action taken)
     B1      X, Y, Z:  35.78  66.01  21.88
4.2  Radius of line 19999 at 1.25E-4 <= 0.05.  (no action taken)
     B1      X, Y, Z:  36.98  58.72  23.04
4.2  Radius of line 20051 at 1.25E-4 <= 0.05.  (no action taken)
     B1      X, Y, Z:  30.58  62.64  17.47
4.2  Radius of line 20073 at 1.25E-4 <= 0.05.  (no action taken)
     B1      X, Y, Z:  33.58  64.22  11.66
4.2  Radius of line 20079 at 0.047 <= 0.05.  (no action taken)
     B1      X, Y, Z:  34.54  64.56  11.37
4.2  Radius of line 20085 at 1.25E-4 <= 0.05.  (no action taken)
     B1      X, Y, Z:  35.0  64.75  10.51
4.2  Radius of line 20109 at 0.046 <= 0.05.  (no action taken)
     B1      X, Y, Z:  30.68  66.13  14.42
4.2  Radius of line 20118 at 0.044 <= 0.05.  (no action taken)
     B1      X, Y, Z:  30.5  65.46  13.64
4.2  Radius of line 20133 at 1.25E-4 <= 0.05.  (no action taken)
     B1      X, Y, Z:  30.28  63.6  12.89
4.2  Radius of line 20170 at 0.041 <= 0.05.  (no action taken)
     B1      X, Y, Z:  31.2  63.29  9.16
4.2  Radius of line 20264 at 0.039 <= 0.05.  (no action taken)
     B1      X, Y, Z:  42.22  67.01  6.85
4.2  Radius of line 20265 at 0.048 <= 0.05.  (no action taken)
     B1      X, Y, Z:  42.24  67.04  6.65
4.2  Radius of line 20276 at 0.046 <= 0.05.  (no action taken)
     B1      X, Y, Z:  43.07  65.88  7.32
4.2  Radius of line 20363 at 0.05 <= 0.05.  (no action taken)
     B1      X, Y, Z:  47.47  67.12  1.63
4.2  Radius of line 20366 at 0.044 <= 0.05.  (no action taken)
     B1      X, Y, Z:  47.4  65.87  2.54
4.2  Radius of line 20373 at 0.037 <= 0.05.  (no action taken)
     B1      X, Y, Z:  46.15  66.54  2.06
4.2  Radius of line 20454 at 1.25E-4 <= 0.05.  (no action taken)
     B1      X, Y, Z:  38.81  57.83  11.57
4.2  Radius of line 20507 at 0.037 <= 0.05.  (no action taken)
     B1      X, Y, Z:  35.48  58.19  12.81
4.2  Radius of line 20521 at 1.25E-4 <= 0.05.  (no action taken)
     B1      X, Y, Z:  35.12  59.11  13.5
4.2  Radius of line 20582 at 0.046 <= 0.05.  (no action taken)
     B1      X, Y, Z:  38.77  50.89  17.52
4.2  Radius of line 20616 at 1.25E-4 <= 0.05.  (no action taken)
     B1      X, Y, Z:  39.27  56.05  11.4
4.2  Radius of line 20687 at 1.25E-4 <= 0.05.  (no action taken)
     B1      X, Y, Z:  33.63  53.82  13.75
4.2  Radius of line 20691 at 1.25E-4 <= 0.05.  (no action taken)
     B1      X, Y, Z:  40.94  60.79  11.04
4.2  Radius of line 20705 at 1.25E-4 <= 0.05.  (no action taken)
     B1      X, Y, Z:  42.73  61.66  10.94
4.2  Radius of line 20765 at 0.037 <= 0.05.  (no action taken)
     B1      X, Y, Z:  47.82  55.21  8.55
4.2  Radius of line 20771 at 1.25E-4 <= 0.05.  (no action taken)
     B1      X, Y, Z:  47.73  54.65  7.23
4.2  Radius of line 20794 at 0.041 <= 0.05.  (no action taken)
     B1      X, Y, Z:  48.48  57.1  7.6
4.2  Radius of line 20813 at 1.25E-4 <= 0.05.  (no action taken)
     B1      X, Y, Z:  48.8  57.11  7.11
4.2  Radius of line 20837 at 0.042 <= 0.05.  (no action taken)
     B1      X, Y, Z:  50.68  59.03  5.36
4.2  Radius of line 20848 at 1.25E-4 <= 0.05.  (no action taken)
     B1      X, Y, Z:  50.26  58.03  5.06
4.2  Radius of line 20871 at 1.25E-4 <= 0.05.  (no action taken)
     B1      X, Y, Z:  50.51  60.35  4.15
4.2  Radius of line 21061 at 0.049 <= 0.05.  (no action taken)
     B1      X, Y, Z:  46.97  44.27  11.24
4.2  Radius of line 21123 at 0.047 <= 0.05.  (no action taken)
     B1      X, Y, Z:  43.22  61.8  9.01
4.2  Radius of line 21179 at 0.043 <= 0.05.  (no action taken)
     B1      X, Y, Z:  32.26  68.1  9.46
4.2  Radius of line 21209 at 1.25E-4 <= 0.05.  (no action taken)
     B1      X, Y, Z:  29.1  71.6  7.28
4.2  Radius of line 21274 at 0.046 <= 0.05.  (no action taken)
     B1      X, Y, Z:  20.71  72.6  9.49
4.3  Radius of line 21292 at 0.799 >= 5.0 stdevs above the mean.  (no action taken)
     B1      X, Y, Z:  20.74  73.88  9.35
4.2  Radius of line 21311 at 1.25E-4 <= 0.05.  (no action taken)
     B1      X, Y, Z:  19.99  73.86  11.08
4.2  Radius of line 21353 at 1.25E-4 <= 0.05.  (no action taken)
     B1      X, Y, Z:  21.31  76.56  9.2
4.2  Radius of line 21509 at 0.046 <= 0.05.  (no action taken)
     B1      X, Y, Z:  22.82  79.43  14.15
4.2  Radius of line 21589 at 0.031 <= 0.05.  (no action taken)
     B1      X, Y, Z:  26.75  77.51  12.25
4.2  Radius of line 21631 at 0.03 <= 0.05.  (no action taken)
     B1      X, Y, Z:  27.9  77.55  14.66
4.2  Radius of line 21659 at 0.031 <= 0.05.  (no action taken)
     B1      X, Y, Z:  26.59  78.68  16.36
4.2  Radius of line 21834 at 1.25E-4 <= 0.05.  (no action taken)
     B1      X, Y, Z:  25.8  80.96  13.99
4.2  Radius of line 21839 at 1.25E-4 <= 0.05.  (no action taken)
     B1      X, Y, Z:  25.89  79.49  12.13
4.2  Radius of line 21966 at 1.25E-4 <= 0.05.  (no action taken)
     B1      X, Y, Z:  32.45  79.38  9.32
4.2  Radius of line 22012 at 1.25E-4 <= 0.05.  (no action taken)
     B1      X, Y, Z:  29.49  83.47  8.52
4.2  Radius of line 22054 at 1.25E-4 <= 0.05.  (no action taken)
     B1      X, Y, Z:  31.86  82.18  8.37
4.2  Radius of line 22085 at 1.25E-4 <= 0.05.  (no action taken)
     B1      X, Y, Z:  29.73  81.05  8.27
4.2  Radius of line 22153 at 1.25E-4 <= 0.05.  (no action taken)
     B1      X, Y, Z:  41.38  82.56  5.65
4.2  Radius of line 22173 at 1.25E-4 <= 0.05.  (no action taken)
     B1      X, Y, Z:  42.66  78.93  4.53
4.2  Radius of line 22207 at 1.25E-4 <= 0.05.  (no action taken)
     B1      X, Y, Z:  46.28  78.82  3.27
4.2  Radius of line 22210 at 1.25E-4 <= 0.05.  (no action taken)
     B1      X, Y, Z:  45.27  79.76  3.64
4.2  Radius of line 22248 at 1.25E-4 <= 0.05.  (no action taken)
     B1      X, Y, Z:  47.41  78.35  2.83
4.2  Radius of line 22272 at 0.043 <= 0.05.  (no action taken)
     B1      X, Y, Z:  49.63  79.91  5.14
4.2  Radius of line 22289 at 1.25E-4 <= 0.05.  (no action taken)
     B1      X, Y, Z:  49.13  78.67  3.73
4.2  Radius of line 22324 at 0.045 <= 0.05.  (no action taken)
     B1      X, Y, Z:  37.02  82.7  5.65
4.2  Radius of line 22420 at 1.25E-4 <= 0.05.  (no action taken)
     B1      X, Y, Z:  25.29  82.96  6.54
4.2  Radius of line 22447 at 1.25E-4 <= 0.05.  (no action taken)
     B1      X, Y, Z:  28.05  82.19  5.22
4.2  Radius of line 22465 at 1.25E-4 <= 0.05.  (no action taken)
     B1      X, Y, Z:  27.94  84.08  7.85
4.2  Radius of line 22470 at 0.043 <= 0.05.  (no action taken)
     B1      X, Y, Z:  29.36  81.93  5.78
4.2  Radius of line 22546 at 0.033 <= 0.05.  (no action taken)
     B1      X, Y, Z:  31.31  81.93  -0.29
4.2  Radius of line 22552 at 0.04 <= 0.05.  (no action taken)
     B1      X, Y, Z:  31.13  81.22  -0.41
4.2  Radius of line 22556 at 1.25E-4 <= 0.05.  (no action taken)
     B1      X, Y, Z:  30.98  80.83  -0.82
4.2  Radius of line 22591 at 1.25E-4 <= 0.05.  (no action taken)
     B1      X, Y, Z:  26.87  85.68  1.27
4.2  Radius of line 22596 at 1.25E-4 <= 0.05.  (no action taken)
     B1      X, Y, Z:  26.13  84.43  0.1
4.2  Radius of line 22600 at 1.25E-4 <= 0.05.  (no action taken)
     B1      X, Y, Z:  30.51  83.41  1.2
4.2  Radius of line 22657 at 0.032 <= 0.05.  (no action taken)
     B1      X, Y, Z:  23.91  76.07  5.24
4.2  Radius of line 22673 at 1.25E-4 <= 0.05.  (no action taken)
     B1      X, Y, Z:  26.28  75.65  4.45
4.2  Radius of line 22782 at 0.043 <= 0.05.  (no action taken)
     B1      X, Y, Z:  19.27  78.61  8.15
4.2  Radius of line 22848 at 0.031 <= 0.05.  (no action taken)
     B1      X, Y, Z:  22.78  83.01  3.46
4.2  Radius of line 22865 at 1.25E-4 <= 0.05.  (no action taken)
     B1      X, Y, Z:  20.61  81.18  4.41
4.2  Radius of line 22893 at 0.05 <= 0.05.  (no action taken)
     B1      X, Y, Z:  22.13  81.57  2.4
4.2  Radius of line 22913 at 1.25E-4 <= 0.05.  (no action taken)
     B1      X, Y, Z:  19.42  82.94  2.94
4.2  Radius of line 22957 at 0.046 <= 0.05.  (no action taken)
     B1      X, Y, Z:  23.88  79.04  6.65
4.2  Radius of line 23029 at 1.25E-4 <= 0.05.  (no action taken)
     B1      X, Y, Z:  19.93  82.22  8.88
4.2  Radius of line 23070 at 1.25E-4 <= 0.05.  (no action taken)
     B1      X, Y, Z:  18.95  82.55  6.75
4.2  Radius of line 23119 at 1.25E-4 <= 0.05.  (no action taken)
     B1      X, Y, Z:  21.41  82.2  7.25
4.2  Radius of line 23129 at 1.25E-4 <= 0.05.  (no action taken)
     B1      X, Y, Z:  21.0  80.15  9.23
4.2  Radius of line 23265 at 1.25E-4 <= 0.05.  (no action taken)
     B1      X, Y, Z:  19.42  75.16  1.4
4.2  Radius of line 23331 at 1.25E-4 <= 0.05.  (no action taken)
     B1      X, Y, Z:  21.85  70.46  6.97
4.2  Radius of line 23420 at 1.25E-4 <= 0.05.  (no action taken)
     B1      X, Y, Z:  13.63  73.3  7.53
4.2  Radius of line 23431 at 1.25E-4 <= 0.05.  (no action taken)
     B1      X, Y, Z:  13.73  74.41  8.6
4.2  Radius of line 23483 at 1.25E-4 <= 0.05.  (no action taken)
     B1      X, Y, Z:  16.77  76.52  -1.04
4.2  Radius of line 23544 at 0.043 <= 0.05.  (no action taken)
     B1      X, Y, Z:  21.64  78.99  -0.57
4.2  Radius of line 23554 at 1.25E-4 <= 0.05.  (no action taken)
     B1      X, Y, Z:  19.45  78.25  -1.2
4.2  Radius of line 23572 at 1.25E-4 <= 0.05.  (no action taken)
     B1      X, Y, Z:  20.14  79.25  -0.53
4.2  Radius of line 23639 at 0.039 <= 0.05.  (no action taken)
     B1      X, Y, Z:  20.89  77.17  -4.29
4.2  Radius of line 23690 at 1.25E-4 <= 0.05.  (no action taken)
     B1      X, Y, Z:  21.1  80.95  -5.83
4.2  Radius of line 23809 at 1.25E-4 <= 0.05.  (no action taken)
     B1      X, Y, Z:  20.77  76.4  3.44
4.2  Radius of line 23825 at 1.25E-4 <= 0.05.  (no action taken)
     B1      X, Y, Z:  17.26  75.11  2.3
4.2  Radius of line 23845 at 1.25E-4 <= 0.05.  (no action taken)
     B1      X, Y, Z:  16.5  79.39  1.26
4.2  Radius of line 23954 at 0.036 <= 0.05.  (no action taken)
     B1      X, Y, Z:  18.81  84.75  0.19
4.2  Radius of line 23980 at 1.25E-4 <= 0.05.  (no action taken)
     B1      X, Y, Z:  13.89  82.2  0.97
4.2  Radius of line 24232 at 0.043 <= 0.05.  (no action taken)
     B1      X, Y, Z:  17.03  84.67  -13.99
4.2  Radius of line 24270 at 1.25E-4 <= 0.05.  (no action taken)
     B1      X, Y, Z:  18.85  85.89  -12.43
4.2  Radius of line 24275 at 1.25E-4 <= 0.05.  (no action taken)
     B1      X, Y, Z:  18.49  85.97  -12.18
4.2  Radius of line 24319 at 0.041 <= 0.05.  (no action taken)
     B1      X, Y, Z:  19.19  84.77  -14.23
4.2  Radius of line 24338 at 0.028 <= 0.05.  (no action taken)
     B1      X, Y, Z:  20.63  84.87  -12.93
4.2  Radius of line 24341 at 0.046 <= 0.05.  (no action taken)
     B1      X, Y, Z:  18.39  87.73  -8.5
4.2  Radius of line 24346 at 0.049 <= 0.05.  (no action taken)
     B1      X, Y, Z:  18.94  87.78  -8.32
4.2  Radius of line 24353 at 0.045 <= 0.05.  (no action taken)
     B1      X, Y, Z:  17.55  88.64  -7.86
4.2  Radius of line 24362 at 1.25E-4 <= 0.05.  (no action taken)
     B1      X, Y, Z:  15.85  88.98  -5.75
4.2  Radius of line 24383 at 1.25E-4 <= 0.05.  (no action taken)
     B1      X, Y, Z:  15.83  86.97  -6.8
4.2  Radius of line 24468 at 1.25E-4 <= 0.05.  (no action taken)
     B1      X, Y, Z:  19.16  91.22  -9.64
4.2  Radius of line 24486 at 1.25E-4 <= 0.05.  (no action taken)
     B1      X, Y, Z:  16.39  92.36  -10.91
4.2  Radius of line 24489 at 1.25E-4 <= 0.05.  (no action taken)
     B1      X, Y, Z:  16.78  91.47  -10.5
4.2  Radius of line 24493 at 1.25E-4 <= 0.05.  (no action taken)
     B1      X, Y, Z:  16.69  90.53  -8.34
4.2  Radius of line 24516 at 0.05 <= 0.05.  (no action taken)
     B1      X, Y, Z:  16.8  90.77  -7.12
4.2  Radius of line 24541 at 1.25E-4 <= 0.05.  (no action taken)
     B1      X, Y, Z:  14.75  90.11  -8.97
4.2  Radius of line 24598 at 1.25E-4 <= 0.05.  (no action taken)
     B1      X, Y, Z:  14.2  88.03  -2.99
4.2  Radius of line 24649 at 0.047 <= 0.05.  (no action taken)
     B1      X, Y, Z:  13.52  90.1  -2.89
4.2  Radius of line 24837 at 0.049 <= 0.05.  (no action taken)
     B1      X, Y, Z:  16.89  79.81  -1.97
4.2  Radius of line 24846 at 1.25E-4 <= 0.05.  (no action taken)
     B1      X, Y, Z:  15.23  79.03  -1.54
4.2  Radius of line 24852 at 0.035 <= 0.05.  (no action taken)
     B1      X, Y, Z:  14.34  80.31  -1.14
4.2  Radius of line 24891 at 1.25E-4 <= 0.05.  (no action taken)
     B1      X, Y, Z:  15.29  79.27  -2.49
4.2  Radius of line 24901 at 1.25E-4 <= 0.05.  (no action taken)
     B1      X, Y, Z:  14.79  78.44  -0.46
4.2  Radius of line 24951 at 0.042 <= 0.05.  (no action taken)
     B1      X, Y, Z:  18.97  83.17  0.54
4.2  Radius of line 24982 at 1.25E-4 <= 0.05.  (no action taken)
     B1      X, Y, Z:  19.44  86.28  0.97
4.2  Radius of line 24995 at 1.25E-4 <= 0.05.  (no action taken)
     B1      X, Y, Z:  18.76  84.19  1.97
4.2  Radius of line 25008 at 0.049 <= 0.05.  (no action taken)
     B1      X, Y, Z:  17.57  81.34  3.67
4.2  Radius of line 25029 at 0.042 <= 0.05.  (no action taken)
     B1      X, Y, Z:  15.59  77.45  2.59
4.2  Radius of line 25083 at 1.25E-4 <= 0.05.  (no action taken)
     B1      X, Y, Z:  15.08  71.02  0.44
4.2  Radius of line 25104 at 0.047 <= 0.05.  (no action taken)
     B1      X, Y, Z:  16.62  70.64  -1.63
4.2  Radius of line 25136 at 1.25E-4 <= 0.05.  (no action taken)
     B1      X, Y, Z:  17.35  72.58  -2.33
4.2  Radius of line 25216 at 0.034 <= 0.05.  (no action taken)
     B1      X, Y, Z:  23.1  70.81  -2.91
4.2  Radius of line 25311 at 1.25E-4 <= 0.05.  (no action taken)
     B1      X, Y, Z:  28.9  71.82  -5.11
4.2  Radius of line 25331 at 1.25E-4 <= 0.05.  (no action taken)
     B1      X, Y, Z:  22.89  73.34  -4.33
4.2  Radius of line 25356 at 1.25E-4 <= 0.05.  (no action taken)
     B1      X, Y, Z:  24.03  73.18  -2.56
4.2  Radius of line 25385 at 1.25E-4 <= 0.05.  (no action taken)
     B1      X, Y, Z:  26.86  74.67  -5.94
4.2  Radius of line 25409 at 1.25E-4 <= 0.05.  (no action taken)
     B1      X, Y, Z:  19.47  70.36  -4.58
4.2  Radius of line 25474 at 0.05 <= 0.05.  (no action taken)
     B1      X, Y, Z:  11.65  66.26  -0.83
4.2  Radius of line 25503 at 1.25E-4 <= 0.05.  (no action taken)
     B1      X, Y, Z:  12.23  67.71  0.72
4.2  Radius of line 25525 at 0.037 <= 0.05.  (no action taken)
     B1      X, Y, Z:  13.41  64.46  -0.59
4.2  Radius of line 25676 at 1.25E-4 <= 0.05.  (no action taken)
     B1      X, Y, Z:  9.4  61.23  -8.35
4.2  Radius of line 25789 at 1.25E-4 <= 0.05.  (no action taken)
     B1      X, Y, Z:  5.41  53.2  -15.52
4.2  Radius of line 25791 at 0.038 <= 0.05.  (no action taken)
     B1      X, Y, Z:  5.31  53.57  -14.64
4.2  Radius of line 25820 at 1.25E-4 <= 0.05.  (no action taken)
     B1      X, Y, Z:  3.84  55.09  -19.32
4.2  Radius of line 25953 at 1.25E-4 <= 0.05.  (no action taken)
     B1      X, Y, Z:  1.03  47.04  -30.34
4.2  Radius of line 25970 at 1.25E-4 <= 0.05.  (no action taken)
     B1      X, Y, Z:  3.63  55.72  -18.4
4.2  Radius of line 26004 at 1.25E-4 <= 0.05.  (no action taken)
     B1      X, Y, Z:  9.26  62.83  -7.29
4.2  Radius of line 26006 at 1.25E-4 <= 0.05.  (no action taken)
     B1      X, Y, Z:  7.59  62.41  -8.14
4.2  Radius of line 26056 at 1.25E-4 <= 0.05.  (no action taken)
     B1      X, Y, Z:  3.31  61.04  -8.81
4.2  Radius of line 26104 at 0.048 <= 0.05.  (no action taken)
     B1      X, Y, Z:  3.12  58.99  -15.85
4.2  Radius of line 26215 at 0.042 <= 0.05.  (no action taken)
     B1      X, Y, Z:  -0.64  52.26  -24.11
4.2  Radius of line 26217 at 1.25E-4 <= 0.05.  (no action taken)
     B1      X, Y, Z:  -0.58  52.23  -23.9
4.2  Radius of line 26318 at 1.25E-4 <= 0.05.  (no action taken)
     B1      X, Y, Z:  -0.19  54.03  -23.81
4.2  Radius of line 26392 at 1.25E-4 <= 0.05.  (no action taken)
     B1      X, Y, Z:  4.14  58.28  -11.91
4.2  Radius of line 26406 at 0.037 <= 0.05.  (no action taken)
     B1      X, Y, Z:  5.36  58.53  -12.08
4.2  Radius of line 26444 at 0.049 <= 0.05.  (no action taken)
     B1      X, Y, Z:  7.27  64.16  -7.26
4.2  Radius of line 26456 at 1.25E-4 <= 0.05.  (no action taken)
     B1      X, Y, Z:  8.62  66.22  -2.12
4.2  Radius of line 26470 at 1.25E-4 <= 0.05.  (no action taken)
     B1      X, Y, Z:  10.86  67.83  -2.62
4.2  Radius of line 26493 at 1.25E-4 <= 0.05.  (no action taken)
     B1      X, Y, Z:  9.15  65.16  0.57
4.2  Radius of line 26499 at 1.25E-4 <= 0.05.  (no action taken)
     B1      X, Y, Z:  10.47  64.82  0.13
4.2  Radius of line 26584 at 1.25E-4 <= 0.05.  (no action taken)
     B1      X, Y, Z:  9.04  58.62  -2.7
4.2  Radius of line 26633 at 0.05 <= 0.05.  (no action taken)
     B1      X, Y, Z:  9.91  63.5  -0.46
4.2  Radius of line 26634 at 1.25E-4 <= 0.05.  (no action taken)
     B1      X, Y, Z:  10.04  63.5  -0.57
4.2  Radius of line 26653 at 1.25E-4 <= 0.05.  (no action taken)
     B1      X, Y, Z:  9.54  63.78  0.68
4.2  Radius of line 26671 at 0.044 <= 0.05.  (no action taken)
     B1      X, Y, Z:  10.41  65.86  2.44
4.2  Radius of line 26674 at 0.047 <= 0.05.  (no action taken)
     B1      X, Y, Z:  10.67  66.22  2.05
4.2  Radius of line 26717 at 0.038 <= 0.05.  (no action taken)
     B1      X, Y, Z:  10.61  68.57  0.56
4.2  Radius of line 26722 at 1.25E-4 <= 0.05.  (no action taken)
     B1      X, Y, Z:  11.4  68.6  -1.32
4.2  Radius of line 26757 at 1.25E-4 <= 0.05.  (no action taken)
     B1      X, Y, Z:  14.41  68.98  -1.19
4.2  Radius of line 26810 at 0.05 <= 0.05.  (no action taken)
     B1      X, Y, Z:  16.19  74.42  3.15
4.2  Radius of line 26823 at 1.25E-4 <= 0.05.  (no action taken)
     B1      X, Y, Z:  2.1  62.85  -4.19
4.2  Radius of line 26825 at 1.25E-4 <= 0.05.  (no action taken)
     B1      X, Y, Z:  0.14  59.32  -6.07
2.4  Length of segment ending at point 846 >= 6.0 stdevs above mean at 0.9837.  (no action taken)
     B1      X, Y, Z:  26.31  65.24  -40.25
2.4  Length of segment ending at point 889 >= 6.0 stdevs above mean at 1.0308.  (no action taken)
     B1      X, Y, Z:  25.3  68.43  -34.85
2.4  Length of segment ending at point 942 >= 6.0 stdevs above mean at 1.3309.  (no action taken)
     B1      X, Y, Z:  26.2  71.57  -35.14
2.4  Length of segment ending at point 1021 >= 6.0 stdevs above mean at 1.3507.  (no action taken)
     B1      X, Y, Z:  21.94  80.79  -37.11
2.4  Length of segment ending at point 1027 >= 6.0 stdevs above mean at 0.9779.  (no action taken)
     B1      X, Y, Z:  21.22  81.4  -37.5
2.4  Length of segment ending at point 1145 >= 6.0 stdevs above mean at 1.1985.  (no action taken)
     B1      X, Y, Z:  15.84  85.2  -27.35
2.4  Length of segment ending at point 1280 >= 6.0 stdevs above mean at 0.9123.  (no action taken)
     B1      X, Y, Z:  12.99  88.63  -16.01
2.4  Length of segment ending at point 1326 >= 6.0 stdevs above mean at 1.1023.  (no action taken)
     B1      X, Y, Z:  9.45  91.93  -23.19
2.4  Length of segment ending at point 1381 >= 6.0 stdevs above mean at 1.153.  (no action taken)
     B1      X, Y, Z:  7.88  90.55  -29.08
2.4  Length of segment ending at point 1409 >= 6.0 stdevs above mean at 0.9951.  (no action taken)
     B1      X, Y, Z:  9.7  92.71  -21.26
2.4  Length of segment ending at point 1416 >= 6.0 stdevs above mean at 1.8273.  (no action taken)
     B1      X, Y, Z:  9.1  93.38  -21.82
2.4  Length of segment ending at point 1465 >= 6.0 stdevs above mean at 1.098.  (no action taken)
     B1      X, Y, Z:  20.13  80.24  -35.89
2.4  Length of segment ending at point 1531 >= 6.0 stdevs above mean at 0.9962.  (no action taken)
     B1      X, Y, Z:  28.65  80.52  -39.02
2.5  Length of segment ending at point 1575 <= 0.1 at 0.0728.  (no action taken)
     B1      X, Y, Z:  28.83  80.12  -43.67
2.5  Length of segment ending at point 1576 <= 0.1 at 0.0728.  (no action taken)
     B1      X, Y, Z:  28.83  80.1  -43.74
2.5  Length of segment ending at point 1709 <= 0.1 at 0.0616.  (no action taken)
     B1      X, Y, Z:  30.71  88.03  -37.34
2.5  Length of segment ending at point 1710 <= 0.1 at 0.0663.  (no action taken)
     B1      X, Y, Z:  30.77  88.05  -37.36
2.4  Length of segment ending at point 1718 >= 6.0 stdevs above mean at 0.9931.  (no action taken)
     B1      X, Y, Z:  31.43  88.14  -36.31
2.5  Length of segment ending at point 1744 <= 0.1 at 0.086.  (no action taken)
     B1      X, Y, Z:  31.07  87.93  -33.64
2.5  Length of segment ending at point 1745 <= 0.1 at 0.0806.  (no action taken)
     B1      X, Y, Z:  31.07  87.97  -33.57
2.5  Length of segment ending at point 1818 <= 0.1 at 0.0768.  (no action taken)
     B1      X, Y, Z:  33.67  93.65  -39.85
2.5  Length of segment ending at point 1819 <= 0.1 at 0.0787.  (no action taken)
     B1      X, Y, Z:  33.64  93.67  -39.78
2.4  Length of segment ending at point 1820 >= 6.0 stdevs above mean at 1.0561.  (no action taken)
     B1      X, Y, Z:  33.71  93.5  -40.82
2.4  Length of segment ending at point 1906 >= 6.0 stdevs above mean at 1.3534.  (no action taken)
     B1      X, Y, Z:  33.56  93.05  -38.71
2.4  Length of segment ending at point 1913 >= 6.0 stdevs above mean at 1.1079.  (no action taken)
     B1      X, Y, Z:  34.62  93.34  -40.89
2.4  Length of segment ending at point 1979 >= 6.0 stdevs above mean at 1.3377.  (no action taken)
     B1      X, Y, Z:  38.99  93.36  -37.54
2.4  Length of segment ending at point 2022 >= 6.0 stdevs above mean at 1.0352.  (no action taken)
     B1      X, Y, Z:  32.52  93.38  -41.42
2.4  Length of segment ending at point 2170 >= 6.0 stdevs above mean at 0.9436.  (no action taken)
     B1      X, Y, Z:  32.88  89.61  -39.0
2.4  Length of segment ending at point 2182 >= 6.0 stdevs above mean at 1.5758.  (no action taken)
     B1      X, Y, Z:  29.16  88.22  -36.89
2.4  Length of segment ending at point 2249 >= 6.0 stdevs above mean at 1.0658.  (no action taken)
     B1      X, Y, Z:  26.55  88.6  -36.32
2.4  Length of segment ending at point 2256 >= 6.0 stdevs above mean at 0.8936.  (no action taken)
     B1      X, Y, Z:  27.32  89.04  -35.29
2.4  Length of segment ending at point 2367 >= 6.0 stdevs above mean at 0.875.  (no action taken)
     B1      X, Y, Z:  29.93  84.39  -38.27
2.4  Length of segment ending at point 2395 >= 6.0 stdevs above mean at 1.1308.  (no action taken)
     B1      X, Y, Z:  26.68  70.21  -39.96
2.4  Length of segment ending at point 2420 >= 6.0 stdevs above mean at 1.1231.  (no action taken)
     B1      X, Y, Z:  24.95  70.95  -41.67
2.5  Length of segment ending at point 2485 <= 0.1 at 0.0995.  (no action taken)
     B1      X, Y, Z:  20.02  68.45  -37.27
2.4  Length of segment ending at point 2521 >= 6.0 stdevs above mean at 0.9137.  (no action taken)
     B1      X, Y, Z:  21.1  75.15  -44.82
2.5  Length of segment ending at point 2531 <= 0.1 at 0.0812.  (no action taken)
     B1      X, Y, Z:  20.71  74.57  -45.76
2.5  Length of segment ending at point 2532 <= 0.1 at 0.0849.  (no action taken)
     B1      X, Y, Z:  20.63  74.59  -45.78
2.4  Length of segment ending at point 2622 >= 6.0 stdevs above mean at 1.0719.  (no action taken)
     B1      X, Y, Z:  25.39  79.45  -58.32
2.4  Length of segment ending at point 2642 >= 6.0 stdevs above mean at 0.9969.  (no action taken)
     B1      X, Y, Z:  24.87  81.46  -59.6
2.4  Length of segment ending at point 2672 >= 6.0 stdevs above mean at 0.9843.  (no action taken)
     B1      X, Y, Z:  23.11  82.51  -62.88
2.4  Length of segment ending at point 2737 >= 6.0 stdevs above mean at 0.9173.  (no action taken)
     B1      X, Y, Z:  22.61  85.23  -67.89
2.4  Length of segment ending at point 2943 >= 6.0 stdevs above mean at 1.0018.  (no action taken)
     B1      X, Y, Z:  15.02  98.2  -78.68
2.4  Length of segment ending at point 3057 >= 6.0 stdevs above mean at 1.0828.  (no action taken)
     B1      X, Y, Z:  19.69  89.65  -75.0
2.4  Length of segment ending at point 3089 >= 6.0 stdevs above mean at 0.9804.  (no action taken)
     B1      X, Y, Z:  18.24  88.59  -71.03
2.4  Length of segment ending at point 3100 >= 6.0 stdevs above mean at 1.0937.  (no action taken)
     B1      X, Y, Z:  23.84  79.76  -56.21
2.4  Length of segment ending at point 3210 >= 6.0 stdevs above mean at 1.2763.  (no action taken)
     B1      X, Y, Z:  19.85  74.61  -44.77
2.4  Length of segment ending at point 3355 >= 6.0 stdevs above mean at 0.9065.  (no action taken)
     B1      X, Y, Z:  21.63  74.13  -44.1
2.4  Length of segment ending at point 3689 >= 6.0 stdevs above mean at 0.9698.  (no action taken)
     B1      X, Y, Z:  14.69  74.05  5.11
2.4  Length of segment ending at point 3695 >= 6.0 stdevs above mean at 1.0623.  (no action taken)
     B1      X, Y, Z:  14.8  75.17  5.04
2.4  Length of segment ending at point 3757 >= 6.0 stdevs above mean at 1.4706.  (no action taken)
     B1      X, Y, Z:  14.24  75.44  8.75
2.4  Length of segment ending at point 3813 >= 6.0 stdevs above mean at 1.4799.  (no action taken)
     B1      X, Y, Z:  12.72  79.3  12.79
2.4  Length of segment ending at point 3855 >= 6.0 stdevs above mean at 0.934.  (no action taken)
     B1      X, Y, Z:  11.23  79.38  13.37
2.5  Length of segment ending at point 3871 <= 0.1 at 0.0755.  (no action taken)
     B1      X, Y, Z:  9.83  80.27  13.5
2.5  Length of segment ending at point 3872 <= 0.1 at 0.0656.  (no action taken)
     B1      X, Y, Z:  9.86  80.22  13.53
2.5  Length of segment ending at point 4154 <= 0.1 at 0.099.  (no action taken)
     B1      X, Y, Z:  6.93  75.95  15.33
2.5  Length of segment ending at point 4400 <= 0.1 at 0.0728.  (no action taken)
     B1      X, Y, Z:  14.46  85.38  12.83
2.5  Length of segment ending at point 4401 <= 0.1 at 0.0768.  (no action taken)
     B1      X, Y, Z:  14.45  85.41  12.9
2.4  Length of segment ending at point 4402 >= 6.0 stdevs above mean at 1.5394.  (no action taken)
     B1      X, Y, Z:  15.17  85.08  11.58
2.5  Length of segment ending at point 4582 <= 0.1 at 0.0768.  (no action taken)
     B1      X, Y, Z:  16.0  87.63  9.33
2.5  Length of segment ending at point 4583 <= 0.1 at 0.0787.  (no action taken)
     B1      X, Y, Z:  16.03  87.7  9.31
2.5  Length of segment ending at point 4904 <= 0.1 at 0.0831.  (no action taken)
     B1      X, Y, Z:  16.61  91.32  7.09
2.5  Length of segment ending at point 4905 <= 0.1 at 0.0812.  (no action taken)
     B1      X, Y, Z:  16.53  91.31  7.1
2.4  Length of segment ending at point 4906 >= 6.0 stdevs above mean at 1.3511.  (no action taken)
     B1      X, Y, Z:  17.75  91.2  6.53
2.4  Length of segment ending at point 4990 >= 6.0 stdevs above mean at 0.9023.  (no action taken)
     B1      X, Y, Z:  13.55  93.16  5.37
2.4  Length of segment ending at point 5335 >= 6.0 stdevs above mean at 0.9849.  (no action taken)
     B1      X, Y, Z:  18.6  88.72  3.15
2.5  Length of segment ending at point 5558 <= 0.1 at 0.064.  (no action taken)
     B1      X, Y, Z:  15.34  92.12  1.48
2.5  Length of segment ending at point 5559 <= 0.1 at 0.0735.  (no action taken)
     B1      X, Y, Z:  15.35  92.14  1.41
2.4  Length of segment ending at point 5560 >= 6.0 stdevs above mean at 1.035.  (no action taken)
     B1      X, Y, Z:  14.64  92.0  2.15
2.4  Length of segment ending at point 6376 >= 6.0 stdevs above mean at 1.1041.  (no action taken)
     B1      X, Y, Z:  16.37  86.83  12.32
2.4  Length of segment ending at point 7197 >= 6.0 stdevs above mean at 1.0339.  (no action taken)
     B1      X, Y, Z:  23.46  91.15  12.3
2.4  Length of segment ending at point 7376 >= 6.0 stdevs above mean at 0.912.  (no action taken)
     B1      X, Y, Z:  25.57  97.88  17.4
2.4  Length of segment ending at point 7592 >= 6.0 stdevs above mean at 0.9081.  (no action taken)
     B1      X, Y, Z:  24.39  94.54  13.13
2.4  Length of segment ending at point 7849 >= 6.0 stdevs above mean at 0.8868.  (no action taken)
     B1      X, Y, Z:  17.76  87.14  15.62
2.4  Length of segment ending at point 8108 >= 6.0 stdevs above mean at 1.0497.  (no action taken)
     B1      X, Y, Z:  16.01  89.91  13.09
2.4  Length of segment ending at point 8138 >= 6.0 stdevs above mean at 0.9174.  (no action taken)
     B1      X, Y, Z:  15.34  87.44  11.55
2.4  Length of segment ending at point 8466 >= 6.0 stdevs above mean at 0.8868.  (no action taken)
     B1      X, Y, Z:  13.73  85.24  12.92
2.4  Length of segment ending at point 8518 >= 6.0 stdevs above mean at 0.8837.  (no action taken)
     B1      X, Y, Z:  13.56  82.82  12.09
2.4  Length of segment ending at point 8524 >= 6.0 stdevs above mean at 1.295.  (no action taken)
     B1      X, Y, Z:  13.18  80.91  11.07
2.4  Length of segment ending at point 8745 >= 6.0 stdevs above mean at 1.0397.  (no action taken)
     B1      X, Y, Z:  13.82  78.44  12.0
2.4  Length of segment ending at point 8893 >= 6.0 stdevs above mean at 1.2184.  (no action taken)
     B1      X, Y, Z:  11.04  77.86  8.52
2.5  Length of segment ending at point 8949 <= 0.1 at 0.0883.  (no action taken)
     B1      X, Y, Z:  13.71  76.58  7.98
2.5  Length of segment ending at point 8950 <= 0.1 at 0.0943.  (no action taken)
     B1      X, Y, Z:  13.69  76.64  7.91
2.4  Length of segment ending at point 9021 >= 6.0 stdevs above mean at 1.2621.  (no action taken)
     B1      X, Y, Z:  16.81  75.5  10.32
2.4  Length of segment ending at point 9062 >= 6.0 stdevs above mean at 0.9176.  (no action taken)
     B1      X, Y, Z:  16.14  71.45  12.47
2.5  Length of segment ending at point 9450 <= 0.1 at 0.1.  (no action taken)
     B1      X, Y, Z:  14.07  59.02  2.76
2.4  Length of segment ending at point 10368 >= 6.0 stdevs above mean at 0.9498.  (no action taken)
     B1      X, Y, Z:  19.62  75.09  20.25
2.4  Length of segment ending at point 10693 >= 6.0 stdevs above mean at 0.912.  (no action taken)
     B1      X, Y, Z:  15.94  72.62  18.56
2.5  Length of segment ending at point 11527 <= 0.1 at 0.1.  (no action taken)
     B1      X, Y, Z:  17.0  71.95  22.5
2.4  Length of segment ending at point 12637 >= 6.0 stdevs above mean at 0.9034.  (no action taken)
     B1      X, Y, Z:  14.5  73.72  17.84
2.4  Length of segment ending at point 12672 >= 6.0 stdevs above mean at 0.896.  (no action taken)
     B1      X, Y, Z:  16.03  74.17  17.84
2.4  Length of segment ending at point 12896 >= 6.0 stdevs above mean at 1.2872.  (no action taken)
     B1      X, Y, Z:  20.71  73.73  9.39
2.4  Length of segment ending at point 12897 >= 6.0 stdevs above mean at 1.4372.  (no action taken)
     B1      X, Y, Z:  22.03  73.37  9.83
2.4  Length of segment ending at point 13287 >= 6.0 stdevs above mean at 0.8684.  (no action taken)
     B1      X, Y, Z:  34.99  74.03  14.45
2.4  Length of segment ending at point 13456 >= 6.0 stdevs above mean at 0.9374.  (no action taken)
     B1      X, Y, Z:  25.43  67.78  23.47
2.5  Length of segment ending at point 13470 <= 0.1 at 0.0648.  (no action taken)
     B1      X, Y, Z:  25.97  68.21  23.87
2.5  Length of segment ending at point 13471 <= 0.1 at 0.0678.  (no action taken)
     B1      X, Y, Z:  26.0  68.15  23.88
2.4  Length of segment ending at point 13472 >= 6.0 stdevs above mean at 1.5571.  (no action taken)
     B1      X, Y, Z:  25.23  69.46  24.22
2.4  Length of segment ending at point 14095 >= 6.0 stdevs above mean at 1.277.  (no action taken)
     B1      X, Y, Z:  18.92  75.14  37.98
2.4  Length of segment ending at point 15767 >= 6.0 stdevs above mean at 1.2882.  (no action taken)
     B1      X, Y, Z:  26.18  67.31  23.41
2.5  Length of segment ending at point 15940 <= 0.1 at 0.0985.  (no action taken)
     B1      X, Y, Z:  20.48  65.44  22.7
2.4  Length of segment ending at point 16171 >= 6.0 stdevs above mean at 0.9706.  (no action taken)
     B1      X, Y, Z:  25.72  69.57  18.22
2.4  Length of segment ending at point 16210 >= 6.0 stdevs above mean at 0.9614.  (no action taken)
     B1      X, Y, Z:  27.29  70.73  16.18
2.4  Length of segment ending at point 16218 >= 6.0 stdevs above mean at 0.9634.  (no action taken)
     B1      X, Y, Z:  26.59  71.12  16.16
2.4  Length of segment ending at point 16533 >= 6.0 stdevs above mean at 0.9229.  (no action taken)
     B1      X, Y, Z:  20.95  64.71  17.79
2.5  Length of segment ending at point 16877 <= 0.1 at 0.0707.  (no action taken)
     B1      X, Y, Z:  24.42  58.22  14.17
2.5  Length of segment ending at point 16878 <= 0.1 at 0.064.  (no action taken)
     B1      X, Y, Z:  24.42  58.27  14.13
2.4  Length of segment ending at point 17159 >= 6.0 stdevs above mean at 1.2633.  (no action taken)
     B1      X, Y, Z:  26.17  71.06  14.15
2.4  Length of segment ending at point 17489 >= 6.0 stdevs above mean at 1.163.  (no action taken)
     B1      X, Y, Z:  25.58  71.38  13.31
2.4  Length of segment ending at point 17517 >= 6.0 stdevs above mean at 1.0147.  (no action taken)
     B1      X, Y, Z:  24.69  71.54  8.88
2.4  Length of segment ending at point 18056 >= 6.0 stdevs above mean at 1.1609.  (no action taken)
     B1      X, Y, Z:  38.85  68.75  -6.88
2.5  Length of segment ending at point 18129 <= 0.1 at 0.0995.  (no action taken)
     B1      X, Y, Z:  34.05  66.27  0.46
2.4  Length of segment ending at point 18316 >= 6.0 stdevs above mean at 1.0858.  (no action taken)
     B1      X, Y, Z:  31.52  65.02  -0.14
2.5  Length of segment ending at point 19102 <= 0.1 at 0.0806.  (no action taken)
     B1      X, Y, Z:  13.15  52.89  -14.91
2.5  Length of segment ending at point 19103 <= 0.1 at 0.0648.  (no action taken)
     B1      X, Y, Z:  13.19  52.94  -14.9
2.4  Length of segment ending at point 19196 >= 6.0 stdevs above mean at 1.0042.  (no action taken)
     B1      X, Y, Z:  22.18  62.77  -6.99
2.4  Length of segment ending at point 19535 >= 6.0 stdevs above mean at 0.8929.  (no action taken)
     B1      X, Y, Z:  28.63  66.63  4.04
2.4  Length of segment ending at point 19606 >= 6.0 stdevs above mean at 1.0344.  (no action taken)
     B1      X, Y, Z:  29.13  69.39  6.52
2.5  Length of segment ending at point 19847 <= 0.1 at 0.086.  (no action taken)
     B1      X, Y, Z:  34.74  63.44  19.54
2.5  Length of segment ending at point 19848 <= 0.1 at 0.086.  (no action taken)
     B1      X, Y, Z:  34.79  63.51  19.54
2.4  Length of segment ending at point 20692 >= 6.0 stdevs above mean at 0.8774.  (no action taken)
     B1      X, Y, Z:  41.63  63.02  9.31
2.4  Length of segment ending at point 21254 >= 6.0 stdevs above mean at 0.9494.  (no action taken)
     B1      X, Y, Z:  22.31  72.4  11.02
2.5  Length of segment ending at point 21264 <= 0.1 at 0.0735.  (no action taken)
     B1      X, Y, Z:  21.6  72.8  9.17
2.5  Length of segment ending at point 21265 <= 0.1 at 0.0735.  (no action taken)
     B1      X, Y, Z:  21.53  72.78  9.16
2.4  Length of segment ending at point 21445 >= 6.0 stdevs above mean at 1.0201.  (no action taken)
     B1      X, Y, Z:  24.07  80.98  11.63
2.4  Length of segment ending at point 21842 >= 6.0 stdevs above mean at 1.067.  (no action taken)
     B1      X, Y, Z:  25.64  77.48  8.32
2.4  Length of segment ending at point 21871 >= 6.0 stdevs above mean at 0.9493.  (no action taken)
     B1      X, Y, Z:  27.98  78.86  8.08
2.4  Length of segment ending at point 22696 >= 6.0 stdevs above mean at 0.9918.  (no action taken)
     B1      X, Y, Z:  17.97  75.56  7.69
2.4  Length of segment ending at point 23409 >= 6.0 stdevs above mean at 1.2827.  (no action taken)
     B1      X, Y, Z:  14.42  73.66  6.36
2.4  Length of segment ending at point 23432 >= 6.0 stdevs above mean at 0.9018.  (no action taken)
     B1      X, Y, Z:  14.3  74.56  4.19
2.4  Length of segment ending at point 23436 >= 6.0 stdevs above mean at 1.2853.  (no action taken)
     B1      X, Y, Z:  14.22  74.33  3.51
2.4  Length of segment ending at point 24002 >= 6.0 stdevs above mean at 0.9844.  (no action taken)
     B1      X, Y, Z:  13.46  83.97  -0.98
2.4  Length of segment ending at point 24678 >= 6.0 stdevs above mean at 1.2381.  (no action taken)
     B1      X, Y, Z:  15.52  84.06  -1.59
2.4  Length of segment ending at point 24695 >= 6.0 stdevs above mean at 0.9855.  (no action taken)
     B1      X, Y, Z:  13.59  84.02  -1.5
2.4  Length of segment ending at point 25245 >= 6.0 stdevs above mean at 1.5027.  (no action taken)
     B1      X, Y, Z:  24.85  72.09  -5.62
2.5  Length of segment ending at point 25744 <= 0.1 at 0.05.  (no action taken)
     B1      X, Y, Z:  6.66  56.3  -15.59
2.5  Length of segment ending at point 25745 <= 0.1 at 0.0458.  (no action taken)
     B1      X, Y, Z:  6.67  56.28  -15.55
2.5  Length of segment ending at point 25746 <= 0.1 at 0.0866.  (no action taken)
     B1      X, Y, Z:  6.68  56.23  -15.48
2.4  Length of segment ending at point 26101 >= 6.0 stdevs above mean at 0.8679.  (no action taken)
     B1      X, Y, Z:  3.06  58.93  -15.48
2.4  Length of segment ending at point 26130 >= 6.0 stdevs above mean at 1.437.  (no action taken)
     B1      X, Y, Z:  3.05  58.28  -15.21
2.4  Length of segment ending at point 26319 >= 6.0 stdevs above mean at 0.8771.  (no action taken)
     B1      X, Y, Z:  1.23  54.84  -24.29
2.5  Length of segment ending at point 26451 <= 0.1 at 0.0938.  (no action taken)
     B1      X, Y, Z:  8.7  66.32  -2.31
2.5  Length of segment ending at point 26452 <= 0.1 at 0.0837.  (no action taken)
     B1      X, Y, Z:  8.65  66.29  -2.25
2.5  Length of segment ending at point 26713 <= 0.1 at 0.0954.  (no action taken)
     B1      X, Y, Z:  10.69  68.69  0.04
2.4  Length of segment ending at point 26723 >= 6.0 stdevs above mean at 0.9048.  (no action taken)
     B1      X, Y, Z:  12.27  69.41  -1.62
2.4  Length of segment ending at point 26824 >= 6.0 stdevs above mean at 0.9492.  (no action taken)
     B1      X, Y, Z:  0.24  59.32  -5.97
2.7  Line 1745 of rad 0.143 is an included side branch.  (no action taken)
     B1      X, Y, Z:  31.07  87.97  -33.57
2.7  Line 3873 of rad 0.167 is an included side branch.  (no action taken)
     B1      X, Y, Z:  9.93  80.13  13.6
2.7  Line 8950 of rad 0.138 is an included side branch.  (no action taken)
     B1      X, Y, Z:  13.69  76.64  7.91
2.7  Line 19848 of rad 0.11 is an included side branch.  (no action taken)
     B1      X, Y, Z:  34.79  63.51  19.54
2.7  Line 21265 of rad 0.096 is an included side branch.  (no action taken)
     B1      X, Y, Z:  21.53  72.78  9.16
2.7  Line 25747 of rad 0.185 is an included side branch.  (no action taken)
     B1      X, Y, Z:  6.71  56.14  -15.33
2.7  Line 26452 of rad 0.136 is an included side branch.  (no action taken)
     B1      X, Y, Z:  8.65  66.29  -2.25
4.4  Line 91 of rad 0.299 links to 90 of rad 0.143.  (no action taken)
     B1      X, Y, Z:  -4.38  7.31  -12.77
4.4  Line 1269 of rad 0.198 links to 1268 of rad 0.089.  (no action taken)
     B1      X, Y, Z:  15.0  87.95  -14.97
4.4  Line 1750 of rad 0.111 links to 1749 of rad 0.045.  (no action taken)
     B1      X, Y, Z:  30.87  88.58  -33.21
4.4  Line 2152 of rad 0.248 links to 2151 of rad 0.082.  (no action taken)
     B1      X, Y, Z:  25.81  104.29  -51.65
4.4  Line 2389 of rad 0.163 links to 2388 of rad 0.081.  (no action taken)
     B1      X, Y, Z:  26.36  70.71  -39.57
4.4  Line 2911 of rad 0.268 links to 2910 of rad 0.127.  (no action taken)
     B1      X, Y, Z:  18.33  106.16  -74.95
4.4  Line 3286 of rad 0.174 links to 3285 of rad 0.07.  (no action taken)
     B1      X, Y, Z:  16.63  76.31  -45.11
4.4  Line 3360 of rad 0.159 links to 3359 of rad 0.061.  (no action taken)
     B1      X, Y, Z:  21.68  73.1  -44.57
4.4  Line 3763 of rad 0.104 links to 3762 of rad 0.052.  (no action taken)
     B1      X, Y, Z:  13.9  74.92  9.99
4.4  Line 3818 of rad 0.117 links to 3817 of rad 0.05.  (no action taken)
     B1      X, Y, Z:  13.02  78.91  13.26
4.4  Line 3839 of rad 0.152 links to 3838 of rad 0.075.  (no action taken)
     B1      X, Y, Z:  11.41  79.43  11.15
4.4  Line 3928 of rad 0.189 links to 3927 of rad 1.25E-4.  (no action taken)
     B1      X, Y, Z:  8.05  79.44  13.79
4.4  Line 4126 of rad 0.154 links to 4125 of rad 0.069.  (no action taken)
     B1      X, Y, Z:  6.54  72.62  18.47
4.4  Line 4223 of rad 0.344 links to 4222 of rad 0.135.  (no action taken)
     B1      X, Y, Z:  5.14  75.68  16.63
4.4  Line 4237 of rad 0.189 links to 4236 of rad 0.087.  (no action taken)
     B1      X, Y, Z:  4.79  77.51  18.01
4.4  Line 4338 of rad 0.103 links to 4337 of rad 0.049.  (no action taken)
     B1      X, Y, Z:  12.65  78.32  17.04
4.4  Line 4536 of rad 0.099 links to 4535 of rad 0.048.  (no action taken)
     B1      X, Y, Z:  19.26  85.11  9.07
4.4  Line 4642 of rad 0.157 links to 4641 of rad 0.06.  (no action taken)
     B1      X, Y, Z:  14.65  87.67  9.93
4.4  Line 4750 of rad 0.134 links to 4749 of rad 0.041.  (no action taken)
     B1      X, Y, Z:  14.81  86.75  4.5
4.4  Line 4854 of rad 0.124 links to 4853 of rad 0.06.  (no action taken)
     B1      X, Y, Z:  22.99  83.9  6.44
4.4  Line 4889 of rad 0.123 links to 4888 of rad 0.056.  (no action taken)
     B1      X, Y, Z:  16.35  90.0  8.07
4.4  Line 5153 of rad 0.079 links to 5152 of rad 1.25E-4.  (no action taken)
     B1      X, Y, Z:  14.14  96.22  8.17
4.4  Line 5264 of rad 0.228 links to 5263 of rad 0.077.  (no action taken)
     B1      X, Y, Z:  20.62  91.98  7.65
4.4  Line 5687 of rad 0.372 links to 5686 of rad 0.142.  (no action taken)
     B1      X, Y, Z:  13.87  91.97  -15.82
4.4  Line 5861 of rad 0.14 links to 5860 of rad 0.067.  (no action taken)
     B1      X, Y, Z:  19.18  90.45  -27.19
4.4  Line 5875 of rad 0.109 links to 5874 of rad 0.053.  (no action taken)
     B1      X, Y, Z:  19.0  88.83  -25.0
4.4  Line 5894 of rad 0.124 links to 5893 of rad 0.042.  (no action taken)
     B1      X, Y, Z:  16.02  91.92  -22.05
4.4  Line 5919 of rad 0.105 links to 5918 of rad 0.046.  (no action taken)
     B1      X, Y, Z:  15.52  90.28  -20.21
4.4  Line 5930 of rad 0.173 links to 5929 of rad 0.071.  (no action taken)
     B1      X, Y, Z:  13.56  93.31  -12.78
4.4  Line 5966 of rad 0.161 links to 5965 of rad 0.063.  (no action taken)
     B1      X, Y, Z:  12.61  91.69  -10.61
4.4  Line 6128 of rad 0.081 links to 6127 of rad 0.029.  (no action taken)
     B1      X, Y, Z:  13.95  92.06  -0.85
4.4  Line 6153 of rad 0.183 links to 6152 of rad 0.085.  (no action taken)
     B1      X, Y, Z:  19.09  89.45  2.11
4.4  Line 6207 of rad 0.104 links to 6206 of rad 0.045.  (no action taken)
     B1      X, Y, Z:  18.31  87.58  2.59
4.4  Line 6254 of rad 0.143 links to 6253 of rad 0.07.  (no action taken)
     B1      X, Y, Z:  16.78  84.7  3.71
4.4  Line 6394 of rad 0.235 links to 6393 of rad 0.079.  (no action taken)
     B1      X, Y, Z:  17.22  85.81  12.37
4.4  Line 6529 of rad 0.113 links to 6528 of rad 0.049.  (no action taken)
     B1      X, Y, Z:  17.74  90.48  22.06
4.4  Line 6686 of rad 0.168 links to 6685 of rad 0.066.  (no action taken)
     B1      X, Y, Z:  20.09  95.11  33.45
4.4  Line 6689 of rad 0.103 links to 6688 of rad 0.051.  (no action taken)
     B1      X, Y, Z:  20.0  95.2  34.06
4.4  Line 7059 of rad 0.133 links to 7058 of rad 0.061.  (no action taken)
     B1      X, Y, Z:  16.31  93.77  30.72
4.4  Line 7302 of rad 0.114 links to 7301 of rad 0.047.  (no action taken)
     B1      X, Y, Z:  19.8  93.02  14.62
4.4  Line 7379 of rad 0.177 links to 7378 of rad 0.084.  (no action taken)
     B1      X, Y, Z:  25.71  97.87  17.82
4.4  Line 7421 of rad 0.281 links to 7420 of rad 0.14.  (no action taken)
     B1      X, Y, Z:  26.8  98.62  22.97
4.4  Line 7427 of rad 0.26 links to 7426 of rad 0.112.  (no action taken)
     B1      X, Y, Z:  26.12  99.03  23.79
4.4  Line 7453 of rad 0.141 links to 7452 of rad 0.057.  (no action taken)
     B1      X, Y, Z:  26.37  98.56  22.54
4.4  Line 7575 of rad 0.106 links to 7574 of rad 0.051.  (no action taken)
     B1      X, Y, Z:  29.61  99.27  19.15
4.4  Line 7593 of rad 0.151 links to 7592 of rad 0.065.  (no action taken)
     B1      X, Y, Z:  24.48  94.37  13.12
4.4  Line 7686 of rad 0.169 links to 7685 of rad 0.078.  (no action taken)
     B1      X, Y, Z:  17.24  88.19  15.0
4.4  Line 7823 of rad 0.147 links to 7822 of rad 0.066.  (no action taken)
     B1      X, Y, Z:  15.51  89.41  15.66
4.4  Line 7860 of rad 0.117 links to 7859 of rad 0.056.  (no action taken)
     B1      X, Y, Z:  16.74  87.28  15.23
4.4  Line 7901 of rad 0.134 links to 7900 of rad 0.066.  (no action taken)
     B1      X, Y, Z:  12.06  89.93  14.09
4.4  Line 8244 of rad 0.168 links to 8243 of rad 0.048.  (no action taken)
     B1      X, Y, Z:  18.73  84.84  18.22
4.4  Line 8276 of rad 0.137 links to 8275 of rad 0.032.  (no action taken)
     B1      X, Y, Z:  16.68  82.78  19.54
4.4  Line 8292 of rad 0.114 links to 8291 of rad 0.053.  (no action taken)
     B1      X, Y, Z:  15.44  81.87  20.09
4.4  Line 8419 of rad 0.146 links to 8418 of rad 0.063.  (no action taken)
     B1      X, Y, Z:  13.26  84.55  18.0
4.4  Line 8751 of rad 0.144 links to 8750 of rad 0.068.  (no action taken)
     B1      X, Y, Z:  14.72  78.05  12.02
4.4  Line 9264 of rad 0.182 links to 9263 of rad 0.084.  (no action taken)
     B1      X, Y, Z:  12.43  61.53  7.54
4.4  Line 9281 of rad 0.067 links to 9280 of rad 0.03.  (no action taken)
     B1      X, Y, Z:  13.23  60.62  7.03
4.4  Line 9519 of rad 0.178 links to 9518 of rad 0.085.  (no action taken)
     B1      X, Y, Z:  19.76  58.92  6.82
4.4  Line 9553 of rad 0.161 links to 9552 of rad 0.079.  (no action taken)
     B1      X, Y, Z:  20.29  55.77  8.26
4.4  Line 9570 of rad 0.095 links to 9569 of rad 0.043.  (no action taken)
     B1      X, Y, Z:  16.01  60.59  7.08
4.4  Line 9648 of rad 0.104 links to 9647 of rad 0.05.  (no action taken)
     B1      X, Y, Z:  15.81  60.66  11.39
4.4  Line 9665 of rad 0.218 links to 9664 of rad 0.072.  (no action taken)
     B1      X, Y, Z:  15.08  59.23  5.74
4.4  Line 9726 of rad 0.108 links to 9725 of rad 0.054.  (no action taken)
     B1      X, Y, Z:  17.04  63.41  1.86
4.4  Line 9886 of rad 0.11 links to 9885 of rad 0.047.  (no action taken)
     B1      X, Y, Z:  16.24  76.91  15.4
4.4  Line 9891 of rad 0.132 links to 9890 of rad 0.06.  (no action taken)
     B1      X, Y, Z:  15.94  77.56  15.65
4.4  Line 9961 of rad 0.142 links to 9960 of rad 0.064.  (no action taken)
     B1      X, Y, Z:  20.3  78.33  18.0
4.4  Line 10049 of rad 0.124 links to 10048 of rad 0.059.  (no action taken)
     B1      X, Y, Z:  23.19  76.95  16.38
4.4  Line 10173 of rad 0.192 links to 10172 of rad 0.089.  (no action taken)
     B1      X, Y, Z:  29.32  81.61  19.79
4.4  Line 10231 of rad 0.442 links to 10230 of rad 0.102.  (no action taken)
     B1      X, Y, Z:  18.28  76.42  18.63
4.4  Line 10649 of rad 0.131 links to 10648 of rad 0.065.  (no action taken)
     B1      X, Y, Z:  16.33  76.87  20.5
4.4  Line 10738 of rad 0.122 links to 10737 of rad 0.056.  (no action taken)
     B1      X, Y, Z:  11.55  74.16  22.29
4.4  Line 10762 of rad 0.158 links to 10761 of rad 0.068.  (no action taken)
     B1      X, Y, Z:  12.77  75.15  22.25
4.4  Line 10842 of rad 0.093 links to 10841 of rad 0.043.  (no action taken)
     B1      X, Y, Z:  9.55  77.85  21.04
4.4  Line 10849 of rad 0.276 links to 10848 of rad 0.128.  (no action taken)
     B1      X, Y, Z:  8.55  77.38  21.88
4.4  Line 10934 of rad 0.208 links to 10933 of rad 0.1.  (no action taken)
     B1      X, Y, Z:  7.89  75.27  23.56
4.4  Line 11155 of rad 0.092 links to 11154 of rad 0.044.  (no action taken)
     B1      X, Y, Z:  9.48  71.36  25.36
4.4  Line 11449 of rad 0.094 links to 11448 of rad 0.046.  (no action taken)
     B1      X, Y, Z:  12.99  77.4  29.86
4.4  Line 11485 of rad 0.137 links to 11484 of rad 0.065.  (no action taken)
     B1      X, Y, Z:  11.37  77.74  29.27
4.4  Line 11591 of rad 0.092 links to 11590 of rad 0.031.  (no action taken)
     B1      X, Y, Z:  14.41  74.17  27.7
4.4  Line 11649 of rad 0.124 links to 11648 of rad 0.056.  (no action taken)
     B1      X, Y, Z:  10.58  72.69  32.24
4.4  Line 11883 of rad 0.12 links to 11882 of rad 0.048.  (no action taken)
     B1      X, Y, Z:  10.38  66.38  28.45
4.4  Line 11962 of rad 0.242 links to 11961 of rad 0.089.  (no action taken)
     B1      X, Y, Z:  14.49  63.87  28.7
4.4  Line 11978 of rad 0.094 links to 11977 of rad 0.038.  (no action taken)
     B1      X, Y, Z:  15.66  63.69  28.93
4.4  Line 11990 of rad 0.092 links to 11989 of rad 0.04.  (no action taken)
     B1      X, Y, Z:  16.44  62.36  27.82
4.4  Line 12082 of rad 0.117 links to 12081 of rad 0.045.  (no action taken)
     B1      X, Y, Z:  17.89  73.53  25.95
4.4  Line 12119 of rad 0.138 links to 12118 of rad 0.067.  (no action taken)
     B1      X, Y, Z:  16.66  71.02  25.25
4.4  Line 12273 of rad 0.143 links to 12272 of rad 0.068.  (no action taken)
     B1      X, Y, Z:  15.62  65.89  15.4
4.4  Line 12276 of rad 0.144 links to 12275 of rad 0.049.  (no action taken)
     B1      X, Y, Z:  16.0  65.8  15.68
4.4  Line 12281 of rad 0.118 links to 12280 of rad 0.051.  (no action taken)
     B1      X, Y, Z:  13.11  66.27  17.99
4.4  Line 12379 of rad 0.094 links to 12378 of rad 0.046.  (no action taken)
     B1      X, Y, Z:  12.62  62.15  21.34
4.4  Line 12474 of rad 0.144 links to 12473 of rad 0.072.  (no action taken)
     B1      X, Y, Z:  15.47  65.59  23.68
4.4  Line 12491 of rad 0.128 links to 12490 of rad 0.05.  (no action taken)
     B1      X, Y, Z:  16.14  63.62  24.7
4.4  Line 12656 of rad 0.157 links to 12655 of rad 0.076.  (no action taken)
     B1      X, Y, Z:  12.1  73.44  18.02
4.4  Line 12663 of rad 0.226 links to 12662 of rad 0.089.  (no action taken)
     B1      X, Y, Z:  10.79  73.88  18.31
4.4  Line 12734 of rad 0.174 links to 12733 of rad 0.071.  (no action taken)
     B1      X, Y, Z:  16.99  71.86  15.4
4.4  Line 12864 of rad 0.091 links to 12863 of rad 0.043.  (no action taken)
     B1      X, Y, Z:  17.58  76.37  12.64
4.4  Line 12874 of rad 0.122 links to 12873 of rad 0.06.  (no action taken)
     B1      X, Y, Z:  18.1  76.7  13.75
4.4  Line 12896 of rad 0.941 links to 12895 of rad 0.466.  (no action taken)
     B1      X, Y, Z:  20.71  73.73  9.39
4.4  Line 12939 of rad 0.125 links to 12938 of rad 0.059.  (no action taken)
     B1      X, Y, Z:  24.15  74.29  12.4
4.4  Line 13005 of rad 0.169 links to 13004 of rad 0.063.  (no action taken)
     B1      X, Y, Z:  26.42  73.68  12.08
4.4  Line 13008 of rad 0.202 links to 13007 of rad 0.087.  (no action taken)
     B1      X, Y, Z:  25.85  74.09  12.09
4.4  Line 13141 of rad 0.077 links to 13140 of rad 0.038.  (no action taken)
     B1      X, Y, Z:  29.66  66.44  18.38
4.4  Line 13277 of rad 0.181 links to 13276 of rad 0.078.  (no action taken)
     B1      X, Y, Z:  37.64  72.15  13.48
4.4  Line 13312 of rad 0.14 links to 13311 of rad 0.063.  (no action taken)
     B1      X, Y, Z:  33.0  73.35  15.54
4.4  Line 13346 of rad 0.169 links to 13345 of rad 0.081.  (no action taken)
     B1      X, Y, Z:  32.58  68.72  17.81
4.4  Line 13357 of rad 0.13 links to 13356 of rad 0.065.  (no action taken)
     B1      X, Y, Z:  34.25  68.24  18.45
4.4  Line 13402 of rad 0.13 links to 13401 of rad 0.065.  (no action taken)
     B1      X, Y, Z:  28.49  64.8  19.36
4.4  Line 13666 of rad 0.12 links to 13665 of rad 0.054.  (no action taken)
     B1      X, Y, Z:  24.23  65.73  36.91
4.4  Line 13726 of rad 0.13 links to 13725 of rad 0.063.  (no action taken)
     B1      X, Y, Z:  24.34  68.56  38.31
4.4  Line 13732 of rad 0.086 links to 13731 of rad 0.033.  (no action taken)
     B1      X, Y, Z:  24.35  68.23  39.3
4.4  Line 13766 of rad 0.182 links to 13765 of rad 0.061.  (no action taken)
     B1      X, Y, Z:  24.82  69.57  35.91
4.4  Line 13882 of rad 0.131 links to 13881 of rad 0.058.  (no action taken)
     B1      X, Y, Z:  23.66  74.63  42.6
4.4  Line 13894 of rad 0.105 links to 13893 of rad 0.048.  (no action taken)
     B1      X, Y, Z:  23.57  75.74  43.77
4.4  Line 13900 of rad 0.11 links to 13899 of rad 0.032.  (no action taken)
     B1      X, Y, Z:  23.33  76.21  44.37
4.4  Line 13941 of rad 0.141 links to 13940 of rad 0.066.  (no action taken)
     B1      X, Y, Z:  25.16  71.43  39.13
4.4  Line 13960 of rad 0.106 links to 13959 of rad 0.046.  (no action taken)
     B1      X, Y, Z:  23.93  71.06  34.6
4.4  Line 14099 of rad 0.118 links to 14098 of rad 0.037.  (no action taken)
     B1      X, Y, Z:  18.98  74.53  38.13
4.4  Line 14366 of rad 0.119 links to 14365 of rad 0.045.  (no action taken)
     B1      X, Y, Z:  17.65  81.31  40.58
4.4  Line 14453 of rad 0.445 links to 14452 of rad 0.222.  (no action taken)
     B1      X, Y, Z:  18.39  86.72  47.13
4.4  Line 14661 of rad 0.109 links to 14660 of rad 0.033.  (no action taken)
     B1      X, Y, Z:  13.46  96.79  50.81
4.4  Line 14768 of rad 0.318 links to 14767 of rad 0.152.  (no action taken)
     B1      X, Y, Z:  12.8  86.41  43.38
4.4  Line 14874 of rad 0.161 links to 14873 of rad 0.077.  (no action taken)
     B1      X, Y, Z:  13.78  93.16  54.27
4.4  Line 14953 of rad 0.135 links to 14952 of rad 0.057.  (no action taken)
     B1      X, Y, Z:  9.21  85.18  42.37
4.4  Line 14962 of rad 0.107 links to 14961 of rad 0.046.  (no action taken)
     B1      X, Y, Z:  9.4  86.04  43.3
4.4  Line 15127 of rad 0.125 links to 15126 of rad 0.054.  (no action taken)
     B1      X, Y, Z:  16.7  69.2  39.06
4.4  Line 15192 of rad 0.168 links to 15191 of rad 0.077.  (no action taken)
     B1      X, Y, Z:  19.51  77.05  39.2
4.4  Line 15247 of rad 0.109 links to 15246 of rad 0.054.  (no action taken)
     B1      X, Y, Z:  27.15  67.59  24.34
4.4  Line 15250 of rad 0.146 links to 15249 of rad 0.071.  (no action taken)
     B1      X, Y, Z:  27.36  67.71  23.9
4.4  Line 15760 of rad 0.064 links to 15759 of rad 1.25E-4.  (no action taken)
     B1      X, Y, Z:  27.59  67.1  25.47
4.4  Line 15853 of rad 0.223 links to 15852 of rad 0.104.  (no action taken)
     B1      X, Y, Z:  22.38  70.65  21.09
4.4  Line 16107 of rad 0.112 links to 16106 of rad 0.056.  (no action taken)
     B1      X, Y, Z:  21.43  68.12  24.86
4.4  Line 16113 of rad 0.125 links to 16112 of rad 0.053.  (no action taken)
     B1      X, Y, Z:  20.81  68.12  25.45
4.4  Line 16196 of rad 0.153 links to 16195 of rad 0.073.  (no action taken)
     B1      X, Y, Z:  27.48  70.08  18.5
4.4  Line 16221 of rad 0.141 links to 16220 of rad 0.069.  (no action taken)
     B1      X, Y, Z:  26.56  71.54  16.16
4.4  Line 16229 of rad 0.167 links to 16228 of rad 0.079.  (no action taken)
     B1      X, Y, Z:  27.12  72.71  16.45
4.4  Line 16301 of rad 0.115 links to 16300 of rad 0.056.  (no action taken)
     B1      X, Y, Z:  22.45  64.54  15.82
4.4  Line 16302 of rad 0.142 links to 16300 of rad 0.056.  (no action taken)
     B1      X, Y, Z:  22.77  64.74  15.93
4.4  Line 16335 of rad 0.2 links to 16334 of rad 0.09.  (no action taken)
     B1      X, Y, Z:  20.16  64.94  17.43
4.4  Line 16434 of rad 0.126 links to 16433 of rad 0.059.  (no action taken)
     B1      X, Y, Z:  21.24  56.96  19.34
4.4  Line 16472 of rad 0.159 links to 16471 of rad 0.079.  (no action taken)
     B1      X, Y, Z:  20.5  55.98  22.74
4.4  Line 16607 of rad 0.537 links to 16606 of rad 0.231.  (no action taken)
     B1      X, Y, Z:  29.21  60.89  14.58
4.4  Line 16731 of rad 0.129 links to 16730 of rad 0.056.  (no action taken)
     B1      X, Y, Z:  33.01  56.74  11.07
4.4  Line 16801 of rad 0.188 links to 16800 of rad 0.064.  (no action taken)
     B1      X, Y, Z:  35.26  56.39  9.6
4.4  Line 16968 of rad 0.119 links to 16967 of rad 0.044.  (no action taken)
     B1      X, Y, Z:  20.67  58.38  13.97
4.4  Line 17114 of rad 0.125 links to 17113 of rad 0.056.  (no action taken)
     B1      X, Y, Z:  20.13  67.78  15.55
4.4  Line 17278 of rad 0.097 links to 17277 of rad 0.045.  (no action taken)
     B1      X, Y, Z:  39.46  73.39  9.4
4.4  Line 17361 of rad 0.154 links to 17360 of rad 0.077.  (no action taken)
     B1      X, Y, Z:  42.31  74.85  7.49
4.4  Line 17439 of rad 0.164 links to 17438 of rad 0.081.  (no action taken)
     B1      X, Y, Z:  28.26  73.05  12.18
4.4  Line 17474 of rad 0.135 links to 17473 of rad 0.062.  (no action taken)
     B1      X, Y, Z:  28.04  70.16  13.6
4.4  Line 17501 of rad 0.156 links to 17500 of rad 0.074.  (no action taken)
     B1      X, Y, Z:  23.96  72.15  13.82
4.4  Line 17609 of rad 0.147 links to 17608 of rad 0.07.  (no action taken)
     B1      X, Y, Z:  24.32  68.34  11.01
4.4  Line 17801 of rad 0.196 links to 17800 of rad 0.088.  (no action taken)
     B1      X, Y, Z:  29.98  60.68  5.14
4.4  Line 17908 of rad 0.101 links to 17907 of rad 0.03.  (no action taken)
     B1      X, Y, Z:  31.82  60.33  3.96
4.4  Line 18098 of rad 0.099 links to 18097 of rad 0.046.  (no action taken)
     B1      X, Y, Z:  38.14  68.53  -4.82
4.4  Line 18131 of rad 0.305 links to 18130 of rad 0.139.  (no action taken)
     B1      X, Y, Z:  34.75  65.92  0.37
4.4  Line 18145 of rad 0.139 links to 18144 of rad 0.066.  (no action taken)
     B1      X, Y, Z:  36.51  65.98  1.27
4.4  Line 18388 of rad 0.246 links to 18387 of rad 0.077.  (no action taken)
     B1      X, Y, Z:  31.27  63.29  -4.04
4.4  Line 18766 of rad 0.104 links to 18765 of rad 0.052.  (no action taken)
     B1      X, Y, Z:  19.58  68.5  -3.85
4.4  Line 18894 of rad 0.127 links to 18893 of rad 0.062.  (no action taken)
     B1      X, Y, Z:  25.88  62.55  -1.86
4.4  Line 19084 of rad 0.195 links to 19083 of rad 0.093.  (no action taken)
     B1      X, Y, Z:  12.76  53.76  -14.75
4.4  Line 19132 of rad 0.195 links to 19131 of rad 0.096.  (no action taken)
     B1      X, Y, Z:  14.57  55.73  -12.94
4.4  Line 19447 of rad 0.071 links to 19446 of rad 0.027.  (no action taken)
     B1      X, Y, Z:  23.94  58.16  3.03
4.4  Line 19607 of rad 0.271 links to 19606 of rad 0.113.  (no action taken)
     B1      X, Y, Z:  29.29  69.32  6.25
4.4  Line 20016 of rad 0.154 links to 20015 of rad 0.076.  (no action taken)
     B1      X, Y, Z:  40.3  60.33  21.66
4.4  Line 20080 of rad 0.099 links to 20079 of rad 0.047.  (no action taken)
     B1      X, Y, Z:  34.55  64.59  11.25
4.4  Line 20117 of rad 0.128 links to 20116 of rad 0.061.  (no action taken)
     B1      X, Y, Z:  30.56  65.18  13.63
4.4  Line 20119 of rad 0.167 links to 20118 of rad 0.044.  (no action taken)
     B1      X, Y, Z:  30.4  65.46  13.77
4.4  Line 20171 of rad 0.098 links to 20170 of rad 0.041.  (no action taken)
     B1      X, Y, Z:  31.18  63.19  9.13
4.4  Line 20277 of rad 0.11 links to 20276 of rad 0.046.  (no action taken)
     B1      X, Y, Z:  43.03  65.88  7.46
4.4  Line 20508 of rad 0.101 links to 20507 of rad 0.037.  (no action taken)
     B1      X, Y, Z:  35.44  58.33  12.9
4.4  Line 20609 of rad 0.134 links to 20608 of rad 0.065.  (no action taken)
     B1      X, Y, Z:  39.88  55.4  11.64
4.4  Line 20678 of rad 0.114 links to 20677 of rad 0.054.  (no action taken)
     B1      X, Y, Z:  35.02  53.08  13.32
4.4  Line 20680 of rad 0.156 links to 20679 of rad 0.073.  (no action taken)
     B1      X, Y, Z:  34.66  53.05  13.45
4.4  Line 20684 of rad 0.107 links to 20683 of rad 0.051.  (no action taken)
     B1      X, Y, Z:  33.95  53.33  13.72
4.4  Line 20772 of rad 0.066 links to 20771 of rad 1.25E-4.  (no action taken)
     B1      X, Y, Z:  47.74  54.56  7.17
4.4  Line 20825 of rad 0.175 links to 20824 of rad 0.083.  (no action taken)
     B1      X, Y, Z:  50.19  58.47  6.18
4.4  Line 20838 of rad 0.089 links to 20837 of rad 0.042.  (no action taken)
     B1      X, Y, Z:  50.79  59.06  5.31
4.4  Line 21062 of rad 0.123 links to 21061 of rad 0.049.  (no action taken)
     B1      X, Y, Z:  47.07  44.19  11.14
4.4  Line 21180 of rad 0.105 links to 21179 of rad 0.043.  (no action taken)
     B1      X, Y, Z:  32.26  68.21  9.49
4.4  Line 21275 of rad 0.111 links to 21274 of rad 0.046.  (no action taken)
     B1      X, Y, Z:  20.67  72.46  9.49
4.4  Line 21391 of rad 0.404 links to 21390 of rad 0.202.  (no action taken)
     B1      X, Y, Z:  24.29  79.34  9.89
4.4  Line 21439 of rad 0.362 links to 21438 of rad 0.171.  (no action taken)
     B1      X, Y, Z:  24.93  79.46  11.24
4.4  Line 21590 of rad 0.085 links to 21589 of rad 0.031.  (no action taken)
     B1      X, Y, Z:  26.84  77.59  12.24
4.4  Line 21609 of rad 0.228 links to 21608 of rad 0.099.  (no action taken)
     B1      X, Y, Z:  26.42  77.29  15.02
4.4  Line 21632 of rad 0.062 links to 21631 of rad 0.03.  (no action taken)
     B1      X, Y, Z:  28.03  77.58  14.62
4.4  Line 22273 of rad 0.09 links to 22272 of rad 0.043.  (no action taken)
     B1      X, Y, Z:  49.73  79.92  5.06
4.4  Line 22346 of rad 0.149 links to 22345 of rad 0.065.  (no action taken)
     B1      X, Y, Z:  28.18  79.63  8.77
4.4  Line 22415 of rad 0.129 links to 22414 of rad 0.057.  (no action taken)
     B1      X, Y, Z:  25.95  82.9  5.98
4.4  Line 22471 of rad 0.101 links to 22470 of rad 0.043.  (no action taken)
     B1      X, Y, Z:  29.39  82.02  5.87
4.4  Line 22547 of rad 0.094 links to 22546 of rad 0.033.  (no action taken)
     B1      X, Y, Z:  31.41  81.74  -0.34
4.4  Line 22658 of rad 0.089 links to 22657 of rad 0.032.  (no action taken)
     B1      X, Y, Z:  23.93  76.01  5.1
4.4  Line 22768 of rad 0.2 links to 22767 of rad 0.086.  (no action taken)
     B1      X, Y, Z:  18.3  78.25  7.02
4.4  Line 22783 of rad 0.107 links to 22782 of rad 0.043.  (no action taken)
     B1      X, Y, Z:  19.34  78.41  8.05
4.4  Line 22943 of rad 0.144 links to 22942 of rad 0.064.  (no action taken)
     B1      X, Y, Z:  24.34  77.46  6.65
4.4  Line 23204 of rad 0.168 links to 23203 of rad 0.077.  (no action taken)
     B1      X, Y, Z:  20.94  73.17  1.78
4.4  Line 23399 of rad 0.199 links to 23398 of rad 0.096.  (no action taken)
     B1      X, Y, Z:  20.23  76.44  7.36
4.4  Line 23807 of rad 0.129 links to 23806 of rad 0.06.  (no action taken)
     B1      X, Y, Z:  20.77  76.56  3.21
4.4  Line 24033 of rad 0.163 links to 24032 of rad 0.07.  (no action taken)
     B1      X, Y, Z:  15.61  85.2  -5.75
4.4  Line 24244 of rad 0.282 links to 24243 of rad 0.121.  (no action taken)
     B1      X, Y, Z:  18.19  84.83  -13.42
4.4  Line 24277 of rad 0.418 links to 24276 of rad 0.082.  (no action taken)
     B1      X, Y, Z:  18.88  86.42  -12.35
4.4  Line 24290 of rad 0.28 links to 24289 of rad 0.112.  (no action taken)
     B1      X, Y, Z:  18.66  87.67  -12.02
4.4  Line 24339 of rad 0.08 links to 24338 of rad 0.028.  (no action taken)
     B1      X, Y, Z:  20.6  84.78  -12.88
4.4  Line 24354 of rad 0.094 links to 24353 of rad 0.045.  (no action taken)
     B1      X, Y, Z:  17.61  88.56  -7.75
4.4  Line 24650 of rad 0.101 links to 24649 of rad 0.047.  (no action taken)
     B1      X, Y, Z:  13.44  90.13  -2.81
4.4  Line 24743 of rad 0.105 links to 24742 of rad 0.052.  (no action taken)
     B1      X, Y, Z:  15.92  82.77  -3.91
4.4  Line 24853 of rad 0.07 links to 24852 of rad 0.035.  (no action taken)
     B1      X, Y, Z:  14.22  80.31  -1.09
4.4  Line 24952 of rad 0.125 links to 24951 of rad 0.042.  (no action taken)
     B1      X, Y, Z:  19.04  83.31  0.63
4.4  Line 25009 of rad 0.098 links to 25008 of rad 0.049.  (no action taken)
     B1      X, Y, Z:  17.5  81.45  3.69
4.4  Line 25105 of rad 0.101 links to 25104 of rad 0.047.  (no action taken)
     B1      X, Y, Z:  16.8  70.56  -1.66
4.4  Line 25217 of rad 0.068 links to 25216 of rad 0.034.  (no action taken)
     B1      X, Y, Z:  23.06  70.7  -2.77
4.4  Line 25283 of rad 0.129 links to 25282 of rad 0.059.  (no action taken)
     B1      X, Y, Z:  28.35  71.85  -4.58
4.4  Line 25304 of rad 0.128 links to 25303 of rad 0.052.  (no action taken)
     B1      X, Y, Z:  28.94  70.16  -3.68
4.4  Line 25337 of rad 0.134 links to 25336 of rad 0.066.  (no action taken)
     B1      X, Y, Z:  22.14  73.98  -5.11
4.4  Line 25475 of rad 0.105 links to 25474 of rad 0.05.  (no action taken)
     B1      X, Y, Z:  11.54  66.19  -0.89
4.4  Line 25526 of rad 0.082 links to 25525 of rad 0.037.  (no action taken)
     B1      X, Y, Z:  13.53  64.24  -0.54
4.4  Line 26216 of rad 0.088 links to 26215 of rad 0.042.  (no action taken)
     B1      X, Y, Z:  -0.64  52.26  -23.99
4.4  Line 26257 of rad 0.134 links to 26256 of rad 0.064.  (no action taken)
     B1      X, Y, Z:  -3.73  48.23  -26.45
4.4  Line 26486 of rad 0.166 links to 26485 of rad 0.051.  (no action taken)
     B1      X, Y, Z:  9.96  65.66  -0.02
4.4  Line 26648 of rad 0.153 links to 26647 of rad 0.073.  (no action taken)
     B1      X, Y, Z:  9.51  64.16  0.12
4.4  Line 26659 of rad 0.143 links to 26658 of rad 0.067.  (no action taken)
     B1      X, Y, Z:  9.93  64.82  1.46
4.4  Line 26672 of rad 0.12 links to 26671 of rad 0.044.  (no action taken)
     B1      X, Y, Z:  10.41  65.99  2.44
4.4  Line 26675 of rad 0.096 links to 26674 of rad 0.047.  (no action taken)
     B1      X, Y, Z:  10.73  66.3  1.92
4.4  Line 26808 of rad 0.152 links to 26807 of rad 0.073.  (no action taken)
     B1      X, Y, Z:  16.1  74.41  2.88
4.4  Line 26811 of rad 0.124 links to 26810 of rad 0.05.  (no action taken)
     B1      X, Y, Z:  16.24  74.36  3.23
 
 
```
