## Supplementary material for "Automated Proofreading of Digitally Reconstructed Neural Morphology Enhances Accuracy, Scalability, and Standardization": Standardization and accuracy results: 720575940616415003.CNG.std

```
# Standardization file for /nmo_swc/Normalized/720575940616415003.CNG.swc created with StdSwc version 1.31 on 3/7/26.
#
# code   irregularity_description. (action taken)
#     irregularity_type     coordinates
#
4.2  Radius of line 410 at 0.05 <= 0.05.  (no action taken)
     B1      X, Y, Z:  -3.6  41.93  -14.61
4.2  Radius of line 429 at 1.25E-4 <= 0.05.  (no action taken)
     B1      X, Y, Z:  0.99  42.43  -14.53
4.2  Radius of line 431 at 1.25E-4 <= 0.05.  (no action taken)
     B1      X, Y, Z:  0.26  41.6  -15.13
4.2  Radius of line 656 at 1.25E-4 <= 0.05.  (no action taken)
     B1      X, Y, Z:  1.7  47.86  -23.83
4.2  Radius of line 682 at 0.041 <= 0.05.  (no action taken)
     B1      X, Y, Z:  0.29  48.97  -24.21
4.2  Radius of line 747 at 0.041 <= 0.05.  (no action taken)
     B1      X, Y, Z:  12.73  53.76  -27.3
4.2  Radius of line 836 at 1.25E-4 <= 0.05.  (no action taken)
     B1      X, Y, Z:  17.69  65.17  -35.08
4.2  Radius of line 859 at 1.25E-4 <= 0.05.  (no action taken)
     B1      X, Y, Z:  20.27  67.59  -35.29
4.2  Radius of line 1048 at 0.045 <= 0.05.  (no action taken)
     B1      X, Y, Z:  20.15  46.52  -16.21
4.2  Radius of line 1055 at 1.25E-4 <= 0.05.  (no action taken)
     B1      X, Y, Z:  21.22  46.57  -19.43
4.2  Radius of line 1155 at 1.25E-4 <= 0.05.  (no action taken)
     B1      X, Y, Z:  24.13  43.14  -20.55
4.2  Radius of line 1201 at 1.25E-4 <= 0.05.  (no action taken)
     B1      X, Y, Z:  24.61  46.61  -22.87
4.2  Radius of line 1671 at 1.25E-4 <= 0.05.  (no action taken)
     B1      X, Y, Z:  21.13  74.82  -46.61
4.2  Radius of line 1700 at 1.25E-4 <= 0.05.  (no action taken)
     B1      X, Y, Z:  22.74  74.88  -49.07
4.2  Radius of line 1715 at 1.25E-4 <= 0.05.  (no action taken)
     B1      X, Y, Z:  17.9  72.32  -51.14
4.2  Radius of line 1907 at 1.25E-4 <= 0.05.  (no action taken)
     B1      X, Y, Z:  11.19  75.83  -37.43
4.2  Radius of line 1911 at 1.25E-4 <= 0.05.  (no action taken)
     B1      X, Y, Z:  11.36  76.7  -37.39
4.2  Radius of line 1962 at 0.042 <= 0.05.  (no action taken)
     B1      X, Y, Z:  16.35  79.78  -40.38
4.2  Radius of line 2007 at 0.034 <= 0.05.  (no action taken)
     B1      X, Y, Z:  11.22  83.22  -39.45
4.2  Radius of line 2016 at 0.039 <= 0.05.  (no action taken)
     B1      X, Y, Z:  16.6  77.28  -41.88
4.3  Radius of line 2136 at 0.879 >= 5.0 stdevs above the mean.  (no action taken)
     B1      X, Y, Z:  28.81  85.81  -41.62
4.3  Radius of line 2137 at 0.897 >= 5.0 stdevs above the mean.  (no action taken)
     B1      X, Y, Z:  28.92  85.89  -41.52
4.3  Radius of line 2138 at 0.911 >= 5.0 stdevs above the mean.  (no action taken)
     B1      X, Y, Z:  29.03  86.03  -41.51
4.3  Radius of line 2139 at 0.878 >= 5.0 stdevs above the mean.  (no action taken)
     B1      X, Y, Z:  29.13  86.19  -41.45
4.2  Radius of line 2196 at 0.047 <= 0.05.  (no action taken)
     B1      X, Y, Z:  36.81  89.14  -41.59
4.2  Radius of line 2206 at 1.25E-4 <= 0.05.  (no action taken)
     B1      X, Y, Z:  36.59  88.58  -42.83
4.2  Radius of line 2209 at 1.25E-4 <= 0.05.  (no action taken)
     B1      X, Y, Z:  36.56  88.23  -42.74
4.2  Radius of line 2211 at 0.039 <= 0.05.  (no action taken)
     B1      X, Y, Z:  37.49  90.11  -41.12
4.2  Radius of line 2218 at 0.029 <= 0.05.  (no action taken)
     B1      X, Y, Z:  38.27  90.2  -41.55
4.2  Radius of line 2271 at 0.046 <= 0.05.  (no action taken)
     B1      X, Y, Z:  43.78  89.11  -42.84
4.2  Radius of line 2333 at 1.25E-4 <= 0.05.  (no action taken)
     B1      X, Y, Z:  40.2  95.58  -38.87
4.2  Radius of line 2363 at 0.048 <= 0.05.  (no action taken)
     B1      X, Y, Z:  38.57  98.19  -36.51
4.2  Radius of line 2368 at 0.048 <= 0.05.  (no action taken)
     B1      X, Y, Z:  37.37  97.96  -36.33
4.2  Radius of line 2380 at 0.031 <= 0.05.  (no action taken)
     B1      X, Y, Z:  36.41  98.44  -34.69
4.2  Radius of line 2444 at 0.044 <= 0.05.  (no action taken)
     B1      X, Y, Z:  52.45  99.6  -38.54
4.2  Radius of line 2498 at 0.035 <= 0.05.  (no action taken)
     B1      X, Y, Z:  57.14  98.08  -41.99
4.2  Radius of line 2752 at 0.049 <= 0.05.  (no action taken)
     B1      X, Y, Z:  89.3  125.94  -30.88
4.2  Radius of line 2755 at 0.036 <= 0.05.  (no action taken)
     B1      X, Y, Z:  89.47  126.05  -30.78
4.2  Radius of line 2953 at 1.25E-4 <= 0.05.  (no action taken)
     B1      X, Y, Z:  107.02  137.23  -27.89
4.2  Radius of line 3037 at 0.026 <= 0.05.  (no action taken)
     B1      X, Y, Z:  117.72  135.44  -26.12
4.2  Radius of line 3109 at 1.25E-4 <= 0.05.  (no action taken)
     B1      X, Y, Z:  117.72  137.94  -21.46
4.2  Radius of line 3276 at 0.028 <= 0.05.  (no action taken)
     B1      X, Y, Z:  128.42  138.14  -6.48
4.2  Radius of line 3325 at 0.038 <= 0.05.  (no action taken)
     B1      X, Y, Z:  118.83  138.13  -16.68
4.2  Radius of line 3398 at 0.042 <= 0.05.  (no action taken)
     B1      X, Y, Z:  120.43  145.63  -14.6
4.2  Radius of line 3402 at 0.05 <= 0.05.  (no action taken)
     B1      X, Y, Z:  120.02  146.13  -14.46
4.2  Radius of line 3407 at 1.25E-4 <= 0.05.  (no action taken)
     B1      X, Y, Z:  119.02  146.63  -14.18
4.2  Radius of line 3573 at 0.027 <= 0.05.  (no action taken)
     B1      X, Y, Z:  118.43  137.84  -17.59
4.2  Radius of line 3694 at 1.25E-4 <= 0.05.  (no action taken)
     B1      X, Y, Z:  114.94  146.84  -27.33
4.2  Radius of line 3839 at 1.25E-4 <= 0.05.  (no action taken)
     B1      X, Y, Z:  133.23  149.63  -29.95
4.2  Radius of line 3851 at 1.25E-4 <= 0.05.  (no action taken)
     B1      X, Y, Z:  123.94  146.94  -28.58
4.2  Radius of line 3895 at 1.25E-4 <= 0.05.  (no action taken)
     B1      X, Y, Z:  119.53  151.63  -29.61
4.2  Radius of line 3919 at 0.044 <= 0.05.  (no action taken)
     B1      X, Y, Z:  118.44  155.04  -30.53
4.2  Radius of line 3925 at 1.25E-4 <= 0.05.  (no action taken)
     B1      X, Y, Z:  118.44  155.04  -29.39
4.2  Radius of line 3929 at 1.25E-4 <= 0.05.  (no action taken)
     B1      X, Y, Z:  118.94  155.04  -30.57
4.2  Radius of line 3949 at 0.046 <= 0.05.  (no action taken)
     B1      X, Y, Z:  118.73  155.54  -28.16
4.2  Radius of line 4058 at 0.049 <= 0.05.  (no action taken)
     B1      X, Y, Z:  112.34  164.73  -22.05
4.2  Radius of line 4070 at 1.25E-4 <= 0.05.  (no action taken)
     B1      X, Y, Z:  111.64  166.84  -22.39
4.2  Radius of line 4082 at 0.048 <= 0.05.  (no action taken)
     B1      X, Y, Z:  112.44  161.64  -20.05
4.2  Radius of line 4085 at 1.25E-4 <= 0.05.  (no action taken)
     B1      X, Y, Z:  112.14  161.44  -19.85
4.2  Radius of line 4119 at 1.25E-4 <= 0.05.  (no action taken)
     B1      X, Y, Z:  115.14  156.13  -24.25
4.2  Radius of line 4172 at 1.25E-4 <= 0.05.  (no action taken)
     B1      X, Y, Z:  116.34  158.73  -27.87
4.2  Radius of line 4198 at 1.25E-4 <= 0.05.  (no action taken)
     B1      X, Y, Z:  118.94  162.04  -28.84
4.2  Radius of line 4203 at 1.25E-4 <= 0.05.  (no action taken)
     B1      X, Y, Z:  118.03  162.04  -27.66
4.2  Radius of line 4205 at 1.25E-4 <= 0.05.  (no action taken)
     B1      X, Y, Z:  120.03  155.13  -29.66
4.2  Radius of line 4270 at 1.25E-4 <= 0.05.  (no action taken)
     B1      X, Y, Z:  123.23  153.83  -34.63
4.2  Radius of line 4299 at 0.047 <= 0.05.  (no action taken)
     B1      X, Y, Z:  121.84  152.74  -34.94
4.2  Radius of line 4306 at 1.25E-4 <= 0.05.  (no action taken)
     B1      X, Y, Z:  121.84  152.24  -33.92
4.2  Radius of line 4335 at 1.25E-4 <= 0.05.  (no action taken)
     B1      X, Y, Z:  115.14  146.34  -28.2
4.2  Radius of line 4347 at 0.046 <= 0.05.  (no action taken)
     B1      X, Y, Z:  113.14  148.13  -27.77
4.2  Radius of line 4352 at 1.25E-4 <= 0.05.  (no action taken)
     B1      X, Y, Z:  114.34  147.23  -25.7
4.2  Radius of line 4481 at 1.25E-4 <= 0.05.  (no action taken)
     B1      X, Y, Z:  128.72  148.63  -18.2
4.2  Radius of line 4508 at 0.05 <= 0.05.  (no action taken)
     B1      X, Y, Z:  127.52  148.84  -15.77
4.2  Radius of line 4563 at 1.25E-4 <= 0.05.  (no action taken)
     B1      X, Y, Z:  133.82  146.63  -19.54
4.2  Radius of line 4569 at 0.042 <= 0.05.  (no action taken)
     B1      X, Y, Z:  133.53  146.63  -19.52
4.2  Radius of line 4580 at 0.049 <= 0.05.  (no action taken)
     B1      X, Y, Z:  130.82  148.74  -17.27
4.2  Radius of line 4616 at 1.25E-4 <= 0.05.  (no action taken)
     B1      X, Y, Z:  130.04  151.34  -18.35
4.2  Radius of line 4637 at 1.25E-4 <= 0.05.  (no action taken)
     B1      X, Y, Z:  126.94  149.12  -23.52
4.2  Radius of line 4725 at 0.042 <= 0.05.  (no action taken)
     B1      X, Y, Z:  119.84  158.04  -22.41
4.2  Radius of line 4728 at 1.25E-4 <= 0.05.  (no action taken)
     B1      X, Y, Z:  119.73  158.23  -22.75
4.2  Radius of line 4820 at 1.25E-4 <= 0.05.  (no action taken)
     B1      X, Y, Z:  125.34  163.03  -19.76
4.2  Radius of line 4870 at 1.25E-4 <= 0.05.  (no action taken)
     B1      X, Y, Z:  123.34  162.24  -16.28
4.2  Radius of line 4873 at 0.043 <= 0.05.  (no action taken)
     B1      X, Y, Z:  123.14  161.74  -15.48
4.2  Radius of line 4879 at 1.25E-4 <= 0.05.  (no action taken)
     B1      X, Y, Z:  122.84  159.93  -15.41
4.2  Radius of line 4899 at 0.031 <= 0.05.  (no action taken)
     B1      X, Y, Z:  124.84  152.24  -17.88
4.2  Radius of line 4900 at 1.25E-4 <= 0.05.  (no action taken)
     B1      X, Y, Z:  124.84  152.34  -17.85
4.2  Radius of line 4911 at 0.048 <= 0.05.  (no action taken)
     B1      X, Y, Z:  125.03  153.74  -19.55
4.2  Radius of line 4953 at 1.25E-4 <= 0.05.  (no action taken)
     B1      X, Y, Z:  116.94  147.73  -26.99
4.2  Radius of line 4978 at 0.049 <= 0.05.  (no action taken)
     B1      X, Y, Z:  105.73  145.84  -27.58
4.2  Radius of line 5022 at 1.25E-4 <= 0.05.  (no action taken)
     B1      X, Y, Z:  104.03  146.05  -30.72
4.2  Radius of line 5154 at 1.25E-4 <= 0.05.  (no action taken)
     B1      X, Y, Z:  108.23  150.24  -35.77
4.2  Radius of line 5168 at 1.25E-4 <= 0.05.  (no action taken)
     B1      X, Y, Z:  106.53  151.04  -33.87
4.2  Radius of line 5196 at 0.047 <= 0.05.  (no action taken)
     B1      X, Y, Z:  106.43  141.54  -24.05
4.2  Radius of line 5234 at 1.25E-4 <= 0.05.  (no action taken)
     B1      X, Y, Z:  106.22  144.25  -20.66
4.2  Radius of line 5253 at 0.043 <= 0.05.  (no action taken)
     B1      X, Y, Z:  104.93  146.35  -18.65
4.2  Radius of line 5352 at 1.25E-4 <= 0.05.  (no action taken)
     B1      X, Y, Z:  108.22  143.25  -16.93
4.2  Radius of line 5562 at 1.25E-4 <= 0.05.  (no action taken)
     B1      X, Y, Z:  124.22  134.13  -24.03
4.2  Radius of line 5578 at 0.039 <= 0.05.  (no action taken)
     B1      X, Y, Z:  121.93  133.94  -25.66
4.2  Radius of line 5581 at 1.25E-4 <= 0.05.  (no action taken)
     B1      X, Y, Z:  122.22  134.23  -25.64
4.2  Radius of line 5586 at 0.045 <= 0.05.  (no action taken)
     B1      X, Y, Z:  120.13  133.13  -29.82
4.2  Radius of line 5662 at 1.25E-4 <= 0.05.  (no action taken)
     B1      X, Y, Z:  105.33  135.93  -36.26
4.2  Radius of line 5739 at 1.25E-4 <= 0.05.  (no action taken)
     B1      X, Y, Z:  110.64  141.43  -38.14
4.2  Radius of line 5785 at 0.034 <= 0.05.  (no action taken)
     B1      X, Y, Z:  111.73  149.24  -37.39
4.2  Radius of line 5815 at 0.05 <= 0.05.  (no action taken)
     B1      X, Y, Z:  114.44  150.04  -38.57
4.2  Radius of line 5862 at 1.25E-4 <= 0.05.  (no action taken)
     B1      X, Y, Z:  113.03  150.55  -43.07
4.2  Radius of line 5943 at 0.044 <= 0.05.  (no action taken)
     B1      X, Y, Z:  114.34  155.04  -39.25
4.2  Radius of line 5981 at 1.25E-4 <= 0.05.  (no action taken)
     B1      X, Y, Z:  113.64  153.93  -37.92
4.2  Radius of line 6114 at 1.25E-4 <= 0.05.  (no action taken)
     B1      X, Y, Z:  116.14  154.74  -36.71
4.2  Radius of line 6173 at 1.25E-4 <= 0.05.  (no action taken)
     B1      X, Y, Z:  109.23  148.14  -38.67
4.2  Radius of line 6181 at 1.25E-4 <= 0.05.  (no action taken)
     B1      X, Y, Z:  109.84  148.04  -38.25
4.2  Radius of line 6218 at 0.05 <= 0.05.  (no action taken)
     B1      X, Y, Z:  111.22  137.43  -36.36
4.2  Radius of line 6223 at 0.047 <= 0.05.  (no action taken)
     B1      X, Y, Z:  111.64  137.93  -38.82
4.2  Radius of line 6228 at 0.046 <= 0.05.  (no action taken)
     B1      X, Y, Z:  112.84  137.83  -38.53
4.2  Radius of line 6387 at 1.25E-4 <= 0.05.  (no action taken)
     B1      X, Y, Z:  116.52  122.94  -35.39
4.2  Radius of line 6450 at 0.044 <= 0.05.  (no action taken)
     B1      X, Y, Z:  117.02  122.64  -38.65
4.2  Radius of line 6531 at 0.048 <= 0.05.  (no action taken)
     B1      X, Y, Z:  108.02  130.45  -28.99
4.2  Radius of line 6541 at 0.047 <= 0.05.  (no action taken)
     B1      X, Y, Z:  107.02  131.24  -29.22
4.2  Radius of line 6548 at 0.049 <= 0.05.  (no action taken)
     B1      X, Y, Z:  107.33  131.14  -29.35
4.2  Radius of line 6567 at 0.041 <= 0.05.  (no action taken)
     B1      X, Y, Z:  108.22  126.34  -32.59
4.2  Radius of line 6577 at 0.046 <= 0.05.  (no action taken)
     B1      X, Y, Z:  103.33  129.74  -33.76
4.2  Radius of line 6695 at 1.25E-4 <= 0.05.  (no action taken)
     B1      X, Y, Z:  104.94  122.33  -26.24
4.2  Radius of line 6737 at 1.25E-4 <= 0.05.  (no action taken)
     B1      X, Y, Z:  103.83  125.24  -20.01
4.2  Radius of line 6747 at 1.25E-4 <= 0.05.  (no action taken)
     B1      X, Y, Z:  104.74  125.04  -19.29
4.2  Radius of line 6764 at 0.018 <= 0.05.  (no action taken)
     B1      X, Y, Z:  107.44  126.65  -19.81
4.2  Radius of line 6859 at 1.25E-4 <= 0.05.  (no action taken)
     B1      X, Y, Z:  107.83  132.84  -9.58
4.2  Radius of line 6863 at 0.045 <= 0.05.  (no action taken)
     B1      X, Y, Z:  108.33  133.25  -8.66
4.2  Radius of line 6870 at 1.25E-4 <= 0.05.  (no action taken)
     B1      X, Y, Z:  107.94  133.84  -7.86
4.2  Radius of line 6928 at 1.25E-4 <= 0.05.  (no action taken)
     B1      X, Y, Z:  103.02  136.53  -13.51
4.2  Radius of line 6964 at 0.049 <= 0.05.  (no action taken)
     B1      X, Y, Z:  109.93  137.13  -11.35
4.2  Radius of line 6982 at 1.25E-4 <= 0.05.  (no action taken)
     B1      X, Y, Z:  108.44  126.04  -18.37
4.2  Radius of line 7217 at 0.037 <= 0.05.  (no action taken)
     B1      X, Y, Z:  126.24  126.44  -5.69
4.2  Radius of line 7295 at 1.25E-4 <= 0.05.  (no action taken)
     B1      X, Y, Z:  132.84  131.54  -10.94
4.2  Radius of line 7311 at 0.04 <= 0.05.  (no action taken)
     B1      X, Y, Z:  132.44  128.64  -9.47
4.2  Radius of line 7390 at 1.25E-4 <= 0.05.  (no action taken)
     B1      X, Y, Z:  139.73  128.33  -8.61
4.2  Radius of line 7395 at 0.047 <= 0.05.  (no action taken)
     B1      X, Y, Z:  138.34  128.54  -8.22
4.2  Radius of line 7448 at 1.25E-4 <= 0.05.  (no action taken)
     B1      X, Y, Z:  129.54  130.14  -6.48
4.2  Radius of line 7453 at 1.25E-4 <= 0.05.  (no action taken)
     B1      X, Y, Z:  118.44  131.04  -8.33
4.2  Radius of line 7484 at 1.25E-4 <= 0.05.  (no action taken)
     B1      X, Y, Z:  110.33  127.44  -19.49
4.2  Radius of line 7497 at 0.029 <= 0.05.  (no action taken)
     B1      X, Y, Z:  96.35  125.05  -28.83
4.2  Radius of line 7527 at 1.25E-4 <= 0.05.  (no action taken)
     B1      X, Y, Z:  95.99  128.05  -31.38
4.2  Radius of line 7543 at 1.25E-4 <= 0.05.  (no action taken)
     B1      X, Y, Z:  92.19  127.75  -31.06
4.2  Radius of line 7545 at 0.041 <= 0.05.  (no action taken)
     B1      X, Y, Z:  90.47  125.55  -30.19
4.2  Radius of line 7549 at 0.049 <= 0.05.  (no action taken)
     B1      X, Y, Z:  82.91  120.14  -30.27
4.2  Radius of line 7550 at 0.04 <= 0.05.  (no action taken)
     B1      X, Y, Z:  82.8  120.14  -30.2
4.2  Radius of line 7555 at 1.25E-4 <= 0.05.  (no action taken)
     B1      X, Y, Z:  48.7  96.85  -39.02
4.2  Radius of line 7646 at 1.25E-4 <= 0.05.  (no action taken)
     B1      X, Y, Z:  28.9  77.17  -50.1
4.2  Radius of line 7740 at 0.047 <= 0.05.  (no action taken)
     B1      X, Y, Z:  21.79  77.61  -42.04
4.2  Radius of line 7869 at 0.049 <= 0.05.  (no action taken)
     B1      X, Y, Z:  -12.78  44.44  -21.76
4.2  Radius of line 7903 at 0.045 <= 0.05.  (no action taken)
     B1      X, Y, Z:  -8.98  45.09  -23.58
4.2  Radius of line 7921 at 0.035 <= 0.05.  (no action taken)
     B1      X, Y, Z:  -7.6  47.01  -24.85
4.2  Radius of line 7935 at 0.036 <= 0.05.  (no action taken)
     B1      X, Y, Z:  -12.95  43.98  -20.71
4.2  Radius of line 7965 at 0.045 <= 0.05.  (no action taken)
     B1      X, Y, Z:  -14.74  41.72  -17.65
4.2  Radius of line 8179 at 0.048 <= 0.05.  (no action taken)
     B1      X, Y, Z:  -11.21  39.64  -18.06
4.2  Radius of line 8188 at 0.049 <= 0.05.  (no action taken)
     B1      X, Y, Z:  -11.98  41.71  -17.99
4.2  Radius of line 8282 at 0.026 <= 0.05.  (no action taken)
     B1      X, Y, Z:  -19.79  54.59  -25.02
4.2  Radius of line 8470 at 0.033 <= 0.05.  (no action taken)
     B1      X, Y, Z:  -24.41  66.48  -36.4
4.2  Radius of line 8674 at 0.049 <= 0.05.  (no action taken)
     B1      X, Y, Z:  -47.38  88.38  -40.92
4.2  Radius of line 8693 at 0.035 <= 0.05.  (no action taken)
     B1      X, Y, Z:  -49.18  86.79  -41.24
4.2  Radius of line 8707 at 0.044 <= 0.05.  (no action taken)
     B1      X, Y, Z:  -49.74  87.31  -42.39
4.2  Radius of line 8713 at 0.048 <= 0.05.  (no action taken)
     B1      X, Y, Z:  -47.23  86.71  -40.92
4.2  Radius of line 8897 at 0.016 <= 0.05.  (no action taken)
     B1      X, Y, Z:  -70.61  104.37  -36.07
4.2  Radius of line 8906 at 0.049 <= 0.05.  (no action taken)
     B1      X, Y, Z:  -71.22  105.08  -35.92
4.2  Radius of line 8943 at 1.25E-4 <= 0.05.  (no action taken)
     B1      X, Y, Z:  -72.96  108.97  -32.56
4.2  Radius of line 9045 at 0.018 <= 0.05.  (no action taken)
     B1      X, Y, Z:  -83.05  118.68  -28.46
4.2  Radius of line 9394 at 1.25E-4 <= 0.05.  (no action taken)
     B1      X, Y, Z:  -112.84  133.49  -34.73
4.2  Radius of line 9592 at 1.25E-4 <= 0.05.  (no action taken)
     B1      X, Y, Z:  -121.92  155.78  -32.81
4.2  Radius of line 9657 at 1.25E-4 <= 0.05.  (no action taken)
     B1      X, Y, Z:  -127.42  161.59  -30.49
4.2  Radius of line 9672 at 0.035 <= 0.05.  (no action taken)
     B1      X, Y, Z:  -126.92  162.89  -32.7
4.3  Radius of line 9768 at 0.919 >= 5.0 stdevs above the mean.  (no action taken)
     B1      X, Y, Z:  -109.84  141.27  -30.16
4.2  Radius of line 9809 at 1.25E-4 <= 0.05.  (no action taken)
     B1      X, Y, Z:  -111.83  143.77  -27.54
4.2  Radius of line 9828 at 1.25E-4 <= 0.05.  (no action taken)
     B1      X, Y, Z:  -111.53  144.79  -25.84
4.2  Radius of line 9849 at 0.046 <= 0.05.  (no action taken)
     B1      X, Y, Z:  -110.43  142.77  -27.84
4.2  Radius of line 9998 at 1.25E-4 <= 0.05.  (no action taken)
     B1      X, Y, Z:  -106.23  149.08  -29.31
4.2  Radius of line 10187 at 1.25E-4 <= 0.05.  (no action taken)
     B1      X, Y, Z:  -101.54  151.28  -3.61
4.2  Radius of line 10243 at 1.25E-4 <= 0.05.  (no action taken)
     B1      X, Y, Z:  -101.04  148.68  -1.26
4.2  Radius of line 10245 at 0.044 <= 0.05.  (no action taken)
     B1      X, Y, Z:  -106.83  148.48  -27.4
4.2  Radius of line 10335 at 1.25E-4 <= 0.05.  (no action taken)
     B1      X, Y, Z:  -113.33  152.59  -34.21
4.2  Radius of line 10386 at 0.029 <= 0.05.  (no action taken)
     B1      X, Y, Z:  -115.33  155.28  -36.68
4.2  Radius of line 10434 at 0.048 <= 0.05.  (no action taken)
     B1      X, Y, Z:  -115.33  147.77  -41.09
4.2  Radius of line 10493 at 0.05 <= 0.05.  (no action taken)
     B1      X, Y, Z:  -112.53  151.19  -42.61
4.2  Radius of line 10495 at 0.049 <= 0.05.  (no action taken)
     B1      X, Y, Z:  -112.62  151.19  -42.14
4.2  Radius of line 10497 at 0.03 <= 0.05.  (no action taken)
     B1      X, Y, Z:  -113.62  150.19  -43.17
4.2  Radius of line 10658 at 0.042 <= 0.05.  (no action taken)
     B1      X, Y, Z:  -115.23  167.39  -30.73
4.2  Radius of line 10784 at 1.25E-4 <= 0.05.  (no action taken)
     B1      X, Y, Z:  -117.61  175.68  -31.4
4.2  Radius of line 10798 at 0.044 <= 0.05.  (no action taken)
     B1      X, Y, Z:  -117.41  173.99  -32.58
4.2  Radius of line 10825 at 1.25E-4 <= 0.05.  (no action taken)
     B1      X, Y, Z:  -114.73  168.17  -27.66
4.2  Radius of line 10827 at 0.05 <= 0.05.  (no action taken)
     B1      X, Y, Z:  -113.42  169.38  -29.59
4.2  Radius of line 10870 at 1.25E-4 <= 0.05.  (no action taken)
     B1      X, Y, Z:  -110.33  163.49  -30.91
4.2  Radius of line 10874 at 1.25E-4 <= 0.05.  (no action taken)
     B1      X, Y, Z:  -109.73  161.59  -32.02
4.2  Radius of line 10919 at 0.044 <= 0.05.  (no action taken)
     B1      X, Y, Z:  -110.62  160.99  -34.98
4.2  Radius of line 10922 at 0.049 <= 0.05.  (no action taken)
     B1      X, Y, Z:  -111.03  161.09  -34.94
4.2  Radius of line 10923 at 0.042 <= 0.05.  (no action taken)
     B1      X, Y, Z:  -110.83  160.99  -34.7
4.2  Radius of line 11008 at 1.25E-4 <= 0.05.  (no action taken)
     B1      X, Y, Z:  -111.23  159.98  -23.55
4.2  Radius of line 11011 at 1.25E-4 <= 0.05.  (no action taken)
     B1      X, Y, Z:  -111.92  159.98  -23.48
4.2  Radius of line 11148 at 0.045 <= 0.05.  (no action taken)
     B1      X, Y, Z:  -119.83  174.88  -14.52
4.2  Radius of line 11175 at 0.041 <= 0.05.  (no action taken)
     B1      X, Y, Z:  -119.23  174.39  -15.55
4.2  Radius of line 11177 at 0.048 <= 0.05.  (no action taken)
     B1      X, Y, Z:  -119.33  174.29  -15.61
4.2  Radius of line 11279 at 1.25E-4 <= 0.05.  (no action taken)
     B1      X, Y, Z:  -108.83  156.67  -27.26
4.2  Radius of line 11312 at 1.25E-4 <= 0.05.  (no action taken)
     B1      X, Y, Z:  -106.23  157.67  -29.2
4.2  Radius of line 11320 at 1.25E-4 <= 0.05.  (no action taken)
     B1      X, Y, Z:  -110.23  157.48  -30.89
4.2  Radius of line 11513 at 0.019 <= 0.05.  (no action taken)
     B1      X, Y, Z:  -107.84  136.79  -25.4
4.2  Radius of line 11613 at 0.032 <= 0.05.  (no action taken)
     B1      X, Y, Z:  -112.93  136.47  -16.43
4.2  Radius of line 11736 at 0.035 <= 0.05.  (no action taken)
     B1      X, Y, Z:  -112.54  137.79  -8.07
4.2  Radius of line 11757 at 0.049 <= 0.05.  (no action taken)
     B1      X, Y, Z:  -112.43  138.69  -6.2
4.2  Radius of line 11759 at 0.034 <= 0.05.  (no action taken)
     B1      X, Y, Z:  -112.43  137.48  -8.34
4.2  Radius of line 11802 at 0.049 <= 0.05.  (no action taken)
     B1      X, Y, Z:  -113.24  137.79  -12.51
4.2  Radius of line 11812 at 1.25E-4 <= 0.05.  (no action taken)
     B1      X, Y, Z:  -112.13  136.88  -16.63
4.5  Radius of terminal line 11945 at 0.365 >= 5.0 stdevs above the mean.  (no action taken)
     B1      X, Y, Z:  -110.43  137.08  -25.13
4.2  Radius of line 11954 at 0.047 <= 0.05.  (no action taken)
     B1      X, Y, Z:  -106.24  137.08  -25.47
4.2  Radius of line 11956 at 1.25E-4 <= 0.05.  (no action taken)
     B1      X, Y, Z:  -106.24  137.18  -25.11
4.2  Radius of line 11959 at 1.25E-4 <= 0.05.  (no action taken)
     B1      X, Y, Z:  -106.63  136.98  -25.93
4.2  Radius of line 12245 at 1.25E-4 <= 0.05.  (no action taken)
     B1      X, Y, Z:  -125.33  157.18  -22.9
4.2  Radius of line 12266 at 1.25E-4 <= 0.05.  (no action taken)
     B1      X, Y, Z:  -127.03  158.68  -21.8
4.2  Radius of line 12275 at 1.25E-4 <= 0.05.  (no action taken)
     B1      X, Y, Z:  -128.12  158.68  -20.78
4.2  Radius of line 12307 at 0.029 <= 0.05.  (no action taken)
     B1      X, Y, Z:  -125.33  160.48  -21.08
4.2  Radius of line 12374 at 0.046 <= 0.05.  (no action taken)
     B1      X, Y, Z:  -125.33  165.89  -22.11
4.2  Radius of line 12378 at 1.25E-4 <= 0.05.  (no action taken)
     B1      X, Y, Z:  -124.83  163.89  -23.8
4.2  Radius of line 12408 at 0.05 <= 0.05.  (no action taken)
     B1      X, Y, Z:  -127.62  164.98  -20.91
4.2  Radius of line 12414 at 0.046 <= 0.05.  (no action taken)
     B1      X, Y, Z:  -126.53  162.58  -20.25
4.2  Radius of line 12430 at 1.25E-4 <= 0.05.  (no action taken)
     B1      X, Y, Z:  -125.53  157.08  -22.62
4.2  Radius of line 12446 at 1.25E-4 <= 0.05.  (no action taken)
     B1      X, Y, Z:  -127.73  155.08  -23.26
4.2  Radius of line 12593 at 0.049 <= 0.05.  (no action taken)
     B1      X, Y, Z:  -132.43  154.39  -18.67
4.2  Radius of line 12598 at 0.049 <= 0.05.  (no action taken)
     B1      X, Y, Z:  -132.62  154.58  -19.17
4.2  Radius of line 12600 at 1.25E-4 <= 0.05.  (no action taken)
     B1      X, Y, Z:  -132.72  154.58  -18.92
4.2  Radius of line 12612 at 0.05 <= 0.05.  (no action taken)
     B1      X, Y, Z:  -131.53  157.78  -24.92
4.2  Radius of line 12786 at 1.25E-4 <= 0.05.  (no action taken)
     B1      X, Y, Z:  -118.63  147.98  -16.75
4.2  Radius of line 12927 at 1.25E-4 <= 0.05.  (no action taken)
     B1      X, Y, Z:  -119.92  160.09  -9.92
4.2  Radius of line 12938 at 1.25E-4 <= 0.05.  (no action taken)
     B1      X, Y, Z:  -123.42  156.48  -15.62
4.2  Radius of line 13054 at 1.25E-4 <= 0.05.  (no action taken)
     B1      X, Y, Z:  -121.12  153.68  -18.4
4.2  Radius of line 13096 at 0.048 <= 0.05.  (no action taken)
     B1      X, Y, Z:  -117.63  143.79  -17.29
4.2  Radius of line 13098 at 1.25E-4 <= 0.05.  (no action taken)
     B1      X, Y, Z:  -117.04  143.88  -15.65
4.2  Radius of line 13115 at 0.05 <= 0.05.  (no action taken)
     B1      X, Y, Z:  -103.74  135.29  -22.29
4.2  Radius of line 13120 at 0.036 <= 0.05.  (no action taken)
     B1      X, Y, Z:  -103.04  135.18  -22.45
4.2  Radius of line 13127 at 0.046 <= 0.05.  (no action taken)
     B1      X, Y, Z:  -81.4  117.16  -29.1
4.2  Radius of line 13159 at 0.026 <= 0.05.  (no action taken)
     B1      X, Y, Z:  -44.63  96.74  -36.67
4.2  Radius of line 13165 at 0.045 <= 0.05.  (no action taken)
     B1      X, Y, Z:  -43.46  96.24  -37.6
4.2  Radius of line 13177 at 1.25E-4 <= 0.05.  (no action taken)
     B1      X, Y, Z:  -42.56  96.49  -37.64
4.2  Radius of line 13183 at 0.045 <= 0.05.  (no action taken)
     B1      X, Y, Z:  -42.84  95.69  -37.63
4.2  Radius of line 13202 at 0.038 <= 0.05.  (no action taken)
     B1      X, Y, Z:  -44.2  92.61  -37.6
4.2  Radius of line 13210 at 0.041 <= 0.05.  (no action taken)
     B1      X, Y, Z:  -43.31  92.22  -38.07
4.2  Radius of line 13285 at 1.25E-4 <= 0.05.  (no action taken)
     B1      X, Y, Z:  -39.41  97.76  -32.84
4.2  Radius of line 13297 at 1.25E-4 <= 0.05.  (no action taken)
     B1      X, Y, Z:  -42.13  89.63  -37.83
4.2  Radius of line 13305 at 1.25E-4 <= 0.05.  (no action taken)
     B1      X, Y, Z:  -42.17  87.99  -39.1
4.2  Radius of line 13312 at 1.25E-4 <= 0.05.  (no action taken)
     B1      X, Y, Z:  -31.71  75.0  -39.96
4.2  Radius of line 13418 at 1.25E-4 <= 0.05.  (no action taken)
     B1      X, Y, Z:  -38.42  73.17  -47.72
4.2  Radius of line 13425 at 1.25E-4 <= 0.05.  (no action taken)
     B1      X, Y, Z:  -33.6  75.24  -44.61
4.2  Radius of line 13466 at 0.049 <= 0.05.  (no action taken)
     B1      X, Y, Z:  -24.78  72.69  -46.54
4.2  Radius of line 13643 at 0.039 <= 0.05.  (no action taken)
     B1      X, Y, Z:  -3.93  72.66  -52.83
4.2  Radius of line 13686 at 1.25E-4 <= 0.05.  (no action taken)
     B1      X, Y, Z:  -8.11  73.85  -50.97
4.2  Radius of line 13756 at 1.25E-4 <= 0.05.  (no action taken)
     B1      X, Y, Z:  -14.45  64.33  -50.69
4.2  Radius of line 13810 at 1.25E-4 <= 0.05.  (no action taken)
     B1      X, Y, Z:  -16.18  60.61  -51.7
4.2  Radius of line 13934 at 0.05 <= 0.05.  (no action taken)
     B1      X, Y, Z:  -30.15  70.23  -53.21
4.2  Radius of line 14086 at 0.048 <= 0.05.  (no action taken)
     B1      X, Y, Z:  -33.06  83.19  -38.36
4.2  Radius of line 14096 at 1.25E-4 <= 0.05.  (no action taken)
     B1      X, Y, Z:  -31.29  83.35  -38.68
4.2  Radius of line 14152 at 1.25E-4 <= 0.05.  (no action taken)
     B1      X, Y, Z:  -35.31  87.08  -36.85
4.2  Radius of line 14207 at 0.03 <= 0.05.  (no action taken)
     B1      X, Y, Z:  -35.81  89.8  -38.78
4.2  Radius of line 14235 at 1.25E-4 <= 0.05.  (no action taken)
     B1      X, Y, Z:  -33.31  72.21  -35.54
4.2  Radius of line 14329 at 1.25E-4 <= 0.05.  (no action taken)
     B1      X, Y, Z:  -43.35  80.85  -37.33
4.2  Radius of line 14331 at 0.046 <= 0.05.  (no action taken)
     B1      X, Y, Z:  -40.8  79.8  -38.26
4.2  Radius of line 14416 at 0.04 <= 0.05.  (no action taken)
     B1      X, Y, Z:  -25.04  55.63  -31.48
4.2  Radius of line 14465 at 1.25E-4 <= 0.05.  (no action taken)
     B1      X, Y, Z:  -20.75  48.99  -30.15
4.2  Radius of line 14467 at 1.25E-4 <= 0.05.  (no action taken)
     B1      X, Y, Z:  -20.98  50.18  -29.71
4.2  Radius of line 14753 at 0.014 <= 0.05.  (no action taken)
     B1      X, Y, Z:  -48.14  46.4  -30.27
4.2  Radius of line 15008 at 1.25E-4 <= 0.05.  (no action taken)
     B1      X, Y, Z:  -29.62  48.23  -22.47
4.2  Radius of line 15444 at 0.049 <= 0.05.  (no action taken)
     B1      X, Y, Z:  -28.8  45.54  -19.08
4.2  Radius of line 15447 at 1.25E-4 <= 0.05.  (no action taken)
     B1      X, Y, Z:  -28.49  47.97  -21.63
4.2  Radius of line 15483 at 1.25E-4 <= 0.05.  (no action taken)
     B1      X, Y, Z:  -26.08  49.2  -19.79
4.2  Radius of line 15544 at 1.25E-4 <= 0.05.  (no action taken)
     B1      X, Y, Z:  -18.58  48.08  -23.37
4.2  Radius of line 15741 at 0.05 <= 0.05.  (no action taken)
     B1      X, Y, Z:  -14.25  59.45  -23.96
4.2  Radius of line 16041 at 1.25E-4 <= 0.05.  (no action taken)
     B1      X, Y, Z:  -6.89  49.22  -12.27
4.5  Radius of terminal line 16181 at 0.389 >= 5.0 stdevs above the mean.  (no action taken)
     B1      X, Y, Z:  -14.58  49.01  -15.31
4.2  Radius of line 16260 at 1.25E-4 <= 0.05.  (no action taken)
     B1      X, Y, Z:  -13.29  51.18  -11.99
4.2  Radius of line 16264 at 1.25E-4 <= 0.05.  (no action taken)
     B1      X, Y, Z:  9.84  52.71  -20.12
4.5  Radius of terminal line 16430 at 0.442 >= 5.0 stdevs above the mean.  (no action taken)
     B1      X, Y, Z:  27.84  55.25  -21.22
4.2  Radius of line 16882 at 1.25E-4 <= 0.05.  (no action taken)
     B1      X, Y, Z:  105.81  72.15  -24.74
4.2  Radius of line 17165 at 1.25E-4 <= 0.05.  (no action taken)
     B1      X, Y, Z:  131.43  100.83  -34.53
4.2  Radius of line 17295 at 1.25E-4 <= 0.05.  (no action taken)
     B1      X, Y, Z:  147.34  111.74  -34.15
4.2  Radius of line 17296 at 0.026 <= 0.05.  (no action taken)
     B1      X, Y, Z:  147.13  111.83  -34.09
4.2  Radius of line 17313 at 1.25E-4 <= 0.05.  (no action taken)
     B1      X, Y, Z:  147.54  109.24  -34.62
4.2  Radius of line 17314 at 0.038 <= 0.05.  (no action taken)
     B1      X, Y, Z:  148.04  109.93  -34.41
4.2  Radius of line 17316 at 1.25E-4 <= 0.05.  (no action taken)
     B1      X, Y, Z:  145.84  110.04  -33.99
4.2  Radius of line 17319 at 1.25E-4 <= 0.05.  (no action taken)
     B1      X, Y, Z:  147.04  110.63  -31.75
4.2  Radius of line 17330 at 1.25E-4 <= 0.05.  (no action taken)
     B1      X, Y, Z:  126.73  91.46  -34.11
4.2  Radius of line 17334 at 1.25E-4 <= 0.05.  (no action taken)
     B1      X, Y, Z:  108.92  73.1  -25.8
4.2  Radius of line 17344 at 1.25E-4 <= 0.05.  (no action taken)
     B1      X, Y, Z:  107.72  73.23  -26.74
4.2  Radius of line 17359 at 0.049 <= 0.05.  (no action taken)
     B1      X, Y, Z:  93.39  66.95  -29.24
4.2  Radius of line 17407 at 1.25E-4 <= 0.05.  (no action taken)
     B1      X, Y, Z:  97.95  69.25  -31.88
4.2  Radius of line 17450 at 1.25E-4 <= 0.05.  (no action taken)
     B1      X, Y, Z:  102.52  71.0  -33.8
4.2  Radius of line 17506 at 1.25E-4 <= 0.05.  (no action taken)
     B1      X, Y, Z:  21.39  59.78  -17.95
4.2  Radius of line 17559 at 0.017 <= 0.05.  (no action taken)
     B1      X, Y, Z:  9.15  61.5  -21.65
4.2  Radius of line 17562 at 1.25E-4 <= 0.05.  (no action taken)
     B1      X, Y, Z:  -0.67  59.91  -20.62
4.2  Radius of line 17574 at 1.25E-4 <= 0.05.  (no action taken)
     B1      X, Y, Z:  -10.32  59.48  -23.89
4.2  Radius of line 17580 at 1.25E-4 <= 0.05.  (no action taken)
     B1      X, Y, Z:  -8.24  60.72  -23.93
2.4  Length of segment ending at point 351 >= 6.0 stdevs above mean at 1.2311.  (no action taken)
     B1      X, Y, Z:  -2.39  45.79  -18.96
2.4  Length of segment ending at point 672 >= 6.0 stdevs above mean at 1.0112.  (no action taken)
     B1      X, Y, Z:  2.01  49.25  -24.61
2.4  Length of segment ending at point 689 >= 6.0 stdevs above mean at 1.1951.  (no action taken)
     B1      X, Y, Z:  4.38  50.58  -24.53
2.4  Length of segment ending at point 973 >= 6.0 stdevs above mean at 1.044.  (no action taken)
     B1      X, Y, Z:  20.13  46.22  -19.73
2.4  Length of segment ending at point 1052 >= 6.0 stdevs above mean at 2.7049.  (no action taken)
     B1      X, Y, Z:  20.97  46.64  -19.91
2.4  Length of segment ending at point 1057 >= 6.0 stdevs above mean at 1.2628.  (no action taken)
     B1      X, Y, Z:  21.97  46.59  -20.37
2.4  Length of segment ending at point 1689 >= 6.0 stdevs above mean at 1.119.  (no action taken)
     B1      X, Y, Z:  20.99  74.21  -49.36
2.4  Length of segment ending at point 1717 >= 6.0 stdevs above mean at 1.0048.  (no action taken)
     B1      X, Y, Z:  21.56  73.49  -49.96
2.4  Length of segment ending at point 1935 >= 6.0 stdevs above mean at 1.0407.  (no action taken)
     B1      X, Y, Z:  18.13  77.17  -40.71
2.4  Length of segment ending at point 2185 >= 6.0 stdevs above mean at 1.0974.  (no action taken)
     B1      X, Y, Z:  36.88  90.27  -40.62
2.4  Length of segment ending at point 2882 >= 6.0 stdevs above mean at 0.9902.  (no action taken)
     B1      X, Y, Z:  105.72  136.54  -34.46
2.4  Length of segment ending at point 2883 >= 6.0 stdevs above mean at 1.0144.  (no action taken)
     B1      X, Y, Z:  106.13  135.74  -34.93
2.4  Length of segment ending at point 3613 >= 6.0 stdevs above mean at 0.968.  (no action taken)
     B1      X, Y, Z:  106.13  141.95  -28.71
2.4  Length of segment ending at point 3927 >= 6.0 stdevs above mean at 1.1105.  (no action taken)
     B1      X, Y, Z:  118.53  154.73  -30.69
2.4  Length of segment ending at point 4336 >= 6.0 stdevs above mean at 0.9636.  (no action taken)
     B1      X, Y, Z:  114.44  147.34  -26.56
2.5  Length of segment ending at point 4636 <= 0.1 at 0.1.  (no action taken)
     B1      X, Y, Z:  126.94  149.12  -23.36
2.4  Length of segment ending at point 4920 >= 6.0 stdevs above mean at 3.2084.  (no action taken)
     B1      X, Y, Z:  124.44  150.74  -21.72
2.4  Length of segment ending at point 5002 >= 6.0 stdevs above mean at 0.9563.  (no action taken)
     B1      X, Y, Z:  106.73  144.95  -31.12
2.4  Length of segment ending at point 5173 >= 6.0 stdevs above mean at 1.5662.  (no action taken)
     B1      X, Y, Z:  105.72  140.94  -27.09
2.4  Length of segment ending at point 5275 >= 6.0 stdevs above mean at 1.1218.  (no action taken)
     B1      X, Y, Z:  105.13  147.94  -19.76
2.4  Length of segment ending at point 5582 >= 6.0 stdevs above mean at 4.7441.  (no action taken)
     B1      X, Y, Z:  119.72  132.94  -29.46
2.4  Length of segment ending at point 6025 >= 6.0 stdevs above mean at 0.9561.  (no action taken)
     B1      X, Y, Z:  116.44  155.04  -37.49
2.4  Length of segment ending at point 6206 >= 6.0 stdevs above mean at 0.9339.  (no action taken)
     B1      X, Y, Z:  111.22  137.24  -36.93
2.4  Length of segment ending at point 6697 >= 6.0 stdevs above mean at 1.32.  (no action taken)
     B1      X, Y, Z:  105.33  124.04  -25.4
2.4  Length of segment ending at point 6734 >= 6.0 stdevs above mean at 0.9684.  (no action taken)
     B1      X, Y, Z:  104.13  125.65  -20.06
2.4  Length of segment ending at point 7486 >= 6.0 stdevs above mean at 1.3712.  (no action taken)
     B1      X, Y, Z:  105.44  122.94  -27.69
2.4  Length of segment ending at point 7530 >= 6.0 stdevs above mean at 1.1474.  (no action taken)
     B1      X, Y, Z:  93.02  127.25  -31.47
2.5  Length of segment ending at point 7533 <= 0.1 at 0.1.  (no action taken)
     B1      X, Y, Z:  93.22  126.83  -31.87
2.4  Length of segment ending at point 7556 >= 6.0 stdevs above mean at 0.958.  (no action taken)
     B1      X, Y, Z:  23.47  80.02  -42.84
2.4  Length of segment ending at point 8226 >= 6.0 stdevs above mean at 1.0573.  (no action taken)
     B1      X, Y, Z:  -15.13  49.98  -22.78
2.4  Length of segment ending at point 8416 >= 6.0 stdevs above mean at 1.0302.  (no action taken)
     B1      X, Y, Z:  -29.0  71.15  -36.4
2.4  Length of segment ending at point 9174 >= 6.0 stdevs above mean at 0.9836.  (no action taken)
     B1      X, Y, Z:  -95.02  129.58  -26.1
2.5  Length of segment ending at point 9346 <= 0.1 at 0.1.  (no action taken)
     B1      X, Y, Z:  -108.24  128.89  -33.06
2.4  Length of segment ending at point 9701 >= 6.0 stdevs above mean at 3.5501.  (no action taken)
     B1      X, Y, Z:  -105.13  134.98  -30.34
2.5  Length of segment ending at point 10951 <= 0.1 at 0.1.  (no action taken)
     B1      X, Y, Z:  -110.83  157.27  -29.46
2.4  Length of segment ending at point 10956 >= 6.0 stdevs above mean at 0.9593.  (no action taken)
     B1      X, Y, Z:  -110.12  156.27  -29.37
2.4  Length of segment ending at point 10960 >= 6.0 stdevs above mean at 0.9283.  (no action taken)
     B1      X, Y, Z:  -110.53  156.17  -28.46
2.4  Length of segment ending at point 11297 >= 6.0 stdevs above mean at 0.985.  (no action taken)
     B1      X, Y, Z:  -106.42  157.77  -28.93
2.4  Length of segment ending at point 11321 >= 6.0 stdevs above mean at 0.9425.  (no action taken)
     B1      X, Y, Z:  -109.23  143.68  -31.97
2.4  Length of segment ending at point 11335 >= 6.0 stdevs above mean at 0.9789.  (no action taken)
     B1      X, Y, Z:  -110.13  140.48  -29.66
2.4  Length of segment ending at point 11454 >= 6.0 stdevs above mean at 0.9727.  (no action taken)
     B1      X, Y, Z:  -100.74  133.67  -27.47
2.4  Length of segment ending at point 11961 >= 6.0 stdevs above mean at 1.286.  (no action taken)
     B1      X, Y, Z:  -97.63  130.89  -25.73
2.4  Length of segment ending at point 12073 >= 6.0 stdevs above mean at 0.9857.  (no action taken)
     B1      X, Y, Z:  -110.63  138.89  -18.79
2.4  Length of segment ending at point 13130 >= 6.0 stdevs above mean at 0.9915.  (no action taken)
     B1      X, Y, Z:  -52.23  95.22  -36.28
2.4  Length of segment ending at point 13201 >= 6.0 stdevs above mean at 0.9693.  (no action taken)
     B1      X, Y, Z:  -44.31  92.63  -37.54
2.4  Length of segment ending at point 13594 >= 6.0 stdevs above mean at 2.8413.  (no action taken)
     B1      X, Y, Z:  -9.49  70.63  -52.18
2.4  Length of segment ending at point 14169 >= 6.0 stdevs above mean at 1.2002.  (no action taken)
     B1      X, Y, Z:  -35.14  88.3  -37.65
2.5  Length of segment ending at point 14989 <= 0.1 at 0.0985.  (no action taken)
     B1      X, Y, Z:  -36.25  51.42  -22.63
2.4  Length of segment ending at point 15160 >= 6.0 stdevs above mean at 1.0455.  (no action taken)
     B1      X, Y, Z:  -34.72  32.59  -12.63
2.4  Length of segment ending at point 15744 >= 6.0 stdevs above mean at 1.1647.  (no action taken)
     B1      X, Y, Z:  -14.03  59.55  -21.8
2.4  Length of segment ending at point 15882 >= 6.0 stdevs above mean at 1.071.  (no action taken)
     B1      X, Y, Z:  10.48  52.76  -20.07
2.4  Length of segment ending at point 16059 >= 6.0 stdevs above mean at 1.7361.  (no action taken)
     B1      X, Y, Z:  -6.93  50.98  -14.2
2.4  Length of segment ending at point 16182 >= 6.0 stdevs above mean at 1.4686.  (no action taken)
     B1      X, Y, Z:  -15.91  50.25  -14.85
2.4  Length of segment ending at point 16246 >= 6.0 stdevs above mean at 0.99.  (no action taken)
     B1      X, Y, Z:  -12.36  51.05  -11.94
2.4  Length of segment ending at point 16328 >= 6.0 stdevs above mean at 1.1375.  (no action taken)
     B1      X, Y, Z:  20.84  56.76  -20.65
2.4  Length of segment ending at point 16425 >= 6.0 stdevs above mean at 1.1893.  (no action taken)
     B1      X, Y, Z:  27.62  55.67  -20.97
2.4  Length of segment ending at point 16450 >= 6.0 stdevs above mean at 0.9665.  (no action taken)
     B1      X, Y, Z:  31.35  56.99  -20.67
2.4  Length of segment ending at point 16741 >= 6.0 stdevs above mean at 0.9458.  (no action taken)
     B1      X, Y, Z:  86.64  65.11  -31.72
2.4  Length of segment ending at point 16969 >= 6.0 stdevs above mean at 1.15.  (no action taken)
     B1      X, Y, Z:  118.03  81.02  -27.44
2.4  Length of segment ending at point 17024 >= 6.0 stdevs above mean at 0.9715.  (no action taken)
     B1      X, Y, Z:  118.62  84.52  -29.56
2.4  Length of segment ending at point 17152 >= 6.0 stdevs above mean at 0.9717.  (no action taken)
     B1      X, Y, Z:  130.83  100.13  -35.82
2.4  Length of segment ending at point 17297 >= 6.0 stdevs above mean at 1.1295.  (no action taken)
     B1      X, Y, Z:  146.13  110.13  -33.95
2.4  Length of segment ending at point 17400 >= 6.0 stdevs above mean at 1.1039.  (no action taken)
     B1      X, Y, Z:  97.14  68.75  -31.65
2.4  Length of segment ending at point 17554 >= 6.0 stdevs above mean at 0.9496.  (no action taken)
     B1      X, Y, Z:  8.07  61.85  -20.83
2.4  Length of segment ending at point 17582 >= 6.0 stdevs above mean at 1.2749.  (no action taken)
     B1      X, Y, Z:  -8.48  61.86  -24.37
2.7  Line 6182 of rad 0.183 is an included side branch.  (no action taken)
     B1      X, Y, Z:  109.84  147.74  -38.2
2.7  Line 10584 of rad 0.277 is an included side branch.  (no action taken)
     B1      X, Y, Z:  -108.83  160.67  -30.41
4.4  Line 318 of rad 0.423 links to 317 of rad 0.147.  (no action taken)
     B1      X, Y, Z:  -8.63  44.87  -19.76
4.4  Line 381 of rad 0.147 links to 380 of rad 0.061.  (no action taken)
     B1      X, Y, Z:  -0.49  42.97  -15.97
4.4  Line 964 of rad 0.289 links to 963 of rad 0.131.  (no action taken)
     B1      X, Y, Z:  20.67  46.91  -20.82
4.4  Line 1052 of rad 0.281 links to 1051 of rad 0.081.  (no action taken)
     B1      X, Y, Z:  20.97  46.64  -19.91
4.4  Line 1056 of rad 0.281 links to 1055 of rad 1.25E-4.  (no action taken)
     B1      X, Y, Z:  20.86  46.71  -19.78
4.4  Line 1223 of rad 0.259 links to 1222 of rad 0.115.  (no action taken)
     B1      X, Y, Z:  15.01  49.32  -21.43
4.4  Line 1963 of rad 0.089 links to 1962 of rad 0.042.  (no action taken)
     B1      X, Y, Z:  16.47  79.72  -40.43
4.4  Line 2207 of rad 0.073 links to 2206 of rad 1.25E-4.  (no action taken)
     B1      X, Y, Z:  36.56  88.47  -42.74
4.4  Line 2219 of rad 0.067 links to 2218 of rad 0.029.  (no action taken)
     B1      X, Y, Z:  38.34  90.22  -41.41
4.4  Line 2753 of rad 0.512 links to 2752 of rad 0.049.  (no action taken)
     B1      X, Y, Z:  89.5  125.83  -31.53
4.4  Line 2882 of rad 0.55 links to 2881 of rad 0.094.  (no action taken)
     B1      X, Y, Z:  105.72  136.54  -34.46
4.4  Line 2955 of rad 0.126 links to 2954 of rad 0.051.  (no action taken)
     B1      X, Y, Z:  107.02  136.54  -28.09
4.4  Line 2996 of rad 0.163 links to 2995 of rad 0.071.  (no action taken)
     B1      X, Y, Z:  114.13  137.63  -24.68
4.4  Line 3038 of rad 0.082 links to 3037 of rad 0.026.  (no action taken)
     B1      X, Y, Z:  117.72  135.54  -26.0
4.4  Line 3062 of rad 0.284 links to 3061 of rad 0.113.  (no action taken)
     B1      X, Y, Z:  119.63  136.44  -26.57
4.4  Line 3326 of rad 0.102 links to 3325 of rad 0.038.  (no action taken)
     B1      X, Y, Z:  118.93  138.13  -16.77
4.4  Line 3399 of rad 0.091 links to 3398 of rad 0.042.  (no action taken)
     B1      X, Y, Z:  120.33  145.74  -14.51
4.4  Line 3403 of rad 0.175 links to 3402 of rad 0.05.  (no action taken)
     B1      X, Y, Z:  119.93  146.24  -14.52
4.4  Line 3443 of rad 0.125 links to 3442 of rad 0.062.  (no action taken)
     B1      X, Y, Z:  120.83  148.34  -14.28
4.4  Line 3574 of rad 0.132 links to 3573 of rad 0.027.  (no action taken)
     B1      X, Y, Z:  118.33  137.74  -17.5
4.4  Line 4083 of rad 0.123 links to 4082 of rad 0.048.  (no action taken)
     B1      X, Y, Z:  112.34  161.54  -20.0
4.4  Line 4224 of rad 0.139 links to 4223 of rad 0.063.  (no action taken)
     B1      X, Y, Z:  122.84  151.94  -31.35
4.4  Line 4280 of rad 0.126 links to 4279 of rad 0.06.  (no action taken)
     B1      X, Y, Z:  122.84  155.54  -33.23
4.4  Line 4326 of rad 0.115 links to 4325 of rad 0.051.  (no action taken)
     B1      X, Y, Z:  121.84  152.34  -31.24
4.4  Line 4509 of rad 0.105 links to 4508 of rad 0.05.  (no action taken)
     B1      X, Y, Z:  127.33  148.84  -15.62
4.4  Line 4909 of rad 0.125 links to 4908 of rad 0.058.  (no action taken)
     B1      X, Y, Z:  124.94  153.63  -19.21
4.4  Line 4920 of rad 0.261 links to 4919 of rad 0.105.  (no action taken)
     B1      X, Y, Z:  124.44  150.74  -21.72
4.4  Line 4979 of rad 0.107 links to 4978 of rad 0.049.  (no action taken)
     B1      X, Y, Z:  105.64  146.04  -27.65
4.4  Line 5254 of rad 0.101 links to 5253 of rad 0.043.  (no action taken)
     B1      X, Y, Z:  104.93  146.54  -18.74
4.4  Line 5272 of rad 0.224 links to 5271 of rad 0.067.  (no action taken)
     B1      X, Y, Z:  105.63  147.35  -19.2
4.4  Line 5275 of rad 0.462 links to 5274 of rad 0.122.  (no action taken)
     B1      X, Y, Z:  105.13  147.94  -19.76
4.4  Line 5313 of rad 0.218 links to 5312 of rad 0.069.  (no action taken)
     B1      X, Y, Z:  104.02  147.54  -19.72
4.4  Line 5579 of rad 0.082 links to 5578 of rad 0.039.  (no action taken)
     B1      X, Y, Z:  121.72  133.84  -25.71
4.4  Line 5582 of rad 0.143 links to 5581 of rad 1.25E-4.  (no action taken)
     B1      X, Y, Z:  119.72  132.94  -29.46
4.4  Line 5606 of rad 0.133 links to 5605 of rad 0.058.  (no action taken)
     B1      X, Y, Z:  114.72  131.85  -31.57
4.4  Line 5802 of rad 0.176 links to 5801 of rad 0.069.  (no action taken)
     B1      X, Y, Z:  114.53  150.04  -36.6
4.4  Line 5859 of rad 0.153 links to 5858 of rad 0.075.  (no action taken)
     B1      X, Y, Z:  112.44  150.25  -42.71
4.4  Line 5860 of rad 0.306 links to 5859 of rad 0.153.  (no action taken)
     B1      X, Y, Z:  112.44  150.25  -42.81
4.4  Line 6169 of rad 0.172 links to 6168 of rad 0.076.  (no action taken)
     B1      X, Y, Z:  109.34  147.64  -38.77
4.4  Line 6178 of rad 0.307 links to 6177 of rad 0.123.  (no action taken)
     B1      X, Y, Z:  109.94  147.74  -38.06
4.4  Line 6224 of rad 0.112 links to 6223 of rad 0.047.  (no action taken)
     B1      X, Y, Z:  111.64  137.83  -38.89
4.4  Line 6431 of rad 0.13 links to 6430 of rad 0.052.  (no action taken)
     B1      X, Y, Z:  118.93  123.53  -38.16
4.4  Line 6542 of rad 0.105 links to 6541 of rad 0.047.  (no action taken)
     B1      X, Y, Z:  106.93  131.24  -29.28
4.4  Line 6787 of rad 0.487 links to 6786 of rad 0.217.  (no action taken)
     B1      X, Y, Z:  107.04  127.85  -16.56
4.4  Line 6880 of rad 0.13 links to 6879 of rad 0.063.  (no action taken)
     B1      X, Y, Z:  109.43  135.93  -10.66
4.4  Line 6929 of rad 0.115 links to 6928 of rad 1.25E-4.  (no action taken)
     B1      X, Y, Z:  102.93  136.74  -13.6
4.4  Line 7168 of rad 0.207 links to 7167 of rad 0.078.  (no action taken)
     B1      X, Y, Z:  121.63  131.74  -9.24
4.4  Line 7200 of rad 0.325 links to 7199 of rad 0.128.  (no action taken)
     B1      X, Y, Z:  124.94  128.33  -6.29
4.4  Line 7255 of rad 0.167 links to 7254 of rad 0.08.  (no action taken)
     B1      X, Y, Z:  131.84  127.64  -8.45
4.4  Line 7292 of rad 0.128 links to 7291 of rad 0.058.  (no action taken)
     B1      X, Y, Z:  133.13  131.54  -10.69
4.4  Line 7312 of rad 0.089 links to 7311 of rad 0.04.  (no action taken)
     B1      X, Y, Z:  132.34  128.54  -9.53
4.4  Line 7349 of rad 0.175 links to 7348 of rad 0.071.  (no action taken)
     B1      X, Y, Z:  135.84  125.33  -10.88
4.4  Line 7551 of rad 0.097 links to 7550 of rad 0.04.  (no action taken)
     B1      X, Y, Z:  82.57  120.05  -30.16
4.4  Line 7870 of rad 0.123 links to 7869 of rad 0.049.  (no action taken)
     B1      X, Y, Z:  -12.72  44.34  -21.79
4.4  Line 7922 of rad 0.099 links to 7921 of rad 0.035.  (no action taken)
     B1      X, Y, Z:  -7.46  47.19  -24.9
4.4  Line 8077 of rad 0.168 links to 8076 of rad 0.064.  (no action taken)
     B1      X, Y, Z:  -24.05  34.32  -12.68
4.4  Line 8117 of rad 0.108 links to 8116 of rad 0.052.  (no action taken)
     B1      X, Y, Z:  -24.21  34.58  -10.63
4.4  Line 8283 of rad 0.094 links to 8282 of rad 0.026.  (no action taken)
     B1      X, Y, Z:  -19.89  54.59  -25.11
4.4  Line 8458 of rad 0.158 links to 8457 of rad 0.077.  (no action taken)
     B1      X, Y, Z:  -24.79  68.31  -36.9
4.4  Line 8694 of rad 0.085 links to 8693 of rad 0.035.  (no action taken)
     B1      X, Y, Z:  -49.25  86.71  -41.25
4.4  Line 9318 of rad 0.22 links to 9317 of rad 0.094.  (no action taken)
     B1      X, Y, Z:  -109.54  131.78  -33.01
4.4  Line 9382 of rad 0.503 links to 9381 of rad 0.114.  (no action taken)
     B1      X, Y, Z:  -112.84  133.28  -33.48
4.4  Line 9673 of rad 0.083 links to 9672 of rad 0.035.  (no action taken)
     B1      X, Y, Z:  -126.83  162.99  -32.85
4.4  Line 9695 of rad 0.167 links to 9694 of rad 0.066.  (no action taken)
     B1      X, Y, Z:  -123.53  158.18  -36.61
4.4  Line 9840 of rad 0.131 links to 9839 of rad 0.064.  (no action taken)
     B1      X, Y, Z:  -109.84  144.39  -23.91
4.4  Line 9963 of rad 0.15 links to 9962 of rad 0.075.  (no action taken)
     B1      X, Y, Z:  -103.62  152.38  -27.53
4.4  Line 10246 of rad 0.123 links to 10245 of rad 0.044.  (no action taken)
     B1      X, Y, Z:  -106.92  148.67  -27.58
4.4  Line 10363 of rad 0.233 links to 10362 of rad 0.115.  (no action taken)
     B1      X, Y, Z:  -115.73  151.78  -36.64
4.4  Line 10494 of rad 0.113 links to 10493 of rad 0.05.  (no action taken)
     B1      X, Y, Z:  -112.53  151.19  -42.42
4.4  Line 10498 of rad 0.073 links to 10497 of rad 0.03.  (no action taken)
     B1      X, Y, Z:  -113.62  149.98  -43.24
4.4  Line 10520 of rad 0.126 links to 10519 of rad 0.063.  (no action taken)
     B1      X, Y, Z:  -116.62  145.59  -41.18
4.4  Line 10803 of rad 0.124 links to 10802 of rad 0.062.  (no action taken)
     B1      X, Y, Z:  -113.73  169.39  -30.64
4.4  Line 10829 of rad 0.114 links to 10828 of rad 0.054.  (no action taken)
     B1      X, Y, Z:  -111.42  165.49  -31.18
4.4  Line 10912 of rad 0.132 links to 10911 of rad 0.053.  (no action taken)
     B1      X, Y, Z:  -108.83  158.18  -35.88
4.4  Line 10914 of rad 0.225 links to 10913 of rad 0.099.  (no action taken)
     B1      X, Y, Z:  -109.83  160.89  -35.02
4.4  Line 10921 of rad 0.161 links to 10920 of rad 0.074.  (no action taken)
     B1      X, Y, Z:  -110.92  160.99  -35.1
4.4  Line 10924 of rad 0.1 links to 10923 of rad 0.042.  (no action taken)
     B1      X, Y, Z:  -110.83  160.99  -34.58
4.4  Line 10937 of rad 0.247 links to 10936 of rad 0.067.  (no action taken)
     B1      X, Y, Z:  -109.23  159.08  -30.7
4.4  Line 10950 of rad 0.331 links to 10949 of rad 0.146.  (no action taken)
     B1      X, Y, Z:  -110.83  157.27  -29.56
4.4  Line 11178 of rad 0.102 links to 11177 of rad 0.048.  (no action taken)
     B1      X, Y, Z:  -119.33  174.18  -15.7
4.4  Line 11259 of rad 0.154 links to 11258 of rad 0.071.  (no action taken)
     B1      X, Y, Z:  -110.03  158.08  -25.99
4.4  Line 11326 of rad 0.119 links to 11325 of rad 0.056.  (no action taken)
     B1      X, Y, Z:  -109.23  143.78  -32.79
4.4  Line 11418 of rad 0.174 links to 11417 of rad 0.082.  (no action taken)
     B1      X, Y, Z:  -113.93  138.49  -31.88
4.4  Line 11578 of rad 0.427 links to 11577 of rad 0.191.  (no action taken)
     B1      X, Y, Z:  -111.54  137.57  -16.22
4.4  Line 11591 of rad 0.122 links to 11590 of rad 0.054.  (no action taken)
     B1      X, Y, Z:  -110.84  137.28  -15.87
4.4  Line 11600 of rad 0.26 links to 11599 of rad 0.119.  (no action taken)
     B1      X, Y, Z:  -111.24  136.47  -16.0
4.4  Line 11614 of rad 0.092 links to 11613 of rad 0.032.  (no action taken)
     B1      X, Y, Z:  -112.93  136.47  -16.61
4.4  Line 12309 of rad 0.131 links to 12308 of rad 0.054.  (no action taken)
     B1      X, Y, Z:  -125.03  160.29  -21.05
4.4  Line 12389 of rad 0.235 links to 12388 of rad 0.1.  (no action taken)
     B1      X, Y, Z:  -127.03  165.68  -20.36
4.4  Line 12393 of rad 0.226 links to 12392 of rad 0.099.  (no action taken)
     B1      X, Y, Z:  -127.12  165.79  -20.88
4.4  Line 12594 of rad 0.11 links to 12593 of rad 0.049.  (no action taken)
     B1      X, Y, Z:  -132.53  154.29  -18.56
4.4  Line 12602 of rad 0.132 links to 12601 of rad 0.061.  (no action taken)
     B1      X, Y, Z:  -130.43  155.79  -19.65
4.4  Line 12614 of rad 0.115 links to 12613 of rad 0.052.  (no action taken)
     B1      X, Y, Z:  -131.62  158.09  -24.9
4.4  Line 12781 of rad 0.187 links to 12780 of rad 0.083.  (no action taken)
     B1      X, Y, Z:  -118.54  148.08  -17.71
4.4  Line 13121 of rad 0.138 links to 13120 of rad 0.036.  (no action taken)
     B1      X, Y, Z:  -102.93  135.18  -22.43
4.4  Line 13197 of rad 0.153 links to 13196 of rad 0.075.  (no action taken)
     B1      X, Y, Z:  -41.35  94.33  -37.51
4.4  Line 13295 of rad 0.137 links to 13294 of rad 0.056.  (no action taken)
     B1      X, Y, Z:  -43.35  92.3  -36.07
4.4  Line 13359 of rad 0.427 links to 13358 of rad 0.205.  (no action taken)
     B1      X, Y, Z:  -34.28  76.07  -46.0
4.4  Line 13467 of rad 0.099 links to 13466 of rad 0.049.  (no action taken)
     B1      X, Y, Z:  -24.67  72.71  -46.44
4.4  Line 13594 of rad 0.275 links to 13593 of rad 0.091.  (no action taken)
     B1      X, Y, Z:  -9.49  70.63  -52.18
4.4  Line 13669 of rad 0.138 links to 13668 of rad 0.057.  (no action taken)
     B1      X, Y, Z:  -2.04  69.3  -52.61
4.4  Line 13843 of rad 0.135 links to 13842 of rad 0.067.  (no action taken)
     B1      X, Y, Z:  -18.94  66.8  -51.19
4.4  Line 13903 of rad 0.407 links to 13902 of rad 0.199.  (no action taken)
     B1      X, Y, Z:  -28.58  69.59  -53.61
4.4  Line 13944 of rad 0.262 links to 13943 of rad 0.055.  (no action taken)
     B1      X, Y, Z:  -30.63  74.5  -41.11
4.4  Line 14060 of rad 0.14 links to 14059 of rad 0.068.  (no action taken)
     B1      X, Y, Z:  -34.98  78.11  -38.26
4.4  Line 14087 of rad 0.115 links to 14086 of rad 0.048.  (no action taken)
     B1      X, Y, Z:  -32.96  83.24  -38.5
4.4  Line 14195 of rad 0.264 links to 14194 of rad 0.126.  (no action taken)
     B1      X, Y, Z:  -34.92  88.96  -38.46
4.4  Line 14219 of rad 0.171 links to 14218 of rad 0.071.  (no action taken)
     B1      X, Y, Z:  -32.46  75.11  -37.58
4.4  Line 14339 of rad 0.116 links to 14338 of rad 0.056.  (no action taken)
     B1      X, Y, Z:  -34.92  72.44  -35.21
4.4  Line 15027 of rad 0.225 links to 15026 of rad 0.06.  (no action taken)
     B1      X, Y, Z:  -32.19  47.61  -19.87
4.4  Line 15041 of rad 0.193 links to 15040 of rad 0.095.  (no action taken)
     B1      X, Y, Z:  -34.25  47.76  -18.67
4.4  Line 15162 of rad 0.276 links to 15161 of rad 0.114.  (no action taken)
     B1      X, Y, Z:  -34.44  32.52  -12.89
4.4  Line 15432 of rad 0.421 links to 15431 of rad 0.189.  (no action taken)
     B1      X, Y, Z:  -26.37  48.37  -16.97
4.4  Line 15671 of rad 0.351 links to 15670 of rad 0.164.  (no action taken)
     B1      X, Y, Z:  -8.7  60.69  -21.43
4.4  Line 15676 of rad 0.389 links to 15675 of rad 0.173.  (no action taken)
     B1      X, Y, Z:  -8.88  60.76  -20.39
4.4  Line 15742 of rad 0.101 links to 15741 of rad 0.05.  (no action taken)
     B1      X, Y, Z:  -14.3  59.36  -23.98
4.4  Line 15882 of rad 0.687 links to 15881 of rad 0.147.  (no action taken)
     B1      X, Y, Z:  10.48  52.76  -20.07
4.4  Line 16219 of rad 0.214 links to 16218 of rad 0.1.  (no action taken)
     B1      X, Y, Z:  -20.6  49.4  -15.9
4.4  Line 16326 of rad 0.614 links to 16325 of rad 0.143.  (no action taken)
     B1      X, Y, Z:  21.18  55.93  -20.92
4.4  Line 16425 of rad 0.708 links to 16424 of rad 0.259.  (no action taken)
     B1      X, Y, Z:  27.62  55.67  -20.97
4.4  Line 16437 of rad 0.496 links to 16436 of rad 0.182.  (no action taken)
     B1      X, Y, Z:  27.87  56.78  -20.08
4.4  Line 16741 of rad 0.618 links to 16740 of rad 0.178.  (no action taken)
     B1      X, Y, Z:  86.64  65.11  -31.72
4.4  Line 17153 of rad 0.182 links to 17152 of rad 0.085.  (no action taken)
     B1      X, Y, Z:  131.03  100.13  -35.93
4.4  Line 17296 of rad 0.026 links to 17295 of rad 1.25E-4.  (no action taken)
     B1      X, Y, Z:  147.13  111.83  -34.09
4.4  Line 17304 of rad 0.131 links to 17303 of rad 0.056.  (no action taken)
     B1      X, Y, Z:  147.23  110.13  -34.13
4.4  Line 17338 of rad 0.256 links to 17337 of rad 0.098.  (no action taken)
     B1      X, Y, Z:  108.92  73.74  -26.69
4.4  Line 17360 of rad 0.147 links to 17359 of rad 0.049.  (no action taken)
     B1      X, Y, Z:  93.27  66.78  -29.2
4.4  Line 17380 of rad 0.138 links to 17379 of rad 0.057.  (no action taken)
     B1      X, Y, Z:  92.72  66.75  -27.04
4.4  Line 17438 of rad 0.288 links to 17437 of rad 0.103.  (no action taken)
     B1      X, Y, Z:  101.31  69.92  -33.2
 
 
```
