## Supplementary material for "Automated Proofreading of Digitally Reconstructed Neural Morphology Enhances Accuracy, Scalability, and Standardization": Standardization and accuracy results: 720575940616420865.CNG.std

```
# Standardization file for /nmo_swc/Normalized/720575940616420865.CNG.swc created with StdSwc version 1.31 on 3/7/26.
#
# code   irregularity_description. (action taken)
#     irregularity_type     coordinates
#
4.2  Radius of line 1284 at 0.037 <= 0.05.  (no action taken)
     B1      X, Y, Z:  50.96  39.5  45.01
4.2  Radius of line 1305 at 1.25E-4 <= 0.05.  (no action taken)
     B1      X, Y, Z:  51.82  42.5  44.72
4.2  Radius of line 1326 at 0.049 <= 0.05.  (no action taken)
     B1      X, Y, Z:  56.08  39.51  47.11
4.2  Radius of line 1358 at 1.25E-4 <= 0.05.  (no action taken)
     B1      X, Y, Z:  52.86  44.33  45.15
4.2  Radius of line 1614 at 0.035 <= 0.05.  (no action taken)
     B1      X, Y, Z:  62.92  39.63  31.51
4.2  Radius of line 1651 at 0.048 <= 0.05.  (no action taken)
     B1      X, Y, Z:  58.74  38.31  33.06
4.2  Radius of line 1676 at 1.25E-4 <= 0.05.  (no action taken)
     B1      X, Y, Z:  61.2  39.43  30.68
4.2  Radius of line 1688 at 1.25E-4 <= 0.05.  (no action taken)
     B1      X, Y, Z:  63.24  40.92  30.94
4.2  Radius of line 1777 at 1.25E-4 <= 0.05.  (no action taken)
     B1      X, Y, Z:  72.79  40.34  31.4
4.2  Radius of line 1863 at 0.05 <= 0.05.  (no action taken)
     B1      X, Y, Z:  60.68  39.78  36.12
4.2  Radius of line 1876 at 1.25E-4 <= 0.05.  (no action taken)
     B1      X, Y, Z:  62.36  42.35  35.85
4.2  Radius of line 1886 at 1.25E-4 <= 0.05.  (no action taken)
     B1      X, Y, Z:  61.73  42.1  30.46
4.2  Radius of line 1919 at 0.024 <= 0.05.  (no action taken)
     B1      X, Y, Z:  64.21  41.31  25.01
4.2  Radius of line 1922 at 1.25E-4 <= 0.05.  (no action taken)
     B1      X, Y, Z:  64.02  40.74  25.24
4.2  Radius of line 1979 at 0.042 <= 0.05.  (no action taken)
     B1      X, Y, Z:  55.03  50.65  41.2
4.2  Radius of line 1993 at 0.04 <= 0.05.  (no action taken)
     B1      X, Y, Z:  54.26  49.53  45.41
4.2  Radius of line 2261 at 1.25E-4 <= 0.05.  (no action taken)
     B1      X, Y, Z:  71.55  46.18  54.75
4.2  Radius of line 2411 at 0.045 <= 0.05.  (no action taken)
     B1      X, Y, Z:  70.0  43.08  66.52
4.2  Radius of line 2419 at 0.041 <= 0.05.  (no action taken)
     B1      X, Y, Z:  69.43  43.07  66.39
4.2  Radius of line 2533 at 0.05 <= 0.05.  (no action taken)
     B1      X, Y, Z:  75.39  44.03  59.49
4.2  Radius of line 2537 at 1.25E-4 <= 0.05.  (no action taken)
     B1      X, Y, Z:  75.46  43.96  60.14
4.2  Radius of line 2555 at 0.039 <= 0.05.  (no action taken)
     B1      X, Y, Z:  63.95  50.75  48.6
4.2  Radius of line 2559 at 0.043 <= 0.05.  (no action taken)
     B1      X, Y, Z:  62.25  46.47  49.85
4.2  Radius of line 2654 at 0.05 <= 0.05.  (no action taken)
     B1      X, Y, Z:  60.71  39.31  49.29
4.2  Radius of line 2657 at 0.049 <= 0.05.  (no action taken)
     B1      X, Y, Z:  59.57  39.28  50.11
4.2  Radius of line 2690 at 0.024 <= 0.05.  (no action taken)
     B1      X, Y, Z:  58.24  35.25  55.67
4.2  Radius of line 2759 at 0.046 <= 0.05.  (no action taken)
     B1      X, Y, Z:  48.69  63.14  41.52
4.2  Radius of line 2782 at 0.039 <= 0.05.  (no action taken)
     B1      X, Y, Z:  50.87  62.93  42.27
4.2  Radius of line 2843 at 1.25E-4 <= 0.05.  (no action taken)
     B1      X, Y, Z:  43.8  59.16  49.91
4.2  Radius of line 2887 at 0.045 <= 0.05.  (no action taken)
     B1      X, Y, Z:  43.15  59.57  48.55
4.2  Radius of line 2894 at 1.25E-4 <= 0.05.  (no action taken)
     B1      X, Y, Z:  44.94  61.13  47.28
4.2  Radius of line 2899 at 0.038 <= 0.05.  (no action taken)
     B1      X, Y, Z:  44.02  62.01  46.67
4.2  Radius of line 2930 at 0.038 <= 0.05.  (no action taken)
     B1      X, Y, Z:  38.31  82.96  46.8
4.2  Radius of line 2943 at 1.25E-4 <= 0.05.  (no action taken)
     B1      X, Y, Z:  35.86  88.16  49.38
4.2  Radius of line 3097 at 0.034 <= 0.05.  (no action taken)
     B1      X, Y, Z:  41.0  92.46  46.81
4.2  Radius of line 3182 at 0.045 <= 0.05.  (no action taken)
     B1      X, Y, Z:  41.88  88.93  42.98
4.2  Radius of line 3222 at 1.25E-4 <= 0.05.  (no action taken)
     B1      X, Y, Z:  39.09  84.29  41.59
4.2  Radius of line 3532 at 1.25E-4 <= 0.05.  (no action taken)
     B1      X, Y, Z:  37.64  86.99  30.99
4.2  Radius of line 3568 at 0.041 <= 0.05.  (no action taken)
     B1      X, Y, Z:  37.99  90.15  28.77
4.2  Radius of line 3636 at 1.25E-4 <= 0.05.  (no action taken)
     B1      X, Y, Z:  38.79  94.63  28.32
4.2  Radius of line 3657 at 1.25E-4 <= 0.05.  (no action taken)
     B1      X, Y, Z:  38.32  86.68  31.17
4.2  Radius of line 3748 at 1.25E-4 <= 0.05.  (no action taken)
     B1      X, Y, Z:  40.07  82.63  34.0
4.2  Radius of line 3859 at 1.25E-4 <= 0.05.  (no action taken)
     B1      X, Y, Z:  40.39  82.4  37.61
4.2  Radius of line 3898 at 1.25E-4 <= 0.05.  (no action taken)
     B1      X, Y, Z:  37.13  83.27  36.95
4.2  Radius of line 4008 at 0.034 <= 0.05.  (no action taken)
     B1      X, Y, Z:  45.52  82.01  40.09
4.2  Radius of line 4022 at 0.047 <= 0.05.  (no action taken)
     B1      X, Y, Z:  45.07  79.84  39.09
4.2  Radius of line 4078 at 1.25E-4 <= 0.05.  (no action taken)
     B1      X, Y, Z:  45.81  75.42  39.57
4.2  Radius of line 4305 at 0.041 <= 0.05.  (no action taken)
     B1      X, Y, Z:  53.59  69.65  36.82
4.2  Radius of line 4574 at 0.042 <= 0.05.  (no action taken)
     B1      X, Y, Z:  68.15  69.72  56.63
4.2  Radius of line 4621 at 1.25E-4 <= 0.05.  (no action taken)
     B1      X, Y, Z:  69.96  74.77  56.41
4.2  Radius of line 4624 at 1.25E-4 <= 0.05.  (no action taken)
     B1      X, Y, Z:  68.16  72.86  55.7
4.2  Radius of line 4632 at 1.25E-4 <= 0.05.  (no action taken)
     B1      X, Y, Z:  67.48  71.77  55.22
4.2  Radius of line 4679 at 0.049 <= 0.05.  (no action taken)
     B1      X, Y, Z:  70.41  67.05  53.49
4.2  Radius of line 4703 at 1.25E-4 <= 0.05.  (no action taken)
     B1      X, Y, Z:  71.32  66.69  53.09
4.2  Radius of line 4765 at 0.049 <= 0.05.  (no action taken)
     B1      X, Y, Z:  68.88  68.86  55.67
4.2  Radius of line 4796 at 1.25E-4 <= 0.05.  (no action taken)
     B1      X, Y, Z:  52.7  70.56  43.82
4.2  Radius of line 4896 at 0.018 <= 0.05.  (no action taken)
     B1      X, Y, Z:  60.58  53.14  43.24
4.2  Radius of line 4938 at 0.04 <= 0.05.  (no action taken)
     B1      X, Y, Z:  65.5  50.74  43.64
4.2  Radius of line 4979 at 1.25E-4 <= 0.05.  (no action taken)
     B1      X, Y, Z:  68.06  52.66  45.99
4.2  Radius of line 5077 at 1.25E-4 <= 0.05.  (no action taken)
     B1      X, Y, Z:  71.5  52.63  53.78
4.2  Radius of line 5128 at 0.032 <= 0.05.  (no action taken)
     B1      X, Y, Z:  72.9  48.96  54.92
4.2  Radius of line 5181 at 1.25E-4 <= 0.05.  (no action taken)
     B1      X, Y, Z:  79.69  48.37  48.18
4.2  Radius of line 5261 at 0.05 <= 0.05.  (no action taken)
     B1      X, Y, Z:  80.63  49.08  47.78
4.2  Radius of line 5266 at 1.25E-4 <= 0.05.  (no action taken)
     B1      X, Y, Z:  76.3  47.59  52.17
4.2  Radius of line 5289 at 1.25E-4 <= 0.05.  (no action taken)
     B1      X, Y, Z:  75.26  56.88  49.21
4.2  Radius of line 5451 at 0.039 <= 0.05.  (no action taken)
     B1      X, Y, Z:  68.09  59.61  32.92
4.2  Radius of line 5515 at 0.042 <= 0.05.  (no action taken)
     B1      X, Y, Z:  58.87  60.74  35.24
4.2  Radius of line 5544 at 1.25E-4 <= 0.05.  (no action taken)
     B1      X, Y, Z:  57.73  61.86  34.38
4.2  Radius of line 5555 at 0.028 <= 0.05.  (no action taken)
     B1      X, Y, Z:  58.77  62.17  30.96
4.2  Radius of line 5568 at 1.25E-4 <= 0.05.  (no action taken)
     B1      X, Y, Z:  58.72  61.63  31.17
4.2  Radius of line 5575 at 1.25E-4 <= 0.05.  (no action taken)
     B1      X, Y, Z:  59.08  61.28  33.75
4.2  Radius of line 5672 at 0.049 <= 0.05.  (no action taken)
     B1      X, Y, Z:  53.77  56.93  38.77
4.2  Radius of line 5686 at 0.045 <= 0.05.  (no action taken)
     B1      X, Y, Z:  54.62  62.5  43.48
4.2  Radius of line 5697 at 0.025 <= 0.05.  (no action taken)
     B1      X, Y, Z:  53.39  64.23  41.75
4.2  Radius of line 5788 at 1.25E-4 <= 0.05.  (no action taken)
     B1      X, Y, Z:  40.7  84.58  41.67
4.2  Radius of line 5806 at 0.022 <= 0.05.  (no action taken)
     B1      X, Y, Z:  37.54  95.73  48.34
4.2  Radius of line 5891 at 1.25E-4 <= 0.05.  (no action taken)
     B1      X, Y, Z:  35.67  103.65  43.24
4.2  Radius of line 5924 at 0.046 <= 0.05.  (no action taken)
     B1      X, Y, Z:  32.37  103.75  43.55
4.2  Radius of line 5982 at 0.043 <= 0.05.  (no action taken)
     B1      X, Y, Z:  32.3  109.55  39.91
4.2  Radius of line 5990 at 1.25E-4 <= 0.05.  (no action taken)
     B1      X, Y, Z:  32.68  110.46  39.87
4.2  Radius of line 6326 at 1.25E-4 <= 0.05.  (no action taken)
     B1      X, Y, Z:  42.8  123.93  46.19
4.2  Radius of line 6330 at 1.25E-4 <= 0.05.  (no action taken)
     B1      X, Y, Z:  42.95  123.33  45.9
4.2  Radius of line 6517 at 1.25E-4 <= 0.05.  (no action taken)
     B1      X, Y, Z:  30.42  121.75  42.09
4.2  Radius of line 6705 at 1.25E-4 <= 0.05.  (no action taken)
     B1      X, Y, Z:  4.38  121.16  49.15
4.2  Radius of line 6765 at 1.25E-4 <= 0.05.  (no action taken)
     B1      X, Y, Z:  6.73  124.66  49.27
4.2  Radius of line 6830 at 0.038 <= 0.05.  (no action taken)
     B1      X, Y, Z:  16.09  122.37  42.66
4.2  Radius of line 6845 at 0.045 <= 0.05.  (no action taken)
     B1      X, Y, Z:  13.92  121.65  46.84
4.2  Radius of line 6858 at 1.25E-4 <= 0.05.  (no action taken)
     B1      X, Y, Z:  15.12  121.45  47.84
4.2  Radius of line 6865 at 0.041 <= 0.05.  (no action taken)
     B1      X, Y, Z:  14.13  121.65  47.7
4.2  Radius of line 6869 at 0.041 <= 0.05.  (no action taken)
     B1      X, Y, Z:  13.46  121.45  48.09
4.2  Radius of line 6891 at 1.25E-4 <= 0.05.  (no action taken)
     B1      X, Y, Z:  18.85  120.95  45.62
4.2  Radius of line 6906 at 1.25E-4 <= 0.05.  (no action taken)
     B1      X, Y, Z:  23.24  120.16  43.31
4.2  Radius of line 7002 at 0.049 <= 0.05.  (no action taken)
     B1      X, Y, Z:  23.63  122.86  38.66
4.2  Radius of line 7071 at 0.041 <= 0.05.  (no action taken)
     B1      X, Y, Z:  22.15  127.55  42.29
4.2  Radius of line 7107 at 1.25E-4 <= 0.05.  (no action taken)
     B1      X, Y, Z:  21.61  129.57  38.95
4.2  Radius of line 7338 at 1.25E-4 <= 0.05.  (no action taken)
     B1      X, Y, Z:  30.18  139.09  26.01
4.2  Radius of line 7386 at 0.05 <= 0.05.  (no action taken)
     B1      X, Y, Z:  31.12  140.48  27.04
4.2  Radius of line 7396 at 0.039 <= 0.05.  (no action taken)
     B1      X, Y, Z:  33.61  141.38  26.51
4.2  Radius of line 7401 at 0.048 <= 0.05.  (no action taken)
     B1      X, Y, Z:  29.71  138.69  25.72
4.2  Radius of line 7409 at 1.25E-4 <= 0.05.  (no action taken)
     B1      X, Y, Z:  29.08  138.39  23.29
4.2  Radius of line 7451 at 1.25E-4 <= 0.05.  (no action taken)
     B1      X, Y, Z:  35.56  138.29  22.81
4.2  Radius of line 7568 at 1.25E-4 <= 0.05.  (no action taken)
     B1      X, Y, Z:  39.21  144.02  12.02
4.2  Radius of line 7592 at 1.25E-4 <= 0.05.  (no action taken)
     B1      X, Y, Z:  37.18  142.72  13.07
4.2  Radius of line 7602 at 1.25E-4 <= 0.05.  (no action taken)
     B1      X, Y, Z:  36.24  142.31  13.13
4.2  Radius of line 7616 at 0.036 <= 0.05.  (no action taken)
     B1      X, Y, Z:  36.25  143.6  16.36
4.2  Radius of line 7693 at 1.25E-4 <= 0.05.  (no action taken)
     B1      X, Y, Z:  28.23  142.19  25.88
4.2  Radius of line 7719 at 0.042 <= 0.05.  (no action taken)
     B1      X, Y, Z:  27.78  142.88  26.83
4.2  Radius of line 7743 at 0.048 <= 0.05.  (no action taken)
     B1      X, Y, Z:  27.8  142.09  27.42
4.2  Radius of line 7776 at 1.25E-4 <= 0.05.  (no action taken)
     B1      X, Y, Z:  22.35  134.6  28.6
4.2  Radius of line 7807 at 1.25E-4 <= 0.05.  (no action taken)
     B1      X, Y, Z:  19.83  137.3  26.7
4.2  Radius of line 8000 at 1.25E-4 <= 0.05.  (no action taken)
     B1      X, Y, Z:  34.22  147.6  18.79
4.2  Radius of line 8036 at 1.25E-4 <= 0.05.  (no action taken)
     B1      X, Y, Z:  31.0  148.91  15.01
4.2  Radius of line 8044 at 1.25E-4 <= 0.05.  (no action taken)
     B1      X, Y, Z:  32.36  146.91  16.79
4.2  Radius of line 8070 at 1.25E-4 <= 0.05.  (no action taken)
     B1      X, Y, Z:  28.68  146.41  18.74
4.2  Radius of line 8111 at 0.05 <= 0.05.  (no action taken)
     B1      X, Y, Z:  28.44  147.0  22.29
4.2  Radius of line 8123 at 0.048 <= 0.05.  (no action taken)
     B1      X, Y, Z:  22.73  143.11  22.95
4.2  Radius of line 8148 at 0.043 <= 0.05.  (no action taken)
     B1      X, Y, Z:  21.89  139.9  24.06
4.2  Radius of line 8154 at 1.25E-4 <= 0.05.  (no action taken)
     B1      X, Y, Z:  21.87  140.6  25.81
4.2  Radius of line 8222 at 1.25E-4 <= 0.05.  (no action taken)
     B1      X, Y, Z:  20.36  128.77  36.48
4.2  Radius of line 8262 at 1.25E-4 <= 0.05.  (no action taken)
     B1      X, Y, Z:  27.02  124.36  37.27
4.2  Radius of line 8400 at 1.25E-4 <= 0.05.  (no action taken)
     B1      X, Y, Z:  28.04  128.46  37.15
4.2  Radius of line 8420 at 0.05 <= 0.05.  (no action taken)
     B1      X, Y, Z:  26.24  128.96  38.82
4.2  Radius of line 8433 at 1.25E-4 <= 0.05.  (no action taken)
     B1      X, Y, Z:  25.37  119.06  38.58
4.2  Radius of line 8435 at 0.048 <= 0.05.  (no action taken)
     B1      X, Y, Z:  25.53  118.67  37.8
4.2  Radius of line 8436 at 0.018 <= 0.05.  (no action taken)
     B1      X, Y, Z:  28.85  113.97  38.59
4.2  Radius of line 8441 at 1.25E-4 <= 0.05.  (no action taken)
     B1      X, Y, Z:  33.09  106.74  41.73
4.2  Radius of line 8879 at 0.018 <= 0.05.  (no action taken)
     B1      X, Y, Z:  -0.04  117.07  42.42
4.2  Radius of line 8901 at 1.25E-4 <= 0.05.  (no action taken)
     B1      X, Y, Z:  -2.77  116.38  45.13
4.2  Radius of line 9255 at 1.25E-4 <= 0.05.  (no action taken)
     B1      X, Y, Z:  -28.97  113.12  40.91
4.2  Radius of line 9338 at 1.25E-4 <= 0.05.  (no action taken)
     B1      X, Y, Z:  -39.33  113.94  38.69
4.2  Radius of line 9489 at 1.25E-4 <= 0.05.  (no action taken)
     B1      X, Y, Z:  -33.6  125.43  39.14
4.2  Radius of line 9516 at 1.25E-4 <= 0.05.  (no action taken)
     B1      X, Y, Z:  -30.51  124.84  35.31
4.5  Radius of terminal line 9559 at 0.425 >= 5.0 stdevs above the mean.  (no action taken)
     B1      X, Y, Z:  -38.24  125.72  44.77
4.2  Radius of line 9820 at 1.25E-4 <= 0.05.  (no action taken)
     B1      X, Y, Z:  -43.74  116.6  51.57
4.2  Radius of line 9912 at 1.25E-4 <= 0.05.  (no action taken)
     B1      X, Y, Z:  -47.91  103.94  40.62
4.2  Radius of line 9995 at 1.25E-4 <= 0.05.  (no action taken)
     B1      X, Y, Z:  -43.98  99.68  40.22
4.2  Radius of line 10211 at 1.25E-4 <= 0.05.  (no action taken)
     B1      X, Y, Z:  -49.33  101.31  49.83
4.2  Radius of line 10283 at 1.25E-4 <= 0.05.  (no action taken)
     B1      X, Y, Z:  -50.08  106.62  46.21
4.2  Radius of line 10418 at 0.05 <= 0.05.  (no action taken)
     B1      X, Y, Z:  -47.03  117.72  42.25
4.2  Radius of line 10451 at 1.25E-4 <= 0.05.  (no action taken)
     B1      X, Y, Z:  -49.75  114.03  46.11
4.2  Radius of line 10494 at 1.25E-4 <= 0.05.  (no action taken)
     B1      X, Y, Z:  -48.33  100.54  40.0
4.5  Radius of terminal line 10693 at 0.599 >= 5.0 stdevs above the mean.  (no action taken)
     B1      X, Y, Z:  -65.82  78.63  36.67
4.2  Radius of line 10865 at 1.25E-4 <= 0.05.  (no action taken)
     B1      X, Y, Z:  -62.99  85.57  41.69
4.2  Radius of line 10877 at 0.041 <= 0.05.  (no action taken)
     B1      X, Y, Z:  -66.52  83.77  42.84
4.2  Radius of line 10898 at 1.25E-4 <= 0.05.  (no action taken)
     B1      X, Y, Z:  -71.82  80.37  44.19
4.2  Radius of line 10964 at 1.25E-4 <= 0.05.  (no action taken)
     B1      X, Y, Z:  -76.18  82.22  46.08
4.2  Radius of line 10966 at 1.25E-4 <= 0.05.  (no action taken)
     B1      X, Y, Z:  -75.46  82.55  46.13
4.2  Radius of line 11029 at 0.032 <= 0.05.  (no action taken)
     B1      X, Y, Z:  -66.0  76.12  34.89
4.2  Radius of line 11069 at 1.25E-4 <= 0.05.  (no action taken)
     B1      X, Y, Z:  -64.1  76.05  33.59
4.3  Radius of line 11125 at 0.858 >= 5.0 stdevs above the mean.  (no action taken)
     B1      X, Y, Z:  -67.31  68.34  31.63
4.3  Radius of line 11127 at 1.082 >= 5.0 stdevs above the mean.  (no action taken)
     B1      X, Y, Z:  -68.04  67.96  31.75
4.2  Radius of line 11298 at 0.017 <= 0.05.  (no action taken)
     B1      X, Y, Z:  -83.75  66.8  35.45
4.2  Radius of line 11344 at 0.044 <= 0.05.  (no action taken)
     B1      X, Y, Z:  -92.69  66.0  39.65
4.2  Radius of line 11359 at 1.25E-4 <= 0.05.  (no action taken)
     B1      X, Y, Z:  -90.27  69.48  40.61
4.2  Radius of line 11488 at 1.25E-4 <= 0.05.  (no action taken)
     B1      X, Y, Z:  -94.89  63.35  42.86
4.2  Radius of line 11538 at 0.018 <= 0.05.  (no action taken)
     B1      X, Y, Z:  -95.11  57.68  41.35
4.2  Radius of line 11541 at 1.25E-4 <= 0.05.  (no action taken)
     B1      X, Y, Z:  -95.25  58.32  41.1
4.2  Radius of line 11546 at 1.25E-4 <= 0.05.  (no action taken)
     B1      X, Y, Z:  -94.5  57.32  40.75
4.2  Radius of line 11610 at 1.25E-4 <= 0.05.  (no action taken)
     B1      X, Y, Z:  -97.0  54.85  42.17
4.2  Radius of line 11790 at 1.25E-4 <= 0.05.  (no action taken)
     B1      X, Y, Z:  -107.7  54.98  52.97
4.2  Radius of line 11906 at 1.25E-4 <= 0.05.  (no action taken)
     B1      X, Y, Z:  -94.64  60.57  38.78
4.2  Radius of line 11915 at 1.25E-4 <= 0.05.  (no action taken)
     B1      X, Y, Z:  -92.98  61.1  37.99
4.2  Radius of line 11948 at 1.25E-4 <= 0.05.  (no action taken)
     B1      X, Y, Z:  -88.25  62.96  36.39
4.2  Radius of line 12096 at 0.047 <= 0.05.  (no action taken)
     B1      X, Y, Z:  -78.36  63.41  32.46
4.2  Radius of line 12160 at 0.044 <= 0.05.  (no action taken)
     B1      X, Y, Z:  -85.14  63.31  32.57
4.3  Radius of line 12191 at 0.877 >= 5.0 stdevs above the mean.  (no action taken)
     B1      X, Y, Z:  -68.11  67.87  31.84
4.2  Radius of line 12478 at 1.25E-4 <= 0.05.  (no action taken)
     B1      X, Y, Z:  -70.21  49.56  31.94
4.2  Radius of line 12597 at 1.25E-4 <= 0.05.  (no action taken)
     B1      X, Y, Z:  -89.15  45.61  40.03
4.2  Radius of line 12718 at 0.032 <= 0.05.  (no action taken)
     B1      X, Y, Z:  -99.2  38.26  46.65
4.2  Radius of line 12857 at 1.25E-4 <= 0.05.  (no action taken)
     B1      X, Y, Z:  -92.71  36.9  32.65
4.2  Radius of line 12872 at 0.05 <= 0.05.  (no action taken)
     B1      X, Y, Z:  -90.96  41.14  40.35
4.2  Radius of line 13163 at 1.25E-4 <= 0.05.  (no action taken)
     B1      X, Y, Z:  -78.28  33.92  38.14
4.2  Radius of line 13170 at 1.25E-4 <= 0.05.  (no action taken)
     B1      X, Y, Z:  -78.41  34.63  33.93
4.2  Radius of line 13386 at 1.25E-4 <= 0.05.  (no action taken)
     B1      X, Y, Z:  -80.81  38.88  30.1
4.2  Radius of line 13436 at 0.05 <= 0.05.  (no action taken)
     B1      X, Y, Z:  -81.88  41.97  32.75
4.2  Radius of line 13540 at 0.035 <= 0.05.  (no action taken)
     B1      X, Y, Z:  -78.74  41.84  28.44
4.2  Radius of line 13593 at 1.25E-4 <= 0.05.  (no action taken)
     B1      X, Y, Z:  -58.38  83.51  38.87
4.2  Radius of line 13947 at 0.045 <= 0.05.  (no action taken)
     B1      X, Y, Z:  -60.74  88.05  41.33
4.2  Radius of line 14097 at 0.041 <= 0.05.  (no action taken)
     B1      X, Y, Z:  -58.56  91.46  49.59
4.2  Radius of line 14129 at 1.25E-4 <= 0.05.  (no action taken)
     B1      X, Y, Z:  -58.18  92.7  47.91
4.2  Radius of line 14142 at 1.25E-4 <= 0.05.  (no action taken)
     B1      X, Y, Z:  -56.99  90.09  42.41
4.2  Radius of line 14190 at 1.25E-4 <= 0.05.  (no action taken)
     B1      X, Y, Z:  -58.02  95.81  46.3
4.2  Radius of line 14241 at 1.25E-4 <= 0.05.  (no action taken)
     B1      X, Y, Z:  -59.12  97.07  49.23
4.2  Radius of line 14415 at 1.25E-4 <= 0.05.  (no action taken)
     B1      X, Y, Z:  -46.91  105.05  37.18
4.2  Radius of line 14584 at 0.042 <= 0.05.  (no action taken)
     B1      X, Y, Z:  -38.82  110.49  54.76
4.2  Radius of line 14841 at 0.041 <= 0.05.  (no action taken)
     B1      X, Y, Z:  -40.47  105.36  73.56
4.2  Radius of line 14852 at 1.25E-4 <= 0.05.  (no action taken)
     B1      X, Y, Z:  -42.2  107.95  74.84
4.2  Radius of line 14922 at 1.25E-4 <= 0.05.  (no action taken)
     B1      X, Y, Z:  -41.07  107.45  74.18
4.2  Radius of line 14985 at 0.021 <= 0.05.  (no action taken)
     B1      X, Y, Z:  -36.34  115.47  70.42
4.2  Radius of line 15039 at 1.25E-4 <= 0.05.  (no action taken)
     B1      X, Y, Z:  -33.96  118.18  62.53
4.2  Radius of line 15049 at 1.25E-4 <= 0.05.  (no action taken)
     B1      X, Y, Z:  -38.29  113.08  61.62
4.2  Radius of line 15064 at 1.25E-4 <= 0.05.  (no action taken)
     B1      X, Y, Z:  -37.53  110.19  56.57
4.2  Radius of line 15154 at 1.25E-4 <= 0.05.  (no action taken)
     B1      X, Y, Z:  -35.69  104.77  62.37
4.2  Radius of line 15243 at 1.25E-4 <= 0.05.  (no action taken)
     B1      X, Y, Z:  -39.79  108.38  59.25
4.2  Radius of line 15416 at 0.046 <= 0.05.  (no action taken)
     B1      X, Y, Z:  -46.15  105.42  50.54
4.2  Radius of line 15418 at 0.05 <= 0.05.  (no action taken)
     B1      X, Y, Z:  -45.0  106.01  50.25
4.2  Radius of line 15437 at 1.25E-4 <= 0.05.  (no action taken)
     B1      X, Y, Z:  -43.07  111.41  44.86
4.2  Radius of line 15515 at 1.25E-4 <= 0.05.  (no action taken)
     B1      X, Y, Z:  -31.5  112.03  38.82
4.2  Radius of line 15594 at 1.25E-4 <= 0.05.  (no action taken)
     B1      X, Y, Z:  -15.7  117.78  49.56
4.2  Radius of line 15602 at 1.25E-4 <= 0.05.  (no action taken)
     B1      X, Y, Z:  -15.49  119.89  48.78
4.2  Radius of line 15675 at 0.045 <= 0.05.  (no action taken)
     B1      X, Y, Z:  -12.47  118.89  47.49
4.2  Radius of line 15775 at 1.25E-4 <= 0.05.  (no action taken)
     B1      X, Y, Z:  -19.44  124.81  37.31
4.2  Radius of line 15911 at 0.048 <= 0.05.  (no action taken)
     B1      X, Y, Z:  -32.94  135.64  35.63
4.2  Radius of line 15930 at 1.25E-4 <= 0.05.  (no action taken)
     B1      X, Y, Z:  -34.2  135.43  36.85
4.2  Radius of line 15972 at 0.042 <= 0.05.  (no action taken)
     B1      X, Y, Z:  -34.47  134.43  38.53
4.2  Radius of line 15987 at 1.25E-4 <= 0.05.  (no action taken)
     B1      X, Y, Z:  -32.38  134.12  37.38
4.2  Radius of line 16000 at 1.25E-4 <= 0.05.  (no action taken)
     B1      X, Y, Z:  -28.15  130.43  35.57
4.2  Radius of line 16053 at 1.25E-4 <= 0.05.  (no action taken)
     B1      X, Y, Z:  -31.91  129.24  34.49
4.2  Radius of line 16123 at 1.25E-4 <= 0.05.  (no action taken)
     B1      X, Y, Z:  -18.33  123.7  42.35
4.2  Radius of line 16128 at 1.25E-4 <= 0.05.  (no action taken)
     B1      X, Y, Z:  -16.8  120.7  43.25
4.2  Radius of line 16197 at 0.047 <= 0.05.  (no action taken)
     B1      X, Y, Z:  35.17  101.44  42.26
4.2  Radius of line 16200 at 0.039 <= 0.05.  (no action taken)
     B1      X, Y, Z:  35.18  101.04  42.02
4.2  Radius of line 16207 at 0.039 <= 0.05.  (no action taken)
     B1      X, Y, Z:  35.51  102.65  42.49
4.2  Radius of line 16348 at 1.25E-4 <= 0.05.  (no action taken)
     B1      X, Y, Z:  39.55  100.76  39.62
4.2  Radius of line 16355 at 0.05 <= 0.05.  (no action taken)
     B1      X, Y, Z:  37.93  101.24  41.48
4.2  Radius of line 16357 at 0.049 <= 0.05.  (no action taken)
     B1      X, Y, Z:  35.43  101.43  44.3
2.4  Length of segment ending at point 1794 >= 6.0 stdevs above mean at 1.0957.  (no action taken)
     B1      X, Y, Z:  72.17  41.3  31.19
2.4  Length of segment ending at point 2663 >= 6.0 stdevs above mean at 1.0655.  (no action taken)
     B1      X, Y, Z:  59.06  37.51  52.18
2.4  Length of segment ending at point 3737 >= 6.0 stdevs above mean at 2.8542.  (no action taken)
     B1      X, Y, Z:  38.82  82.49  34.68
2.4  Length of segment ending at point 5946 >= 6.0 stdevs above mean at 1.0373.  (no action taken)
     B1      X, Y, Z:  34.83  105.85  42.15
2.5  Length of segment ending at point 6145 <= 0.1 at 0.1.  (no action taken)
     B1      X, Y, Z:  26.74  123.55  42.76
2.4  Length of segment ending at point 7337 >= 6.0 stdevs above mean at 3.2793.  (no action taken)
     B1      X, Y, Z:  30.0  139.19  25.88
2.4  Length of segment ending at point 8474 >= 6.0 stdevs above mean at 1.1126.  (no action taken)
     B1      X, Y, Z:  36.98  109.05  39.54
2.4  Length of segment ending at point 9667 >= 6.0 stdevs above mean at 3.1044.  (no action taken)
     B1      X, Y, Z:  -41.88  130.31  48.85
2.4  Length of segment ending at point 10185 >= 6.0 stdevs above mean at 1.0923.  (no action taken)
     B1      X, Y, Z:  -48.26  99.17  51.32
2.4  Length of segment ending at point 10458 >= 6.0 stdevs above mean at 7.6249.  (no action taken)
     B1      X, Y, Z:  -49.89  106.73  46.79
2.4  Length of segment ending at point 11128 >= 6.0 stdevs above mean at 1.3055.  (no action taken)
     B1      X, Y, Z:  -68.95  68.57  32.46
2.4  Length of segment ending at point 11282 >= 6.0 stdevs above mean at 1.1006.  (no action taken)
     B1      X, Y, Z:  -85.39  67.22  36.75
2.5  Length of segment ending at point 11719 <= 0.1 at 0.1.  (no action taken)
     B1      X, Y, Z:  -108.5  57.51  47.89
2.4  Length of segment ending at point 11892 >= 6.0 stdevs above mean at 1.0719.  (no action taken)
     B1      X, Y, Z:  -104.81  55.93  48.39
2.4  Length of segment ending at point 12030 >= 6.0 stdevs above mean at 1.1521.  (no action taken)
     B1      X, Y, Z:  -79.41  72.46  36.24
2.4  Length of segment ending at point 12191 >= 6.0 stdevs above mean at 4.6051.  (no action taken)
     B1      X, Y, Z:  -68.11  67.87  31.84
2.4  Length of segment ending at point 12193 >= 6.0 stdevs above mean at 1.201.  (no action taken)
     B1      X, Y, Z:  -68.5  67.04  31.13
2.4  Length of segment ending at point 13450 >= 6.0 stdevs above mean at 1.06.  (no action taken)
     B1      X, Y, Z:  -77.03  39.85  29.8
2.4  Length of segment ending at point 13547 >= 6.0 stdevs above mean at 1.124.  (no action taken)
     B1      X, Y, Z:  -68.23  63.9  29.66
2.4  Length of segment ending at point 13640 >= 6.0 stdevs above mean at 1.0455.  (no action taken)
     B1      X, Y, Z:  -62.34  81.81  40.01
2.4  Length of segment ending at point 13752 >= 6.0 stdevs above mean at 1.2743.  (no action taken)
     B1      X, Y, Z:  -61.78  71.01  39.95
2.4  Length of segment ending at point 13950 >= 6.0 stdevs above mean at 1.1225.  (no action taken)
     B1      X, Y, Z:  -56.41  90.34  39.54
2.4  Length of segment ending at point 14131 >= 6.0 stdevs above mean at 1.6314.  (no action taken)
     B1      X, Y, Z:  -55.77  91.48  43.07
2.4  Length of segment ending at point 14143 >= 6.0 stdevs above mean at 1.078.  (no action taken)
     B1      X, Y, Z:  -54.77  91.7  42.59
2.4  Length of segment ending at point 14421 >= 6.0 stdevs above mean at 1.1197.  (no action taken)
     B1      X, Y, Z:  -42.61  108.04  40.1
2.4  Length of segment ending at point 15376 >= 6.0 stdevs above mean at 1.7658.  (no action taken)
     B1      X, Y, Z:  -37.71  107.8  54.75
2.4  Length of segment ending at point 15429 >= 6.0 stdevs above mean at 1.0405.  (no action taken)
     B1      X, Y, Z:  -43.39  110.72  45.12
2.4  Length of segment ending at point 15547 >= 6.0 stdevs above mean at 1.051.  (no action taken)
     B1      X, Y, Z:  -11.86  115.89  46.49
2.4  Length of segment ending at point 15596 >= 6.0 stdevs above mean at 1.0895.  (no action taken)
     B1      X, Y, Z:  -15.65  118.89  48.75
2.5  Length of segment ending at point 16008 <= 0.1 at 0.1.  (no action taken)
     B1      X, Y, Z:  -29.31  130.72  36.42
2.4  Length of segment ending at point 16074 >= 6.0 stdevs above mean at 1.0865.  (no action taken)
     B1      X, Y, Z:  -28.56  130.22  37.35
2.4  Length of segment ending at point 16099 >= 6.0 stdevs above mean at 1.0922.  (no action taken)
     B1      X, Y, Z:  -16.67  121.61  42.42
2.4  Length of segment ending at point 16133 >= 6.0 stdevs above mean at 1.1136.  (no action taken)
     B1      X, Y, Z:  36.94  107.85  39.34
4.4  Line 742 of rad 0.417 links to 741 of rad 0.2.  (no action taken)
     B1      X, Y, Z:  34.65  92.08  51.27
4.4  Line 997 of rad 0.126 links to 996 of rad 0.061.  (no action taken)
     B1      X, Y, Z:  40.98  64.96  50.42
4.4  Line 1205 of rad 0.457 links to 1204 of rad 0.209.  (no action taken)
     B1      X, Y, Z:  54.11  47.18  44.16
4.4  Line 1328 of rad 0.113 links to 1327 of rad 0.056.  (no action taken)
     B1      X, Y, Z:  56.13  39.61  46.36
4.4  Line 1497 of rad 0.166 links to 1496 of rad 0.079.  (no action taken)
     B1      X, Y, Z:  56.15  45.99  32.92
4.4  Line 1509 of rad 0.122 links to 1508 of rad 0.061.  (no action taken)
     B1      X, Y, Z:  54.89  47.1  32.31
4.4  Line 1615 of rad 0.133 links to 1614 of rad 0.035.  (no action taken)
     B1      X, Y, Z:  63.03  39.55  31.4
4.4  Line 1639 of rad 0.215 links to 1638 of rad 0.101.  (no action taken)
     B1      X, Y, Z:  60.56  39.09  31.82
4.4  Line 1691 of rad 0.184 links to 1690 of rad 0.074.  (no action taken)
     B1      X, Y, Z:  62.23  41.35  31.15
4.4  Line 1994 of rad 0.106 links to 1993 of rad 0.04.  (no action taken)
     B1      X, Y, Z:  54.39  49.46  45.35
4.4  Line 2496 of rad 0.116 links to 2495 of rad 0.052.  (no action taken)
     B1      X, Y, Z:  66.75  42.85  69.88
4.4  Line 2513 of rad 0.138 links to 2512 of rad 0.065.  (no action taken)
     B1      X, Y, Z:  68.64  43.22  71.3
4.4  Line 2748 of rad 0.455 links to 2747 of rad 0.214.  (no action taken)
     B1      X, Y, Z:  47.07  63.72  42.63
4.4  Line 2770 of rad 0.163 links to 2769 of rad 0.065.  (no action taken)
     B1      X, Y, Z:  49.57  62.6  41.49
4.4  Line 2819 of rad 0.293 links to 2818 of rad 0.093.  (no action taken)
     B1      X, Y, Z:  44.55  61.43  47.68
4.4  Line 2888 of rad 0.111 links to 2887 of rad 0.045.  (no action taken)
     B1      X, Y, Z:  43.26  59.59  48.3
4.4  Line 2900 of rad 0.082 links to 2899 of rad 0.038.  (no action taken)
     B1      X, Y, Z:  43.87  62.01  46.71
4.4  Line 3460 of rad 0.13 links to 3459 of rad 0.062.  (no action taken)
     B1      X, Y, Z:  38.59  79.71  31.92
4.4  Line 3925 of rad 0.224 links to 3924 of rad 0.063.  (no action taken)
     B1      X, Y, Z:  38.49  86.04  41.68
4.4  Line 4144 of rad 0.217 links to 4143 of rad 0.093.  (no action taken)
     B1      X, Y, Z:  49.59  78.73  35.89
4.4  Line 4767 of rad 0.14 links to 4766 of rad 0.07.  (no action taken)
     B1      X, Y, Z:  67.24  69.19  56.59
4.4  Line 4939 of rad 0.088 links to 4938 of rad 0.04.  (no action taken)
     B1      X, Y, Z:  65.66  50.84  43.63
4.4  Line 5021 of rad 0.131 links to 5020 of rad 0.059.  (no action taken)
     B1      X, Y, Z:  72.09  53.91  48.42
4.4  Line 5074 of rad 0.115 links to 5073 of rad 0.055.  (no action taken)
     B1      X, Y, Z:  71.76  52.98  53.73
4.4  Line 5129 of rad 0.084 links to 5128 of rad 0.032.  (no action taken)
     B1      X, Y, Z:  72.97  48.88  54.92
4.4  Line 5148 of rad 0.382 links to 5147 of rad 0.165.  (no action taken)
     B1      X, Y, Z:  75.16  47.46  52.38
4.4  Line 5557 of rad 0.108 links to 5556 of rad 0.054.  (no action taken)
     B1      X, Y, Z:  58.93  62.3  30.72
4.4  Line 5691 of rad 0.264 links to 5690 of rad 0.108.  (no action taken)
     B1      X, Y, Z:  55.97  62.39  43.31
4.4  Line 5780 of rad 0.224 links to 5779 of rad 0.088.  (no action taken)
     B1      X, Y, Z:  41.87  77.02  39.82
4.4  Line 6132 of rad 0.107 links to 6131 of rad 0.051.  (no action taken)
     B1      X, Y, Z:  28.56  123.36  43.09
4.4  Line 6139 of rad 0.137 links to 6138 of rad 0.068.  (no action taken)
     B1      X, Y, Z:  27.18  123.05  42.77
4.4  Line 6225 of rad 0.156 links to 6224 of rad 0.059.  (no action taken)
     B1      X, Y, Z:  36.81  119.15  43.67
4.4  Line 6348 of rad 0.56 links to 6347 of rad 0.23.  (no action taken)
     B1      X, Y, Z:  41.74  120.54  42.01
4.4  Line 6855 of rad 0.193 links to 6854 of rad 0.084.  (no action taken)
     B1      X, Y, Z:  15.06  121.76  47.38
4.4  Line 6866 of rad 0.097 links to 6865 of rad 0.041.  (no action taken)
     B1      X, Y, Z:  14.01  121.56  47.79
4.4  Line 7109 of rad 0.155 links to 7108 of rad 0.071.  (no action taken)
     B1      X, Y, Z:  22.58  128.17  39.16
4.4  Line 7350 of rad 0.127 links to 7349 of rad 0.053.  (no action taken)
     B1      X, Y, Z:  31.11  139.19  25.61
4.4  Line 7387 of rad 0.134 links to 7386 of rad 0.05.  (no action taken)
     B1      X, Y, Z:  30.96  140.38  27.24
4.4  Line 7542 of rad 0.471 links to 7541 of rad 0.235.  (no action taken)
     B1      X, Y, Z:  37.78  143.6  13.51
4.4  Line 7876 of rad 0.178 links to 7875 of rad 0.068.  (no action taken)
     B1      X, Y, Z:  23.18  142.9  22.49
4.4  Line 8139 of rad 0.148 links to 8138 of rad 0.056.  (no action taken)
     B1      X, Y, Z:  22.66  139.8  21.88
4.4  Line 8228 of rad 0.173 links to 8227 of rad 0.082.  (no action taken)
     B1      X, Y, Z:  20.72  126.78  36.31
4.4  Line 8474 of rad 0.728 links to 8473 of rad 0.323.  (no action taken)
     B1      X, Y, Z:  36.98  109.05  39.54
4.4  Line 8519 of rad 0.604 links to 8518 of rad 0.102.  (no action taken)
     B1      X, Y, Z:  37.77  110.46  36.37
4.4  Line 9166 of rad 0.284 links to 9165 of rad 0.136.  (no action taken)
     B1      X, Y, Z:  -23.76  121.32  43.35
4.4  Line 9182 of rad 0.423 links to 9181 of rad 0.194.  (no action taken)
     B1      X, Y, Z:  -21.01  121.2  42.42
4.4  Line 9425 of rad 0.258 links to 9424 of rad 0.111.  (no action taken)
     B1      X, Y, Z:  -36.35  124.22  41.36
4.4  Line 9558 of rad 0.461 links to 9557 of rad 0.125.  (no action taken)
     B1      X, Y, Z:  -38.31  125.61  44.84
4.4  Line 9850 of rad 0.535 links to 9849 of rad 0.231.  (no action taken)
     B1      X, Y, Z:  -38.47  108.63  39.35
4.4  Line 10458 of rad 0.278 links to 10457 of rad 0.139.  (no action taken)
     B1      X, Y, Z:  -49.89  106.73  46.79
4.4  Line 10687 of rad 0.17 links to 10686 of rad 0.065.  (no action taken)
     B1      X, Y, Z:  -64.21  78.26  36.88
4.4  Line 10693 of rad 0.599 links to 10692 of rad 0.204.  (no action taken)
     B1      X, Y, Z:  -65.82  78.63  36.67
4.4  Line 10921 of rad 0.389 links to 10919 of rad 0.163.  (no action taken)
     B1      X, Y, Z:  -74.01  81.83  44.41
4.4  Line 10955 of rad 0.399 links to 10954 of rad 0.131.  (no action taken)
     B1      X, Y, Z:  -75.18  82.58  46.09
4.4  Line 11053 of rad 0.432 links to 11052 of rad 0.198.  (no action taken)
     B1      X, Y, Z:  -63.74  76.26  33.55
4.4  Line 11345 of rad 0.113 links to 11344 of rad 0.044.  (no action taken)
     B1      X, Y, Z:  -92.78  65.89  39.6
4.4  Line 11508 of rad 0.416 links to 11507 of rad 0.092.  (no action taken)
     B1      X, Y, Z:  -94.65  60.64  39.25
4.4  Line 11539 of rad 0.505 links to 11538 of rad 0.018.  (no action taken)
     B1      X, Y, Z:  -95.0  57.33  41.34
4.4  Line 11776 of rad 0.174 links to 11775 of rad 0.083.  (no action taken)
     B1      X, Y, Z:  -108.81  56.44  51.72
4.4  Line 11800 of rad 0.274 links to 11799 of rad 0.124.  (no action taken)
     B1      X, Y, Z:  -112.0  54.38  49.79
4.4  Line 11850 of rad 0.191 links to 11849 of rad 0.094.  (no action taken)
     B1      X, Y, Z:  -114.0  51.49  56.1
4.4  Line 12031 of rad 0.158 links to 12030 of rad 0.073.  (no action taken)
     B1      X, Y, Z:  -79.27  72.64  36.13
4.4  Line 12109 of rad 0.396 links to 12108 of rad 0.072.  (no action taken)
     B1      X, Y, Z:  -77.81  63.34  34.23
4.4  Line 12191 of rad 0.877 links to 12190 of rad 0.081.  (no action taken)
     B1      X, Y, Z:  -68.11  67.87  31.84
4.4  Line 12719 of rad 0.078 links to 12718 of rad 0.032.  (no action taken)
     B1      X, Y, Z:  -99.26  38.44  46.68
4.4  Line 12792 of rad 0.429 links to 12791 of rad 0.18.  (no action taken)
     B1      X, Y, Z:  -92.74  38.58  39.28
4.4  Line 13649 of rad 0.139 links to 13648 of rad 0.059.  (no action taken)
     B1      X, Y, Z:  -63.39  81.4  39.43
4.4  Line 14014 of rad 0.332 links to 14013 of rad 0.133.  (no action taken)
     B1      X, Y, Z:  -54.76  95.98  46.3
4.4  Line 14317 of rad 0.213 links to 14316 of rad 0.088.  (no action taken)
     B1      X, Y, Z:  -52.39  104.53  46.35
4.4  Line 14900 of rad 0.16 links to 14899 of rad 0.072.  (no action taken)
     B1      X, Y, Z:  -36.87  105.75  75.01
4.4  Line 14924 of rad 0.244 links to 14923 of rad 0.12.  (no action taken)
     B1      X, Y, Z:  -41.18  106.65  73.17
4.4  Line 15456 of rad 0.205 links to 15455 of rad 0.102.  (no action taken)
     B1      X, Y, Z:  -42.46  111.54  38.6
4.4  Line 15489 of rad 0.38 links to 15488 of rad 0.18.  (no action taken)
     B1      X, Y, Z:  -44.53  110.24  39.28
4.4  Line 15869 of rad 0.169 links to 15868 of rad 0.074.  (no action taken)
     B1      X, Y, Z:  -28.51  131.83  36.27
4.4  Line 15925 of rad 0.569 links to 15924 of rad 0.109.  (no action taken)
     B1      X, Y, Z:  -34.52  135.03  36.42
4.4  Line 15998 of rad 0.461 links to 15997 of rad 0.21.  (no action taken)
     B1      X, Y, Z:  -27.92  130.34  36.16
4.4  Line 16136 of rad 0.222 links to 16135 of rad 0.107.  (no action taken)
     B1      X, Y, Z:  36.93  107.55  38.98
4.4  Line 16341 of rad 0.218 links to 16340 of rad 0.109.  (no action taken)
     B1      X, Y, Z:  37.96  104.46  35.59
 
 
```
