## Supplementary material for "Automated Proofreading of Digitally Reconstructed Neural Morphology Enhances Accuracy, Scalability, and Standardization": Standardization and accuracy results: 720575940616425531.CNG.std

```
# Standardization file for /nmo_swc/Normalized/720575940616425531.CNG.swc created with StdSwc version 1.31 on 3/7/26.
#
# code   irregularity_description. (action taken)
#     irregularity_type     coordinates
#
4.3  Radius of line 26 at 0.733 >= 5.0 stdevs above the mean.  (no action taken)
     B1      X, Y, Z:  -2.41  -1.26  -2.95
4.2  Radius of line 1004 at 0.05 <= 0.05.  (no action taken)
     B1      X, Y, Z:  -35.48  69.04  -38.13
4.2  Radius of line 1006 at 1.25E-4 <= 0.05.  (no action taken)
     B1      X, Y, Z:  -35.52  69.15  -37.91
4.2  Radius of line 1238 at 1.25E-4 <= 0.05.  (no action taken)
     B1      X, Y, Z:  -42.48  80.36  -37.08
4.2  Radius of line 1490 at 1.25E-4 <= 0.05.  (no action taken)
     B1      X, Y, Z:  -57.27  87.22  -18.63
4.2  Radius of line 1497 at 1.25E-4 <= 0.05.  (no action taken)
     B1      X, Y, Z:  -58.67  86.49  -19.0
4.2  Radius of line 1683 at 1.25E-4 <= 0.05.  (no action taken)
     B1      X, Y, Z:  -70.45  65.22  -7.41
4.2  Radius of line 1913 at 0.041 <= 0.05.  (no action taken)
     B1      X, Y, Z:  -70.1  55.5  -9.97
4.2  Radius of line 1919 at 1.25E-4 <= 0.05.  (no action taken)
     B1      X, Y, Z:  -69.31  55.25  -9.96
4.2  Radius of line 1975 at 1.25E-4 <= 0.05.  (no action taken)
     B1      X, Y, Z:  -68.26  47.17  -9.72
4.2  Radius of line 2110 at 0.049 <= 0.05.  (no action taken)
     B1      X, Y, Z:  -67.28  40.5  -12.41
4.2  Radius of line 2120 at 1.25E-4 <= 0.05.  (no action taken)
     B1      X, Y, Z:  -67.0  41.23  -14.38
4.2  Radius of line 2141 at 0.031 <= 0.05.  (no action taken)
     B1      X, Y, Z:  -68.23  40.81  -12.39
4.2  Radius of line 2163 at 1.25E-4 <= 0.05.  (no action taken)
     B1      X, Y, Z:  -68.58  56.42  -10.82
4.2  Radius of line 2304 at 0.041 <= 0.05.  (no action taken)
     B1      X, Y, Z:  -60.11  73.9  -14.74
4.2  Radius of line 2307 at 0.05 <= 0.05.  (no action taken)
     B1      X, Y, Z:  -60.21  74.03  -14.75
4.2  Radius of line 2315 at 1.25E-4 <= 0.05.  (no action taken)
     B1      X, Y, Z:  -60.4  74.9  -15.74
4.2  Radius of line 2321 at 1.25E-4 <= 0.05.  (no action taken)
     B1      X, Y, Z:  -63.62  67.27  -11.89
4.2  Radius of line 2346 at 1.25E-4 <= 0.05.  (no action taken)
     B1      X, Y, Z:  -67.45  59.95  -12.5
4.2  Radius of line 2375 at 0.032 <= 0.05.  (no action taken)
     B1      X, Y, Z:  -62.0  69.15  -11.48
4.2  Radius of line 2421 at 1.25E-4 <= 0.05.  (no action taken)
     B1      X, Y, Z:  -64.84  77.95  -12.8
4.2  Radius of line 2423 at 0.041 <= 0.05.  (no action taken)
     B1      X, Y, Z:  -60.54  74.56  -13.45
4.2  Radius of line 2504 at 1.25E-4 <= 0.05.  (no action taken)
     B1      X, Y, Z:  -62.75  85.63  -14.43
4.2  Radius of line 2507 at 1.25E-4 <= 0.05.  (no action taken)
     B1      X, Y, Z:  -61.93  85.13  -14.15
4.2  Radius of line 2527 at 1.25E-4 <= 0.05.  (no action taken)
     B1      X, Y, Z:  -53.28  82.01  -21.95
4.2  Radius of line 2529 at 1.25E-4 <= 0.05.  (no action taken)
     B1      X, Y, Z:  -53.53  81.87  -22.63
4.2  Radius of line 2664 at 1.25E-4 <= 0.05.  (no action taken)
     B1      X, Y, Z:  -40.02  80.17  -38.3
4.2  Radius of line 2667 at 0.014 <= 0.05.  (no action taken)
     B1      X, Y, Z:  -41.85  78.43  -37.33
4.2  Radius of line 2780 at 1.25E-4 <= 0.05.  (no action taken)
     B1      X, Y, Z:  -27.02  67.23  -24.36
4.2  Radius of line 2842 at 1.25E-4 <= 0.05.  (no action taken)
     B1      X, Y, Z:  -26.18  72.06  -19.88
4.2  Radius of line 3076 at 1.25E-4 <= 0.05.  (no action taken)
     B1      X, Y, Z:  -28.22  66.36  -15.92
4.2  Radius of line 3243 at 0.04 <= 0.05.  (no action taken)
     B1      X, Y, Z:  -27.88  91.01  -11.41
4.2  Radius of line 3337 at 1.25E-4 <= 0.05.  (no action taken)
     B1      X, Y, Z:  -15.83  99.49  -18.22
4.2  Radius of line 3361 at 1.25E-4 <= 0.05.  (no action taken)
     B1      X, Y, Z:  -12.64  100.22  -19.74
4.2  Radius of line 3398 at 0.039 <= 0.05.  (no action taken)
     B1      X, Y, Z:  -25.26  90.55  -14.73
4.2  Radius of line 3536 at 0.042 <= 0.05.  (no action taken)
     B1      X, Y, Z:  -50.64  90.75  -16.97
4.2  Radius of line 3633 at 1.25E-4 <= 0.05.  (no action taken)
     B1      X, Y, Z:  -50.63  95.94  -20.22
4.2  Radius of line 3671 at 1.25E-4 <= 0.05.  (no action taken)
     B1      X, Y, Z:  -46.62  97.98  -16.16
4.2  Radius of line 3961 at 0.047 <= 0.05.  (no action taken)
     B1      X, Y, Z:  -32.5  94.55  -13.2
4.2  Radius of line 3975 at 0.029 <= 0.05.  (no action taken)
     B1      X, Y, Z:  -30.07  97.51  -13.97
4.2  Radius of line 3978 at 0.036 <= 0.05.  (no action taken)
     B1      X, Y, Z:  -29.73  97.71  -13.72
4.2  Radius of line 4016 at 0.04 <= 0.05.  (no action taken)
     B1      X, Y, Z:  -30.24  95.33  -13.52
4.5  Radius of terminal line 4347 at 0.445 >= 5.0 stdevs above the mean.  (no action taken)
     B1      X, Y, Z:  -27.77  48.68  -20.36
4.2  Radius of line 4366 at 1.25E-4 <= 0.05.  (no action taken)
     B1      X, Y, Z:  -34.35  68.04  -28.41
4.2  Radius of line 4516 at 0.044 <= 0.05.  (no action taken)
     B1      X, Y, Z:  -36.2  45.12  -31.91
4.2  Radius of line 4629 at 0.046 <= 0.05.  (no action taken)
     B1      X, Y, Z:  -40.38  33.59  -20.82
4.2  Radius of line 4658 at 0.048 <= 0.05.  (no action taken)
     B1      X, Y, Z:  -38.6  34.55  -22.43
4.2  Radius of line 4685 at 1.25E-4 <= 0.05.  (no action taken)
     B1      X, Y, Z:  -38.65  64.58  -35.34
4.2  Radius of line 4689 at 0.031 <= 0.05.  (no action taken)
     B1      X, Y, Z:  -20.14  72.2  -47.88
4.2  Radius of line 4879 at 0.035 <= 0.05.  (no action taken)
     B1      X, Y, Z:  -17.58  20.37  -18.18
4.3  Radius of line 4975 at 0.751 >= 5.0 stdevs above the mean.  (no action taken)
     B1      X, Y, Z:  -9.54  27.64  -16.93
4.2  Radius of line 5068 at 1.25E-4 <= 0.05.  (no action taken)
     B1      X, Y, Z:  -9.23  18.82  -18.49
4.2  Radius of line 5230 at 0.048 <= 0.05.  (no action taken)
     B1      X, Y, Z:  -3.42  23.99  -19.54
4.2  Radius of line 5263 at 0.028 <= 0.05.  (no action taken)
     B1      X, Y, Z:  -3.56  22.9  -22.25
4.2  Radius of line 5305 at 1.25E-4 <= 0.05.  (no action taken)
     B1      X, Y, Z:  1.16  20.5  -22.56
4.2  Radius of line 5409 at 0.033 <= 0.05.  (no action taken)
     B1      X, Y, Z:  6.26  25.16  -22.72
4.2  Radius of line 5416 at 1.25E-4 <= 0.05.  (no action taken)
     B1      X, Y, Z:  5.69  24.54  -20.65
4.2  Radius of line 5458 at 1.25E-4 <= 0.05.  (no action taken)
     B1      X, Y, Z:  2.36  18.75  -17.5
4.2  Radius of line 5463 at 0.044 <= 0.05.  (no action taken)
     B1      X, Y, Z:  -4.07  23.26  -21.52
4.2  Radius of line 5483 at 1.25E-4 <= 0.05.  (no action taken)
     B1      X, Y, Z:  -6.02  29.03  -16.86
4.2  Radius of line 5540 at 0.046 <= 0.05.  (no action taken)
     B1      X, Y, Z:  -7.49  27.13  -19.77
4.3  Radius of line 5559 at 0.863 >= 5.0 stdevs above the mean.  (no action taken)
     B1      X, Y, Z:  -9.64  27.39  -16.91
4.3  Radius of line 5560 at 0.841 >= 5.0 stdevs above the mean.  (no action taken)
     B1      X, Y, Z:  -9.57  27.23  -17.04
4.2  Radius of line 5570 at 1.25E-4 <= 0.05.  (no action taken)
     B1      X, Y, Z:  -9.35  26.75  -16.84
4.2  Radius of line 5580 at 0.043 <= 0.05.  (no action taken)
     B1      X, Y, Z:  -8.46  28.08  -18.63
4.2  Radius of line 5620 at 1.25E-4 <= 0.05.  (no action taken)
     B1      X, Y, Z:  -13.14  31.83  -22.16
4.3  Radius of line 5650 at 0.702 >= 5.0 stdevs above the mean.  (no action taken)
     B1      X, Y, Z:  -8.31  35.56  -17.77
4.3  Radius of line 5651 at 0.748 >= 5.0 stdevs above the mean.  (no action taken)
     B1      X, Y, Z:  -8.31  35.77  -17.93
4.3  Radius of line 5652 at 0.812 >= 5.0 stdevs above the mean.  (no action taken)
     B1      X, Y, Z:  -8.26  35.89  -17.91
4.3  Radius of line 5653 at 0.831 >= 5.0 stdevs above the mean.  (no action taken)
     B1      X, Y, Z:  -8.18  36.0  -17.91
4.3  Radius of line 5654 at 0.813 >= 5.0 stdevs above the mean.  (no action taken)
     B1      X, Y, Z:  -8.04  36.1  -17.79
4.3  Radius of line 5655 at 0.834 >= 5.0 stdevs above the mean.  (no action taken)
     B1      X, Y, Z:  -7.97  36.18  -17.65
4.2  Radius of line 5828 at 1.25E-4 <= 0.05.  (no action taken)
     B1      X, Y, Z:  -25.82  36.7  -19.88
4.2  Radius of line 6072 at 0.044 <= 0.05.  (no action taken)
     B1      X, Y, Z:  -21.11  72.68  -22.84
4.2  Radius of line 6152 at 0.042 <= 0.05.  (no action taken)
     B1      X, Y, Z:  -18.92  77.15  -20.34
4.2  Radius of line 6238 at 0.043 <= 0.05.  (no action taken)
     B1      X, Y, Z:  -15.24  82.4  -21.04
4.2  Radius of line 6244 at 0.04 <= 0.05.  (no action taken)
     B1      X, Y, Z:  -14.66  82.85  -21.18
4.2  Radius of line 6251 at 1.25E-4 <= 0.05.  (no action taken)
     B1      X, Y, Z:  -18.94  76.08  -20.88
4.2  Radius of line 6256 at 1.25E-4 <= 0.05.  (no action taken)
     B1      X, Y, Z:  -25.47  65.38  -24.2
4.2  Radius of line 6263 at 0.05 <= 0.05.  (no action taken)
     B1      X, Y, Z:  -21.57  60.16  -21.72
4.2  Radius of line 6346 at 1.25E-4 <= 0.05.  (no action taken)
     B1      X, Y, Z:  -28.58  56.29  -25.45
4.2  Radius of line 6551 at 0.046 <= 0.05.  (no action taken)
     B1      X, Y, Z:  -26.65  69.36  -32.73
4.2  Radius of line 6582 at 0.046 <= 0.05.  (no action taken)
     B1      X, Y, Z:  -27.29  66.34  -33.74
4.2  Radius of line 6592 at 1.25E-4 <= 0.05.  (no action taken)
     B1      X, Y, Z:  -28.4  67.87  -35.45
4.2  Radius of line 6630 at 1.25E-4 <= 0.05.  (no action taken)
     B1      X, Y, Z:  -30.18  72.1  -31.5
4.2  Radius of line 6652 at 0.04 <= 0.05.  (no action taken)
     B1      X, Y, Z:  -33.16  73.09  -31.16
4.2  Radius of line 6680 at 0.046 <= 0.05.  (no action taken)
     B1      X, Y, Z:  -26.47  74.31  -28.09
4.2  Radius of line 6733 at 1.25E-4 <= 0.05.  (no action taken)
     B1      X, Y, Z:  -26.77  77.89  -23.38
4.2  Radius of line 6893 at 0.043 <= 0.05.  (no action taken)
     B1      X, Y, Z:  -33.19  90.2  -23.18
4.2  Radius of line 6903 at 0.018 <= 0.05.  (no action taken)
     B1      X, Y, Z:  -26.69  74.42  -26.54
4.2  Radius of line 6981 at 0.047 <= 0.05.  (no action taken)
     B1      X, Y, Z:  -31.32  62.53  -30.07
4.2  Radius of line 6992 at 1.25E-4 <= 0.05.  (no action taken)
     B1      X, Y, Z:  -31.81  60.05  -30.27
4.2  Radius of line 7039 at 0.05 <= 0.05.  (no action taken)
     B1      X, Y, Z:  -33.14  62.34  -35.2
4.2  Radius of line 7061 at 0.046 <= 0.05.  (no action taken)
     B1      X, Y, Z:  -28.68  60.69  -29.52
4.2  Radius of line 7114 at 1.25E-4 <= 0.05.  (no action taken)
     B1      X, Y, Z:  -27.44  55.32  -30.25
4.2  Radius of line 7176 at 1.25E-4 <= 0.05.  (no action taken)
     B1      X, Y, Z:  -26.31  56.86  -29.68
4.2  Radius of line 7183 at 0.034 <= 0.05.  (no action taken)
     B1      X, Y, Z:  -28.29  57.51  -30.25
4.2  Radius of line 7185 at 1.25E-4 <= 0.05.  (no action taken)
     B1      X, Y, Z:  -27.6  58.57  -29.77
4.2  Radius of line 7191 at 0.04 <= 0.05.  (no action taken)
     B1      X, Y, Z:  -24.15  51.06  -19.82
4.2  Radius of line 7207 at 0.041 <= 0.05.  (no action taken)
     B1      X, Y, Z:  -25.32  49.56  -18.81
4.2  Radius of line 7774 at 1.25E-4 <= 0.05.  (no action taken)
     B1      X, Y, Z:  1.01  88.31  -27.81
4.2  Radius of line 7796 at 1.25E-4 <= 0.05.  (no action taken)
     B1      X, Y, Z:  15.73  74.13  -18.86
4.2  Radius of line 7804 at 1.25E-4 <= 0.05.  (no action taken)
     B1      X, Y, Z:  8.6  65.71  -16.09
4.2  Radius of line 7952 at 0.042 <= 0.05.  (no action taken)
     B1      X, Y, Z:  19.48  53.48  -16.56
4.2  Radius of line 7995 at 0.042 <= 0.05.  (no action taken)
     B1      X, Y, Z:  17.37  48.57  -16.68
4.2  Radius of line 8019 at 0.034 <= 0.05.  (no action taken)
     B1      X, Y, Z:  18.96  48.94  -18.45
4.2  Radius of line 8090 at 0.049 <= 0.05.  (no action taken)
     B1      X, Y, Z:  13.39  41.03  -23.75
4.2  Radius of line 8099 at 0.042 <= 0.05.  (no action taken)
     B1      X, Y, Z:  12.09  39.45  -22.15
4.2  Radius of line 8148 at 1.25E-4 <= 0.05.  (no action taken)
     B1      X, Y, Z:  15.77  46.13  -23.11
4.2  Radius of line 8208 at 0.048 <= 0.05.  (no action taken)
     B1      X, Y, Z:  16.12  39.74  -23.72
4.2  Radius of line 8241 at 0.048 <= 0.05.  (no action taken)
     B1      X, Y, Z:  17.87  40.24  -19.77
4.2  Radius of line 8247 at 1.25E-4 <= 0.05.  (no action taken)
     B1      X, Y, Z:  14.86  41.4  -20.02
4.2  Radius of line 8305 at 1.25E-4 <= 0.05.  (no action taken)
     B1      X, Y, Z:  -1.44  41.92  -12.41
4.2  Radius of line 8309 at 0.049 <= 0.05.  (no action taken)
     B1      X, Y, Z:  -2.41  40.76  -14.4
4.2  Radius of line 8311 at 0.043 <= 0.05.  (no action taken)
     B1      X, Y, Z:  -2.24  40.73  -14.21
4.2  Radius of line 8315 at 1.25E-4 <= 0.05.  (no action taken)
     B1      X, Y, Z:  -1.58  40.75  -14.23
4.3  Radius of line 8378 at 0.716 >= 5.0 stdevs above the mean.  (no action taken)
     B1      X, Y, Z:  7.58  42.34  -11.82
4.3  Radius of line 8379 at 0.756 >= 5.0 stdevs above the mean.  (no action taken)
     B1      X, Y, Z:  7.66  42.59  -11.77
4.3  Radius of line 8380 at 0.732 >= 5.0 stdevs above the mean.  (no action taken)
     B1      X, Y, Z:  7.78  42.59  -11.82
4.2  Radius of line 8673 at 0.048 <= 0.05.  (no action taken)
     B1      X, Y, Z:  13.77  49.08  -14.06
4.2  Radius of line 8713 at 1.25E-4 <= 0.05.  (no action taken)
     B1      X, Y, Z:  12.59  46.8  -14.73
4.2  Radius of line 8725 at 1.25E-4 <= 0.05.  (no action taken)
     B1      X, Y, Z:  13.52  46.75  -14.3
4.2  Radius of line 8729 at 0.036 <= 0.05.  (no action taken)
     B1      X, Y, Z:  11.92  45.48  -13.12
4.2  Radius of line 8733 at 1.25E-4 <= 0.05.  (no action taken)
     B1      X, Y, Z:  11.12  45.77  -12.57
4.2  Radius of line 8755 at 1.25E-4 <= 0.05.  (no action taken)
     B1      X, Y, Z:  9.5  44.77  -14.73
4.2  Radius of line 8769 at 0.039 <= 0.05.  (no action taken)
     B1      X, Y, Z:  8.53  42.49  -14.42
4.2  Radius of line 8775 at 0.027 <= 0.05.  (no action taken)
     B1      X, Y, Z:  8.32  42.75  -15.21
4.2  Radius of line 8784 at 0.048 <= 0.05.  (no action taken)
     B1      X, Y, Z:  11.54  44.12  -13.68
4.2  Radius of line 8786 at 0.046 <= 0.05.  (no action taken)
     B1      X, Y, Z:  10.45  45.22  -12.24
4.2  Radius of line 8800 at 1.25E-4 <= 0.05.  (no action taken)
     B1      X, Y, Z:  8.99  41.71  -11.32
4.2  Radius of line 8947 at 0.046 <= 0.05.  (no action taken)
     B1      X, Y, Z:  11.38  30.48  -14.59
4.2  Radius of line 9070 at 0.05 <= 0.05.  (no action taken)
     B1      X, Y, Z:  -2.04  38.04  -14.72
4.2  Radius of line 9083 at 0.049 <= 0.05.  (no action taken)
     B1      X, Y, Z:  -1.71  37.13  -16.22
4.2  Radius of line 9193 at 0.036 <= 0.05.  (no action taken)
     B1      X, Y, Z:  -18.12  32.54  -20.13
4.2  Radius of line 9203 at 0.05 <= 0.05.  (no action taken)
     B1      X, Y, Z:  -17.64  31.58  -21.57
4.2  Radius of line 9266 at 0.048 <= 0.05.  (no action taken)
     B1      X, Y, Z:  -18.08  31.14  -24.72
4.2  Radius of line 9311 at 0.045 <= 0.05.  (no action taken)
     B1      X, Y, Z:  -15.56  26.27  -19.95
4.2  Radius of line 9342 at 0.043 <= 0.05.  (no action taken)
     B1      X, Y, Z:  -14.73  27.88  -23.81
4.2  Radius of line 9383 at 0.046 <= 0.05.  (no action taken)
     B1      X, Y, Z:  -14.71  28.34  -25.02
4.2  Radius of line 9386 at 0.046 <= 0.05.  (no action taken)
     B1      X, Y, Z:  -13.54  27.9  -24.09
4.2  Radius of line 9423 at 0.046 <= 0.05.  (no action taken)
     B1      X, Y, Z:  -11.2  28.11  -23.54
4.2  Radius of line 9441 at 0.028 <= 0.05.  (no action taken)
     B1      X, Y, Z:  -12.93  30.33  -24.22
4.2  Radius of line 9448 at 0.031 <= 0.05.  (no action taken)
     B1      X, Y, Z:  -13.03  30.87  -24.88
4.2  Radius of line 9468 at 1.25E-4 <= 0.05.  (no action taken)
     B1      X, Y, Z:  -11.78  28.12  -24.18
4.2  Radius of line 9489 at 1.25E-4 <= 0.05.  (no action taken)
     B1      X, Y, Z:  -12.18  28.83  -23.86
4.2  Radius of line 9552 at 0.04 <= 0.05.  (no action taken)
     B1      X, Y, Z:  -12.8  23.19  -18.5
4.2  Radius of line 9554 at 1.25E-4 <= 0.05.  (no action taken)
     B1      X, Y, Z:  -12.58  23.19  -18.36
4.2  Radius of line 9633 at 0.05 <= 0.05.  (no action taken)
     B1      X, Y, Z:  -18.67  24.63  -24.91
4.2  Radius of line 9640 at 1.25E-4 <= 0.05.  (no action taken)
     B1      X, Y, Z:  -18.62  25.08  -25.86
4.2  Radius of line 9653 at 1.25E-4 <= 0.05.  (no action taken)
     B1      X, Y, Z:  -19.46  26.24  -26.18
4.2  Radius of line 9855 at 0.042 <= 0.05.  (no action taken)
     B1      X, Y, Z:  -33.46  32.18  -9.71
4.2  Radius of line 9969 at 1.25E-4 <= 0.05.  (no action taken)
     B1      X, Y, Z:  -37.0  41.11  -7.49
4.2  Radius of line 9982 at 1.25E-4 <= 0.05.  (no action taken)
     B1      X, Y, Z:  -33.67  35.77  -8.92
4.2  Radius of line 9984 at 1.25E-4 <= 0.05.  (no action taken)
     B1      X, Y, Z:  -35.08  33.56  -10.32
4.2  Radius of line 10113 at 1.25E-4 <= 0.05.  (no action taken)
     B1      X, Y, Z:  -36.06  24.95  -20.47
4.2  Radius of line 10125 at 0.049 <= 0.05.  (no action taken)
     B1      X, Y, Z:  -35.56  26.38  -19.99
4.2  Radius of line 10224 at 0.043 <= 0.05.  (no action taken)
     B1      X, Y, Z:  -46.57  30.9  -22.34
4.2  Radius of line 10262 at 1.25E-4 <= 0.05.  (no action taken)
     B1      X, Y, Z:  -49.18  31.89  -22.43
4.2  Radius of line 10287 at 1.25E-4 <= 0.05.  (no action taken)
     B1      X, Y, Z:  -47.92  32.34  -22.25
4.2  Radius of line 10343 at 0.046 <= 0.05.  (no action taken)
     B1      X, Y, Z:  -47.43  29.77  -22.36
4.2  Radius of line 10354 at 0.041 <= 0.05.  (no action taken)
     B1      X, Y, Z:  -43.95  31.84  -21.68
4.2  Radius of line 10365 at 1.25E-4 <= 0.05.  (no action taken)
     B1      X, Y, Z:  -43.71  32.92  -21.54
4.2  Radius of line 10393 at 0.047 <= 0.05.  (no action taken)
     B1      X, Y, Z:  -47.12  28.26  -21.22
4.2  Radius of line 10457 at 1.25E-4 <= 0.05.  (no action taken)
     B1      X, Y, Z:  -46.43  25.01  -21.66
4.2  Radius of line 10479 at 1.25E-4 <= 0.05.  (no action taken)
     B1      X, Y, Z:  -47.22  22.02  -21.38
4.2  Radius of line 10504 at 0.027 <= 0.05.  (no action taken)
     B1      X, Y, Z:  -44.59  25.39  -20.09
4.2  Radius of line 10519 at 0.048 <= 0.05.  (no action taken)
     B1      X, Y, Z:  -41.82  30.33  -21.22
4.2  Radius of line 10520 at 0.049 <= 0.05.  (no action taken)
     B1      X, Y, Z:  -41.89  30.36  -21.29
4.2  Radius of line 10563 at 0.048 <= 0.05.  (no action taken)
     B1      X, Y, Z:  -39.53  31.99  -26.16
4.2  Radius of line 10635 at 0.044 <= 0.05.  (no action taken)
     B1      X, Y, Z:  -37.59  34.43  -24.56
4.2  Radius of line 10711 at 0.048 <= 0.05.  (no action taken)
     B1      X, Y, Z:  -35.0  33.21  -14.16
4.2  Radius of line 10750 at 0.037 <= 0.05.  (no action taken)
     B1      X, Y, Z:  -32.11  32.05  -15.63
4.2  Radius of line 10781 at 0.049 <= 0.05.  (no action taken)
     B1      X, Y, Z:  -30.4  35.37  -17.63
4.2  Radius of line 10815 at 1.25E-4 <= 0.05.  (no action taken)
     B1      X, Y, Z:  -28.13  34.51  -17.56
4.2  Radius of line 10973 at 1.25E-4 <= 0.05.  (no action taken)
     B1      X, Y, Z:  -30.72  31.19  -17.68
4.2  Radius of line 11073 at 1.25E-4 <= 0.05.  (no action taken)
     B1      X, Y, Z:  -42.95  33.92  -15.54
4.2  Radius of line 11102 at 0.039 <= 0.05.  (no action taken)
     B1      X, Y, Z:  -44.03  33.4  -16.38
4.2  Radius of line 11136 at 0.029 <= 0.05.  (no action taken)
     B1      X, Y, Z:  -42.21  32.67  -16.06
4.2  Radius of line 11157 at 0.042 <= 0.05.  (no action taken)
     B1      X, Y, Z:  -40.48  33.8  -13.08
4.2  Radius of line 11203 at 0.049 <= 0.05.  (no action taken)
     B1      X, Y, Z:  -35.95  38.26  -13.66
4.2  Radius of line 11204 at 0.047 <= 0.05.  (no action taken)
     B1      X, Y, Z:  -35.88  38.35  -13.59
4.2  Radius of line 11287 at 1.25E-4 <= 0.05.  (no action taken)
     B1      X, Y, Z:  -44.96  40.79  -18.77
4.2  Radius of line 11311 at 0.046 <= 0.05.  (no action taken)
     B1      X, Y, Z:  -38.95  38.55  -17.27
4.2  Radius of line 11312 at 0.043 <= 0.05.  (no action taken)
     B1      X, Y, Z:  -38.83  38.52  -17.27
4.2  Radius of line 11313 at 0.034 <= 0.05.  (no action taken)
     B1      X, Y, Z:  -38.74  38.51  -17.2
4.2  Radius of line 11332 at 1.25E-4 <= 0.05.  (no action taken)
     B1      X, Y, Z:  -41.96  32.63  -12.85
4.2  Radius of line 11435 at 0.05 <= 0.05.  (no action taken)
     B1      X, Y, Z:  -45.98  37.54  -9.34
4.2  Radius of line 11455 at 0.049 <= 0.05.  (no action taken)
     B1      X, Y, Z:  -47.5  38.86  -9.59
4.2  Radius of line 11458 at 1.25E-4 <= 0.05.  (no action taken)
     B1      X, Y, Z:  -47.81  38.45  -9.73
4.2  Radius of line 11642 at 0.042 <= 0.05.  (no action taken)
     B1      X, Y, Z:  -36.26  27.88  -21.97
4.2  Radius of line 11662 at 0.049 <= 0.05.  (no action taken)
     B1      X, Y, Z:  -36.28  27.66  -22.29
4.2  Radius of line 11668 at 1.25E-4 <= 0.05.  (no action taken)
     B1      X, Y, Z:  -35.79  24.59  -21.43
4.2  Radius of line 11686 at 0.05 <= 0.05.  (no action taken)
     B1      X, Y, Z:  -32.89  25.25  -19.77
4.2  Radius of line 11728 at 0.047 <= 0.05.  (no action taken)
     B1      X, Y, Z:  -30.73  28.01  -18.84
4.2  Radius of line 11890 at 1.25E-4 <= 0.05.  (no action taken)
     B1      X, Y, Z:  -47.49  24.7  -27.79
4.2  Radius of line 11906 at 0.048 <= 0.05.  (no action taken)
     B1      X, Y, Z:  -47.92  25.77  -30.04
4.2  Radius of line 11962 at 1.25E-4 <= 0.05.  (no action taken)
     B1      X, Y, Z:  -46.74  25.33  -22.49
4.2  Radius of line 11964 at 0.049 <= 0.05.  (no action taken)
     B1      X, Y, Z:  -47.16  26.27  -23.52
4.2  Radius of line 11968 at 0.042 <= 0.05.  (no action taken)
     B1      X, Y, Z:  -46.45  27.08  -24.02
4.2  Radius of line 12095 at 1.25E-4 <= 0.05.  (no action taken)
     B1      X, Y, Z:  -52.37  28.3  -29.72
4.2  Radius of line 12132 at 1.25E-4 <= 0.05.  (no action taken)
     B1      X, Y, Z:  -56.51  28.53  -28.2
4.2  Radius of line 12246 at 1.25E-4 <= 0.05.  (no action taken)
     B1      X, Y, Z:  -62.48  26.99  -23.61
4.2  Radius of line 12343 at 0.045 <= 0.05.  (no action taken)
     B1      X, Y, Z:  -63.41  20.83  -21.63
4.2  Radius of line 12383 at 1.25E-4 <= 0.05.  (no action taken)
     B1      X, Y, Z:  -63.76  27.18  -26.81
4.5  Radius of terminal line 12390 at 0.408 >= 5.0 stdevs above the mean.  (no action taken)
     B1      X, Y, Z:  -64.07  26.42  -29.52
4.2  Radius of line 12399 at 0.037 <= 0.05.  (no action taken)
     B1      X, Y, Z:  -64.57  24.39  -28.7
4.2  Radius of line 12401 at 0.025 <= 0.05.  (no action taken)
     B1      X, Y, Z:  -64.71  24.23  -28.86
4.2  Radius of line 12430 at 1.25E-4 <= 0.05.  (no action taken)
     B1      X, Y, Z:  -67.84  25.42  -29.61
4.2  Radius of line 12458 at 0.048 <= 0.05.  (no action taken)
     B1      X, Y, Z:  -64.89  27.46  -26.41
4.2  Radius of line 12464 at 1.25E-4 <= 0.05.  (no action taken)
     B1      X, Y, Z:  -64.44  27.64  -25.54
4.2  Radius of line 12609 at 1.25E-4 <= 0.05.  (no action taken)
     B1      X, Y, Z:  -63.6  32.29  -18.59
4.2  Radius of line 12619 at 0.044 <= 0.05.  (no action taken)
     B1      X, Y, Z:  -63.85  32.65  -20.25
4.2  Radius of line 12629 at 0.042 <= 0.05.  (no action taken)
     B1      X, Y, Z:  -63.57  32.94  -21.24
4.2  Radius of line 12657 at 0.039 <= 0.05.  (no action taken)
     B1      X, Y, Z:  -67.04  33.24  -18.52
4.2  Radius of line 12670 at 1.25E-4 <= 0.05.  (no action taken)
     B1      X, Y, Z:  -68.04  31.92  -18.36
4.2  Radius of line 12693 at 0.045 <= 0.05.  (no action taken)
     B1      X, Y, Z:  -67.59  36.3  -18.11
4.2  Radius of line 12759 at 1.25E-4 <= 0.05.  (no action taken)
     B1      X, Y, Z:  -51.38  28.13  -23.9
4.2  Radius of line 12780 at 0.048 <= 0.05.  (no action taken)
     B1      X, Y, Z:  -44.62  24.14  -28.57
4.2  Radius of line 12786 at 0.036 <= 0.05.  (no action taken)
     B1      X, Y, Z:  -43.49  24.41  -28.34
4.2  Radius of line 12909 at 0.041 <= 0.05.  (no action taken)
     B1      X, Y, Z:  -50.21  17.15  -32.71
4.2  Radius of line 13025 at 0.026 <= 0.05.  (no action taken)
     B1      X, Y, Z:  -58.92  19.52  -38.02
4.2  Radius of line 13125 at 1.25E-4 <= 0.05.  (no action taken)
     B1      X, Y, Z:  -57.35  18.04  -32.99
4.2  Radius of line 13144 at 0.05 <= 0.05.  (no action taken)
     B1      X, Y, Z:  -59.73  18.46  -32.23
4.2  Radius of line 13149 at 0.041 <= 0.05.  (no action taken)
     B1      X, Y, Z:  -60.88  19.05  -31.61
4.2  Radius of line 13150 at 0.046 <= 0.05.  (no action taken)
     B1      X, Y, Z:  -60.95  19.08  -31.68
4.2  Radius of line 13215 at 0.05 <= 0.05.  (no action taken)
     B1      X, Y, Z:  -58.6  15.91  -34.38
4.2  Radius of line 13218 at 0.046 <= 0.05.  (no action taken)
     B1      X, Y, Z:  -58.25  16.07  -34.87
4.3  Radius of line 13228 at 0.704 >= 5.0 stdevs above the mean.  (no action taken)
     B1      X, Y, Z:  -58.96  14.98  -35.74
4.3  Radius of line 13229 at 0.733 >= 5.0 stdevs above the mean.  (no action taken)
     B1      X, Y, Z:  -59.11  14.82  -35.7
4.2  Radius of line 13299 at 1.25E-4 <= 0.05.  (no action taken)
     B1      X, Y, Z:  -54.87  11.28  -37.69
4.2  Radius of line 13364 at 1.25E-4 <= 0.05.  (no action taken)
     B1      X, Y, Z:  -61.33  15.59  -35.77
4.2  Radius of line 13376 at 0.049 <= 0.05.  (no action taken)
     B1      X, Y, Z:  -61.04  14.72  -37.6
4.2  Radius of line 13548 at 0.048 <= 0.05.  (no action taken)
     B1      X, Y, Z:  -54.84  18.73  -22.34
4.2  Radius of line 13571 at 0.038 <= 0.05.  (no action taken)
     B1      X, Y, Z:  -56.07  16.37  -21.68
4.2  Radius of line 13585 at 0.029 <= 0.05.  (no action taken)
     B1      X, Y, Z:  -58.53  17.06  -27.91
4.2  Radius of line 13635 at 0.047 <= 0.05.  (no action taken)
     B1      X, Y, Z:  -54.59  18.89  -32.3
4.2  Radius of line 13639 at 0.048 <= 0.05.  (no action taken)
     B1      X, Y, Z:  -51.36  22.03  -33.59
4.2  Radius of line 13641 at 1.25E-4 <= 0.05.  (no action taken)
     B1      X, Y, Z:  -51.07  22.17  -33.63
4.2  Radius of line 13659 at 1.25E-4 <= 0.05.  (no action taken)
     B1      X, Y, Z:  -43.39  22.32  -33.05
4.2  Radius of line 13891 at 1.25E-4 <= 0.05.  (no action taken)
     B1      X, Y, Z:  -30.12  20.29  -40.17
4.2  Radius of line 13898 at 0.011 <= 0.05.  (no action taken)
     B1      X, Y, Z:  -33.22  20.58  -43.34
4.2  Radius of line 13902 at 0.046 <= 0.05.  (no action taken)
     B1      X, Y, Z:  -33.27  20.83  -44.24
4.2  Radius of line 13964 at 1.25E-4 <= 0.05.  (no action taken)
     B1      X, Y, Z:  -42.54  22.35  -33.67
4.2  Radius of line 14007 at 0.047 <= 0.05.  (no action taken)
     B1      X, Y, Z:  -45.79  22.51  -27.18
4.5  Radius of terminal line 14065 at 0.367 >= 5.0 stdevs above the mean.  (no action taken)
     B1      X, Y, Z:  -37.91  25.19  -25.77
4.2  Radius of line 14197 at 1.25E-4 <= 0.05.  (no action taken)
     B1      X, Y, Z:  -40.06  33.56  -37.91
4.2  Radius of line 14203 at 1.25E-4 <= 0.05.  (no action taken)
     B1      X, Y, Z:  -40.42  34.14  -38.33
4.2  Radius of line 14247 at 1.25E-4 <= 0.05.  (no action taken)
     B1      X, Y, Z:  -38.33  31.39  -33.12
4.2  Radius of line 14301 at 0.041 <= 0.05.  (no action taken)
     B1      X, Y, Z:  -32.54  37.83  -29.34
4.2  Radius of line 14399 at 0.026 <= 0.05.  (no action taken)
     B1      X, Y, Z:  -34.15  40.63  -34.85
4.2  Radius of line 14492 at 0.037 <= 0.05.  (no action taken)
     B1      X, Y, Z:  -35.33  49.69  -42.45
4.2  Radius of line 14542 at 0.023 <= 0.05.  (no action taken)
     B1      X, Y, Z:  -33.26  47.59  -37.34
4.2  Radius of line 14578 at 0.047 <= 0.05.  (no action taken)
     B1      X, Y, Z:  -33.57  49.39  -34.38
4.2  Radius of line 14603 at 1.25E-4 <= 0.05.  (no action taken)
     B1      X, Y, Z:  -35.01  50.13  -31.43
4.2  Radius of line 14608 at 1.25E-4 <= 0.05.  (no action taken)
     B1      X, Y, Z:  -34.36  49.73  -31.4
4.2  Radius of line 14627 at 0.041 <= 0.05.  (no action taken)
     B1      X, Y, Z:  -35.92  50.15  -31.4
4.2  Radius of line 14642 at 1.25E-4 <= 0.05.  (no action taken)
     B1      X, Y, Z:  -34.26  46.09  -35.48
4.2  Radius of line 14654 at 1.25E-4 <= 0.05.  (no action taken)
     B1      X, Y, Z:  -36.12  45.85  -35.16
4.2  Radius of line 14664 at 0.039 <= 0.05.  (no action taken)
     B1      X, Y, Z:  -36.88  45.82  -37.6
4.2  Radius of line 14690 at 0.024 <= 0.05.  (no action taken)
     B1      X, Y, Z:  -29.89  42.29  -35.21
4.2  Radius of line 14691 at 0.041 <= 0.05.  (no action taken)
     B1      X, Y, Z:  -29.67  42.27  -35.17
4.2  Radius of line 14721 at 0.049 <= 0.05.  (no action taken)
     B1      X, Y, Z:  -32.62  38.6  -36.17
4.2  Radius of line 14723 at 0.045 <= 0.05.  (no action taken)
     B1      X, Y, Z:  -32.66  38.31  -36.26
4.2  Radius of line 14730 at 0.043 <= 0.05.  (no action taken)
     B1      X, Y, Z:  -32.76  39.41  -36.7
4.2  Radius of line 14745 at 0.044 <= 0.05.  (no action taken)
     B1      X, Y, Z:  -29.84  38.58  -31.75
4.2  Radius of line 14762 at 1.25E-4 <= 0.05.  (no action taken)
     B1      X, Y, Z:  -30.39  37.22  -32.56
4.2  Radius of line 14959 at 0.041 <= 0.05.  (no action taken)
     B1      X, Y, Z:  -26.52  50.53  -38.52
4.2  Radius of line 14998 at 1.25E-4 <= 0.05.  (no action taken)
     B1      X, Y, Z:  -23.38  51.55  -42.24
4.2  Radius of line 15025 at 0.038 <= 0.05.  (no action taken)
     B1      X, Y, Z:  -24.69  51.31  -42.98
4.2  Radius of line 15110 at 1.25E-4 <= 0.05.  (no action taken)
     B1      X, Y, Z:  -29.89  50.66  -27.06
4.2  Radius of line 15133 at 0.034 <= 0.05.  (no action taken)
     B1      X, Y, Z:  -29.92  46.76  -25.79
4.2  Radius of line 15154 at 0.044 <= 0.05.  (no action taken)
     B1      X, Y, Z:  -28.6  43.29  -25.84
4.2  Radius of line 15173 at 0.049 <= 0.05.  (no action taken)
     B1      X, Y, Z:  -28.39  44.19  -24.11
4.2  Radius of line 15221 at 0.045 <= 0.05.  (no action taken)
     B1      X, Y, Z:  -38.06  36.43  -26.13
4.2  Radius of line 15226 at 0.044 <= 0.05.  (no action taken)
     B1      X, Y, Z:  -38.56  36.22  -25.52
4.2  Radius of line 15232 at 0.034 <= 0.05.  (no action taken)
     B1      X, Y, Z:  -37.16  37.17  -27.09
4.2  Radius of line 15328 at 0.047 <= 0.05.  (no action taken)
     B1      X, Y, Z:  -38.09  27.19  -32.45
4.2  Radius of line 15334 at 0.036 <= 0.05.  (no action taken)
     B1      X, Y, Z:  -38.16  27.16  -33.35
4.2  Radius of line 15338 at 0.018 <= 0.05.  (no action taken)
     B1      X, Y, Z:  -39.8  18.62  -21.27
2.4  Length of segment ending at point 1082 >= 6.0 stdevs above mean at 1.2171.  (no action taken)
     B1      X, Y, Z:  -42.17  78.34  -36.77
2.4  Length of segment ending at point 2144 >= 6.0 stdevs above mean at 1.9506.  (no action taken)
     B1      X, Y, Z:  -69.49  55.61  -9.57
2.4  Length of segment ending at point 2489 >= 6.0 stdevs above mean at 1.2514.  (no action taken)
     B1      X, Y, Z:  -60.5  86.39  -14.57
2.4  Length of segment ending at point 2665 >= 6.0 stdevs above mean at 3.311.  (no action taken)
     B1      X, Y, Z:  -41.57  77.52  -37.06
2.4  Length of segment ending at point 3207 >= 6.0 stdevs above mean at 1.1474.  (no action taken)
     B1      X, Y, Z:  -27.88  90.53  -15.54
2.4  Length of segment ending at point 3994 >= 6.0 stdevs above mean at 2.2.  (no action taken)
     B1      X, Y, Z:  -30.17  96.8  -14.26
2.4  Length of segment ending at point 4976 >= 6.0 stdevs above mean at 1.1203.  (no action taken)
     B1      X, Y, Z:  -8.52  28.03  -17.18
2.5  Length of segment ending at point 5176 <= 0.1 at 0.097.  (no action taken)
     B1      X, Y, Z:  -9.4  21.8  -17.34
2.4  Length of segment ending at point 5571 >= 6.0 stdevs above mean at 1.2228.  (no action taken)
     B1      X, Y, Z:  -8.99  27.67  -17.86
2.4  Length of segment ending at point 5656 >= 6.0 stdevs above mean at 1.4481.  (no action taken)
     B1      X, Y, Z:  -9.32  36.53  -18.04
2.4  Length of segment ending at point 7173 >= 6.0 stdevs above mean at 1.1565.  (no action taken)
     B1      X, Y, Z:  -26.54  56.61  -29.86
2.5  Length of segment ending at point 7917 <= 0.1 at 0.0995.  (no action taken)
     B1      X, Y, Z:  14.8  54.28  -14.66
2.4  Length of segment ending at point 8175 >= 6.0 stdevs above mean at 1.1295.  (no action taken)
     B1      X, Y, Z:  15.41  40.32  -21.36
2.4  Length of segment ending at point 9388 >= 6.0 stdevs above mean at 1.1022.  (no action taken)
     B1      X, Y, Z:  -13.58  29.74  -24.84
2.4  Length of segment ending at point 10658 >= 6.0 stdevs above mean at 8.8313.  (no action taken)
     B1      X, Y, Z:  -37.95  27.9  -18.88
2.4  Length of segment ending at point 11134 >= 6.0 stdevs above mean at 1.7242.  (no action taken)
     B1      X, Y, Z:  -42.6  33.02  -15.4
2.5  Length of segment ending at point 11371 <= 0.1 at 0.1.  (no action taken)
     B1      X, Y, Z:  -42.56  35.51  -9.22
2.4  Length of segment ending at point 13237 >= 6.0 stdevs above mean at 1.3822.  (no action taken)
     B1      X, Y, Z:  -59.57  14.39  -36.59
2.4  Length of segment ending at point 13316 >= 6.0 stdevs above mean at 1.0858.  (no action taken)
     B1      X, Y, Z:  -58.28  15.64  -36.27
2.4  Length of segment ending at point 13474 >= 6.0 stdevs above mean at 1.149.  (no action taken)
     B1      X, Y, Z:  -61.12  18.58  -24.95
2.5  Length of segment ending at point 14837 <= 0.1 at 0.1.  (no action taken)
     B1      X, Y, Z:  -28.73  43.43  -30.38
2.4  Length of segment ending at point 15174 >= 6.0 stdevs above mean at 9.0014.  (no action taken)
     B1      X, Y, Z:  -33.65  39.06  -29.31
4.4  Line 26 of rad 0.733 links to 25 of rad 0.346.  (no action taken)
     B1      X, Y, Z:  -2.41  -1.26  -2.95
4.4  Line 97 of rad 0.489 links to 96 of rad 0.204.  (no action taken)
     B1      X, Y, Z:  -12.05  -1.56  -11.52
4.4  Line 320 of rad 0.402 links to 319 of rad 0.17.  (no action taken)
     B1      X, Y, Z:  -13.25  19.74  -20.68
4.4  Line 1057 of rad 0.359 links to 1056 of rad 0.16.  (no action taken)
     B1      X, Y, Z:  -39.32  74.37  -35.69
4.4  Line 1060 of rad 0.508 links to 1059 of rad 0.127.  (no action taken)
     B1      X, Y, Z:  -39.44  74.41  -35.89
4.4  Line 1260 of rad 0.41 links to 1259 of rad 0.196.  (no action taken)
     B1      X, Y, Z:  -40.08  80.32  -38.52
4.4  Line 1471 of rad 0.152 links to 1470 of rad 0.076.  (no action taken)
     B1      X, Y, Z:  -57.63  84.97  -19.06
4.4  Line 1912 of rad 0.146 links to 1911 of rad 0.068.  (no action taken)
     B1      X, Y, Z:  -70.02  55.6  -9.9
4.4  Line 2144 of rad 0.166 links to 2143 of rad 0.064.  (no action taken)
     B1      X, Y, Z:  -69.49  55.61  -9.57
4.4  Line 2376 of rad 0.095 links to 2375 of rad 0.032.  (no action taken)
     B1      X, Y, Z:  -61.86  69.15  -11.42
4.4  Line 2665 of rad 0.587 links to 2664 of rad 1.25E-4.  (no action taken)
     B1      X, Y, Z:  -41.57  77.52  -37.06
4.4  Line 2748 of rad 0.368 links to 2747 of rad 0.167.  (no action taken)
     B1      X, Y, Z:  -30.25  69.93  -24.34
4.4  Line 3244 of rad 0.102 links to 3243 of rad 0.04.  (no action taken)
     B1      X, Y, Z:  -27.95  91.06  -11.35
4.4  Line 3537 of rad 0.095 links to 3536 of rad 0.042.  (no action taken)
     B1      X, Y, Z:  -50.73  90.8  -17.06
4.4  Line 3712 of rad 0.15 links to 3711 of rad 0.067.  (no action taken)
     B1      X, Y, Z:  -44.0  101.68  -18.22
4.4  Line 3931 of rad 0.137 links to 3930 of rad 0.059.  (no action taken)
     B1      X, Y, Z:  -37.44  95.44  -12.08
4.4  Line 3962 of rad 0.098 links to 3961 of rad 0.047.  (no action taken)
     B1      X, Y, Z:  -32.38  94.5  -13.1
4.4  Line 3976 of rad 0.117 links to 3975 of rad 0.029.  (no action taken)
     B1      X, Y, Z:  -29.92  97.55  -13.82
4.4  Line 3979 of rad 0.088 links to 3978 of rad 0.036.  (no action taken)
     B1      X, Y, Z:  -29.6  97.63  -13.63
4.4  Line 4630 of rad 0.118 links to 4629 of rad 0.046.  (no action taken)
     B1      X, Y, Z:  -40.35  33.7  -20.77
4.4  Line 4649 of rad 0.177 links to 4648 of rad 0.085.  (no action taken)
     B1      X, Y, Z:  -39.64  32.73  -20.38
4.4  Line 4690 of rad 0.09 links to 4689 of rad 0.031.  (no action taken)
     B1      X, Y, Z:  -20.07  72.26  -47.81
4.4  Line 4694 of rad 0.132 links to 4693 of rad 0.062.  (no action taken)
     B1      X, Y, Z:  -19.6  72.51  -47.51
4.4  Line 4736 of rad 0.143 links to 4735 of rad 0.065.  (no action taken)
     B1      X, Y, Z:  -7.13  55.67  -54.31
4.4  Line 5255 of rad 0.144 links to 5254 of rad 0.069.  (no action taken)
     B1      X, Y, Z:  -2.83  22.97  -21.36
4.4  Line 5264 of rad 0.094 links to 5263 of rad 0.028.  (no action taken)
     B1      X, Y, Z:  -3.6  22.81  -22.29
4.4  Line 5354 of rad 0.376 links to 5353 of rad 0.14.  (no action taken)
     B1      X, Y, Z:  6.29  24.79  -21.52
4.4  Line 5488 of rad 0.151 links to 5487 of rad 0.073.  (no action taken)
     B1      X, Y, Z:  -4.37  30.08  -17.09
4.4  Line 5504 of rad 0.18 links to 5503 of rad 0.09.  (no action taken)
     B1      X, Y, Z:  -3.42  31.74  -16.82
4.4  Line 6249 of rad 0.163 links to 6248 of rad 0.07.  (no action taken)
     B1      X, Y, Z:  -18.89  76.12  -20.66
4.4  Line 6272 of rad 0.148 links to 6271 of rad 0.068.  (no action taken)
     B1      X, Y, Z:  -20.29  60.54  -21.97
4.4  Line 6550 of rad 0.148 links to 6549 of rad 0.057.  (no action taken)
     B1      X, Y, Z:  -26.74  69.46  -32.45
4.4  Line 6593 of rad 0.089 links to 6592 of rad 1.25E-4.  (no action taken)
     B1      X, Y, Z:  -28.42  67.91  -35.63
4.4  Line 6629 of rad 0.131 links to 6628 of rad 0.059.  (no action taken)
     B1      X, Y, Z:  -29.98  72.15  -31.52
4.4  Line 6631 of rad 0.095 links to 6630 of rad 1.25E-4.  (no action taken)
     B1      X, Y, Z:  -30.28  72.18  -31.52
4.4  Line 6647 of rad 0.112 links to 6646 of rad 0.055.  (no action taken)
     B1      X, Y, Z:  -32.72  72.83  -31.0
4.4  Line 6681 of rad 0.114 links to 6680 of rad 0.046.  (no action taken)
     B1      X, Y, Z:  -26.4  74.39  -28.27
4.4  Line 6705 of rad 0.213 links to 6704 of rad 0.097.  (no action taken)
     B1      X, Y, Z:  -27.67  72.84  -24.41
4.4  Line 7040 of rad 0.122 links to 7039 of rad 0.05.  (no action taken)
     B1      X, Y, Z:  -33.17  62.46  -35.24
4.4  Line 7062 of rad 0.114 links to 7061 of rad 0.046.  (no action taken)
     B1      X, Y, Z:  -28.52  60.9  -29.5
4.4  Line 7109 of rad 0.489 links to 7108 of rad 0.233.  (no action taken)
     B1      X, Y, Z:  -27.68  55.97  -30.04
4.4  Line 7192 of rad 0.144 links to 7191 of rad 0.04.  (no action taken)
     B1      X, Y, Z:  -24.13  51.17  -19.79
4.4  Line 7649 of rad 0.268 links to 7648 of rad 0.108.  (no action taken)
     B1      X, Y, Z:  8.15  80.05  -24.81
4.4  Line 7807 of rad 0.156 links to 7806 of rad 0.077.  (no action taken)
     B1      X, Y, Z:  5.9  60.75  -16.24
4.4  Line 8043 of rad 0.171 links to 8042 of rad 0.076.  (no action taken)
     B1      X, Y, Z:  15.91  44.18  -18.9
4.4  Line 8312 of rad 0.094 links to 8311 of rad 0.043.  (no action taken)
     B1      X, Y, Z:  -2.05  40.68  -14.14
4.4  Line 8710 of rad 0.124 links to 8709 of rad 0.055.  (no action taken)
     B1      X, Y, Z:  11.85  46.7  -14.68
4.4  Line 8749 of rad 0.247 links to 8748 of rad 0.089.  (no action taken)
     B1      X, Y, Z:  9.51  44.49  -14.64
4.4  Line 8801 of rad 0.338 links to 8800 of rad 1.25E-4.  (no action taken)
     B1      X, Y, Z:  8.67  41.43  -11.81
4.4  Line 8948 of rad 0.108 links to 8947 of rad 0.046.  (no action taken)
     B1      X, Y, Z:  11.4  30.55  -14.48
4.4  Line 9174 of rad 0.166 links to 9173 of rad 0.083.  (no action taken)
     B1      X, Y, Z:  -16.97  31.23  -21.09
4.4  Line 9194 of rad 0.104 links to 9193 of rad 0.036.  (no action taken)
     B1      X, Y, Z:  -18.09  32.64  -20.04
4.4  Line 9204 of rad 0.108 links to 9203 of rad 0.05.  (no action taken)
     B1      X, Y, Z:  -17.84  31.53  -21.61
4.4  Line 9312 of rad 0.18 links to 9311 of rad 0.045.  (no action taken)
     B1      X, Y, Z:  -15.44  26.41  -20.07
4.4  Line 9343 of rad 0.094 links to 9342 of rad 0.043.  (no action taken)
     B1      X, Y, Z:  -14.77  27.75  -23.93
4.4  Line 9399 of rad 0.119 links to 9398 of rad 0.057.  (no action taken)
     B1      X, Y, Z:  -12.68  30.1  -24.54
4.4  Line 9553 of rad 0.093 links to 9552 of rad 0.04.  (no action taken)
     B1      X, Y, Z:  -12.71  23.17  -18.41
4.4  Line 9626 of rad 0.428 links to 9625 of rad 0.203.  (no action taken)
     B1      X, Y, Z:  -19.28  24.34  -23.59
4.4  Line 9871 of rad 0.132 links to 9870 of rad 0.066.  (no action taken)
     B1      X, Y, Z:  -33.14  32.13  -10.56
4.4  Line 10001 of rad 0.12 links to 10000 of rad 0.054.  (no action taken)
     B1      X, Y, Z:  -35.03  28.24  -10.46
4.4  Line 10260 of rad 0.297 links to 10259 of rad 0.106.  (no action taken)
     B1      X, Y, Z:  -48.86  31.93  -22.22
4.4  Line 10331 of rad 0.164 links to 10330 of rad 0.051.  (no action taken)
     B1      X, Y, Z:  -52.08  31.04  -22.5
4.4  Line 10344 of rad 0.107 links to 10343 of rad 0.046.  (no action taken)
     B1      X, Y, Z:  -47.4  29.77  -22.5
4.4  Line 10394 of rad 0.094 links to 10393 of rad 0.047.  (no action taken)
     B1      X, Y, Z:  -47.17  28.35  -21.22
4.4  Line 10636 of rad 0.102 links to 10635 of rad 0.044.  (no action taken)
     B1      X, Y, Z:  -37.57  34.54  -24.52
4.4  Line 10658 of rad 0.498 links to 10657 of rad 0.096.  (no action taken)
     B1      X, Y, Z:  -37.95  27.9  -18.88
4.4  Line 10782 of rad 0.107 links to 10781 of rad 0.049.  (no action taken)
     B1      X, Y, Z:  -30.31  35.43  -17.54
4.4  Line 10945 of rad 0.186 links to 10944 of rad 0.065.  (no action taken)
     B1      X, Y, Z:  -32.62  30.32  -16.52
4.4  Line 11103 of rad 0.103 links to 11102 of rad 0.039.  (no action taken)
     B1      X, Y, Z:  -43.97  33.45  -16.45
4.4  Line 11134 of rad 0.161 links to 11133 of rad 0.079.  (no action taken)
     B1      X, Y, Z:  -42.6  33.02  -15.4
4.4  Line 11408 of rad 0.564 links to 11407 of rad 0.114.  (no action taken)
     B1      X, Y, Z:  -42.84  36.17  -8.85
4.4  Line 11443 of rad 0.129 links to 11442 of rad 0.059.  (no action taken)
     B1      X, Y, Z:  -46.31  38.04  -9.05
4.4  Line 11488 of rad 0.153 links to 11487 of rad 0.075.  (no action taken)
     B1      X, Y, Z:  -44.82  32.72  -13.66
4.4  Line 11637 of rad 0.126 links to 11636 of rad 0.063.  (no action taken)
     B1      X, Y, Z:  -36.41  27.72  -21.09
4.4  Line 11687 of rad 0.112 links to 11686 of rad 0.05.  (no action taken)
     B1      X, Y, Z:  -32.89  25.16  -19.66
4.4  Line 11796 of rad 0.106 links to 11795 of rad 0.052.  (no action taken)
     B1      X, Y, Z:  -39.14  18.12  -22.16
4.4  Line 11891 of rad 0.254 links to 11890 of rad 1.25E-4.  (no action taken)
     B1      X, Y, Z:  -46.92  25.2  -27.57
4.4  Line 11907 of rad 0.176 links to 11906 of rad 0.048.  (no action taken)
     B1      X, Y, Z:  -48.11  25.84  -30.06
4.4  Line 11986 of rad 0.64 links to 11985 of rad 0.317.  (no action taken)
     B1      X, Y, Z:  -50.92  26.76  -24.36
4.4  Line 12062 of rad 0.119 links to 12061 of rad 0.056.  (no action taken)
     B1      X, Y, Z:  -51.53  31.63  -25.74
4.4  Line 12281 of rad 0.29 links to 12280 of rad 0.13.  (no action taken)
     B1      X, Y, Z:  -63.49  22.76  -25.02
4.4  Line 12337 of rad 0.161 links to 12336 of rad 0.078.  (no action taken)
     B1      X, Y, Z:  -63.06  21.36  -22.25
4.4  Line 12381 of rad 0.13 links to 12380 of rad 0.058.  (no action taken)
     B1      X, Y, Z:  -63.77  26.9  -27.06
4.4  Line 12400 of rad 0.085 links to 12399 of rad 0.037.  (no action taken)
     B1      X, Y, Z:  -64.63  24.32  -28.79
4.4  Line 12574 of rad 0.572 links to 12573 of rad 0.208.  (no action taken)
     B1      X, Y, Z:  -61.26  30.98  -20.93
4.4  Line 12592 of rad 0.374 links to 12591 of rad 0.173.  (no action taken)
     B1      X, Y, Z:  -63.42  32.3  -19.22
4.4  Line 12620 of rad 0.113 links to 12619 of rad 0.044.  (no action taken)
     B1      X, Y, Z:  -63.76  32.55  -20.4
4.4  Line 12626 of rad 0.155 links to 12625 of rad 0.066.  (no action taken)
     B1      X, Y, Z:  -63.28  32.76  -21.02
4.4  Line 12634 of rad 0.312 links to 12633 of rad 0.15.  (no action taken)
     B1      X, Y, Z:  -64.06  32.93  -19.24
4.4  Line 12658 of rad 0.083 links to 12657 of rad 0.039.  (no action taken)
     B1      X, Y, Z:  -67.12  33.13  -18.47
4.4  Line 12661 of rad 0.179 links to 12660 of rad 0.086.  (no action taken)
     B1      X, Y, Z:  -67.59  32.88  -18.47
4.4  Line 12705 of rad 0.166 links to 12704 of rad 0.078.  (no action taken)
     B1      X, Y, Z:  -68.77  36.35  -17.59
4.4  Line 12709 of rad 0.123 links to 12708 of rad 0.054.  (no action taken)
     B1      X, Y, Z:  -68.1  36.45  -17.27
4.4  Line 12781 of rad 0.104 links to 12780 of rad 0.048.  (no action taken)
     B1      X, Y, Z:  -44.46  24.14  -28.56
4.4  Line 13026 of rad 0.109 links to 13025 of rad 0.026.  (no action taken)
     B1      X, Y, Z:  -58.67  19.49  -38.06
4.4  Line 13525 of rad 0.208 links to 13524 of rad 0.084.  (no action taken)
     B1      X, Y, Z:  -56.45  19.08  -22.56
4.4  Line 13572 of rad 0.086 links to 13571 of rad 0.038.  (no action taken)
     B1      X, Y, Z:  -55.93  16.28  -21.77
4.4  Line 13586 of rad 0.119 links to 13585 of rad 0.029.  (no action taken)
     B1      X, Y, Z:  -58.5  17.13  -28.06
4.4  Line 13897 of rad 0.106 links to 13896 of rad 0.052.  (no action taken)
     B1      X, Y, Z:  -33.11  20.74  -43.31
4.4  Line 13939 of rad 0.163 links to 13938 of rad 0.074.  (no action taken)
     B1      X, Y, Z:  -31.6  26.18  -40.49
4.4  Line 14008 of rad 0.11 links to 14007 of rad 0.047.  (no action taken)
     B1      X, Y, Z:  -45.85  22.61  -27.16
4.4  Line 14039 of rad 0.166 links to 14038 of rad 0.058.  (no action taken)
     B1      X, Y, Z:  -39.8  22.6  -25.86
4.4  Line 14240 of rad 0.11 links to 14239 of rad 0.055.  (no action taken)
     B1      X, Y, Z:  -39.96  29.46  -34.16
4.4  Line 14302 of rad 0.11 links to 14301 of rad 0.041.  (no action taken)
     B1      X, Y, Z:  -32.55  37.7  -29.13
4.4  Line 14493 of rad 0.097 links to 14492 of rad 0.037.  (no action taken)
     B1      X, Y, Z:  -35.31  49.61  -42.55
4.4  Line 14579 of rad 0.098 links to 14578 of rad 0.047.  (no action taken)
     B1      X, Y, Z:  -33.49  49.42  -34.45
4.4  Line 14614 of rad 0.142 links to 14613 of rad 0.069.  (no action taken)
     B1      X, Y, Z:  -35.16  50.92  -31.38
4.4  Line 14665 of rad 0.095 links to 14664 of rad 0.039.  (no action taken)
     B1      X, Y, Z:  -37.01  45.79  -37.64
4.4  Line 14837 of rad 0.166 links to 14836 of rad 0.061.  (no action taken)
     B1      X, Y, Z:  -28.73  43.43  -30.38
4.4  Line 15004 of rad 0.114 links to 15003 of rad 0.053.  (no action taken)
     B1      X, Y, Z:  -22.87  49.2  -42.13
4.4  Line 15104 of rad 0.265 links to 15103 of rad 0.128.  (no action taken)
     B1      X, Y, Z:  -29.96  50.04  -26.77
4.4  Line 15134 of rad 0.072 links to 15133 of rad 0.034.  (no action taken)
     B1      X, Y, Z:  -29.97  46.62  -25.75
4.4  Line 15155 of rad 0.191 links to 15145 of rad 0.095.  (no action taken)
     B1      X, Y, Z:  -29.63  43.62  -25.66
4.4  Line 15174 of rad 0.184 links to 15173 of rad 0.049.  (no action taken)
     B1      X, Y, Z:  -33.65  39.06  -29.31
4.4  Line 15233 of rad 0.099 links to 15232 of rad 0.034.  (no action taken)
     B1      X, Y, Z:  -37.09  37.26  -27.06
4.4  Line 15293 of rad 0.125 links to 15292 of rad 0.061.  (no action taken)
     B1      X, Y, Z:  -36.06  28.66  -32.2
4.4  Line 15329 of rad 0.122 links to 15328 of rad 0.047.  (no action taken)
     B1      X, Y, Z:  -38.1  27.19  -32.59
 
 
```
