## Supplementary material for "Automated Proofreading of Digitally Reconstructed Neural Morphology Enhances Accuracy, Scalability, and Standardization": Standardization and accuracy results: 720575940616429825.CNG.std

```
# Standardization file for /nmo_swc/Normalized/720575940616429825.CNG.swc created with StdSwc version 1.31 on 3/7/26.
#
# code   irregularity_description. (action taken)
#     irregularity_type     coordinates
#
4.2  Radius of line 216 at 0.026 <= 0.05.  (no action taken)
     B1      X, Y, Z:  2.18  9.7  -2.16
4.2  Radius of line 1033 at 0.043 <= 0.05.  (no action taken)
     B1      X, Y, Z:  59.5  74.5  33.26
4.2  Radius of line 1344 at 1.25E-4 <= 0.05.  (no action taken)
     B1      X, Y, Z:  57.83  105.82  27.46
4.2  Radius of line 2786 at 0.049 <= 0.05.  (no action taken)
     B1      X, Y, Z:  -48.77  190.94  22.09
4.2  Radius of line 2960 at 1.25E-4 <= 0.05.  (no action taken)
     B1      X, Y, Z:  -22.35  183.56  19.91
4.2  Radius of line 2963 at 0.044 <= 0.05.  (no action taken)
     B1      X, Y, Z:  1.08  139.17  19.27
4.3  Radius of line 3273 at 1.058 >= 5.0 stdevs above the mean.  (no action taken)
     B1      X, Y, Z:  49.93  99.9  -12.48
4.3  Radius of line 3274 at 1.101 >= 5.0 stdevs above the mean.  (no action taken)
     B1      X, Y, Z:  50.05  99.81  -12.47
4.2  Radius of line 3336 at 0.039 <= 0.05.  (no action taken)
     B1      X, Y, Z:  55.34  102.64  -7.37
4.2  Radius of line 3377 at 1.25E-4 <= 0.05.  (no action taken)
     B1      X, Y, Z:  54.59  108.63  -4.04
4.2  Radius of line 3649 at 1.25E-4 <= 0.05.  (no action taken)
     B1      X, Y, Z:  52.96  95.68  -1.14
4.2  Radius of line 3956 at 1.25E-4 <= 0.05.  (no action taken)
     B1      X, Y, Z:  54.36  83.9  12.24
4.2  Radius of line 3960 at 1.25E-4 <= 0.05.  (no action taken)
     B1      X, Y, Z:  54.62  83.35  12.23
4.2  Radius of line 4032 at 1.25E-4 <= 0.05.  (no action taken)
     B1      X, Y, Z:  52.68  90.43  -2.27
4.2  Radius of line 4057 at 0.027 <= 0.05.  (no action taken)
     B1      X, Y, Z:  41.69  85.88  -8.79
4.2  Radius of line 4068 at 1.25E-4 <= 0.05.  (no action taken)
     B1      X, Y, Z:  41.31  84.65  -9.63
4.2  Radius of line 4069 at 1.25E-4 <= 0.05.  (no action taken)
     B1      X, Y, Z:  41.4  84.96  -9.34
4.2  Radius of line 4315 at 0.045 <= 0.05.  (no action taken)
     B1      X, Y, Z:  28.69  50.25  -25.35
4.2  Radius of line 4401 at 1.25E-4 <= 0.05.  (no action taken)
     B1      X, Y, Z:  24.82  36.23  -25.91
4.2  Radius of line 4604 at 0.035 <= 0.05.  (no action taken)
     B1      X, Y, Z:  32.18  13.49  -25.94
4.2  Radius of line 4605 at 0.049 <= 0.05.  (no action taken)
     B1      X, Y, Z:  32.15  13.38  -25.85
4.5  Radius of terminal line 4718 at 0.446 >= 5.0 stdevs above the mean.  (no action taken)
     B1      X, Y, Z:  41.75  6.25  -24.43
4.2  Radius of line 4797 at 0.036 <= 0.05.  (no action taken)
     B1      X, Y, Z:  35.62  24.19  -28.61
4.2  Radius of line 4799 at 1.25E-4 <= 0.05.  (no action taken)
     B1      X, Y, Z:  35.69  23.69  -28.95
4.2  Radius of line 4836 at 0.038 <= 0.05.  (no action taken)
     B1      X, Y, Z:  39.34  19.05  -30.01
4.2  Radius of line 4886 at 0.048 <= 0.05.  (no action taken)
     B1      X, Y, Z:  25.54  42.84  -25.93
4.2  Radius of line 4892 at 0.028 <= 0.05.  (no action taken)
     B1      X, Y, Z:  26.93  42.49  -26.26
4.2  Radius of line 5152 at 1.25E-4 <= 0.05.  (no action taken)
     B1      X, Y, Z:  9.02  34.79  -20.26
4.2  Radius of line 5375 at 0.035 <= 0.05.  (no action taken)
     B1      X, Y, Z:  -13.16  16.1  -0.43
4.2  Radius of line 5471 at 1.25E-4 <= 0.05.  (no action taken)
     B1      X, Y, Z:  -18.18  14.56  17.65
4.2  Radius of line 5524 at 1.25E-4 <= 0.05.  (no action taken)
     B1      X, Y, Z:  -20.05  11.29  24.74
4.2  Radius of line 5527 at 1.25E-4 <= 0.05.  (no action taken)
     B1      X, Y, Z:  -19.79  12.02  24.4
4.2  Radius of line 5530 at 1.25E-4 <= 0.05.  (no action taken)
     B1      X, Y, Z:  -19.88  12.64  24.94
4.2  Radius of line 5625 at 0.039 <= 0.05.  (no action taken)
     B1      X, Y, Z:  -18.88  13.45  17.51
4.2  Radius of line 5631 at 1.25E-4 <= 0.05.  (no action taken)
     B1      X, Y, Z:  -18.67  13.49  17.6
4.2  Radius of line 5634 at 1.25E-4 <= 0.05.  (no action taken)
     B1      X, Y, Z:  -12.71  16.18  -0.18
4.2  Radius of line 5688 at 1.25E-4 <= 0.05.  (no action taken)
     B1      X, Y, Z:  21.42  32.4  -22.89
4.2  Radius of line 5698 at 0.039 <= 0.05.  (no action taken)
     B1      X, Y, Z:  48.51  115.41  4.51
4.3  Radius of line 6009 at 1.063 >= 5.0 stdevs above the mean.  (no action taken)
     B1      X, Y, Z:  79.06  147.85  -19.55
4.3  Radius of line 6011 at 1.061 >= 5.0 stdevs above the mean.  (no action taken)
     B1      X, Y, Z:  79.03  148.05  -19.84
4.3  Radius of line 6044 at 1.088 >= 5.0 stdevs above the mean.  (no action taken)
     B1      X, Y, Z:  80.52  148.17  -24.37
4.3  Radius of line 6045 at 1.082 >= 5.0 stdevs above the mean.  (no action taken)
     B1      X, Y, Z:  80.56  148.17  -24.53
4.3  Radius of line 6046 at 1.091 >= 5.0 stdevs above the mean.  (no action taken)
     B1      X, Y, Z:  80.53  148.36  -24.62
4.3  Radius of line 6047 at 1.07 >= 5.0 stdevs above the mean.  (no action taken)
     B1      X, Y, Z:  80.66  148.27  -24.81
4.2  Radius of line 6108 at 1.25E-4 <= 0.05.  (no action taken)
     B1      X, Y, Z:  83.81  151.58  -34.93
4.2  Radius of line 6125 at 1.25E-4 <= 0.05.  (no action taken)
     B1      X, Y, Z:  85.09  151.49  -36.47
4.2  Radius of line 6243 at 1.25E-4 <= 0.05.  (no action taken)
     B1      X, Y, Z:  84.88  138.3  -36.36
4.2  Radius of line 6266 at 1.25E-4 <= 0.05.  (no action taken)
     B1      X, Y, Z:  83.41  136.69  -33.28
4.2  Radius of line 6460 at 1.25E-4 <= 0.05.  (no action taken)
     B1      X, Y, Z:  95.17  143.14  -64.33
4.2  Radius of line 6468 at 1.25E-4 <= 0.05.  (no action taken)
     B1      X, Y, Z:  94.61  142.64  -65.16
4.2  Radius of line 6517 at 1.25E-4 <= 0.05.  (no action taken)
     B1      X, Y, Z:  91.81  148.75  -64.9
4.2  Radius of line 6541 at 1.25E-4 <= 0.05.  (no action taken)
     B1      X, Y, Z:  78.59  148.55  -19.23
4.2  Radius of line 6738 at 1.25E-4 <= 0.05.  (no action taken)
     B1      X, Y, Z:  93.54  153.41  1.25
4.2  Radius of line 6780 at 0.041 <= 0.05.  (no action taken)
     B1      X, Y, Z:  93.12  156.31  -4.66
4.2  Radius of line 6884 at 0.017 <= 0.05.  (no action taken)
     B1      X, Y, Z:  76.79  144.22  16.28
4.2  Radius of line 7054 at 0.049 <= 0.05.  (no action taken)
     B1      X, Y, Z:  67.8  132.97  24.55
4.2  Radius of line 7388 at 1.25E-4 <= 0.05.  (no action taken)
     B1      X, Y, Z:  78.52  143.15  -10.13
4.2  Radius of line 7390 at 1.25E-4 <= 0.05.  (no action taken)
     B1      X, Y, Z:  54.93  121.52  -1.23
4.2  Radius of line 7454 at 1.25E-4 <= 0.05.  (no action taken)
     B1      X, Y, Z:  47.14  127.09  9.84
4.2  Radius of line 7531 at 1.25E-4 <= 0.05.  (no action taken)
     B1      X, Y, Z:  48.21  118.29  18.4
4.2  Radius of line 7551 at 1.25E-4 <= 0.05.  (no action taken)
     B1      X, Y, Z:  50.5  117.99  18.61
4.5  Radius of terminal line 7747 at 0.479 >= 5.0 stdevs above the mean.  (no action taken)
     B1      X, Y, Z:  52.69  115.3  21.82
4.2  Radius of line 7778 at 0.026 <= 0.05.  (no action taken)
     B1      X, Y, Z:  53.71  91.53  28.04
4.2  Radius of line 7817 at 1.25E-4 <= 0.05.  (no action taken)
     B1      X, Y, Z:  56.26  84.26  30.05
4.2  Radius of line 7853 at 0.049 <= 0.05.  (no action taken)
     B1      X, Y, Z:  66.91  81.56  30.66
4.2  Radius of line 7859 at 0.044 <= 0.05.  (no action taken)
     B1      X, Y, Z:  66.55  81.22  31.07
4.3  Radius of line 7960 at 1.065 >= 5.0 stdevs above the mean.  (no action taken)
     B1      X, Y, Z:  72.12  95.6  21.42
4.2  Radius of line 8063 at 1.25E-4 <= 0.05.  (no action taken)
     B1      X, Y, Z:  82.25  104.24  20.81
4.2  Radius of line 8071 at 0.045 <= 0.05.  (no action taken)
     B1      X, Y, Z:  79.28  103.63  20.43
4.2  Radius of line 8074 at 1.25E-4 <= 0.05.  (no action taken)
     B1      X, Y, Z:  79.4  103.52  20.0
4.2  Radius of line 8379 at 0.039 <= 0.05.  (no action taken)
     B1      X, Y, Z:  80.21  126.13  30.3
4.2  Radius of line 8424 at 0.019 <= 0.05.  (no action taken)
     B1      X, Y, Z:  74.34  98.64  22.65
4.2  Radius of line 8463 at 0.041 <= 0.05.  (no action taken)
     B1      X, Y, Z:  75.5  97.43  17.07
4.2  Radius of line 8538 at 1.25E-4 <= 0.05.  (no action taken)
     B1      X, Y, Z:  79.82  98.91  22.4
4.2  Radius of line 8562 at 0.029 <= 0.05.  (no action taken)
     B1      X, Y, Z:  76.45  99.36  17.53
4.2  Radius of line 8565 at 1.25E-4 <= 0.05.  (no action taken)
     B1      X, Y, Z:  76.79  99.48  17.66
4.2  Radius of line 8661 at 1.25E-4 <= 0.05.  (no action taken)
     B1      X, Y, Z:  82.06  96.62  7.48
4.2  Radius of line 8736 at 0.031 <= 0.05.  (no action taken)
     B1      X, Y, Z:  87.62  91.6  3.6
4.2  Radius of line 8739 at 0.049 <= 0.05.  (no action taken)
     B1      X, Y, Z:  87.6  91.27  3.89
4.2  Radius of line 9048 at 0.05 <= 0.05.  (no action taken)
     B1      X, Y, Z:  95.84  89.91  11.53
4.2  Radius of line 9049 at 0.05 <= 0.05.  (no action taken)
     B1      X, Y, Z:  95.96  89.89  11.52
4.2  Radius of line 9055 at 0.047 <= 0.05.  (no action taken)
     B1      X, Y, Z:  96.57  89.97  10.71
4.2  Radius of line 9057 at 0.042 <= 0.05.  (no action taken)
     B1      X, Y, Z:  96.82  89.81  10.66
4.2  Radius of line 9061 at 0.036 <= 0.05.  (no action taken)
     B1      X, Y, Z:  95.15  90.6  11.45
4.2  Radius of line 9224 at 1.25E-4 <= 0.05.  (no action taken)
     B1      X, Y, Z:  95.3  79.99  16.44
4.2  Radius of line 9226 at 0.047 <= 0.05.  (no action taken)
     B1      X, Y, Z:  94.58  87.98  13.89
4.2  Radius of line 9281 at 0.035 <= 0.05.  (no action taken)
     B1      X, Y, Z:  92.65  90.81  10.25
4.2  Radius of line 9290 at 0.033 <= 0.05.  (no action taken)
     B1      X, Y, Z:  83.95  97.13  8.57
4.2  Radius of line 9296 at 1.25E-4 <= 0.05.  (no action taken)
     B1      X, Y, Z:  84.91  97.59  8.4
4.2  Radius of line 9364 at 1.25E-4 <= 0.05.  (no action taken)
     B1      X, Y, Z:  82.06  103.45  4.03
4.2  Radius of line 9617 at 1.25E-4 <= 0.05.  (no action taken)
     B1      X, Y, Z:  76.74  118.44  -18.4
4.2  Radius of line 9620 at 0.032 <= 0.05.  (no action taken)
     B1      X, Y, Z:  77.37  116.94  -19.46
4.2  Radius of line 9653 at 0.047 <= 0.05.  (no action taken)
     B1      X, Y, Z:  86.19  110.07  -9.07
4.2  Radius of line 9672 at 0.047 <= 0.05.  (no action taken)
     B1      X, Y, Z:  85.48  112.07  -11.82
4.2  Radius of line 9676 at 1.25E-4 <= 0.05.  (no action taken)
     B1      X, Y, Z:  85.29  112.07  -12.3
4.2  Radius of line 9804 at 1.25E-4 <= 0.05.  (no action taken)
     B1      X, Y, Z:  82.91  96.09  13.24
4.2  Radius of line 9822 at 0.048 <= 0.05.  (no action taken)
     B1      X, Y, Z:  82.03  100.09  7.89
4.2  Radius of line 9832 at 1.25E-4 <= 0.05.  (no action taken)
     B1      X, Y, Z:  81.82  100.2  8.41
4.2  Radius of line 9901 at 0.047 <= 0.05.  (no action taken)
     B1      X, Y, Z:  87.94  100.77  0.52
4.2  Radius of line 9957 at 1.25E-4 <= 0.05.  (no action taken)
     B1      X, Y, Z:  93.8  102.9  6.13
4.2  Radius of line 10059 at 1.25E-4 <= 0.05.  (no action taken)
     B1      X, Y, Z:  70.14  93.54  10.91
4.2  Radius of line 10113 at 1.25E-4 <= 0.05.  (no action taken)
     B1      X, Y, Z:  68.96  88.34  10.75
4.2  Radius of line 10131 at 0.024 <= 0.05.  (no action taken)
     B1      X, Y, Z:  68.5  91.5  8.19
4.2  Radius of line 10146 at 1.25E-4 <= 0.05.  (no action taken)
     B1      X, Y, Z:  69.51  91.84  12.36
4.2  Radius of line 10162 at 0.05 <= 0.05.  (no action taken)
     B1      X, Y, Z:  71.08  92.04  11.4
4.2  Radius of line 10665 at 0.046 <= 0.05.  (no action taken)
     B1      X, Y, Z:  24.33  109.73  -40.18
4.2  Radius of line 10692 at 0.018 <= 0.05.  (no action taken)
     B1      X, Y, Z:  22.52  108.11  -42.81
4.2  Radius of line 10939 at 1.25E-4 <= 0.05.  (no action taken)
     B1      X, Y, Z:  -1.31  100.22  -51.59
4.2  Radius of line 10989 at 0.033 <= 0.05.  (no action taken)
     B1      X, Y, Z:  14.81  108.28  -60.95
4.2  Radius of line 11014 at 1.25E-4 <= 0.05.  (no action taken)
     B1      X, Y, Z:  13.61  108.18  -61.84
4.2  Radius of line 11017 at 1.25E-4 <= 0.05.  (no action taken)
     B1      X, Y, Z:  22.07  108.52  -45.95
4.2  Radius of line 11032 at 1.25E-4 <= 0.05.  (no action taken)
     B1      X, Y, Z:  25.14  109.43  -40.04
4.2  Radius of line 11091 at 0.049 <= 0.05.  (no action taken)
     B1      X, Y, Z:  16.67  104.39  -44.7
4.2  Radius of line 11092 at 0.042 <= 0.05.  (no action taken)
     B1      X, Y, Z:  16.69  104.28  -44.74
4.2  Radius of line 11260 at 0.043 <= 0.05.  (no action taken)
     B1      X, Y, Z:  20.42  112.5  -35.44
4.2  Radius of line 11264 at 0.049 <= 0.05.  (no action taken)
     B1      X, Y, Z:  19.99  112.5  -35.14
4.2  Radius of line 11266 at 0.04 <= 0.05.  (no action taken)
     B1      X, Y, Z:  19.83  112.4  -35.09
4.2  Radius of line 11310 at 1.25E-4 <= 0.05.  (no action taken)
     B1      X, Y, Z:  19.69  119.7  -34.6
4.2  Radius of line 11314 at 0.039 <= 0.05.  (no action taken)
     B1      X, Y, Z:  20.42  113.9  -36.49
4.2  Radius of line 11315 at 0.035 <= 0.05.  (no action taken)
     B1      X, Y, Z:  20.37  113.79  -36.59
4.2  Radius of line 11452 at 0.043 <= 0.05.  (no action taken)
     B1      X, Y, Z:  80.75  106.86  -14.47
4.2  Radius of line 11455 at 1.25E-4 <= 0.05.  (no action taken)
     B1      X, Y, Z:  80.56  106.77  -14.02
4.2  Radius of line 11569 at 0.044 <= 0.05.  (no action taken)
     B1      X, Y, Z:  85.27  102.37  -14.05
4.2  Radius of line 11570 at 0.048 <= 0.05.  (no action taken)
     B1      X, Y, Z:  85.55  102.48  -13.09
4.2  Radius of line 11577 at 1.25E-4 <= 0.05.  (no action taken)
     B1      X, Y, Z:  86.4  104.48  -14.47
4.2  Radius of line 11592 at 1.25E-4 <= 0.05.  (no action taken)
     B1      X, Y, Z:  79.09  105.26  -17.11
4.2  Radius of line 11605 at 0.044 <= 0.05.  (no action taken)
     B1      X, Y, Z:  69.77  100.6  -10.57
4.2  Radius of line 11639 at 0.023 <= 0.05.  (no action taken)
     B1      X, Y, Z:  67.71  103.59  -4.83
4.2  Radius of line 11642 at 0.039 <= 0.05.  (no action taken)
     B1      X, Y, Z:  67.6  104.0  -4.92
4.2  Radius of line 11654 at 1.25E-4 <= 0.05.  (no action taken)
     B1      X, Y, Z:  69.38  94.5  2.33
4.2  Radius of line 11685 at 1.25E-4 <= 0.05.  (no action taken)
     B1      X, Y, Z:  72.05  92.88  18.04
4.2  Radius of line 11695 at 1.25E-4 <= 0.05.  (no action taken)
     B1      X, Y, Z:  72.57  92.27  16.29
4.2  Radius of line 11702 at 0.043 <= 0.05.  (no action taken)
     B1      X, Y, Z:  73.27  92.34  16.98
4.2  Radius of line 11788 at 0.036 <= 0.05.  (no action taken)
     B1      X, Y, Z:  71.43  91.51  24.83
4.2  Radius of line 11798 at 0.045 <= 0.05.  (no action taken)
     B1      X, Y, Z:  71.38  90.95  23.31
4.2  Radius of line 11874 at 0.026 <= 0.05.  (no action taken)
     B1      X, Y, Z:  63.98  92.33  34.97
4.2  Radius of line 11875 at 0.026 <= 0.05.  (no action taken)
     B1      X, Y, Z:  63.99  92.39  35.09
4.2  Radius of line 11969 at 0.037 <= 0.05.  (no action taken)
     B1      X, Y, Z:  58.21  80.52  40.52
4.2  Radius of line 11972 at 0.048 <= 0.05.  (no action taken)
     B1      X, Y, Z:  58.31  81.55  39.63
4.2  Radius of line 12012 at 0.042 <= 0.05.  (no action taken)
     B1      X, Y, Z:  59.26  79.61  42.9
4.2  Radius of line 12394 at 1.25E-4 <= 0.05.  (no action taken)
     B1      X, Y, Z:  17.67  48.77  56.71
4.2  Radius of line 12396 at 1.25E-4 <= 0.05.  (no action taken)
     B1      X, Y, Z:  17.71  48.47  56.82
4.2  Radius of line 12428 at 0.049 <= 0.05.  (no action taken)
     B1      X, Y, Z:  61.5  90.12  32.55
4.2  Radius of line 12436 at 0.049 <= 0.05.  (no action taken)
     B1      X, Y, Z:  62.49  90.82  31.74
4.2  Radius of line 12489 at 0.032 <= 0.05.  (no action taken)
     B1      X, Y, Z:  60.75  98.25  34.03
4.2  Radius of line 12528 at 0.05 <= 0.05.  (no action taken)
     B1      X, Y, Z:  62.46  104.15  33.59
4.2  Radius of line 12927 at 0.043 <= 0.05.  (no action taken)
     B1      X, Y, Z:  33.33  128.69  51.57
4.2  Radius of line 12947 at 0.045 <= 0.05.  (no action taken)
     B1      X, Y, Z:  38.44  116.12  45.97
4.2  Radius of line 12949 at 0.05 <= 0.05.  (no action taken)
     B1      X, Y, Z:  38.41  115.72  45.87
4.2  Radius of line 12962 at 0.023 <= 0.05.  (no action taken)
     B1      X, Y, Z:  54.52  117.81  29.55
4.2  Radius of line 13000 at 0.038 <= 0.05.  (no action taken)
     B1      X, Y, Z:  63.57  121.55  30.19
4.2  Radius of line 13019 at 0.035 <= 0.05.  (no action taken)
     B1      X, Y, Z:  65.26  124.36  29.75
4.2  Radius of line 13094 at 0.046 <= 0.05.  (no action taken)
     B1      X, Y, Z:  63.23  100.5  31.7
4.2  Radius of line 13133 at 0.049 <= 0.05.  (no action taken)
     B1      X, Y, Z:  54.43  97.77  38.11
4.2  Radius of line 13190 at 0.037 <= 0.05.  (no action taken)
     B1      X, Y, Z:  46.89  97.05  36.12
4.2  Radius of line 13325 at 0.035 <= 0.05.  (no action taken)
     B1      X, Y, Z:  45.25  86.52  41.16
4.2  Radius of line 13389 at 0.049 <= 0.05.  (no action taken)
     B1      X, Y, Z:  47.1  92.99  35.88
4.2  Radius of line 13391 at 1.25E-4 <= 0.05.  (no action taken)
     B1      X, Y, Z:  47.14  93.22  35.95
4.2  Radius of line 13414 at 0.027 <= 0.05.  (no action taken)
     B1      X, Y, Z:  45.25  90.57  36.01
4.2  Radius of line 13440 at 1.25E-4 <= 0.05.  (no action taken)
     B1      X, Y, Z:  45.54  89.62  34.95
4.2  Radius of line 13581 at 1.25E-4 <= 0.05.  (no action taken)
     B1      X, Y, Z:  56.85  93.26  40.39
4.2  Radius of line 13588 at 1.25E-4 <= 0.05.  (no action taken)
     B1      X, Y, Z:  58.2  96.6  38.14
4.2  Radius of line 13606 at 1.25E-4 <= 0.05.  (no action taken)
     B1      X, Y, Z:  66.12  90.69  33.96
4.2  Radius of line 13634 at 0.037 <= 0.05.  (no action taken)
     B1      X, Y, Z:  65.82  95.45  34.08
4.2  Radius of line 13636 at 1.25E-4 <= 0.05.  (no action taken)
     B1      X, Y, Z:  65.41  93.92  33.43
4.2  Radius of line 13688 at 0.026 <= 0.05.  (no action taken)
     B1      X, Y, Z:  70.23  92.78  35.13
4.2  Radius of line 13711 at 0.045 <= 0.05.  (no action taken)
     B1      X, Y, Z:  68.86  90.57  34.88
4.2  Radius of line 13714 at 1.25E-4 <= 0.05.  (no action taken)
     B1      X, Y, Z:  67.65  91.57  35.36
4.2  Radius of line 13727 at 0.04 <= 0.05.  (no action taken)
     B1      X, Y, Z:  68.89  93.51  34.22
4.2  Radius of line 13763 at 0.042 <= 0.05.  (no action taken)
     B1      X, Y, Z:  70.63  96.35  33.74
4.2  Radius of line 13784 at 0.039 <= 0.05.  (no action taken)
     B1      X, Y, Z:  69.05  97.58  31.57
4.2  Radius of line 14174 at 0.034 <= 0.05.  (no action taken)
     B1      X, Y, Z:  28.51  52.82  49.69
4.2  Radius of line 14178 at 1.25E-4 <= 0.05.  (no action taken)
     B1      X, Y, Z:  28.33  52.26  49.76
4.2  Radius of line 14196 at 0.046 <= 0.05.  (no action taken)
     B1      X, Y, Z:  31.99  55.09  47.78
4.2  Radius of line 14213 at 1.25E-4 <= 0.05.  (no action taken)
     B1      X, Y, Z:  60.18  75.92  34.36
4.2  Radius of line 14223 at 0.049 <= 0.05.  (no action taken)
     B1      X, Y, Z:  59.59  72.48  33.33
4.2  Radius of line 14225 at 0.05 <= 0.05.  (no action taken)
     B1      X, Y, Z:  59.04  61.68  36.51
4.2  Radius of line 14231 at 0.044 <= 0.05.  (no action taken)
     B1      X, Y, Z:  59.33  62.22  35.59
4.2  Radius of line 14263 at 0.045 <= 0.05.  (no action taken)
     B1      X, Y, Z:  59.02  63.26  32.47
4.2  Radius of line 14269 at 1.25E-4 <= 0.05.  (no action taken)
     B1      X, Y, Z:  47.96  -5.22  21.91
2.4  Length of segment ending at point 541 >= 6.0 stdevs above mean at 0.8092.  (no action taken)
     B1      X, Y, Z:  48.18  -5.31  21.86
2.4  Length of segment ending at point 542 >= 6.0 stdevs above mean at 0.8925.  (no action taken)
     B1      X, Y, Z:  48.51  -4.85  22.55
2.5  Length of segment ending at point 987 <= 0.1 at 0.0949.  (no action taken)
     B1      X, Y, Z:  57.6  68.44  32.97
2.4  Length of segment ending at point 1108 >= 6.0 stdevs above mean at 1.0592.  (no action taken)
     B1      X, Y, Z:  62.23  80.57  30.85
2.4  Length of segment ending at point 1358 >= 6.0 stdevs above mean at 0.8165.  (no action taken)
     B1      X, Y, Z:  56.65  85.94  31.6
2.4  Length of segment ending at point 1827 >= 6.0 stdevs above mean at 0.9285.  (no action taken)
     B1      X, Y, Z:  11.28  126.41  19.4
2.4  Length of segment ending at point 1829 >= 6.0 stdevs above mean at 1.1671.  (no action taken)
     B1      X, Y, Z:  9.35  126.81  20.08
2.4  Length of segment ending at point 1926 >= 6.0 stdevs above mean at 0.8155.  (no action taken)
     B1      X, Y, Z:  -0.12  139.36  20.63
2.4  Length of segment ending at point 2452 >= 6.0 stdevs above mean at 0.9225.  (no action taken)
     B1      X, Y, Z:  -49.01  190.65  19.43
2.4  Length of segment ending at point 2742 >= 6.0 stdevs above mean at 0.9618.  (no action taken)
     B1      X, Y, Z:  -54.56  188.91  25.1
2.4  Length of segment ending at point 2785 >= 6.0 stdevs above mean at 0.8575.  (no action taken)
     B1      X, Y, Z:  -48.69  191.05  22.0
2.4  Length of segment ending at point 2916 >= 6.0 stdevs above mean at 0.882.  (no action taken)
     B1      X, Y, Z:  -23.55  183.46  19.36
2.4  Length of segment ending at point 2963 >= 6.0 stdevs above mean at 0.9467.  (no action taken)
     B1      X, Y, Z:  1.08  139.17  19.27
2.4  Length of segment ending at point 3052 >= 6.0 stdevs above mean at 0.9992.  (no action taken)
     B1      X, Y, Z:  48.6  116.21  9.13
2.4  Length of segment ending at point 3078 >= 6.0 stdevs above mean at 0.9759.  (no action taken)
     B1      X, Y, Z:  48.41  116.51  5.05
2.4  Length of segment ending at point 3275 >= 6.0 stdevs above mean at 1.7007.  (no action taken)
     B1      X, Y, Z:  51.55  99.37  -11.8
2.4  Length of segment ending at point 3341 >= 6.0 stdevs above mean at 0.8174.  (no action taken)
     B1      X, Y, Z:  55.17  104.23  -6.87
2.4  Length of segment ending at point 3501 >= 6.0 stdevs above mean at 0.8741.  (no action taken)
     B1      X, Y, Z:  52.55  92.4  -15.0
2.4  Length of segment ending at point 3565 >= 6.0 stdevs above mean at 0.8882.  (no action taken)
     B1      X, Y, Z:  43.64  90.17  -6.44
2.4  Length of segment ending at point 3616 >= 6.0 stdevs above mean at 0.8382.  (no action taken)
     B1      X, Y, Z:  49.89  91.59  -1.46
2.4  Length of segment ending at point 3625 >= 6.0 stdevs above mean at 1.0454.  (no action taken)
     B1      X, Y, Z:  51.5  92.79  -1.74
2.4  Length of segment ending at point 3648 >= 6.0 stdevs above mean at 1.0048.  (no action taken)
     B1      X, Y, Z:  52.93  95.57  -1.14
2.4  Length of segment ending at point 3911 >= 6.0 stdevs above mean at 1.1238.  (no action taken)
     B1      X, Y, Z:  54.05  88.48  10.82
2.4  Length of segment ending at point 4026 >= 6.0 stdevs above mean at 0.9635.  (no action taken)
     B1      X, Y, Z:  51.79  91.21  -2.56
2.4  Length of segment ending at point 4132 >= 6.0 stdevs above mean at 0.8488.  (no action taken)
     B1      X, Y, Z:  41.81  74.35  -11.17
2.4  Length of segment ending at point 4410 >= 6.0 stdevs above mean at 1.603.  (no action taken)
     B1      X, Y, Z:  26.39  34.86  -26.97
2.4  Length of segment ending at point 4490 >= 6.0 stdevs above mean at 1.1635.  (no action taken)
     B1      X, Y, Z:  32.65  21.61  -30.26
2.4  Length of segment ending at point 4594 >= 6.0 stdevs above mean at 0.8014.  (no action taken)
     B1      X, Y, Z:  31.61  13.82  -27.33
2.4  Length of segment ending at point 4683 >= 6.0 stdevs above mean at 0.9532.  (no action taken)
     B1      X, Y, Z:  36.47  6.81  -24.59
2.4  Length of segment ending at point 4728 >= 6.0 stdevs above mean at 1.1282.  (no action taken)
     B1      X, Y, Z:  31.64  12.57  -26.42
2.4  Length of segment ending at point 4800 >= 6.0 stdevs above mean at 1.0047.  (no action taken)
     B1      X, Y, Z:  36.34  20.81  -31.38
2.4  Length of segment ending at point 4846 >= 6.0 stdevs above mean at 0.9477.  (no action taken)
     B1      X, Y, Z:  25.64  35.31  -26.12
2.4  Length of segment ending at point 4847 >= 6.0 stdevs above mean at 0.9369.  (no action taken)
     B1      X, Y, Z:  26.16  42.77  -25.79
2.4  Length of segment ending at point 4953 >= 6.0 stdevs above mean at 1.0008.  (no action taken)
     B1      X, Y, Z:  27.59  58.45  -22.73
2.4  Length of segment ending at point 4984 >= 6.0 stdevs above mean at 0.8394.  (no action taken)
     B1      X, Y, Z:  23.86  54.76  -23.67
2.4  Length of segment ending at point 5150 >= 6.0 stdevs above mean at 0.8229.  (no action taken)
     B1      X, Y, Z:  9.43  34.47  -20.39
2.4  Length of segment ending at point 5250 >= 6.0 stdevs above mean at 0.9766.  (no action taken)
     B1      X, Y, Z:  -1.92  24.11  -14.34
2.4  Length of segment ending at point 5524 >= 6.0 stdevs above mean at 0.8718.  (no action taken)
     B1      X, Y, Z:  -20.05  11.29  24.74
2.4  Length of segment ending at point 5571 >= 6.0 stdevs above mean at 0.8759.  (no action taken)
     B1      X, Y, Z:  -19.12  13.35  30.81
2.4  Length of segment ending at point 5616 >= 6.0 stdevs above mean at 0.8325.  (no action taken)
     B1      X, Y, Z:  -19.95  12.69  25.65
2.4  Length of segment ending at point 5639 >= 6.0 stdevs above mean at 0.895.  (no action taken)
     B1      X, Y, Z:  15.54  38.79  -23.09
2.4  Length of segment ending at point 5689 >= 6.0 stdevs above mean at 0.8628.  (no action taken)
     B1      X, Y, Z:  15.66  51.44  -26.2
2.4  Length of segment ending at point 5694 >= 6.0 stdevs above mean at 0.8133.  (no action taken)
     B1      X, Y, Z:  24.41  55.27  -24.88
2.4  Length of segment ending at point 5699 >= 6.0 stdevs above mean at 0.9335.  (no action taken)
     B1      X, Y, Z:  49.0  118.3  5.33
2.4  Length of segment ending at point 5748 >= 6.0 stdevs above mean at 0.8444.  (no action taken)
     B1      X, Y, Z:  53.82  121.32  -0.01
2.4  Length of segment ending at point 5753 >= 6.0 stdevs above mean at 0.9635.  (no action taken)
     B1      X, Y, Z:  53.58  119.32  -0.48
2.4  Length of segment ending at point 6013 >= 6.0 stdevs above mean at 1.3673.  (no action taken)
     B1      X, Y, Z:  79.12  146.95  -20.8
2.4  Length of segment ending at point 6163 >= 6.0 stdevs above mean at 1.2002.  (no action taken)
     B1      X, Y, Z:  87.16  150.6  -42.43
2.4  Length of segment ending at point 6226 >= 6.0 stdevs above mean at 0.8286.  (no action taken)
     B1      X, Y, Z:  85.36  140.8  -38.0
2.4  Length of segment ending at point 6281 >= 6.0 stdevs above mean at 0.8229.  (no action taken)
     B1      X, Y, Z:  82.16  134.78  -30.59
2.4  Length of segment ending at point 6288 >= 6.0 stdevs above mean at 0.8018.  (no action taken)
     B1      X, Y, Z:  81.14  133.87  -29.36
2.4  Length of segment ending at point 6290 >= 6.0 stdevs above mean at 1.4796.  (no action taken)
     B1      X, Y, Z:  81.62  133.28  -29.77
2.4  Length of segment ending at point 6352 >= 6.0 stdevs above mean at 1.461.  (no action taken)
     B1      X, Y, Z:  89.43  152.12  -53.01
2.4  Length of segment ending at point 6395 >= 6.0 stdevs above mean at 1.4545.  (no action taken)
     B1      X, Y, Z:  91.58  150.34  -60.1
2.4  Length of segment ending at point 6469 >= 6.0 stdevs above mean at 1.3447.  (no action taken)
     B1      X, Y, Z:  91.37  149.43  -65.68
2.4  Length of segment ending at point 6522 >= 6.0 stdevs above mean at 0.833.  (no action taken)
     B1      X, Y, Z:  91.3  152.34  -58.83
2.4  Length of segment ending at point 6541 >= 6.0 stdevs above mean at 0.8401.  (no action taken)
     B1      X, Y, Z:  78.59  148.55  -19.23
2.4  Length of segment ending at point 6555 >= 6.0 stdevs above mean at 0.8349.  (no action taken)
     B1      X, Y, Z:  77.84  142.04  -11.78
2.4  Length of segment ending at point 6577 >= 6.0 stdevs above mean at 0.8161.  (no action taken)
     B1      X, Y, Z:  79.37  143.95  -8.82
2.4  Length of segment ending at point 6629 >= 6.0 stdevs above mean at 0.8453.  (no action taken)
     B1      X, Y, Z:  83.01  146.36  -1.77
2.4  Length of segment ending at point 6783 >= 6.0 stdevs above mean at 0.9894.  (no action taken)
     B1      X, Y, Z:  84.5  147.47  -1.44
2.4  Length of segment ending at point 6912 >= 6.0 stdevs above mean at 0.9918.  (no action taken)
     B1      X, Y, Z:  75.41  143.1  19.75
2.5  Length of segment ending at point 6933 <= 0.1 at 0.1.  (no action taken)
     B1      X, Y, Z:  75.61  143.81  21.52
2.4  Length of segment ending at point 7471 >= 6.0 stdevs above mean at 1.1848.  (no action taken)
     B1      X, Y, Z:  48.93  126.8  9.93
2.5  Length of segment ending at point 7530 <= 0.1 at 0.0943.  (no action taken)
     B1      X, Y, Z:  48.08  118.4  18.4
2.4  Length of segment ending at point 7543 >= 6.0 stdevs above mean at 1.0528.  (no action taken)
     B1      X, Y, Z:  49.29  117.69  18.75
2.4  Length of segment ending at point 7711 >= 6.0 stdevs above mean at 0.9568.  (no action taken)
     B1      X, Y, Z:  43.18  123.56  25.79
2.4  Length of segment ending at point 7781 >= 6.0 stdevs above mean at 0.8439.  (no action taken)
     B1      X, Y, Z:  55.69  87.07  31.78
2.4  Length of segment ending at point 7812 >= 6.0 stdevs above mean at 0.7971.  (no action taken)
     B1      X, Y, Z:  56.79  84.77  30.4
2.4  Length of segment ending at point 7901 >= 6.0 stdevs above mean at 0.9094.  (no action taken)
     B1      X, Y, Z:  69.18  88.32  28.7
2.4  Length of segment ending at point 7960 >= 6.0 stdevs above mean at 1.4828.  (no action taken)
     B1      X, Y, Z:  72.12  95.6  21.42
2.4  Length of segment ending at point 8425 >= 6.0 stdevs above mean at 1.1367.  (no action taken)
     B1      X, Y, Z:  72.62  96.18  20.58
2.4  Length of segment ending at point 8442 >= 6.0 stdevs above mean at 0.9397.  (no action taken)
     B1      X, Y, Z:  74.05  97.2  18.36
2.4  Length of segment ending at point 8635 >= 6.0 stdevs above mean at 0.844.  (no action taken)
     B1      X, Y, Z:  79.23  97.17  10.01
2.4  Length of segment ending at point 8811 >= 6.0 stdevs above mean at 0.8145.  (no action taken)
     B1      X, Y, Z:  93.76  89.95  2.29
2.4  Length of segment ending at point 10008 >= 6.0 stdevs above mean at 0.851.  (no action taken)
     B1      X, Y, Z:  72.36  95.4  14.03
2.4  Length of segment ending at point 10109 >= 6.0 stdevs above mean at 0.9224.  (no action taken)
     B1      X, Y, Z:  70.01  89.12  10.92
2.4  Length of segment ending at point 10665 >= 6.0 stdevs above mean at 0.8027.  (no action taken)
     B1      X, Y, Z:  24.33  109.73  -40.18
2.4  Length of segment ending at point 11655 >= 6.0 stdevs above mean at 0.926.  (no action taken)
     B1      X, Y, Z:  71.86  95.65  15.62
2.4  Length of segment ending at point 11657 >= 6.0 stdevs above mean at 0.9892.  (no action taken)
     B1      X, Y, Z:  72.42  95.76  18.15
2.4  Length of segment ending at point 11818 >= 6.0 stdevs above mean at 0.8021.  (no action taken)
     B1      X, Y, Z:  68.93  88.92  29.17
2.4  Length of segment ending at point 11882 >= 6.0 stdevs above mean at 0.8302.  (no action taken)
     B1      X, Y, Z:  61.54  91.73  34.34
2.4  Length of segment ending at point 12397 >= 6.0 stdevs above mean at 0.8206.  (no action taken)
     B1      X, Y, Z:  57.64  87.57  37.1
2.5  Length of segment ending at point 13605 <= 0.1 at 0.1.  (no action taken)
     B1      X, Y, Z:  66.17  90.76  33.89
2.4  Length of segment ending at point 13692 >= 6.0 stdevs above mean at 2.9083.  (no action taken)
     B1      X, Y, Z:  67.65  92.46  35.1
2.7  Line 7482 of rad 0.226 is an included side branch.  (no action taken)
     B1      X, Y, Z:  49.32  127.21  10.21
4.4  Line 1070 of rad 0.116 links to 1069 of rad 0.058.  (no action taken)
     B1      X, Y, Z:  60.26  72.67  32.71
4.4  Line 1108 of rad 0.645 links to 1107 of rad 0.236.  (no action taken)
     B1      X, Y, Z:  62.23  80.57  30.85
4.4  Line 2542 of rad 0.427 links to 2541 of rad 0.169.  (no action taken)
     B1      X, Y, Z:  -56.29  189.53  7.78
4.4  Line 2826 of rad 0.356 links to 2825 of rad 0.175.  (no action taken)
     B1      X, Y, Z:  -11.22  182.71  26.66
4.4  Line 2961 of rad 0.158 links to 2960 of rad 1.25E-4.  (no action taken)
     B1      X, Y, Z:  -22.3  183.76  19.85
4.4  Line 2964 of rad 0.138 links to 2963 of rad 0.044.  (no action taken)
     B1      X, Y, Z:  1.07  139.07  19.34
4.4  Line 3308 of rad 0.19 links to 3307 of rad 0.095.  (no action taken)
     B1      X, Y, Z:  55.1  101.55  -10.99
4.4  Line 3337 of rad 0.141 links to 3336 of rad 0.039.  (no action taken)
     B1      X, Y, Z:  55.5  102.64  -7.43
4.4  Line 3957 of rad 0.158 links to 3956 of rad 1.25E-4.  (no action taken)
     B1      X, Y, Z:  54.39  84.04  12.24
4.4  Line 4606 of rad 0.109 links to 4605 of rad 0.049.  (no action taken)
     B1      X, Y, Z:  32.18  13.17  -25.78
4.4  Line 5040 of rad 0.64 links to 5039 of rad 0.1.  (no action taken)
     B1      X, Y, Z:  15.94  50.8  -25.65
4.4  Line 5153 of rad 0.125 links to 5152 of rad 1.25E-4.  (no action taken)
     B1      X, Y, Z:  9.03  34.68  -20.25
4.4  Line 5376 of rad 0.099 links to 5375 of rad 0.035.  (no action taken)
     B1      X, Y, Z:  -13.04  16.03  -0.41
4.4  Line 5472 of rad 0.141 links to 5471 of rad 1.25E-4.  (no action taken)
     B1      X, Y, Z:  -18.03  14.5  17.72
4.4  Line 5531 of rad 0.168 links to 5530 of rad 1.25E-4.  (no action taken)
     B1      X, Y, Z:  -19.75  12.54  24.96
4.4  Line 6244 of rad 0.079 links to 6243 of rad 1.25E-4.  (no action taken)
     B1      X, Y, Z:  84.9  138.39  -36.22
4.4  Line 6245 of rad 0.187 links to 6244 of rad 0.079.  (no action taken)
     B1      X, Y, Z:  84.85  138.3  -36.15
4.4  Line 6542 of rad 0.186 links to 6541 of rad 1.25E-4.  (no action taken)
     B1      X, Y, Z:  78.72  148.66  -19.09
4.4  Line 7774 of rad 0.141 links to 7773 of rad 0.064.  (no action taken)
     B1      X, Y, Z:  53.78  91.55  28.72
4.4  Line 7802 of rad 0.118 links to 7801 of rad 0.051.  (no action taken)
     B1      X, Y, Z:  53.13  85.28  33.61
4.4  Line 7960 of rad 1.065 links to 7959 of rad 0.48.  (no action taken)
     B1      X, Y, Z:  72.12  95.6  21.42
4.4  Line 8072 of rad 0.103 links to 8071 of rad 0.045.  (no action taken)
     B1      X, Y, Z:  79.34  103.63  20.25
4.4  Line 8147 of rad 0.412 links to 8146 of rad 0.176.  (no action taken)
     B1      X, Y, Z:  81.3  112.94  24.16
4.4  Line 8464 of rad 0.093 links to 8463 of rad 0.041.  (no action taken)
     B1      X, Y, Z:  75.57  97.32  17.07
4.4  Line 8533 of rad 0.138 links to 8532 of rad 0.06.  (no action taken)
     B1      X, Y, Z:  79.81  98.46  22.27
4.4  Line 8563 of rad 0.075 links to 8562 of rad 0.029.  (no action taken)
     B1      X, Y, Z:  76.59  99.37  17.57
4.4  Line 8737 of rad 0.075 links to 8736 of rad 0.031.  (no action taken)
     B1      X, Y, Z:  87.57  91.43  3.6
4.4  Line 8790 of rad 0.185 links to 8789 of rad 0.085.  (no action taken)
     B1      X, Y, Z:  94.46  89.69  -0.52
4.4  Line 9291 of rad 0.123 links to 9290 of rad 0.033.  (no action taken)
     B1      X, Y, Z:  84.09  97.29  8.55
4.4  Line 9621 of rad 0.077 links to 9620 of rad 0.032.  (no action taken)
     B1      X, Y, Z:  77.45  116.84  -19.42
4.4  Line 9673 of rad 0.123 links to 9672 of rad 0.047.  (no action taken)
     B1      X, Y, Z:  85.43  112.07  -11.93
4.4  Line 9814 of rad 0.148 links to 9813 of rad 0.051.  (no action taken)
     B1      X, Y, Z:  81.16  95.75  14.75
4.4  Line 10089 of rad 0.238 links to 10088 of rad 0.081.  (no action taken)
     B1      X, Y, Z:  69.65  88.98  10.68
4.4  Line 10132 of rad 0.086 links to 10131 of rad 0.024.  (no action taken)
     B1      X, Y, Z:  68.47  91.54  8.02
4.4  Line 10163 of rad 0.112 links to 10162 of rad 0.05.  (no action taken)
     B1      X, Y, Z:  71.01  91.99  11.56
4.4  Line 10666 of rad 0.096 links to 10665 of rad 0.046.  (no action taken)
     B1      X, Y, Z:  24.52  109.82  -40.18
4.4  Line 10990 of rad 0.096 links to 10989 of rad 0.033.  (no action taken)
     B1      X, Y, Z:  14.76  108.28  -61.13
4.4  Line 11093 of rad 0.095 links to 11092 of rad 0.042.  (no action taken)
     B1      X, Y, Z:  16.67  104.19  -44.91
4.4  Line 11261 of rad 0.091 links to 11260 of rad 0.043.  (no action taken)
     B1      X, Y, Z:  20.4  112.59  -35.33
4.4  Line 11267 of rad 0.091 links to 11266 of rad 0.04.  (no action taken)
     B1      X, Y, Z:  19.72  112.29  -35.06
4.4  Line 11453 of rad 0.113 links to 11452 of rad 0.043.  (no action taken)
     B1      X, Y, Z:  80.67  106.86  -14.31
4.4  Line 11640 of rad 0.065 links to 11639 of rad 0.023.  (no action taken)
     B1      X, Y, Z:  67.73  103.79  -4.83
4.4  Line 11799 of rad 0.157 links to 11798 of rad 0.045.  (no action taken)
     B1      X, Y, Z:  71.49  90.89  23.18
4.4  Line 12010 of rad 0.147 links to 12009 of rad 0.068.  (no action taken)
     B1      X, Y, Z:  59.29  79.69  42.66
4.4  Line 12395 of rad 0.085 links to 12394 of rad 1.25E-4.  (no action taken)
     B1      X, Y, Z:  17.76  48.58  56.71
4.4  Line 12490 of rad 0.09 links to 12489 of rad 0.032.  (no action taken)
     B1      X, Y, Z:  60.82  98.35  34.02
4.4  Line 12928 of rad 0.096 links to 12927 of rad 0.043.  (no action taken)
     B1      X, Y, Z:  33.22  128.9  51.47
4.4  Line 12932 of rad 0.22 links to 12931 of rad 0.106.  (no action taken)
     B1      X, Y, Z:  33.36  129.4  51.36
4.4  Line 12948 of rad 0.109 links to 12947 of rad 0.045.  (no action taken)
     B1      X, Y, Z:  38.4  116.03  45.87
4.4  Line 13015 of rad 0.149 links to 13014 of rad 0.068.  (no action taken)
     B1      X, Y, Z:  65.03  123.76  29.43
4.4  Line 13326 of rad 0.095 links to 13325 of rad 0.035.  (no action taken)
     B1      X, Y, Z:  45.35  86.45  41.17
4.4  Line 13689 of rad 0.097 links to 13688 of rad 0.026.  (no action taken)
     B1      X, Y, Z:  70.26  92.77  35.24
4.4  Line 13728 of rad 0.086 links to 13727 of rad 0.04.  (no action taken)
     B1      X, Y, Z:  68.92  93.59  34.36
4.4  Line 13764 of rad 0.098 links to 13763 of rad 0.042.  (no action taken)
     B1      X, Y, Z:  70.6  96.33  33.87
4.4  Line 14171 of rad 0.21 links to 14170 of rad 0.105.  (no action taken)
     B1      X, Y, Z:  30.06  53.46  49.94
4.4  Line 14175 of rad 0.074 links to 14174 of rad 0.034.  (no action taken)
     B1      X, Y, Z:  28.38  52.71  49.74
 
 
```
