## Supplementary material for "Automated Proofreading of Digitally Reconstructed Neural Morphology Enhances Accuracy, Scalability, and Standardization": Standardization and accuracy results: 720575940616441181.CNG.std

```
# Standardization file for /nmo_swc/Normalized/720575940616441181.CNG.swc created with StdSwc version 1.31 on 3/7/26.
#
# code   irregularity_description. (action taken)
#     irregularity_type     coordinates
#
4.2  Radius of line 169 at 0.046 <= 0.05.  (no action taken)
     B1      X, Y, Z:  -21.22  5.94  -21.12
4.2  Radius of line 171 at 0.034 <= 0.05.  (no action taken)
     B1      X, Y, Z:  -21.31  6.05  -21.43
4.2  Radius of line 604 at 1.25E-4 <= 0.05.  (no action taken)
     B1      X, Y, Z:  -56.63  49.84  -46.95
4.2  Radius of line 786 at 0.032 <= 0.05.  (no action taken)
     B1      X, Y, Z:  -52.99  66.25  -36.79
4.2  Radius of line 860 at 0.038 <= 0.05.  (no action taken)
     B1      X, Y, Z:  -55.09  73.8  -40.92
4.2  Radius of line 882 at 0.046 <= 0.05.  (no action taken)
     B1      X, Y, Z:  -55.03  67.23  -37.52
4.2  Radius of line 920 at 0.048 <= 0.05.  (no action taken)
     B1      X, Y, Z:  -53.88  62.08  -37.68
4.2  Radius of line 929 at 0.043 <= 0.05.  (no action taken)
     B1      X, Y, Z:  -54.01  61.47  -37.06
4.2  Radius of line 1097 at 0.047 <= 0.05.  (no action taken)
     B1      X, Y, Z:  -66.01  67.73  -29.68
4.2  Radius of line 1144 at 0.049 <= 0.05.  (no action taken)
     B1      X, Y, Z:  -64.64  67.5  -31.3
4.2  Radius of line 1220 at 0.049 <= 0.05.  (no action taken)
     B1      X, Y, Z:  -58.06  63.09  -20.09
4.2  Radius of line 1237 at 1.25E-4 <= 0.05.  (no action taken)
     B1      X, Y, Z:  -58.85  63.94  -21.8
4.2  Radius of line 1239 at 1.25E-4 <= 0.05.  (no action taken)
     B1      X, Y, Z:  -59.05  65.55  -27.35
4.2  Radius of line 1283 at 0.049 <= 0.05.  (no action taken)
     B1      X, Y, Z:  -62.07  60.57  -28.66
4.2  Radius of line 1304 at 1.25E-4 <= 0.05.  (no action taken)
     B1      X, Y, Z:  -64.47  60.31  -27.39
4.2  Radius of line 1305 at 0.044 <= 0.05.  (no action taken)
     B1      X, Y, Z:  -61.29  61.92  -29.13
4.2  Radius of line 1327 at 1.25E-4 <= 0.05.  (no action taken)
     B1      X, Y, Z:  -59.63  61.59  -31.04
4.2  Radius of line 1351 at 0.023 <= 0.05.  (no action taken)
     B1      X, Y, Z:  -61.54  60.92  -32.92
4.2  Radius of line 1358 at 0.018 <= 0.05.  (no action taken)
     B1      X, Y, Z:  -60.52  66.0  -27.63
4.2  Radius of line 1359 at 0.027 <= 0.05.  (no action taken)
     B1      X, Y, Z:  -60.66  66.08  -27.68
4.2  Radius of line 1360 at 0.027 <= 0.05.  (no action taken)
     B1      X, Y, Z:  -60.81  66.11  -27.75
4.3  Radius of line 1443 at 0.705 >= 5.0 stdevs above the mean.  (no action taken)
     B1      X, Y, Z:  -54.91  71.36  -35.25
4.3  Radius of line 1444 at 0.777 >= 5.0 stdevs above the mean.  (no action taken)
     B1      X, Y, Z:  -54.94  71.5  -35.38
4.3  Radius of line 1445 at 0.799 >= 5.0 stdevs above the mean.  (no action taken)
     B1      X, Y, Z:  -55.04  71.48  -35.46
4.3  Radius of line 1446 at 0.818 >= 5.0 stdevs above the mean.  (no action taken)
     B1      X, Y, Z:  -55.08  71.51  -35.6
4.2  Radius of line 1512 at 1.25E-4 <= 0.05.  (no action taken)
     B1      X, Y, Z:  -56.78  65.01  -36.35
4.2  Radius of line 1553 at 1.25E-4 <= 0.05.  (no action taken)
     B1      X, Y, Z:  -51.34  77.03  -34.86
4.3  Radius of line 1626 at 0.727 >= 5.0 stdevs above the mean.  (no action taken)
     B1      X, Y, Z:  -57.32  76.62  -28.67
4.2  Radius of line 1696 at 0.046 <= 0.05.  (no action taken)
     B1      X, Y, Z:  -48.3  83.97  -32.42
4.2  Radius of line 1715 at 1.25E-4 <= 0.05.  (no action taken)
     B1      X, Y, Z:  -48.15  85.97  -30.46
4.2  Radius of line 1735 at 0.048 <= 0.05.  (no action taken)
     B1      X, Y, Z:  -48.02  89.08  -30.05
4.2  Radius of line 1749 at 1.25E-4 <= 0.05.  (no action taken)
     B1      X, Y, Z:  -46.33  90.11  -29.45
4.2  Radius of line 1865 at 0.025 <= 0.05.  (no action taken)
     B1      X, Y, Z:  -43.19  97.99  -27.45
4.2  Radius of line 1878 at 0.044 <= 0.05.  (no action taken)
     B1      X, Y, Z:  -44.65  98.32  -26.48
4.2  Radius of line 1885 at 0.049 <= 0.05.  (no action taken)
     B1      X, Y, Z:  -47.04  93.61  -27.88
4.2  Radius of line 1896 at 1.25E-4 <= 0.05.  (no action taken)
     B1      X, Y, Z:  -46.39  92.44  -27.5
4.2  Radius of line 1913 at 0.02 <= 0.05.  (no action taken)
     B1      X, Y, Z:  -48.85  94.88  -28.39
4.2  Radius of line 1991 at 1.25E-4 <= 0.05.  (no action taken)
     B1      X, Y, Z:  -50.13  100.62  -26.77
4.2  Radius of line 2072 at 0.042 <= 0.05.  (no action taken)
     B1      X, Y, Z:  -46.39  105.96  -28.71
4.2  Radius of line 2077 at 1.25E-4 <= 0.05.  (no action taken)
     B1      X, Y, Z:  -47.16  107.33  -29.37
4.2  Radius of line 2121 at 1.25E-4 <= 0.05.  (no action taken)
     B1      X, Y, Z:  -45.99  109.88  -27.7
4.2  Radius of line 2157 at 0.05 <= 0.05.  (no action taken)
     B1      X, Y, Z:  -45.81  113.07  -34.6
4.2  Radius of line 2184 at 0.045 <= 0.05.  (no action taken)
     B1      X, Y, Z:  -44.0  115.59  -36.7
4.2  Radius of line 2185 at 1.25E-4 <= 0.05.  (no action taken)
     B1      X, Y, Z:  -46.49  112.37  -33.9
4.2  Radius of line 2187 at 1.25E-4 <= 0.05.  (no action taken)
     B1      X, Y, Z:  -46.44  111.79  -33.4
4.2  Radius of line 2191 at 1.25E-4 <= 0.05.  (no action taken)
     B1      X, Y, Z:  -49.64  99.17  -29.35
4.2  Radius of line 2197 at 0.043 <= 0.05.  (no action taken)
     B1      X, Y, Z:  -48.48  93.8  -30.23
4.2  Radius of line 2202 at 0.04 <= 0.05.  (no action taken)
     B1      X, Y, Z:  -48.12  93.97  -30.27
4.2  Radius of line 2203 at 1.25E-4 <= 0.05.  (no action taken)
     B1      X, Y, Z:  -48.19  93.41  -30.36
4.2  Radius of line 2291 at 0.041 <= 0.05.  (no action taken)
     B1      X, Y, Z:  -52.5  84.49  -23.23
4.2  Radius of line 2332 at 0.044 <= 0.05.  (no action taken)
     B1      X, Y, Z:  -49.53  85.7  -22.21
4.2  Radius of line 2365 at 0.038 <= 0.05.  (no action taken)
     B1      X, Y, Z:  -46.87  88.55  -24.47
4.2  Radius of line 2385 at 0.03 <= 0.05.  (no action taken)
     B1      X, Y, Z:  -48.92  89.09  -23.45
4.2  Radius of line 2388 at 1.25E-4 <= 0.05.  (no action taken)
     B1      X, Y, Z:  -48.92  89.45  -23.52
4.2  Radius of line 2396 at 0.044 <= 0.05.  (no action taken)
     B1      X, Y, Z:  -49.54  89.43  -24.81
4.2  Radius of line 2478 at 1.25E-4 <= 0.05.  (no action taken)
     B1      X, Y, Z:  -54.45  84.85  -21.66
4.2  Radius of line 2491 at 1.25E-4 <= 0.05.  (no action taken)
     B1      X, Y, Z:  -56.87  86.03  -21.43
4.2  Radius of line 2683 at 0.037 <= 0.05.  (no action taken)
     B1      X, Y, Z:  -34.94  80.7  -17.35
4.2  Radius of line 2743 at 0.045 <= 0.05.  (no action taken)
     B1      X, Y, Z:  -31.61  84.45  -18.24
4.2  Radius of line 2760 at 1.25E-4 <= 0.05.  (no action taken)
     B1      X, Y, Z:  -34.88  82.84  -22.81
4.2  Radius of line 2850 at 0.049 <= 0.05.  (no action taken)
     B1      X, Y, Z:  -22.9  88.39  -21.17
4.2  Radius of line 2886 at 0.032 <= 0.05.  (no action taken)
     B1      X, Y, Z:  -19.57  84.92  -20.88
4.2  Radius of line 2895 at 1.25E-4 <= 0.05.  (no action taken)
     B1      X, Y, Z:  -31.97  83.57  -23.72
4.2  Radius of line 2896 at 0.041 <= 0.05.  (no action taken)
     B1      X, Y, Z:  -40.55  84.68  -21.82
4.2  Radius of line 2897 at 1.25E-4 <= 0.05.  (no action taken)
     B1      X, Y, Z:  -40.45  84.68  -21.69
4.2  Radius of line 2952 at 1.25E-4 <= 0.05.  (no action taken)
     B1      X, Y, Z:  -38.65  93.79  -20.58
4.2  Radius of line 2977 at 1.25E-4 <= 0.05.  (no action taken)
     B1      X, Y, Z:  -37.12  94.09  -18.55
4.2  Radius of line 3057 at 1.25E-4 <= 0.05.  (no action taken)
     B1      X, Y, Z:  -28.09  93.27  -20.13
4.2  Radius of line 3064 at 0.035 <= 0.05.  (no action taken)
     B1      X, Y, Z:  -33.58  92.72  -18.91
4.2  Radius of line 3103 at 0.013 <= 0.05.  (no action taken)
     B1      X, Y, Z:  -35.97  94.71  -17.92
4.2  Radius of line 3118 at 1.25E-4 <= 0.05.  (no action taken)
     B1      X, Y, Z:  -40.07  89.73  -23.24
4.2  Radius of line 3123 at 0.046 <= 0.05.  (no action taken)
     B1      X, Y, Z:  -42.87  88.33  -22.21
4.2  Radius of line 3125 at 1.25E-4 <= 0.05.  (no action taken)
     B1      X, Y, Z:  -43.05  88.17  -22.21
4.2  Radius of line 3200 at 1.25E-4 <= 0.05.  (no action taken)
     B1      X, Y, Z:  -44.57  84.88  -34.56
4.2  Radius of line 3207 at 0.042 <= 0.05.  (no action taken)
     B1      X, Y, Z:  -46.85  89.7  -34.79
4.2  Radius of line 3233 at 0.039 <= 0.05.  (no action taken)
     B1      X, Y, Z:  -48.84  89.16  -32.31
4.2  Radius of line 3309 at 1.25E-4 <= 0.05.  (no action taken)
     B1      X, Y, Z:  -55.73  77.24  -23.4
4.2  Radius of line 3323 at 1.25E-4 <= 0.05.  (no action taken)
     B1      X, Y, Z:  -55.69  78.76  -23.08
4.2  Radius of line 3337 at 0.031 <= 0.05.  (no action taken)
     B1      X, Y, Z:  -57.51  79.14  -23.11
4.2  Radius of line 3414 at 1.25E-4 <= 0.05.  (no action taken)
     B1      X, Y, Z:  -61.64  73.76  -21.15
4.2  Radius of line 3415 at 1.25E-4 <= 0.05.  (no action taken)
     B1      X, Y, Z:  -57.94  76.24  -22.28
4.3  Radius of line 3669 at 0.726 >= 5.0 stdevs above the mean.  (no action taken)
     B1      X, Y, Z:  -34.59  90.24  -41.09
4.2  Radius of line 3672 at 1.25E-4 <= 0.05.  (no action taken)
     B1      X, Y, Z:  -34.7  91.34  -40.81
4.3  Radius of line 3673 at 0.713 >= 5.0 stdevs above the mean.  (no action taken)
     B1      X, Y, Z:  -34.52  89.96  -41.14
4.3  Radius of line 3674 at 0.818 >= 5.0 stdevs above the mean.  (no action taken)
     B1      X, Y, Z:  -34.41  89.98  -41.34
4.2  Radius of line 3692 at 1.25E-4 <= 0.05.  (no action taken)
     B1      X, Y, Z:  -33.83  90.85  -41.47
4.2  Radius of line 3737 at 0.04 <= 0.05.  (no action taken)
     B1      X, Y, Z:  -33.58  90.6  -39.63
4.3  Radius of line 3830 at 0.743 >= 5.0 stdevs above the mean.  (no action taken)
     B1      X, Y, Z:  -28.78  93.52  -37.97
4.3  Radius of line 3831 at 0.718 >= 5.0 stdevs above the mean.  (no action taken)
     B1      X, Y, Z:  -28.96  93.59  -37.79
4.2  Radius of line 4128 at 0.047 <= 0.05.  (no action taken)
     B1      X, Y, Z:  -40.1  96.24  -42.86
4.2  Radius of line 4162 at 1.25E-4 <= 0.05.  (no action taken)
     B1      X, Y, Z:  -41.61  100.8  -44.88
4.2  Radius of line 4165 at 1.25E-4 <= 0.05.  (no action taken)
     B1      X, Y, Z:  -42.08  101.1  -44.89
4.2  Radius of line 4190 at 1.25E-4 <= 0.05.  (no action taken)
     B1      X, Y, Z:  -41.52  103.06  -42.01
4.3  Radius of line 4194 at 0.744 >= 5.0 stdevs above the mean.  (no action taken)
     B1      X, Y, Z:  -41.09  95.66  -42.96
4.3  Radius of line 4195 at 0.843 >= 5.0 stdevs above the mean.  (no action taken)
     B1      X, Y, Z:  -41.21  95.58  -43.02
4.3  Radius of line 4198 at 0.79 >= 5.0 stdevs above the mean.  (no action taken)
     B1      X, Y, Z:  -41.61  95.79  -42.96
4.3  Radius of line 4199 at 0.758 >= 5.0 stdevs above the mean.  (no action taken)
     B1      X, Y, Z:  -41.75  95.8  -42.93
4.2  Radius of line 4205 at 1.25E-4 <= 0.05.  (no action taken)
     B1      X, Y, Z:  -42.42  95.73  -43.62
4.2  Radius of line 4231 at 1.25E-4 <= 0.05.  (no action taken)
     B1      X, Y, Z:  -43.34  93.28  -42.26
4.2  Radius of line 4437 at 0.049 <= 0.05.  (no action taken)
     B1      X, Y, Z:  -23.73  85.47  -28.01
4.2  Radius of line 4438 at 0.049 <= 0.05.  (no action taken)
     B1      X, Y, Z:  -23.56  85.39  -27.8
4.2  Radius of line 4509 at 0.05 <= 0.05.  (no action taken)
     B1      X, Y, Z:  -24.48  88.41  -29.64
4.2  Radius of line 4550 at 0.04 <= 0.05.  (no action taken)
     B1      X, Y, Z:  -32.56  90.89  -44.9
4.2  Radius of line 4554 at 0.039 <= 0.05.  (no action taken)
     B1      X, Y, Z:  -32.95  90.92  -45.22
4.2  Radius of line 4562 at 0.039 <= 0.05.  (no action taken)
     B1      X, Y, Z:  -33.45  91.53  -45.46
4.2  Radius of line 4570 at 0.042 <= 0.05.  (no action taken)
     B1      X, Y, Z:  -34.41  92.07  -45.85
4.2  Radius of line 4605 at 0.044 <= 0.05.  (no action taken)
     B1      X, Y, Z:  -32.73  84.28  -47.14
4.2  Radius of line 4610 at 0.038 <= 0.05.  (no action taken)
     B1      X, Y, Z:  -32.16  83.97  -46.82
4.2  Radius of line 4647 at 0.044 <= 0.05.  (no action taken)
     B1      X, Y, Z:  -31.6  81.28  -49.72
4.2  Radius of line 4719 at 1.25E-4 <= 0.05.  (no action taken)
     B1      X, Y, Z:  -27.64  76.12  -56.26
4.2  Radius of line 4720 at 0.04 <= 0.05.  (no action taken)
     B1      X, Y, Z:  -26.27  77.12  -54.2
4.2  Radius of line 4735 at 1.25E-4 <= 0.05.  (no action taken)
     B1      X, Y, Z:  -27.88  78.77  -52.25
4.2  Radius of line 4780 at 1.25E-4 <= 0.05.  (no action taken)
     B1      X, Y, Z:  -33.49  82.42  -55.07
4.2  Radius of line 4801 at 0.028 <= 0.05.  (no action taken)
     B1      X, Y, Z:  -29.66  79.71  -47.98
4.2  Radius of line 4875 at 1.25E-4 <= 0.05.  (no action taken)
     B1      X, Y, Z:  -31.92  86.59  -45.59
4.2  Radius of line 4904 at 1.25E-4 <= 0.05.  (no action taken)
     B1      X, Y, Z:  -37.96  99.24  -40.07
4.3  Radius of line 4909 at 0.722 >= 5.0 stdevs above the mean.  (no action taken)
     B1      X, Y, Z:  -36.28  98.39  -40.3
4.3  Radius of line 4910 at 0.747 >= 5.0 stdevs above the mean.  (no action taken)
     B1      X, Y, Z:  -36.18  98.41  -40.23
4.3  Radius of line 4911 at 0.774 >= 5.0 stdevs above the mean.  (no action taken)
     B1      X, Y, Z:  -36.03  98.48  -40.3
4.3  Radius of line 5047 at 0.703 >= 5.0 stdevs above the mean.  (no action taken)
     B1      X, Y, Z:  -38.26  104.1  -35.15
4.3  Radius of line 5048 at 0.734 >= 5.0 stdevs above the mean.  (no action taken)
     B1      X, Y, Z:  -38.18  103.99  -34.9
4.3  Radius of line 5050 at 0.739 >= 5.0 stdevs above the mean.  (no action taken)
     B1      X, Y, Z:  -38.18  104.21  -34.68
4.2  Radius of line 5089 at 1.25E-4 <= 0.05.  (no action taken)
     B1      X, Y, Z:  -34.17  101.13  -37.33
4.2  Radius of line 5097 at 1.25E-4 <= 0.05.  (no action taken)
     B1      X, Y, Z:  -36.67  102.18  -38.77
4.2  Radius of line 5165 at 0.043 <= 0.05.  (no action taken)
     B1      X, Y, Z:  -32.42  81.65  -33.66
4.2  Radius of line 5235 at 1.25E-4 <= 0.05.  (no action taken)
     B1      X, Y, Z:  -31.93  84.3  -29.47
4.2  Radius of line 5269 at 1.25E-4 <= 0.05.  (no action taken)
     B1      X, Y, Z:  -34.9  87.75  -30.95
4.3  Radius of line 5379 at 0.788 >= 5.0 stdevs above the mean.  (no action taken)
     B1      X, Y, Z:  -36.68  94.4  -26.05
4.3  Radius of line 5380 at 0.821 >= 5.0 stdevs above the mean.  (no action taken)
     B1      X, Y, Z:  -36.76  94.42  -25.97
4.3  Radius of line 5383 at 0.788 >= 5.0 stdevs above the mean.  (no action taken)
     B1      X, Y, Z:  -36.8  94.48  -25.8
4.2  Radius of line 5429 at 1.25E-4 <= 0.05.  (no action taken)
     B1      X, Y, Z:  -38.88  98.01  -24.26
4.2  Radius of line 5550 at 1.25E-4 <= 0.05.  (no action taken)
     B1      X, Y, Z:  -46.25  97.71  -30.49
4.2  Radius of line 5578 at 1.25E-4 <= 0.05.  (no action taken)
     B1      X, Y, Z:  -46.26  99.85  -28.87
4.2  Radius of line 5581 at 1.25E-4 <= 0.05.  (no action taken)
     B1      X, Y, Z:  -40.63  94.41  -27.77
4.3  Radius of line 5676 at 0.803 >= 5.0 stdevs above the mean.  (no action taken)
     B1      X, Y, Z:  -32.42  96.24  -28.68
4.3  Radius of line 5677 at 0.782 >= 5.0 stdevs above the mean.  (no action taken)
     B1      X, Y, Z:  -32.42  96.5  -28.55
4.3  Radius of line 5682 at 0.76 >= 5.0 stdevs above the mean.  (no action taken)
     B1      X, Y, Z:  -32.32  96.58  -28.43
4.3  Radius of line 5683 at 0.707 >= 5.0 stdevs above the mean.  (no action taken)
     B1      X, Y, Z:  -32.27  96.74  -28.32
4.2  Radius of line 5691 at 0.037 <= 0.05.  (no action taken)
     B1      X, Y, Z:  -32.46  97.07  -28.62
4.3  Radius of line 5726 at 0.745 >= 5.0 stdevs above the mean.  (no action taken)
     B1      X, Y, Z:  -29.36  95.13  -27.03
4.3  Radius of line 5727 at 0.761 >= 5.0 stdevs above the mean.  (no action taken)
     B1      X, Y, Z:  -29.28  95.01  -26.9
4.3  Radius of line 5728 at 0.766 >= 5.0 stdevs above the mean.  (no action taken)
     B1      X, Y, Z:  -29.22  94.87  -26.85
4.2  Radius of line 5775 at 0.044 <= 0.05.  (no action taken)
     B1      X, Y, Z:  -31.32  94.16  -26.99
4.2  Radius of line 5789 at 1.25E-4 <= 0.05.  (no action taken)
     B1      X, Y, Z:  -29.61  93.42  -27.39
4.2  Radius of line 5813 at 0.046 <= 0.05.  (no action taken)
     B1      X, Y, Z:  -31.78  84.44  -26.49
4.3  Radius of line 5858 at 0.716 >= 5.0 stdevs above the mean.  (no action taken)
     B1      X, Y, Z:  -33.66  87.8  -23.1
4.3  Radius of line 5859 at 0.792 >= 5.0 stdevs above the mean.  (no action taken)
     B1      X, Y, Z:  -33.57  87.89  -23.1
4.3  Radius of line 5860 at 0.863 >= 5.0 stdevs above the mean.  (no action taken)
     B1      X, Y, Z:  -33.62  88.01  -23.01
4.3  Radius of line 5861 at 0.902 >= 5.0 stdevs above the mean.  (no action taken)
     B1      X, Y, Z:  -33.49  87.98  -22.94
4.3  Radius of line 5864 at 0.899 >= 5.0 stdevs above the mean.  (no action taken)
     B1      X, Y, Z:  -33.42  88.06  -22.91
4.2  Radius of line 5991 at 0.039 <= 0.05.  (no action taken)
     B1      X, Y, Z:  -35.05  81.66  -34.97
4.2  Radius of line 6003 at 1.25E-4 <= 0.05.  (no action taken)
     B1      X, Y, Z:  -35.87  81.6  -35.04
4.2  Radius of line 6170 at 0.04 <= 0.05.  (no action taken)
     B1      X, Y, Z:  -36.45  76.36  -40.45
4.2  Radius of line 6193 at 0.048 <= 0.05.  (no action taken)
     B1      X, Y, Z:  -42.61  77.39  -36.61
4.2  Radius of line 6197 at 1.25E-4 <= 0.05.  (no action taken)
     B1      X, Y, Z:  -41.59  79.5  -37.69
4.2  Radius of line 6201 at 1.25E-4 <= 0.05.  (no action taken)
     B1      X, Y, Z:  -46.84  82.3  -31.79
4.3  Radius of line 6209 at 0.974 >= 5.0 stdevs above the mean.  (no action taken)
     B1      X, Y, Z:  -50.25  83.05  -30.93
4.3  Radius of line 6624 at 0.708 >= 5.0 stdevs above the mean.  (no action taken)
     B1      X, Y, Z:  -43.08  98.81  -35.09
4.2  Radius of line 6631 at 1.25E-4 <= 0.05.  (no action taken)
     B1      X, Y, Z:  -44.52  98.9  -35.11
4.2  Radius of line 6684 at 1.25E-4 <= 0.05.  (no action taken)
     B1      X, Y, Z:  -47.16  103.99  -32.38
4.2  Radius of line 6690 at 1.25E-4 <= 0.05.  (no action taken)
     B1      X, Y, Z:  -47.42  102.47  -33.69
4.2  Radius of line 6696 at 1.25E-4 <= 0.05.  (no action taken)
     B1      X, Y, Z:  -43.13  99.04  -33.67
4.2  Radius of line 6714 at 1.25E-4 <= 0.05.  (no action taken)
     B1      X, Y, Z:  -43.36  98.27  -34.62
4.2  Radius of line 6727 at 1.25E-4 <= 0.05.  (no action taken)
     B1      X, Y, Z:  -41.12  96.11  -33.65
4.2  Radius of line 6756 at 1.25E-4 <= 0.05.  (no action taken)
     B1      X, Y, Z:  -45.36  94.26  -33.06
4.2  Radius of line 6888 at 0.044 <= 0.05.  (no action taken)
     B1      X, Y, Z:  -43.8  95.31  -37.16
4.2  Radius of line 6896 at 1.25E-4 <= 0.05.  (no action taken)
     B1      X, Y, Z:  -40.42  90.28  -33.26
4.2  Radius of line 6924 at 0.049 <= 0.05.  (no action taken)
     B1      X, Y, Z:  -41.34  82.94  -31.54
4.3  Radius of line 6932 at 0.78 >= 5.0 stdevs above the mean.  (no action taken)
     B1      X, Y, Z:  -50.34  82.88  -30.91
4.3  Radius of line 6968 at 0.738 >= 5.0 stdevs above the mean.  (no action taken)
     B1      X, Y, Z:  -51.45  88.85  -34.26
4.5  Radius of terminal line 6970 at 0.388 >= 5.0 stdevs above the mean.  (no action taken)
     B1      X, Y, Z:  -51.56  89.5  -34.33
4.3  Radius of line 7020 at 0.792 >= 5.0 stdevs above the mean.  (no action taken)
     B1      X, Y, Z:  -50.44  82.74  -30.91
4.2  Radius of line 7026 at 1.25E-4 <= 0.05.  (no action taken)
     B1      X, Y, Z:  -50.61  82.75  -30.86
4.2  Radius of line 7040 at 1.25E-4 <= 0.05.  (no action taken)
     B1      X, Y, Z:  -50.82  83.5  -31.43
4.2  Radius of line 7079 at 1.25E-4 <= 0.05.  (no action taken)
     B1      X, Y, Z:  -55.9  70.29  -27.57
4.2  Radius of line 7191 at 1.25E-4 <= 0.05.  (no action taken)
     B1      X, Y, Z:  -50.84  65.66  -34.06
4.2  Radius of line 7201 at 1.25E-4 <= 0.05.  (no action taken)
     B1      X, Y, Z:  -51.01  65.14  -30.41
4.2  Radius of line 7224 at 1.25E-4 <= 0.05.  (no action taken)
     B1      X, Y, Z:  -55.96  62.24  -28.86
4.2  Radius of line 7310 at 0.026 <= 0.05.  (no action taken)
     B1      X, Y, Z:  -53.14  57.58  -30.99
4.2  Radius of line 7312 at 0.042 <= 0.05.  (no action taken)
     B1      X, Y, Z:  -52.95  57.58  -31.15
4.2  Radius of line 7316 at 0.047 <= 0.05.  (no action taken)
     B1      X, Y, Z:  -54.47  58.47  -31.65
4.2  Radius of line 7319 at 1.25E-4 <= 0.05.  (no action taken)
     B1      X, Y, Z:  -54.08  58.54  -31.81
4.2  Radius of line 7393 at 0.026 <= 0.05.  (no action taken)
     B1      X, Y, Z:  -50.29  64.26  -26.58
4.2  Radius of line 7440 at 1.25E-4 <= 0.05.  (no action taken)
     B1      X, Y, Z:  -48.41  59.56  -28.31
4.2  Radius of line 7461 at 0.045 <= 0.05.  (no action taken)
     B1      X, Y, Z:  -51.65  67.86  -28.27
4.2  Radius of line 7489 at 1.25E-4 <= 0.05.  (no action taken)
     B1      X, Y, Z:  -47.76  68.21  -27.28
4.2  Radius of line 7499 at 1.25E-4 <= 0.05.  (no action taken)
     B1      X, Y, Z:  -47.66  68.63  -28.45
4.2  Radius of line 7500 at 0.049 <= 0.05.  (no action taken)
     B1      X, Y, Z:  -51.12  68.9  -28.52
4.2  Radius of line 7508 at 1.25E-4 <= 0.05.  (no action taken)
     B1      X, Y, Z:  -51.33  68.2  -29.06
4.2  Radius of line 7552 at 0.032 <= 0.05.  (no action taken)
     B1      X, Y, Z:  -57.91  70.86  -22.87
4.2  Radius of line 7555 at 1.25E-4 <= 0.05.  (no action taken)
     B1      X, Y, Z:  -57.81  71.53  -23.35
4.2  Radius of line 7651 at 0.046 <= 0.05.  (no action taken)
     B1      X, Y, Z:  -49.44  74.59  -20.65
4.2  Radius of line 7663 at 1.25E-4 <= 0.05.  (no action taken)
     B1      X, Y, Z:  -48.97  71.89  -20.71
4.2  Radius of line 7707 at 1.25E-4 <= 0.05.  (no action taken)
     B1      X, Y, Z:  -52.06  72.37  -16.13
4.2  Radius of line 7797 at 1.25E-4 <= 0.05.  (no action taken)
     B1      X, Y, Z:  -53.71  67.59  -22.25
4.2  Radius of line 7848 at 1.25E-4 <= 0.05.  (no action taken)
     B1      X, Y, Z:  -53.48  64.9  -15.98
4.2  Radius of line 7887 at 0.023 <= 0.05.  (no action taken)
     B1      X, Y, Z:  -48.94  61.28  -17.49
4.2  Radius of line 7916 at 1.25E-4 <= 0.05.  (no action taken)
     B1      X, Y, Z:  -54.63  67.28  -14.71
4.2  Radius of line 7921 at 0.048 <= 0.05.  (no action taken)
     B1      X, Y, Z:  -55.22  66.6  -14.43
4.2  Radius of line 7955 at 1.25E-4 <= 0.05.  (no action taken)
     B1      X, Y, Z:  -48.13  65.11  -20.6
4.2  Radius of line 8002 at 0.047 <= 0.05.  (no action taken)
     B1      X, Y, Z:  -46.2  62.58  -19.43
4.2  Radius of line 8049 at 0.044 <= 0.05.  (no action taken)
     B1      X, Y, Z:  -42.16  61.67  -21.4
4.2  Radius of line 8079 at 1.25E-4 <= 0.05.  (no action taken)
     B1      X, Y, Z:  -50.84  66.07  -19.61
4.2  Radius of line 8085 at 0.05 <= 0.05.  (no action taken)
     B1      X, Y, Z:  -56.19  70.62  -25.95
4.2  Radius of line 8101 at 1.25E-4 <= 0.05.  (no action taken)
     B1      X, Y, Z:  -58.18  55.92  -38.7
4.2  Radius of line 8103 at 1.25E-4 <= 0.05.  (no action taken)
     B1      X, Y, Z:  -57.94  55.75  -38.87
4.2  Radius of line 8129 at 1.25E-4 <= 0.05.  (no action taken)
     B1      X, Y, Z:  -50.74  30.51  -60.78
2.4  Length of segment ending at point 1381 >= 6.0 stdevs above mean at 0.986.  (no action taken)
     B1      X, Y, Z:  -56.64  72.76  -32.22
2.5  Length of segment ending at point 1387 <= 0.1 at 0.0995.  (no action taken)
     B1      X, Y, Z:  -55.38  73.09  -32.68
2.4  Length of segment ending at point 1454 >= 6.0 stdevs above mean at 1.3693.  (no action taken)
     B1      X, Y, Z:  -56.15  70.81  -35.11
2.4  Length of segment ending at point 1702 >= 6.0 stdevs above mean at 1.0998.  (no action taken)
     B1      X, Y, Z:  -49.51  85.05  -31.21
2.4  Length of segment ending at point 2492 >= 6.0 stdevs above mean at 1.5199.  (no action taken)
     B1      X, Y, Z:  -55.38  85.73  -21.43
2.4  Length of segment ending at point 3484 >= 6.0 stdevs above mean at 1.1089.  (no action taken)
     B1      X, Y, Z:  -48.72  84.0  -31.06
2.4  Length of segment ending at point 3676 >= 6.0 stdevs above mean at 1.0427.  (no action taken)
     B1      X, Y, Z:  -34.3  89.09  -40.99
2.4  Length of segment ending at point 3696 >= 6.0 stdevs above mean at 0.9731.  (no action taken)
     B1      X, Y, Z:  -33.95  90.57  -40.64
2.4  Length of segment ending at point 3774 >= 6.0 stdevs above mean at 0.9738.  (no action taken)
     B1      X, Y, Z:  -32.61  93.21  -39.58
2.4  Length of segment ending at point 4208 >= 6.0 stdevs above mean at 1.2542.  (no action taken)
     B1      X, Y, Z:  -42.13  94.62  -42.74
2.5  Length of segment ending at point 4574 <= 0.1 at 0.099.  (no action taken)
     B1      X, Y, Z:  -34.05  88.9  -46.25
2.4  Length of segment ending at point 4648 >= 6.0 stdevs above mean at 1.0068.  (no action taken)
     B1      X, Y, Z:  -31.66  82.02  -50.4
2.4  Length of segment ending at point 4934 >= 6.0 stdevs above mean at 1.2087.  (no action taken)
     B1      X, Y, Z:  -36.27  99.45  -40.98
2.4  Length of segment ending at point 5033 >= 6.0 stdevs above mean at 0.9978.  (no action taken)
     B1      X, Y, Z:  -37.13  103.8  -36.88
2.4  Length of segment ending at point 5051 >= 6.0 stdevs above mean at 1.0335.  (no action taken)
     B1      X, Y, Z:  -38.71  104.89  -35.25
2.4  Length of segment ending at point 5200 >= 6.0 stdevs above mean at 0.9665.  (no action taken)
     B1      X, Y, Z:  -30.16  81.37  -32.1
2.4  Length of segment ending at point 5388 >= 6.0 stdevs above mean at 1.0367.  (no action taken)
     B1      X, Y, Z:  -35.79  95.31  -25.74
2.4  Length of segment ending at point 5454 >= 6.0 stdevs above mean at 0.9934.  (no action taken)
     B1      X, Y, Z:  -35.76  93.89  -26.4
2.4  Length of segment ending at point 5693 >= 6.0 stdevs above mean at 0.982.  (no action taken)
     B1      X, Y, Z:  -31.14  96.35  -27.83
2.4  Length of segment ending at point 5729 >= 6.0 stdevs above mean at 1.2761.  (no action taken)
     B1      X, Y, Z:  -27.98  94.57  -26.88
2.4  Length of segment ending at point 5791 >= 6.0 stdevs above mean at 1.2061.  (no action taken)
     B1      X, Y, Z:  -32.77  97.44  -28.34
2.4  Length of segment ending at point 5862 >= 6.0 stdevs above mean at 0.9999.  (no action taken)
     B1      X, Y, Z:  -34.32  88.28  -22.47
2.4  Length of segment ending at point 5865 >= 6.0 stdevs above mean at 1.5805.  (no action taken)
     B1      X, Y, Z:  -34.2  89.42  -23.11
2.4  Length of segment ending at point 6210 >= 6.0 stdevs above mean at 1.5076.  (no action taken)
     B1      X, Y, Z:  -49.49  82.0  -30.16
2.4  Length of segment ending at point 6409 >= 6.0 stdevs above mean at 0.983.  (no action taken)
     B1      X, Y, Z:  -51.21  76.5  -31.79
2.4  Length of segment ending at point 6635 >= 6.0 stdevs above mean at 0.9762.  (no action taken)
     B1      X, Y, Z:  -43.66  99.62  -35.11
2.4  Length of segment ending at point 6691 >= 6.0 stdevs above mean at 5.826.  (no action taken)
     B1      X, Y, Z:  -42.73  99.31  -35.09
2.4  Length of segment ending at point 6697 >= 6.0 stdevs above mean at 1.2223.  (no action taken)
     B1      X, Y, Z:  -42.19  98.56  -34.29
2.4  Length of segment ending at point 6933 >= 6.0 stdevs above mean at 1.8317.  (no action taken)
     B1      X, Y, Z:  -50.34  84.6  -31.54
2.4  Length of segment ending at point 6971 >= 6.0 stdevs above mean at 0.9923.  (no action taken)
     B1      X, Y, Z:  -50.64  89.27  -33.87
4.4  Line 463 of rad 0.431 links to 462 of rad 0.205.  (no action taken)
     B1      X, Y, Z:  -50.73  30.56  -60.98
4.4  Line 839 of rad 0.18 links to 838 of rad 0.079.  (no action taken)
     B1      X, Y, Z:  -56.55  72.0  -39.76
4.4  Line 861 of rad 0.11 links to 860 of rad 0.038.  (no action taken)
     B1      X, Y, Z:  -55.02  73.8  -41.05
4.4  Line 883 of rad 0.093 links to 882 of rad 0.046.  (no action taken)
     B1      X, Y, Z:  -54.99  67.14  -37.65
4.4  Line 921 of rad 0.107 links to 920 of rad 0.048.  (no action taken)
     B1      X, Y, Z:  -53.87  61.92  -37.59
4.4  Line 959 of rad 0.435 links to 958 of rad 0.192.  (no action taken)
     B1      X, Y, Z:  -58.2  69.52  -33.1
4.4  Line 1028 of rad 0.112 links to 1027 of rad 0.056.  (no action taken)
     B1      X, Y, Z:  -60.88  70.92  -27.04
4.4  Line 1221 of rad 0.104 links to 1220 of rad 0.049.  (no action taken)
     B1      X, Y, Z:  -58.02  62.94  -20.16
4.4  Line 1322 of rad 0.346 links to 1321 of rad 0.118.  (no action taken)
     B1      X, Y, Z:  -59.56  61.97  -31.61
4.4  Line 1352 of rad 0.098 links to 1351 of rad 0.023.  (no action taken)
     B1      X, Y, Z:  -61.68  60.87  -32.97
4.4  Line 1381 of rad 0.461 links to 1380 of rad 0.188.  (no action taken)
     B1      X, Y, Z:  -56.64  72.76  -32.22
4.4  Line 1509 of rad 0.235 links to 1508 of rad 0.059.  (no action taken)
     B1      X, Y, Z:  -57.13  65.58  -36.4
4.4  Line 1548 of rad 0.229 links to 1547 of rad 0.109.  (no action taken)
     B1      X, Y, Z:  -51.32  76.5  -34.43
4.4  Line 1584 of rad 0.203 links to 1583 of rad 0.098.  (no action taken)
     B1      X, Y, Z:  -51.69  72.97  -33.17
4.4  Line 1610 of rad 0.499 links to 1609 of rad 0.2.  (no action taken)
     B1      X, Y, Z:  -56.55  73.52  -29.97
4.4  Line 1698 of rad 0.174 links to 1697 of rad 0.072.  (no action taken)
     B1      X, Y, Z:  -48.01  84.19  -32.4
4.4  Line 1701 of rad 0.611 links to 1700 of rad 0.221.  (no action taken)
     B1      X, Y, Z:  -49.35  84.41  -32.09
4.4  Line 1821 of rad 0.368 links to 1820 of rad 0.178.  (no action taken)
     B1      X, Y, Z:  -46.94  95.75  -26.23
4.4  Line 1866 of rad 0.066 links to 1865 of rad 0.025.  (no action taken)
     B1      X, Y, Z:  -43.13  98.04  -27.59
4.4  Line 2003 of rad 0.246 links to 2002 of rad 0.06.  (no action taken)
     B1      X, Y, Z:  -48.06  101.96  -25.63
4.4  Line 2068 of rad 0.239 links to 2067 of rad 0.116.  (no action taken)
     B1      X, Y, Z:  -46.84  105.83  -28.92
4.4  Line 2078 of rad 0.057 links to 2077 of rad 1.25E-4.  (no action taken)
     B1      X, Y, Z:  -47.15  107.52  -29.65
4.4  Line 2079 of rad 0.152 links to 2078 of rad 0.057.  (no action taken)
     B1      X, Y, Z:  -47.06  107.63  -29.65
4.4  Line 2170 of rad 0.161 links to 2169 of rad 0.06.  (no action taken)
     B1      X, Y, Z:  -45.35  114.37  -35.91
4.4  Line 2200 of rad 0.153 links to 2199 of rad 0.057.  (no action taken)
     B1      X, Y, Z:  -48.27  93.49  -30.25
4.4  Line 2205 of rad 0.127 links to 2204 of rad 0.055.  (no action taken)
     B1      X, Y, Z:  -46.47  92.61  -28.77
4.4  Line 2267 of rad 0.161 links to 2266 of rad 0.08.  (no action taken)
     B1      X, Y, Z:  -51.37  85.14  -23.67
4.4  Line 2270 of rad 0.11 links to 2269 of rad 0.054.  (no action taken)
     B1      X, Y, Z:  -51.07  85.17  -24.31
4.4  Line 2386 of rad 0.083 links to 2385 of rad 0.03.  (no action taken)
     B1      X, Y, Z:  -48.91  89.2  -23.45
4.4  Line 2492 of rad 0.141 links to 2491 of rad 1.25E-4.  (no action taken)
     B1      X, Y, Z:  -55.38  85.73  -21.43
4.4  Line 2838 of rad 0.201 links to 2837 of rad 0.088.  (no action taken)
     B1      X, Y, Z:  -23.68  87.23  -20.21
4.4  Line 2887 of rad 0.084 links to 2886 of rad 0.032.  (no action taken)
     B1      X, Y, Z:  -19.59  84.8  -20.91
4.4  Line 2949 of rad 0.519 links to 2948 of rad 0.133.  (no action taken)
     B1      X, Y, Z:  -39.14  93.29  -20.91
4.4  Line 3065 of rad 0.082 links to 3064 of rad 0.035.  (no action taken)
     B1      X, Y, Z:  -33.65  92.78  -19.05
4.4  Line 3083 of rad 0.165 links to 3082 of rad 0.074.  (no action taken)
     B1      X, Y, Z:  -34.73  94.7  -16.61
4.4  Line 3234 of rad 0.13 links to 3233 of rad 0.039.  (no action taken)
     B1      X, Y, Z:  -48.89  89.33  -32.31
4.4  Line 3327 of rad 0.136 links to 3326 of rad 0.058.  (no action taken)
     B1      X, Y, Z:  -56.83  78.23  -23.46
4.4  Line 3369 of rad 0.168 links to 3368 of rad 0.08.  (no action taken)
     B1      X, Y, Z:  -60.13  73.77  -20.83
4.4  Line 3384 of rad 0.123 links to 3383 of rad 0.057.  (no action taken)
     B1      X, Y, Z:  -62.87  73.62  -21.27
4.4  Line 3690 of rad 0.323 links to 3689 of rad 0.065.  (no action taken)
     B1      X, Y, Z:  -34.14  90.18  -41.82
4.4  Line 3846 of rad 0.282 links to 3845 of rad 0.136.  (no action taken)
     B1      X, Y, Z:  -37.2  92.1  -40.74
4.4  Line 3847 of rad 0.567 links to 3846 of rad 0.282.  (no action taken)
     B1      X, Y, Z:  -37.24  92.57  -41.21
4.4  Line 3880 of rad 0.364 links to 3879 of rad 0.179.  (no action taken)
     B1      X, Y, Z:  -40.1  95.49  -41.9
4.4  Line 4229 of rad 0.183 links to 4228 of rad 0.065.  (no action taken)
     B1      X, Y, Z:  -43.13  93.42  -42.3
4.4  Line 4555 of rad 0.089 links to 4554 of rad 0.039.  (no action taken)
     B1      X, Y, Z:  -33.02  91.0  -45.26
4.4  Line 4563 of rad 0.109 links to 4562 of rad 0.039.  (no action taken)
     B1      X, Y, Z:  -33.56  91.58  -45.47
4.4  Line 4648 of rad 0.196 links to 4647 of rad 0.044.  (no action taken)
     B1      X, Y, Z:  -31.66  82.02  -50.4
4.4  Line 4721 of rad 0.082 links to 4720 of rad 0.04.  (no action taken)
     B1      X, Y, Z:  -26.14  77.06  -54.13
4.4  Line 4762 of rad 0.202 links to 4761 of rad 0.101.  (no action taken)
     B1      X, Y, Z:  -33.4  82.37  -55.14
4.4  Line 5365 of rad 0.173 links to 5364 of rad 0.057.  (no action taken)
     B1      X, Y, Z:  -39.36  94.89  -29.05
4.4  Line 5525 of rad 0.266 links to 5524 of rad 0.074.  (no action taken)
     B1      X, Y, Z:  -46.14  98.6  -30.06
4.4  Line 5804 of rad 0.387 links to 5803 of rad 0.148.  (no action taken)
     B1      X, Y, Z:  -32.72  85.29  -27.36
4.4  Line 5878 of rad 0.152 links to 5877 of rad 0.074.  (no action taken)
     B1      X, Y, Z:  -35.12  90.45  -22.15
4.4  Line 6158 of rad 0.189 links to 6157 of rad 0.069.  (no action taken)
     B1      X, Y, Z:  -36.21  78.43  -42.75
4.4  Line 6194 of rad 0.164 links to 6193 of rad 0.048.  (no action taken)
     B1      X, Y, Z:  -42.72  77.64  -36.62
4.4  Line 6265 of rad 0.4 links to 6264 of rad 0.196.  (no action taken)
     B1      X, Y, Z:  -44.44  81.29  -26.94
4.4  Line 6345 of rad 0.483 links to 6344 of rad 0.184.  (no action taken)
     B1      X, Y, Z:  -45.26  79.29  -30.73
4.4  Line 6402 of rad 0.163 links to 6401 of rad 0.066.  (no action taken)
     B1      X, Y, Z:  -51.31  76.83  -31.57
4.4  Line 6440 of rad 0.309 links to 6439 of rad 0.147.  (no action taken)
     B1      X, Y, Z:  -40.73  80.5  -31.88
4.4  Line 6572 of rad 0.162 links to 6571 of rad 0.068.  (no action taken)
     B1      X, Y, Z:  -40.41  96.45  -34.01
4.4  Line 6691 of rad 0.459 links to 6690 of rad 1.25E-4.  (no action taken)
     B1      X, Y, Z:  -42.73  99.31  -35.09
4.4  Line 6804 of rad 0.333 links to 6803 of rad 0.156.  (no action taken)
     B1      X, Y, Z:  -44.96  91.76  -38.92
4.4  Line 6991 of rad 0.335 links to 6990 of rad 0.154.  (no action taken)
     B1      X, Y, Z:  -53.31  86.12  -33.37
4.4  Line 7394 of rad 0.087 links to 7393 of rad 0.026.  (no action taken)
     B1      X, Y, Z:  -50.19  64.43  -26.67
4.4  Line 7501 of rad 0.098 links to 7500 of rad 0.049.  (no action taken)
     B1      X, Y, Z:  -51.17  69.06  -28.57
4.4  Line 7849 of rad 0.097 links to 7848 of rad 1.25E-4.  (no action taken)
     B1      X, Y, Z:  -53.41  64.85  -15.86
4.4  Line 7888 of rad 0.084 links to 7887 of rad 0.023.  (no action taken)
     B1      X, Y, Z:  -48.81  61.32  -17.29
4.4  Line 7908 of rad 0.178 links to 7907 of rad 0.051.  (no action taken)
     B1      X, Y, Z:  -55.13  66.22  -15.01
4.4  Line 7920 of rad 0.14 links to 7919 of rad 0.064.  (no action taken)
     B1      X, Y, Z:  -55.38  66.47  -14.48
4.4  Line 7922 of rad 0.135 links to 7921 of rad 0.048.  (no action taken)
     B1      X, Y, Z:  -55.16  66.74  -14.35
4.4  Line 7981 of rad 0.141 links to 7980 of rad 0.064.  (no action taken)
     B1      X, Y, Z:  -45.83  65.0  -19.43
4.4  Line 8003 of rad 0.095 links to 8002 of rad 0.047.  (no action taken)
     B1      X, Y, Z:  -46.26  62.5  -19.54
4.4  Line 8070 of rad 0.138 links to 8069 of rad 0.067.  (no action taken)
     B1      X, Y, Z:  -46.07  66.14  -18.86
4.4  Line 8086 of rad 0.145 links to 8085 of rad 0.05.  (no action taken)
     B1      X, Y, Z:  -56.25  70.68  -25.88
 
 
```
