## Supplementary material for "Automated Proofreading of Digitally Reconstructed Neural Morphology Enhances Accuracy, Scalability, and Standardization": Standardization and accuracy results: 720575940616448581.CNG.std

```
# Standardization file for /nmo_swc/Normalized/720575940616448581.CNG.swc created with StdSwc version 1.31 on 3/7/26.
#
# code   irregularity_description. (action taken)
#     irregularity_type     coordinates
#
4.2  Radius of line 1037 at 1.25E-4 <= 0.05.  (no action taken)
     B1      X, Y, Z:  3.67  45.99  18.67
4.2  Radius of line 1087 at 1.25E-4 <= 0.05.  (no action taken)
     B1      X, Y, Z:  5.09  45.49  24.92
4.2  Radius of line 1092 at 0.018 <= 0.05.  (no action taken)
     B1      X, Y, Z:  2.51  46.06  18.92
4.2  Radius of line 1093 at 0.028 <= 0.05.  (no action taken)
     B1      X, Y, Z:  2.48  46.24  18.74
4.2  Radius of line 1094 at 0.016 <= 0.05.  (no action taken)
     B1      X, Y, Z:  4.86  46.33  17.7
4.2  Radius of line 1112 at 1.25E-4 <= 0.05.  (no action taken)
     B1      X, Y, Z:  -0.23  40.31  15.23
4.5  Radius of terminal line 1386 at 0.332 >= 5.0 stdevs above the mean.  (no action taken)
     B1      X, Y, Z:  17.35  30.06  5.48
4.3  Radius of line 1414 at 0.708 >= 5.0 stdevs above the mean.  (no action taken)
     B1      X, Y, Z:  12.5  27.37  7.68
4.3  Radius of line 1415 at 0.753 >= 5.0 stdevs above the mean.  (no action taken)
     B1      X, Y, Z:  12.46  27.28  7.48
4.3  Radius of line 1416 at 0.762 >= 5.0 stdevs above the mean.  (no action taken)
     B1      X, Y, Z:  12.32  27.23  7.35
4.2  Radius of line 1439 at 1.25E-4 <= 0.05.  (no action taken)
     B1      X, Y, Z:  11.79  24.39  7.96
4.2  Radius of line 1533 at 1.25E-4 <= 0.05.  (no action taken)
     B1      X, Y, Z:  5.69  26.77  16.23
4.2  Radius of line 1553 at 1.25E-4 <= 0.05.  (no action taken)
     B1      X, Y, Z:  7.37  23.83  14.81
4.2  Radius of line 1567 at 1.25E-4 <= 0.05.  (no action taken)
     B1      X, Y, Z:  -0.09  43.01  13.43
4.2  Radius of line 1698 at 0.018 <= 0.05.  (no action taken)
     B1      X, Y, Z:  -1.65  58.78  3.56
4.2  Radius of line 2273 at 1.25E-4 <= 0.05.  (no action taken)
     B1      X, Y, Z:  7.52  108.09  1.96
4.2  Radius of line 2736 at 1.25E-4 <= 0.05.  (no action taken)
     B1      X, Y, Z:  -8.78  150.85  14.94
4.2  Radius of line 2764 at 0.037 <= 0.05.  (no action taken)
     B1      X, Y, Z:  -13.01  151.56  16.21
4.2  Radius of line 2799 at 0.05 <= 0.05.  (no action taken)
     B1      X, Y, Z:  -11.23  152.44  16.68
4.2  Radius of line 2834 at 1.25E-4 <= 0.05.  (no action taken)
     B1      X, Y, Z:  -3.41  138.67  11.52
4.3  Radius of line 2912 at 0.696 >= 5.0 stdevs above the mean.  (no action taken)
     B1      X, Y, Z:  2.1  41.56  13.87
4.2  Radius of line 2941 at 0.05 <= 0.05.  (no action taken)
     B1      X, Y, Z:  3.74  39.09  16.99
4.2  Radius of line 2982 at 0.05 <= 0.05.  (no action taken)
     B1      X, Y, Z:  5.5  33.69  19.12
4.2  Radius of line 3043 at 1.25E-4 <= 0.05.  (no action taken)
     B1      X, Y, Z:  3.98  32.51  21.76
4.2  Radius of line 3127 at 0.044 <= 0.05.  (no action taken)
     B1      X, Y, Z:  8.4  31.4  21.09
4.2  Radius of line 3142 at 1.25E-4 <= 0.05.  (no action taken)
     B1      X, Y, Z:  8.01  31.13  23.02
4.2  Radius of line 3155 at 0.029 <= 0.05.  (no action taken)
     B1      X, Y, Z:  9.4  29.36  20.22
4.2  Radius of line 3167 at 0.02 <= 0.05.  (no action taken)
     B1      X, Y, Z:  9.61  32.14  21.97
4.2  Radius of line 3189 at 1.25E-4 <= 0.05.  (no action taken)
     B1      X, Y, Z:  4.66  35.2  21.87
4.2  Radius of line 3206 at 1.25E-4 <= 0.05.  (no action taken)
     B1      X, Y, Z:  1.52  38.92  17.7
4.2  Radius of line 3591 at 0.05 <= 0.05.  (no action taken)
     B1      X, Y, Z:  10.53  92.9  -2.3
4.2  Radius of line 3839 at 1.25E-4 <= 0.05.  (no action taken)
     B1      X, Y, Z:  2.53  121.59  2.85
4.2  Radius of line 3897 at 1.25E-4 <= 0.05.  (no action taken)
     B1      X, Y, Z:  4.89  124.89  5.04
4.2  Radius of line 4027 at 0.047 <= 0.05.  (no action taken)
     B1      X, Y, Z:  -4.72  135.16  13.64
4.2  Radius of line 4134 at 1.25E-4 <= 0.05.  (no action taken)
     B1      X, Y, Z:  -8.29  147.06  15.27
4.2  Radius of line 4222 at 0.046 <= 0.05.  (no action taken)
     B1      X, Y, Z:  -20.06  153.13  17.38
4.2  Radius of line 4232 at 0.048 <= 0.05.  (no action taken)
     B1      X, Y, Z:  -18.62  154.25  14.38
4.2  Radius of line 4249 at 1.25E-4 <= 0.05.  (no action taken)
     B1      X, Y, Z:  -15.7  153.65  13.39
4.2  Radius of line 4250 at 1.25E-4 <= 0.05.  (no action taken)
     B1      X, Y, Z:  -12.25  150.95  14.81
4.2  Radius of line 4257 at 0.045 <= 0.05.  (no action taken)
     B1      X, Y, Z:  -10.79  151.45  15.13
4.2  Radius of line 4302 at 0.05 <= 0.05.  (no action taken)
     B1      X, Y, Z:  -12.2  147.63  20.45
4.2  Radius of line 4333 at 0.047 <= 0.05.  (no action taken)
     B1      X, Y, Z:  -15.68  144.34  17.76
4.2  Radius of line 4356 at 0.036 <= 0.05.  (no action taken)
     B1      X, Y, Z:  -14.49  146.03  17.98
4.2  Radius of line 4378 at 1.25E-4 <= 0.05.  (no action taken)
     B1      X, Y, Z:  -6.31  144.25  17.26
4.2  Radius of line 4393 at 1.25E-4 <= 0.05.  (no action taken)
     B1      X, Y, Z:  -3.55  136.77  13.94
4.2  Radius of line 4410 at 0.037 <= 0.05.  (no action taken)
     B1      X, Y, Z:  -4.67  136.95  15.08
4.2  Radius of line 4416 at 1.25E-4 <= 0.05.  (no action taken)
     B1      X, Y, Z:  -4.43  133.46  13.11
4.2  Radius of line 4433 at 1.25E-4 <= 0.05.  (no action taken)
     B1      X, Y, Z:  -6.25  132.06  12.83
4.2  Radius of line 4452 at 1.25E-4 <= 0.05.  (no action taken)
     B1      X, Y, Z:  -5.35  135.16  11.55
4.2  Radius of line 4454 at 0.045 <= 0.05.  (no action taken)
     B1      X, Y, Z:  -4.05  134.46  10.56
4.2  Radius of line 4541 at 0.04 <= 0.05.  (no action taken)
     B1      X, Y, Z:  0.18  125.58  4.84
4.2  Radius of line 4559 at 1.25E-4 <= 0.05.  (no action taken)
     B1      X, Y, Z:  4.13  115.39  1.07
4.2  Radius of line 4581 at 1.25E-4 <= 0.05.  (no action taken)
     B1      X, Y, Z:  7.47  69.01  4.22
4.2  Radius of line 4624 at 1.25E-4 <= 0.05.  (no action taken)
     B1      X, Y, Z:  1.65  67.54  2.66
4.2  Radius of line 4700 at 0.038 <= 0.05.  (no action taken)
     B1      X, Y, Z:  2.1  76.01  0.0
4.2  Radius of line 4915 at 0.05 <= 0.05.  (no action taken)
     B1      X, Y, Z:  -5.71  105.77  4.8
4.2  Radius of line 4928 at 1.25E-4 <= 0.05.  (no action taken)
     B1      X, Y, Z:  -6.24  104.27  4.59
4.2  Radius of line 4948 at 0.046 <= 0.05.  (no action taken)
     B1      X, Y, Z:  -3.5  107.97  4.92
4.2  Radius of line 4953 at 1.25E-4 <= 0.05.  (no action taken)
     B1      X, Y, Z:  -3.15  101.56  2.01
4.2  Radius of line 4957 at 0.045 <= 0.05.  (no action taken)
     B1      X, Y, Z:  -0.9  98.74  1.01
4.2  Radius of line 4967 at 1.25E-4 <= 0.05.  (no action taken)
     B1      X, Y, Z:  3.91  58.95  8.66
4.2  Radius of line 5014 at 1.25E-4 <= 0.05.  (no action taken)
     B1      X, Y, Z:  -5.7  46.36  15.17
4.2  Radius of line 5042 at 1.25E-4 <= 0.05.  (no action taken)
     B1      X, Y, Z:  -6.76  45.37  17.67
4.2  Radius of line 5072 at 0.03 <= 0.05.  (no action taken)
     B1      X, Y, Z:  -0.83  43.34  16.94
4.2  Radius of line 5117 at 1.25E-4 <= 0.05.  (no action taken)
     B1      X, Y, Z:  7.03  35.06  13.06
4.2  Radius of line 5188 at 0.049 <= 0.05.  (no action taken)
     B1      X, Y, Z:  10.64  29.66  13.65
4.2  Radius of line 5207 at 0.04 <= 0.05.  (no action taken)
     B1      X, Y, Z:  11.83  30.44  15.85
4.2  Radius of line 5208 at 0.05 <= 0.05.  (no action taken)
     B1      X, Y, Z:  11.99  30.42  15.9
4.2  Radius of line 5257 at 0.043 <= 0.05.  (no action taken)
     B1      X, Y, Z:  9.59  24.28  12.1
4.2  Radius of line 5265 at 0.043 <= 0.05.  (no action taken)
     B1      X, Y, Z:  8.72  26.5  11.65
4.2  Radius of line 5284 at 0.039 <= 0.05.  (no action taken)
     B1      X, Y, Z:  10.24  27.14  10.08
4.2  Radius of line 5304 at 1.25E-4 <= 0.05.  (no action taken)
     B1      X, Y, Z:  11.85  32.1  11.26
4.2  Radius of line 5315 at 0.049 <= 0.05.  (no action taken)
     B1      X, Y, Z:  12.32  33.53  9.99
4.2  Radius of line 5324 at 1.25E-4 <= 0.05.  (no action taken)
     B1      X, Y, Z:  11.41  34.04  10.42
4.2  Radius of line 5341 at 0.048 <= 0.05.  (no action taken)
     B1      X, Y, Z:  13.05  32.02  8.21
4.2  Radius of line 5397 at 0.031 <= 0.05.  (no action taken)
     B1      X, Y, Z:  14.72  33.61  8.16
4.2  Radius of line 5417 at 0.046 <= 0.05.  (no action taken)
     B1      X, Y, Z:  15.16  31.98  10.55
4.2  Radius of line 5467 at 1.25E-4 <= 0.05.  (no action taken)
     B1      X, Y, Z:  19.27  25.9  9.73
4.2  Radius of line 5478 at 0.04 <= 0.05.  (no action taken)
     B1      X, Y, Z:  8.09  35.45  11.79
4.2  Radius of line 5522 at 0.038 <= 0.05.  (no action taken)
     B1      X, Y, Z:  5.63  40.39  5.59
4.2  Radius of line 5587 at 1.25E-4 <= 0.05.  (no action taken)
     B1      X, Y, Z:  0.06  43.35  2.67
4.2  Radius of line 5623 at 0.041 <= 0.05.  (no action taken)
     B1      X, Y, Z:  -5.1  38.48  8.86
4.2  Radius of line 5624 at 0.018 <= 0.05.  (no action taken)
     B1      X, Y, Z:  -6.52  39.41  7.66
2.4  Length of segment ending at point 962 >= 6.0 stdevs above mean at 1.0685.  (no action taken)
     B1      X, Y, Z:  1.12  43.2  12.97
2.4  Length of segment ending at point 1174 >= 6.0 stdevs above mean at 0.9155.  (no action taken)
     B1      X, Y, Z:  2.7  31.06  17.73
2.4  Length of segment ending at point 1349 >= 6.0 stdevs above mean at 0.9585.  (no action taken)
     B1      X, Y, Z:  21.17  29.2  6.2
2.4  Length of segment ending at point 1352 >= 6.0 stdevs above mean at 0.9105.  (no action taken)
     B1      X, Y, Z:  21.15  28.77  5.47
2.4  Length of segment ending at point 1420 >= 6.0 stdevs above mean at 1.132.  (no action taken)
     B1      X, Y, Z:  11.65  26.6  8.01
2.4  Length of segment ending at point 1440 >= 6.0 stdevs above mean at 0.9663.  (no action taken)
     B1      X, Y, Z:  9.02  27.71  17.57
2.4  Length of segment ending at point 1616 >= 6.0 stdevs above mean at 1.2396.  (no action taken)
     B1      X, Y, Z:  2.83  62.18  0.16
2.5  Length of segment ending at point 1652 <= 0.1 at 0.1.  (no action taken)
     B1      X, Y, Z:  3.47  59.42  5.63
2.4  Length of segment ending at point 2007 >= 6.0 stdevs above mean at 1.0228.  (no action taken)
     B1      X, Y, Z:  3.36  68.84  0.31
2.4  Length of segment ending at point 2293 >= 6.0 stdevs above mean at 0.8216.  (no action taken)
     B1      X, Y, Z:  7.9  110.29  1.38
2.4  Length of segment ending at point 2361 >= 6.0 stdevs above mean at 0.8814.  (no action taken)
     B1      X, Y, Z:  8.39  120.18  5.44
2.4  Length of segment ending at point 2677 >= 6.0 stdevs above mean at 0.8557.  (no action taken)
     B1      X, Y, Z:  -6.85  145.26  15.41
2.5  Length of segment ending at point 2719 <= 0.1 at 0.0985.  (no action taken)
     B1      X, Y, Z:  -7.31  149.35  15.01
2.4  Length of segment ending at point 2803 >= 6.0 stdevs above mean at 0.8512.  (no action taken)
     B1      X, Y, Z:  -7.08  144.95  15.48
2.4  Length of segment ending at point 2804 >= 6.0 stdevs above mean at 0.771.  (no action taken)
     B1      X, Y, Z:  -4.89  141.76  15.58
2.5  Length of segment ending at point 2862 <= 0.1 at 0.0755.  (no action taken)
     B1      X, Y, Z:  10.16  123.94  4.11
2.5  Length of segment ending at point 2863 <= 0.1 at 0.064.  (no action taken)
     B1      X, Y, Z:  10.13  123.98  4.07
2.4  Length of segment ending at point 2865 >= 6.0 stdevs above mean at 1.052.  (no action taken)
     B1      X, Y, Z:  10.77  123.89  4.9
2.4  Length of segment ending at point 2867 >= 6.0 stdevs above mean at 0.8982.  (no action taken)
     B1      X, Y, Z:  10.15  123.09  4.4
2.4  Length of segment ending at point 2873 >= 6.0 stdevs above mean at 0.9848.  (no action taken)
     B1      X, Y, Z:  9.58  124.48  3.9
2.4  Length of segment ending at point 2875 >= 6.0 stdevs above mean at 0.7918.  (no action taken)
     B1      X, Y, Z:  10.37  122.89  4.26
2.4  Length of segment ending at point 2915 >= 6.0 stdevs above mean at 0.993.  (no action taken)
     B1      X, Y, Z:  2.16  41.05  14.37
2.4  Length of segment ending at point 3339 >= 6.0 stdevs above mean at 0.7672.  (no action taken)
     B1      X, Y, Z:  3.51  60.42  6.63
2.4  Length of segment ending at point 3635 >= 6.0 stdevs above mean at 0.9375.  (no action taken)
     B1      X, Y, Z:  10.47  94.27  -2.46
2.5  Length of segment ending at point 3663 <= 0.1 at 0.0949.  (no action taken)
     B1      X, Y, Z:  11.5  96.07  2.39
2.4  Length of segment ending at point 3942 >= 6.0 stdevs above mean at 0.9198.  (no action taken)
     B1      X, Y, Z:  -2.97  129.77  8.01
2.5  Length of segment ending at point 4043 <= 0.1 at 0.0592.  (no action taken)
     B1      X, Y, Z:  -4.37  137.11  15.26
2.5  Length of segment ending at point 4044 <= 0.1 at 0.0574.  (no action taken)
     B1      X, Y, Z:  -4.35  137.16  15.28
2.4  Length of segment ending at point 4964 >= 6.0 stdevs above mean at 0.8335.  (no action taken)
     B1      X, Y, Z:  4.01  58.89  7.92
2.4  Length of segment ending at point 5073 >= 6.0 stdevs above mean at 1.1611.  (no action taken)
     B1      X, Y, Z:  2.58  40.52  13.68
2.4  Length of segment ending at point 5460 >= 6.0 stdevs above mean at 0.7714.  (no action taken)
     B1      X, Y, Z:  19.52  26.93  9.0
4.4  Line 563 of rad 0.333 links to 562 of rad 0.155.  (no action taken)
     B1      X, Y, Z:  1.78  42.06  11.92
4.4  Line 805 of rad 0.396 links to 804 of rad 0.196.  (no action taken)
     B1      X, Y, Z:  -0.91  55.75  -3.36
4.4  Line 1371 of rad 0.466 links to 1370 of rad 0.2.  (no action taken)
     B1      X, Y, Z:  18.1  28.38  6.98
4.4  Line 1425 of rad 0.29 links to 1424 of rad 0.137.  (no action taken)
     B1      X, Y, Z:  11.48  26.03  8.22
4.4  Line 1547 of rad 0.172 links to 1546 of rad 0.078.  (no action taken)
     B1      X, Y, Z:  6.34  23.93  14.76
4.4  Line 1616 of rad 0.61 links to 1615 of rad 0.199.  (no action taken)
     B1      X, Y, Z:  2.83  62.18  0.16
4.4  Line 1922 of rad 0.491 links to 1921 of rad 0.231.  (no action taken)
     B1      X, Y, Z:  -34.18  46.27  -0.59
4.4  Line 2002 of rad 0.427 links to 2001 of rad 0.198.  (no action taken)
     B1      X, Y, Z:  3.59  69.67  -0.16
4.4  Line 2189 of rad 0.346 links to 2188 of rad 0.173.  (no action taken)
     B1      X, Y, Z:  6.32  94.95  0.1
4.4  Line 2707 of rad 0.219 links to 2706 of rad 0.099.  (no action taken)
     B1      X, Y, Z:  -5.44  148.16  14.13
4.4  Line 2800 of rad 0.101 links to 2799 of rad 0.05.  (no action taken)
     B1      X, Y, Z:  -11.28  152.44  16.52
4.4  Line 3136 of rad 0.113 links to 3135 of rad 0.055.  (no action taken)
     B1      X, Y, Z:  8.01  31.25  22.38
4.4  Line 3878 of rad 0.144 links to 3877 of rad 0.065.  (no action taken)
     B1      X, Y, Z:  3.53  125.79  5.08
4.4  Line 4129 of rad 0.235 links to 4128 of rad 0.115.  (no action taken)
     B1      X, Y, Z:  -8.43  146.06  15.82
4.4  Line 4135 of rad 0.195 links to 4134 of rad 1.25E-4.  (no action taken)
     B1      X, Y, Z:  -8.48  147.16  15.02
4.4  Line 4153 of rad 0.311 links to 4152 of rad 0.119.  (no action taken)
     B1      X, Y, Z:  -9.61  149.45  14.64
4.4  Line 4223 of rad 0.107 links to 4222 of rad 0.046.  (no action taken)
     B1      X, Y, Z:  -20.06  153.03  17.49
4.4  Line 4233 of rad 0.109 links to 4232 of rad 0.048.  (no action taken)
     B1      X, Y, Z:  -18.61  154.44  14.46
4.4  Line 4324 of rad 0.307 links to 4323 of rad 0.131.  (no action taken)
     B1      X, Y, Z:  -14.21  144.84  17.82
4.4  Line 4411 of rad 0.081 links to 4410 of rad 0.037.  (no action taken)
     B1      X, Y, Z:  -4.88  136.95  15.05
4.4  Line 4420 of rad 0.154 links to 4419 of rad 0.069.  (no action taken)
     B1      X, Y, Z:  -5.05  132.76  12.81
4.4  Line 5049 of rad 0.122 links to 5048 of rad 0.059.  (no action taken)
     B1      X, Y, Z:  -7.78  45.19  18.17
4.4  Line 5247 of rad 0.133 links to 5246 of rad 0.061.  (no action taken)
     B1      X, Y, Z:  11.24  23.8  12.14
4.4  Line 5262 of rad 0.139 links to 5261 of rad 0.069.  (no action taken)
     B1      X, Y, Z:  8.93  26.6  12.23
4.4  Line 5287 of rad 0.148 links to 5286 of rad 0.064.  (no action taken)
     B1      X, Y, Z:  10.05  27.21  9.57
4.4  Line 5454 of rad 0.337 links to 5453 of rad 0.138.  (no action taken)
     B1      X, Y, Z:  18.75  27.06  9.94
4.4  Line 5523 of rad 0.108 links to 5522 of rad 0.038.  (no action taken)
     B1      X, Y, Z:  5.63  40.46  5.49
 
 
```
