## Supplementary material for "Automated Proofreading of Digitally Reconstructed Neural Morphology Enhances Accuracy, Scalability, and Standardization": Standardization and accuracy results: 720575940616451909.CNG.std

```
# Standardization file for /nmo_swc/Normalized/720575940616451909.CNG.swc created with StdSwc version 1.31 on 3/7/26.
#
# code   irregularity_description. (action taken)
#     irregularity_type     coordinates
#
4.2  Radius of line 546 at 0.027 <= 0.05.  (no action taken)
     B1      X, Y, Z:  46.33  39.65  74.59
4.3  Radius of line 629 at 0.739 >= 5.0 stdevs above the mean.  (no action taken)
     B1      X, Y, Z:  56.79  41.06  86.76
4.3  Radius of line 685 at 0.74 >= 5.0 stdevs above the mean.  (no action taken)
     B1      X, Y, Z:  53.86  43.35  89.68
4.3  Radius of line 686 at 0.783 >= 5.0 stdevs above the mean.  (no action taken)
     B1      X, Y, Z:  53.81  43.47  89.66
4.3  Radius of line 687 at 0.8 >= 5.0 stdevs above the mean.  (no action taken)
     B1      X, Y, Z:  53.67  43.53  89.77
4.2  Radius of line 698 at 1.25E-4 <= 0.05.  (no action taken)
     B1      X, Y, Z:  53.06  44.57  92.52
4.2  Radius of line 739 at 1.25E-4 <= 0.05.  (no action taken)
     B1      X, Y, Z:  47.86  47.57  94.23
4.3  Radius of line 763 at 0.725 >= 5.0 stdevs above the mean.  (no action taken)
     B1      X, Y, Z:  44.88  50.06  94.29
4.3  Radius of line 933 at 0.835 >= 5.0 stdevs above the mean.  (no action taken)
     B1      X, Y, Z:  31.96  71.29  108.12
4.3  Radius of line 934 at 0.954 >= 5.0 stdevs above the mean.  (no action taken)
     B1      X, Y, Z:  31.83  71.31  108.31
4.3  Radius of line 935 at 1.051 >= 5.0 stdevs above the mean.  (no action taken)
     B1      X, Y, Z:  31.83  71.37  108.4
4.3  Radius of line 936 at 1.102 >= 5.0 stdevs above the mean.  (no action taken)
     B1      X, Y, Z:  31.9  71.58  108.31
4.3  Radius of line 937 at 1.034 >= 5.0 stdevs above the mean.  (no action taken)
     B1      X, Y, Z:  31.93  71.81  108.2
4.3  Radius of line 938 at 1.12 >= 5.0 stdevs above the mean.  (no action taken)
     B1      X, Y, Z:  31.89  71.87  108.0
4.3  Radius of line 951 at 0.717 >= 5.0 stdevs above the mean.  (no action taken)
     B1      X, Y, Z:  31.99  72.08  106.9
4.2  Radius of line 973 at 0.048 <= 0.05.  (no action taken)
     B1      X, Y, Z:  41.53  53.29  98.61
4.2  Radius of line 996 at 1.25E-4 <= 0.05.  (no action taken)
     B1      X, Y, Z:  44.12  50.31  94.76
4.2  Radius of line 1067 at 0.038 <= 0.05.  (no action taken)
     B1      X, Y, Z:  41.75  56.06  85.16
4.2  Radius of line 1070 at 0.045 <= 0.05.  (no action taken)
     B1      X, Y, Z:  42.33  56.31  85.39
4.2  Radius of line 1158 at 0.05 <= 0.05.  (no action taken)
     B1      X, Y, Z:  38.69  63.88  77.81
4.2  Radius of line 1205 at 1.25E-4 <= 0.05.  (no action taken)
     B1      X, Y, Z:  37.95  66.5  70.01
4.3  Radius of line 1276 at 0.74 >= 5.0 stdevs above the mean.  (no action taken)
     B1      X, Y, Z:  38.75  66.22  57.51
4.3  Radius of line 1277 at 0.78 >= 5.0 stdevs above the mean.  (no action taken)
     B1      X, Y, Z:  38.81  66.13  57.36
4.3  Radius of line 1278 at 0.768 >= 5.0 stdevs above the mean.  (no action taken)
     B1      X, Y, Z:  38.82  66.1  57.12
4.3  Radius of line 1279 at 0.744 >= 5.0 stdevs above the mean.  (no action taken)
     B1      X, Y, Z:  38.89  66.05  56.93
4.3  Radius of line 1280 at 0.74 >= 5.0 stdevs above the mean.  (no action taken)
     B1      X, Y, Z:  39.0  65.96  56.89
4.3  Radius of line 1281 at 0.728 >= 5.0 stdevs above the mean.  (no action taken)
     B1      X, Y, Z:  39.06  65.91  56.82
4.3  Radius of line 1350 at 0.722 >= 5.0 stdevs above the mean.  (no action taken)
     B1      X, Y, Z:  38.9  65.87  46.1
4.2  Radius of line 1367 at 1.25E-4 <= 0.05.  (no action taken)
     B1      X, Y, Z:  37.64  65.13  47.04
4.2  Radius of line 1459 at 1.25E-4 <= 0.05.  (no action taken)
     B1      X, Y, Z:  43.99  51.86  90.28
4.2  Radius of line 1469 at 1.25E-4 <= 0.05.  (no action taken)
     B1      X, Y, Z:  49.64  46.82  92.2
4.3  Radius of line 1510 at 0.726 >= 5.0 stdevs above the mean.  (no action taken)
     B1      X, Y, Z:  61.71  39.35  89.02
4.3  Radius of line 1511 at 0.768 >= 5.0 stdevs above the mean.  (no action taken)
     B1      X, Y, Z:  61.82  39.06  89.1
4.3  Radius of line 1609 at 0.713 >= 5.0 stdevs above the mean.  (no action taken)
     B1      X, Y, Z:  66.75  34.88  86.32
4.3  Radius of line 1610 at 0.791 >= 5.0 stdevs above the mean.  (no action taken)
     B1      X, Y, Z:  66.73  34.83  86.21
4.3  Radius of line 1619 at 0.831 >= 5.0 stdevs above the mean.  (no action taken)
     B1      X, Y, Z:  66.98  34.92  86.14
4.3  Radius of line 1620 at 0.805 >= 5.0 stdevs above the mean.  (no action taken)
     B1      X, Y, Z:  67.15  34.92  86.03
4.2  Radius of line 1764 at 1.25E-4 <= 0.05.  (no action taken)
     B1      X, Y, Z:  46.49  51.32  101.35
4.2  Radius of line 1765 at 0.034 <= 0.05.  (no action taken)
     B1      X, Y, Z:  50.31  48.41  100.26
4.2  Radius of line 1767 at 1.25E-4 <= 0.05.  (no action taken)
     B1      X, Y, Z:  54.97  44.99  98.51
4.2  Radius of line 1889 at 1.25E-4 <= 0.05.  (no action taken)
     B1      X, Y, Z:  22.75  21.48  32.1
4.2  Radius of line 1958 at 0.049 <= 0.05.  (no action taken)
     B1      X, Y, Z:  32.09  25.87  35.29
4.2  Radius of line 1981 at 1.25E-4 <= 0.05.  (no action taken)
     B1      X, Y, Z:  30.26  24.73  33.97
4.2  Radius of line 2045 at 1.25E-4 <= 0.05.  (no action taken)
     B1      X, Y, Z:  28.08  23.52  34.04
4.2  Radius of line 2138 at 0.049 <= 0.05.  (no action taken)
     B1      X, Y, Z:  22.34  22.94  27.32
4.2  Radius of line 2287 at 0.048 <= 0.05.  (no action taken)
     B1      X, Y, Z:  26.66  36.12  22.52
4.2  Radius of line 2320 at 0.05 <= 0.05.  (no action taken)
     B1      X, Y, Z:  21.79  35.16  20.78
4.2  Radius of line 2346 at 1.25E-4 <= 0.05.  (no action taken)
     B1      X, Y, Z:  19.79  37.65  20.98
4.2  Radius of line 2395 at 0.018 <= 0.05.  (no action taken)
     B1      X, Y, Z:  20.74  26.7  21.85
4.2  Radius of line 2397 at 0.024 <= 0.05.  (no action taken)
     B1      X, Y, Z:  20.7  26.77  22.13
4.2  Radius of line 2524 at 1.25E-4 <= 0.05.  (no action taken)
     B1      X, Y, Z:  15.91  22.43  22.49
4.2  Radius of line 2526 at 1.25E-4 <= 0.05.  (no action taken)
     B1      X, Y, Z:  13.99  23.06  23.56
4.2  Radius of line 2573 at 0.033 <= 0.05.  (no action taken)
     B1      X, Y, Z:  14.54  29.38  22.46
4.2  Radius of line 2635 at 0.027 <= 0.05.  (no action taken)
     B1      X, Y, Z:  16.28  29.81  16.85
4.2  Radius of line 2678 at 1.25E-4 <= 0.05.  (no action taken)
     B1      X, Y, Z:  15.86  29.58  17.47
4.2  Radius of line 2802 at 1.25E-4 <= 0.05.  (no action taken)
     B1      X, Y, Z:  0.76  29.61  19.44
4.2  Radius of line 2834 at 0.015 <= 0.05.  (no action taken)
     B1      X, Y, Z:  6.67  30.67  19.42
4.5  Radius of terminal line 2836 at 0.412 >= 5.0 stdevs above the mean.  (no action taken)
     B1      X, Y, Z:  8.26  31.02  18.07
4.2  Radius of line 2849 at 0.039 <= 0.05.  (no action taken)
     B1      X, Y, Z:  11.92  28.49  20.66
4.2  Radius of line 2871 at 0.047 <= 0.05.  (no action taken)
     B1      X, Y, Z:  12.03  27.63  17.87
4.2  Radius of line 2911 at 1.25E-4 <= 0.05.  (no action taken)
     B1      X, Y, Z:  13.27  30.33  20.19
4.2  Radius of line 2938 at 0.05 <= 0.05.  (no action taken)
     B1      X, Y, Z:  17.25  25.15  21.87
4.2  Radius of line 2947 at 0.047 <= 0.05.  (no action taken)
     B1      X, Y, Z:  18.3  24.29  22.73
4.2  Radius of line 2997 at 1.25E-4 <= 0.05.  (no action taken)
     B1      X, Y, Z:  24.23  22.11  23.84
4.2  Radius of line 3007 at 0.028 <= 0.05.  (no action taken)
     B1      X, Y, Z:  22.52  21.68  26.84
4.2  Radius of line 3037 at 1.25E-4 <= 0.05.  (no action taken)
     B1      X, Y, Z:  28.04  21.43  31.34
4.2  Radius of line 3096 at 1.25E-4 <= 0.05.  (no action taken)
     B1      X, Y, Z:  28.93  24.57  26.95
4.2  Radius of line 3139 at 1.25E-4 <= 0.05.  (no action taken)
     B1      X, Y, Z:  34.29  24.66  25.68
4.3  Radius of line 3154 at 0.737 >= 5.0 stdevs above the mean.  (no action taken)
     B1      X, Y, Z:  35.09  23.77  23.83
4.2  Radius of line 3234 at 1.25E-4 <= 0.05.  (no action taken)
     B1      X, Y, Z:  31.21  22.51  18.53
4.2  Radius of line 3237 at 1.25E-4 <= 0.05.  (no action taken)
     B1      X, Y, Z:  32.39  22.72  19.34
4.2  Radius of line 3260 at 0.044 <= 0.05.  (no action taken)
     B1      X, Y, Z:  33.76  22.27  16.49
4.2  Radius of line 3286 at 1.25E-4 <= 0.05.  (no action taken)
     B1      X, Y, Z:  31.84  23.01  19.98
4.3  Radius of line 3362 at 0.757 >= 5.0 stdevs above the mean.  (no action taken)
     B1      X, Y, Z:  41.34  26.89  29.65
4.3  Radius of line 3363 at 0.871 >= 5.0 stdevs above the mean.  (no action taken)
     B1      X, Y, Z:  41.35  26.94  29.56
4.3  Radius of line 3364 at 0.852 >= 5.0 stdevs above the mean.  (no action taken)
     B1      X, Y, Z:  41.34  26.8  29.35
4.3  Radius of line 3365 at 0.875 >= 5.0 stdevs above the mean.  (no action taken)
     B1      X, Y, Z:  41.41  26.75  29.26
4.2  Radius of line 3388 at 0.045 <= 0.05.  (no action taken)
     B1      X, Y, Z:  41.75  25.14  26.31
4.2  Radius of line 3414 at 1.25E-4 <= 0.05.  (no action taken)
     B1      X, Y, Z:  42.61  24.5  26.04
4.2  Radius of line 3558 at 0.05 <= 0.05.  (no action taken)
     B1      X, Y, Z:  51.82  27.0  27.98
4.2  Radius of line 3565 at 1.25E-4 <= 0.05.  (no action taken)
     B1      X, Y, Z:  51.36  26.89  26.98
4.2  Radius of line 3627 at 0.041 <= 0.05.  (no action taken)
     B1      X, Y, Z:  56.98  30.94  22.77
4.2  Radius of line 3632 at 0.048 <= 0.05.  (no action taken)
     B1      X, Y, Z:  57.25  31.16  23.36
4.2  Radius of line 3635 at 0.045 <= 0.05.  (no action taken)
     B1      X, Y, Z:  53.09  28.37  23.6
4.2  Radius of line 3642 at 1.25E-4 <= 0.05.  (no action taken)
     B1      X, Y, Z:  52.25  27.98  23.85
4.2  Radius of line 3673 at 1.25E-4 <= 0.05.  (no action taken)
     B1      X, Y, Z:  50.86  27.46  24.75
4.2  Radius of line 3739 at 0.05 <= 0.05.  (no action taken)
     B1      X, Y, Z:  48.25  31.35  36.02
4.3  Radius of line 3778 at 0.718 >= 5.0 stdevs above the mean.  (no action taken)
     B1      X, Y, Z:  46.0  32.33  34.44
4.3  Radius of line 3779 at 0.72 >= 5.0 stdevs above the mean.  (no action taken)
     B1      X, Y, Z:  45.91  32.41  34.55
4.2  Radius of line 4117 at 1.25E-4 <= 0.05.  (no action taken)
     B1      X, Y, Z:  58.77  55.22  19.33
4.2  Radius of line 4190 at 0.046 <= 0.05.  (no action taken)
     B1      X, Y, Z:  58.26  53.05  20.67
4.2  Radius of line 4243 at 0.033 <= 0.05.  (no action taken)
     B1      X, Y, Z:  60.29  53.31  24.52
4.2  Radius of line 4283 at 0.035 <= 0.05.  (no action taken)
     B1      X, Y, Z:  57.8  55.51  22.37
4.2  Radius of line 4326 at 0.05 <= 0.05.  (no action taken)
     B1      X, Y, Z:  47.09  38.59  32.81
4.2  Radius of line 4332 at 0.046 <= 0.05.  (no action taken)
     B1      X, Y, Z:  45.7  34.7  31.93
4.2  Radius of line 4336 at 0.031 <= 0.05.  (no action taken)
     B1      X, Y, Z:  45.78  34.61  31.38
4.2  Radius of line 4356 at 1.25E-4 <= 0.05.  (no action taken)
     B1      X, Y, Z:  42.62  34.77  34.33
4.2  Radius of line 4470 at 1.25E-4 <= 0.05.  (no action taken)
     B1      X, Y, Z:  49.09  37.9  35.24
4.2  Radius of line 4478 at 1.25E-4 <= 0.05.  (no action taken)
     B1      X, Y, Z:  47.65  31.8  34.11
4.2  Radius of line 4518 at 0.041 <= 0.05.  (no action taken)
     B1      X, Y, Z:  46.86  28.55  35.48
4.2  Radius of line 4522 at 1.25E-4 <= 0.05.  (no action taken)
     B1      X, Y, Z:  47.01  28.85  35.14
4.2  Radius of line 4544 at 0.037 <= 0.05.  (no action taken)
     B1      X, Y, Z:  44.4  28.52  35.83
4.2  Radius of line 4557 at 0.048 <= 0.05.  (no action taken)
     B1      X, Y, Z:  46.83  29.8  34.03
4.2  Radius of line 4622 at 1.25E-4 <= 0.05.  (no action taken)
     B1      X, Y, Z:  56.17  35.04  32.94
4.2  Radius of line 4678 at 1.25E-4 <= 0.05.  (no action taken)
     B1      X, Y, Z:  60.84  38.52  32.56
4.2  Radius of line 4714 at 1.25E-4 <= 0.05.  (no action taken)
     B1      X, Y, Z:  61.49  41.98  28.35
4.2  Radius of line 4870 at 1.25E-4 <= 0.05.  (no action taken)
     B1      X, Y, Z:  54.14  42.79  17.5
4.2  Radius of line 4940 at 0.05 <= 0.05.  (no action taken)
     B1      X, Y, Z:  56.0  42.48  21.96
4.2  Radius of line 4965 at 1.25E-4 <= 0.05.  (no action taken)
     B1      X, Y, Z:  57.62  42.74  22.67
4.2  Radius of line 5057 at 0.046 <= 0.05.  (no action taken)
     B1      X, Y, Z:  50.46  36.37  27.23
4.2  Radius of line 5080 at 0.035 <= 0.05.  (no action taken)
     B1      X, Y, Z:  55.19  37.41  30.85
4.2  Radius of line 5087 at 0.03 <= 0.05.  (no action taken)
     B1      X, Y, Z:  57.83  38.66  31.15
4.2  Radius of line 5121 at 0.045 <= 0.05.  (no action taken)
     B1      X, Y, Z:  57.1  41.7  30.33
4.2  Radius of line 5270 at 1.25E-4 <= 0.05.  (no action taken)
     B1      X, Y, Z:  53.37  50.48  33.57
4.2  Radius of line 5274 at 1.25E-4 <= 0.05.  (no action taken)
     B1      X, Y, Z:  56.53  49.83  33.01
4.2  Radius of line 5337 at 1.25E-4 <= 0.05.  (no action taken)
     B1      X, Y, Z:  53.88  55.03  37.53
4.2  Radius of line 5409 at 0.025 <= 0.05.  (no action taken)
     B1      X, Y, Z:  52.17  62.82  40.35
4.2  Radius of line 5441 at 0.043 <= 0.05.  (no action taken)
     B1      X, Y, Z:  52.43  64.48  36.1
4.2  Radius of line 5490 at 0.049 <= 0.05.  (no action taken)
     B1      X, Y, Z:  60.55  43.11  30.8
4.2  Radius of line 5515 at 1.25E-4 <= 0.05.  (no action taken)
     B1      X, Y, Z:  55.98  33.29  32.57
4.2  Radius of line 5658 at 0.037 <= 0.05.  (no action taken)
     B1      X, Y, Z:  67.14  37.47  23.05
4.2  Radius of line 5710 at 1.25E-4 <= 0.05.  (no action taken)
     B1      X, Y, Z:  65.49  42.41  16.74
4.2  Radius of line 5713 at 1.25E-4 <= 0.05.  (no action taken)
     B1      X, Y, Z:  64.63  42.37  17.36
4.2  Radius of line 5752 at 1.25E-4 <= 0.05.  (no action taken)
     B1      X, Y, Z:  66.69  45.01  16.78
4.2  Radius of line 6046 at 1.25E-4 <= 0.05.  (no action taken)
     B1      X, Y, Z:  39.07  62.07  9.73
4.2  Radius of line 6128 at 1.25E-4 <= 0.05.  (no action taken)
     B1      X, Y, Z:  29.77  65.37  10.35
4.2  Radius of line 6158 at 1.25E-4 <= 0.05.  (no action taken)
     B1      X, Y, Z:  33.31  62.64  10.01
4.2  Radius of line 6171 at 1.25E-4 <= 0.05.  (no action taken)
     B1      X, Y, Z:  36.67  62.92  9.57
4.2  Radius of line 6243 at 1.25E-4 <= 0.05.  (no action taken)
     B1      X, Y, Z:  55.99  61.94  9.23
4.2  Radius of line 6257 at 1.25E-4 <= 0.05.  (no action taken)
     B1      X, Y, Z:  58.08  62.76  11.43
4.2  Radius of line 6301 at 1.25E-4 <= 0.05.  (no action taken)
     B1      X, Y, Z:  67.31  43.4  14.98
4.3  Radius of line 6347 at 0.715 >= 5.0 stdevs above the mean.  (no action taken)
     B1      X, Y, Z:  69.65  47.19  10.93
4.3  Radius of line 6348 at 0.74 >= 5.0 stdevs above the mean.  (no action taken)
     B1      X, Y, Z:  69.7  47.29  10.88
4.3  Radius of line 6362 at 0.76 >= 5.0 stdevs above the mean.  (no action taken)
     B1      X, Y, Z:  69.74  47.41  10.92
4.2  Radius of line 6418 at 0.043 <= 0.05.  (no action taken)
     B1      X, Y, Z:  64.35  49.23  12.13
4.2  Radius of line 6461 at 0.043 <= 0.05.  (no action taken)
     B1      X, Y, Z:  65.35  53.47  10.78
4.2  Radius of line 6541 at 1.25E-4 <= 0.05.  (no action taken)
     B1      X, Y, Z:  64.18  54.85  11.51
4.2  Radius of line 6557 at 0.037 <= 0.05.  (no action taken)
     B1      X, Y, Z:  65.81  52.86  9.15
4.2  Radius of line 6644 at 1.25E-4 <= 0.05.  (no action taken)
     B1      X, Y, Z:  66.98  48.11  11.53
4.2  Radius of line 6646 at 0.047 <= 0.05.  (no action taken)
     B1      X, Y, Z:  67.68  48.65  10.53
4.2  Radius of line 6684 at 0.04 <= 0.05.  (no action taken)
     B1      X, Y, Z:  67.68  47.87  11.86
4.2  Radius of line 6703 at 1.25E-4 <= 0.05.  (no action taken)
     B1      X, Y, Z:  70.6  50.37  12.28
4.2  Radius of line 6731 at 0.05 <= 0.05.  (no action taken)
     B1      X, Y, Z:  69.89  52.21  15.45
4.2  Radius of line 6736 at 0.05 <= 0.05.  (no action taken)
     B1      X, Y, Z:  70.47  51.08  16.49
4.2  Radius of line 6737 at 0.036 <= 0.05.  (no action taken)
     B1      X, Y, Z:  70.36  51.08  16.56
4.2  Radius of line 6778 at 0.03 <= 0.05.  (no action taken)
     B1      X, Y, Z:  72.05  48.75  11.4
4.2  Radius of line 6998 at 0.034 <= 0.05.  (no action taken)
     B1      X, Y, Z:  72.4  43.15  13.32
4.2  Radius of line 7041 at 1.25E-4 <= 0.05.  (no action taken)
     B1      X, Y, Z:  74.79  45.68  11.69
4.2  Radius of line 7072 at 0.026 <= 0.05.  (no action taken)
     B1      X, Y, Z:  76.02  46.86  10.32
4.2  Radius of line 7123 at 0.03 <= 0.05.  (no action taken)
     B1      X, Y, Z:  81.53  51.0  5.77
4.2  Radius of line 7216 at 1.25E-4 <= 0.05.  (no action taken)
     B1      X, Y, Z:  71.24  51.75  0.07
4.2  Radius of line 7293 at 1.25E-4 <= 0.05.  (no action taken)
     B1      X, Y, Z:  74.56  52.44  -8.33
4.2  Radius of line 7354 at 1.25E-4 <= 0.05.  (no action taken)
     B1      X, Y, Z:  72.79  49.37  -14.45
4.2  Radius of line 7419 at 0.049 <= 0.05.  (no action taken)
     B1      X, Y, Z:  75.04  50.44  6.1
4.2  Radius of line 7430 at 1.25E-4 <= 0.05.  (no action taken)
     B1      X, Y, Z:  77.93  47.3  12.7
4.2  Radius of line 7445 at 1.25E-4 <= 0.05.  (no action taken)
     B1      X, Y, Z:  79.56  47.6  13.92
4.2  Radius of line 7453 at 0.047 <= 0.05.  (no action taken)
     B1      X, Y, Z:  76.98  48.19  13.36
4.2  Radius of line 7625 at 1.25E-4 <= 0.05.  (no action taken)
     B1      X, Y, Z:  75.09  45.14  12.31
4.2  Radius of line 7628 at 1.25E-4 <= 0.05.  (no action taken)
     B1      X, Y, Z:  72.25  42.83  15.05
4.2  Radius of line 7656 at 1.25E-4 <= 0.05.  (no action taken)
     B1      X, Y, Z:  64.61  37.48  26.04
4.2  Radius of line 7710 at 0.044 <= 0.05.  (no action taken)
     B1      X, Y, Z:  70.71  40.41  27.83
4.2  Radius of line 7726 at 1.25E-4 <= 0.05.  (no action taken)
     B1      X, Y, Z:  72.43  40.66  29.43
4.2  Radius of line 7729 at 0.046 <= 0.05.  (no action taken)
     B1      X, Y, Z:  70.22  40.44  27.12
4.2  Radius of line 7775 at 1.25E-4 <= 0.05.  (no action taken)
     B1      X, Y, Z:  71.97  42.54  23.02
4.2  Radius of line 7806 at 1.25E-4 <= 0.05.  (no action taken)
     B1      X, Y, Z:  76.08  40.92  24.81
4.2  Radius of line 7809 at 1.25E-4 <= 0.05.  (no action taken)
     B1      X, Y, Z:  72.65  41.58  26.39
4.2  Radius of line 7831 at 1.25E-4 <= 0.05.  (no action taken)
     B1      X, Y, Z:  62.86  37.17  29.74
4.2  Radius of line 7874 at 1.25E-4 <= 0.05.  (no action taken)
     B1      X, Y, Z:  65.87  39.23  29.27
4.2  Radius of line 7876 at 1.25E-4 <= 0.05.  (no action taken)
     B1      X, Y, Z:  65.82  39.16  28.91
4.2  Radius of line 8075 at 0.048 <= 0.05.  (no action taken)
     B1      X, Y, Z:  75.46  28.89  58.59
4.2  Radius of line 8116 at 0.05 <= 0.05.  (no action taken)
     B1      X, Y, Z:  67.92  33.73  32.41
4.2  Radius of line 8128 at 0.05 <= 0.05.  (no action taken)
     B1      X, Y, Z:  68.39  33.88  31.58
4.2  Radius of line 8240 at 0.045 <= 0.05.  (no action taken)
     B1      X, Y, Z:  56.3  34.99  24.56
4.2  Radius of line 8282 at 1.25E-4 <= 0.05.  (no action taken)
     B1      X, Y, Z:  54.18  32.61  28.19
4.2  Radius of line 8359 at 1.25E-4 <= 0.05.  (no action taken)
     B1      X, Y, Z:  62.94  36.23  35.69
4.2  Radius of line 8370 at 1.25E-4 <= 0.05.  (no action taken)
     B1      X, Y, Z:  63.99  36.68  36.08
4.2  Radius of line 8483 at 1.25E-4 <= 0.05.  (no action taken)
     B1      X, Y, Z:  67.68  39.37  34.09
4.2  Radius of line 8625 at 0.047 <= 0.05.  (no action taken)
     B1      X, Y, Z:  73.28  49.73  31.57
4.2  Radius of line 8629 at 0.045 <= 0.05.  (no action taken)
     B1      X, Y, Z:  73.66  50.16  31.64
4.2  Radius of line 8761 at 1.25E-4 <= 0.05.  (no action taken)
     B1      X, Y, Z:  66.78  59.18  17.2
4.2  Radius of line 8772 at 0.046 <= 0.05.  (no action taken)
     B1      X, Y, Z:  65.08  59.9  17.64
4.2  Radius of line 8777 at 0.048 <= 0.05.  (no action taken)
     B1      X, Y, Z:  64.58  59.36  18.66
4.2  Radius of line 8854 at 0.047 <= 0.05.  (no action taken)
     B1      X, Y, Z:  73.35  64.19  12.87
4.2  Radius of line 8900 at 1.25E-4 <= 0.05.  (no action taken)
     B1      X, Y, Z:  68.83  51.76  25.96
4.2  Radius of line 8923 at 1.25E-4 <= 0.05.  (no action taken)
     B1      X, Y, Z:  68.28  44.76  28.73
4.2  Radius of line 8935 at 1.25E-4 <= 0.05.  (no action taken)
     B1      X, Y, Z:  68.66  39.38  35.17
4.2  Radius of line 8965 at 1.25E-4 <= 0.05.  (no action taken)
     B1      X, Y, Z:  69.19  43.18  35.85
4.2  Radius of line 8972 at 0.047 <= 0.05.  (no action taken)
     B1      X, Y, Z:  60.71  34.7  34.53
4.2  Radius of line 8987 at 1.25E-4 <= 0.05.  (no action taken)
     B1      X, Y, Z:  51.33  32.48  32.29
4.2  Radius of line 8992 at 1.25E-4 <= 0.05.  (no action taken)
     B1      X, Y, Z:  50.84  32.24  32.82
4.2  Radius of line 9182 at 1.25E-4 <= 0.05.  (no action taken)
     B1      X, Y, Z:  26.43  31.74  38.98
4.2  Radius of line 9273 at 1.25E-4 <= 0.05.  (no action taken)
     B1      X, Y, Z:  17.8  40.11  36.28
4.2  Radius of line 9422 at 0.05 <= 0.05.  (no action taken)
     B1      X, Y, Z:  25.99  50.13  34.91
4.2  Radius of line 9443 at 1.25E-4 <= 0.05.  (no action taken)
     B1      X, Y, Z:  25.7  49.77  33.01
4.2  Radius of line 9566 at 0.042 <= 0.05.  (no action taken)
     B1      X, Y, Z:  22.65  47.2  33.24
4.2  Radius of line 9568 at 1.25E-4 <= 0.05.  (no action taken)
     B1      X, Y, Z:  22.77  47.05  33.04
4.2  Radius of line 9691 at 1.25E-4 <= 0.05.  (no action taken)
     B1      X, Y, Z:  19.27  48.43  41.56
4.3  Radius of line 9743 at 0.84 >= 5.0 stdevs above the mean.  (no action taken)
     B1      X, Y, Z:  13.69  45.47  32.83
4.3  Radius of line 9744 at 0.767 >= 5.0 stdevs above the mean.  (no action taken)
     B1      X, Y, Z:  13.43  45.66  32.54
4.2  Radius of line 9814 at 1.25E-4 <= 0.05.  (no action taken)
     B1      X, Y, Z:  9.06  42.94  28.07
4.2  Radius of line 9874 at 0.036 <= 0.05.  (no action taken)
     B1      X, Y, Z:  3.07  37.61  22.24
4.2  Radius of line 9903 at 1.25E-4 <= 0.05.  (no action taken)
     B1      X, Y, Z:  1.83  37.93  22.14
4.2  Radius of line 10046 at 0.043 <= 0.05.  (no action taken)
     B1      X, Y, Z:  -1.72  38.18  22.31
4.2  Radius of line 10196 at 0.04 <= 0.05.  (no action taken)
     B1      X, Y, Z:  11.28  44.59  30.48
4.2  Radius of line 10234 at 1.25E-4 <= 0.05.  (no action taken)
     B1      X, Y, Z:  16.62  47.94  33.31
4.2  Radius of line 10337 at 0.018 <= 0.05.  (no action taken)
     B1      X, Y, Z:  16.25  56.66  36.82
4.2  Radius of line 10412 at 1.25E-4 <= 0.05.  (no action taken)
     B1      X, Y, Z:  12.54  66.17  36.99
4.2  Radius of line 10446 at 0.05 <= 0.05.  (no action taken)
     B1      X, Y, Z:  18.83  47.48  34.56
4.2  Radius of line 10490 at 0.038 <= 0.05.  (no action taken)
     B1      X, Y, Z:  11.53  50.17  31.96
4.2  Radius of line 10827 at 0.049 <= 0.05.  (no action taken)
     B1      X, Y, Z:  -4.16  73.2  11.69
4.2  Radius of line 10830 at 0.04 <= 0.05.  (no action taken)
     B1      X, Y, Z:  -3.95  73.82  12.04
4.2  Radius of line 10867 at 0.049 <= 0.05.  (no action taken)
     B1      X, Y, Z:  -0.82  71.87  9.29
4.2  Radius of line 10886 at 1.25E-4 <= 0.05.  (no action taken)
     B1      X, Y, Z:  -1.95  71.73  8.4
4.2  Radius of line 10947 at 0.046 <= 0.05.  (no action taken)
     B1      X, Y, Z:  4.26  68.56  6.88
4.2  Radius of line 11020 at 1.25E-4 <= 0.05.  (no action taken)
     B1      X, Y, Z:  10.18  64.62  6.38
4.2  Radius of line 11024 at 1.25E-4 <= 0.05.  (no action taken)
     B1      X, Y, Z:  2.1  71.43  13.12
4.2  Radius of line 11031 at 1.25E-4 <= 0.05.  (no action taken)
     B1      X, Y, Z:  5.69  72.35  14.64
4.2  Radius of line 11036 at 1.25E-4 <= 0.05.  (no action taken)
     B1      X, Y, Z:  6.8  72.32  16.04
4.2  Radius of line 11133 at 0.035 <= 0.05.  (no action taken)
     B1      X, Y, Z:  13.91  74.07  14.23
4.2  Radius of line 11160 at 0.049 <= 0.05.  (no action taken)
     B1      X, Y, Z:  11.85  72.82  15.17
4.3  Radius of line 11453 at 0.704 >= 5.0 stdevs above the mean.  (no action taken)
     B1      X, Y, Z:  4.98  56.25  24.88
4.2  Radius of line 11555 at 1.25E-4 <= 0.05.  (no action taken)
     B1      X, Y, Z:  8.07  53.36  19.28
4.2  Radius of line 11675 at 0.035 <= 0.05.  (no action taken)
     B1      X, Y, Z:  -1.92  50.02  31.11
4.2  Radius of line 11697 at 1.25E-4 <= 0.05.  (no action taken)
     B1      X, Y, Z:  -1.11  49.8  31.59
4.2  Radius of line 11720 at 1.25E-4 <= 0.05.  (no action taken)
     B1      X, Y, Z:  2.49  52.33  29.18
4.2  Radius of line 11726 at 1.25E-4 <= 0.05.  (no action taken)
     B1      X, Y, Z:  5.41  56.97  24.16
4.2  Radius of line 11728 at 1.25E-4 <= 0.05.  (no action taken)
     B1      X, Y, Z:  5.8  57.26  28.54
4.3  Radius of line 11751 at 0.708 >= 5.0 stdevs above the mean.  (no action taken)
     B1      X, Y, Z:  3.66  58.83  28.47
4.2  Radius of line 11782 at 1.25E-4 <= 0.05.  (no action taken)
     B1      X, Y, Z:  1.42  60.04  27.62
4.2  Radius of line 11859 at 1.25E-4 <= 0.05.  (no action taken)
     B1      X, Y, Z:  3.32  68.64  28.21
4.2  Radius of line 11867 at 0.047 <= 0.05.  (no action taken)
     B1      X, Y, Z:  5.67  68.55  27.01
4.2  Radius of line 11895 at 0.038 <= 0.05.  (no action taken)
     B1      X, Y, Z:  2.34  67.06  32.7
4.2  Radius of line 11931 at 0.046 <= 0.05.  (no action taken)
     B1      X, Y, Z:  6.26  64.06  32.24
4.2  Radius of line 12140 at 0.039 <= 0.05.  (no action taken)
     B1      X, Y, Z:  2.74  58.24  27.78
4.2  Radius of line 12149 at 1.25E-4 <= 0.05.  (no action taken)
     B1      X, Y, Z:  3.13  60.02  27.81
4.2  Radius of line 12160 at 0.018 <= 0.05.  (no action taken)
     B1      X, Y, Z:  12.78  49.01  33.78
4.2  Radius of line 12163 at 1.25E-4 <= 0.05.  (no action taken)
     B1      X, Y, Z:  13.33  46.37  35.47
4.2  Radius of line 12191 at 1.25E-4 <= 0.05.  (no action taken)
     B1      X, Y, Z:  19.11  37.49  32.87
4.2  Radius of line 12241 at 0.041 <= 0.05.  (no action taken)
     B1      X, Y, Z:  16.59  41.38  30.87
4.2  Radius of line 12309 at 0.023 <= 0.05.  (no action taken)
     B1      X, Y, Z:  17.1  39.86  28.33
4.2  Radius of line 12324 at 1.25E-4 <= 0.05.  (no action taken)
     B1      X, Y, Z:  16.18  40.72  26.91
4.2  Radius of line 12488 at 0.04 <= 0.05.  (no action taken)
     B1      X, Y, Z:  21.44  30.75  29.05
4.2  Radius of line 12610 at 1.25E-4 <= 0.05.  (no action taken)
     B1      X, Y, Z:  20.49  32.02  28.21
4.2  Radius of line 12667 at 0.04 <= 0.05.  (no action taken)
     B1      X, Y, Z:  15.37  31.34  32.53
4.2  Radius of line 12690 at 1.25E-4 <= 0.05.  (no action taken)
     B1      X, Y, Z:  15.16  31.5  31.72
4.2  Radius of line 12702 at 1.25E-4 <= 0.05.  (no action taken)
     B1      X, Y, Z:  17.92  31.16  28.96
4.2  Radius of line 12727 at 0.048 <= 0.05.  (no action taken)
     B1      X, Y, Z:  19.13  24.55  32.54
4.2  Radius of line 12748 at 1.25E-4 <= 0.05.  (no action taken)
     B1      X, Y, Z:  22.14  24.39  32.21
4.2  Radius of line 12755 at 1.25E-4 <= 0.05.  (no action taken)
     B1      X, Y, Z:  20.38  21.8  34.37
4.2  Radius of line 12785 at 1.25E-4 <= 0.05.  (no action taken)
     B1      X, Y, Z:  16.9  25.03  35.89
4.2  Radius of line 12916 at 1.25E-4 <= 0.05.  (no action taken)
     B1      X, Y, Z:  28.38  33.52  32.71
4.2  Radius of line 12977 at 1.25E-4 <= 0.05.  (no action taken)
     B1      X, Y, Z:  34.25  31.71  30.07
4.2  Radius of line 13132 at 0.041 <= 0.05.  (no action taken)
     B1      X, Y, Z:  40.96  34.94  17.02
4.2  Radius of line 13146 at 0.043 <= 0.05.  (no action taken)
     B1      X, Y, Z:  41.58  36.01  18.55
4.2  Radius of line 13152 at 0.049 <= 0.05.  (no action taken)
     B1      X, Y, Z:  37.24  33.26  17.56
4.2  Radius of line 13189 at 1.25E-4 <= 0.05.  (no action taken)
     B1      X, Y, Z:  41.59  35.75  21.65
4.2  Radius of line 13210 at 1.25E-4 <= 0.05.  (no action taken)
     B1      X, Y, Z:  34.25  35.73  24.25
2.4  Length of segment ending at point 632 >= 6.0 stdevs above mean at 1.3196.  (no action taken)
     B1      X, Y, Z:  57.72  40.38  86.88
2.4  Length of segment ending at point 688 >= 6.0 stdevs above mean at 1.0359.  (no action taken)
     B1      X, Y, Z:  53.78  44.14  90.6
2.4  Length of segment ending at point 764 >= 6.0 stdevs above mean at 0.9555.  (no action taken)
     B1      X, Y, Z:  44.3  49.89  95.03
2.4  Length of segment ending at point 800 >= 6.0 stdevs above mean at 0.9609.  (no action taken)
     B1      X, Y, Z:  42.07  54.53  97.47
2.4  Length of segment ending at point 939 >= 6.0 stdevs above mean at 1.1155.  (no action taken)
     B1      X, Y, Z:  31.78  71.86  109.11
2.4  Length of segment ending at point 951 >= 6.0 stdevs above mean at 1.1243.  (no action taken)
     B1      X, Y, Z:  31.99  72.08  106.9
2.4  Length of segment ending at point 966 >= 6.0 stdevs above mean at 0.9872.  (no action taken)
     B1      X, Y, Z:  32.51  72.39  106.32
2.4  Length of segment ending at point 977 >= 6.0 stdevs above mean at 1.0181.  (no action taken)
     B1      X, Y, Z:  42.25  53.68  96.67
2.4  Length of segment ending at point 1282 >= 6.0 stdevs above mean at 1.2931.  (no action taken)
     B1      X, Y, Z:  38.94  66.35  55.61
2.4  Length of segment ending at point 1611 >= 6.0 stdevs above mean at 0.9646.  (no action taken)
     B1      X, Y, Z:  66.09  34.88  85.49
2.4  Length of segment ending at point 1621 >= 6.0 stdevs above mean at 0.9569.  (no action taken)
     B1      X, Y, Z:  67.95  35.42  86.19
2.4  Length of segment ending at point 1625 >= 6.0 stdevs above mean at 1.3402.  (no action taken)
     B1      X, Y, Z:  61.86  39.6  88.53
2.4  Length of segment ending at point 1807 >= 6.0 stdevs above mean at 1.1325.  (no action taken)
     B1      X, Y, Z:  23.54  15.73  35.82
2.4  Length of segment ending at point 1829 >= 6.0 stdevs above mean at 1.2685.  (no action taken)
     B1      X, Y, Z:  26.02  17.43  33.42
2.4  Length of segment ending at point 1972 >= 6.0 stdevs above mean at 2.3346.  (no action taken)
     B1      X, Y, Z:  30.24  22.75  34.58
2.4  Length of segment ending at point 2072 >= 6.0 stdevs above mean at 1.0945.  (no action taken)
     B1      X, Y, Z:  31.91  23.25  30.14
2.4  Length of segment ending at point 2828 >= 6.0 stdevs above mean at 0.9709.  (no action taken)
     B1      X, Y, Z:  7.0  30.88  19.12
2.4  Length of segment ending at point 3904 >= 6.0 stdevs above mean at 0.969.  (no action taken)
     B1      X, Y, Z:  51.52  48.2  31.58
2.4  Length of segment ending at point 4119 >= 6.0 stdevs above mean at 1.0681.  (no action taken)
     B1      X, Y, Z:  56.25  54.65  16.84
2.4  Length of segment ending at point 4284 >= 6.0 stdevs above mean at 3.1182.  (no action taken)
     B1      X, Y, Z:  56.38  53.83  20.16
2.4  Length of segment ending at point 4421 >= 6.0 stdevs above mean at 0.9771.  (no action taken)
     B1      X, Y, Z:  46.44  33.3  34.66
2.4  Length of segment ending at point 4908 >= 6.0 stdevs above mean at 1.2242.  (no action taken)
     B1      X, Y, Z:  53.75  42.22  17.25
2.4  Length of segment ending at point 4966 >= 6.0 stdevs above mean at 6.1294.  (no action taken)
     B1      X, Y, Z:  61.11  41.91  27.64
2.4  Length of segment ending at point 6292 >= 6.0 stdevs above mean at 1.4446.  (no action taken)
     B1      X, Y, Z:  58.49  53.18  8.9
2.4  Length of segment ending at point 6349 >= 6.0 stdevs above mean at 1.0847.  (no action taken)
     B1      X, Y, Z:  70.17  46.79  10.04
2.4  Length of segment ending at point 6655 >= 6.0 stdevs above mean at 1.1147.  (no action taken)
     B1      X, Y, Z:  69.69  47.43  9.22
2.4  Length of segment ending at point 7895 >= 6.0 stdevs above mean at 1.0787.  (no action taken)
     B1      X, Y, Z:  65.89  34.34  33.31
2.4  Length of segment ending at point 8152 >= 6.0 stdevs above mean at 1.1039.  (no action taken)
     B1      X, Y, Z:  63.21  36.95  29.67
2.4  Length of segment ending at point 8917 >= 6.0 stdevs above mean at 2.3766.  (no action taken)
     B1      X, Y, Z:  68.99  45.87  28.53
2.4  Length of segment ending at point 9010 >= 6.0 stdevs above mean at 0.9504.  (no action taken)
     B1      X, Y, Z:  40.7  27.44  29.06
2.4  Length of segment ending at point 9823 >= 6.0 stdevs above mean at 1.5176.  (no action taken)
     B1      X, Y, Z:  8.33  41.54  27.61
2.4  Length of segment ending at point 9979 >= 6.0 stdevs above mean at 1.0544.  (no action taken)
     B1      X, Y, Z:  6.74  39.58  24.68
2.4  Length of segment ending at point 10174 >= 6.0 stdevs above mean at 1.98.  (no action taken)
     B1      X, Y, Z:  7.87  42.99  29.16
2.4  Length of segment ending at point 10212 >= 6.0 stdevs above mean at 0.9794.  (no action taken)
     B1      X, Y, Z:  14.59  45.83  32.69
2.4  Length of segment ending at point 11778 >= 6.0 stdevs above mean at 1.0102.  (no action taken)
     B1      X, Y, Z:  1.86  60.61  27.85
2.4  Length of segment ending at point 12102 >= 6.0 stdevs above mean at 1.1538.  (no action taken)
     B1      X, Y, Z:  3.47  61.56  28.56
2.4  Length of segment ending at point 12153 >= 6.0 stdevs above mean at 0.968.  (no action taken)
     B1      X, Y, Z:  4.13  59.52  28.2
2.4  Length of segment ending at point 12381 >= 6.0 stdevs above mean at 1.3288.  (no action taken)
     B1      X, Y, Z:  19.91  23.5  32.4
2.4  Length of segment ending at point 12729 >= 6.0 stdevs above mean at 1.0616.  (no action taken)
     B1      X, Y, Z:  20.66  22.78  32.57
2.4  Length of segment ending at point 12961 >= 6.0 stdevs above mean at 1.0657.  (no action taken)
     B1      X, Y, Z:  32.39  32.05  29.48
2.4  Length of segment ending at point 12982 >= 6.0 stdevs above mean at 1.1573.  (no action taken)
     B1      X, Y, Z:  30.58  31.23  28.13
4.4  Line 1068 of rad 0.082 links to 1067 of rad 0.038.  (no action taken)
     B1      X, Y, Z:  42.0  56.23  85.28
4.4  Line 1071 of rad 0.105 links to 1070 of rad 0.045.  (no action taken)
     B1      X, Y, Z:  42.46  56.38  85.42
4.4  Line 1585 of rad 0.134 links to 1584 of rad 0.067.  (no action taken)
     B1      X, Y, Z:  67.5  34.92  84.75
4.4  Line 1739 of rad 0.459 links to 1738 of rad 0.162.  (no action taken)
     B1      X, Y, Z:  47.88  50.32  101.14
4.4  Line 1807 of rad 0.677 links to 1806 of rad 0.296.  (no action taken)
     B1      X, Y, Z:  23.54  15.73  35.82
4.4  Line 1972 of rad 0.239 links to 1971 of rad 0.081.  (no action taken)
     B1      X, Y, Z:  30.24  22.75  34.58
4.4  Line 1986 of rad 0.139 links to 1985 of rad 0.057.  (no action taken)
     B1      X, Y, Z:  30.42  22.46  35.09
4.4  Line 2139 of rad 0.108 links to 2138 of rad 0.049.  (no action taken)
     B1      X, Y, Z:  22.2  23.03  27.45
4.4  Line 2288 of rad 0.11 links to 2287 of rad 0.048.  (no action taken)
     B1      X, Y, Z:  26.66  36.19  22.36
4.4  Line 2559 of rad 0.106 links to 2558 of rad 0.052.  (no action taken)
     B1      X, Y, Z:  15.43  28.9  21.04
4.4  Line 2574 of rad 0.075 links to 2573 of rad 0.033.  (no action taken)
     B1      X, Y, Z:  14.5  29.33  22.62
4.4  Line 2636 of rad 0.121 links to 2635 of rad 0.027.  (no action taken)
     B1      X, Y, Z:  16.23  29.9  16.76
4.4  Line 2643 of rad 0.127 links to 2642 of rad 0.062.  (no action taken)
     B1      X, Y, Z:  15.76  30.49  16.13
4.4  Line 2882 of rad 0.157 links to 2881 of rad 0.075.  (no action taken)
     B1      X, Y, Z:  13.2  29.72  21.07
4.4  Line 2939 of rad 0.113 links to 2938 of rad 0.05.  (no action taken)
     B1      X, Y, Z:  17.36  25.04  21.96
4.4  Line 3008 of rad 0.074 links to 3007 of rad 0.028.  (no action taken)
     B1      X, Y, Z:  22.45  21.55  26.81
4.4  Line 3033 of rad 0.168 links to 3032 of rad 0.081.  (no action taken)
     B1      X, Y, Z:  28.33  21.37  30.72
4.4  Line 3208 of rad 0.151 links to 3207 of rad 0.07.  (no action taken)
     B1      X, Y, Z:  33.66  21.38  22.42
4.4  Line 3474 of rad 0.156 links to 3473 of rad 0.063.  (no action taken)
     B1      X, Y, Z:  42.99  25.69  29.25
4.4  Line 3629 of rad 0.119 links to 3628 of rad 0.052.  (no action taken)
     B1      X, Y, Z:  57.23  31.09  22.97
4.4  Line 3740 of rad 0.107 links to 3739 of rad 0.05.  (no action taken)
     B1      X, Y, Z:  48.34  31.33  36.13
4.4  Line 4045 of rad 0.136 links to 4041 of rad 0.068.  (no action taken)
     B1      X, Y, Z:  58.2  52.5  18.85
4.4  Line 4065 of rad 0.111 links to 4064 of rad 0.051.  (no action taken)
     B1      X, Y, Z:  57.43  55.47  16.58
4.4  Line 4214 of rad 0.145 links to 4213 of rad 0.051.  (no action taken)
     B1      X, Y, Z:  59.2  54.8  21.28
4.4  Line 4241 of rad 0.306 links to 4240 of rad 0.117.  (no action taken)
     B1      X, Y, Z:  59.94  52.94  24.63
4.4  Line 4284 of rad 0.171 links to 4283 of rad 0.035.  (no action taken)
     B1      X, Y, Z:  56.38  53.83  20.16
4.4  Line 4396 of rad 0.217 links to 4395 of rad 0.087.  (no action taken)
     B1      X, Y, Z:  45.18  30.95  38.67
4.4  Line 4506 of rad 0.107 links to 4505 of rad 0.051.  (no action taken)
     B1      X, Y, Z:  47.46  28.52  34.35
4.4  Line 4629 of rad 0.124 links to 4628 of rad 0.061.  (no action taken)
     B1      X, Y, Z:  54.99  35.84  33.12
4.4  Line 4941 of rad 0.103 links to 4940 of rad 0.05.  (no action taken)
     B1      X, Y, Z:  55.88  42.36  21.91
4.4  Line 4966 of rad 0.138 links to 4965 of rad 1.25E-4.  (no action taken)
     B1      X, Y, Z:  61.11  41.91  27.64
4.4  Line 5410 of rad 0.064 links to 5409 of rad 0.025.  (no action taken)
     B1      X, Y, Z:  52.24  62.74  40.44
4.4  Line 5442 of rad 0.098 links to 5441 of rad 0.043.  (no action taken)
     B1      X, Y, Z:  52.39  64.62  36.02
4.4  Line 5659 of rad 0.076 links to 5658 of rad 0.037.  (no action taken)
     B1      X, Y, Z:  67.03  37.31  23.18
4.4  Line 5661 of rad 0.206 links to 5660 of rad 0.092.  (no action taken)
     B1      X, Y, Z:  66.84  37.23  23.39
4.4  Line 5695 of rad 0.45 links to 5694 of rad 0.224.  (no action taken)
     B1      X, Y, Z:  65.08  41.72  16.44
4.4  Line 5916 of rad 0.219 links to 5915 of rad 0.108.  (no action taken)
     B1      X, Y, Z:  55.57  54.29  9.49
4.4  Line 5976 of rad 0.318 links to 5975 of rad 0.121.  (no action taken)
     B1      X, Y, Z:  48.43  56.98  8.79
4.4  Line 6132 of rad 0.148 links to 6131 of rad 0.073.  (no action taken)
     B1      X, Y, Z:  31.48  65.22  11.06
4.4  Line 6138 of rad 0.146 links to 6137 of rad 0.071.  (no action taken)
     B1      X, Y, Z:  31.32  65.66  11.86
4.4  Line 6633 of rad 0.118 links to 6632 of rad 0.056.  (no action taken)
     B1      X, Y, Z:  68.07  48.51  10.43
4.4  Line 6655 of rad 0.261 links to 6654 of rad 0.066.  (no action taken)
     B1      X, Y, Z:  69.69  47.43  9.22
4.4  Line 6738 of rad 0.106 links to 6737 of rad 0.036.  (no action taken)
     B1      X, Y, Z:  70.41  51.22  16.69
4.4  Line 6779 of rad 0.094 links to 6778 of rad 0.03.  (no action taken)
     B1      X, Y, Z:  72.07  48.65  11.49
4.4  Line 7284 of rad 0.132 links to 7283 of rad 0.056.  (no action taken)
     B1      X, Y, Z:  73.81  51.56  -8.34
4.4  Line 7383 of rad 0.11 links to 7382 of rad 0.054.  (no action taken)
     B1      X, Y, Z:  69.96  50.66  -14.69
4.4  Line 7615 of rad 0.141 links to 7614 of rad 0.064.  (no action taken)
     B1      X, Y, Z:  74.9  51.68  19.39
4.4  Line 7645 of rad 0.136 links to 7644 of rad 0.066.  (no action taken)
     B1      X, Y, Z:  63.69  36.87  27.08
4.4  Line 7758 of rad 0.129 links to 7757 of rad 0.059.  (no action taken)
     B1      X, Y, Z:  72.5  42.19  24.0
4.4  Line 8110 of rad 0.213 links to 8109 of rad 0.105.  (no action taken)
     B1      X, Y, Z:  67.91  34.44  33.17
4.4  Line 8204 of rad 0.137 links to 8203 of rad 0.056.  (no action taken)
     B1      X, Y, Z:  53.36  33.01  24.07
4.4  Line 8241 of rad 0.091 links to 8240 of rad 0.045.  (no action taken)
     B1      X, Y, Z:  56.51  35.19  24.52
4.4  Line 8409 of rad 0.127 links to 8408 of rad 0.062.  (no action taken)
     B1      X, Y, Z:  64.8  37.06  35.97
4.4  Line 8619 of rad 0.167 links to 8618 of rad 0.076.  (no action taken)
     B1      X, Y, Z:  73.19  49.8  31.34
4.4  Line 8626 of rad 0.097 links to 8625 of rad 0.047.  (no action taken)
     B1      X, Y, Z:  73.39  49.9  31.57
4.4  Line 8659 of rad 0.225 links to 8658 of rad 0.101.  (no action taken)
     B1      X, Y, Z:  66.83  50.72  25.63
4.4  Line 8997 of rad 0.127 links to 8996 of rad 0.053.  (no action taken)
     B1      X, Y, Z:  47.31  30.41  29.24
4.4  Line 9567 of rad 0.128 links to 9566 of rad 0.042.  (no action taken)
     B1      X, Y, Z:  22.73  47.16  33.07
4.4  Line 9811 of rad 0.122 links to 9810 of rad 0.056.  (no action taken)
     B1      X, Y, Z:  8.88  42.91  27.68
4.4  Line 9823 of rad 0.238 links to 9822 of rad 0.092.  (no action taken)
     B1      X, Y, Z:  8.33  41.54  27.61
4.4  Line 9875 of rad 0.105 links to 9874 of rad 0.036.  (no action taken)
     B1      X, Y, Z:  3.05  37.66  22.01
4.4  Line 10100 of rad 0.194 links to 10099 of rad 0.097.  (no action taken)
     B1      X, Y, Z:  4.8  44.29  28.21
4.4  Line 10491 of rad 0.124 links to 10490 of rad 0.038.  (no action taken)
     B1      X, Y, Z:  11.45  50.29  31.85
4.4  Line 10766 of rad 0.378 links to 10765 of rad 0.158.  (no action taken)
     B1      X, Y, Z:  3.06  71.79  12.78
4.4  Line 10831 of rad 0.084 links to 10830 of rad 0.04.  (no action taken)
     B1      X, Y, Z:  -3.91  73.87  12.17
4.4  Line 10868 of rad 0.109 links to 10867 of rad 0.049.  (no action taken)
     B1      X, Y, Z:  -1.0  71.79  9.18
4.4  Line 11043 of rad 0.364 links to 11042 of rad 0.173.  (no action taken)
     B1      X, Y, Z:  13.26  68.85  18.0
4.4  Line 11134 of rad 0.082 links to 11133 of rad 0.035.  (no action taken)
     B1      X, Y, Z:  13.96  74.11  14.32
4.4  Line 11268 of rad 0.136 links to 11267 of rad 0.068.  (no action taken)
     B1      X, Y, Z:  15.57  64.69  24.53
4.4  Line 11527 of rad 0.263 links to 11526 of rad 0.125.  (no action taken)
     B1      X, Y, Z:  6.9  53.28  19.87
4.4  Line 11577 of rad 0.132 links to 11576 of rad 0.058.  (no action taken)
     B1      X, Y, Z:  4.99  53.23  23.13
4.4  Line 11676 of rad 0.081 links to 11675 of rad 0.035.  (no action taken)
     B1      X, Y, Z:  -1.99  49.91  31.05
4.4  Line 11911 of rad 0.169 links to 11910 of rad 0.082.  (no action taken)
     B1      X, Y, Z:  5.3  65.06  30.18
4.4  Line 11932 of rad 0.126 links to 11931 of rad 0.046.  (no action taken)
     B1      X, Y, Z:  6.22  63.91  32.32
4.4  Line 12280 of rad 0.151 links to 12279 of rad 0.067.  (no action taken)
     B1      X, Y, Z:  14.55  35.83  29.46
4.4  Line 12310 of rad 0.083 links to 12309 of rad 0.023.  (no action taken)
     B1      X, Y, Z:  17.1  39.91  28.24
4.4  Line 12803 of rad 0.178 links to 12802 of rad 0.063.  (no action taken)
     B1      X, Y, Z:  23.95  23.23  35.77
4.4  Line 12820 of rad 0.108 links to 12819 of rad 0.052.  (no action taken)
     B1      X, Y, Z:  25.48  22.98  36.82
4.4  Line 13026 of rad 0.461 links to 13025 of rad 0.223.  (no action taken)
     B1      X, Y, Z:  33.68  32.24  26.84
4.4  Line 13272 of rad 0.136 links to 13271 of rad 0.064.  (no action taken)
     B1      X, Y, Z:  31.44  31.14  34.57
 
 
```
