## Supplementary material for "Automated Proofreading of Digitally Reconstructed Neural Morphology Enhances Accuracy, Scalability, and Standardization": Standardization and accuracy results: 720575940616459333.CNG.std

```
# Standardization file for /nmo_swc/Normalized/720575940616459333.CNG.swc created with StdSwc version 1.31 on 3/7/26.
#
# code   irregularity_description. (action taken)
#     irregularity_type     coordinates
#
4.2  Radius of line 435 at 0.045 <= 0.05.  (no action taken)
     B1      X, Y, Z:  44.31  40.66  0.79
4.2  Radius of line 986 at 1.25E-4 <= 0.05.  (no action taken)
     B1      X, Y, Z:  21.07  98.16  8.35
4.2  Radius of line 999 at 1.25E-4 <= 0.05.  (no action taken)
     B1      X, Y, Z:  22.74  100.66  6.37
4.2  Radius of line 1024 at 1.25E-4 <= 0.05.  (no action taken)
     B1      X, Y, Z:  25.57  99.11  10.67
4.2  Radius of line 1037 at 1.25E-4 <= 0.05.  (no action taken)
     B1      X, Y, Z:  26.28  101.05  11.64
4.2  Radius of line 1053 at 1.25E-4 <= 0.05.  (no action taken)
     B1      X, Y, Z:  28.03  96.87  9.1
4.2  Radius of line 1103 at 1.25E-4 <= 0.05.  (no action taken)
     B1      X, Y, Z:  28.97  101.73  8.57
4.2  Radius of line 1138 at 0.05 <= 0.05.  (no action taken)
     B1      X, Y, Z:  27.45  102.75  7.99
4.2  Radius of line 1161 at 1.25E-4 <= 0.05.  (no action taken)
     B1      X, Y, Z:  27.49  99.16  8.16
4.2  Radius of line 1283 at 1.25E-4 <= 0.05.  (no action taken)
     B1      X, Y, Z:  22.61  105.66  5.85
4.2  Radius of line 1431 at 1.25E-4 <= 0.05.  (no action taken)
     B1      X, Y, Z:  17.56  108.55  7.57
4.2  Radius of line 1479 at 0.048 <= 0.05.  (no action taken)
     B1      X, Y, Z:  19.2  108.74  7.55
4.2  Radius of line 1489 at 0.027 <= 0.05.  (no action taken)
     B1      X, Y, Z:  18.87  108.66  6.27
4.2  Radius of line 1499 at 0.018 <= 0.05.  (no action taken)
     B1      X, Y, Z:  19.48  107.55  6.38
4.2  Radius of line 1504 at 1.25E-4 <= 0.05.  (no action taken)
     B1      X, Y, Z:  20.04  107.65  7.04
4.2  Radius of line 1511 at 1.25E-4 <= 0.05.  (no action taken)
     B1      X, Y, Z:  17.99  109.66  9.04
4.2  Radius of line 1570 at 1.25E-4 <= 0.05.  (no action taken)
     B1      X, Y, Z:  19.24  108.05  9.37
4.2  Radius of line 1609 at 0.048 <= 0.05.  (no action taken)
     B1      X, Y, Z:  16.36  105.85  6.85
4.2  Radius of line 1679 at 0.034 <= 0.05.  (no action taken)
     B1      X, Y, Z:  19.95  106.44  6.68
4.2  Radius of line 1847 at 0.045 <= 0.05.  (no action taken)
     B1      X, Y, Z:  15.05  112.35  12.69
4.2  Radius of line 1924 at 1.25E-4 <= 0.05.  (no action taken)
     B1      X, Y, Z:  26.09  102.64  9.23
4.2  Radius of line 1937 at 1.25E-4 <= 0.05.  (no action taken)
     B1      X, Y, Z:  26.31  103.55  8.38
4.2  Radius of line 1943 at 1.25E-4 <= 0.05.  (no action taken)
     B1      X, Y, Z:  26.77  102.25  8.14
4.2  Radius of line 1977 at 0.042 <= 0.05.  (no action taken)
     B1      X, Y, Z:  26.24  107.05  7.21
4.2  Radius of line 1987 at 1.25E-4 <= 0.05.  (no action taken)
     B1      X, Y, Z:  27.65  105.64  7.75
4.2  Radius of line 2117 at 1.25E-4 <= 0.05.  (no action taken)
     B1      X, Y, Z:  17.65  111.76  10.99
4.2  Radius of line 2184 at 1.25E-4 <= 0.05.  (no action taken)
     B1      X, Y, Z:  23.25  109.75  11.1
4.2  Radius of line 2254 at 0.04 <= 0.05.  (no action taken)
     B1      X, Y, Z:  19.04  116.24  12.69
4.2  Radius of line 2267 at 1.25E-4 <= 0.05.  (no action taken)
     B1      X, Y, Z:  16.71  114.26  9.38
4.2  Radius of line 2273 at 1.25E-4 <= 0.05.  (no action taken)
     B1      X, Y, Z:  17.75  114.55  10.9
4.5  Radius of terminal line 2285 at 0.757 >= 5.0 stdevs above the mean.  (no action taken)
     B1      X, Y, Z:  19.21  115.65  9.42
4.2  Radius of line 2367 at 1.25E-4 <= 0.05.  (no action taken)
     B1      X, Y, Z:  25.01  113.05  6.22
4.2  Radius of line 2381 at 1.25E-4 <= 0.05.  (no action taken)
     B1      X, Y, Z:  26.23  113.64  7.18
4.2  Radius of line 2391 at 0.049 <= 0.05.  (no action taken)
     B1      X, Y, Z:  26.67  115.75  7.09
4.2  Radius of line 2408 at 1.25E-4 <= 0.05.  (no action taken)
     B1      X, Y, Z:  25.12  119.45  7.32
4.2  Radius of line 2418 at 1.25E-4 <= 0.05.  (no action taken)
     B1      X, Y, Z:  24.15  120.45  5.9
4.2  Radius of line 2454 at 1.25E-4 <= 0.05.  (no action taken)
     B1      X, Y, Z:  20.32  113.55  6.73
4.2  Radius of line 2479 at 1.25E-4 <= 0.05.  (no action taken)
     B1      X, Y, Z:  25.78  112.64  5.63
4.2  Radius of line 2505 at 1.25E-4 <= 0.05.  (no action taken)
     B1      X, Y, Z:  21.37  110.66  7.84
4.2  Radius of line 2688 at 1.25E-4 <= 0.05.  (no action taken)
     B1      X, Y, Z:  27.54  118.55  5.0
4.2  Radius of line 2699 at 1.25E-4 <= 0.05.  (no action taken)
     B1      X, Y, Z:  28.45  121.64  5.75
4.2  Radius of line 2744 at 1.25E-4 <= 0.05.  (no action taken)
     B1      X, Y, Z:  27.72  112.34  9.92
4.2  Radius of line 2772 at 1.25E-4 <= 0.05.  (no action taken)
     B1      X, Y, Z:  30.97  112.64  9.91
4.2  Radius of line 2786 at 1.25E-4 <= 0.05.  (no action taken)
     B1      X, Y, Z:  29.83  116.64  7.9
4.2  Radius of line 2861 at 1.25E-4 <= 0.05.  (no action taken)
     B1      X, Y, Z:  27.6  120.25  10.23
4.2  Radius of line 2975 at 1.25E-4 <= 0.05.  (no action taken)
     B1      X, Y, Z:  23.87  120.25  9.42
4.2  Radius of line 3001 at 1.25E-4 <= 0.05.  (no action taken)
     B1      X, Y, Z:  23.1  115.56  8.69
4.2  Radius of line 3031 at 1.25E-4 <= 0.05.  (no action taken)
     B1      X, Y, Z:  23.34  113.34  12.08
4.2  Radius of line 3386 at 1.25E-4 <= 0.05.  (no action taken)
     B1      X, Y, Z:  51.02  98.86  4.59
4.2  Radius of line 3402 at 1.25E-4 <= 0.05.  (no action taken)
     B1      X, Y, Z:  52.83  97.88  7.75
4.2  Radius of line 3405 at 0.046 <= 0.05.  (no action taken)
     B1      X, Y, Z:  51.5  95.69  7.58
4.2  Radius of line 3440 at 0.04 <= 0.05.  (no action taken)
     B1      X, Y, Z:  50.28  93.22  8.44
4.2  Radius of line 3445 at 1.25E-4 <= 0.05.  (no action taken)
     B1      X, Y, Z:  51.2  94.04  9.85
4.2  Radius of line 3521 at 1.25E-4 <= 0.05.  (no action taken)
     B1      X, Y, Z:  44.49  98.96  11.58
4.2  Radius of line 3557 at 0.025 <= 0.05.  (no action taken)
     B1      X, Y, Z:  49.68  93.05  9.35
4.2  Radius of line 3690 at 1.25E-4 <= 0.05.  (no action taken)
     B1      X, Y, Z:  47.05  100.02  4.3
4.2  Radius of line 3738 at 0.045 <= 0.05.  (no action taken)
     B1      X, Y, Z:  45.31  98.72  7.42
4.2  Radius of line 3742 at 1.25E-4 <= 0.05.  (no action taken)
     B1      X, Y, Z:  45.91  97.44  4.89
4.2  Radius of line 3779 at 1.25E-4 <= 0.05.  (no action taken)
     B1      X, Y, Z:  46.42  100.72  7.22
4.2  Radius of line 3785 at 1.25E-4 <= 0.05.  (no action taken)
     B1      X, Y, Z:  46.53  100.13  5.77
4.2  Radius of line 3859 at 1.25E-4 <= 0.05.  (no action taken)
     B1      X, Y, Z:  47.63  101.83  3.38
4.2  Radius of line 3908 at 1.25E-4 <= 0.05.  (no action taken)
     B1      X, Y, Z:  46.64  100.43  7.52
4.2  Radius of line 4045 at 0.042 <= 0.05.  (no action taken)
     B1      X, Y, Z:  47.73  97.41  4.59
4.2  Radius of line 4049 at 1.25E-4 <= 0.05.  (no action taken)
     B1      X, Y, Z:  48.67  97.72  3.57
4.2  Radius of line 4150 at 1.25E-4 <= 0.05.  (no action taken)
     B1      X, Y, Z:  49.42  99.6  7.72
4.2  Radius of line 4158 at 1.25E-4 <= 0.05.  (no action taken)
     B1      X, Y, Z:  44.84  49.1  4.78
4.2  Radius of line 4219 at 1.25E-4 <= 0.05.  (no action taken)
     B1      X, Y, Z:  32.91  15.09  5.03
4.2  Radius of line 4232 at 1.25E-4 <= 0.05.  (no action taken)
     B1      X, Y, Z:  33.66  14.66  4.73
4.2  Radius of line 4246 at 0.018 <= 0.05.  (no action taken)
     B1      X, Y, Z:  32.96  14.26  4.02
4.2  Radius of line 4252 at 0.047 <= 0.05.  (no action taken)
     B1      X, Y, Z:  33.64  14.6  5.19
4.2  Radius of line 4287 at 0.042 <= 0.05.  (no action taken)
     B1      X, Y, Z:  33.77  12.37  4.1
4.2  Radius of line 4308 at 1.25E-4 <= 0.05.  (no action taken)
     B1      X, Y, Z:  33.28  13.77  3.44
4.2  Radius of line 4361 at 1.25E-4 <= 0.05.  (no action taken)
     B1      X, Y, Z:  31.77  12.53  2.94
4.2  Radius of line 4364 at 1.25E-4 <= 0.05.  (no action taken)
     B1      X, Y, Z:  32.13  11.18  3.0
4.2  Radius of line 4373 at 0.033 <= 0.05.  (no action taken)
     B1      X, Y, Z:  31.25  10.4  4.89
4.2  Radius of line 4408 at 0.04 <= 0.05.  (no action taken)
     B1      X, Y, Z:  30.81  7.14  3.68
4.2  Radius of line 4430 at 0.043 <= 0.05.  (no action taken)
     B1      X, Y, Z:  30.65  10.95  4.67
4.2  Radius of line 4438 at 1.25E-4 <= 0.05.  (no action taken)
     B1      X, Y, Z:  32.66  10.42  3.12
4.2  Radius of line 4444 at 0.044 <= 0.05.  (no action taken)
     B1      X, Y, Z:  33.5  11.53  6.09
4.2  Radius of line 4445 at 0.037 <= 0.05.  (no action taken)
     B1      X, Y, Z:  33.57  11.39  6.1
4.2  Radius of line 4494 at 0.05 <= 0.05.  (no action taken)
     B1      X, Y, Z:  34.62  8.28  4.22
4.2  Radius of line 4518 at 1.25E-4 <= 0.05.  (no action taken)
     B1      X, Y, Z:  33.27  11.43  2.83
4.2  Radius of line 4523 at 0.042 <= 0.05.  (no action taken)
     B1      X, Y, Z:  33.74  10.25  4.35
4.2  Radius of line 4539 at 1.25E-4 <= 0.05.  (no action taken)
     B1      X, Y, Z:  31.78  11.29  6.77
4.2  Radius of line 4557 at 1.25E-4 <= 0.05.  (no action taken)
     B1      X, Y, Z:  34.73  12.04  4.14
4.2  Radius of line 4558 at 0.044 <= 0.05.  (no action taken)
     B1      X, Y, Z:  34.45  11.64  4.23
4.2  Radius of line 4563 at 1.25E-4 <= 0.05.  (no action taken)
     B1      X, Y, Z:  34.52  11.99  3.68
4.2  Radius of line 4583 at 0.043 <= 0.05.  (no action taken)
     B1      X, Y, Z:  33.67  8.72  6.73
4.2  Radius of line 4585 at 1.25E-4 <= 0.05.  (no action taken)
     B1      X, Y, Z:  33.75  8.63  6.52
4.2  Radius of line 4586 at 0.045 <= 0.05.  (no action taken)
     B1      X, Y, Z:  33.85  8.46  6.4
4.2  Radius of line 4588 at 1.25E-4 <= 0.05.  (no action taken)
     B1      X, Y, Z:  33.85  8.59  6.22
4.2  Radius of line 4590 at 0.047 <= 0.05.  (no action taken)
     B1      X, Y, Z:  34.35  9.19  7.2
4.2  Radius of line 4596 at 0.039 <= 0.05.  (no action taken)
     B1      X, Y, Z:  32.1  12.74  7.31
4.2  Radius of line 4641 at 0.027 <= 0.05.  (no action taken)
     B1      X, Y, Z:  31.23  12.83  8.18
4.2  Radius of line 4672 at 1.25E-4 <= 0.05.  (no action taken)
     B1      X, Y, Z:  29.14  13.19  7.55
4.2  Radius of line 4696 at 1.25E-4 <= 0.05.  (no action taken)
     B1      X, Y, Z:  34.72  14.53  7.95
4.2  Radius of line 4813 at 1.25E-4 <= 0.05.  (no action taken)
     B1      X, Y, Z:  33.68  6.44  6.88
4.2  Radius of line 4855 at 1.25E-4 <= 0.05.  (no action taken)
     B1      X, Y, Z:  31.69  7.65  7.19
4.2  Radius of line 4866 at 1.25E-4 <= 0.05.  (no action taken)
     B1      X, Y, Z:  32.78  5.22  7.89
4.2  Radius of line 4904 at 0.023 <= 0.05.  (no action taken)
     B1      X, Y, Z:  33.43  1.29  7.27
4.2  Radius of line 4921 at 0.043 <= 0.05.  (no action taken)
     B1      X, Y, Z:  34.25  4.54  5.92
4.2  Radius of line 4969 at 0.04 <= 0.05.  (no action taken)
     B1      X, Y, Z:  33.38  4.72  5.15
4.2  Radius of line 4971 at 1.25E-4 <= 0.05.  (no action taken)
     B1      X, Y, Z:  33.47  4.27  4.76
4.2  Radius of line 4991 at 1.25E-4 <= 0.05.  (no action taken)
     B1      X, Y, Z:  35.95  0.98  5.84
4.2  Radius of line 5014 at 1.25E-4 <= 0.05.  (no action taken)
     B1      X, Y, Z:  33.15  4.84  5.09
4.2  Radius of line 5088 at 1.25E-4 <= 0.05.  (no action taken)
     B1      X, Y, Z:  32.29  4.84  8.2
4.2  Radius of line 5114 at 1.25E-4 <= 0.05.  (no action taken)
     B1      X, Y, Z:  33.47  5.03  11.3
4.2  Radius of line 5125 at 1.25E-4 <= 0.05.  (no action taken)
     B1      X, Y, Z:  35.01  5.86  12.34
4.2  Radius of line 5139 at 1.25E-4 <= 0.05.  (no action taken)
     B1      X, Y, Z:  34.83  5.11  11.62
4.2  Radius of line 5149 at 0.032 <= 0.05.  (no action taken)
     B1      X, Y, Z:  32.68  5.35  11.1
4.2  Radius of line 5164 at 1.25E-4 <= 0.05.  (no action taken)
     B1      X, Y, Z:  34.27  5.47  8.6
4.2  Radius of line 5183 at 0.037 <= 0.05.  (no action taken)
     B1      X, Y, Z:  33.9  6.89  11.46
4.2  Radius of line 5184 at 0.038 <= 0.05.  (no action taken)
     B1      X, Y, Z:  33.53  7.19  11.74
4.2  Radius of line 5229 at 1.25E-4 <= 0.05.  (no action taken)
     B1      X, Y, Z:  31.26  8.82  8.61
4.2  Radius of line 5258 at 0.044 <= 0.05.  (no action taken)
     B1      X, Y, Z:  30.98  9.94  7.73
4.2  Radius of line 5312 at 1.25E-4 <= 0.05.  (no action taken)
     B1      X, Y, Z:  28.83  8.34  7.2
4.2  Radius of line 5357 at 0.038 <= 0.05.  (no action taken)
     B1      X, Y, Z:  34.53  8.49  7.81
4.2  Radius of line 5404 at 0.043 <= 0.05.  (no action taken)
     B1      X, Y, Z:  25.21  12.29  10.21
4.2  Radius of line 5409 at 1.25E-4 <= 0.05.  (no action taken)
     B1      X, Y, Z:  25.58  11.58  10.5
4.2  Radius of line 5413 at 1.25E-4 <= 0.05.  (no action taken)
     B1      X, Y, Z:  26.21  11.59  10.13
4.2  Radius of line 5426 at 1.25E-4 <= 0.05.  (no action taken)
     B1      X, Y, Z:  25.12  11.71  10.94
4.2  Radius of line 5444 at 1.25E-4 <= 0.05.  (no action taken)
     B1      X, Y, Z:  23.05  11.88  12.09
4.2  Radius of line 5475 at 1.25E-4 <= 0.05.  (no action taken)
     B1      X, Y, Z:  23.18  9.85  14.75
4.2  Radius of line 5485 at 1.25E-4 <= 0.05.  (no action taken)
     B1      X, Y, Z:  21.81  10.77  14.32
4.2  Radius of line 5499 at 1.25E-4 <= 0.05.  (no action taken)
     B1      X, Y, Z:  22.74  9.78  12.94
4.2  Radius of line 5519 at 1.25E-4 <= 0.05.  (no action taken)
     B1      X, Y, Z:  28.42  10.5  9.29
4.2  Radius of line 5573 at 1.25E-4 <= 0.05.  (no action taken)
     B1      X, Y, Z:  29.11  6.63  12.2
4.2  Radius of line 5651 at 1.25E-4 <= 0.05.  (no action taken)
     B1      X, Y, Z:  28.29  2.37  11.81
4.2  Radius of line 5700 at 1.25E-4 <= 0.05.  (no action taken)
     B1      X, Y, Z:  26.79  9.62  12.12
4.2  Radius of line 5710 at 1.25E-4 <= 0.05.  (no action taken)
     B1      X, Y, Z:  25.11  9.21  12.5
4.2  Radius of line 5733 at 0.043 <= 0.05.  (no action taken)
     B1      X, Y, Z:  28.2  5.82  14.36
4.2  Radius of line 5748 at 0.047 <= 0.05.  (no action taken)
     B1      X, Y, Z:  30.58  5.61  14.13
4.2  Radius of line 5759 at 1.25E-4 <= 0.05.  (no action taken)
     B1      X, Y, Z:  29.59  5.84  15.38
4.2  Radius of line 5792 at 1.25E-4 <= 0.05.  (no action taken)
     B1      X, Y, Z:  28.02  7.98  13.85
4.2  Radius of line 5878 at 1.25E-4 <= 0.05.  (no action taken)
     B1      X, Y, Z:  25.02  5.36  13.73
4.2  Radius of line 5966 at 1.25E-4 <= 0.05.  (no action taken)
     B1      X, Y, Z:  23.56  9.29  11.79
4.2  Radius of line 6056 at 0.038 <= 0.05.  (no action taken)
     B1      X, Y, Z:  23.52  6.72  12.67
4.2  Radius of line 6069 at 0.049 <= 0.05.  (no action taken)
     B1      X, Y, Z:  24.15  5.76  13.66
4.2  Radius of line 6090 at 1.25E-4 <= 0.05.  (no action taken)
     B1      X, Y, Z:  25.61  7.67  13.01
4.2  Radius of line 6136 at 0.048 <= 0.05.  (no action taken)
     B1      X, Y, Z:  26.67  5.75  11.53
4.2  Radius of line 6152 at 0.045 <= 0.05.  (no action taken)
     B1      X, Y, Z:  26.36  6.35  12.42
4.2  Radius of line 6204 at 0.049 <= 0.05.  (no action taken)
     B1      X, Y, Z:  25.52  3.58  10.31
4.2  Radius of line 6207 at 0.047 <= 0.05.  (no action taken)
     B1      X, Y, Z:  25.36  3.26  10.34
4.2  Radius of line 6210 at 1.25E-4 <= 0.05.  (no action taken)
     B1      X, Y, Z:  25.79  3.85  11.17
4.2  Radius of line 6229 at 0.041 <= 0.05.  (no action taken)
     B1      X, Y, Z:  29.77  10.68  12.3
4.2  Radius of line 6256 at 1.25E-4 <= 0.05.  (no action taken)
     B1      X, Y, Z:  30.9  9.19  15.24
4.2  Radius of line 6276 at 0.047 <= 0.05.  (no action taken)
     B1      X, Y, Z:  33.18  10.91  13.85
4.2  Radius of line 6308 at 0.044 <= 0.05.  (no action taken)
     B1      X, Y, Z:  34.01  10.8  13.94
4.2  Radius of line 6403 at 1.25E-4 <= 0.05.  (no action taken)
     B1      X, Y, Z:  26.91  8.77  18.12
4.2  Radius of line 6427 at 1.25E-4 <= 0.05.  (no action taken)
     B1      X, Y, Z:  29.04  6.47  15.19
4.2  Radius of line 6467 at 0.032 <= 0.05.  (no action taken)
     B1      X, Y, Z:  27.61  12.2  14.25
4.2  Radius of line 6488 at 1.25E-4 <= 0.05.  (no action taken)
     B1      X, Y, Z:  25.89  14.01  13.19
4.2  Radius of line 6494 at 1.25E-4 <= 0.05.  (no action taken)
     B1      X, Y, Z:  28.62  14.02  10.58
4.2  Radius of line 6534 at 1.25E-4 <= 0.05.  (no action taken)
     B1      X, Y, Z:  27.44  18.37  11.14
4.2  Radius of line 6541 at 1.25E-4 <= 0.05.  (no action taken)
     B1      X, Y, Z:  28.8  14.69  9.94
4.2  Radius of line 6587 at 0.039 <= 0.05.  (no action taken)
     B1      X, Y, Z:  31.64  17.19  9.8
4.2  Radius of line 6589 at 1.25E-4 <= 0.05.  (no action taken)
     B1      X, Y, Z:  32.07  17.25  10.19
4.2  Radius of line 6599 at 0.045 <= 0.05.  (no action taken)
     B1      X, Y, Z:  34.0  16.02  12.59
4.2  Radius of line 6620 at 0.05 <= 0.05.  (no action taken)
     B1      X, Y, Z:  34.25  17.19  12.64
4.2  Radius of line 6641 at 1.25E-4 <= 0.05.  (no action taken)
     B1      X, Y, Z:  35.75  17.65  12.91
4.2  Radius of line 6648 at 0.028 <= 0.05.  (no action taken)
     B1      X, Y, Z:  33.53  17.45  12.1
4.2  Radius of line 6668 at 1.25E-4 <= 0.05.  (no action taken)
     B1      X, Y, Z:  34.57  18.04  11.93
4.2  Radius of line 6735 at 1.25E-4 <= 0.05.  (no action taken)
     B1      X, Y, Z:  31.14  16.66  11.24
2.4  Length of segment ending at point 1058 >= 6.0 stdevs above mean at 1.7044.  (no action taken)
     B1      X, Y, Z:  25.5  99.14  11.43
2.5  Length of segment ending at point 1435 <= 0.1 at 0.1.  (no action taken)
     B1      X, Y, Z:  18.38  108.55  10.65
2.5  Length of segment ending at point 1876 <= 0.1 at 0.0985.  (no action taken)
     B1      X, Y, Z:  14.59  105.66  11.86
2.4  Length of segment ending at point 2424 >= 6.0 stdevs above mean at 6.8768.  (no action taken)
     B1      X, Y, Z:  21.42  112.44  5.42
2.4  Length of segment ending at point 2864 >= 6.0 stdevs above mean at 3.9549.  (no action taken)
     B1      X, Y, Z:  25.19  118.05  8.19
2.5  Length of segment ending at point 3353 <= 0.1 at 0.1.  (no action taken)
     B1      X, Y, Z:  51.7  97.69  6.95
2.4  Length of segment ending at point 3378 >= 6.0 stdevs above mean at 1.8585.  (no action taken)
     B1      X, Y, Z:  49.92  97.52  3.89
2.4  Length of segment ending at point 3663 >= 6.0 stdevs above mean at 3.7809.  (no action taken)
     B1      X, Y, Z:  47.92  98.77  5.0
2.4  Length of segment ending at point 3743 >= 6.0 stdevs above mean at 4.862.  (no action taken)
     B1      X, Y, Z:  48.06  101.43  8.39
2.4  Length of segment ending at point 3867 >= 6.0 stdevs above mean at 1.3583.  (no action taken)
     B1      X, Y, Z:  46.98  100.63  5.48
2.4  Length of segment ending at point 4270 >= 6.0 stdevs above mean at 1.3497.  (no action taken)
     B1      X, Y, Z:  33.45  12.9  5.52
2.5  Length of segment ending at point 5880 <= 0.1 at 0.1.  (no action taken)
     B1      X, Y, Z:  26.65  8.48  14.39
2.4  Length of segment ending at point 6085 >= 6.0 stdevs above mean at 1.9205.  (no action taken)
     B1      X, Y, Z:  24.65  7.9  12.45
2.4  Length of segment ending at point 6642 >= 6.0 stdevs above mean at 2.5873.  (no action taken)
     B1      X, Y, Z:  33.78  17.06  11.34
4.4  Line 1254 of rad 0.526 links to 1253 of rad 0.1.  (no action taken)
     B1      X, Y, Z:  21.22  103.95  8.15
4.4  Line 1300 of rad 0.526 links to 1299 of rad 0.108.  (no action taken)
     B1      X, Y, Z:  21.25  104.06  8.09
4.4  Line 1448 of rad 0.295 links to 1447 of rad 0.13.  (no action taken)
     B1      X, Y, Z:  19.84  107.74  9.16
4.4  Line 1490 of rad 0.117 links to 1489 of rad 0.027.  (no action taken)
     B1      X, Y, Z:  18.98  108.55  6.21
4.4  Line 1848 of rad 0.145 links to 1847 of rad 0.045.  (no action taken)
     B1      X, Y, Z:  15.13  112.26  12.69
4.4  Line 1975 of rad 0.267 links to 1974 of rad 0.071.  (no action taken)
     B1      X, Y, Z:  26.11  106.64  6.96
4.4  Line 1978 of rad 0.106 links to 1977 of rad 0.042.  (no action taken)
     B1      X, Y, Z:  26.31  107.14  7.16
4.4  Line 2424 of rad 0.668 links to 2423 of rad 0.226.  (no action taken)
     B1      X, Y, Z:  21.42  112.44  5.42
4.4  Line 3379 of rad 0.224 links to 3378 of rad 0.089.  (no action taken)
     B1      X, Y, Z:  50.03  97.41  4.13
4.4  Line 3404 of rad 0.334 links to 3403 of rad 0.115.  (no action taken)
     B1      X, Y, Z:  51.85  96.32  7.63
4.4  Line 3416 of rad 0.188 links to 3415 of rad 0.093.  (no action taken)
     B1      X, Y, Z:  50.49  95.91  6.76
4.4  Line 3530 of rad 0.151 links to 3529 of rad 0.065.  (no action taken)
     B1      X, Y, Z:  47.81  95.68  11.2
4.4  Line 3553 of rad 0.247 links to 3552 of rad 0.092.  (no action taken)
     B1      X, Y, Z:  49.28  93.07  9.66
4.4  Line 3969 of rad 0.133 links to 3968 of rad 0.063.  (no action taken)
     B1      X, Y, Z:  42.3  105.23  9.26
4.4  Line 4253 of rad 0.109 links to 4252 of rad 0.047.  (no action taken)
     B1      X, Y, Z:  33.84  14.76  5.14
4.4  Line 4270 of rad 0.251 links to 4269 of rad 0.091.  (no action taken)
     B1      X, Y, Z:  33.45  12.9  5.52
4.4  Line 4279 of rad 0.126 links to 4278 of rad 0.061.  (no action taken)
     B1      X, Y, Z:  34.45  12.61  4.95
4.4  Line 4288 of rad 0.118 links to 4287 of rad 0.042.  (no action taken)
     B1      X, Y, Z:  33.87  12.48  4.05
4.4  Line 4374 of rad 0.077 links to 4373 of rad 0.033.  (no action taken)
     B1      X, Y, Z:  31.22  10.41  4.99
4.4  Line 4508 of rad 0.126 links to 4507 of rad 0.062.  (no action taken)
     B1      X, Y, Z:  33.41  10.34  3.56
4.4  Line 4559 of rad 0.097 links to 4558 of rad 0.044.  (no action taken)
     B1      X, Y, Z:  34.37  11.72  4.1
4.4  Line 4584 of rad 0.099 links to 4583 of rad 0.043.  (no action taken)
     B1      X, Y, Z:  33.7  8.69  6.61
4.4  Line 4587 of rad 0.1 links to 4586 of rad 0.045.  (no action taken)
     B1      X, Y, Z:  33.79  8.55  6.31
4.4  Line 4597 of rad 0.097 links to 4596 of rad 0.039.  (no action taken)
     B1      X, Y, Z:  32.02  12.68  7.43
4.4  Line 4642 of rad 0.134 links to 4641 of rad 0.027.  (no action taken)
     B1      X, Y, Z:  31.12  12.79  8.26
4.4  Line 4678 of rad 0.18 links to 4677 of rad 0.08.  (no action taken)
     B1      X, Y, Z:  33.36  13.51  8.53
4.4  Line 4905 of rad 0.073 links to 4904 of rad 0.023.  (no action taken)
     B1      X, Y, Z:  33.5  1.15  7.23
4.4  Line 4922 of rad 0.092 links to 4921 of rad 0.043.  (no action taken)
     B1      X, Y, Z:  34.27  4.68  5.95
4.4  Line 4941 of rad 0.259 links to 4940 of rad 0.108.  (no action taken)
     B1      X, Y, Z:  33.57  2.08  5.94
4.4  Line 4994 of rad 0.333 links to 4993 of rad 0.149.  (no action taken)
     B1      X, Y, Z:  33.32  5.1  6.4
4.4  Line 5032 of rad 0.353 links to 5031 of rad 0.135.  (no action taken)
     B1      X, Y, Z:  31.61  4.71  9.67
4.4  Line 5126 of rad 0.159 links to 5125 of rad 1.25E-4.  (no action taken)
     B1      X, Y, Z:  34.82  5.14  11.53
4.4  Line 5158 of rad 0.131 links to 5157 of rad 0.064.  (no action taken)
     B1      X, Y, Z:  33.89  6.35  8.84
4.4  Line 5197 of rad 0.205 links to 5186 of rad 0.102.  (no action taken)
     B1      X, Y, Z:  33.33  6.56  10.74
4.4  Line 5610 of rad 0.285 links to 5609 of rad 0.087.  (no action taken)
     B1      X, Y, Z:  28.47  2.64  12.46
4.4  Line 5632 of rad 0.121 links to 5631 of rad 0.056.  (no action taken)
     B1      X, Y, Z:  27.48  4.47  15.16
4.4  Line 5941 of rad 0.243 links to 5940 of rad 0.115.  (no action taken)
     B1      X, Y, Z:  23.13  8.0  10.34
4.4  Line 5943 of rad 0.122 links to 5942 of rad 0.058.  (no action taken)
     B1      X, Y, Z:  23.51  7.9  10.16
4.4  Line 5959 of rad 0.327 links to 5958 of rad 0.099.  (no action taken)
     B1      X, Y, Z:  24.29  8.48  12.1
4.4  Line 5965 of rad 0.132 links to 5964 of rad 0.065.  (no action taken)
     B1      X, Y, Z:  23.68  9.36  11.69
4.4  Line 6027 of rad 0.163 links to 6026 of rad 0.078.  (no action taken)
     B1      X, Y, Z:  26.24  9.48  13.12
4.4  Line 6034 of rad 0.131 links to 6033 of rad 0.065.  (no action taken)
     B1      X, Y, Z:  26.97  9.53  13.27
4.4  Line 6057 of rad 0.12 links to 6056 of rad 0.038.  (no action taken)
     B1      X, Y, Z:  23.61  6.73  12.54
4.4  Line 6070 of rad 0.105 links to 6069 of rad 0.049.  (no action taken)
     B1      X, Y, Z:  24.38  5.67  13.6
4.4  Line 6085 of rad 0.444 links to 6084 of rad 0.097.  (no action taken)
     B1      X, Y, Z:  24.65  7.9  12.45
4.4  Line 6133 of rad 0.151 links to 6132 of rad 0.062.  (no action taken)
     B1      X, Y, Z:  26.42  5.72  11.21
4.4  Line 6137 of rad 0.115 links to 6136 of rad 0.048.  (no action taken)
     B1      X, Y, Z:  26.59  5.8  11.63
4.4  Line 6188 of rad 0.174 links to 6187 of rad 0.082.  (no action taken)
     B1      X, Y, Z:  24.99  5.23  10.94
4.4  Line 6205 of rad 0.114 links to 6204 of rad 0.049.  (no action taken)
     B1      X, Y, Z:  25.4  3.47  10.28
4.4  Line 6213 of rad 0.153 links to 6212 of rad 0.072.  (no action taken)
     B1      X, Y, Z:  25.31  5.68  13.19
4.4  Line 6230 of rad 0.083 links to 6229 of rad 0.041.  (no action taken)
     B1      X, Y, Z:  29.67  10.73  12.33
4.4  Line 6345 of rad 0.476 links to 6344 of rad 0.223.  (no action taken)
     B1      X, Y, Z:  27.65  10.33  14.45
4.4  Line 6609 of rad 0.319 links to 6608 of rad 0.054.  (no action taken)
     B1      X, Y, Z:  33.67  16.85  11.41
4.4  Line 6621 of rad 0.113 links to 6620 of rad 0.05.  (no action taken)
     B1      X, Y, Z:  34.25  17.13  12.77
4.4  Line 6642 of rad 0.319 links to 6641 of rad 1.25E-4.  (no action taken)
     B1      X, Y, Z:  33.78  17.06  11.34
4.4  Line 6649 of rad 0.11 links to 6648 of rad 0.028.  (no action taken)
     B1      X, Y, Z:  33.39  17.56  12.19
 
 
```
