## Supplementary material for "Automated Proofreading of Digitally Reconstructed Neural Morphology Enhances Accuracy, Scalability, and Standardization": Standardization and accuracy results: 720575940616462987.CNG.std

```
# Standardization file for /nmo_swc/Normalized/720575940616462987.CNG.swc created with StdSwc version 1.31 on 3/7/26.
#
# code   irregularity_description. (action taken)
#     irregularity_type     coordinates
#
4.2  Radius of line 556 at 0.035 <= 0.05.  (no action taken)
     B1      X, Y, Z:  0.73  13.26  -50.38
4.2  Radius of line 602 at 0.043 <= 0.05.  (no action taken)
     B1      X, Y, Z:  4.76  12.42  -56.01
4.2  Radius of line 795 at 0.049 <= 0.05.  (no action taken)
     B1      X, Y, Z:  7.91  18.1  -67.06
4.2  Radius of line 805 at 1.25E-4 <= 0.05.  (no action taken)
     B1      X, Y, Z:  6.01  12.55  -56.72
4.2  Radius of line 809 at 0.047 <= 0.05.  (no action taken)
     B1      X, Y, Z:  1.02  12.68  -47.83
4.2  Radius of line 816 at 0.042 <= 0.05.  (no action taken)
     B1      X, Y, Z:  1.83  12.86  -47.32
4.2  Radius of line 996 at 1.25E-4 <= 0.05.  (no action taken)
     B1      X, Y, Z:  12.65  11.9  -22.71
4.2  Radius of line 1144 at 0.048 <= 0.05.  (no action taken)
     B1      X, Y, Z:  29.74  14.52  -17.58
4.2  Radius of line 1223 at 0.045 <= 0.05.  (no action taken)
     B1      X, Y, Z:  33.42  15.44  -18.07
4.2  Radius of line 1225 at 0.045 <= 0.05.  (no action taken)
     B1      X, Y, Z:  33.71  15.47  -17.82
4.2  Radius of line 1274 at 1.25E-4 <= 0.05.  (no action taken)
     B1      X, Y, Z:  -4.98  16.54  -43.29
4.2  Radius of line 1393 at 1.25E-4 <= 0.05.  (no action taken)
     B1      X, Y, Z:  -9.44  19.89  -60.69
4.2  Radius of line 1418 at 0.018 <= 0.05.  (no action taken)
     B1      X, Y, Z:  -12.23  19.21  -64.73
4.2  Radius of line 1574 at 0.025 <= 0.05.  (no action taken)
     B1      X, Y, Z:  -17.95  20.02  -70.07
4.2  Radius of line 1613 at 0.044 <= 0.05.  (no action taken)
     B1      X, Y, Z:  -7.37  18.42  -52.05
4.2  Radius of line 2055 at 1.25E-4 <= 0.05.  (no action taken)
     B1      X, Y, Z:  -12.08  74.3  -17.24
4.3  Radius of line 2091 at 1.071 >= 5.0 stdevs above the mean.  (no action taken)
     B1      X, Y, Z:  -11.2  83.18  -17.97
4.2  Radius of line 2907 at 1.25E-4 <= 0.05.  (no action taken)
     B1      X, Y, Z:  5.34  213.89  -73.9
4.2  Radius of line 2910 at 0.048 <= 0.05.  (no action taken)
     B1      X, Y, Z:  5.49  213.28  -73.76
4.2  Radius of line 2975 at 0.019 <= 0.05.  (no action taken)
     B1      X, Y, Z:  6.63  214.78  -80.25
4.2  Radius of line 3039 at 1.25E-4 <= 0.05.  (no action taken)
     B1      X, Y, Z:  1.03  219.68  -67.77
4.2  Radius of line 3195 at 1.25E-4 <= 0.05.  (no action taken)
     B1      X, Y, Z:  1.31  219.28  -84.97
4.2  Radius of line 3227 at 1.25E-4 <= 0.05.  (no action taken)
     B1      X, Y, Z:  -2.9  216.88  -66.28
4.2  Radius of line 3390 at 0.049 <= 0.05.  (no action taken)
     B1      X, Y, Z:  -13.52  219.26  -61.21
4.2  Radius of line 3432 at 1.25E-4 <= 0.05.  (no action taken)
     B1      X, Y, Z:  -13.28  221.57  -60.96
4.2  Radius of line 3747 at 1.25E-4 <= 0.05.  (no action taken)
     B1      X, Y, Z:  -41.08  243.44  -67.2
4.2  Radius of line 3844 at 1.25E-4 <= 0.05.  (no action taken)
     B1      X, Y, Z:  -35.16  250.15  -57.66
4.2  Radius of line 3852 at 1.25E-4 <= 0.05.  (no action taken)
     B1      X, Y, Z:  -34.62  252.75  -59.0
4.2  Radius of line 4009 at 0.049 <= 0.05.  (no action taken)
     B1      X, Y, Z:  -38.69  272.15  -52.74
4.2  Radius of line 4183 at 1.25E-4 <= 0.05.  (no action taken)
     B1      X, Y, Z:  -48.67  275.54  -45.16
4.2  Radius of line 4187 at 1.25E-4 <= 0.05.  (no action taken)
     B1      X, Y, Z:  -46.37  278.43  -42.84
4.2  Radius of line 4238 at 1.25E-4 <= 0.05.  (no action taken)
     B1      X, Y, Z:  -45.77  282.23  -35.14
4.2  Radius of line 4247 at 0.044 <= 0.05.  (no action taken)
     B1      X, Y, Z:  -47.14  283.23  -35.88
4.5  Radius of terminal line 4257 at 0.598 >= 5.0 stdevs above the mean.  (no action taken)
     B1      X, Y, Z:  -45.42  282.84  -35.71
4.2  Radius of line 4400 at 1.25E-4 <= 0.05.  (no action taken)
     B1      X, Y, Z:  -59.23  285.42  -41.55
4.2  Radius of line 4407 at 1.25E-4 <= 0.05.  (no action taken)
     B1      X, Y, Z:  -60.47  285.53  -42.43
4.2  Radius of line 4418 at 1.25E-4 <= 0.05.  (no action taken)
     B1      X, Y, Z:  -58.7  285.92  -41.55
4.2  Radius of line 4437 at 1.25E-4 <= 0.05.  (no action taken)
     B1      X, Y, Z:  -49.15  287.14  -38.98
4.5  Radius of terminal line 4509 at 0.525 >= 5.0 stdevs above the mean.  (no action taken)
     B1      X, Y, Z:  -43.91  291.15  -31.06
4.2  Radius of line 4585 at 1.25E-4 <= 0.05.  (no action taken)
     B1      X, Y, Z:  -40.22  298.45  -25.61
4.2  Radius of line 4587 at 1.25E-4 <= 0.05.  (no action taken)
     B1      X, Y, Z:  -41.26  298.54  -26.17
4.2  Radius of line 4609 at 1.25E-4 <= 0.05.  (no action taken)
     B1      X, Y, Z:  -39.94  298.35  -27.22
4.2  Radius of line 4618 at 1.25E-4 <= 0.05.  (no action taken)
     B1      X, Y, Z:  -40.33  295.85  -28.07
4.2  Radius of line 4687 at 0.034 <= 0.05.  (no action taken)
     B1      X, Y, Z:  -35.77  291.24  -30.38
4.2  Radius of line 4733 at 1.25E-4 <= 0.05.  (no action taken)
     B1      X, Y, Z:  -42.0  294.95  -23.85
4.2  Radius of line 4965 at 1.25E-4 <= 0.05.  (no action taken)
     B1      X, Y, Z:  -57.17  276.63  -33.89
4.2  Radius of line 5020 at 1.25E-4 <= 0.05.  (no action taken)
     B1      X, Y, Z:  -59.15  280.72  -30.62
4.2  Radius of line 5051 at 1.25E-4 <= 0.05.  (no action taken)
     B1      X, Y, Z:  -60.25  280.91  -29.47
4.2  Radius of line 5057 at 0.018 <= 0.05.  (no action taken)
     B1      X, Y, Z:  -59.19  281.52  -29.67
4.2  Radius of line 5064 at 1.25E-4 <= 0.05.  (no action taken)
     B1      X, Y, Z:  -59.22  281.41  -30.21
4.2  Radius of line 5200 at 1.25E-4 <= 0.05.  (no action taken)
     B1      X, Y, Z:  -45.27  285.04  -44.1
4.2  Radius of line 5294 at 1.25E-4 <= 0.05.  (no action taken)
     B1      X, Y, Z:  -38.71  294.55  -36.69
4.2  Radius of line 5299 at 1.25E-4 <= 0.05.  (no action taken)
     B1      X, Y, Z:  -38.72  295.54  -36.36
4.2  Radius of line 5389 at 1.25E-4 <= 0.05.  (no action taken)
     B1      X, Y, Z:  -48.95  301.43  -44.87
4.2  Radius of line 5449 at 1.25E-4 <= 0.05.  (no action taken)
     B1      X, Y, Z:  -53.26  303.64  -45.27
4.2  Radius of line 5493 at 1.25E-4 <= 0.05.  (no action taken)
     B1      X, Y, Z:  -59.14  302.61  -43.93
4.2  Radius of line 5496 at 1.25E-4 <= 0.05.  (no action taken)
     B1      X, Y, Z:  -59.72  302.41  -45.03
4.2  Radius of line 5611 at 1.25E-4 <= 0.05.  (no action taken)
     B1      X, Y, Z:  -45.01  297.14  -40.12
4.2  Radius of line 5622 at 1.25E-4 <= 0.05.  (no action taken)
     B1      X, Y, Z:  -42.04  295.43  -37.96
4.2  Radius of line 5717 at 1.25E-4 <= 0.05.  (no action taken)
     B1      X, Y, Z:  -40.52  306.43  -37.06
4.2  Radius of line 5770 at 0.035 <= 0.05.  (no action taken)
     B1      X, Y, Z:  -43.66  291.73  -40.27
4.2  Radius of line 5789 at 0.048 <= 0.05.  (no action taken)
     B1      X, Y, Z:  -39.57  269.65  -50.05
4.2  Radius of line 5906 at 1.25E-4 <= 0.05.  (no action taken)
     B1      X, Y, Z:  -39.89  237.34  -67.81
4.3  Radius of line 5993 at 1.057 >= 5.0 stdevs above the mean.  (no action taken)
     B1      X, Y, Z:  -7.95  230.67  -71.24
4.2  Radius of line 5999 at 1.25E-4 <= 0.05.  (no action taken)
     B1      X, Y, Z:  -7.97  230.38  -72.15
4.2  Radius of line 6134 at 0.05 <= 0.05.  (no action taken)
     B1      X, Y, Z:  14.4  201.8  -63.67
4.2  Radius of line 6197 at 0.038 <= 0.05.  (no action taken)
     B1      X, Y, Z:  -17.4  70.33  -9.65
4.2  Radius of line 6210 at 0.045 <= 0.05.  (no action taken)
     B1      X, Y, Z:  -18.88  69.11  -10.28
4.2  Radius of line 6357 at 0.039 <= 0.05.  (no action taken)
     B1      X, Y, Z:  -48.36  12.39  -49.01
4.2  Radius of line 6739 at 1.25E-4 <= 0.05.  (no action taken)
     B1      X, Y, Z:  -62.62  12.43  -42.68
4.2  Radius of line 6853 at 1.25E-4 <= 0.05.  (no action taken)
     B1      X, Y, Z:  -69.68  17.58  -37.15
4.2  Radius of line 6875 at 0.027 <= 0.05.  (no action taken)
     B1      X, Y, Z:  -60.26  13.81  -41.23
4.2  Radius of line 6901 at 0.044 <= 0.05.  (no action taken)
     B1      X, Y, Z:  -60.56  15.66  -44.87
4.2  Radius of line 6902 at 0.038 <= 0.05.  (no action taken)
     B1      X, Y, Z:  -60.46  15.61  -44.87
4.2  Radius of line 7147 at 0.046 <= 0.05.  (no action taken)
     B1      X, Y, Z:  -80.25  35.84  -54.48
4.2  Radius of line 7148 at 1.25E-4 <= 0.05.  (no action taken)
     B1      X, Y, Z:  -80.26  35.71  -54.46
4.2  Radius of line 7258 at 1.25E-4 <= 0.05.  (no action taken)
     B1      X, Y, Z:  -89.67  34.12  -40.96
4.2  Radius of line 7317 at 0.047 <= 0.05.  (no action taken)
     B1      X, Y, Z:  -95.23  32.57  -32.34
4.2  Radius of line 7319 at 0.048 <= 0.05.  (no action taken)
     B1      X, Y, Z:  -88.79  32.73  -42.26
4.2  Radius of line 7376 at 0.049 <= 0.05.  (no action taken)
     B1      X, Y, Z:  -86.2  26.41  -40.44
4.2  Radius of line 7458 at 0.038 <= 0.05.  (no action taken)
     B1      X, Y, Z:  -76.77  21.38  -38.67
4.2  Radius of line 7472 at 0.048 <= 0.05.  (no action taken)
     B1      X, Y, Z:  -74.93  20.83  -38.31
4.2  Radius of line 7490 at 1.25E-4 <= 0.05.  (no action taken)
     B1      X, Y, Z:  -73.71  19.97  -36.65
4.2  Radius of line 7499 at 0.045 <= 0.05.  (no action taken)
     B1      X, Y, Z:  -87.97  27.21  -40.26
4.2  Radius of line 7676 at 1.25E-4 <= 0.05.  (no action taken)
     B1      X, Y, Z:  -75.53  45.5  -52.69
4.2  Radius of line 7714 at 0.038 <= 0.05.  (no action taken)
     B1      X, Y, Z:  -75.37  46.05  -46.56
4.2  Radius of line 7760 at 0.042 <= 0.05.  (no action taken)
     B1      X, Y, Z:  -75.47  48.73  -40.8
4.2  Radius of line 7833 at 0.048 <= 0.05.  (no action taken)
     B1      X, Y, Z:  -69.47  46.87  -65.61
4.2  Radius of line 7999 at 1.25E-4 <= 0.05.  (no action taken)
     B1      X, Y, Z:  -63.89  25.89  -66.04
4.2  Radius of line 8130 at 0.046 <= 0.05.  (no action taken)
     B1      X, Y, Z:  -51.92  21.52  -66.73
4.2  Radius of line 8145 at 0.045 <= 0.05.  (no action taken)
     B1      X, Y, Z:  -53.21  21.93  -65.02
4.2  Radius of line 8275 at 0.043 <= 0.05.  (no action taken)
     B1      X, Y, Z:  -50.58  35.0  -84.01
4.2  Radius of line 8323 at 1.25E-4 <= 0.05.  (no action taken)
     B1      X, Y, Z:  -50.31  40.53  -89.33
4.2  Radius of line 8890 at 1.25E-4 <= 0.05.  (no action taken)
     B1      X, Y, Z:  -29.85  31.74  -82.37
4.2  Radius of line 9013 at 0.046 <= 0.05.  (no action taken)
     B1      X, Y, Z:  -34.01  16.58  -61.67
4.2  Radius of line 9041 at 1.25E-4 <= 0.05.  (no action taken)
     B1      X, Y, Z:  -32.49  14.15  -56.89
4.2  Radius of line 9088 at 0.049 <= 0.05.  (no action taken)
     B1      X, Y, Z:  -26.64  25.72  -65.09
4.2  Radius of line 9308 at 1.25E-4 <= 0.05.  (no action taken)
     B1      X, Y, Z:  -34.05  48.54  -76.31
4.2  Radius of line 9344 at 1.25E-4 <= 0.05.  (no action taken)
     B1      X, Y, Z:  -34.76  45.71  -71.25
4.2  Radius of line 9348 at 0.029 <= 0.05.  (no action taken)
     B1      X, Y, Z:  -42.25  31.99  -57.43
4.2  Radius of line 9377 at 1.25E-4 <= 0.05.  (no action taken)
     B1      X, Y, Z:  -39.4  11.2  -32.1
4.2  Radius of line 9378 at 0.04 <= 0.05.  (no action taken)
     B1      X, Y, Z:  -38.47  11.15  -32.91
2.4  Length of segment ending at point 236 >= 6.0 stdevs above mean at 1.0544.  (no action taken)
     B1      X, Y, Z:  -29.22  9.41  -31.18
2.5  Length of segment ending at point 1140 <= 0.1 at 0.099.  (no action taken)
     B1      X, Y, Z:  29.04  14.6  -17.1
2.4  Length of segment ending at point 1638 >= 6.0 stdevs above mean at 1.1064.  (no action taken)
     B1      X, Y, Z:  -32.09  9.6  -30.15
2.4  Length of segment ending at point 2091 >= 6.0 stdevs above mean at 1.2677.  (no action taken)
     B1      X, Y, Z:  -11.2  83.18  -17.97
2.4  Length of segment ending at point 2097 >= 6.0 stdevs above mean at 1.3111.  (no action taken)
     B1      X, Y, Z:  -11.38  84.31  -18.61
2.4  Length of segment ending at point 2798 >= 6.0 stdevs above mean at 1.1524.  (no action taken)
     B1      X, Y, Z:  7.85  204.69  -62.82
2.4  Length of segment ending at point 2853 >= 6.0 stdevs above mean at 1.1596.  (no action taken)
     B1      X, Y, Z:  6.05  210.78  -68.86
2.4  Length of segment ending at point 3094 >= 6.0 stdevs above mean at 1.6075.  (no action taken)
     B1      X, Y, Z:  2.95  224.68  -72.06
2.4  Length of segment ending at point 3110 >= 6.0 stdevs above mean at 1.5043.  (no action taken)
     B1      X, Y, Z:  0.57  224.28  -73.99
2.4  Length of segment ending at point 3251 >= 6.0 stdevs above mean at 1.048.  (no action taken)
     B1      X, Y, Z:  -4.93  221.48  -65.84
2.4  Length of segment ending at point 3382 >= 6.0 stdevs above mean at 1.129.  (no action taken)
     B1      X, Y, Z:  -15.38  220.26  -60.69
2.4  Length of segment ending at point 3438 >= 6.0 stdevs above mean at 1.1934.  (no action taken)
     B1      X, Y, Z:  -10.96  224.98  -65.96
2.4  Length of segment ending at point 3624 >= 6.0 stdevs above mean at 6.1861.  (no action taken)
     B1      X, Y, Z:  -28.66  235.84  -65.99
2.4  Length of segment ending at point 3835 >= 6.0 stdevs above mean at 1.0863.  (no action taken)
     B1      X, Y, Z:  -35.09  250.65  -58.83
2.4  Length of segment ending at point 3960 >= 6.0 stdevs above mean at 1.0473.  (no action taken)
     B1      X, Y, Z:  -37.66  264.44  -54.78
2.4  Length of segment ending at point 4163 >= 6.0 stdevs above mean at 1.3485.  (no action taken)
     B1      X, Y, Z:  -48.59  277.34  -43.51
2.4  Length of segment ending at point 4508 >= 6.0 stdevs above mean at 2.6976.  (no action taken)
     B1      X, Y, Z:  -43.73  291.35  -31.04
2.4  Length of segment ending at point 4540 >= 6.0 stdevs above mean at 1.0639.  (no action taken)
     B1      X, Y, Z:  -43.33  293.54  -27.88
2.4  Length of segment ending at point 4547 >= 6.0 stdevs above mean at 1.0112.  (no action taken)
     B1      X, Y, Z:  -42.34  294.95  -27.51
2.5  Length of segment ending at point 4598 <= 0.1 at 0.1.  (no action taken)
     B1      X, Y, Z:  -39.65  297.95  -27.38
2.5  Length of segment ending at point 4701 <= 0.1 at 0.099.  (no action taken)
     B1      X, Y, Z:  -40.37  296.24  -26.95
2.4  Length of segment ending at point 4750 >= 6.0 stdevs above mean at 1.0333.  (no action taken)
     B1      X, Y, Z:  -42.72  296.04  -29.15
2.4  Length of segment ending at point 4840 >= 6.0 stdevs above mean at 1.0509.  (no action taken)
     B1      X, Y, Z:  -50.9  279.23  -40.4
2.4  Length of segment ending at point 4969 >= 6.0 stdevs above mean at 1.2094.  (no action taken)
     B1      X, Y, Z:  -55.87  278.42  -32.45
2.4  Length of segment ending at point 5029 >= 6.0 stdevs above mean at 1.1094.  (no action taken)
     B1      X, Y, Z:  -58.58  281.52  -29.1
2.4  Length of segment ending at point 5082 >= 6.0 stdevs above mean at 1.005.  (no action taken)
     B1      X, Y, Z:  -51.76  280.34  -39.96
2.5  Length of segment ending at point 5203 <= 0.1 at 0.1.  (no action taken)
     B1      X, Y, Z:  -43.06  287.15  -44.03
2.4  Length of segment ending at point 5259 >= 6.0 stdevs above mean at 1.1422.  (no action taken)
     B1      X, Y, Z:  -42.26  293.64  -39.1
2.4  Length of segment ending at point 5325 >= 6.0 stdevs above mean at 1.0445.  (no action taken)
     B1      X, Y, Z:  -43.77  295.23  -40.6
2.4  Length of segment ending at point 5517 >= 6.0 stdevs above mean at 1.033.  (no action taken)
     B1      X, Y, Z:  -52.47  302.93  -43.81
2.4  Length of segment ending at point 5589 >= 6.0 stdevs above mean at 1.0234.  (no action taken)
     B1      X, Y, Z:  -48.04  298.54  -43.03
2.4  Length of segment ending at point 5781 >= 6.0 stdevs above mean at 1.241.  (no action taken)
     B1      X, Y, Z:  -39.36  269.65  -50.86
2.4  Length of segment ending at point 5830 >= 6.0 stdevs above mean at 1.0549.  (no action taken)
     B1      X, Y, Z:  -33.63  238.65  -67.75
2.4  Length of segment ending at point 6006 >= 6.0 stdevs above mean at 1.1071.  (no action taken)
     B1      X, Y, Z:  -7.64  231.67  -70.88
2.4  Length of segment ending at point 6008 >= 6.0 stdevs above mean at 1.1113.  (no action taken)
     B1      X, Y, Z:  -7.34  231.48  -71.88
2.4  Length of segment ending at point 6070 >= 6.0 stdevs above mean at 1.1231.  (no action taken)
     B1      X, Y, Z:  3.18  218.18  -66.92
2.4  Length of segment ending at point 6099 >= 6.0 stdevs above mean at 1.0399.  (no action taken)
     B1      X, Y, Z:  9.1  202.3  -64.29
2.4  Length of segment ending at point 6115 >= 6.0 stdevs above mean at 1.3206.  (no action taken)
     B1      X, Y, Z:  11.52  202.59  -63.04
2.4  Length of segment ending at point 6615 >= 6.0 stdevs above mean at 1.01.  (no action taken)
     B1      X, Y, Z:  -50.82  14.94  -50.69
2.4  Length of segment ending at point 7776 >= 6.0 stdevs above mean at 1.2211.  (no action taken)
     B1      X, Y, Z:  -72.32  38.07  -62.43
2.4  Length of segment ending at point 7909 >= 6.0 stdevs above mean at 1.1821.  (no action taken)
     B1      X, Y, Z:  -63.4  48.95  -74.89
2.7  Line 5048 of rad 0.346 is an included side branch.  (no action taken)
     B1      X, Y, Z:  -60.92  281.32  -29.31
4.4  Line 236 of rad 0.565 links to 235 of rad 0.257.  (no action taken)
     B1      X, Y, Z:  -29.22  9.41  -31.18
4.4  Line 603 of rad 0.088 links to 602 of rad 0.043.  (no action taken)
     B1      X, Y, Z:  4.7  12.29  -55.97
4.4  Line 810 of rad 0.095 links to 809 of rad 0.047.  (no action taken)
     B1      X, Y, Z:  1.04  12.67  -47.71
4.4  Line 1224 of rad 0.108 links to 1223 of rad 0.045.  (no action taken)
     B1      X, Y, Z:  33.59  15.47  -17.93
4.4  Line 1332 of rad 0.26 links to 1331 of rad 0.101.  (no action taken)
     B1      X, Y, Z:  -6.66  19.7  -51.78
4.4  Line 1466 of rad 0.17 links to 1465 of rad 0.079.  (no action taken)
     B1      X, Y, Z:  -15.28  17.83  -67.44
4.4  Line 1614 of rad 0.094 links to 1613 of rad 0.044.  (no action taken)
     B1      X, Y, Z:  -7.16  18.51  -52.16
4.4  Line 1638 of rad 0.688 links to 1637 of rad 0.252.  (no action taken)
     B1      X, Y, Z:  -32.09  9.6  -30.15
4.4  Line 2091 of rad 1.071 links to 2090 of rad 0.425.  (no action taken)
     B1      X, Y, Z:  -11.2  83.18  -17.97
4.4  Line 3221 of rad 0.149 links to 3220 of rad 0.066.  (no action taken)
     B1      X, Y, Z:  -2.36  217.08  -67.07
4.4  Line 3391 of rad 0.107 links to 3390 of rad 0.049.  (no action taken)
     B1      X, Y, Z:  -13.53  219.16  -61.25
4.4  Line 3624 of rad 0.191 links to 3623 of rad 0.059.  (no action taken)
     B1      X, Y, Z:  -28.66  235.84  -65.99
4.4  Line 3853 of rad 0.185 links to 3852 of rad 1.25E-4.  (no action taken)
     B1      X, Y, Z:  -34.55  252.84  -59.01
4.4  Line 4239 of rad 0.598 links to 4238 of rad 1.25E-4.  (no action taken)
     B1      X, Y, Z:  -45.42  282.64  -35.61
4.4  Line 4508 of rad 0.677 links to 4507 of rad 0.101.  (no action taken)
     B1      X, Y, Z:  -43.73  291.35  -31.04
4.4  Line 4540 of rad 0.598 links to 4539 of rad 0.22.  (no action taken)
     B1      X, Y, Z:  -43.33  293.54  -27.88
4.4  Line 4651 of rad 0.218 links to 4650 of rad 0.103.  (no action taken)
     B1      X, Y, Z:  -37.64  296.54  -28.44
4.4  Line 4986 of rad 0.239 links to 4985 of rad 0.118.  (no action taken)
     B1      X, Y, Z:  -55.76  278.22  -31.22
4.4  Line 5059 of rad 0.249 links to 5058 of rad 0.079.  (no action taken)
     B1      X, Y, Z:  -59.06  281.32  -29.55
4.4  Line 5167 of rad 0.607 links to 5166 of rad 0.199.  (no action taken)
     B1      X, Y, Z:  -43.06  286.35  -44.71
4.4  Line 5811 of rad 0.147 links to 5810 of rad 0.053.  (no action taken)
     B1      X, Y, Z:  -36.41  250.65  -58.89
4.4  Line 5819 of rad 0.168 links to 5818 of rad 0.083.  (no action taken)
     B1      X, Y, Z:  -32.23  239.94  -66.09
4.4  Line 6126 of rad 0.219 links to 6125 of rad 0.095.  (no action taken)
     B1      X, Y, Z:  13.45  202.3  -63.2
4.4  Line 6136 of rad 0.118 links to 6135 of rad 0.058.  (no action taken)
     B1      X, Y, Z:  14.69  201.69  -63.56
4.4  Line 6211 of rad 0.092 links to 6210 of rad 0.045.  (no action taken)
     B1      X, Y, Z:  -18.88  69.22  -10.31
4.4  Line 6815 of rad 0.143 links to 6814 of rad 0.069.  (no action taken)
     B1      X, Y, Z:  -68.87  15.06  -36.38
4.4  Line 7149 of rad 0.107 links to 7148 of rad 1.25E-4.  (no action taken)
     B1      X, Y, Z:  -80.17  35.55  -54.51
4.4  Line 7459 of rad 0.114 links to 7458 of rad 0.038.  (no action taken)
     B1      X, Y, Z:  -76.66  21.42  -38.6
4.4  Line 7549 of rad 0.182 links to 7548 of rad 0.06.  (no action taken)
     B1      X, Y, Z:  -86.49  40.9  -42.11
4.4  Line 7715 of rad 0.096 links to 7714 of rad 0.038.  (no action taken)
     B1      X, Y, Z:  -75.4  46.05  -46.44
4.4  Line 7719 of rad 0.211 links to 7718 of rad 0.103.  (no action taken)
     B1      X, Y, Z:  -75.64  46.23  -45.88
4.4  Line 7909 of rad 0.606 links to 7908 of rad 0.076.  (no action taken)
     B1      X, Y, Z:  -63.4  48.95  -74.89
4.4  Line 8131 of rad 0.131 links to 8130 of rad 0.046.  (no action taken)
     B1      X, Y, Z:  -51.85  21.66  -66.7
4.4  Line 8273 of rad 0.38 links to 8272 of rad 0.156.  (no action taken)
     B1      X, Y, Z:  -50.54  35.5  -84.42
4.4  Line 8332 of rad 0.209 links to 8331 of rad 0.069.  (no action taken)
     B1      X, Y, Z:  -49.31  41.56  -90.8
4.4  Line 9014 of rad 0.097 links to 9013 of rad 0.046.  (no action taken)
     B1      X, Y, Z:  -34.01  16.62  -61.78
4.4  Line 9213 of rad 0.154 links to 9212 of rad 0.065.  (no action taken)
     B1      X, Y, Z:  -39.65  39.47  -63.95
4.4  Line 9306 of rad 0.247 links to 9305 of rad 0.12.  (no action taken)
     B1      X, Y, Z:  -34.34  48.87  -76.78
 
 
```
