## Supplementary material for "Automated Proofreading of Digitally Reconstructed Neural Morphology Enhances Accuracy, Scalability, and Standardization": Standardization and accuracy results: 720575940616463477.CNG.std

```
# Standardization file for /nmo_swc/Normalized/720575940616463477.CNG.swc created with StdSwc version 1.31 on 3/7/26.
#
# code   irregularity_description. (action taken)
#     irregularity_type     coordinates
#
4.2  Radius of line 558 at 1.25E-4 <= 0.05.  (no action taken)
     B1      X, Y, Z:  -64.45  31.34  -40.53
4.3  Radius of line 1175 at 1.054 >= 5.0 stdevs above the mean.  (no action taken)
     B1      X, Y, Z:  -161.18  30.56  -31.57
4.3  Radius of line 1178 at 1.065 >= 5.0 stdevs above the mean.  (no action taken)
     B1      X, Y, Z:  -161.18  30.84  -31.41
4.3  Radius of line 1179 at 1.06 >= 5.0 stdevs above the mean.  (no action taken)
     B1      X, Y, Z:  -161.28  30.88  -31.27
4.3  Radius of line 1180 at 1.057 >= 5.0 stdevs above the mean.  (no action taken)
     B1      X, Y, Z:  -161.37  31.0  -31.21
4.3  Radius of line 1408 at 1.083 >= 5.0 stdevs above the mean.  (no action taken)
     B1      X, Y, Z:  -147.87  53.01  -9.98
4.3  Radius of line 1409 at 1.113 >= 5.0 stdevs above the mean.  (no action taken)
     B1      X, Y, Z:  -147.97  52.94  -9.83
4.3  Radius of line 1410 at 1.207 >= 5.0 stdevs above the mean.  (no action taken)
     B1      X, Y, Z:  -147.87  53.09  -9.84
4.3  Radius of line 1411 at 1.149 >= 5.0 stdevs above the mean.  (no action taken)
     B1      X, Y, Z:  -147.68  53.16  -9.7
4.5  Radius of terminal line 1419 at 0.551 >= 5.0 stdevs above the mean.  (no action taken)
     B1      X, Y, Z:  -147.27  55.59  -11.61
4.5  Radius of terminal line 1635 at 0.466 >= 5.0 stdevs above the mean.  (no action taken)
     B1      X, Y, Z:  -126.47  64.7  -13.33
4.2  Radius of line 1636 at 0.045 <= 0.05.  (no action taken)
     B1      X, Y, Z:  -125.16  67.98  -13.79
4.5  Radius of terminal line 1709 at 0.392 >= 5.0 stdevs above the mean.  (no action taken)
     B1      X, Y, Z:  -146.16  61.47  -8.47
4.2  Radius of line 1825 at 1.25E-4 <= 0.05.  (no action taken)
     B1      X, Y, Z:  -137.87  46.83  -8.58
4.5  Radius of terminal line 2046 at 0.598 >= 5.0 stdevs above the mean.  (no action taken)
     B1      X, Y, Z:  -133.15  61.42  -27.01
4.2  Radius of line 2100 at 1.25E-4 <= 0.05.  (no action taken)
     B1      X, Y, Z:  -137.26  60.49  -29.37
4.2  Radius of line 2152 at 1.25E-4 <= 0.05.  (no action taken)
     B1      X, Y, Z:  -133.96  58.61  -30.92
4.2  Radius of line 2217 at 0.018 <= 0.05.  (no action taken)
     B1      X, Y, Z:  -131.96  60.07  -33.39
4.2  Radius of line 2390 at 0.047 <= 0.05.  (no action taken)
     B1      X, Y, Z:  -120.97  46.71  -33.36
4.2  Radius of line 2501 at 1.25E-4 <= 0.05.  (no action taken)
     B1      X, Y, Z:  -120.66  43.96  -34.25
4.2  Radius of line 2523 at 1.25E-4 <= 0.05.  (no action taken)
     B1      X, Y, Z:  -121.06  43.85  -36.91
4.2  Radius of line 2533 at 1.25E-4 <= 0.05.  (no action taken)
     B1      X, Y, Z:  -126.06  52.92  -28.57
4.2  Radius of line 2536 at 1.25E-4 <= 0.05.  (no action taken)
     B1      X, Y, Z:  -125.86  52.82  -31.0
4.2  Radius of line 2540 at 1.25E-4 <= 0.05.  (no action taken)
     B1      X, Y, Z:  -125.97  54.17  -30.26
4.2  Radius of line 2583 at 1.25E-4 <= 0.05.  (no action taken)
     B1      X, Y, Z:  -130.36  55.27  -25.64
4.2  Radius of line 2615 at 1.25E-4 <= 0.05.  (no action taken)
     B1      X, Y, Z:  -129.77  54.77  -25.19
4.2  Radius of line 2617 at 1.25E-4 <= 0.05.  (no action taken)
     B1      X, Y, Z:  -132.36  56.07  -25.96
4.2  Radius of line 2818 at 1.25E-4 <= 0.05.  (no action taken)
     B1      X, Y, Z:  -145.65  69.39  -31.58
4.2  Radius of line 2820 at 0.041 <= 0.05.  (no action taken)
     B1      X, Y, Z:  -142.76  68.16  -25.39
4.5  Radius of terminal line 2977 at 0.361 >= 5.0 stdevs above the mean.  (no action taken)
     B1      X, Y, Z:  -149.26  66.11  -25.76
4.3  Radius of line 3576 at 1.032 >= 5.0 stdevs above the mean.  (no action taken)
     B1      X, Y, Z:  -204.81  12.4  19.47
4.3  Radius of line 3607 at 1.071 >= 5.0 stdevs above the mean.  (no action taken)
     B1      X, Y, Z:  -202.91  15.05  19.93
4.3  Radius of line 4174 at 1.109 >= 5.0 stdevs above the mean.  (no action taken)
     B1      X, Y, Z:  -213.63  21.43  57.77
4.2  Radius of line 4220 at 1.25E-4 <= 0.05.  (no action taken)
     B1      X, Y, Z:  -212.63  18.62  58.34
4.2  Radius of line 4311 at 0.045 <= 0.05.  (no action taken)
     B1      X, Y, Z:  -212.43  14.84  58.13
4.2  Radius of line 4548 at 1.25E-4 <= 0.05.  (no action taken)
     B1      X, Y, Z:  -216.43  0.91  53.68
4.2  Radius of line 4610 at 1.25E-4 <= 0.05.  (no action taken)
     B1      X, Y, Z:  -211.64  -2.19  59.03
4.2  Radius of line 4613 at 1.25E-4 <= 0.05.  (no action taken)
     B1      X, Y, Z:  -216.23  0.97  55.07
4.2  Radius of line 4677 at 1.25E-4 <= 0.05.  (no action taken)
     B1      X, Y, Z:  -221.72  24.25  57.27
4.2  Radius of line 4682 at 1.25E-4 <= 0.05.  (no action taken)
     B1      X, Y, Z:  -220.92  25.39  58.45
4.2  Radius of line 4687 at 1.25E-4 <= 0.05.  (no action taken)
     B1      X, Y, Z:  -214.42  20.23  58.77
4.2  Radius of line 4848 at 1.25E-4 <= 0.05.  (no action taken)
     B1      X, Y, Z:  -197.13  35.53  58.21
4.2  Radius of line 5055 at 1.25E-4 <= 0.05.  (no action taken)
     B1      X, Y, Z:  -213.22  28.69  52.11
4.2  Radius of line 5083 at 1.25E-4 <= 0.05.  (no action taken)
     B1      X, Y, Z:  -215.92  30.82  55.28
4.2  Radius of line 5095 at 1.25E-4 <= 0.05.  (no action taken)
     B1      X, Y, Z:  -216.63  28.69  56.82
4.2  Radius of line 5150 at 1.25E-4 <= 0.05.  (no action taken)
     B1      X, Y, Z:  -216.42  27.12  55.53
4.2  Radius of line 5170 at 0.043 <= 0.05.  (no action taken)
     B1      X, Y, Z:  -212.13  32.2  51.43
4.2  Radius of line 5227 at 0.038 <= 0.05.  (no action taken)
     B1      X, Y, Z:  -208.91  36.46  47.08
4.2  Radius of line 5233 at 0.043 <= 0.05.  (no action taken)
     B1      X, Y, Z:  -211.71  38.06  46.57
4.2  Radius of line 5276 at 1.25E-4 <= 0.05.  (no action taken)
     B1      X, Y, Z:  -217.12  39.84  46.33
4.2  Radius of line 5336 at 0.047 <= 0.05.  (no action taken)
     B1      X, Y, Z:  -218.5  47.2  40.36
4.2  Radius of line 5550 at 1.25E-4 <= 0.05.  (no action taken)
     B1      X, Y, Z:  -221.21  35.81  47.5
4.2  Radius of line 5727 at 0.045 <= 0.05.  (no action taken)
     B1      X, Y, Z:  -199.21  41.17  40.9
4.2  Radius of line 5835 at 1.25E-4 <= 0.05.  (no action taken)
     B1      X, Y, Z:  -196.41  40.21  39.29
4.2  Radius of line 5945 at 1.25E-4 <= 0.05.  (no action taken)
     B1      X, Y, Z:  -192.81  30.14  43.91
4.3  Radius of line 5956 at 1.036 >= 5.0 stdevs above the mean.  (no action taken)
     B1      X, Y, Z:  -204.02  11.63  16.45
4.3  Radius of line 5957 at 1.05 >= 5.0 stdevs above the mean.  (no action taken)
     B1      X, Y, Z:  -204.12  11.61  16.27
4.3  Radius of line 5958 at 1.057 >= 5.0 stdevs above the mean.  (no action taken)
     B1      X, Y, Z:  -204.21  11.55  16.09
4.2  Radius of line 5970 at 1.25E-4 <= 0.05.  (no action taken)
     B1      X, Y, Z:  -205.62  10.51  14.4
4.5  Radius of terminal line 5975 at 1.016 >= 5.0 stdevs above the mean.  (no action taken)
     B1      X, Y, Z:  -203.31  15.12  20.27
4.5  Radius of terminal line 6290 at 0.394 >= 5.0 stdevs above the mean.  (no action taken)
     B1      X, Y, Z:  -160.79  47.01  6.1
4.2  Radius of line 6292 at 0.018 <= 0.05.  (no action taken)
     B1      X, Y, Z:  -126.88  10.43  -14.5
4.3  Radius of line 6333 at 1.205 >= 5.0 stdevs above the mean.  (no action taken)
     B1      X, Y, Z:  -47.14  30.68  -30.22
4.3  Radius of line 6334 at 1.205 >= 5.0 stdevs above the mean.  (no action taken)
     B1      X, Y, Z:  -47.03  30.71  -30.16
4.3  Radius of line 6335 at 1.19 >= 5.0 stdevs above the mean.  (no action taken)
     B1      X, Y, Z:  -46.94  30.82  -30.09
4.3  Radius of line 6336 at 1.325 >= 5.0 stdevs above the mean.  (no action taken)
     B1      X, Y, Z:  -47.04  31.34  -29.7
4.2  Radius of line 6598 at 1.25E-4 <= 0.05.  (no action taken)
     B1      X, Y, Z:  -42.74  37.7  -15.7
4.2  Radius of line 6611 at 0.044 <= 0.05.  (no action taken)
     B1      X, Y, Z:  -44.92  37.05  -16.92
4.2  Radius of line 6632 at 0.046 <= 0.05.  (no action taken)
     B1      X, Y, Z:  -45.79  36.22  -14.97
4.2  Radius of line 6776 at 0.035 <= 0.05.  (no action taken)
     B1      X, Y, Z:  -37.87  32.91  -5.34
4.2  Radius of line 6783 at 1.25E-4 <= 0.05.  (no action taken)
     B1      X, Y, Z:  -42.5  32.27  -8.54
4.2  Radius of line 6878 at 0.04 <= 0.05.  (no action taken)
     B1      X, Y, Z:  -42.36  30.62  -7.65
4.2  Radius of line 6879 at 0.036 <= 0.05.  (no action taken)
     B1      X, Y, Z:  -42.47  30.66  -7.72
4.2  Radius of line 6926 at 1.25E-4 <= 0.05.  (no action taken)
     B1      X, Y, Z:  -38.83  30.11  -4.49
4.2  Radius of line 6935 at 0.046 <= 0.05.  (no action taken)
     B1      X, Y, Z:  -40.34  31.06  -5.73
4.2  Radius of line 7000 at 1.25E-4 <= 0.05.  (no action taken)
     B1      X, Y, Z:  -49.76  32.58  -13.05
4.2  Radius of line 7053 at 1.25E-4 <= 0.05.  (no action taken)
     B1      X, Y, Z:  -49.59  33.55  -9.39
4.2  Radius of line 7104 at 1.25E-4 <= 0.05.  (no action taken)
     B1      X, Y, Z:  -43.05  32.04  -4.65
4.2  Radius of line 7165 at 1.25E-4 <= 0.05.  (no action taken)
     B1      X, Y, Z:  -42.44  29.99  -1.14
4.2  Radius of line 7517 at 1.25E-4 <= 0.05.  (no action taken)
     B1      X, Y, Z:  -53.08  29.1  -11.39
4.2  Radius of line 7536 at 1.25E-4 <= 0.05.  (no action taken)
     B1      X, Y, Z:  -54.41  29.73  -11.15
4.2  Radius of line 7596 at 1.25E-4 <= 0.05.  (no action taken)
     B1      X, Y, Z:  -49.5  27.89  -10.13
4.2  Radius of line 7637 at 1.25E-4 <= 0.05.  (no action taken)
     B1      X, Y, Z:  -57.36  29.35  -16.56
4.2  Radius of line 7675 at 0.048 <= 0.05.  (no action taken)
     B1      X, Y, Z:  -54.01  28.13  -18.02
4.2  Radius of line 7811 at 1.25E-4 <= 0.05.  (no action taken)
     B1      X, Y, Z:  -50.12  29.91  -13.32
4.2  Radius of line 7943 at 1.25E-4 <= 0.05.  (no action taken)
     B1      X, Y, Z:  -42.68  28.44  -12.55
4.2  Radius of line 7979 at 0.038 <= 0.05.  (no action taken)
     B1      X, Y, Z:  -39.38  26.98  -11.6
4.2  Radius of line 8052 at 1.25E-4 <= 0.05.  (no action taken)
     B1      X, Y, Z:  -43.26  29.68  -12.4
4.2  Radius of line 8114 at 1.25E-4 <= 0.05.  (no action taken)
     B1      X, Y, Z:  -53.15  33.18  -14.7
4.2  Radius of line 8136 at 1.25E-4 <= 0.05.  (no action taken)
     B1      X, Y, Z:  -47.37  29.31  -14.87
4.2  Radius of line 8158 at 0.045 <= 0.05.  (no action taken)
     B1      X, Y, Z:  -48.38  28.97  -15.04
4.2  Radius of line 8162 at 0.039 <= 0.05.  (no action taken)
     B1      X, Y, Z:  -47.93  28.74  -15.15
4.2  Radius of line 8251 at 0.044 <= 0.05.  (no action taken)
     B1      X, Y, Z:  -57.25  31.81  -16.97
4.2  Radius of line 8261 at 1.25E-4 <= 0.05.  (no action taken)
     B1      X, Y, Z:  -55.73  31.28  -15.82
4.2  Radius of line 8269 at 1.25E-4 <= 0.05.  (no action taken)
     B1      X, Y, Z:  -54.11  30.35  -16.16
4.2  Radius of line 8378 at 1.25E-4 <= 0.05.  (no action taken)
     B1      X, Y, Z:  -46.55  27.7  -15.99
4.2  Radius of line 8440 at 0.049 <= 0.05.  (no action taken)
     B1      X, Y, Z:  -56.72  30.39  -21.84
4.2  Radius of line 8487 at 1.25E-4 <= 0.05.  (no action taken)
     B1      X, Y, Z:  -63.85  31.32  -21.32
4.2  Radius of line 8524 at 0.042 <= 0.05.  (no action taken)
     B1      X, Y, Z:  -61.01  30.04  -16.81
4.2  Radius of line 8609 at 1.25E-4 <= 0.05.  (no action taken)
     B1      X, Y, Z:  -65.21  31.64  -19.15
4.2  Radius of line 8630 at 0.045 <= 0.05.  (no action taken)
     B1      X, Y, Z:  -59.01  31.13  -17.65
4.2  Radius of line 8639 at 1.25E-4 <= 0.05.  (no action taken)
     B1      X, Y, Z:  -57.87  30.78  -17.47
4.2  Radius of line 8685 at 0.028 <= 0.05.  (no action taken)
     B1      X, Y, Z:  -62.53  34.0  -21.22
4.2  Radius of line 8746 at 1.25E-4 <= 0.05.  (no action taken)
     B1      X, Y, Z:  -70.01  34.65  -20.86
4.2  Radius of line 8766 at 1.25E-4 <= 0.05.  (no action taken)
     B1      X, Y, Z:  -61.93  31.82  -20.22
4.2  Radius of line 8981 at 1.25E-4 <= 0.05.  (no action taken)
     B1      X, Y, Z:  -68.59  37.75  -29.99
4.2  Radius of line 9006 at 1.25E-4 <= 0.05.  (no action taken)
     B1      X, Y, Z:  -67.64  39.14  -28.2
4.2  Radius of line 9014 at 1.25E-4 <= 0.05.  (no action taken)
     B1      X, Y, Z:  -64.28  33.89  -26.72
4.2  Radius of line 9119 at 1.25E-4 <= 0.05.  (no action taken)
     B1      X, Y, Z:  -74.47  33.87  -29.96
4.2  Radius of line 9215 at 1.25E-4 <= 0.05.  (no action taken)
     B1      X, Y, Z:  -65.11  34.0  -25.45
4.2  Radius of line 9237 at 1.25E-4 <= 0.05.  (no action taken)
     B1      X, Y, Z:  -64.28  32.54  -23.31
4.2  Radius of line 9298 at 1.25E-4 <= 0.05.  (no action taken)
     B1      X, Y, Z:  -62.0  30.77  -23.36
4.2  Radius of line 9313 at 1.25E-4 <= 0.05.  (no action taken)
     B1      X, Y, Z:  -62.83  30.02  -21.53
4.2  Radius of line 9350 at 1.25E-4 <= 0.05.  (no action taken)
     B1      X, Y, Z:  -53.03  31.87  -23.31
4.2  Radius of line 9388 at 1.25E-4 <= 0.05.  (no action taken)
     B1      X, Y, Z:  -48.4  29.38  -19.24
4.2  Radius of line 9429 at 0.044 <= 0.05.  (no action taken)
     B1      X, Y, Z:  -47.15  31.45  -19.06
4.2  Radius of line 9515 at 0.043 <= 0.05.  (no action taken)
     B1      X, Y, Z:  -45.26  27.83  -18.77
4.2  Radius of line 9552 at 0.039 <= 0.05.  (no action taken)
     B1      X, Y, Z:  -55.13  30.26  -20.31
4.2  Radius of line 9626 at 1.25E-4 <= 0.05.  (no action taken)
     B1      X, Y, Z:  -38.36  26.96  -15.24
4.2  Radius of line 9691 at 0.045 <= 0.05.  (no action taken)
     B1      X, Y, Z:  -31.65  28.69  -10.56
4.2  Radius of line 9779 at 1.25E-4 <= 0.05.  (no action taken)
     B1      X, Y, Z:  -37.77  30.35  -13.58
4.2  Radius of line 9835 at 1.25E-4 <= 0.05.  (no action taken)
     B1      X, Y, Z:  -41.69  28.89  -14.73
4.2  Radius of line 9838 at 1.25E-4 <= 0.05.  (no action taken)
     B1      X, Y, Z:  -41.69  28.32  -15.8
4.2  Radius of line 9865 at 0.048 <= 0.05.  (no action taken)
     B1      X, Y, Z:  -42.51  29.63  -17.38
4.2  Radius of line 9981 at 0.018 <= 0.05.  (no action taken)
     B1      X, Y, Z:  -37.44  30.71  -14.29
4.2  Radius of line 10010 at 0.039 <= 0.05.  (no action taken)
     B1      X, Y, Z:  -33.58  31.59  -11.5
4.2  Radius of line 10061 at 0.018 <= 0.05.  (no action taken)
     B1      X, Y, Z:  -27.15  29.27  -6.89
4.2  Radius of line 10079 at 1.25E-4 <= 0.05.  (no action taken)
     B1      X, Y, Z:  -44.36  29.76  -17.34
4.2  Radius of line 10103 at 1.25E-4 <= 0.05.  (no action taken)
     B1      X, Y, Z:  -48.58  29.51  -17.79
4.2  Radius of line 10198 at 1.25E-4 <= 0.05.  (no action taken)
     B1      X, Y, Z:  -43.3  25.17  -21.88
4.2  Radius of line 10511 at 0.026 <= 0.05.  (no action taken)
     B1      X, Y, Z:  -16.61  18.51  4.03
4.2  Radius of line 10512 at 0.05 <= 0.05.  (no action taken)
     B1      X, Y, Z:  -16.52  18.55  3.95
4.2  Radius of line 10514 at 0.036 <= 0.05.  (no action taken)
     B1      X, Y, Z:  -16.2  18.41  3.91
4.2  Radius of line 10520 at 0.048 <= 0.05.  (no action taken)
     B1      X, Y, Z:  -16.24  19.85  2.88
4.2  Radius of line 10534 at 0.047 <= 0.05.  (no action taken)
     B1      X, Y, Z:  -14.64  19.39  4.33
4.2  Radius of line 10557 at 1.25E-4 <= 0.05.  (no action taken)
     B1      X, Y, Z:  -14.4  18.25  5.83
4.2  Radius of line 10564 at 1.25E-4 <= 0.05.  (no action taken)
     B1      X, Y, Z:  -14.58  19.57  3.09
4.2  Radius of line 10633 at 0.047 <= 0.05.  (no action taken)
     B1      X, Y, Z:  -17.13  20.92  1.73
4.2  Radius of line 10665 at 0.018 <= 0.05.  (no action taken)
     B1      X, Y, Z:  -15.55  22.55  -0.17
4.2  Radius of line 10868 at 1.25E-4 <= 0.05.  (no action taken)
     B1      X, Y, Z:  -10.95  43.94  5.43
4.2  Radius of line 10958 at 0.026 <= 0.05.  (no action taken)
     B1      X, Y, Z:  -6.68  46.31  3.19
4.2  Radius of line 10973 at 0.03 <= 0.05.  (no action taken)
     B1      X, Y, Z:  -6.8  47.67  4.12
4.2  Radius of line 10977 at 1.25E-4 <= 0.05.  (no action taken)
     B1      X, Y, Z:  -8.2  46.66  4.04
4.2  Radius of line 10996 at 0.045 <= 0.05.  (no action taken)
     B1      X, Y, Z:  -9.7  49.02  4.19
4.2  Radius of line 10998 at 0.047 <= 0.05.  (no action taken)
     B1      X, Y, Z:  -9.72  48.76  4.25
4.2  Radius of line 11044 at 1.25E-4 <= 0.05.  (no action taken)
     B1      X, Y, Z:  -7.69  51.34  5.03
4.2  Radius of line 11093 at 1.25E-4 <= 0.05.  (no action taken)
     B1      X, Y, Z:  -6.77  54.7  4.83
4.2  Radius of line 11194 at 0.043 <= 0.05.  (no action taken)
     B1      X, Y, Z:  -9.66  55.85  7.46
4.2  Radius of line 11205 at 0.021 <= 0.05.  (no action taken)
     B1      X, Y, Z:  -8.95  55.91  7.53
4.2  Radius of line 11266 at 0.043 <= 0.05.  (no action taken)
     B1      X, Y, Z:  -3.58  49.08  2.47
4.2  Radius of line 11315 at 0.049 <= 0.05.  (no action taken)
     B1      X, Y, Z:  -3.16  50.56  5.91
4.2  Radius of line 11353 at 0.045 <= 0.05.  (no action taken)
     B1      X, Y, Z:  -6.22  56.59  8.92
4.2  Radius of line 11397 at 0.044 <= 0.05.  (no action taken)
     B1      X, Y, Z:  -9.7  61.95  14.12
4.2  Radius of line 11459 at 0.027 <= 0.05.  (no action taken)
     B1      X, Y, Z:  -9.23  59.13  16.08
4.2  Radius of line 11462 at 0.034 <= 0.05.  (no action taken)
     B1      X, Y, Z:  -9.39  58.9  15.88
4.2  Radius of line 11544 at 1.25E-4 <= 0.05.  (no action taken)
     B1      X, Y, Z:  -3.95  58.78  11.81
4.2  Radius of line 11575 at 1.25E-4 <= 0.05.  (no action taken)
     B1      X, Y, Z:  -5.89  63.83  15.13
4.2  Radius of line 11626 at 0.046 <= 0.05.  (no action taken)
     B1      X, Y, Z:  -6.67  60.08  20.12
4.2  Radius of line 11627 at 0.042 <= 0.05.  (no action taken)
     B1      X, Y, Z:  -6.53  60.07  20.13
4.2  Radius of line 11654 at 0.041 <= 0.05.  (no action taken)
     B1      X, Y, Z:  -2.68  59.4  20.71
4.2  Radius of line 11717 at 0.037 <= 0.05.  (no action taken)
     B1      X, Y, Z:  -9.76  57.97  28.16
4.2  Radius of line 11723 at 0.04 <= 0.05.  (no action taken)
     B1      X, Y, Z:  -10.08  58.29  28.21
4.2  Radius of line 11779 at 0.038 <= 0.05.  (no action taken)
     B1      X, Y, Z:  -8.15  54.0  32.19
4.2  Radius of line 11780 at 0.048 <= 0.05.  (no action taken)
     B1      X, Y, Z:  -8.12  53.97  32.08
4.2  Radius of line 11781 at 0.047 <= 0.05.  (no action taken)
     B1      X, Y, Z:  -8.1  53.97  31.93
4.2  Radius of line 11820 at 1.25E-4 <= 0.05.  (no action taken)
     B1      X, Y, Z:  -8.95  50.0  31.95
4.2  Radius of line 11831 at 0.037 <= 0.05.  (no action taken)
     B1      X, Y, Z:  -10.12  51.92  33.57
4.2  Radius of line 11854 at 0.039 <= 0.05.  (no action taken)
     B1      X, Y, Z:  -8.89  53.64  33.39
4.2  Radius of line 11855 at 0.038 <= 0.05.  (no action taken)
     B1      X, Y, Z:  -8.88  53.65  33.29
4.2  Radius of line 11916 at 1.25E-4 <= 0.05.  (no action taken)
     B1      X, Y, Z:  -7.88  64.6  17.94
4.2  Radius of line 11931 at 1.25E-4 <= 0.05.  (no action taken)
     B1      X, Y, Z:  -6.63  61.48  15.56
4.2  Radius of line 11954 at 1.25E-4 <= 0.05.  (no action taken)
     B1      X, Y, Z:  -8.82  65.79  14.96
4.2  Radius of line 11976 at 1.25E-4 <= 0.05.  (no action taken)
     B1      X, Y, Z:  -7.21  64.94  13.31
4.2  Radius of line 12005 at 1.25E-4 <= 0.05.  (no action taken)
     B1      X, Y, Z:  -5.11  58.88  15.46
4.2  Radius of line 12027 at 0.038 <= 0.05.  (no action taken)
     B1      X, Y, Z:  -2.85  52.51  10.28
4.2  Radius of line 12034 at 1.25E-4 <= 0.05.  (no action taken)
     B1      X, Y, Z:  -3.62  52.8  10.71
4.2  Radius of line 12064 at 0.026 <= 0.05.  (no action taken)
     B1      X, Y, Z:  -2.7  52.77  9.54
4.2  Radius of line 12079 at 1.25E-4 <= 0.05.  (no action taken)
     B1      X, Y, Z:  -4.67  54.73  10.82
4.2  Radius of line 12191 at 0.045 <= 0.05.  (no action taken)
     B1      X, Y, Z:  2.03  57.93  11.11
4.2  Radius of line 12225 at 0.046 <= 0.05.  (no action taken)
     B1      X, Y, Z:  7.24  52.7  7.56
4.2  Radius of line 12259 at 1.25E-4 <= 0.05.  (no action taken)
     B1      X, Y, Z:  3.94  53.7  8.81
4.2  Radius of line 12331 at 1.25E-4 <= 0.05.  (no action taken)
     B1      X, Y, Z:  5.6  48.94  15.06
4.2  Radius of line 12342 at 0.049 <= 0.05.  (no action taken)
     B1      X, Y, Z:  4.91  48.23  16.32
4.2  Radius of line 12365 at 1.25E-4 <= 0.05.  (no action taken)
     B1      X, Y, Z:  5.88  47.65  15.62
4.2  Radius of line 12368 at 1.25E-4 <= 0.05.  (no action taken)
     B1      X, Y, Z:  4.83  49.11  16.11
4.2  Radius of line 12371 at 0.047 <= 0.05.  (no action taken)
     B1      X, Y, Z:  5.63  49.0  16.09
4.2  Radius of line 12407 at 0.047 <= 0.05.  (no action taken)
     B1      X, Y, Z:  4.84  50.9  13.57
4.2  Radius of line 12423 at 1.25E-4 <= 0.05.  (no action taken)
     B1      X, Y, Z:  5.12  52.13  14.94
4.2  Radius of line 12532 at 0.044 <= 0.05.  (no action taken)
     B1      X, Y, Z:  5.44  47.64  21.52
4.2  Radius of line 12534 at 1.25E-4 <= 0.05.  (no action taken)
     B1      X, Y, Z:  5.45  47.85  21.41
4.2  Radius of line 12582 at 1.25E-4 <= 0.05.  (no action taken)
     B1      X, Y, Z:  2.55  54.69  17.37
4.2  Radius of line 12651 at 1.25E-4 <= 0.05.  (no action taken)
     B1      X, Y, Z:  6.74  52.16  3.71
4.2  Radius of line 12653 at 1.25E-4 <= 0.05.  (no action taken)
     B1      X, Y, Z:  6.47  52.02  3.59
4.2  Radius of line 12697 at 1.25E-4 <= 0.05.  (no action taken)
     B1      X, Y, Z:  8.45  50.33  3.86
4.2  Radius of line 12701 at 1.25E-4 <= 0.05.  (no action taken)
     B1      X, Y, Z:  6.6  51.7  4.18
4.2  Radius of line 12719 at 0.041 <= 0.05.  (no action taken)
     B1      X, Y, Z:  2.65  56.72  10.19
4.2  Radius of line 12739 at 1.25E-4 <= 0.05.  (no action taken)
     B1      X, Y, Z:  2.3  55.02  11.71
4.2  Radius of line 12805 at 0.033 <= 0.05.  (no action taken)
     B1      X, Y, Z:  -3.68  55.89  4.8
4.2  Radius of line 12866 at 1.25E-4 <= 0.05.  (no action taken)
     B1      X, Y, Z:  -7.2  26.28  1.38
4.2  Radius of line 12868 at 1.25E-4 <= 0.05.  (no action taken)
     B1      X, Y, Z:  -6.9  27.35  2.49
4.2  Radius of line 12874 at 0.035 <= 0.05.  (no action taken)
     B1      X, Y, Z:  -6.19  26.71  1.07
4.2  Radius of line 12875 at 0.037 <= 0.05.  (no action taken)
     B1      X, Y, Z:  -6.35  26.71  0.96
4.2  Radius of line 12995 at 1.25E-4 <= 0.05.  (no action taken)
     B1      X, Y, Z:  1.31  19.35  -8.2
4.2  Radius of line 13020 at 0.045 <= 0.05.  (no action taken)
     B1      X, Y, Z:  1.3  20.26  -7.21
4.2  Radius of line 13130 at 0.037 <= 0.05.  (no action taken)
     B1      X, Y, Z:  -6.49  29.9  7.59
4.2  Radius of line 13132 at 0.046 <= 0.05.  (no action taken)
     B1      X, Y, Z:  -6.53  29.7  7.85
4.2  Radius of line 13166 at 1.25E-4 <= 0.05.  (no action taken)
     B1      X, Y, Z:  -1.93  30.5  3.83
4.2  Radius of line 13296 at 0.036 <= 0.05.  (no action taken)
     B1      X, Y, Z:  2.0  31.88  7.7
4.2  Radius of line 13335 at 0.028 <= 0.05.  (no action taken)
     B1      X, Y, Z:  6.73  31.93  6.83
4.2  Radius of line 13403 at 1.25E-4 <= 0.05.  (no action taken)
     B1      X, Y, Z:  4.94  27.74  8.99
4.2  Radius of line 13438 at 0.047 <= 0.05.  (no action taken)
     B1      X, Y, Z:  8.28  31.19  12.69
4.2  Radius of line 13458 at 1.25E-4 <= 0.05.  (no action taken)
     B1      X, Y, Z:  7.51  30.71  13.94
4.2  Radius of line 13468 at 0.03 <= 0.05.  (no action taken)
     B1      X, Y, Z:  9.08  32.15  11.94
4.2  Radius of line 13630 at 1.25E-4 <= 0.05.  (no action taken)
     B1      X, Y, Z:  2.62  39.5  29.24
4.2  Radius of line 13687 at 1.25E-4 <= 0.05.  (no action taken)
     B1      X, Y, Z:  -3.54  42.46  36.12
4.2  Radius of line 13709 at 1.25E-4 <= 0.05.  (no action taken)
     B1      X, Y, Z:  -4.51  39.68  36.84
4.2  Radius of line 13827 at 1.25E-4 <= 0.05.  (no action taken)
     B1      X, Y, Z:  -1.22  48.0  31.98
4.2  Radius of line 13882 at 1.25E-4 <= 0.05.  (no action taken)
     B1      X, Y, Z:  1.4  34.43  22.17
4.2  Radius of line 14061 at 0.025 <= 0.05.  (no action taken)
     B1      X, Y, Z:  8.25  27.1  14.37
4.2  Radius of line 14067 at 0.035 <= 0.05.  (no action taken)
     B1      X, Y, Z:  8.0  27.67  15.25
4.2  Radius of line 14181 at 1.25E-4 <= 0.05.  (no action taken)
     B1      X, Y, Z:  6.75  21.58  17.21
4.2  Radius of line 14199 at 1.25E-4 <= 0.05.  (no action taken)
     B1      X, Y, Z:  8.49  22.36  20.43
4.2  Radius of line 14289 at 1.25E-4 <= 0.05.  (no action taken)
     B1      X, Y, Z:  3.28  28.73  24.91
4.2  Radius of line 14329 at 0.042 <= 0.05.  (no action taken)
     B1      X, Y, Z:  0.01  30.05  30.41
4.2  Radius of line 14340 at 1.25E-4 <= 0.05.  (no action taken)
     B1      X, Y, Z:  -0.35  30.7  30.34
4.2  Radius of line 14442 at 0.034 <= 0.05.  (no action taken)
     B1      X, Y, Z:  -2.89  31.69  37.76
4.2  Radius of line 14470 at 0.046 <= 0.05.  (no action taken)
     B1      X, Y, Z:  -3.18  31.65  36.36
4.2  Radius of line 14514 at 1.25E-4 <= 0.05.  (no action taken)
     B1      X, Y, Z:  -8.31  29.56  39.24
4.2  Radius of line 14515 at 0.048 <= 0.05.  (no action taken)
     B1      X, Y, Z:  -6.83  31.21  38.67
4.2  Radius of line 14530 at 0.044 <= 0.05.  (no action taken)
     B1      X, Y, Z:  -6.25  32.74  39.81
4.2  Radius of line 14537 at 0.043 <= 0.05.  (no action taken)
     B1      X, Y, Z:  -6.82  32.77  40.42
4.2  Radius of line 14538 at 0.04 <= 0.05.  (no action taken)
     B1      X, Y, Z:  -7.0  32.78  40.45
4.2  Radius of line 14544 at 0.024 <= 0.05.  (no action taken)
     B1      X, Y, Z:  -7.62  33.0  40.61
4.2  Radius of line 14558 at 0.05 <= 0.05.  (no action taken)
     B1      X, Y, Z:  0.27  31.82  30.89
4.2  Radius of line 14559 at 1.25E-4 <= 0.05.  (no action taken)
     B1      X, Y, Z:  0.22  31.86  30.98
4.2  Radius of line 14562 at 1.25E-4 <= 0.05.  (no action taken)
     B1      X, Y, Z:  0.85  30.98  30.98
4.2  Radius of line 14605 at 0.049 <= 0.05.  (no action taken)
     B1      X, Y, Z:  2.44  30.1  33.17
4.2  Radius of line 14692 at 0.026 <= 0.05.  (no action taken)
     B1      X, Y, Z:  5.49  28.75  23.37
4.2  Radius of line 14761 at 0.048 <= 0.05.  (no action taken)
     B1      X, Y, Z:  9.07  23.27  20.09
4.2  Radius of line 14800 at 0.045 <= 0.05.  (no action taken)
     B1      X, Y, Z:  5.62  24.08  16.05
4.2  Radius of line 14830 at 0.047 <= 0.05.  (no action taken)
     B1      X, Y, Z:  9.35  27.21  17.03
4.2  Radius of line 14851 at 0.049 <= 0.05.  (no action taken)
     B1      X, Y, Z:  8.99  25.99  17.18
4.2  Radius of line 14914 at 0.041 <= 0.05.  (no action taken)
     B1      X, Y, Z:  7.0  22.71  17.07
4.2  Radius of line 14952 at 1.25E-4 <= 0.05.  (no action taken)
     B1      X, Y, Z:  4.91  28.89  18.05
4.2  Radius of line 15022 at 0.047 <= 0.05.  (no action taken)
     B1      X, Y, Z:  6.75  24.99  9.6
4.2  Radius of line 15059 at 1.25E-4 <= 0.05.  (no action taken)
     B1      X, Y, Z:  5.55  25.0  5.97
4.2  Radius of line 15084 at 0.041 <= 0.05.  (no action taken)
     B1      X, Y, Z:  5.7  22.95  7.39
4.2  Radius of line 15098 at 0.05 <= 0.05.  (no action taken)
     B1      X, Y, Z:  7.23  25.69  9.28
4.2  Radius of line 15103 at 0.044 <= 0.05.  (no action taken)
     B1      X, Y, Z:  6.96  26.33  8.98
4.2  Radius of line 15109 at 1.25E-4 <= 0.05.  (no action taken)
     B1      X, Y, Z:  6.69  27.31  8.93
4.2  Radius of line 15132 at 1.25E-4 <= 0.05.  (no action taken)
     B1      X, Y, Z:  10.36  31.49  7.08
4.2  Radius of line 15240 at 0.027 <= 0.05.  (no action taken)
     B1      X, Y, Z:  3.3  38.7  1.99
4.2  Radius of line 15282 at 0.048 <= 0.05.  (no action taken)
     B1      X, Y, Z:  5.48  35.74  7.85
4.2  Radius of line 15286 at 1.25E-4 <= 0.05.  (no action taken)
     B1      X, Y, Z:  6.16  38.03  4.78
4.2  Radius of line 15393 at 0.04 <= 0.05.  (no action taken)
     B1      X, Y, Z:  -2.62  35.67  2.0
4.2  Radius of line 15396 at 1.25E-4 <= 0.05.  (no action taken)
     B1      X, Y, Z:  -1.39  35.31  1.79
4.2  Radius of line 15406 at 1.25E-4 <= 0.05.  (no action taken)
     B1      X, Y, Z:  3.19  34.66  -0.51
4.2  Radius of line 15457 at 1.25E-4 <= 0.05.  (no action taken)
     B1      X, Y, Z:  1.65  38.59  0.71
4.2  Radius of line 15469 at 0.05 <= 0.05.  (no action taken)
     B1      X, Y, Z:  1.83  38.53  0.22
4.2  Radius of line 15512 at 0.042 <= 0.05.  (no action taken)
     B1      X, Y, Z:  8.72  35.02  1.38
4.2  Radius of line 15549 at 0.027 <= 0.05.  (no action taken)
     B1      X, Y, Z:  10.42  40.13  6.54
4.2  Radius of line 15605 at 1.25E-4 <= 0.05.  (no action taken)
     B1      X, Y, Z:  9.66  45.06  1.18
4.2  Radius of line 15628 at 0.042 <= 0.05.  (no action taken)
     B1      X, Y, Z:  10.01  44.99  1.57
4.2  Radius of line 15629 at 0.049 <= 0.05.  (no action taken)
     B1      X, Y, Z:  10.12  44.95  1.51
4.2  Radius of line 15668 at 1.25E-4 <= 0.05.  (no action taken)
     B1      X, Y, Z:  7.76  43.41  0.23
4.2  Radius of line 15722 at 0.049 <= 0.05.  (no action taken)
     B1      X, Y, Z:  9.17  45.09  3.45
4.2  Radius of line 15737 at 0.038 <= 0.05.  (no action taken)
     B1      X, Y, Z:  8.42  41.88  6.57
4.2  Radius of line 15799 at 1.25E-4 <= 0.05.  (no action taken)
     B1      X, Y, Z:  11.6  43.26  6.41
4.2  Radius of line 15853 at 1.25E-4 <= 0.05.  (no action taken)
     B1      X, Y, Z:  9.69  48.97  12.8
4.2  Radius of line 15912 at 0.043 <= 0.05.  (no action taken)
     B1      X, Y, Z:  9.44  42.33  15.86
4.2  Radius of line 15950 at 1.25E-4 <= 0.05.  (no action taken)
     B1      X, Y, Z:  7.44  43.83  17.48
4.2  Radius of line 16036 at 0.043 <= 0.05.  (no action taken)
     B1      X, Y, Z:  11.59  48.36  10.12
4.2  Radius of line 16116 at 0.048 <= 0.05.  (no action taken)
     B1      X, Y, Z:  1.47  49.71  8.48
4.2  Radius of line 16139 at 1.25E-4 <= 0.05.  (no action taken)
     B1      X, Y, Z:  2.13  51.31  8.97
4.2  Radius of line 16159 at 1.25E-4 <= 0.05.  (no action taken)
     B1      X, Y, Z:  6.49  50.44  10.31
4.2  Radius of line 16162 at 1.25E-4 <= 0.05.  (no action taken)
     B1      X, Y, Z:  8.23  48.57  8.04
4.2  Radius of line 16180 at 1.25E-4 <= 0.05.  (no action taken)
     B1      X, Y, Z:  8.58  47.69  7.73
4.2  Radius of line 16253 at 1.25E-4 <= 0.05.  (no action taken)
     B1      X, Y, Z:  8.5  47.44  11.29
4.2  Radius of line 16341 at 0.039 <= 0.05.  (no action taken)
     B1      X, Y, Z:  12.51  42.88  8.47
4.2  Radius of line 16413 at 0.031 <= 0.05.  (no action taken)
     B1      X, Y, Z:  7.1  37.67  -0.25
4.2  Radius of line 16414 at 1.25E-4 <= 0.05.  (no action taken)
     B1      X, Y, Z:  7.01  37.74  -0.24
4.2  Radius of line 16425 at 1.25E-4 <= 0.05.  (no action taken)
     B1      X, Y, Z:  8.41  39.3  0.39
4.2  Radius of line 16430 at 0.048 <= 0.05.  (no action taken)
     B1      X, Y, Z:  9.65  38.96  1.7
4.2  Radius of line 16449 at 0.046 <= 0.05.  (no action taken)
     B1      X, Y, Z:  9.94  36.88  5.36
4.2  Radius of line 16481 at 0.034 <= 0.05.  (no action taken)
     B1      X, Y, Z:  11.36  34.26  9.46
4.2  Radius of line 16498 at 1.25E-4 <= 0.05.  (no action taken)
     B1      X, Y, Z:  10.03  33.33  9.45
4.2  Radius of line 16507 at 0.033 <= 0.05.  (no action taken)
     B1      X, Y, Z:  8.65  35.44  8.96
4.2  Radius of line 16518 at 0.048 <= 0.05.  (no action taken)
     B1      X, Y, Z:  7.53  36.83  9.24
4.2  Radius of line 16527 at 0.042 <= 0.05.  (no action taken)
     B1      X, Y, Z:  8.15  29.61  5.02
4.2  Radius of line 16530 at 1.25E-4 <= 0.05.  (no action taken)
     B1      X, Y, Z:  4.01  29.02  3.85
4.2  Radius of line 16536 at 0.034 <= 0.05.  (no action taken)
     B1      X, Y, Z:  0.22  29.77  4.22
4.2  Radius of line 16550 at 0.037 <= 0.05.  (no action taken)
     B1      X, Y, Z:  -0.8  29.25  5.14
4.2  Radius of line 16644 at 0.045 <= 0.05.  (no action taken)
     B1      X, Y, Z:  -10.1  22.28  -0.23
4.2  Radius of line 16668 at 0.048 <= 0.05.  (no action taken)
     B1      X, Y, Z:  -11.4  22.07  2.8
4.2  Radius of line 16669 at 0.03 <= 0.05.  (no action taken)
     B1      X, Y, Z:  -9.99  25.35  1.76
4.2  Radius of line 16677 at 0.05 <= 0.05.  (no action taken)
     B1      X, Y, Z:  -11.48  29.46  -0.33
4.2  Radius of line 16685 at 0.048 <= 0.05.  (no action taken)
     B1      X, Y, Z:  -12.3  30.41  -0.24
4.2  Radius of line 16694 at 1.25E-4 <= 0.05.  (no action taken)
     B1      X, Y, Z:  -11.38  29.55  -1.41
4.2  Radius of line 16752 at 0.047 <= 0.05.  (no action taken)
     B1      X, Y, Z:  -19.99  30.06  -7.96
4.2  Radius of line 16890 at 1.25E-4 <= 0.05.  (no action taken)
     B1      X, Y, Z:  -45.09  32.63  -5.27
4.2  Radius of line 17090 at 1.25E-4 <= 0.05.  (no action taken)
     B1      X, Y, Z:  -50.26  33.34  -11.15
4.2  Radius of line 17219 at 0.036 <= 0.05.  (no action taken)
     B1      X, Y, Z:  -55.65  31.02  -11.25
4.2  Radius of line 17224 at 0.05 <= 0.05.  (no action taken)
     B1      X, Y, Z:  -53.82  32.88  -10.89
4.2  Radius of line 17259 at 0.047 <= 0.05.  (no action taken)
     B1      X, Y, Z:  -52.22  34.1  -12.95
4.2  Radius of line 17319 at 0.039 <= 0.05.  (no action taken)
     B1      X, Y, Z:  -55.68  35.35  -14.98
4.2  Radius of line 17351 at 1.25E-4 <= 0.05.  (no action taken)
     B1      X, Y, Z:  -56.41  35.38  -16.16
4.2  Radius of line 17396 at 1.25E-4 <= 0.05.  (no action taken)
     B1      X, Y, Z:  -59.18  37.3  -19.47
4.2  Radius of line 17470 at 1.25E-4 <= 0.05.  (no action taken)
     B1      X, Y, Z:  -59.86  34.39  -18.07
4.2  Radius of line 17472 at 1.25E-4 <= 0.05.  (no action taken)
     B1      X, Y, Z:  -59.74  34.2  -18.31
4.2  Radius of line 17511 at 0.039 <= 0.05.  (no action taken)
     B1      X, Y, Z:  -60.57  33.91  -19.29
4.2  Radius of line 17554 at 0.018 <= 0.05.  (no action taken)
     B1      X, Y, Z:  -63.49  36.89  -21.9
4.2  Radius of line 17604 at 1.25E-4 <= 0.05.  (no action taken)
     B1      X, Y, Z:  -66.56  37.4  -24.09
4.2  Radius of line 17618 at 0.018 <= 0.05.  (no action taken)
     B1      X, Y, Z:  -62.06  36.64  -21.41
4.2  Radius of line 17630 at 1.25E-4 <= 0.05.  (no action taken)
     B1      X, Y, Z:  -58.32  35.36  -21.29
4.2  Radius of line 17631 at 0.047 <= 0.05.  (no action taken)
     B1      X, Y, Z:  -59.24  35.65  -21.38
4.2  Radius of line 17731 at 0.045 <= 0.05.  (no action taken)
     B1      X, Y, Z:  -63.69  36.18  -19.2
4.2  Radius of line 17770 at 0.034 <= 0.05.  (no action taken)
     B1      X, Y, Z:  -57.12  35.45  -14.32
4.2  Radius of line 17786 at 1.25E-4 <= 0.05.  (no action taken)
     B1      X, Y, Z:  -54.86  34.24  -12.18
4.2  Radius of line 17823 at 1.25E-4 <= 0.05.  (no action taken)
     B1      X, Y, Z:  -58.27  31.13  -13.22
4.2  Radius of line 17833 at 1.25E-4 <= 0.05.  (no action taken)
     B1      X, Y, Z:  -57.26  33.68  -14.06
4.2  Radius of line 17881 at 0.048 <= 0.05.  (no action taken)
     B1      X, Y, Z:  -44.02  37.19  -10.92
4.2  Radius of line 17914 at 1.25E-4 <= 0.05.  (no action taken)
     B1      X, Y, Z:  -44.15  36.94  -8.24
4.2  Radius of line 17961 at 1.25E-4 <= 0.05.  (no action taken)
     B1      X, Y, Z:  -43.97  35.71  -21.42
4.2  Radius of line 17997 at 1.25E-4 <= 0.05.  (no action taken)
     B1      X, Y, Z:  -43.57  37.45  -21.98
4.2  Radius of line 18063 at 1.25E-4 <= 0.05.  (no action taken)
     B1      X, Y, Z:  -50.92  38.29  -25.19
4.2  Radius of line 18085 at 1.25E-4 <= 0.05.  (no action taken)
     B1      X, Y, Z:  -52.81  39.69  -26.71
4.2  Radius of line 18086 at 0.048 <= 0.05.  (no action taken)
     B1      X, Y, Z:  -52.68  38.96  -26.17
4.2  Radius of line 18176 at 1.25E-4 <= 0.05.  (no action taken)
     B1      X, Y, Z:  -54.93  39.42  -24.65
4.2  Radius of line 18188 at 0.04 <= 0.05.  (no action taken)
     B1      X, Y, Z:  -53.56  37.71  -25.74
4.2  Radius of line 18189 at 0.032 <= 0.05.  (no action taken)
     B1      X, Y, Z:  -53.44  37.81  -25.8
4.2  Radius of line 18202 at 0.044 <= 0.05.  (no action taken)
     B1      X, Y, Z:  -54.25  38.38  -24.69
4.2  Radius of line 18246 at 0.05 <= 0.05.  (no action taken)
     B1      X, Y, Z:  -57.83  39.4  -23.85
4.2  Radius of line 18250 at 0.05 <= 0.05.  (no action taken)
     B1      X, Y, Z:  -56.12  38.86  -23.85
4.2  Radius of line 18261 at 0.037 <= 0.05.  (no action taken)
     B1      X, Y, Z:  -53.89  38.32  -26.21
4.2  Radius of line 18262 at 0.04 <= 0.05.  (no action taken)
     B1      X, Y, Z:  -53.92  38.39  -26.33
4.2  Radius of line 18293 at 1.25E-4 <= 0.05.  (no action taken)
     B1      X, Y, Z:  -56.85  39.71  -27.17
4.2  Radius of line 18294 at 0.043 <= 0.05.  (no action taken)
     B1      X, Y, Z:  -57.1  39.25  -26.67
4.2  Radius of line 18317 at 1.25E-4 <= 0.05.  (no action taken)
     B1      X, Y, Z:  -56.75  38.72  -27.42
4.2  Radius of line 18368 at 1.25E-4 <= 0.05.  (no action taken)
     B1      X, Y, Z:  -58.54  39.85  -29.69
4.2  Radius of line 18424 at 1.25E-4 <= 0.05.  (no action taken)
     B1      X, Y, Z:  -55.07  38.47  -31.4
4.2  Radius of line 18444 at 0.049 <= 0.05.  (no action taken)
     B1      X, Y, Z:  -58.29  40.26  -33.69
4.2  Radius of line 18521 at 1.25E-4 <= 0.05.  (no action taken)
     B1      X, Y, Z:  -53.37  38.34  -35.55
4.2  Radius of line 18556 at 0.049 <= 0.05.  (no action taken)
     B1      X, Y, Z:  -58.28  40.32  -36.94
4.2  Radius of line 18581 at 0.04 <= 0.05.  (no action taken)
     B1      X, Y, Z:  -56.71  39.44  -35.01
4.2  Radius of line 18606 at 0.048 <= 0.05.  (no action taken)
     B1      X, Y, Z:  -53.94  39.29  -26.37
4.2  Radius of line 18618 at 1.25E-4 <= 0.05.  (no action taken)
     B1      X, Y, Z:  -54.14  37.42  -28.26
4.2  Radius of line 18634 at 1.25E-4 <= 0.05.  (no action taken)
     B1      X, Y, Z:  -50.17  35.75  -25.35
4.2  Radius of line 18683 at 0.016 <= 0.05.  (no action taken)
     B1      X, Y, Z:  -51.08  36.07  -28.99
4.2  Radius of line 18835 at 1.25E-4 <= 0.05.  (no action taken)
     B1      X, Y, Z:  -66.4  37.9  -23.63
4.2  Radius of line 18844 at 0.039 <= 0.05.  (no action taken)
     B1      X, Y, Z:  -62.92  36.78  -24.31
4.2  Radius of line 18924 at 0.042 <= 0.05.  (no action taken)
     B1      X, Y, Z:  -60.71  37.63  -22.75
4.2  Radius of line 18934 at 1.25E-4 <= 0.05.  (no action taken)
     B1      X, Y, Z:  -61.17  37.64  -22.16
4.2  Radius of line 18943 at 1.25E-4 <= 0.05.  (no action taken)
     B1      X, Y, Z:  -60.46  35.82  -24.2
4.2  Radius of line 18947 at 1.25E-4 <= 0.05.  (no action taken)
     B1      X, Y, Z:  -60.39  35.54  -24.49
4.2  Radius of line 18985 at 1.25E-4 <= 0.05.  (no action taken)
     B1      X, Y, Z:  -56.89  34.18  -22.11
4.2  Radius of line 19117 at 1.25E-4 <= 0.05.  (no action taken)
     B1      X, Y, Z:  -55.44  31.76  -19.13
4.2  Radius of line 19125 at 0.044 <= 0.05.  (no action taken)
     B1      X, Y, Z:  -56.72  32.46  -22.04
4.2  Radius of line 19127 at 0.033 <= 0.05.  (no action taken)
     B1      X, Y, Z:  -56.69  32.28  -21.93
4.2  Radius of line 19266 at 0.037 <= 0.05.  (no action taken)
     B1      X, Y, Z:  -50.43  32.84  -20.56
4.2  Radius of line 19362 at 1.25E-4 <= 0.05.  (no action taken)
     B1      X, Y, Z:  -47.02  31.31  -15.77
4.2  Radius of line 19367 at 0.041 <= 0.05.  (no action taken)
     B1      X, Y, Z:  -46.54  31.05  -14.39
4.2  Radius of line 19611 at 1.25E-4 <= 0.05.  (no action taken)
     B1      X, Y, Z:  -32.76  29.95  -7.32
4.2  Radius of line 19648 at 1.25E-4 <= 0.05.  (no action taken)
     B1      X, Y, Z:  -26.35  30.11  -3.87
4.2  Radius of line 19697 at 1.25E-4 <= 0.05.  (no action taken)
     B1      X, Y, Z:  -44.26  31.5  -14.92
4.2  Radius of line 19721 at 0.028 <= 0.05.  (no action taken)
     B1      X, Y, Z:  -43.01  31.46  -12.13
4.2  Radius of line 19806 at 0.049 <= 0.05.  (no action taken)
     B1      X, Y, Z:  -58.04  34.25  -26.77
4.2  Radius of line 19808 at 1.25E-4 <= 0.05.  (no action taken)
     B1      X, Y, Z:  -58.93  34.75  -26.84
4.2  Radius of line 19810 at 0.04 <= 0.05.  (no action taken)
     B1      X, Y, Z:  -58.22  35.18  -25.15
4.2  Radius of line 19837 at 1.25E-4 <= 0.05.  (no action taken)
     B1      X, Y, Z:  -52.32  33.0  -29.41
4.3  Radius of line 19838 at 1.362 >= 5.0 stdevs above the mean.  (no action taken)
     B1      X, Y, Z:  -46.85  31.3  -29.68
4.3  Radius of line 19839 at 1.336 >= 5.0 stdevs above the mean.  (no action taken)
     B1      X, Y, Z:  -46.68  31.27  -29.66
4.3  Radius of line 19840 at 1.314 >= 5.0 stdevs above the mean.  (no action taken)
     B1      X, Y, Z:  -46.47  31.18  -29.61
4.3  Radius of line 19841 at 1.248 >= 5.0 stdevs above the mean.  (no action taken)
     B1      X, Y, Z:  -46.43  31.25  -29.5
4.3  Radius of line 19842 at 1.205 >= 5.0 stdevs above the mean.  (no action taken)
     B1      X, Y, Z:  -46.37  31.25  -29.31
4.3  Radius of line 19843 at 1.112 >= 5.0 stdevs above the mean.  (no action taken)
     B1      X, Y, Z:  -46.22  31.29  -29.25
4.3  Radius of line 19844 at 1.072 >= 5.0 stdevs above the mean.  (no action taken)
     B1      X, Y, Z:  -46.12  31.39  -29.16
4.2  Radius of line 19941 at 0.039 <= 0.05.  (no action taken)
     B1      X, Y, Z:  -38.89  31.38  -21.14
4.2  Radius of line 19947 at 1.25E-4 <= 0.05.  (no action taken)
     B1      X, Y, Z:  -38.82  31.44  -20.42
4.2  Radius of line 20004 at 1.25E-4 <= 0.05.  (no action taken)
     B1      X, Y, Z:  -40.76  27.81  -25.25
4.2  Radius of line 20009 at 1.25E-4 <= 0.05.  (no action taken)
     B1      X, Y, Z:  -42.26  27.92  -25.47
4.3  Radius of line 20015 at 1.572 >= 5.0 stdevs above the mean.  (no action taken)
     B1      X, Y, Z:  -38.19  31.31  -23.3
4.3  Radius of line 20016 at 1.556 >= 5.0 stdevs above the mean.  (no action taken)
     B1      X, Y, Z:  -37.79  31.17  -22.89
4.3  Radius of line 20017 at 1.474 >= 5.0 stdevs above the mean.  (no action taken)
     B1      X, Y, Z:  -37.71  31.13  -22.74
4.3  Radius of line 20018 at 1.301 >= 5.0 stdevs above the mean.  (no action taken)
     B1      X, Y, Z:  -37.75  31.47  -22.71
4.3  Radius of line 20019 at 1.205 >= 5.0 stdevs above the mean.  (no action taken)
     B1      X, Y, Z:  -37.68  31.56  -22.67
4.3  Radius of line 20020 at 1.119 >= 5.0 stdevs above the mean.  (no action taken)
     B1      X, Y, Z:  -37.58  31.58  -22.6
4.3  Radius of line 20021 at 1.052 >= 5.0 stdevs above the mean.  (no action taken)
     B1      X, Y, Z:  -37.49  31.72  -22.58
4.2  Radius of line 20292 at 1.25E-4 <= 0.05.  (no action taken)
     B1      X, Y, Z:  -12.58  38.31  9.92
4.2  Radius of line 20315 at 0.033 <= 0.05.  (no action taken)
     B1      X, Y, Z:  -13.83  39.74  9.03
4.2  Radius of line 20337 at 1.25E-4 <= 0.05.  (no action taken)
     B1      X, Y, Z:  -16.38  40.88  11.31
4.2  Radius of line 20358 at 0.039 <= 0.05.  (no action taken)
     B1      X, Y, Z:  -17.96  43.81  11.77
4.2  Radius of line 20426 at 0.05 <= 0.05.  (no action taken)
     B1      X, Y, Z:  -12.65  42.34  12.61
4.2  Radius of line 20428 at 0.023 <= 0.05.  (no action taken)
     B1      X, Y, Z:  -12.66  42.52  12.78
4.2  Radius of line 20507 at 0.046 <= 0.05.  (no action taken)
     B1      X, Y, Z:  -8.95  44.18  16.7
4.2  Radius of line 20510 at 1.25E-4 <= 0.05.  (no action taken)
     B1      X, Y, Z:  -8.39  44.2  16.29
4.2  Radius of line 20547 at 0.046 <= 0.05.  (no action taken)
     B1      X, Y, Z:  -4.52  43.55  17.65
4.2  Radius of line 20548 at 0.047 <= 0.05.  (no action taken)
     B1      X, Y, Z:  -4.56  43.65  17.78
4.2  Radius of line 20581 at 1.25E-4 <= 0.05.  (no action taken)
     B1      X, Y, Z:  -11.39  50.9  16.09
4.2  Radius of line 20597 at 1.25E-4 <= 0.05.  (no action taken)
     B1      X, Y, Z:  -12.37  51.97  16.86
4.2  Radius of line 20634 at 0.041 <= 0.05.  (no action taken)
     B1      X, Y, Z:  -12.67  52.2  15.54
4.2  Radius of line 20638 at 0.028 <= 0.05.  (no action taken)
     B1      X, Y, Z:  -11.04  50.76  16.41
4.2  Radius of line 20671 at 0.048 <= 0.05.  (no action taken)
     B1      X, Y, Z:  -7.97  52.88  18.75
4.2  Radius of line 20699 at 1.25E-4 <= 0.05.  (no action taken)
     B1      X, Y, Z:  -9.56  50.65  16.77
4.2  Radius of line 20703 at 1.25E-4 <= 0.05.  (no action taken)
     B1      X, Y, Z:  -8.88  51.76  16.86
4.2  Radius of line 20752 at 1.25E-4 <= 0.05.  (no action taken)
     B1      X, Y, Z:  -5.85  51.41  16.05
4.2  Radius of line 20825 at 0.034 <= 0.05.  (no action taken)
     B1      X, Y, Z:  -12.13  43.45  14.83
4.2  Radius of line 20830 at 0.043 <= 0.05.  (no action taken)
     B1      X, Y, Z:  -11.76  42.87  13.76
4.2  Radius of line 20834 at 1.25E-4 <= 0.05.  (no action taken)
     B1      X, Y, Z:  -11.49  42.63  13.74
4.2  Radius of line 20872 at 0.048 <= 0.05.  (no action taken)
     B1      X, Y, Z:  -9.95  41.84  12.78
4.2  Radius of line 20875 at 1.25E-4 <= 0.05.  (no action taken)
     B1      X, Y, Z:  -9.75  42.16  13.28
4.2  Radius of line 20897 at 1.25E-4 <= 0.05.  (no action taken)
     B1      X, Y, Z:  -8.3  40.13  11.8
4.2  Radius of line 20906 at 1.25E-4 <= 0.05.  (no action taken)
     B1      X, Y, Z:  -13.74  40.95  11.52
4.2  Radius of line 20962 at 1.25E-4 <= 0.05.  (no action taken)
     B1      X, Y, Z:  -15.15  43.28  5.65
4.2  Radius of line 20963 at 0.045 <= 0.05.  (no action taken)
     B1      X, Y, Z:  -15.76  43.17  6.11
4.3  Radius of line 21054 at 1.429 >= 5.0 stdevs above the mean.  (no action taken)
     B1      X, Y, Z:  -27.31  35.14  2.76
4.2  Radius of line 21127 at 0.044 <= 0.05.  (no action taken)
     B1      X, Y, Z:  -24.84  36.92  9.46
4.2  Radius of line 21213 at 0.045 <= 0.05.  (no action taken)
     B1      X, Y, Z:  -26.45  46.27  14.46
4.2  Radius of line 21276 at 0.05 <= 0.05.  (no action taken)
     B1      X, Y, Z:  -17.66  32.7  11.83
4.2  Radius of line 21277 at 0.014 <= 0.05.  (no action taken)
     B1      X, Y, Z:  -17.57  32.6  11.87
4.2  Radius of line 21279 at 1.25E-4 <= 0.05.  (no action taken)
     B1      X, Y, Z:  -17.59  32.38  11.95
4.2  Radius of line 21352 at 0.044 <= 0.05.  (no action taken)
     B1      X, Y, Z:  -10.07  29.83  20.48
4.2  Radius of line 21415 at 0.05 <= 0.05.  (no action taken)
     B1      X, Y, Z:  -9.53  28.95  30.62
4.2  Radius of line 21521 at 1.25E-4 <= 0.05.  (no action taken)
     B1      X, Y, Z:  -15.41  34.58  35.86
4.2  Radius of line 21562 at 0.034 <= 0.05.  (no action taken)
     B1      X, Y, Z:  -16.39  31.95  35.98
4.2  Radius of line 21604 at 0.04 <= 0.05.  (no action taken)
     B1      X, Y, Z:  -14.63  39.04  35.27
4.2  Radius of line 21606 at 0.048 <= 0.05.  (no action taken)
     B1      X, Y, Z:  -16.3  39.08  35.51
4.2  Radius of line 21638 at 1.25E-4 <= 0.05.  (no action taken)
     B1      X, Y, Z:  -15.28  37.39  34.59
4.2  Radius of line 21641 at 0.047 <= 0.05.  (no action taken)
     B1      X, Y, Z:  -18.21  38.06  37.4
4.2  Radius of line 21659 at 0.025 <= 0.05.  (no action taken)
     B1      X, Y, Z:  -20.01  38.18  36.94
4.2  Radius of line 21661 at 1.25E-4 <= 0.05.  (no action taken)
     B1      X, Y, Z:  -20.17  38.01  36.83
4.2  Radius of line 21681 at 1.25E-4 <= 0.05.  (no action taken)
     B1      X, Y, Z:  -20.14  36.39  38.55
4.2  Radius of line 21847 at 1.25E-4 <= 0.05.  (no action taken)
     B1      X, Y, Z:  -23.07  29.49  41.89
4.2  Radius of line 21901 at 1.25E-4 <= 0.05.  (no action taken)
     B1      X, Y, Z:  -26.62  35.72  41.98
4.2  Radius of line 21942 at 1.25E-4 <= 0.05.  (no action taken)
     B1      X, Y, Z:  -25.35  38.25  43.23
4.2  Radius of line 21946 at 1.25E-4 <= 0.05.  (no action taken)
     B1      X, Y, Z:  -26.01  35.67  43.84
4.2  Radius of line 21999 at 0.031 <= 0.05.  (no action taken)
     B1      X, Y, Z:  -31.05  38.22  43.7
4.2  Radius of line 22017 at 0.05 <= 0.05.  (no action taken)
     B1      X, Y, Z:  -28.51  35.5  44.72
4.2  Radius of line 22045 at 1.25E-4 <= 0.05.  (no action taken)
     B1      X, Y, Z:  -31.64  34.63  46.08
4.2  Radius of line 22068 at 0.049 <= 0.05.  (no action taken)
     B1      X, Y, Z:  -30.98  37.03  45.88
4.2  Radius of line 22081 at 1.25E-4 <= 0.05.  (no action taken)
     B1      X, Y, Z:  -29.35  38.64  46.09
4.2  Radius of line 22083 at 0.05 <= 0.05.  (no action taken)
     B1      X, Y, Z:  -29.25  38.17  45.63
4.2  Radius of line 22205 at 1.25E-4 <= 0.05.  (no action taken)
     B1      X, Y, Z:  -32.89  27.32  40.3
4.2  Radius of line 22209 at 0.034 <= 0.05.  (no action taken)
     B1      X, Y, Z:  -33.03  27.11  39.47
4.2  Radius of line 22326 at 0.047 <= 0.05.  (no action taken)
     B1      X, Y, Z:  -29.66  33.9  33.35
4.2  Radius of line 22376 at 0.041 <= 0.05.  (no action taken)
     B1      X, Y, Z:  -32.07  31.14  36.36
4.2  Radius of line 22536 at 0.049 <= 0.05.  (no action taken)
     B1      X, Y, Z:  -24.94  26.04  41.32
4.2  Radius of line 22616 at 1.25E-4 <= 0.05.  (no action taken)
     B1      X, Y, Z:  -36.84  35.82  44.32
4.2  Radius of line 22730 at 1.25E-4 <= 0.05.  (no action taken)
     B1      X, Y, Z:  -32.36  31.68  39.07
4.2  Radius of line 22744 at 0.05 <= 0.05.  (no action taken)
     B1      X, Y, Z:  -37.35  33.5  42.23
4.2  Radius of line 22785 at 0.049 <= 0.05.  (no action taken)
     B1      X, Y, Z:  -39.13  31.04  39.54
4.2  Radius of line 22819 at 1.25E-4 <= 0.05.  (no action taken)
     B1      X, Y, Z:  -38.71  29.19  36.32
4.2  Radius of line 22865 at 0.039 <= 0.05.  (no action taken)
     B1      X, Y, Z:  -35.81  26.76  34.97
4.2  Radius of line 22867 at 0.041 <= 0.05.  (no action taken)
     B1      X, Y, Z:  -36.14  26.71  34.54
4.2  Radius of line 22878 at 0.041 <= 0.05.  (no action taken)
     B1      X, Y, Z:  -36.21  26.62  33.96
4.2  Radius of line 22885 at 0.041 <= 0.05.  (no action taken)
     B1      X, Y, Z:  -36.85  28.55  37.93
4.2  Radius of line 23025 at 1.25E-4 <= 0.05.  (no action taken)
     B1      X, Y, Z:  -41.17  38.25  39.43
4.2  Radius of line 23074 at 0.046 <= 0.05.  (no action taken)
     B1      X, Y, Z:  -35.49  38.18  41.26
4.2  Radius of line 23130 at 1.25E-4 <= 0.05.  (no action taken)
     B1      X, Y, Z:  -35.28  32.5  43.36
4.2  Radius of line 23142 at 0.034 <= 0.05.  (no action taken)
     B1      X, Y, Z:  -33.56  34.01  45.39
4.2  Radius of line 23147 at 0.03 <= 0.05.  (no action taken)
     B1      X, Y, Z:  -32.96  33.86  44.37
4.5  Radius of terminal line 23156 at 0.408 >= 5.0 stdevs above the mean.  (no action taken)
     B1      X, Y, Z:  -32.14  34.57  43.71
4.2  Radius of line 23219 at 0.05 <= 0.05.  (no action taken)
     B1      X, Y, Z:  -26.48  39.18  36.47
4.2  Radius of line 23236 at 1.25E-4 <= 0.05.  (no action taken)
     B1      X, Y, Z:  -28.53  39.54  36.04
4.2  Radius of line 23243 at 0.045 <= 0.05.  (no action taken)
     B1      X, Y, Z:  -28.23  38.18  35.2
4.2  Radius of line 23257 at 1.25E-4 <= 0.05.  (no action taken)
     B1      X, Y, Z:  -20.01  38.6  36.37
4.2  Radius of line 23406 at 1.25E-4 <= 0.05.  (no action taken)
     B1      X, Y, Z:  -11.91  27.97  39.48
4.2  Radius of line 23409 at 1.25E-4 <= 0.05.  (no action taken)
     B1      X, Y, Z:  -10.97  28.47  40.42
4.2  Radius of line 23410 at 0.05 <= 0.05.  (no action taken)
     B1      X, Y, Z:  -11.05  28.37  40.19
4.2  Radius of line 23505 at 1.25E-4 <= 0.05.  (no action taken)
     B1      X, Y, Z:  -16.8  28.16  38.48
4.2  Radius of line 23674 at 1.25E-4 <= 0.05.  (no action taken)
     B1      X, Y, Z:  -21.1  31.8  27.83
4.2  Radius of line 23676 at 1.25E-4 <= 0.05.  (no action taken)
     B1      X, Y, Z:  -20.6  32.83  28.87
4.2  Radius of line 23678 at 0.028 <= 0.05.  (no action taken)
     B1      X, Y, Z:  -19.23  33.08  30.14
4.2  Radius of line 23718 at 1.25E-4 <= 0.05.  (no action taken)
     B1      X, Y, Z:  -21.92  34.53  34.23
4.2  Radius of line 23758 at 1.25E-4 <= 0.05.  (no action taken)
     B1      X, Y, Z:  -15.55  27.38  30.43
4.2  Radius of line 23871 at 1.25E-4 <= 0.05.  (no action taken)
     B1      X, Y, Z:  -21.8  29.61  35.73
4.2  Radius of line 23876 at 1.25E-4 <= 0.05.  (no action taken)
     B1      X, Y, Z:  -15.53  28.66  35.43
4.2  Radius of line 23885 at 0.047 <= 0.05.  (no action taken)
     B1      X, Y, Z:  -12.94  29.29  29.64
4.2  Radius of line 23932 at 0.028 <= 0.05.  (no action taken)
     B1      X, Y, Z:  -11.11  34.6  28.6
4.2  Radius of line 23956 at 0.043 <= 0.05.  (no action taken)
     B1      X, Y, Z:  -11.91  36.14  27.23
4.2  Radius of line 23967 at 0.044 <= 0.05.  (no action taken)
     B1      X, Y, Z:  -12.25  37.13  25.84
4.2  Radius of line 23998 at 0.038 <= 0.05.  (no action taken)
     B1      X, Y, Z:  -8.96  30.49  23.89
4.2  Radius of line 24088 at 0.044 <= 0.05.  (no action taken)
     B1      X, Y, Z:  -7.12  30.62  20.64
4.2  Radius of line 24096 at 0.049 <= 0.05.  (no action taken)
     B1      X, Y, Z:  -6.44  30.1  19.96
4.2  Radius of line 24159 at 0.048 <= 0.05.  (no action taken)
     B1      X, Y, Z:  -13.13  37.52  21.12
4.2  Radius of line 24212 at 1.25E-4 <= 0.05.  (no action taken)
     B1      X, Y, Z:  -16.24  40.54  21.6
4.2  Radius of line 24254 at 0.022 <= 0.05.  (no action taken)
     B1      X, Y, Z:  -14.26  43.44  21.9
4.2  Radius of line 24315 at 1.25E-4 <= 0.05.  (no action taken)
     B1      X, Y, Z:  -9.7  36.87  19.3
4.2  Radius of line 24336 at 0.046 <= 0.05.  (no action taken)
     B1      X, Y, Z:  -7.9  37.73  20.42
4.2  Radius of line 24369 at 0.039 <= 0.05.  (no action taken)
     B1      X, Y, Z:  -12.08  42.12  21.01
4.2  Radius of line 24370 at 0.049 <= 0.05.  (no action taken)
     B1      X, Y, Z:  -11.99  42.01  21.08
4.2  Radius of line 24371 at 0.049 <= 0.05.  (no action taken)
     B1      X, Y, Z:  -11.92  42.23  21.15
4.2  Radius of line 24412 at 0.05 <= 0.05.  (no action taken)
     B1      X, Y, Z:  -11.62  34.26  17.55
4.2  Radius of line 24464 at 0.043 <= 0.05.  (no action taken)
     B1      X, Y, Z:  -7.93  35.26  14.01
4.2  Radius of line 24478 at 1.25E-4 <= 0.05.  (no action taken)
     B1      X, Y, Z:  -7.32  36.22  14.01
4.2  Radius of line 24492 at 1.25E-4 <= 0.05.  (no action taken)
     B1      X, Y, Z:  -4.83  35.61  13.28
4.2  Radius of line 24502 at 1.25E-4 <= 0.05.  (no action taken)
     B1      X, Y, Z:  -6.23  34.9  16.09
4.2  Radius of line 24535 at 0.024 <= 0.05.  (no action taken)
     B1      X, Y, Z:  -0.68  34.01  15.76
4.2  Radius of line 24566 at 0.034 <= 0.05.  (no action taken)
     B1      X, Y, Z:  -3.63  35.83  16.7
4.2  Radius of line 24571 at 1.25E-4 <= 0.05.  (no action taken)
     B1      X, Y, Z:  -3.09  35.66  16.49
4.2  Radius of line 24618 at 1.25E-4 <= 0.05.  (no action taken)
     B1      X, Y, Z:  -3.17  40.97  21.31
4.2  Radius of line 24648 at 1.25E-4 <= 0.05.  (no action taken)
     B1      X, Y, Z:  -1.52  43.51  20.76
4.2  Radius of line 24677 at 1.25E-4 <= 0.05.  (no action taken)
     B1      X, Y, Z:  -4.35  42.22  21.74
4.2  Radius of line 24725 at 0.027 <= 0.05.  (no action taken)
     B1      X, Y, Z:  -4.41  47.69  23.16
4.2  Radius of line 24740 at 0.033 <= 0.05.  (no action taken)
     B1      X, Y, Z:  -4.08  48.51  20.55
4.2  Radius of line 24828 at 0.043 <= 0.05.  (no action taken)
     B1      X, Y, Z:  -2.35  57.07  17.12
4.2  Radius of line 24829 at 0.047 <= 0.05.  (no action taken)
     B1      X, Y, Z:  -3.18  54.33  18.05
4.2  Radius of line 24837 at 0.035 <= 0.05.  (no action taken)
     B1      X, Y, Z:  -4.54  50.04  21.14
4.2  Radius of line 24846 at 0.028 <= 0.05.  (no action taken)
     B1      X, Y, Z:  -4.89  50.07  20.86
4.2  Radius of line 24872 at 1.25E-4 <= 0.05.  (no action taken)
     B1      X, Y, Z:  -3.48  44.55  22.4
4.2  Radius of line 24957 at 0.042 <= 0.05.  (no action taken)
     B1      X, Y, Z:  -6.77  41.01  17.01
4.2  Radius of line 24960 at 1.25E-4 <= 0.05.  (no action taken)
     B1      X, Y, Z:  -6.94  41.09  17.42
4.2  Radius of line 24975 at 1.25E-4 <= 0.05.  (no action taken)
     B1      X, Y, Z:  -8.21  36.47  15.71
4.2  Radius of line 25026 at 0.033 <= 0.05.  (no action taken)
     B1      X, Y, Z:  -4.87  28.35  14.82
4.2  Radius of line 25027 at 0.039 <= 0.05.  (no action taken)
     B1      X, Y, Z:  -4.78  28.42  14.7
4.2  Radius of line 25032 at 0.048 <= 0.05.  (no action taken)
     B1      X, Y, Z:  -4.23  28.64  14.49
4.2  Radius of line 25051 at 1.25E-4 <= 0.05.  (no action taken)
     B1      X, Y, Z:  -7.37  31.68  13.27
4.2  Radius of line 25053 at 0.04 <= 0.05.  (no action taken)
     B1      X, Y, Z:  -13.55  32.88  13.38
4.2  Radius of line 25119 at 0.04 <= 0.05.  (no action taken)
     B1      X, Y, Z:  -19.97  33.96  11.88
4.2  Radius of line 25121 at 1.25E-4 <= 0.05.  (no action taken)
     B1      X, Y, Z:  -20.56  35.26  10.75
4.2  Radius of line 25242 at 0.045 <= 0.05.  (no action taken)
     B1      X, Y, Z:  -17.7  31.01  18.34
4.2  Radius of line 25244 at 0.016 <= 0.05.  (no action taken)
     B1      X, Y, Z:  -17.75  31.12  18.44
4.2  Radius of line 25250 at 0.047 <= 0.05.  (no action taken)
     B1      X, Y, Z:  -16.13  31.12  18.14
4.2  Radius of line 25296 at 0.022 <= 0.05.  (no action taken)
     B1      X, Y, Z:  -15.93  26.72  10.49
4.2  Radius of line 25298 at 1.25E-4 <= 0.05.  (no action taken)
     B1      X, Y, Z:  -15.42  26.99  11.23
4.2  Radius of line 25314 at 0.048 <= 0.05.  (no action taken)
     B1      X, Y, Z:  -18.84  26.99  12.44
4.3  Radius of line 25327 at 1.372 >= 5.0 stdevs above the mean.  (no action taken)
     B1      X, Y, Z:  -27.37  35.28  2.77
4.3  Radius of line 25328 at 1.274 >= 5.0 stdevs above the mean.  (no action taken)
     B1      X, Y, Z:  -27.44  35.28  2.89
4.3  Radius of line 25329 at 1.232 >= 5.0 stdevs above the mean.  (no action taken)
     B1      X, Y, Z:  -27.48  35.25  3.04
4.3  Radius of line 25330 at 1.112 >= 5.0 stdevs above the mean.  (no action taken)
     B1      X, Y, Z:  -27.6  35.31  3.08
4.3  Radius of line 25331 at 1.085 >= 5.0 stdevs above the mean.  (no action taken)
     B1      X, Y, Z:  -27.65  35.32  3.24
4.2  Radius of line 25493 at 0.044 <= 0.05.  (no action taken)
     B1      X, Y, Z:  -28.59  32.76  22.01
4.2  Radius of line 25510 at 1.25E-4 <= 0.05.  (no action taken)
     B1      X, Y, Z:  -26.11  32.59  20.24
4.2  Radius of line 25775 at 0.03 <= 0.05.  (no action taken)
     B1      X, Y, Z:  -32.24  59.64  37.82
4.2  Radius of line 25798 at 0.027 <= 0.05.  (no action taken)
     B1      X, Y, Z:  -29.0  57.92  33.11
4.2  Radius of line 25841 at 0.047 <= 0.05.  (no action taken)
     B1      X, Y, Z:  -34.49  59.82  33.74
4.2  Radius of line 25958 at 0.045 <= 0.05.  (no action taken)
     B1      X, Y, Z:  -25.88  56.54  33.29
4.2  Radius of line 25961 at 1.25E-4 <= 0.05.  (no action taken)
     B1      X, Y, Z:  -24.88  55.78  32.67
4.2  Radius of line 25987 at 1.25E-4 <= 0.05.  (no action taken)
     B1      X, Y, Z:  -28.36  57.15  30.59
4.2  Radius of line 25990 at 0.044 <= 0.05.  (no action taken)
     B1      X, Y, Z:  -25.06  57.55  30.91
4.2  Radius of line 26001 at 0.048 <= 0.05.  (no action taken)
     B1      X, Y, Z:  -24.02  51.19  30.24
4.2  Radius of line 26007 at 0.037 <= 0.05.  (no action taken)
     B1      X, Y, Z:  -24.16  50.3  29.99
4.2  Radius of line 26067 at 0.048 <= 0.05.  (no action taken)
     B1      X, Y, Z:  -19.82  48.87  31.54
4.2  Radius of line 26102 at 1.25E-4 <= 0.05.  (no action taken)
     B1      X, Y, Z:  -15.15  47.79  32.06
4.2  Radius of line 26228 at 1.25E-4 <= 0.05.  (no action taken)
     B1      X, Y, Z:  -16.42  42.57  35.68
4.2  Radius of line 26243 at 0.034 <= 0.05.  (no action taken)
     B1      X, Y, Z:  -17.47  43.96  34.63
4.2  Radius of line 26302 at 0.035 <= 0.05.  (no action taken)
     B1      X, Y, Z:  -24.18  41.68  29.84
4.2  Radius of line 26370 at 0.038 <= 0.05.  (no action taken)
     B1      X, Y, Z:  -27.67  32.02  27.54
4.2  Radius of line 26392 at 1.25E-4 <= 0.05.  (no action taken)
     B1      X, Y, Z:  -26.67  30.89  26.31
4.2  Radius of line 26462 at 0.048 <= 0.05.  (no action taken)
     B1      X, Y, Z:  -23.62  33.35  32.02
4.2  Radius of line 26511 at 1.25E-4 <= 0.05.  (no action taken)
     B1      X, Y, Z:  -24.39  37.5  31.98
4.2  Radius of line 26514 at 0.049 <= 0.05.  (no action taken)
     B1      X, Y, Z:  -22.63  39.5  29.57
4.2  Radius of line 26515 at 0.049 <= 0.05.  (no action taken)
     B1      X, Y, Z:  -23.59  37.33  29.87
4.2  Radius of line 26517 at 1.25E-4 <= 0.05.  (no action taken)
     B1      X, Y, Z:  -23.31  37.26  29.78
4.2  Radius of line 26621 at 0.028 <= 0.05.  (no action taken)
     B1      X, Y, Z:  -21.25  48.12  29.72
4.2  Radius of line 26843 at 0.035 <= 0.05.  (no action taken)
     B1      X, Y, Z:  -33.84  50.5  35.74
4.2  Radius of line 26848 at 0.049 <= 0.05.  (no action taken)
     B1      X, Y, Z:  -33.8  51.29  35.63
4.2  Radius of line 26855 at 0.044 <= 0.05.  (no action taken)
     B1      X, Y, Z:  -34.59  52.22  35.39
4.2  Radius of line 26865 at 0.05 <= 0.05.  (no action taken)
     B1      X, Y, Z:  -32.87  48.11  34.77
4.2  Radius of line 26866 at 0.044 <= 0.05.  (no action taken)
     B1      X, Y, Z:  -32.96  48.1  34.69
4.2  Radius of line 26926 at 1.25E-4 <= 0.05.  (no action taken)
     B1      X, Y, Z:  -34.34  49.33  41.35
4.2  Radius of line 26959 at 1.25E-4 <= 0.05.  (no action taken)
     B1      X, Y, Z:  -33.5  47.11  43.8
4.2  Radius of line 26992 at 1.25E-4 <= 0.05.  (no action taken)
     B1      X, Y, Z:  -33.77  44.61  44.16
4.2  Radius of line 27034 at 1.25E-4 <= 0.05.  (no action taken)
     B1      X, Y, Z:  -30.98  50.61  43.24
4.2  Radius of line 27169 at 1.25E-4 <= 0.05.  (no action taken)
     B1      X, Y, Z:  -25.35  46.03  43.5
4.2  Radius of line 27181 at 0.038 <= 0.05.  (no action taken)
     B1      X, Y, Z:  -27.26  46.18  43.46
4.2  Radius of line 27191 at 1.25E-4 <= 0.05.  (no action taken)
     B1      X, Y, Z:  -24.3  44.66  43.53
4.2  Radius of line 27205 at 1.25E-4 <= 0.05.  (no action taken)
     B1      X, Y, Z:  -25.98  49.56  43.95
4.2  Radius of line 27231 at 0.048 <= 0.05.  (no action taken)
     B1      X, Y, Z:  -23.12  47.42  41.99
4.2  Radius of line 27246 at 1.25E-4 <= 0.05.  (no action taken)
     B1      X, Y, Z:  -22.05  45.56  41.56
4.2  Radius of line 27338 at 0.041 <= 0.05.  (no action taken)
     B1      X, Y, Z:  -21.75  53.32  35.74
4.2  Radius of line 27378 at 1.25E-4 <= 0.05.  (no action taken)
     B1      X, Y, Z:  -22.16  57.74  34.46
4.2  Radius of line 27380 at 0.049 <= 0.05.  (no action taken)
     B1      X, Y, Z:  -22.45  57.1  35.32
4.2  Radius of line 27389 at 1.25E-4 <= 0.05.  (no action taken)
     B1      X, Y, Z:  -22.84  58.11  34.49
4.2  Radius of line 27394 at 1.25E-4 <= 0.05.  (no action taken)
     B1      X, Y, Z:  -20.63  54.5  35.32
4.2  Radius of line 27405 at 0.042 <= 0.05.  (no action taken)
     B1      X, Y, Z:  -20.4  55.22  38.32
4.2  Radius of line 27524 at 0.049 <= 0.05.  (no action taken)
     B1      X, Y, Z:  -21.51  48.77  41.34
4.2  Radius of line 27525 at 1.25E-4 <= 0.05.  (no action taken)
     B1      X, Y, Z:  -21.64  48.77  41.31
4.2  Radius of line 27528 at 1.25E-4 <= 0.05.  (no action taken)
     B1      X, Y, Z:  -21.69  48.35  40.78
4.2  Radius of line 27531 at 1.25E-4 <= 0.05.  (no action taken)
     B1      X, Y, Z:  -28.05  49.5  42.56
4.2  Radius of line 27565 at 1.25E-4 <= 0.05.  (no action taken)
     B1      X, Y, Z:  -28.12  46.03  45.34
4.2  Radius of line 27607 at 0.026 <= 0.05.  (no action taken)
     B1      X, Y, Z:  -28.48  41.57  45.73
4.2  Radius of line 27637 at 1.25E-4 <= 0.05.  (no action taken)
     B1      X, Y, Z:  -29.14  37.66  46.05
4.2  Radius of line 27649 at 1.25E-4 <= 0.05.  (no action taken)
     B1      X, Y, Z:  -28.32  44.78  45.02
4.2  Radius of line 27662 at 1.25E-4 <= 0.05.  (no action taken)
     B1      X, Y, Z:  -26.71  44.43  46.06
4.2  Radius of line 27719 at 1.25E-4 <= 0.05.  (no action taken)
     B1      X, Y, Z:  -28.96  42.99  47.62
4.2  Radius of line 27733 at 0.042 <= 0.05.  (no action taken)
     B1      X, Y, Z:  -29.0  47.59  44.28
4.2  Radius of line 27751 at 0.05 <= 0.05.  (no action taken)
     B1      X, Y, Z:  -31.0  47.15  44.33
4.2  Radius of line 27805 at 0.049 <= 0.05.  (no action taken)
     B1      X, Y, Z:  -35.25  45.56  46.92
4.2  Radius of line 27813 at 0.043 <= 0.05.  (no action taken)
     B1      X, Y, Z:  -36.0  44.66  46.55
4.2  Radius of line 27824 at 0.05 <= 0.05.  (no action taken)
     B1      X, Y, Z:  -35.0  51.39  44.06
4.2  Radius of line 27853 at 0.045 <= 0.05.  (no action taken)
     B1      X, Y, Z:  -30.3  47.33  41.95
4.2  Radius of line 27854 at 0.038 <= 0.05.  (no action taken)
     B1      X, Y, Z:  -30.19  47.29  41.99
4.2  Radius of line 27861 at 1.25E-4 <= 0.05.  (no action taken)
     B1      X, Y, Z:  -29.64  47.06  41.67
4.2  Radius of line 27867 at 0.047 <= 0.05.  (no action taken)
     B1      X, Y, Z:  -30.59  48.17  36.13
4.2  Radius of line 27869 at 1.25E-4 <= 0.05.  (no action taken)
     B1      X, Y, Z:  -30.56  47.1  35.37
4.2  Radius of line 27870 at 0.048 <= 0.05.  (no action taken)
     B1      X, Y, Z:  -31.63  42.13  29.78
4.2  Radius of line 27873 at 0.018 <= 0.05.  (no action taken)
     B1      X, Y, Z:  -31.77  42.02  29.96
4.2  Radius of line 27941 at 0.05 <= 0.05.  (no action taken)
     B1      X, Y, Z:  -33.96  47.7  28.62
4.2  Radius of line 27956 at 1.25E-4 <= 0.05.  (no action taken)
     B1      X, Y, Z:  -33.95  47.54  30.23
4.2  Radius of line 28051 at 0.038 <= 0.05.  (no action taken)
     B1      X, Y, Z:  -38.38  50.88  31.16
4.2  Radius of line 28058 at 0.046 <= 0.05.  (no action taken)
     B1      X, Y, Z:  -35.77  49.3  30.44
4.2  Radius of line 28060 at 1.25E-4 <= 0.05.  (no action taken)
     B1      X, Y, Z:  -36.01  49.19  30.46
4.2  Radius of line 28066 at 0.048 <= 0.05.  (no action taken)
     B1      X, Y, Z:  -35.13  50.55  31.24
4.2  Radius of line 28086 at 1.25E-4 <= 0.05.  (no action taken)
     B1      X, Y, Z:  -35.03  47.29  29.52
4.2  Radius of line 28129 at 1.25E-4 <= 0.05.  (no action taken)
     B1      X, Y, Z:  -30.72  40.2  25.28
4.2  Radius of line 28135 at 0.042 <= 0.05.  (no action taken)
     B1      X, Y, Z:  -27.77  37.45  12.36
4.2  Radius of line 28136 at 0.038 <= 0.05.  (no action taken)
     B1      X, Y, Z:  -27.68  37.37  12.3
4.2  Radius of line 28154 at 1.25E-4 <= 0.05.  (no action taken)
     B1      X, Y, Z:  -26.22  35.13  12.65
4.2  Radius of line 28163 at 1.25E-4 <= 0.05.  (no action taken)
     B1      X, Y, Z:  -27.11  34.64  14.11
4.2  Radius of line 28229 at 0.046 <= 0.05.  (no action taken)
     B1      X, Y, Z:  -23.09  34.69  19.98
4.2  Radius of line 28244 at 0.042 <= 0.05.  (no action taken)
     B1      X, Y, Z:  -23.81  35.66  21.1
4.2  Radius of line 28266 at 1.25E-4 <= 0.05.  (no action taken)
     B1      X, Y, Z:  -24.34  30.47  19.18
4.2  Radius of line 28354 at 1.25E-4 <= 0.05.  (no action taken)
     B1      X, Y, Z:  -38.14  37.02  20.13
4.2  Radius of line 28400 at 0.018 <= 0.05.  (no action taken)
     B1      X, Y, Z:  -41.84  38.44  21.88
4.2  Radius of line 28424 at 1.25E-4 <= 0.05.  (no action taken)
     B1      X, Y, Z:  -39.69  39.23  20.9
4.2  Radius of line 28493 at 1.25E-4 <= 0.05.  (no action taken)
     B1      X, Y, Z:  -39.13  35.9  27.43
4.2  Radius of line 28609 at 0.045 <= 0.05.  (no action taken)
     B1      X, Y, Z:  -30.92  25.55  29.51
4.2  Radius of line 28616 at 0.035 <= 0.05.  (no action taken)
     B1      X, Y, Z:  -30.48  26.21  28.58
4.2  Radius of line 28634 at 0.047 <= 0.05.  (no action taken)
     B1      X, Y, Z:  -30.53  23.6  31.75
4.2  Radius of line 28635 at 0.037 <= 0.05.  (no action taken)
     B1      X, Y, Z:  -30.6  23.58  31.85
4.2  Radius of line 28674 at 0.047 <= 0.05.  (no action taken)
     B1      X, Y, Z:  -29.94  20.45  33.53
4.2  Radius of line 28703 at 0.044 <= 0.05.  (no action taken)
     B1      X, Y, Z:  -30.46  25.28  33.03
4.2  Radius of line 28752 at 1.25E-4 <= 0.05.  (no action taken)
     B1      X, Y, Z:  -41.09  34.7  29.93
4.2  Radius of line 28753 at 0.046 <= 0.05.  (no action taken)
     B1      X, Y, Z:  -40.53  34.93  29.24
4.2  Radius of line 28754 at 1.25E-4 <= 0.05.  (no action taken)
     B1      X, Y, Z:  -40.43  34.94  29.11
4.2  Radius of line 28793 at 1.25E-4 <= 0.05.  (no action taken)
     B1      X, Y, Z:  -36.7  29.78  26.45
4.2  Radius of line 28845 at 1.25E-4 <= 0.05.  (no action taken)
     B1      X, Y, Z:  -43.55  35.26  25.02
4.2  Radius of line 29003 at 0.035 <= 0.05.  (no action taken)
     B1      X, Y, Z:  -46.39  47.33  38.44
4.2  Radius of line 29051 at 1.25E-4 <= 0.05.  (no action taken)
     B1      X, Y, Z:  -44.77  48.58  37.67
4.2  Radius of line 29099 at 1.25E-4 <= 0.05.  (no action taken)
     B1      X, Y, Z:  -48.45  54.62  35.73
4.2  Radius of line 29194 at 0.046 <= 0.05.  (no action taken)
     B1      X, Y, Z:  -44.52  44.04  37.23
4.2  Radius of line 29195 at 0.048 <= 0.05.  (no action taken)
     B1      X, Y, Z:  -45.13  44.16  38.05
4.2  Radius of line 29282 at 0.026 <= 0.05.  (no action taken)
     B1      X, Y, Z:  -38.77  33.63  -9.3
4.2  Radius of line 29287 at 0.047 <= 0.05.  (no action taken)
     B1      X, Y, Z:  -39.4  33.55  -9.73
4.2  Radius of line 29291 at 0.042 <= 0.05.  (no action taken)
     B1      X, Y, Z:  -40.05  33.58  -9.82
4.2  Radius of line 29321 at 1.25E-4 <= 0.05.  (no action taken)
     B1      X, Y, Z:  -42.29  33.12  -12.12
4.2  Radius of line 29375 at 0.048 <= 0.05.  (no action taken)
     B1      X, Y, Z:  -41.37  32.37  -10.64
4.2  Radius of line 29435 at 1.25E-4 <= 0.05.  (no action taken)
     B1      X, Y, Z:  -38.0  34.88  -19.26
4.2  Radius of line 29447 at 1.25E-4 <= 0.05.  (no action taken)
     B1      X, Y, Z:  -38.64  33.37  -21.49
4.2  Radius of line 29480 at 1.25E-4 <= 0.05.  (no action taken)
     B1      X, Y, Z:  -45.75  34.79  -27.12
4.2  Radius of line 29607 at 1.25E-4 <= 0.05.  (no action taken)
     B1      X, Y, Z:  -53.65  34.19  -34.76
4.2  Radius of line 29623 at 0.048 <= 0.05.  (no action taken)
     B1      X, Y, Z:  -54.89  34.08  -35.67
4.2  Radius of line 29638 at 0.046 <= 0.05.  (no action taken)
     B1      X, Y, Z:  -57.04  35.4  -36.58
4.2  Radius of line 29667 at 1.25E-4 <= 0.05.  (no action taken)
     B1      X, Y, Z:  -55.74  36.12  -35.1
4.2  Radius of line 29677 at 1.25E-4 <= 0.05.  (no action taken)
     B1      X, Y, Z:  -57.6  34.58  -36.35
4.2  Radius of line 29689 at 0.042 <= 0.05.  (no action taken)
     B1      X, Y, Z:  -57.24  34.08  -36.6
4.2  Radius of line 29739 at 1.25E-4 <= 0.05.  (no action taken)
     B1      X, Y, Z:  -61.1  36.61  -41.39
4.2  Radius of line 29746 at 0.041 <= 0.05.  (no action taken)
     B1      X, Y, Z:  -60.52  35.2  -42.24
4.2  Radius of line 29765 at 0.033 <= 0.05.  (no action taken)
     B1      X, Y, Z:  -65.19  36.52  -42.27
4.2  Radius of line 29780 at 1.25E-4 <= 0.05.  (no action taken)
     B1      X, Y, Z:  -64.33  36.95  -42.99
4.2  Radius of line 29781 at 0.043 <= 0.05.  (no action taken)
     B1      X, Y, Z:  -64.89  37.37  -43.45
4.2  Radius of line 29908 at 1.25E-4 <= 0.05.  (no action taken)
     B1      X, Y, Z:  -60.99  36.59  -43.59
4.2  Radius of line 29915 at 1.25E-4 <= 0.05.  (no action taken)
     B1      X, Y, Z:  -62.67  36.58  -44.67
4.2  Radius of line 29963 at 0.048 <= 0.05.  (no action taken)
     B1      X, Y, Z:  -64.14  36.52  -45.94
4.2  Radius of line 29982 at 1.25E-4 <= 0.05.  (no action taken)
     B1      X, Y, Z:  -62.85  34.53  -44.88
4.2  Radius of line 29993 at 1.25E-4 <= 0.05.  (no action taken)
     B1      X, Y, Z:  -65.39  34.31  -45.35
4.2  Radius of line 30125 at 0.05 <= 0.05.  (no action taken)
     B1      X, Y, Z:  -49.87  26.91  -26.63
4.2  Radius of line 30189 at 0.046 <= 0.05.  (no action taken)
     B1      X, Y, Z:  -50.04  25.09  -25.2
4.2  Radius of line 30272 at 1.25E-4 <= 0.05.  (no action taken)
     B1      X, Y, Z:  -55.8  23.94  -20.33
4.2  Radius of line 30306 at 1.25E-4 <= 0.05.  (no action taken)
     B1      X, Y, Z:  -50.33  21.88  -19.53
4.2  Radius of line 30401 at 0.047 <= 0.05.  (no action taken)
     B1      X, Y, Z:  -44.33  21.52  -9.82
4.2  Radius of line 30625 at 1.25E-4 <= 0.05.  (no action taken)
     B1      X, Y, Z:  -17.04  23.02  14.92
4.2  Radius of line 30648 at 0.05 <= 0.05.  (no action taken)
     B1      X, Y, Z:  -12.88  21.13  15.64
4.2  Radius of line 30649 at 1.25E-4 <= 0.05.  (no action taken)
     B1      X, Y, Z:  -12.81  21.07  15.53
4.2  Radius of line 30677 at 0.044 <= 0.05.  (no action taken)
     B1      X, Y, Z:  -10.48  18.45  11.67
4.2  Radius of line 30726 at 0.037 <= 0.05.  (no action taken)
     B1      X, Y, Z:  -17.34  25.13  16.26
4.2  Radius of line 30782 at 0.02 <= 0.05.  (no action taken)
     B1      X, Y, Z:  -12.11  27.33  23.58
4.2  Radius of line 30805 at 1.25E-4 <= 0.05.  (no action taken)
     B1      X, Y, Z:  -11.18  29.74  26.0
4.2  Radius of line 30832 at 0.05 <= 0.05.  (no action taken)
     B1      X, Y, Z:  -11.01  24.24  23.65
4.2  Radius of line 30875 at 0.043 <= 0.05.  (no action taken)
     B1      X, Y, Z:  -16.53  27.96  23.77
4.2  Radius of line 30948 at 1.25E-4 <= 0.05.  (no action taken)
     B1      X, Y, Z:  -18.75  32.9  26.27
4.2  Radius of line 30958 at 0.038 <= 0.05.  (no action taken)
     B1      X, Y, Z:  -17.31  33.08  24.23
4.2  Radius of line 30997 at 0.042 <= 0.05.  (no action taken)
     B1      X, Y, Z:  -16.95  34.57  23.48
4.2  Radius of line 31008 at 0.037 <= 0.05.  (no action taken)
     B1      X, Y, Z:  -17.63  32.76  24.39
4.2  Radius of line 31011 at 1.25E-4 <= 0.05.  (no action taken)
     B1      X, Y, Z:  -17.77  33.08  24.46
4.2  Radius of line 31012 at 0.03 <= 0.05.  (no action taken)
     B1      X, Y, Z:  -17.56  32.87  24.32
4.2  Radius of line 31027 at 0.03 <= 0.05.  (no action taken)
     B1      X, Y, Z:  -13.15  27.4  21.7
4.2  Radius of line 31058 at 1.25E-4 <= 0.05.  (no action taken)
     B1      X, Y, Z:  -18.02  28.06  17.22
4.2  Radius of line 31142 at 0.044 <= 0.05.  (no action taken)
     B1      X, Y, Z:  -9.73  24.87  17.18
4.2  Radius of line 31172 at 1.25E-4 <= 0.05.  (no action taken)
     B1      X, Y, Z:  -6.61  27.17  16.53
4.2  Radius of line 31177 at 0.046 <= 0.05.  (no action taken)
     B1      X, Y, Z:  -9.87  25.89  17.02
4.2  Radius of line 31181 at 1.25E-4 <= 0.05.  (no action taken)
     B1      X, Y, Z:  -9.47  25.4  17.54
4.2  Radius of line 31211 at 0.033 <= 0.05.  (no action taken)
     B1      X, Y, Z:  -7.28  22.98  19.65
4.2  Radius of line 31294 at 0.024 <= 0.05.  (no action taken)
     B1      X, Y, Z:  -2.97  18.15  19.61
4.2  Radius of line 31299 at 1.25E-4 <= 0.05.  (no action taken)
     B1      X, Y, Z:  -3.25  17.65  19.77
4.2  Radius of line 31382 at 1.25E-4 <= 0.05.  (no action taken)
     B1      X, Y, Z:  1.46  21.05  24.23
4.2  Radius of line 31389 at 0.018 <= 0.05.  (no action taken)
     B1      X, Y, Z:  -0.98  22.5  27.5
4.2  Radius of line 31399 at 1.25E-4 <= 0.05.  (no action taken)
     B1      X, Y, Z:  -1.45  22.72  28.96
4.2  Radius of line 31455 at 1.25E-4 <= 0.05.  (no action taken)
     B1      X, Y, Z:  -6.66  21.29  31.81
4.2  Radius of line 31459 at 1.25E-4 <= 0.05.  (no action taken)
     B1      X, Y, Z:  -2.2  22.41  29.72
4.2  Radius of line 31531 at 0.034 <= 0.05.  (no action taken)
     B1      X, Y, Z:  -2.87  24.63  34.55
4.2  Radius of line 31533 at 0.045 <= 0.05.  (no action taken)
     B1      X, Y, Z:  -2.81  24.35  34.45
4.2  Radius of line 31559 at 1.25E-4 <= 0.05.  (no action taken)
     B1      X, Y, Z:  -2.45  21.43  29.95
4.2  Radius of line 31592 at 0.047 <= 0.05.  (no action taken)
     B1      X, Y, Z:  2.01  20.19  19.27
4.2  Radius of line 31603 at 0.028 <= 0.05.  (no action taken)
     B1      X, Y, Z:  3.07  21.53  19.03
4.2  Radius of line 31710 at 1.25E-4 <= 0.05.  (no action taken)
     B1      X, Y, Z:  0.52  20.16  8.5
4.2  Radius of line 31771 at 0.05 <= 0.05.  (no action taken)
     B1      X, Y, Z:  -1.63  25.97  7.9
4.2  Radius of line 31774 at 1.25E-4 <= 0.05.  (no action taken)
     B1      X, Y, Z:  -1.26  26.52  7.68
4.2  Radius of line 31868 at 0.043 <= 0.05.  (no action taken)
     B1      X, Y, Z:  -0.22  26.34  6.57
4.2  Radius of line 31903 at 0.034 <= 0.05.  (no action taken)
     B1      X, Y, Z:  -0.29  19.49  10.43
4.5  Radius of terminal line 31905 at 0.394 >= 5.0 stdevs above the mean.  (no action taken)
     B1      X, Y, Z:  0.34  18.97  10.28
4.2  Radius of line 31978 at 0.037 <= 0.05.  (no action taken)
     B1      X, Y, Z:  -3.26  20.75  6.96
4.2  Radius of line 32028 at 1.25E-4 <= 0.05.  (no action taken)
     B1      X, Y, Z:  -7.15  21.63  8.56
4.2  Radius of line 32065 at 1.25E-4 <= 0.05.  (no action taken)
     B1      X, Y, Z:  -9.9  20.91  9.98
4.2  Radius of line 32101 at 1.25E-4 <= 0.05.  (no action taken)
     B1      X, Y, Z:  -7.19  20.45  8.32
4.2  Radius of line 32132 at 0.042 <= 0.05.  (no action taken)
     B1      X, Y, Z:  -3.21  17.59  11.29
4.2  Radius of line 32133 at 0.022 <= 0.05.  (no action taken)
     B1      X, Y, Z:  -3.34  17.56  11.27
4.2  Radius of line 32135 at 1.25E-4 <= 0.05.  (no action taken)
     B1      X, Y, Z:  -3.59  17.5  11.17
4.2  Radius of line 32182 at 1.25E-4 <= 0.05.  (no action taken)
     B1      X, Y, Z:  -4.29  17.69  15.29
4.2  Radius of line 32276 at 0.046 <= 0.05.  (no action taken)
     B1      X, Y, Z:  2.87  24.19  14.26
4.2  Radius of line 32291 at 1.25E-4 <= 0.05.  (no action taken)
     B1      X, Y, Z:  1.77  22.48  20.8
4.2  Radius of line 32342 at 0.048 <= 0.05.  (no action taken)
     B1      X, Y, Z:  -1.8  24.78  20.87
4.2  Radius of line 32343 at 1.25E-4 <= 0.05.  (no action taken)
     B1      X, Y, Z:  -1.78  24.67  20.91
4.2  Radius of line 32372 at 0.04 <= 0.05.  (no action taken)
     B1      X, Y, Z:  -2.39  27.32  23.73
4.2  Radius of line 32444 at 1.25E-4 <= 0.05.  (no action taken)
     B1      X, Y, Z:  -3.78  29.4  20.66
4.2  Radius of line 32447 at 0.037 <= 0.05.  (no action taken)
     B1      X, Y, Z:  -3.5  25.21  20.98
4.2  Radius of line 32464 at 1.25E-4 <= 0.05.  (no action taken)
     B1      X, Y, Z:  -3.93  21.19  21.58
4.2  Radius of line 32474 at 0.047 <= 0.05.  (no action taken)
     B1      X, Y, Z:  -3.79  20.44  20.31
4.2  Radius of line 32484 at 0.05 <= 0.05.  (no action taken)
     B1      X, Y, Z:  -7.69  23.4  18.97
4.2  Radius of line 32521 at 0.033 <= 0.05.  (no action taken)
     B1      X, Y, Z:  -7.99  22.05  23.2
4.2  Radius of line 32549 at 0.046 <= 0.05.  (no action taken)
     B1      X, Y, Z:  -9.27  21.85  18.06
4.2  Radius of line 32570 at 1.25E-4 <= 0.05.  (no action taken)
     B1      X, Y, Z:  -7.33  21.81  18.15
4.2  Radius of line 32611 at 0.049 <= 0.05.  (no action taken)
     B1      X, Y, Z:  -15.65  19.58  17.38
4.2  Radius of line 32655 at 0.028 <= 0.05.  (no action taken)
     B1      X, Y, Z:  -12.46  20.62  18.99
4.2  Radius of line 32658 at 1.25E-4 <= 0.05.  (no action taken)
     B1      X, Y, Z:  -12.66  20.96  18.97
4.2  Radius of line 32782 at 0.033 <= 0.05.  (no action taken)
     B1      X, Y, Z:  -5.74  15.74  23.49
4.2  Radius of line 32788 at 0.043 <= 0.05.  (no action taken)
     B1      X, Y, Z:  -5.09  16.34  24.38
4.2  Radius of line 32801 at 1.25E-4 <= 0.05.  (no action taken)
     B1      X, Y, Z:  -4.62  18.09  25.26
4.2  Radius of line 32803 at 0.018 <= 0.05.  (no action taken)
     B1      X, Y, Z:  -5.19  16.86  25.06
4.2  Radius of line 32824 at 0.029 <= 0.05.  (no action taken)
     B1      X, Y, Z:  -6.83  16.88  24.52
4.2  Radius of line 32828 at 1.25E-4 <= 0.05.  (no action taken)
     B1      X, Y, Z:  -6.54  16.52  24.74
4.2  Radius of line 32856 at 1.25E-4 <= 0.05.  (no action taken)
     B1      X, Y, Z:  -8.39  18.24  18.38
4.2  Radius of line 32890 at 0.049 <= 0.05.  (no action taken)
     B1      X, Y, Z:  -6.91  18.01  16.65
4.2  Radius of line 32891 at 1.25E-4 <= 0.05.  (no action taken)
     B1      X, Y, Z:  -6.83  17.99  16.77
4.2  Radius of line 32921 at 0.046 <= 0.05.  (no action taken)
     B1      X, Y, Z:  -8.01  15.16  16.74
4.2  Radius of line 32973 at 1.25E-4 <= 0.05.  (no action taken)
     B1      X, Y, Z:  -12.36  15.89  19.03
4.2  Radius of line 32976 at 1.25E-4 <= 0.05.  (no action taken)
     B1      X, Y, Z:  -12.76  16.14  18.76
4.2  Radius of line 32981 at 1.25E-4 <= 0.05.  (no action taken)
     B1      X, Y, Z:  -13.14  16.19  17.58
4.2  Radius of line 32994 at 0.039 <= 0.05.  (no action taken)
     B1      X, Y, Z:  -15.08  20.14  19.58
4.2  Radius of line 33019 at 0.024 <= 0.05.  (no action taken)
     B1      X, Y, Z:  -12.92  18.26  21.34
4.2  Radius of line 33054 at 0.049 <= 0.05.  (no action taken)
     B1      X, Y, Z:  -11.85  18.12  21.04
4.2  Radius of line 33127 at 0.048 <= 0.05.  (no action taken)
     B1      X, Y, Z:  -14.23  20.24  23.18
4.2  Radius of line 33146 at 0.042 <= 0.05.  (no action taken)
     B1      X, Y, Z:  -14.61  20.46  22.7
4.2  Radius of line 33155 at 1.25E-4 <= 0.05.  (no action taken)
     B1      X, Y, Z:  -15.1  17.55  22.67
4.2  Radius of line 33168 at 0.043 <= 0.05.  (no action taken)
     B1      X, Y, Z:  -13.85  18.05  20.43
4.2  Radius of line 33247 at 0.047 <= 0.05.  (no action taken)
     B1      X, Y, Z:  -21.96  19.53  20.28
4.2  Radius of line 33268 at 0.049 <= 0.05.  (no action taken)
     B1      X, Y, Z:  -21.51  21.5  17.72
4.2  Radius of line 33330 at 1.25E-4 <= 0.05.  (no action taken)
     B1      X, Y, Z:  -17.17  16.12  28.07
4.2  Radius of line 33340 at 0.042 <= 0.05.  (no action taken)
     B1      X, Y, Z:  -16.55  15.61  25.78
4.2  Radius of line 33426 at 1.25E-4 <= 0.05.  (no action taken)
     B1      X, Y, Z:  -17.07  16.63  31.35
4.2  Radius of line 33441 at 1.25E-4 <= 0.05.  (no action taken)
     B1      X, Y, Z:  -17.67  17.79  30.41
4.2  Radius of line 33518 at 1.25E-4 <= 0.05.  (no action taken)
     B1      X, Y, Z:  -20.28  15.58  33.97
4.2  Radius of line 33521 at 1.25E-4 <= 0.05.  (no action taken)
     B1      X, Y, Z:  -23.12  14.88  32.0
4.2  Radius of line 33550 at 0.027 <= 0.05.  (no action taken)
     B1      X, Y, Z:  -19.83  14.3  31.64
4.2  Radius of line 33552 at 1.25E-4 <= 0.05.  (no action taken)
     B1      X, Y, Z:  -19.71  14.2  31.82
4.2  Radius of line 33608 at 0.042 <= 0.05.  (no action taken)
     B1      X, Y, Z:  -25.03  18.17  24.55
4.2  Radius of line 33609 at 1.25E-4 <= 0.05.  (no action taken)
     B1      X, Y, Z:  -25.1  18.26  24.44
4.2  Radius of line 33625 at 1.25E-4 <= 0.05.  (no action taken)
     B1      X, Y, Z:  -24.17  17.05  23.78
4.2  Radius of line 33638 at 1.25E-4 <= 0.05.  (no action taken)
     B1      X, Y, Z:  -24.32  16.53  25.16
4.2  Radius of line 33692 at 1.25E-4 <= 0.05.  (no action taken)
     B1      X, Y, Z:  -24.12  17.6  22.83
4.2  Radius of line 33712 at 0.037 <= 0.05.  (no action taken)
     B1      X, Y, Z:  -25.44  19.71  21.19
4.2  Radius of line 33734 at 0.043 <= 0.05.  (no action taken)
     B1      X, Y, Z:  -24.05  17.42  21.35
4.2  Radius of line 33823 at 0.037 <= 0.05.  (no action taken)
     B1      X, Y, Z:  -23.51  23.8  23.83
4.2  Radius of line 33828 at 0.047 <= 0.05.  (no action taken)
     B1      X, Y, Z:  -21.8  18.87  25.5
4.2  Radius of line 33839 at 0.047 <= 0.05.  (no action taken)
     B1      X, Y, Z:  -21.28  19.67  24.19
4.2  Radius of line 33846 at 0.047 <= 0.05.  (no action taken)
     B1      X, Y, Z:  -22.19  17.28  27.58
4.2  Radius of line 33847 at 0.048 <= 0.05.  (no action taken)
     B1      X, Y, Z:  -22.32  17.19  27.71
4.2  Radius of line 33873 at 1.25E-4 <= 0.05.  (no action taken)
     B1      X, Y, Z:  -18.94  18.38  32.75
4.2  Radius of line 33890 at 0.035 <= 0.05.  (no action taken)
     B1      X, Y, Z:  -17.39  18.14  33.64
4.2  Radius of line 33895 at 1.25E-4 <= 0.05.  (no action taken)
     B1      X, Y, Z:  -17.23  19.91  33.48
4.2  Radius of line 33944 at 1.25E-4 <= 0.05.  (no action taken)
     B1      X, Y, Z:  -13.77  16.98  31.14
4.2  Radius of line 33979 at 1.25E-4 <= 0.05.  (no action taken)
     B1      X, Y, Z:  -13.66  21.22  33.96
4.2  Radius of line 34099 at 1.25E-4 <= 0.05.  (no action taken)
     B1      X, Y, Z:  -16.39  25.59  34.0
4.2  Radius of line 34126 at 0.046 <= 0.05.  (no action taken)
     B1      X, Y, Z:  -17.3  27.25  34.15
4.2  Radius of line 34150 at 1.25E-4 <= 0.05.  (no action taken)
     B1      X, Y, Z:  -20.14  28.2  36.21
4.2  Radius of line 34184 at 1.25E-4 <= 0.05.  (no action taken)
     B1      X, Y, Z:  -18.46  24.77  38.37
4.2  Radius of line 34261 at 1.25E-4 <= 0.05.  (no action taken)
     B1      X, Y, Z:  -15.44  19.55  34.4
4.2  Radius of line 34323 at 0.04 <= 0.05.  (no action taken)
     B1      X, Y, Z:  -9.8  20.5  29.7
4.2  Radius of line 34355 at 1.25E-4 <= 0.05.  (no action taken)
     B1      X, Y, Z:  -10.88  22.18  27.72
4.2  Radius of line 34406 at 1.25E-4 <= 0.05.  (no action taken)
     B1      X, Y, Z:  -21.89  20.94  29.67
4.2  Radius of line 34574 at 1.25E-4 <= 0.05.  (no action taken)
     B1      X, Y, Z:  -20.64  24.14  39.9
4.2  Radius of line 34580 at 1.25E-4 <= 0.05.  (no action taken)
     B1      X, Y, Z:  -20.8  23.48  38.14
4.2  Radius of line 34608 at 1.25E-4 <= 0.05.  (no action taken)
     B1      X, Y, Z:  -25.37  23.66  37.65
4.2  Radius of line 34706 at 1.25E-4 <= 0.05.  (no action taken)
     B1      X, Y, Z:  -17.19  24.24  40.75
4.2  Radius of line 34708 at 1.25E-4 <= 0.05.  (no action taken)
     B1      X, Y, Z:  -16.78  24.6  40.72
4.2  Radius of line 34758 at 1.25E-4 <= 0.05.  (no action taken)
     B1      X, Y, Z:  -20.6  19.82  38.53
4.2  Radius of line 34777 at 1.25E-4 <= 0.05.  (no action taken)
     B1      X, Y, Z:  -20.45  17.29  37.21
4.2  Radius of line 34797 at 0.05 <= 0.05.  (no action taken)
     B1      X, Y, Z:  -23.67  21.0  34.24
4.2  Radius of line 34828 at 1.25E-4 <= 0.05.  (no action taken)
     B1      X, Y, Z:  -26.73  22.07  32.42
4.2  Radius of line 34845 at 1.25E-4 <= 0.05.  (no action taken)
     B1      X, Y, Z:  -21.58  17.93  34.78
4.2  Radius of line 34854 at 1.25E-4 <= 0.05.  (no action taken)
     B1      X, Y, Z:  -13.64  18.38  27.72
4.2  Radius of line 34873 at 1.25E-4 <= 0.05.  (no action taken)
     B1      X, Y, Z:  -17.92  16.9  24.69
4.2  Radius of line 34887 at 0.05 <= 0.05.  (no action taken)
     B1      X, Y, Z:  -18.71  20.35  21.24
4.2  Radius of line 34888 at 0.048 <= 0.05.  (no action taken)
     B1      X, Y, Z:  -18.17  20.24  20.17
4.2  Radius of line 34899 at 1.25E-4 <= 0.05.  (no action taken)
     B1      X, Y, Z:  -16.72  19.68  14.45
4.2  Radius of line 34911 at 0.032 <= 0.05.  (no action taken)
     B1      X, Y, Z:  -34.78  23.95  1.71
4.2  Radius of line 35025 at 1.25E-4 <= 0.05.  (no action taken)
     B1      X, Y, Z:  -51.3  23.4  -22.1
4.2  Radius of line 35080 at 1.25E-4 <= 0.05.  (no action taken)
     B1      X, Y, Z:  -55.55  23.25  -23.3
4.2  Radius of line 35098 at 1.25E-4 <= 0.05.  (no action taken)
     B1      X, Y, Z:  -57.83  24.18  -23.91
4.2  Radius of line 35125 at 0.049 <= 0.05.  (no action taken)
     B1      X, Y, Z:  -60.72  24.52  -22.19
4.2  Radius of line 35135 at 0.031 <= 0.05.  (no action taken)
     B1      X, Y, Z:  -60.44  25.2  -23.78
4.2  Radius of line 35141 at 0.037 <= 0.05.  (no action taken)
     B1      X, Y, Z:  -59.51  24.79  -22.41
4.2  Radius of line 35157 at 0.044 <= 0.05.  (no action taken)
     B1      X, Y, Z:  -59.2  25.59  -21.71
4.2  Radius of line 35184 at 0.043 <= 0.05.  (no action taken)
     B1      X, Y, Z:  -57.65  24.75  -21.73
4.2  Radius of line 35195 at 0.041 <= 0.05.  (no action taken)
     B1      X, Y, Z:  -55.87  24.8  -24.05
4.2  Radius of line 35202 at 1.25E-4 <= 0.05.  (no action taken)
     B1      X, Y, Z:  -56.07  24.75  -25.05
4.2  Radius of line 35242 at 1.25E-4 <= 0.05.  (no action taken)
     B1      X, Y, Z:  -51.87  22.25  -25.08
4.2  Radius of line 35281 at 0.049 <= 0.05.  (no action taken)
     B1      X, Y, Z:  -55.37  25.68  -24.12
4.2  Radius of line 35283 at 0.044 <= 0.05.  (no action taken)
     B1      X, Y, Z:  -55.38  25.54  -23.89
4.2  Radius of line 35307 at 1.25E-4 <= 0.05.  (no action taken)
     B1      X, Y, Z:  -52.79  25.04  -27.71
4.2  Radius of line 35311 at 1.25E-4 <= 0.05.  (no action taken)
     B1      X, Y, Z:  -53.57  25.05  -28.25
4.2  Radius of line 35316 at 0.05 <= 0.05.  (no action taken)
     B1      X, Y, Z:  -54.72  25.23  -28.01
4.2  Radius of line 35325 at 0.05 <= 0.05.  (no action taken)
     B1      X, Y, Z:  -55.35  26.23  -27.55
4.2  Radius of line 35348 at 1.25E-4 <= 0.05.  (no action taken)
     B1      X, Y, Z:  -56.51  26.43  -30.42
4.2  Radius of line 35387 at 0.048 <= 0.05.  (no action taken)
     B1      X, Y, Z:  -59.79  28.07  -27.07
4.2  Radius of line 35471 at 0.041 <= 0.05.  (no action taken)
     B1      X, Y, Z:  -66.45  31.55  -33.79
4.2  Radius of line 35484 at 1.25E-4 <= 0.05.  (no action taken)
     B1      X, Y, Z:  -63.46  28.81  -30.05
4.2  Radius of line 35488 at 0.03 <= 0.05.  (no action taken)
     B1      X, Y, Z:  -60.81  28.64  -28.85
4.2  Radius of line 35495 at 0.048 <= 0.05.  (no action taken)
     B1      X, Y, Z:  -58.68  25.57  -27.46
4.2  Radius of line 35540 at 0.035 <= 0.05.  (no action taken)
     B1      X, Y, Z:  -60.1  25.57  -26.96
4.2  Radius of line 35544 at 0.035 <= 0.05.  (no action taken)
     B1      X, Y, Z:  -58.86  24.68  -26.57
4.2  Radius of line 35560 at 1.25E-4 <= 0.05.  (no action taken)
     B1      X, Y, Z:  -58.64  25.25  -29.44
4.2  Radius of line 35576 at 0.046 <= 0.05.  (no action taken)
     B1      X, Y, Z:  -56.82  23.61  -27.37
4.2  Radius of line 35611 at 1.25E-4 <= 0.05.  (no action taken)
     B1      X, Y, Z:  -63.78  25.93  -26.64
4.2  Radius of line 35617 at 0.045 <= 0.05.  (no action taken)
     B1      X, Y, Z:  -60.6  27.0  -27.19
4.2  Radius of line 35688 at 0.04 <= 0.05.  (no action taken)
     B1      X, Y, Z:  -61.55  24.89  -22.85
4.2  Radius of line 35690 at 0.041 <= 0.05.  (no action taken)
     B1      X, Y, Z:  -63.72  26.27  -24.85
4.2  Radius of line 35962 at 0.048 <= 0.05.  (no action taken)
     B1      X, Y, Z:  -57.04  25.23  -27.57
4.2  Radius of line 35976 at 1.25E-4 <= 0.05.  (no action taken)
     B1      X, Y, Z:  -58.64  27.37  -28.64
4.2  Radius of line 36047 at 1.25E-4 <= 0.05.  (no action taken)
     B1      X, Y, Z:  -53.64  23.3  -28.6
4.2  Radius of line 36057 at 0.046 <= 0.05.  (no action taken)
     B1      X, Y, Z:  -54.81  22.73  -29.3
4.2  Radius of line 36142 at 0.034 <= 0.05.  (no action taken)
     B1      X, Y, Z:  -49.76  23.59  -25.94
4.2  Radius of line 36169 at 1.25E-4 <= 0.05.  (no action taken)
     B1      X, Y, Z:  -55.82  24.57  -26.05
4.2  Radius of line 36171 at 1.25E-4 <= 0.05.  (no action taken)
     B1      X, Y, Z:  -50.47  29.21  -29.09
4.2  Radius of line 36264 at 0.044 <= 0.05.  (no action taken)
     B1      X, Y, Z:  -50.89  24.98  -31.36
4.2  Radius of line 36270 at 1.25E-4 <= 0.05.  (no action taken)
     B1      X, Y, Z:  -48.93  25.36  -29.81
4.2  Radius of line 36308 at 1.25E-4 <= 0.05.  (no action taken)
     B1      X, Y, Z:  -46.58  27.12  -29.11
4.2  Radius of line 36466 at 0.017 <= 0.05.  (no action taken)
     B1      X, Y, Z:  -29.73  26.52  -14.46
4.2  Radius of line 36468 at 0.049 <= 0.05.  (no action taken)
     B1      X, Y, Z:  -29.49  26.52  -14.32
4.2  Radius of line 36480 at 1.25E-4 <= 0.05.  (no action taken)
     B1      X, Y, Z:  -41.44  26.08  -24.09
4.2  Radius of line 36551 at 0.046 <= 0.05.  (no action taken)
     B1      X, Y, Z:  -53.49  32.08  -33.56
4.2  Radius of line 36587 at 0.024 <= 0.05.  (no action taken)
     B1      X, Y, Z:  -52.92  27.05  -28.63
4.2  Radius of line 36588 at 0.049 <= 0.05.  (no action taken)
     B1      X, Y, Z:  -52.78  26.89  -28.56
4.2  Radius of line 36661 at 1.25E-4 <= 0.05.  (no action taken)
     B1      X, Y, Z:  -57.19  28.0  -31.06
4.2  Radius of line 36682 at 0.037 <= 0.05.  (no action taken)
     B1      X, Y, Z:  -58.14  31.37  -32.77
4.2  Radius of line 36722 at 1.25E-4 <= 0.05.  (no action taken)
     B1      X, Y, Z:  -61.14  32.94  -35.59
4.2  Radius of line 36723 at 0.042 <= 0.05.  (no action taken)
     B1      X, Y, Z:  -56.75  30.12  -31.59
4.2  Radius of line 36815 at 0.048 <= 0.05.  (no action taken)
     B1      X, Y, Z:  -51.43  25.66  -31.22
4.2  Radius of line 36820 at 0.039 <= 0.05.  (no action taken)
     B1      X, Y, Z:  -51.36  27.84  -30.25
4.2  Radius of line 36871 at 1.25E-4 <= 0.05.  (no action taken)
     B1      X, Y, Z:  -54.43  30.36  -31.54
4.2  Radius of line 36882 at 1.25E-4 <= 0.05.  (no action taken)
     B1      X, Y, Z:  -51.5  31.21  -29.63
4.2  Radius of line 36922 at 1.25E-4 <= 0.05.  (no action taken)
     B1      X, Y, Z:  -55.64  33.39  -32.7
2.4  Length of segment ending at point 1183 >= 6.0 stdevs above mean at 0.9552.  (no action taken)
     B1      X, Y, Z:  -160.97  31.54  -30.48
2.4  Length of segment ending at point 1235 >= 6.0 stdevs above mean at 1.2645.  (no action taken)
     B1      X, Y, Z:  -161.08  37.54  -22.92
2.4  Length of segment ending at point 1346 >= 6.0 stdevs above mean at 1.0992.  (no action taken)
     B1      X, Y, Z:  -148.58  49.91  -18.79
2.4  Length of segment ending at point 1412 >= 6.0 stdevs above mean at 1.186.  (no action taken)
     B1      X, Y, Z:  -147.37  54.05  -10.42
2.4  Length of segment ending at point 1635 >= 6.0 stdevs above mean at 3.7037.  (no action taken)
     B1      X, Y, Z:  -126.47  64.7  -13.33
2.4  Length of segment ending at point 1642 >= 6.0 stdevs above mean at 0.9515.  (no action taken)
     B1      X, Y, Z:  -142.78  52.48  -6.8
2.4  Length of segment ending at point 1731 >= 6.0 stdevs above mean at 1.0318.  (no action taken)
     B1      X, Y, Z:  -146.87  49.52  -19.33
2.4  Length of segment ending at point 1831 >= 6.0 stdevs above mean at 1.0424.  (no action taken)
     B1      X, Y, Z:  -147.18  50.88  -20.52
2.4  Length of segment ending at point 1965 >= 6.0 stdevs above mean at 1.1635.  (no action taken)
     B1      X, Y, Z:  -142.05  59.74  -22.69
2.4  Length of segment ending at point 2031 >= 6.0 stdevs above mean at 1.0985.  (no action taken)
     B1      X, Y, Z:  -133.96  60.39  -27.73
2.4  Length of segment ending at point 2087 >= 6.0 stdevs above mean at 0.9623.  (no action taken)
     B1      X, Y, Z:  -136.96  58.67  -28.21
2.4  Length of segment ending at point 2112 >= 6.0 stdevs above mean at 0.9639.  (no action taken)
     B1      X, Y, Z:  -135.96  56.03  -28.8
2.4  Length of segment ending at point 2130 >= 6.0 stdevs above mean at 0.9856.  (no action taken)
     B1      X, Y, Z:  -134.07  55.34  -30.32
2.4  Length of segment ending at point 2237 >= 6.0 stdevs above mean at 1.0049.  (no action taken)
     B1      X, Y, Z:  -132.46  52.84  -29.6
2.4  Length of segment ending at point 2306 >= 6.0 stdevs above mean at 1.0858.  (no action taken)
     B1      X, Y, Z:  -123.77  52.03  -29.05
2.4  Length of segment ending at point 2340 >= 6.0 stdevs above mean at 1.4931.  (no action taken)
     B1      X, Y, Z:  -125.56  49.29  -29.32
2.4  Length of segment ending at point 2361 >= 6.0 stdevs above mean at 0.9738.  (no action taken)
     B1      X, Y, Z:  -124.27  48.67  -30.8
2.4  Length of segment ending at point 2499 >= 6.0 stdevs above mean at 0.9668.  (no action taken)
     B1      X, Y, Z:  -120.86  43.89  -34.37
2.4  Length of segment ending at point 2542 >= 6.0 stdevs above mean at 0.9654.  (no action taken)
     B1      X, Y, Z:  -131.96  53.07  -29.92
2.4  Length of segment ending at point 2633 >= 6.0 stdevs above mean at 1.2123.  (no action taken)
     B1      X, Y, Z:  -143.15  61.77  -23.23
2.4  Length of segment ending at point 2692 >= 6.0 stdevs above mean at 0.9526.  (no action taken)
     B1      X, Y, Z:  -142.96  66.74  -29.55
2.4  Length of segment ending at point 2704 >= 6.0 stdevs above mean at 0.9513.  (no action taken)
     B1      X, Y, Z:  -142.86  68.32  -26.19
2.4  Length of segment ending at point 3043 >= 6.0 stdevs above mean at 0.945.  (no action taken)
     B1      X, Y, Z:  -147.16  61.38  -15.97
2.4  Length of segment ending at point 3053 >= 6.0 stdevs above mean at 0.9315.  (no action taken)
     B1      X, Y, Z:  -146.87  61.95  -18.44
2.4  Length of segment ending at point 3055 >= 6.0 stdevs above mean at 1.2008.  (no action taken)
     B1      X, Y, Z:  -163.18  36.89  -21.83
2.4  Length of segment ending at point 3581 >= 6.0 stdevs above mean at 1.3409.  (no action taken)
     B1      X, Y, Z:  -205.31  11.89  17.72
2.4  Length of segment ending at point 3587 >= 6.0 stdevs above mean at 1.0366.  (no action taken)
     B1      X, Y, Z:  -203.81  11.71  16.79
2.4  Length of segment ending at point 3588 >= 6.0 stdevs above mean at 0.9739.  (no action taken)
     B1      X, Y, Z:  -202.91  11.9  17.11
2.4  Length of segment ending at point 3608 >= 6.0 stdevs above mean at 1.27.  (no action taken)
     B1      X, Y, Z:  -202.81  15.8  20.95
2.4  Length of segment ending at point 4175 >= 6.0 stdevs above mean at 1.6004.  (no action taken)
     B1      X, Y, Z:  -214.32  22.59  56.91
2.4  Length of segment ending at point 4211 >= 6.0 stdevs above mean at 1.014.  (no action taken)
     B1      X, Y, Z:  -212.63  19.69  57.38
2.4  Length of segment ending at point 4379 >= 6.0 stdevs above mean at 0.9873.  (no action taken)
     B1      X, Y, Z:  -214.33  15.67  61.24
2.4  Length of segment ending at point 4457 >= 6.0 stdevs above mean at 0.975.  (no action taken)
     B1      X, Y, Z:  -213.93  9.37  60.97
2.4  Length of segment ending at point 4531 >= 6.0 stdevs above mean at 1.0157.  (no action taken)
     B1      X, Y, Z:  -214.93  1.87  55.6
2.4  Length of segment ending at point 4611 >= 6.0 stdevs above mean at 0.9396.  (no action taken)
     B1      X, Y, Z:  -216.23  1.06  54.94
2.4  Length of segment ending at point 4671 >= 6.0 stdevs above mean at 0.9772.  (no action taken)
     B1      X, Y, Z:  -220.92  24.66  57.51
2.4  Length of segment ending at point 4688 >= 6.0 stdevs above mean at 1.0902.  (no action taken)
     B1      X, Y, Z:  -214.03  21.59  58.88
2.4  Length of segment ending at point 4715 >= 6.0 stdevs above mean at 1.6223.  (no action taken)
     B1      X, Y, Z:  -208.22  23.85  54.68
2.4  Length of segment ending at point 4770 >= 6.0 stdevs above mean at 0.9518.  (no action taken)
     B1      X, Y, Z:  -201.42  31.96  52.11
2.4  Length of segment ending at point 4796 >= 6.0 stdevs above mean at 1.02.  (no action taken)
     B1      X, Y, Z:  -202.03  33.22  54.97
2.4  Length of segment ending at point 4989 >= 6.0 stdevs above mean at 0.9972.  (no action taken)
     B1      X, Y, Z:  -206.62  32.88  47.45
2.4  Length of segment ending at point 5080 >= 6.0 stdevs above mean at 0.9853.  (no action taken)
     B1      X, Y, Z:  -216.22  30.44  55.02
2.4  Length of segment ending at point 5097 >= 6.0 stdevs above mean at 0.9686.  (no action taken)
     B1      X, Y, Z:  -214.82  28.73  56.42
2.4  Length of segment ending at point 5156 >= 6.0 stdevs above mean at 1.3445.  (no action taken)
     B1      X, Y, Z:  -212.72  29.19  52.5
2.4  Length of segment ending at point 5209 >= 6.0 stdevs above mean at 0.9634.  (no action taken)
     B1      X, Y, Z:  -210.81  37.67  46.08
2.4  Length of segment ending at point 5363 >= 6.0 stdevs above mean at 1.0681.  (no action taken)
     B1      X, Y, Z:  -217.9  43.32  38.86
2.4  Length of segment ending at point 5502 >= 6.0 stdevs above mean at 1.7423.  (no action taken)
     B1      X, Y, Z:  -216.21  39.88  49.19
2.4  Length of segment ending at point 5512 >= 6.0 stdevs above mean at 0.9741.  (no action taken)
     B1      X, Y, Z:  -217.52  37.57  50.58
2.4  Length of segment ending at point 5565 >= 6.0 stdevs above mean at 1.2241.  (no action taken)
     B1      X, Y, Z:  -209.91  39.23  44.69
2.4  Length of segment ending at point 5628 >= 6.0 stdevs above mean at 1.0918.  (no action taken)
     B1      X, Y, Z:  -200.21  31.4  39.66
2.4  Length of segment ending at point 5648 >= 6.0 stdevs above mean at 1.2926.  (no action taken)
     B1      X, Y, Z:  -193.81  32.68  32.51
2.4  Length of segment ending at point 5757 >= 6.0 stdevs above mean at 0.9288.  (no action taken)
     B1      X, Y, Z:  -199.4  41.44  46.27
2.4  Length of segment ending at point 5760 >= 6.0 stdevs above mean at 0.9638.  (no action taken)
     B1      X, Y, Z:  -198.5  42.17  45.62
2.4  Length of segment ending at point 5768 >= 6.0 stdevs above mean at 1.0923.  (no action taken)
     B1      X, Y, Z:  -200.31  42.4  46.54
2.4  Length of segment ending at point 5817 >= 6.0 stdevs above mean at 1.4682.  (no action taken)
     B1      X, Y, Z:  -205.62  38.81  49.51
2.4  Length of segment ending at point 5818 >= 6.0 stdevs above mean at 1.0072.  (no action taken)
     B1      X, Y, Z:  -206.41  39.29  49.11
2.4  Length of segment ending at point 5836 >= 6.0 stdevs above mean at 1.2202.  (no action taken)
     B1      X, Y, Z:  -192.81  35.7  35.22
2.4  Length of segment ending at point 5867 >= 6.0 stdevs above mean at 1.0359.  (no action taken)
     B1      X, Y, Z:  -194.02  34.45  36.43
2.4  Length of segment ending at point 5946 >= 6.0 stdevs above mean at 0.9848.  (no action taken)
     B1      X, Y, Z:  -201.81  18.55  22.95
2.4  Length of segment ending at point 5971 >= 6.0 stdevs above mean at 0.9781.  (no action taken)
     B1      X, Y, Z:  -203.81  15.32  20.2
2.4  Length of segment ending at point 5976 >= 6.0 stdevs above mean at 0.939.  (no action taken)
     B1      X, Y, Z:  -206.7  27.1  14.09
2.4  Length of segment ending at point 6142 >= 6.0 stdevs above mean at 1.3305.  (no action taken)
     B1      X, Y, Z:  -207.12  39.79  34.15
2.4  Length of segment ending at point 6198 >= 6.0 stdevs above mean at 1.5869.  (no action taken)
     B1      X, Y, Z:  -172.0  39.65  -0.19
2.4  Length of segment ending at point 6337 >= 6.0 stdevs above mean at 1.3429.  (no action taken)
     B1      X, Y, Z:  -47.61  32.38  -29.07
2.4  Length of segment ending at point 6675 >= 6.0 stdevs above mean at 1.06.  (no action taken)
     B1      X, Y, Z:  -50.94  34.33  -13.05
2.4  Length of segment ending at point 7109 >= 6.0 stdevs above mean at 2.7333.  (no action taken)
     B1      X, Y, Z:  -43.0  31.04  -2.32
2.4  Length of segment ending at point 7837 >= 6.0 stdevs above mean at 1.2047.  (no action taken)
     B1      X, Y, Z:  -48.32  29.87  -13.52
2.4  Length of segment ending at point 8063 >= 6.0 stdevs above mean at 1.525.  (no action taken)
     B1      X, Y, Z:  -50.63  30.65  -14.27
2.4  Length of segment ending at point 9517 >= 6.0 stdevs above mean at 1.2439.  (no action taken)
     B1      X, Y, Z:  -49.26  28.76  -19.27
2.4  Length of segment ending at point 10288 >= 6.0 stdevs above mean at 1.2098.  (no action taken)
     B1      X, Y, Z:  -36.39  29.85  -21.62
2.4  Length of segment ending at point 10763 >= 6.0 stdevs above mean at 1.2795.  (no action taken)
     B1      X, Y, Z:  -16.85  31.17  -1.97
2.4  Length of segment ending at point 10909 >= 6.0 stdevs above mean at 0.9794.  (no action taken)
     B1      X, Y, Z:  -9.96  44.29  2.13
2.4  Length of segment ending at point 12146 >= 6.0 stdevs above mean at 0.9915.  (no action taken)
     B1      X, Y, Z:  2.63  57.56  9.12
2.4  Length of segment ending at point 12867 >= 6.0 stdevs above mean at 1.0274.  (no action taken)
     B1      X, Y, Z:  -6.79  27.03  1.95
2.4  Length of segment ending at point 12983 >= 6.0 stdevs above mean at 0.9301.  (no action taken)
     B1      X, Y, Z:  1.26  20.46  -7.52
2.4  Length of segment ending at point 13012 >= 6.0 stdevs above mean at 2.5973.  (no action taken)
     B1      X, Y, Z:  0.56  21.07  -7.42
2.4  Length of segment ending at point 13203 >= 6.0 stdevs above mean at 1.0074.  (no action taken)
     B1      X, Y, Z:  4.67  31.02  5.28
2.4  Length of segment ending at point 13356 >= 6.0 stdevs above mean at 1.0409.  (no action taken)
     B1      X, Y, Z:  7.58  29.07  6.83
2.4  Length of segment ending at point 15124 >= 6.0 stdevs above mean at 1.0434.  (no action taken)
     B1      X, Y, Z:  9.84  30.91  6.51
2.4  Length of segment ending at point 16346 >= 6.0 stdevs above mean at 0.9349.  (no action taken)
     B1      X, Y, Z:  11.68  39.73  5.5
2.4  Length of segment ending at point 16527 >= 6.0 stdevs above mean at 0.9663.  (no action taken)
     B1      X, Y, Z:  8.15  29.61  5.02
2.4  Length of segment ending at point 16531 >= 6.0 stdevs above mean at 0.9957.  (no action taken)
     B1      X, Y, Z:  1.02  29.54  3.93
2.4  Length of segment ending at point 16695 >= 6.0 stdevs above mean at 0.9404.  (no action taken)
     B1      X, Y, Z:  -27.53  30.62  -13.71
2.4  Length of segment ending at point 17255 >= 6.0 stdevs above mean at 2.4116.  (no action taken)
     B1      X, Y, Z:  -52.02  34.92  -12.47
2.4  Length of segment ending at point 17513 >= 6.0 stdevs above mean at 1.0054.  (no action taken)
     B1      X, Y, Z:  -60.5  36.04  -20.56
2.4  Length of segment ending at point 18005 >= 6.0 stdevs above mean at 0.9595.  (no action taken)
     B1      X, Y, Z:  -43.1  36.6  -18.92
2.4  Length of segment ending at point 18064 >= 6.0 stdevs above mean at 1.2186.  (no action taken)
     B1      X, Y, Z:  -51.72  38.06  -24.3
2.4  Length of segment ending at point 18982 >= 6.0 stdevs above mean at 0.929.  (no action taken)
     B1      X, Y, Z:  -57.11  34.04  -22.38
2.4  Length of segment ending at point 19889 >= 6.0 stdevs above mean at 1.6327.  (no action taken)
     B1      X, Y, Z:  -40.37  32.2  -23.1
2.4  Length of segment ending at point 19924 >= 6.0 stdevs above mean at 1.1344.  (no action taken)
     B1      X, Y, Z:  -38.89  30.61  -23.28
2.4  Length of segment ending at point 20089 >= 6.0 stdevs above mean at 1.3358.  (no action taken)
     B1      X, Y, Z:  -30.3  35.23  -12.37
2.4  Length of segment ending at point 20330 >= 6.0 stdevs above mean at 1.0929.  (no action taken)
     B1      X, Y, Z:  -15.32  41.01  10.78
2.4  Length of segment ending at point 20579 >= 6.0 stdevs above mean at 2.4507.  (no action taken)
     B1      X, Y, Z:  -10.82  50.62  16.09
2.4  Length of segment ending at point 21054 >= 6.0 stdevs above mean at 1.4629.  (no action taken)
     B1      X, Y, Z:  -27.31  35.14  2.76
2.4  Length of segment ending at point 21055 >= 6.0 stdevs above mean at 2.1911.  (no action taken)
     B1      X, Y, Z:  -26.19  34.1  4.33
2.4  Length of segment ending at point 21094 >= 6.0 stdevs above mean at 1.127.  (no action taken)
     B1      X, Y, Z:  -21.82  32.56  9.46
2.4  Length of segment ending at point 21407 >= 6.0 stdevs above mean at 0.9638.  (no action taken)
     B1      X, Y, Z:  -9.83  29.77  30.09
2.4  Length of segment ending at point 21659 >= 6.0 stdevs above mean at 0.933.  (no action taken)
     B1      X, Y, Z:  -20.01  38.18  36.94
2.4  Length of segment ending at point 21665 >= 6.0 stdevs above mean at 0.9805.  (no action taken)
     B1      X, Y, Z:  -20.69  36.76  38.65
2.4  Length of segment ending at point 22102 >= 6.0 stdevs above mean at 1.0935.  (no action taken)
     B1      X, Y, Z:  -30.53  33.64  43.72
2.4  Length of segment ending at point 22147 >= 6.0 stdevs above mean at 1.3058.  (no action taken)
     B1      X, Y, Z:  -31.05  33.32  43.48
2.4  Length of segment ending at point 22765 >= 6.0 stdevs above mean at 1.1277.  (no action taken)
     B1      X, Y, Z:  -37.6  32.64  41.4
2.4  Length of segment ending at point 23156 >= 6.0 stdevs above mean at 2.1423.  (no action taken)
     B1      X, Y, Z:  -32.14  34.57  43.71
2.4  Length of segment ending at point 23170 >= 6.0 stdevs above mean at 1.476.  (no action taken)
     B1      X, Y, Z:  -25.55  38.72  39.37
2.4  Length of segment ending at point 23251 >= 6.0 stdevs above mean at 1.1961.  (no action taken)
     B1      X, Y, Z:  -20.12  38.39  36.81
2.4  Length of segment ending at point 23910 >= 6.0 stdevs above mean at 1.0746.  (no action taken)
     B1      X, Y, Z:  -10.24  31.48  29.23
2.4  Length of segment ending at point 24882 >= 6.0 stdevs above mean at 1.3308.  (no action taken)
     B1      X, Y, Z:  -2.9  41.01  21.79
2.4  Length of segment ending at point 25122 >= 6.0 stdevs above mean at 1.0712.  (no action taken)
     B1      X, Y, Z:  -20.43  31.88  9.55
2.4  Length of segment ending at point 25581 >= 6.0 stdevs above mean at 1.2933.  (no action taken)
     B1      X, Y, Z:  -27.09  46.9  27.03
2.4  Length of segment ending at point 26031 >= 6.0 stdevs above mean at 1.1059.  (no action taken)
     B1      X, Y, Z:  -23.11  46.39  30.9
2.4  Length of segment ending at point 26371 >= 6.0 stdevs above mean at 1.2226.  (no action taken)
     B1      X, Y, Z:  -27.16  32.07  26.43
2.4  Length of segment ending at point 26817 >= 6.0 stdevs above mean at 1.2938.  (no action taken)
     B1      X, Y, Z:  -32.26  47.67  34.91
2.4  Length of segment ending at point 27196 >= 6.0 stdevs above mean at 1.8665.  (no action taken)
     B1      X, Y, Z:  -25.53  49.35  42.45
2.4  Length of segment ending at point 27409 >= 6.0 stdevs above mean at 1.0569.  (no action taken)
     B1      X, Y, Z:  -21.11  54.33  37.57
2.4  Length of segment ending at point 27818 >= 6.0 stdevs above mean at 0.9568.  (no action taken)
     B1      X, Y, Z:  -34.86  50.29  43.78
2.4  Length of segment ending at point 27875 >= 6.0 stdevs above mean at 1.3346.  (no action taken)
     B1      X, Y, Z:  -31.38  43.69  26.57
2.4  Length of segment ending at point 28087 >= 6.0 stdevs above mean at 0.9768.  (no action taken)
     B1      X, Y, Z:  -30.5  43.05  25.41
2.4  Length of segment ending at point 28142 >= 6.0 stdevs above mean at 0.9819.  (no action taken)
     B1      X, Y, Z:  -27.7  36.13  13.02
2.4  Length of segment ending at point 28274 >= 6.0 stdevs above mean at 1.1231.  (no action taken)
     B1      X, Y, Z:  -30.63  35.92  8.59
2.4  Length of segment ending at point 29053 >= 6.0 stdevs above mean at 1.1411.  (no action taken)
     B1      X, Y, Z:  -46.7  49.59  38.02
2.4  Length of segment ending at point 29438 >= 6.0 stdevs above mean at 1.7355.  (no action taken)
     B1      X, Y, Z:  -38.83  32.78  -22.35
2.4  Length of segment ending at point 29455 >= 6.0 stdevs above mean at 1.0971.  (no action taken)
     B1      X, Y, Z:  -43.04  32.66  -26.58
2.4  Length of segment ending at point 29544 >= 6.0 stdevs above mean at 1.4574.  (no action taken)
     B1      X, Y, Z:  -48.22  30.32  -29.31
2.4  Length of segment ending at point 29550 >= 6.0 stdevs above mean at 1.0371.  (no action taken)
     B1      X, Y, Z:  -49.07  30.64  -30.16
2.4  Length of segment ending at point 30220 >= 6.0 stdevs above mean at 0.9294.  (no action taken)
     B1      X, Y, Z:  -53.09  23.47  -22.21
2.4  Length of segment ending at point 30226 >= 6.0 stdevs above mean at 0.9456.  (no action taken)
     B1      X, Y, Z:  -54.45  24.19  -21.07
2.4  Length of segment ending at point 30231 >= 6.0 stdevs above mean at 1.2451.  (no action taken)
     B1      X, Y, Z:  -54.84  23.79  -21.3
2.4  Length of segment ending at point 30291 >= 6.0 stdevs above mean at 1.0054.  (no action taken)
     B1      X, Y, Z:  -51.52  22.54  -20.44
2.4  Length of segment ending at point 31781 >= 6.0 stdevs above mean at 0.9367.  (no action taken)
     B1      X, Y, Z:  0.93  20.22  10.11
2.4  Length of segment ending at point 31905 >= 6.0 stdevs above mean at 0.9872.  (no action taken)
     B1      X, Y, Z:  0.34  18.97  10.28
2.4  Length of segment ending at point 32224 >= 6.0 stdevs above mean at 0.9588.  (no action taken)
     B1      X, Y, Z:  3.04  19.19  14.92
2.4  Length of segment ending at point 32329 >= 6.0 stdevs above mean at 2.7242.  (no action taken)
     B1      X, Y, Z:  -3.24  26.74  21.09
2.5  Length of segment ending at point 32896 <= 0.1 at 0.1.  (no action taken)
     B1      X, Y, Z:  -7.87  17.9  15.92
2.4  Length of segment ending at point 33349 >= 6.0 stdevs above mean at 0.9513.  (no action taken)
     B1      X, Y, Z:  -14.64  18.01  25.9
2.4  Length of segment ending at point 33405 >= 6.0 stdevs above mean at 0.9938.  (no action taken)
     B1      X, Y, Z:  -15.43  17.38  30.23
2.4  Length of segment ending at point 34112 >= 6.0 stdevs above mean at 1.1108.  (no action taken)
     B1      X, Y, Z:  -16.78  25.55  33.43
2.4  Length of segment ending at point 34263 >= 6.0 stdevs above mean at 1.0505.  (no action taken)
     B1      X, Y, Z:  -15.41  17.5  29.23
2.4  Length of segment ending at point 34996 >= 6.0 stdevs above mean at 1.034.  (no action taken)
     B1      X, Y, Z:  -51.36  22.88  -20.32
2.4  Length of segment ending at point 35053 >= 6.0 stdevs above mean at 1.1418.  (no action taken)
     B1      X, Y, Z:  -55.08  24.34  -23.21
2.4  Length of segment ending at point 35612 >= 6.0 stdevs above mean at 3.9129.  (no action taken)
     B1      X, Y, Z:  -59.93  26.57  -26.92
2.4  Length of segment ending at point 35944 >= 6.0 stdevs above mean at 1.0126.  (no action taken)
     B1      X, Y, Z:  -59.47  26.59  -28.12
2.4  Length of segment ending at point 36227 >= 6.0 stdevs above mean at 1.4804.  (no action taken)
     B1      X, Y, Z:  -49.86  26.82  -29.43
4.4  Line 465 of rad 0.677 links to 464 of rad 0.195.  (no action taken)
     B1      X, Y, Z:  -51.47  32.8  -36.17
4.4  Line 1637 of rad 0.126 links to 1636 of rad 0.045.  (no action taken)
     B1      X, Y, Z:  -125.06  67.92  -13.7
4.4  Line 4655 of rad 0.119 links to 4654 of rad 0.059.  (no action taken)
     B1      X, Y, Z:  -218.63  23.71  57.56
4.4  Line 5234 of rad 0.108 links to 5233 of rad 0.043.  (no action taken)
     B1      X, Y, Z:  -211.81  38.13  46.64
4.4  Line 6612 of rad 0.098 links to 6611 of rad 0.044.  (no action taken)
     B1      X, Y, Z:  -44.85  36.96  -17.06
4.4  Line 6777 of rad 0.082 links to 6776 of rad 0.035.  (no action taken)
     B1      X, Y, Z:  -37.68  32.97  -5.22
4.4  Line 6990 of rad 0.168 links to 6989 of rad 0.074.  (no action taken)
     B1      X, Y, Z:  -50.45  33.03  -13.68
4.4  Line 7118 of rad 0.283 links to 7117 of rad 0.079.  (no action taken)
     B1      X, Y, Z:  -42.76  30.17  -1.7
4.4  Line 7245 of rad 0.257 links to 7244 of rad 0.117.  (no action taken)
     B1      X, Y, Z:  -50.02  29.28  -9.9
4.4  Line 7316 of rad 0.244 links to 7315 of rad 0.07.  (no action taken)
     B1      X, Y, Z:  -45.4  29.62  -7.11
4.4  Line 7559 of rad 0.139 links to 7558 of rad 0.053.  (no action taken)
     B1      X, Y, Z:  -52.29  27.08  -13.37
4.4  Line 7627 of rad 0.136 links to 7626 of rad 0.061.  (no action taken)
     B1      X, Y, Z:  -57.04  29.74  -15.27
4.4  Line 7745 of rad 0.149 links to 7744 of rad 0.052.  (no action taken)
     B1      X, Y, Z:  -54.23  32.55  -17.11
4.4  Line 7771 of rad 0.154 links to 7770 of rad 0.067.  (no action taken)
     B1      X, Y, Z:  -53.5  30.85  -15.92
4.4  Line 8164 of rad 0.151 links to 8163 of rad 0.064.  (no action taken)
     B1      X, Y, Z:  -48.73  29.04  -15.43
4.4  Line 8244 of rad 0.104 links to 8243 of rad 0.051.  (no action taken)
     B1      X, Y, Z:  -56.4  31.44  -17.16
4.4  Line 8614 of rad 0.206 links to 8613 of rad 0.098.  (no action taken)
     B1      X, Y, Z:  -61.66  31.88  -17.9
4.4  Line 8625 of rad 0.144 links to 8624 of rad 0.07.  (no action taken)
     B1      X, Y, Z:  -59.8  31.38  -17.74
4.4  Line 8631 of rad 0.093 links to 8630 of rad 0.045.  (no action taken)
     B1      X, Y, Z:  -58.88  31.08  -17.65
4.4  Line 8716 of rad 0.129 links to 8715 of rad 0.06.  (no action taken)
     B1      X, Y, Z:  -66.79  32.99  -19.24
4.4  Line 8997 of rad 0.139 links to 8996 of rad 0.064.  (no action taken)
     B1      X, Y, Z:  -66.28  38.56  -28.0
4.4  Line 9288 of rad 0.113 links to 9287 of rad 0.056.  (no action taken)
     B1      X, Y, Z:  -72.72  35.4  -30.56
4.4  Line 9386 of rad 0.132 links to 9385 of rad 0.065.  (no action taken)
     B1      X, Y, Z:  -48.61  29.49  -19.38
4.4  Line 9415 of rad 0.128 links to 9414 of rad 0.055.  (no action taken)
     B1      X, Y, Z:  -49.88  31.63  -19.68
4.4  Line 9430 of rad 0.106 links to 9429 of rad 0.044.  (no action taken)
     B1      X, Y, Z:  -47.05  31.44  -19.07
4.4  Line 9456 of rad 0.217 links to 9455 of rad 0.073.  (no action taken)
     B1      X, Y, Z:  -54.86  31.2  -21.04
4.4  Line 9468 of rad 0.133 links to 9467 of rad 0.062.  (no action taken)
     B1      X, Y, Z:  -49.54  29.65  -18.56
4.4  Line 9509 of rad 0.123 links to 9508 of rad 0.058.  (no action taken)
     B1      X, Y, Z:  -46.12  27.67  -19.18
4.4  Line 9627 of rad 0.071 links to 9626 of rad 1.25E-4.  (no action taken)
     B1      X, Y, Z:  -38.37  27.0  -15.12
4.4  Line 9658 of rad 0.111 links to 9657 of rad 0.052.  (no action taken)
     B1      X, Y, Z:  -34.52  28.19  -14.19
4.4  Line 9692 of rad 0.175 links to 9691 of rad 0.045.  (no action taken)
     B1      X, Y, Z:  -31.56  28.64  -10.46
4.4  Line 10561 of rad 0.115 links to 10560 of rad 0.053.  (no action taken)
     B1      X, Y, Z:  -14.89  19.51  3.4
4.4  Line 10642 of rad 0.139 links to 10641 of rad 0.069.  (no action taken)
     B1      X, Y, Z:  -15.71  21.71  1.32
4.4  Line 10839 of rad 0.126 links to 10838 of rad 0.061.  (no action taken)
     B1      X, Y, Z:  -11.23  41.28  2.59
4.4  Line 10865 of rad 0.131 links to 10864 of rad 0.062.  (no action taken)
     B1      X, Y, Z:  -10.74  43.49  5.33
4.4  Line 10954 of rad 0.159 links to 10953 of rad 0.073.  (no action taken)
     B1      X, Y, Z:  -7.17  46.53  3.38
4.4  Line 10959 of rad 0.114 links to 10958 of rad 0.026.  (no action taken)
     B1      X, Y, Z:  -6.53  46.33  3.19
4.4  Line 10974 of rad 0.061 links to 10973 of rad 0.03.  (no action taken)
     B1      X, Y, Z:  -6.77  47.84  4.16
4.4  Line 10999 of rad 0.109 links to 10998 of rad 0.047.  (no action taken)
     B1      X, Y, Z:  -9.78  48.63  4.25
4.4  Line 11146 of rad 0.117 links to 11145 of rad 0.054.  (no action taken)
     B1      X, Y, Z:  -6.34  47.23  9.02
4.4  Line 11267 of rad 0.088 links to 11266 of rad 0.043.  (no action taken)
     B1      X, Y, Z:  -3.45  49.17  2.45
4.4  Line 11378 of rad 0.184 links to 11377 of rad 0.09.  (no action taken)
     B1      X, Y, Z:  -8.44  58.91  11.62
4.4  Line 11460 of rad 0.131 links to 11459 of rad 0.027.  (no action taken)
     B1      X, Y, Z:  -9.17  59.02  15.96
4.4  Line 11540 of rad 0.15 links to 11539 of rad 0.056.  (no action taken)
     B1      X, Y, Z:  -1.29  59.26  14.85
4.4  Line 11718 of rad 0.136 links to 11717 of rad 0.037.  (no action taken)
     B1      X, Y, Z:  -9.82  57.89  28.18
4.4  Line 11724 of rad 0.091 links to 11723 of rad 0.04.  (no action taken)
     B1      X, Y, Z:  -10.16  58.33  28.27
4.4  Line 11823 of rad 0.125 links to 11822 of rad 0.053.  (no action taken)
     B1      X, Y, Z:  -9.18  49.37  32.11
4.4  Line 11912 of rad 0.135 links to 11911 of rad 0.064.  (no action taken)
     B1      X, Y, Z:  -7.76  64.4  17.49
4.4  Line 11933 of rad 0.132 links to 11932 of rad 0.064.  (no action taken)
     B1      X, Y, Z:  -7.14  64.27  14.53
4.4  Line 11978 of rad 0.143 links to 11977 of rad 0.06.  (no action taken)
     B1      X, Y, Z:  -4.31  60.64  12.05
4.4  Line 11999 of rad 0.115 links to 11998 of rad 0.057.  (no action taken)
     B1      X, Y, Z:  -5.52  59.3  14.87
4.4  Line 12007 of rad 0.114 links to 12006 of rad 0.051.  (no action taken)
     B1      X, Y, Z:  -6.02  59.51  15.08
4.4  Line 12065 of rad 0.1 links to 12064 of rad 0.026.  (no action taken)
     B1      X, Y, Z:  -2.85  52.84  9.62
4.4  Line 12226 of rad 0.099 links to 12225 of rad 0.046.  (no action taken)
     B1      X, Y, Z:  7.27  52.55  7.53
4.4  Line 12328 of rad 0.152 links to 12327 of rad 0.068.  (no action taken)
     B1      X, Y, Z:  5.66  49.25  14.73
4.4  Line 12332 of rad 0.11 links to 12331 of rad 1.25E-4.  (no action taken)
     B1      X, Y, Z:  5.59  48.88  15.23
4.4  Line 12343 of rad 0.157 links to 12342 of rad 0.049.  (no action taken)
     B1      X, Y, Z:  4.76  48.12  16.52
4.4  Line 12364 of rad 0.143 links to 12363 of rad 0.067.  (no action taken)
     B1      X, Y, Z:  5.79  47.76  15.6
4.4  Line 12372 of rad 0.137 links to 12371 of rad 0.047.  (no action taken)
     B1      X, Y, Z:  5.77  49.07  16.02
4.4  Line 12408 of rad 0.1 links to 12407 of rad 0.047.  (no action taken)
     B1      X, Y, Z:  4.68  50.75  13.63
4.4  Line 12688 of rad 0.126 links to 12687 of rad 0.059.  (no action taken)
     B1      X, Y, Z:  7.64  49.64  3.68
4.4  Line 12720 of rad 0.101 links to 12719 of rad 0.041.  (no action taken)
     B1      X, Y, Z:  2.59  56.82  10.26
4.4  Line 12867 of rad 0.76 links to 12866 of rad 1.25E-4.  (no action taken)
     B1      X, Y, Z:  -6.79  27.03  1.95
4.4  Line 12869 of rad 0.07 links to 12868 of rad 1.25E-4.  (no action taken)
     B1      X, Y, Z:  -6.9  27.28  2.6
4.4  Line 12979 of rad 0.354 links to 12978 of rad 0.166.  (no action taken)
     B1      X, Y, Z:  0.66  20.83  -6.93
4.4  Line 13012 of rad 0.406 links to 13011 of rad 0.072.  (no action taken)
     B1      X, Y, Z:  0.56  21.07  -7.42
4.4  Line 13038 of rad 0.133 links to 13037 of rad 0.062.  (no action taken)
     B1      X, Y, Z:  -1.88  20.55  -2.39
4.4  Line 13336 of rad 0.067 links to 13335 of rad 0.028.  (no action taken)
     B1      X, Y, Z:  6.76  31.91  6.73
4.4  Line 13424 of rad 0.122 links to 13423 of rad 0.061.  (no action taken)
     B1      X, Y, Z:  9.0  30.01  12.76
4.4  Line 13439 of rad 0.101 links to 13438 of rad 0.047.  (no action taken)
     B1      X, Y, Z:  8.19  31.28  12.51
4.4  Line 13466 of rad 0.135 links to 13465 of rad 0.052.  (no action taken)
     B1      X, Y, Z:  9.01  32.08  12.14
4.4  Line 13725 of rad 0.141 links to 13724 of rad 0.068.  (no action taken)
     B1      X, Y, Z:  -3.02  39.78  34.12
4.4  Line 13757 of rad 0.133 links to 13756 of rad 0.062.  (no action taken)
     B1      X, Y, Z:  -4.44  43.42  36.35
4.4  Line 13814 of rad 0.192 links to 13813 of rad 0.086.  (no action taken)
     B1      X, Y, Z:  -1.84  45.69  33.24
4.4  Line 13884 of rad 0.128 links to 13883 of rad 0.055.  (no action taken)
     B1      X, Y, Z:  4.33  33.6  24.83
4.4  Line 13996 of rad 0.131 links to 13995 of rad 0.062.  (no action taken)
     B1      X, Y, Z:  6.94  34.58  16.51
4.4  Line 14062 of rad 0.067 links to 14061 of rad 0.025.  (no action taken)
     B1      X, Y, Z:  8.23  27.26  14.44
4.4  Line 14153 of rad 0.12 links to 14152 of rad 0.053.  (no action taken)
     B1      X, Y, Z:  8.07  22.2  20.48
4.4  Line 14160 of rad 0.166 links to 14159 of rad 0.056.  (no action taken)
     B1      X, Y, Z:  7.6  21.18  19.69
4.4  Line 14173 of rad 0.283 links to 14172 of rad 0.053.  (no action taken)
     B1      X, Y, Z:  7.53  21.28  17.59
4.4  Line 14236 of rad 0.131 links to 14235 of rad 0.064.  (no action taken)
     B1      X, Y, Z:  4.24  25.23  22.77
4.4  Line 14471 of rad 0.102 links to 14470 of rad 0.046.  (no action taken)
     B1      X, Y, Z:  -3.16  31.81  36.38
4.4  Line 14486 of rad 0.246 links to 14485 of rad 0.114.  (no action taken)
     B1      X, Y, Z:  -4.83  31.67  37.92
4.4  Line 14531 of rad 0.094 links to 14530 of rad 0.044.  (no action taken)
     B1      X, Y, Z:  -6.28  32.81  39.94
4.4  Line 14545 of rad 0.079 links to 14544 of rad 0.024.  (no action taken)
     B1      X, Y, Z:  -7.79  33.09  40.63
4.4  Line 14693 of rad 0.104 links to 14692 of rad 0.026.  (no action taken)
     B1      X, Y, Z:  5.62  28.84  23.37
4.4  Line 14720 of rad 0.137 links to 14719 of rad 0.063.  (no action taken)
     B1      X, Y, Z:  5.28  25.91  24.14
4.4  Line 14762 of rad 0.114 links to 14761 of rad 0.048.  (no action taken)
     B1      X, Y, Z:  9.01  23.29  19.98
4.4  Line 14831 of rad 0.099 links to 14830 of rad 0.047.  (no action taken)
     B1      X, Y, Z:  9.41  27.24  16.94
4.4  Line 14852 of rad 0.106 links to 14851 of rad 0.049.  (no action taken)
     B1      X, Y, Z:  8.9  25.94  17.19
4.4  Line 14900 of rad 0.157 links to 14899 of rad 0.072.  (no action taken)
     B1      X, Y, Z:  7.38  24.03  18.73
4.4  Line 15085 of rad 0.082 links to 15084 of rad 0.041.  (no action taken)
     B1      X, Y, Z:  5.62  22.79  7.47
4.4  Line 15104 of rad 0.118 links to 15103 of rad 0.044.  (no action taken)
     B1      X, Y, Z:  6.88  26.42  8.93
4.4  Line 15124 of rad 0.453 links to 15123 of rad 0.097.  (no action taken)
     B1      X, Y, Z:  9.84  30.91  6.51
4.4  Line 15283 of rad 0.116 links to 15282 of rad 0.048.  (no action taken)
     B1      X, Y, Z:  5.51  35.69  7.95
4.4  Line 15388 of rad 0.161 links to 15387 of rad 0.075.  (no action taken)
     B1      X, Y, Z:  -1.8  35.39  1.84
4.4  Line 15607 of rad 0.144 links to 15606 of rad 0.054.  (no action taken)
     B1      X, Y, Z:  9.74  45.2  1.52
4.4  Line 15698 of rad 0.165 links to 15697 of rad 0.078.  (no action taken)
     B1      X, Y, Z:  7.64  47.24  4.23
4.4  Line 15726 of rad 0.129 links to 15725 of rad 0.064.  (no action taken)
     B1      X, Y, Z:  8.95  42.99  4.01
4.4  Line 15738 of rad 0.094 links to 15737 of rad 0.038.  (no action taken)
     B1      X, Y, Z:  8.28  41.84  6.69
4.4  Line 15854 of rad 0.168 links to 15853 of rad 1.25E-4.  (no action taken)
     B1      X, Y, Z:  9.6  49.27  12.79
4.4  Line 15967 of rad 0.198 links to 15966 of rad 0.093.  (no action taken)
     B1      X, Y, Z:  6.15  42.4  17.5
4.4  Line 15979 of rad 0.155 links to 15978 of rad 0.057.  (no action taken)
     B1      X, Y, Z:  4.87  42.44  17.64
4.4  Line 16032 of rad 0.128 links to 16031 of rad 0.064.  (no action taken)
     B1      X, Y, Z:  11.2  47.95  10.8
4.4  Line 16102 of rad 0.136 links to 16101 of rad 0.061.  (no action taken)
     B1      X, Y, Z:  3.48  50.2  7.58
4.4  Line 16117 of rad 0.108 links to 16116 of rad 0.048.  (no action taken)
     B1      X, Y, Z:  1.32  49.74  8.46
4.4  Line 16431 of rad 0.121 links to 16430 of rad 0.048.  (no action taken)
     B1      X, Y, Z:  9.51  39.05  1.62
4.4  Line 16450 of rad 0.1 links to 16449 of rad 0.046.  (no action taken)
     B1      X, Y, Z:  9.93  36.91  5.23
4.4  Line 16464 of rad 0.164 links to 16463 of rad 0.082.  (no action taken)
     B1      X, Y, Z:  10.61  34.0  7.62
4.4  Line 16508 of rad 0.087 links to 16507 of rad 0.033.  (no action taken)
     B1      X, Y, Z:  8.57  35.55  9.08
4.4  Line 16528 of rad 0.12 links to 16527 of rad 0.042.  (no action taken)
     B1      X, Y, Z:  8.15  29.68  4.85
4.4  Line 16537 of rad 0.101 links to 16536 of rad 0.034.  (no action taken)
     B1      X, Y, Z:  0.13  29.74  4.31
4.4  Line 16551 of rad 0.09 links to 16550 of rad 0.037.  (no action taken)
     B1      X, Y, Z:  -0.99  29.24  5.26
4.4  Line 16559 of rad 0.175 links to 16558 of rad 0.073.  (no action taken)
     B1      X, Y, Z:  -0.35  28.59  6.1
4.4  Line 16645 of rad 0.094 links to 16644 of rad 0.045.  (no action taken)
     B1      X, Y, Z:  -10.12  22.17  -0.32
4.4  Line 16670 of rad 0.064 links to 16669 of rad 0.03.  (no action taken)
     B1      X, Y, Z:  -9.9  25.44  1.76
4.4  Line 17220 of rad 0.089 links to 17219 of rad 0.036.  (no action taken)
     B1      X, Y, Z:  -55.55  31.03  -11.15
4.4  Line 17245 of rad 0.225 links to 17244 of rad 0.077.  (no action taken)
     B1      X, Y, Z:  -53.26  33.02  -11.76
4.4  Line 17255 of rad 0.496 links to 17254 of rad 0.096.  (no action taken)
     B1      X, Y, Z:  -52.02  34.92  -12.47
4.4  Line 17320 of rad 0.078 links to 17319 of rad 0.039.  (no action taken)
     B1      X, Y, Z:  -55.61  35.34  -14.9
4.4  Line 17531 of rad 0.117 links to 17530 of rad 0.057.  (no action taken)
     B1      X, Y, Z:  -57.82  35.1  -18.99
4.4  Line 17633 of rad 0.18 links to 17632 of rad 0.067.  (no action taken)
     B1      X, Y, Z:  -59.29  35.54  -21.72
4.4  Line 17943 of rad 0.316 links to 17942 of rad 0.132.  (no action taken)
     B1      X, Y, Z:  -44.15  36.3  -19.21
4.4  Line 17999 of rad 0.106 links to 17998 of rad 0.051.  (no action taken)
     B1      X, Y, Z:  -43.79  36.92  -20.69
4.4  Line 18064 of rad 0.163 links to 18063 of rad 1.25E-4.  (no action taken)
     B1      X, Y, Z:  -51.72  38.06  -24.3
4.4  Line 18087 of rad 0.144 links to 18086 of rad 0.048.  (no action taken)
     B1      X, Y, Z:  -52.79  38.96  -26.26
4.4  Line 18251 of rad 0.116 links to 18250 of rad 0.05.  (no action taken)
     B1      X, Y, Z:  -56.03  38.79  -23.8
4.4  Line 18256 of rad 0.11 links to 18255 of rad 0.052.  (no action taken)
     B1      X, Y, Z:  -56.32  38.32  -23.58
4.4  Line 18295 of rad 0.135 links to 18294 of rad 0.043.  (no action taken)
     B1      X, Y, Z:  -57.25  39.42  -26.69
4.4  Line 18440 of rad 0.109 links to 18439 of rad 0.051.  (no action taken)
     B1      X, Y, Z:  -58.11  40.3  -33.07
4.4  Line 18523 of rad 0.247 links to 18522 of rad 0.091.  (no action taken)
     B1      X, Y, Z:  -53.14  37.94  -34.77
4.4  Line 18557 of rad 0.109 links to 18556 of rad 0.049.  (no action taken)
     B1      X, Y, Z:  -58.39  40.33  -37.05
4.4  Line 18582 of rad 0.133 links to 18581 of rad 0.04.  (no action taken)
     B1      X, Y, Z:  -56.89  39.3  -35.04
4.4  Line 18592 of rad 0.158 links to 18591 of rad 0.077.  (no action taken)
     B1      X, Y, Z:  -54.33  37.57  -32.55
4.4  Line 18912 of rad 0.15 links to 18911 of rad 0.074.  (no action taken)
     B1      X, Y, Z:  -68.39  37.14  -28.16
4.4  Line 18925 of rad 0.111 links to 18924 of rad 0.042.  (no action taken)
     B1      X, Y, Z:  -60.79  37.71  -22.68
4.4  Line 19011 of rad 0.125 links to 19010 of rad 0.061.  (no action taken)
     B1      X, Y, Z:  -62.03  34.64  -24.97
4.4  Line 19069 of rad 0.128 links to 19068 of rad 0.062.  (no action taken)
     B1      X, Y, Z:  -59.61  34.31  -21.57
4.4  Line 19108 of rad 0.14 links to 19107 of rad 0.07.  (no action taken)
     B1      X, Y, Z:  -55.36  32.24  -20.47
4.4  Line 19176 of rad 0.254 links to 19175 of rad 0.125.  (no action taken)
     B1      X, Y, Z:  -52.6  33.03  -21.0
4.4  Line 19395 of rad 0.134 links to 19394 of rad 0.06.  (no action taken)
     B1      X, Y, Z:  -41.84  30.07  -12.79
4.4  Line 19420 of rad 0.23 links to 19419 of rad 0.098.  (no action taken)
     B1      X, Y, Z:  -45.12  31.41  -15.29
4.4  Line 19698 of rad 0.144 links to 19697 of rad 1.25E-4.  (no action taken)
     B1      X, Y, Z:  -44.65  31.57  -14.9
4.4  Line 19722 of rad 0.103 links to 19721 of rad 0.028.  (no action taken)
     B1      X, Y, Z:  -43.0  31.39  -12.05
4.4  Line 19803 of rad 0.263 links to 19802 of rad 0.119.  (no action taken)
     B1      X, Y, Z:  -58.82  34.64  -26.7
4.4  Line 19942 of rad 0.083 links to 19941 of rad 0.039.  (no action taken)
     B1      X, Y, Z:  -38.82  31.44  -21.03
4.4  Line 20007 of rad 0.273 links to 20006 of rad 0.115.  (no action taken)
     B1      X, Y, Z:  -42.19  27.51  -25.5
4.4  Line 20499 of rad 0.167 links to 20498 of rad 0.068.  (no action taken)
     B1      X, Y, Z:  -8.23  44.48  16.76
4.4  Line 20529 of rad 0.142 links to 20528 of rad 0.068.  (no action taken)
     B1      X, Y, Z:  -6.23  44.83  17.79
4.4  Line 20582 of rad 0.138 links to 20581 of rad 1.25E-4.  (no action taken)
     B1      X, Y, Z:  -10.73  50.68  16.12
4.4  Line 20647 of rad 0.256 links to 20646 of rad 0.12.  (no action taken)
     B1      X, Y, Z:  -9.67  51.44  16.66
4.4  Line 20692 of rad 0.186 links to 20691 of rad 0.074.  (no action taken)
     B1      X, Y, Z:  -10.04  54.34  18.36
4.4  Line 20724 of rad 0.168 links to 20723 of rad 0.084.  (no action taken)
     B1      X, Y, Z:  -5.69  50.93  16.11
4.4  Line 20756 of rad 0.142 links to 20755 of rad 0.062.  (no action taken)
     B1      X, Y, Z:  -12.14  45.16  13.56
4.4  Line 20826 of rad 0.081 links to 20825 of rad 0.034.  (no action taken)
     B1      X, Y, Z:  -12.0  43.38  14.8
4.4  Line 20832 of rad 0.113 links to 20831 of rad 0.053.  (no action taken)
     B1      X, Y, Z:  -11.63  42.78  13.92
4.4  Line 20917 of rad 0.154 links to 20916 of rad 0.073.  (no action taken)
     B1      X, Y, Z:  -15.87  40.19  10.35
4.4  Line 21214 of rad 0.12 links to 21213 of rad 0.045.  (no action taken)
     B1      X, Y, Z:  -26.38  46.38  14.5
4.4  Line 21271 of rad 0.144 links to 21270 of rad 0.062.  (no action taken)
     B1      X, Y, Z:  -17.52  32.99  11.57
4.4  Line 21278 of rad 0.071 links to 21277 of rad 0.014.  (no action taken)
     B1      X, Y, Z:  -17.54  32.49  11.91
4.4  Line 21563 of rad 0.161 links to 21562 of rad 0.034.  (no action taken)
     B1      X, Y, Z:  -16.46  31.8  35.98
4.4  Line 21607 of rad 0.116 links to 21606 of rad 0.048.  (no action taken)
     B1      X, Y, Z:  -16.21  39.17  35.45
4.4  Line 21619 of rad 0.241 links to 21618 of rad 0.09.  (no action taken)
     B1      X, Y, Z:  -14.89  40.11  34.95
4.4  Line 21642 of rad 0.142 links to 21641 of rad 0.047.  (no action taken)
     B1      X, Y, Z:  -18.33  38.11  37.48
4.4  Line 21660 of rad 0.072 links to 21659 of rad 0.025.  (no action taken)
     B1      X, Y, Z:  -20.05  38.04  36.86
4.4  Line 21698 of rad 0.104 links to 21697 of rad 0.052.  (no action taken)
     B1      X, Y, Z:  -21.26  38.57  41.24
4.4  Line 21735 of rad 0.138 links to 21734 of rad 0.064.  (no action taken)
     B1      X, Y, Z:  -18.19  32.35  39.77
4.4  Line 21817 of rad 0.132 links to 21816 of rad 0.066.  (no action taken)
     B1      X, Y, Z:  -22.76  33.43  41.08
4.4  Line 21981 of rad 0.164 links to 21980 of rad 0.058.  (no action taken)
     B1      X, Y, Z:  -32.1  36.6  41.83
4.4  Line 22204 of rad 0.119 links to 22203 of rad 0.054.  (no action taken)
     B1      X, Y, Z:  -32.84  27.38  40.21
4.4  Line 22278 of rad 0.14 links to 22277 of rad 0.064.  (no action taken)
     B1      X, Y, Z:  -33.34  29.14  38.33
4.4  Line 22327 of rad 0.132 links to 22326 of rad 0.047.  (no action taken)
     B1      X, Y, Z:  -29.57  33.99  33.29
4.4  Line 22354 of rad 0.108 links to 22353 of rad 0.052.  (no action taken)
     B1      X, Y, Z:  -29.78  30.47  35.54
4.4  Line 22537 of rad 0.129 links to 22536 of rad 0.049.  (no action taken)
     B1      X, Y, Z:  -24.83  26.09  41.25
4.4  Line 22566 of rad 0.15 links to 22565 of rad 0.075.  (no action taken)
     B1      X, Y, Z:  -31.12  31.43  40.1
4.4  Line 22594 of rad 0.128 links to 22593 of rad 0.059.  (no action taken)
     B1      X, Y, Z:  -36.0  35.21  44.08
4.4  Line 22610 of rad 0.225 links to 22609 of rad 0.103.  (no action taken)
     B1      X, Y, Z:  -36.67  34.61  44.14
4.4  Line 22663 of rad 0.204 links to 22662 of rad 0.09.  (no action taken)
     B1      X, Y, Z:  -36.5  37.78  45.93
4.4  Line 22763 of rad 0.165 links to 22762 of rad 0.066.  (no action taken)
     B1      X, Y, Z:  -37.25  33.5  41.12
4.4  Line 22765 of rad 0.333 links to 22764 of rad 0.096.  (no action taken)
     B1      X, Y, Z:  -37.6  32.64  41.4
4.4  Line 22814 of rad 0.134 links to 22813 of rad 0.067.  (no action taken)
     B1      X, Y, Z:  -38.89  29.54  37.07
4.4  Line 22861 of rad 0.145 links to 22860 of rad 0.072.  (no action taken)
     B1      X, Y, Z:  -35.15  27.76  34.3
4.4  Line 22868 of rad 0.127 links to 22867 of rad 0.041.  (no action taken)
     B1      X, Y, Z:  -36.21  26.62  34.42
4.4  Line 22879 of rad 0.096 links to 22878 of rad 0.041.  (no action taken)
     B1      X, Y, Z:  -36.18  26.69  33.81
4.4  Line 22928 of rad 0.217 links to 22927 of rad 0.098.  (no action taken)
     B1      X, Y, Z:  -41.38  29.55  37.82
4.4  Line 23089 of rad 0.171 links to 23088 of rad 0.059.  (no action taken)
     B1      X, Y, Z:  -35.31  37.89  40.19
4.4  Line 23100 of rad 0.144 links to 23099 of rad 0.068.  (no action taken)
     B1      X, Y, Z:  -35.75  35.85  41.51
4.4  Line 23110 of rad 0.145 links to 23109 of rad 0.063.  (no action taken)
     B1      X, Y, Z:  -35.1  36.43  42.33
4.4  Line 23138 of rad 0.144 links to 23137 of rad 0.071.  (no action taken)
     B1      X, Y, Z:  -33.64  33.86  44.86
4.4  Line 23156 of rad 0.408 links to 23155 of rad 0.07.  (no action taken)
     B1      X, Y, Z:  -32.14  34.57  43.71
4.4  Line 23220 of rad 0.122 links to 23219 of rad 0.05.  (no action taken)
     B1      X, Y, Z:  -26.41  39.04  36.48
4.4  Line 23230 of rad 0.213 links to 23229 of rad 0.098.  (no action taken)
     B1      X, Y, Z:  -27.73  39.14  35.61
4.4  Line 23252 of rad 0.13 links to 23251 of rad 0.064.  (no action taken)
     B1      X, Y, Z:  -20.07  38.43  36.72
4.4  Line 23351 of rad 0.135 links to 23350 of rad 0.06.  (no action taken)
     B1      X, Y, Z:  -12.91  32.85  40.23
4.4  Line 23354 of rad 0.154 links to 23353 of rad 0.06.  (no action taken)
     B1      X, Y, Z:  -12.5  32.93  40.31
4.4  Line 23480 of rad 0.138 links to 23479 of rad 0.068.  (no action taken)
     B1      X, Y, Z:  -14.77  28.6  39.76
4.4  Line 23546 of rad 0.118 links to 23545 of rad 0.059.  (no action taken)
     B1      X, Y, Z:  -12.32  29.54  32.9
4.4  Line 23633 of rad 0.179 links to 23632 of rad 0.084.  (no action taken)
     B1      X, Y, Z:  -19.41  32.33  30.8
4.4  Line 23679 of rad 0.064 links to 23678 of rad 0.028.  (no action taken)
     B1      X, Y, Z:  -19.3  33.0  30.1
4.4  Line 23830 of rad 0.137 links to 23829 of rad 0.068.  (no action taken)
     B1      X, Y, Z:  -18.67  28.5  37.65
4.4  Line 23833 of rad 0.16 links to 23832 of rad 0.077.  (no action taken)
     B1      X, Y, Z:  -18.46  28.95  37.93
4.4  Line 23841 of rad 0.112 links to 23840 of rad 0.055.  (no action taken)
     B1      X, Y, Z:  -18.14  29.55  37.54
4.4  Line 23879 of rad 0.13 links to 23878 of rad 0.061.  (no action taken)
     B1      X, Y, Z:  -12.63  29.79  30.39
4.4  Line 23886 of rad 0.095 links to 23885 of rad 0.047.  (no action taken)
     B1      X, Y, Z:  -12.9  29.14  29.55
4.4  Line 23911 of rad 0.184 links to 23910 of rad 0.064.  (no action taken)
     B1      X, Y, Z:  -10.32  31.66  29.25
4.4  Line 23933 of rad 0.109 links to 23932 of rad 0.028.  (no action taken)
     B1      X, Y, Z:  -11.18  34.68  28.53
4.4  Line 23950 of rad 0.189 links to 23949 of rad 0.078.  (no action taken)
     B1      X, Y, Z:  -11.14  36.68  27.55
4.4  Line 24097 of rad 0.118 links to 24096 of rad 0.049.  (no action taken)
     B1      X, Y, Z:  -6.37  29.92  19.87
4.4  Line 24255 of rad 0.089 links to 24254 of rad 0.022.  (no action taken)
     B1      X, Y, Z:  -14.1  43.4  21.78
4.4  Line 24270 of rad 0.12 links to 24269 of rad 0.053.  (no action taken)
     B1      X, Y, Z:  -14.52  44.51  21.76
4.4  Line 24347 of rad 0.11 links to 24346 of rad 0.055.  (no action taken)
     B1      X, Y, Z:  -10.0  40.32  20.04
4.4  Line 24355 of rad 0.137 links to 24354 of rad 0.062.  (no action taken)
     B1      X, Y, Z:  -10.74  41.41  20.33
4.4  Line 24376 of rad 0.127 links to 24375 of rad 0.055.  (no action taken)
     B1      X, Y, Z:  -12.13  42.22  21.28
4.4  Line 24465 of rad 0.115 links to 24464 of rad 0.043.  (no action taken)
     B1      X, Y, Z:  -7.86  35.4  13.95
4.4  Line 24474 of rad 0.193 links to 24473 of rad 0.095.  (no action taken)
     B1      X, Y, Z:  -6.73  35.44  13.84
4.4  Line 24536 of rad 0.059 links to 24535 of rad 0.024.  (no action taken)
     B1      X, Y, Z:  -0.55  33.94  15.78
4.4  Line 24741 of rad 0.07 links to 24740 of rad 0.033.  (no action taken)
     B1      X, Y, Z:  -3.99  48.47  20.46
4.4  Line 24791 of rad 0.187 links to 24790 of rad 0.078.  (no action taken)
     B1      X, Y, Z:  -3.6  53.44  18.46
4.4  Line 24882 of rad 0.172 links to 24881 of rad 0.08.  (no action taken)
     B1      X, Y, Z:  -2.9  41.01  21.79
4.4  Line 24924 of rad 0.145 links to 24923 of rad 0.071.  (no action taken)
     B1      X, Y, Z:  -4.64  38.8  15.8
4.4  Line 24958 of rad 0.129 links to 24957 of rad 0.042.  (no action taken)
     B1      X, Y, Z:  -6.82  41.02  17.2
4.4  Line 25018 of rad 0.186 links to 25017 of rad 0.077.  (no action taken)
     B1      X, Y, Z:  -5.32  28.28  14.01
4.4  Line 25028 of rad 0.079 links to 25027 of rad 0.039.  (no action taken)
     B1      X, Y, Z:  -4.61  28.44  14.67
4.4  Line 25055 of rad 0.105 links to 25054 of rad 0.051.  (no action taken)
     B1      X, Y, Z:  -13.41  32.55  13.09
4.4  Line 25112 of rad 0.104 links to 25111 of rad 0.052.  (no action taken)
     B1      X, Y, Z:  -20.04  34.49  11.04
4.4  Line 25234 of rad 0.129 links to 25233 of rad 0.054.  (no action taken)
     B1      X, Y, Z:  -17.22  31.25  17.37
4.4  Line 25243 of rad 0.091 links to 25242 of rad 0.045.  (no action taken)
     B1      X, Y, Z:  -17.72  31.03  18.48
4.4  Line 25251 of rad 0.107 links to 25250 of rad 0.047.  (no action taken)
     B1      X, Y, Z:  -16.0  31.05  18.28
4.4  Line 25315 of rad 0.12 links to 25314 of rad 0.048.  (no action taken)
     B1      X, Y, Z:  -18.7  26.79  12.45
4.4  Line 25494 of rad 0.11 links to 25493 of rad 0.044.  (no action taken)
     B1      X, Y, Z:  -28.59  32.61  22.04
4.4  Line 25503 of rad 0.169 links to 25502 of rad 0.054.  (no action taken)
     B1      X, Y, Z:  -26.93  33.2  20.29
4.4  Line 25581 of rad 0.31 links to 25580 of rad 0.084.  (no action taken)
     B1      X, Y, Z:  -27.09  46.9  27.03
4.4  Line 26002 of rad 0.098 links to 26001 of rad 0.048.  (no action taken)
     B1      X, Y, Z:  -24.04  51.08  30.28
4.4  Line 26008 of rad 0.083 links to 26007 of rad 0.037.  (no action taken)
     B1      X, Y, Z:  -24.15  50.19  30.06
4.4  Line 26148 of rad 0.16 links to 26147 of rad 0.077.  (no action taken)
     B1      X, Y, Z:  -15.32  51.25  31.82
4.4  Line 26229 of rad 0.092 links to 26228 of rad 1.25E-4.  (no action taken)
     B1      X, Y, Z:  -16.32  42.57  35.63
4.4  Line 26371 of rad 0.318 links to 26370 of rad 0.038.  (no action taken)
     B1      X, Y, Z:  -27.16  32.07  26.43
4.4  Line 26493 of rad 0.179 links to 26492 of rad 0.083.  (no action taken)
     B1      X, Y, Z:  -23.65  39.36  30.14
4.4  Line 26516 of rad 0.127 links to 26515 of rad 0.049.  (no action taken)
     B1      X, Y, Z:  -23.47  37.29  29.75
4.4  Line 26622 of rad 0.12 links to 26621 of rad 0.028.  (no action taken)
     B1      X, Y, Z:  -21.29  48.18  29.61
4.4  Line 26732 of rad 0.188 links to 26731 of rad 0.081.  (no action taken)
     B1      X, Y, Z:  -28.79  40.15  27.07
4.4  Line 26751 of rad 0.109 links to 26750 of rad 0.053.  (no action taken)
     B1      X, Y, Z:  -26.54  38.97  26.5
4.4  Line 26844 of rad 0.075 links to 26843 of rad 0.035.  (no action taken)
     B1      X, Y, Z:  -33.87  50.64  35.71
4.4  Line 26845 of rad 0.15 links to 26844 of rad 0.075.  (no action taken)
     B1      X, Y, Z:  -33.78  50.75  35.75
4.4  Line 26967 of rad 0.126 links to 26966 of rad 0.059.  (no action taken)
     B1      X, Y, Z:  -34.18  47.0  44.05
4.4  Line 27055 of rad 0.633 links to 27054 of rad 0.192.  (no action taken)
     B1      X, Y, Z:  -27.87  49.65  42.75
4.4  Line 27135 of rad 0.123 links to 27134 of rad 0.06.  (no action taken)
     B1      X, Y, Z:  -24.91  47.11  39.85
4.4  Line 27196 of rad 0.254 links to 27195 of rad 0.109.  (no action taken)
     B1      X, Y, Z:  -25.53  49.35  42.45
4.4  Line 27200 of rad 0.106 links to 27199 of rad 0.053.  (no action taken)
     B1      X, Y, Z:  -25.94  49.85  43.48
4.4  Line 27331 of rad 0.178 links to 27330 of rad 0.073.  (no action taken)
     B1      X, Y, Z:  -21.86  53.04  36.74
4.4  Line 27469 of rad 0.176 links to 27468 of rad 0.088.  (no action taken)
     B1      X, Y, Z:  -16.51  44.17  40.73
4.4  Line 27487 of rad 0.106 links to 27486 of rad 0.052.  (no action taken)
     B1      X, Y, Z:  -15.28  44.09  40.74
4.4  Line 27492 of rad 0.215 links to 27491 of rad 0.072.  (no action taken)
     B1      X, Y, Z:  -14.75  43.6  41.05
4.4  Line 27674 of rad 0.136 links to 27673 of rad 0.056.  (no action taken)
     B1      X, Y, Z:  -26.07  46.06  45.32
4.4  Line 27683 of rad 0.134 links to 27682 of rad 0.054.  (no action taken)
     B1      X, Y, Z:  -25.91  46.32  46.42
4.4  Line 27735 of rad 0.14 links to 27734 of rad 0.06.  (no action taken)
     B1      X, Y, Z:  -29.17  47.42  44.31
4.4  Line 27743 of rad 0.119 links to 27742 of rad 0.056.  (no action taken)
     B1      X, Y, Z:  -30.03  46.6  44.41
4.4  Line 27746 of rad 0.151 links to 27745 of rad 0.072.  (no action taken)
     B1      X, Y, Z:  -30.44  47.46  44.17
4.4  Line 27749 of rad 0.128 links to 27748 of rad 0.061.  (no action taken)
     B1      X, Y, Z:  -30.82  47.32  44.24
4.4  Line 27806 of rad 0.1 links to 27805 of rad 0.049.  (no action taken)
     B1      X, Y, Z:  -35.32  45.59  46.8
4.4  Line 27855 of rad 0.115 links to 27854 of rad 0.038.  (no action taken)
     B1      X, Y, Z:  -30.1  47.22  42.07
4.4  Line 27874 of rad 0.074 links to 27873 of rad 0.018.  (no action taken)
     B1      X, Y, Z:  -31.75  42.15  30.05
4.4  Line 27943 of rad 0.152 links to 27942 of rad 0.07.  (no action taken)
     B1      X, Y, Z:  -33.78  48.04  28.5
4.4  Line 27970 of rad 0.152 links to 27969 of rad 0.073.  (no action taken)
     B1      X, Y, Z:  -35.23  48.51  31.48
4.4  Line 27990 of rad 0.166 links to 27989 of rad 0.079.  (no action taken)
     B1      X, Y, Z:  -33.7  50.4  32.01
4.4  Line 28052 of rad 0.089 links to 28051 of rad 0.038.  (no action taken)
     B1      X, Y, Z:  -38.56  50.84  31.32
4.4  Line 28112 of rad 0.141 links to 28111 of rad 0.06.  (no action taken)
     B1      X, Y, Z:  -31.59  37.87  23.64
4.4  Line 28133 of rad 0.152 links to 28132 of rad 0.061.  (no action taken)
     B1      X, Y, Z:  -27.75  37.46  12.63
4.4  Line 28230 of rad 0.097 links to 28229 of rad 0.046.  (no action taken)
     B1      X, Y, Z:  -23.2  34.75  20.03
4.4  Line 28425 of rad 0.062 links to 28424 of rad 1.25E-4.  (no action taken)
     B1      X, Y, Z:  -39.59  39.27  20.97
4.4  Line 28617 of rad 0.1 links to 28616 of rad 0.035.  (no action taken)
     B1      X, Y, Z:  -30.46  26.33  28.56
4.4  Line 28704 of rad 0.089 links to 28703 of rad 0.044.  (no action taken)
     B1      X, Y, Z:  -30.35  25.19  33.0
4.4  Line 29035 of rad 0.127 links to 29034 of rad 0.063.  (no action taken)
     B1      X, Y, Z:  -41.54  48.08  39.58
4.4  Line 29039 of rad 0.158 links to 29038 of rad 0.073.  (no action taken)
     B1      X, Y, Z:  -41.18  47.57  39.47
4.4  Line 29089 of rad 0.189 links to 29088 of rad 0.088.  (no action taken)
     B1      X, Y, Z:  -47.1  53.51  36.01
4.4  Line 29143 of rad 0.175 links to 29142 of rad 0.08.  (no action taken)
     B1      X, Y, Z:  -45.86  44.83  39.16
4.4  Line 29283 of rad 0.061 links to 29282 of rad 0.026.  (no action taken)
     B1      X, Y, Z:  -38.91  33.66  -9.39
4.4  Line 29300 of rad 0.174 links to 29299 of rad 0.081.  (no action taken)
     B1      X, Y, Z:  -41.37  33.05  -10.19
4.4  Line 29301 of rad 0.39 links to 29300 of rad 0.174.  (no action taken)
     B1      X, Y, Z:  -41.51  33.04  -10.33
4.4  Line 29432 of rad 0.21 links to 29431 of rad 0.053.  (no action taken)
     B1      X, Y, Z:  -38.15  34.78  -19.55
4.4  Line 29510 of rad 0.133 links to 29509 of rad 0.066.  (no action taken)
     B1      X, Y, Z:  -45.18  36.6  -25.05
4.4  Line 29512 of rad 0.165 links to 29511 of rad 0.054.  (no action taken)
     B1      X, Y, Z:  -44.99  36.46  -24.67
4.4  Line 29521 of rad 0.112 links to 29520 of rad 0.052.  (no action taken)
     B1      X, Y, Z:  -46.35  35.85  -26.55
4.4  Line 29585 of rad 0.175 links to 29584 of rad 0.084.  (no action taken)
     B1      X, Y, Z:  -51.06  32.61  -32.46
4.4  Line 29639 of rad 0.142 links to 29638 of rad 0.046.  (no action taken)
     B1      X, Y, Z:  -57.07  35.61  -36.46
4.4  Line 29766 of rad 0.144 links to 29765 of rad 0.033.  (no action taken)
     B1      X, Y, Z:  -65.33  36.45  -42.3
4.4  Line 29877 of rad 0.116 links to 29876 of rad 0.056.  (no action taken)
     B1      X, Y, Z:  -65.56  40.16  -42.02
4.4  Line 29958 of rad 0.11 links to 29957 of rad 0.053.  (no action taken)
     B1      X, Y, Z:  -64.1  36.27  -46.03
4.4  Line 30062 of rad 0.129 links to 30061 of rad 0.064.  (no action taken)
     B1      X, Y, Z:  -57.67  35.83  -39.7
4.4  Line 30126 of rad 0.102 links to 30125 of rad 0.05.  (no action taken)
     B1      X, Y, Z:  -49.78  26.84  -26.63
4.4  Line 30250 of rad 0.142 links to 30249 of rad 0.071.  (no action taken)
     B1      X, Y, Z:  -57.66  24.13  -20.53
4.4  Line 30297 of rad 0.154 links to 30296 of rad 0.069.  (no action taken)
     B1      X, Y, Z:  -50.62  21.92  -20.14
4.4  Line 30678 of rad 0.126 links to 30677 of rad 0.044.  (no action taken)
     B1      X, Y, Z:  -10.34  18.41  11.66
4.4  Line 30783 of rad 0.246 links to 30782 of rad 0.02.  (no action taken)
     B1      X, Y, Z:  -11.98  27.48  23.62
4.4  Line 30833 of rad 0.114 links to 30832 of rad 0.05.  (no action taken)
     B1      X, Y, Z:  -10.91  24.26  23.52
4.4  Line 30876 of rad 0.097 links to 30875 of rad 0.043.  (no action taken)
     B1      X, Y, Z:  -16.55  27.83  23.79
4.4  Line 31009 of rad 0.085 links to 31008 of rad 0.037.  (no action taken)
     B1      X, Y, Z:  -17.7  32.86  24.57
4.4  Line 31013 of rad 0.065 links to 31012 of rad 0.03.  (no action taken)
     B1      X, Y, Z:  -17.61  32.91  24.48
4.4  Line 31028 of rad 0.165 links to 31020 of rad 0.067.  (no action taken)
     B1      X, Y, Z:  -13.33  26.03  21.76
4.4  Line 31101 of rad 0.212 links to 31100 of rad 0.083.  (no action taken)
     B1      X, Y, Z:  -17.81  26.26  18.27
4.4  Line 31147 of rad 0.139 links to 31146 of rad 0.065.  (no action taken)
     B1      X, Y, Z:  -9.34  25.08  17.56
4.4  Line 31178 of rad 0.107 links to 31177 of rad 0.046.  (no action taken)
     B1      X, Y, Z:  -9.97  25.96  17.08
4.4  Line 31273 of rad 0.183 links to 31272 of rad 0.088.  (no action taken)
     B1      X, Y, Z:  -3.0  19.12  19.65
4.4  Line 31295 of rad 0.084 links to 31294 of rad 0.024.  (no action taken)
     B1      X, Y, Z:  -2.93  17.96  19.72
4.4  Line 31390 of rad 0.142 links to 31389 of rad 0.018.  (no action taken)
     B1      X, Y, Z:  -1.15  22.45  27.71
4.4  Line 31532 of rad 0.072 links to 31531 of rad 0.034.  (no action taken)
     B1      X, Y, Z:  -2.89  24.47  34.54
4.4  Line 31536 of rad 0.137 links to 31535 of rad 0.066.  (no action taken)
     B1      X, Y, Z:  -2.56  25.35  35.15
4.4  Line 31747 of rad 0.158 links to 31746 of rad 0.061.  (no action taken)
     B1      X, Y, Z:  1.09  25.2  7.68
4.4  Line 31807 of rad 0.112 links to 31806 of rad 0.056.  (no action taken)
     B1      X, Y, Z:  -1.08  22.7  9.44
4.4  Line 31905 of rad 0.394 links to 31904 of rad 0.067.  (no action taken)
     B1      X, Y, Z:  0.34  18.97  10.28
4.4  Line 32098 of rad 0.172 links to 32097 of rad 0.08.  (no action taken)
     B1      X, Y, Z:  -7.93  20.81  8.15
4.4  Line 32134 of rad 0.056 links to 32133 of rad 0.022.  (no action taken)
     B1      X, Y, Z:  -3.44  17.52  11.18
4.4  Line 32164 of rad 0.131 links to 32163 of rad 0.057.  (no action taken)
     B1      X, Y, Z:  -3.82  18.33  13.76
4.4  Line 32329 of rad 0.246 links to 32328 of rad 0.073.  (no action taken)
     B1      X, Y, Z:  -3.24  26.74  21.09
4.4  Line 32438 of rad 0.129 links to 32437 of rad 0.053.  (no action taken)
     B1      X, Y, Z:  -2.88  28.71  21.03
4.4  Line 32475 of rad 0.104 links to 32474 of rad 0.047.  (no action taken)
     B1      X, Y, Z:  -3.79  20.33  20.22
4.4  Line 32509 of rad 0.132 links to 32508 of rad 0.059.  (no action taken)
     B1      X, Y, Z:  -7.58  23.24  21.97
4.4  Line 32656 of rad 0.09 links to 32655 of rad 0.028.  (no action taken)
     B1      X, Y, Z:  -12.57  20.71  19.02
4.4  Line 32701 of rad 0.419 links to 32700 of rad 0.132.  (no action taken)
     B1      X, Y, Z:  -10.22  17.14  17.7
4.4  Line 32779 of rad 0.132 links to 32778 of rad 0.063.  (no action taken)
     B1      X, Y, Z:  -5.67  15.67  23.09
4.4  Line 32792 of rad 0.138 links to 32791 of rad 0.059.  (no action taken)
     B1      X, Y, Z:  -5.37  17.11  24.74
4.4  Line 33020 of rad 0.091 links to 33019 of rad 0.024.  (no action taken)
     B1      X, Y, Z:  -12.84  18.19  21.31
4.4  Line 33023 of rad 0.307 links to 33022 of rad 0.135.  (no action taken)
     B1      X, Y, Z:  -12.46  18.05  21.36
4.4  Line 33333 of rad 0.163 links to 33332 of rad 0.073.  (no action taken)
     B1      X, Y, Z:  -15.98  16.33  26.12
4.4  Line 33341 of rad 0.116 links to 33340 of rad 0.042.  (no action taken)
     B1      X, Y, Z:  -16.51  15.5  25.76
4.4  Line 33371 of rad 0.187 links to 33370 of rad 0.087.  (no action taken)
     B1      X, Y, Z:  -15.02  15.89  26.96
4.4  Line 33551 of rad 0.081 links to 33550 of rad 0.027.  (no action taken)
     B1      X, Y, Z:  -19.8  14.27  31.78
4.4  Line 33713 of rad 0.074 links to 33712 of rad 0.037.  (no action taken)
     B1      X, Y, Z:  -25.48  19.76  21.05
4.4  Line 33717 of rad 0.137 links to 33716 of rad 0.06.  (no action taken)
     B1      X, Y, Z:  -26.12  19.94  20.87
4.4  Line 33771 of rad 0.136 links to 33770 of rad 0.066.  (no action taken)
     B1      X, Y, Z:  -21.73  20.6  25.3
4.4  Line 33829 of rad 0.095 links to 33828 of rad 0.047.  (no action taken)
     B1      X, Y, Z:  -21.76  19.05  25.37
4.4  Line 33840 of rad 0.111 links to 33839 of rad 0.047.  (no action taken)
     B1      X, Y, Z:  -21.21  19.6  24.08
4.4  Line 33877 of rad 0.143 links to 33876 of rad 0.057.  (no action taken)
     B1      X, Y, Z:  -19.14  19.52  33.53
4.4  Line 33977 of rad 0.176 links to 33976 of rad 0.078.  (no action taken)
     B1      X, Y, Z:  -13.58  20.27  33.96
4.4  Line 34042 of rad 0.143 links to 34041 of rad 0.053.  (no action taken)
     B1      X, Y, Z:  -13.16  25.52  34.68
4.4  Line 34048 of rad 0.119 links to 34047 of rad 0.056.  (no action taken)
     B1      X, Y, Z:  -13.57  26.29  34.91
4.4  Line 34087 of rad 0.185 links to 34086 of rad 0.061.  (no action taken)
     B1      X, Y, Z:  -16.67  24.68  34.72
4.4  Line 34212 of rad 0.137 links to 34211 of rad 0.058.  (no action taken)
     B1      X, Y, Z:  -20.76  27.47  32.15
4.4  Line 34246 of rad 0.16 links to 34245 of rad 0.078.  (no action taken)
     B1      X, Y, Z:  -14.71  18.79  33.76
4.4  Line 34660 of rad 0.153 links to 34659 of rad 0.071.  (no action taken)
     B1      X, Y, Z:  -18.38  19.94  40.48
4.4  Line 34737 of rad 0.131 links to 34736 of rad 0.063.  (no action taken)
     B1      X, Y, Z:  -16.69  20.72  39.21
4.4  Line 34829 of rad 0.089 links to 34828 of rad 1.25E-4.  (no action taken)
     B1      X, Y, Z:  -26.83  22.11  32.38
4.4  Line 34889 of rad 0.098 links to 34888 of rad 0.048.  (no action taken)
     B1      X, Y, Z:  -18.3  20.24  20.08
4.4  Line 34912 of rad 0.097 links to 34911 of rad 0.032.  (no action taken)
     B1      X, Y, Z:  -34.78  24.01  1.88
4.4  Line 34931 of rad 0.115 links to 34930 of rad 0.055.  (no action taken)
     B1      X, Y, Z:  -36.02  25.51  4.05
4.4  Line 34936 of rad 0.129 links to 34935 of rad 0.064.  (no action taken)
     B1      X, Y, Z:  -35.7  25.98  4.76
4.4  Line 35020 of rad 0.164 links to 35019 of rad 0.082.  (no action taken)
     B1      X, Y, Z:  -50.62  23.35  -22.07
4.4  Line 35164 of rad 0.208 links to 35163 of rad 0.104.  (no action taken)
     B1      X, Y, Z:  -60.26  25.57  -21.35
4.4  Line 35196 of rad 0.134 links to 35195 of rad 0.041.  (no action taken)
     B1      X, Y, Z:  -55.95  24.8  -24.14
4.4  Line 35243 of rad 0.078 links to 35242 of rad 1.25E-4.  (no action taken)
     B1      X, Y, Z:  -51.97  22.27  -25.05
4.4  Line 35282 of rad 0.107 links to 35281 of rad 0.049.  (no action taken)
     B1      X, Y, Z:  -55.45  25.57  -23.96
4.4  Line 35406 of rad 0.201 links to 35405 of rad 0.064.  (no action taken)
     B1      X, Y, Z:  -62.47  29.45  -29.98
4.4  Line 35511 of rad 0.148 links to 35510 of rad 0.057.  (no action taken)
     B1      X, Y, Z:  -60.67  26.5  -28.19
4.4  Line 35594 of rad 0.205 links to 35593 of rad 0.099.  (no action taken)
     B1      X, Y, Z:  -61.57  25.66  -25.48
4.4  Line 35612 of rad 0.352 links to 35611 of rad 1.25E-4.  (no action taken)
     B1      X, Y, Z:  -59.93  26.57  -26.92
4.4  Line 35628 of rad 0.109 links to 35627 of rad 0.053.  (no action taken)
     B1      X, Y, Z:  -60.5  26.57  -25.76
4.4  Line 35743 of rad 0.133 links to 35742 of rad 0.063.  (no action taken)
     B1      X, Y, Z:  -66.7  28.73  -27.23
4.4  Line 35831 of rad 0.109 links to 35830 of rad 0.054.  (no action taken)
     B1      X, Y, Z:  -63.38  26.91  -22.39
4.4  Line 35852 of rad 0.109 links to 35851 of rad 0.054.  (no action taken)
     B1      X, Y, Z:  -63.45  26.66  -19.92
4.4  Line 35896 of rad 0.131 links to 35895 of rad 0.058.  (no action taken)
     B1      X, Y, Z:  -65.11  27.46  -26.67
4.4  Line 36009 of rad 0.164 links to 36008 of rad 0.068.  (no action taken)
     B1      X, Y, Z:  -54.36  25.07  -26.12
4.4  Line 36032 of rad 0.165 links to 36031 of rad 0.081.  (no action taken)
     B1      X, Y, Z:  -54.79  25.18  -27.28
4.4  Line 36058 of rad 0.123 links to 36057 of rad 0.046.  (no action taken)
     B1      X, Y, Z:  -54.89  22.73  -29.48
4.4  Line 36144 of rad 0.154 links to 36143 of rad 0.076.  (no action taken)
     B1      X, Y, Z:  -50.82  23.82  -26.92
4.4  Line 36231 of rad 0.289 links to 36230 of rad 0.061.  (no action taken)
     B1      X, Y, Z:  -49.89  26.5  -29.61
4.4  Line 36266 of rad 0.189 links to 36265 of rad 0.072.  (no action taken)
     B1      X, Y, Z:  -49.49  24.0  -29.27
4.4  Line 36467 of rad 0.067 links to 36466 of rad 0.017.  (no action taken)
     B1      X, Y, Z:  -29.6  26.53  -14.42
4.4  Line 36581 of rad 0.153 links to 36580 of rad 0.069.  (no action taken)
     B1      X, Y, Z:  -53.6  27.46  -29.43
4.4  Line 36588 of rad 0.049 links to 36587 of rad 0.024.  (no action taken)
     B1      X, Y, Z:  -52.78  26.89  -28.56
4.4  Line 36724 of rad 0.085 links to 36723 of rad 0.042.  (no action taken)
     B1      X, Y, Z:  -57.0  30.09  -31.59
4.4  Line 36853 of rad 0.212 links to 36852 of rad 0.092.  (no action taken)
     B1      X, Y, Z:  -55.42  30.34  -33.02
 
 
```
