## Supplementary material for "Automated Proofreading of Digitally Reconstructed Neural Morphology Enhances Accuracy, Scalability, and Standardization": Standardization and accuracy results: 720575940616464340.CNG.std

```
# Standardization file for /nmo_swc/Normalized/720575940616464340.CNG.swc created with StdSwc version 1.31 on 3/7/26.
#
# code   irregularity_description. (action taken)
#     irregularity_type     coordinates
#
4.2  Radius of line 650 at 1.25E-4 <= 0.05.  (no action taken)
     B1      X, Y, Z:  -25.25  88.65  6.36
4.2  Radius of line 657 at 1.25E-4 <= 0.05.  (no action taken)
     B1      X, Y, Z:  -25.29  88.76  8.16
4.2  Radius of line 861 at 1.25E-4 <= 0.05.  (no action taken)
     B1      X, Y, Z:  -45.39  79.08  13.85
4.2  Radius of line 902 at 0.05 <= 0.05.  (no action taken)
     B1      X, Y, Z:  -29.47  91.04  7.97
4.2  Radius of line 906 at 0.036 <= 0.05.  (no action taken)
     B1      X, Y, Z:  -27.07  89.98  4.24
4.2  Radius of line 918 at 0.047 <= 0.05.  (no action taken)
     B1      X, Y, Z:  -29.64  89.85  2.72
4.2  Radius of line 980 at 1.25E-4 <= 0.05.  (no action taken)
     B1      X, Y, Z:  -22.97  87.52  -1.15
4.2  Radius of line 997 at 1.25E-4 <= 0.05.  (no action taken)
     B1      X, Y, Z:  -24.22  86.09  -1.13
4.5  Radius of terminal line 1015 at 0.81 >= 5.0 stdevs above the mean.  (no action taken)
     B1      X, Y, Z:  -28.79  91.54  -2.99
4.2  Radius of line 1025 at 1.25E-4 <= 0.05.  (no action taken)
     B1      X, Y, Z:  -31.15  91.22  0.13
4.2  Radius of line 1038 at 1.25E-4 <= 0.05.  (no action taken)
     B1      X, Y, Z:  -32.82  91.43  0.09
4.2  Radius of line 1053 at 1.25E-4 <= 0.05.  (no action taken)
     B1      X, Y, Z:  -31.89  91.06  0.82
4.2  Radius of line 1092 at 0.013 <= 0.05.  (no action taken)
     B1      X, Y, Z:  -31.36  90.27  -0.55
4.2  Radius of line 1253 at 0.041 <= 0.05.  (no action taken)
     B1      X, Y, Z:  -40.09  85.99  8.98
4.2  Radius of line 1274 at 0.047 <= 0.05.  (no action taken)
     B1      X, Y, Z:  -36.25  91.46  5.44
4.2  Radius of line 1393 at 1.25E-4 <= 0.05.  (no action taken)
     B1      X, Y, Z:  -32.14  87.9  6.36
4.2  Radius of line 1396 at 1.25E-4 <= 0.05.  (no action taken)
     B1      X, Y, Z:  -29.88  89.08  5.45
4.2  Radius of line 1644 at 0.042 <= 0.05.  (no action taken)
     B1      X, Y, Z:  -42.65  75.48  19.85
4.2  Radius of line 1651 at 0.04 <= 0.05.  (no action taken)
     B1      X, Y, Z:  -44.69  75.15  17.87
4.2  Radius of line 1653 at 0.044 <= 0.05.  (no action taken)
     B1      X, Y, Z:  -44.48  75.13  17.73
4.2  Radius of line 1690 at 1.25E-4 <= 0.05.  (no action taken)
     B1      X, Y, Z:  -42.17  75.89  16.3
4.2  Radius of line 1788 at 1.25E-4 <= 0.05.  (no action taken)
     B1      X, Y, Z:  -41.2  70.37  13.48
4.2  Radius of line 1926 at 0.031 <= 0.05.  (no action taken)
     B1      X, Y, Z:  -56.37  79.84  9.58
4.2  Radius of line 1983 at 0.045 <= 0.05.  (no action taken)
     B1      X, Y, Z:  -56.97  79.8  10.43
4.2  Radius of line 2094 at 1.25E-4 <= 0.05.  (no action taken)
     B1      X, Y, Z:  -54.48  77.01  10.53
4.2  Radius of line 2115 at 1.25E-4 <= 0.05.  (no action taken)
     B1      X, Y, Z:  -57.3  75.6  10.9
4.2  Radius of line 2130 at 1.25E-4 <= 0.05.  (no action taken)
     B1      X, Y, Z:  -57.14  78.43  7.98
4.2  Radius of line 2266 at 1.25E-4 <= 0.05.  (no action taken)
     B1      X, Y, Z:  -70.55  77.63  0.65
4.2  Radius of line 2351 at 1.25E-4 <= 0.05.  (no action taken)
     B1      X, Y, Z:  -63.08  82.32  -5.08
4.2  Radius of line 2355 at 0.046 <= 0.05.  (no action taken)
     B1      X, Y, Z:  -65.85  81.06  -4.39
4.2  Radius of line 2367 at 0.041 <= 0.05.  (no action taken)
     B1      X, Y, Z:  -69.9  78.22  -0.2
4.2  Radius of line 2370 at 1.25E-4 <= 0.05.  (no action taken)
     B1      X, Y, Z:  -70.51  78.09  -0.14
4.2  Radius of line 2407 at 0.017 <= 0.05.  (no action taken)
     B1      X, Y, Z:  -69.48  76.58  3.1
4.2  Radius of line 2557 at 0.042 <= 0.05.  (no action taken)
     B1      X, Y, Z:  -52.2  83.1  13.61
4.2  Radius of line 2689 at 1.25E-4 <= 0.05.  (no action taken)
     B1      X, Y, Z:  -55.94  83.22  7.7
4.2  Radius of line 2841 at 1.25E-4 <= 0.05.  (no action taken)
     B1      X, Y, Z:  -51.83  85.74  9.47
4.2  Radius of line 2891 at 0.031 <= 0.05.  (no action taken)
     B1      X, Y, Z:  -48.01  87.15  6.72
4.2  Radius of line 2958 at 1.25E-4 <= 0.05.  (no action taken)
     B1      X, Y, Z:  -56.31  88.22  0.37
4.2  Radius of line 2979 at 1.25E-4 <= 0.05.  (no action taken)
     B1      X, Y, Z:  -55.61  88.62  -1.94
4.2  Radius of line 3037 at 0.05 <= 0.05.  (no action taken)
     B1      X, Y, Z:  -57.77  90.02  -6.05
4.2  Radius of line 3079 at 0.048 <= 0.05.  (no action taken)
     B1      X, Y, Z:  -62.29  88.26  -5.84
4.2  Radius of line 3091 at 1.25E-4 <= 0.05.  (no action taken)
     B1      X, Y, Z:  -59.04  87.04  -5.89
4.2  Radius of line 3111 at 1.25E-4 <= 0.05.  (no action taken)
     B1      X, Y, Z:  -59.21  86.99  -9.53
4.2  Radius of line 3148 at 0.032 <= 0.05.  (no action taken)
     B1      X, Y, Z:  -58.31  87.63  -9.99
4.2  Radius of line 3226 at 0.043 <= 0.05.  (no action taken)
     B1      X, Y, Z:  -55.78  87.07  -4.97
4.2  Radius of line 3317 at 0.044 <= 0.05.  (no action taken)
     B1      X, Y, Z:  -55.16  89.9  -2.37
4.2  Radius of line 3347 at 0.047 <= 0.05.  (no action taken)
     B1      X, Y, Z:  -52.0  91.52  -3.7
4.2  Radius of line 3357 at 1.25E-4 <= 0.05.  (no action taken)
     B1      X, Y, Z:  -52.89  89.35  -1.93
4.2  Radius of line 3379 at 1.25E-4 <= 0.05.  (no action taken)
     B1      X, Y, Z:  -52.29  91.1  2.14
4.2  Radius of line 3439 at 0.042 <= 0.05.  (no action taken)
     B1      X, Y, Z:  -48.23  91.65  -0.36
4.2  Radius of line 3460 at 1.25E-4 <= 0.05.  (no action taken)
     B1      X, Y, Z:  -48.32  89.45  4.23
4.2  Radius of line 3462 at 1.25E-4 <= 0.05.  (no action taken)
     B1      X, Y, Z:  -47.64  90.58  4.52
4.2  Radius of line 3483 at 1.25E-4 <= 0.05.  (no action taken)
     B1      X, Y, Z:  -54.92  89.48  3.86
4.2  Radius of line 3484 at 0.05 <= 0.05.  (no action taken)
     B1      X, Y, Z:  -53.73  88.21  2.99
4.2  Radius of line 3745 at 0.033 <= 0.05.  (no action taken)
     B1      X, Y, Z:  -40.67  94.17  3.94
4.2  Radius of line 3842 at 1.25E-4 <= 0.05.  (no action taken)
     B1      X, Y, Z:  -41.21  97.21  -1.6
4.2  Radius of line 3845 at 1.25E-4 <= 0.05.  (no action taken)
     B1      X, Y, Z:  -41.27  97.82  -1.32
4.2  Radius of line 3924 at 1.25E-4 <= 0.05.  (no action taken)
     B1      X, Y, Z:  -41.37  96.77  1.18
4.2  Radius of line 3997 at 1.25E-4 <= 0.05.  (no action taken)
     B1      X, Y, Z:  -37.58  92.98  1.8
4.2  Radius of line 4029 at 1.25E-4 <= 0.05.  (no action taken)
     B1      X, Y, Z:  -38.03  89.67  -0.28
4.2  Radius of line 4034 at 0.043 <= 0.05.  (no action taken)
     B1      X, Y, Z:  -38.58  90.26  -1.11
4.2  Radius of line 4052 at 1.25E-4 <= 0.05.  (no action taken)
     B1      X, Y, Z:  -34.8  93.36  3.04
4.2  Radius of line 4079 at 1.25E-4 <= 0.05.  (no action taken)
     B1      X, Y, Z:  -37.85  93.99  2.96
4.2  Radius of line 4081 at 1.25E-4 <= 0.05.  (no action taken)
     B1      X, Y, Z:  -36.4  94.16  4.8
4.2  Radius of line 4153 at 1.25E-4 <= 0.05.  (no action taken)
     B1      X, Y, Z:  -35.0  94.25  8.65
4.2  Radius of line 4185 at 1.25E-4 <= 0.05.  (no action taken)
     B1      X, Y, Z:  -33.69  98.95  6.72
4.2  Radius of line 4308 at 1.25E-4 <= 0.05.  (no action taken)
     B1      X, Y, Z:  -34.05  96.8  1.04
4.2  Radius of line 4402 at 1.25E-4 <= 0.05.  (no action taken)
     B1      X, Y, Z:  -32.64  96.11  13.0
4.2  Radius of line 4422 at 1.25E-4 <= 0.05.  (no action taken)
     B1      X, Y, Z:  -32.37  92.12  10.99
4.5  Radius of terminal line 4596 at 0.595 >= 5.0 stdevs above the mean.  (no action taken)
     B1      X, Y, Z:  -33.78  99.21  10.81
4.2  Radius of line 4620 at 0.043 <= 0.05.  (no action taken)
     B1      X, Y, Z:  -27.63  95.85  11.8
4.2  Radius of line 4810 at 1.25E-4 <= 0.05.  (no action taken)
     B1      X, Y, Z:  -24.78  102.14  0.7
4.2  Radius of line 4817 at 0.03 <= 0.05.  (no action taken)
     B1      X, Y, Z:  -25.74  97.43  2.73
4.2  Radius of line 4828 at 1.25E-4 <= 0.05.  (no action taken)
     B1      X, Y, Z:  -24.79  95.84  4.48
4.2  Radius of line 4846 at 0.018 <= 0.05.  (no action taken)
     B1      X, Y, Z:  -26.72  94.92  11.04
4.2  Radius of line 4991 at 1.25E-4 <= 0.05.  (no action taken)
     B1      X, Y, Z:  -24.28  88.73  15.41
4.2  Radius of line 5019 at 1.25E-4 <= 0.05.  (no action taken)
     B1      X, Y, Z:  -26.86  90.21  14.68
4.2  Radius of line 5022 at 0.047 <= 0.05.  (no action taken)
     B1      X, Y, Z:  -26.91  90.43  14.52
4.2  Radius of line 5066 at 1.25E-4 <= 0.05.  (no action taken)
     B1      X, Y, Z:  -27.88  92.15  16.48
4.2  Radius of line 5080 at 1.25E-4 <= 0.05.  (no action taken)
     B1      X, Y, Z:  -27.48  88.72  17.28
4.2  Radius of line 5117 at 1.25E-4 <= 0.05.  (no action taken)
     B1      X, Y, Z:  -23.69  91.07  16.32
4.5  Radius of terminal line 5119 at 0.778 >= 5.0 stdevs above the mean.  (no action taken)
     B1      X, Y, Z:  -22.93  90.56  13.04
4.2  Radius of line 5121 at 1.25E-4 <= 0.05.  (no action taken)
     B1      X, Y, Z:  -23.9  89.94  12.93
4.2  Radius of line 5177 at 1.25E-4 <= 0.05.  (no action taken)
     B1      X, Y, Z:  -29.55  102.31  5.19
4.2  Radius of line 5191 at 1.25E-4 <= 0.05.  (no action taken)
     B1      X, Y, Z:  -31.14  102.04  5.98
4.2  Radius of line 5206 at 0.048 <= 0.05.  (no action taken)
     B1      X, Y, Z:  -30.72  102.2  3.06
4.2  Radius of line 5227 at 0.018 <= 0.05.  (no action taken)
     B1      X, Y, Z:  -27.78  96.63  12.11
4.2  Radius of line 5241 at 0.049 <= 0.05.  (no action taken)
     B1      X, Y, Z:  -43.67  90.36  6.27
4.2  Radius of line 5275 at 1.25E-4 <= 0.05.  (no action taken)
     B1      X, Y, Z:  -44.42  92.59  5.51
4.2  Radius of line 5434 at 0.049 <= 0.05.  (no action taken)
     B1      X, Y, Z:  -46.97  83.6  -5.3
4.2  Radius of line 5451 at 1.25E-4 <= 0.05.  (no action taken)
     B1      X, Y, Z:  -46.4  83.5  -7.07
4.2  Radius of line 5624 at 1.25E-4 <= 0.05.  (no action taken)
     B1      X, Y, Z:  -48.36  82.44  13.87
4.2  Radius of line 5679 at 0.047 <= 0.05.  (no action taken)
     B1      X, Y, Z:  -53.35  74.21  13.88
4.2  Radius of line 5735 at 1.25E-4 <= 0.05.  (no action taken)
     B1      X, Y, Z:  -52.82  74.04  14.05
4.2  Radius of line 5744 at 1.25E-4 <= 0.05.  (no action taken)
     B1      X, Y, Z:  -54.62  71.26  14.5
4.2  Radius of line 5779 at 1.25E-4 <= 0.05.  (no action taken)
     B1      X, Y, Z:  -51.08  66.09  14.96
4.2  Radius of line 5782 at 1.25E-4 <= 0.05.  (no action taken)
     B1      X, Y, Z:  -50.77  67.34  14.05
4.2  Radius of line 5881 at 0.029 <= 0.05.  (no action taken)
     B1      X, Y, Z:  -50.38  57.04  11.94
4.2  Radius of line 5899 at 1.25E-4 <= 0.05.  (no action taken)
     B1      X, Y, Z:  -49.84  59.88  11.99
4.2  Radius of line 5904 at 0.039 <= 0.05.  (no action taken)
     B1      X, Y, Z:  -53.4  63.43  15.35
4.2  Radius of line 6029 at 1.25E-4 <= 0.05.  (no action taken)
     B1      X, Y, Z:  -55.1  65.71  13.06
4.2  Radius of line 6078 at 0.049 <= 0.05.  (no action taken)
     B1      X, Y, Z:  -48.8  71.34  16.57
4.2  Radius of line 6087 at 1.25E-4 <= 0.05.  (no action taken)
     B1      X, Y, Z:  -50.55  71.36  16.35
4.2  Radius of line 6140 at 0.048 <= 0.05.  (no action taken)
     B1      X, Y, Z:  -53.52  71.35  16.19
4.2  Radius of line 6151 at 0.05 <= 0.05.  (no action taken)
     B1      X, Y, Z:  -51.42  72.6  14.87
4.2  Radius of line 6190 at 1.25E-4 <= 0.05.  (no action taken)
     B1      X, Y, Z:  -54.25  71.31  7.6
4.2  Radius of line 6237 at 1.25E-4 <= 0.05.  (no action taken)
     B1      X, Y, Z:  -53.85  65.18  7.46
4.2  Radius of line 6292 at 1.25E-4 <= 0.05.  (no action taken)
     B1      X, Y, Z:  -54.79  66.28  -0.42
4.2  Radius of line 6309 at 1.25E-4 <= 0.05.  (no action taken)
     B1      X, Y, Z:  -54.56  67.28  -1.06
4.2  Radius of line 6349 at 1.25E-4 <= 0.05.  (no action taken)
     B1      X, Y, Z:  -57.03  69.87  5.36
4.2  Radius of line 6510 at 0.035 <= 0.05.  (no action taken)
     B1      X, Y, Z:  -60.16  64.22  6.7
4.2  Radius of line 6511 at 0.048 <= 0.05.  (no action taken)
     B1      X, Y, Z:  -59.83  64.28  6.71
4.2  Radius of line 6513 at 0.047 <= 0.05.  (no action taken)
     B1      X, Y, Z:  -60.08  64.17  6.5
4.2  Radius of line 6605 at 1.25E-4 <= 0.05.  (no action taken)
     B1      X, Y, Z:  -59.8  66.25  12.98
4.2  Radius of line 6631 at 1.25E-4 <= 0.05.  (no action taken)
     B1      X, Y, Z:  -62.08  72.7  9.01
4.2  Radius of line 6632 at 1.25E-4 <= 0.05.  (no action taken)
     B1      X, Y, Z:  -61.48  71.45  10.48
4.2  Radius of line 6729 at 0.027 <= 0.05.  (no action taken)
     B1      X, Y, Z:  -60.76  70.63  3.78
4.2  Radius of line 6755 at 0.042 <= 0.05.  (no action taken)
     B1      X, Y, Z:  -63.72  71.96  4.38
4.2  Radius of line 6765 at 1.25E-4 <= 0.05.  (no action taken)
     B1      X, Y, Z:  -64.69  72.24  4.69
4.2  Radius of line 6791 at 1.25E-4 <= 0.05.  (no action taken)
     B1      X, Y, Z:  -65.49  72.47  2.69
4.2  Radius of line 6873 at 0.049 <= 0.05.  (no action taken)
     B1      X, Y, Z:  -70.0  74.39  2.4
4.2  Radius of line 6977 at 0.043 <= 0.05.  (no action taken)
     B1      X, Y, Z:  -67.56  71.77  2.25
4.2  Radius of line 6981 at 1.25E-4 <= 0.05.  (no action taken)
     B1      X, Y, Z:  -67.04  71.73  2.21
4.2  Radius of line 7015 at 1.25E-4 <= 0.05.  (no action taken)
     B1      X, Y, Z:  -63.92  70.63  3.87
4.2  Radius of line 7018 at 0.042 <= 0.05.  (no action taken)
     B1      X, Y, Z:  -63.74  71.07  5.15
4.2  Radius of line 7030 at 1.25E-4 <= 0.05.  (no action taken)
     B1      X, Y, Z:  -63.55  72.73  4.94
4.5  Radius of terminal line 7044 at 0.789 >= 5.0 stdevs above the mean.  (no action taken)
     B1      X, Y, Z:  -56.81  69.93  6.08
4.2  Radius of line 7083 at 0.042 <= 0.05.  (no action taken)
     B1      X, Y, Z:  -48.67  76.02  9.48
4.2  Radius of line 7117 at 0.05 <= 0.05.  (no action taken)
     B1      X, Y, Z:  -46.52  70.69  17.08
4.2  Radius of line 7142 at 0.04 <= 0.05.  (no action taken)
     B1      X, Y, Z:  -50.0  74.52  17.87
4.2  Radius of line 7259 at 1.25E-4 <= 0.05.  (no action taken)
     B1      X, Y, Z:  -43.93  80.2  20.3
4.2  Radius of line 7323 at 1.25E-4 <= 0.05.  (no action taken)
     B1      X, Y, Z:  -48.86  69.39  14.75
4.2  Radius of line 7334 at 1.25E-4 <= 0.05.  (no action taken)
     B1      X, Y, Z:  -47.01  68.73  13.99
4.2  Radius of line 7356 at 1.25E-4 <= 0.05.  (no action taken)
     B1      X, Y, Z:  -45.14  70.0  13.15
4.2  Radius of line 7367 at 1.25E-4 <= 0.05.  (no action taken)
     B1      X, Y, Z:  -45.1  70.19  13.63
4.2  Radius of line 7442 at 0.033 <= 0.05.  (no action taken)
     B1      X, Y, Z:  -47.4  66.5  14.55
4.2  Radius of line 7444 at 1.25E-4 <= 0.05.  (no action taken)
     B1      X, Y, Z:  -47.55  66.37  14.45
4.2  Radius of line 7453 at 1.25E-4 <= 0.05.  (no action taken)
     B1      X, Y, Z:  -46.58  71.76  16.51
4.2  Radius of line 7518 at 1.25E-4 <= 0.05.  (no action taken)
     B1      X, Y, Z:  -35.82  82.31  -1.1
2.4  Length of segment ending at point 597 >= 6.0 stdevs above mean at 2.3658.  (no action taken)
     B1      X, Y, Z:  -28.45  90.28  4.16
2.4  Length of segment ending at point 653 >= 6.0 stdevs above mean at 1.4494.  (no action taken)
     B1      X, Y, Z:  -25.71  88.51  8.4
2.4  Length of segment ending at point 1213 >= 6.0 stdevs above mean at 1.3966.  (no action taken)
     B1      X, Y, Z:  -39.55  88.82  6.97
2.4  Length of segment ending at point 1229 >= 6.0 stdevs above mean at 3.0678.  (no action taken)
     B1      X, Y, Z:  -39.33  89.2  7.85
2.4  Length of segment ending at point 1500 >= 6.0 stdevs above mean at 2.298.  (no action taken)
     B1      X, Y, Z:  -45.78  73.93  10.92
2.4  Length of segment ending at point 1555 >= 6.0 stdevs above mean at 1.4646.  (no action taken)
     B1      X, Y, Z:  -47.07  75.39  13.79
2.4  Length of segment ending at point 1799 >= 6.0 stdevs above mean at 1.5727.  (no action taken)
     B1      X, Y, Z:  -49.13  76.03  14.29
2.4  Length of segment ending at point 2461 >= 6.0 stdevs above mean at 1.4241.  (no action taken)
     B1      X, Y, Z:  -63.47  78.83  -0.01
2.5  Length of segment ending at point 2554 <= 0.1 at 0.099.  (no action taken)
     B1      X, Y, Z:  -52.43  83.32  13.23
2.4  Length of segment ending at point 2919 >= 6.0 stdevs above mean at 1.7576.  (no action taken)
     B1      X, Y, Z:  -52.11  88.21  4.19
2.5  Length of segment ending at point 3347 <= 0.1 at 0.0949.  (no action taken)
     B1      X, Y, Z:  -52.0  91.52  -3.7
2.4  Length of segment ending at point 3686 >= 6.0 stdevs above mean at 2.2234.  (no action taken)
     B1      X, Y, Z:  -43.74  91.5  3.87
2.4  Length of segment ending at point 3957 >= 6.0 stdevs above mean at 4.474.  (no action taken)
     B1      X, Y, Z:  -35.68  93.26  2.85
2.5  Length of segment ending at point 3958 <= 0.1 at 0.086.  (no action taken)
     B1      X, Y, Z:  -35.73  93.26  2.92
2.5  Length of segment ending at point 3959 <= 0.1 at 0.0849.  (no action taken)
     B1      X, Y, Z:  -35.79  93.26  2.98
2.4  Length of segment ending at point 3966 >= 6.0 stdevs above mean at 1.4012.  (no action taken)
     B1      X, Y, Z:  -36.26  93.29  2.27
2.5  Length of segment ending at point 4115 <= 0.1 at 0.097.  (no action taken)
     B1      X, Y, Z:  -35.4  92.95  5.09
2.4  Length of segment ending at point 4231 >= 6.0 stdevs above mean at 1.6313.  (no action taken)
     B1      X, Y, Z:  -33.91  97.03  3.71
2.4  Length of segment ending at point 4643 >= 6.0 stdevs above mean at 1.6264.  (no action taken)
     B1      X, Y, Z:  -25.16  95.68  9.54
2.4  Length of segment ending at point 4847 >= 6.0 stdevs above mean at 2.053.  (no action taken)
     B1      X, Y, Z:  -25.21  96.31  11.09
2.4  Length of segment ending at point 5118 >= 6.0 stdevs above mean at 3.3847.  (no action taken)
     B1      X, Y, Z:  -23.13  90.45  13.04
2.4  Length of segment ending at point 5124 >= 6.0 stdevs above mean at 2.0253.  (no action taken)
     B1      X, Y, Z:  -25.17  97.6  9.81
2.5  Length of segment ending at point 5289 <= 0.1 at 0.1.  (no action taken)
     B1      X, Y, Z:  -50.45  88.5  4.19
2.4  Length of segment ending at point 5648 >= 6.0 stdevs above mean at 3.9994.  (no action taken)
     B1      X, Y, Z:  -52.21  76.58  13.1
2.4  Length of segment ending at point 5690 >= 6.0 stdevs above mean at 1.5742.  (no action taken)
     B1      X, Y, Z:  -49.01  75.05  13.93
2.4  Length of segment ending at point 6210 >= 6.0 stdevs above mean at 1.6286.  (no action taken)
     B1      X, Y, Z:  -55.59  68.4  6.7
2.5  Length of segment ending at point 6859 <= 0.1 at 0.099.  (no action taken)
     B1      X, Y, Z:  -70.89  73.76  3.35
2.4  Length of segment ending at point 6919 >= 6.0 stdevs above mean at 1.6125.  (no action taken)
     B1      X, Y, Z:  -68.73  69.91  1.21
2.4  Length of segment ending at point 7052 >= 6.0 stdevs above mean at 1.5581.  (no action taken)
     B1      X, Y, Z:  -50.95  74.09  11.01
2.4  Length of segment ending at point 7391 >= 6.0 stdevs above mean at 1.7086.  (no action taken)
     B1      X, Y, Z:  -47.75  67.43  15.13
2.5  Length of segment ending at point 7444 <= 0.1 at 0.0995.  (no action taken)
     B1      X, Y, Z:  -47.55  66.37  14.45
2.4  Length of segment ending at point 7454 >= 6.0 stdevs above mean at 2.4126.  (no action taken)
     B1      X, Y, Z:  -48.57  72.58  15.42
4.4  Line 33 of rad 1.124 links to 32 of rad 0.519.  (no action taken)
     B1      X, Y, Z:  -4.21  1.75  -2.39
4.4  Line 475 of rad 0.486 links to 474 of rad 0.236.  (no action taken)
     B1      X, Y, Z:  -25.95  79.9  2.1
4.4  Line 597 of rad 0.996 links to 596 of rad 0.071.  (no action taken)
     B1      X, Y, Z:  -28.45  90.28  4.16
4.4  Line 823 of rad 0.306 links to 822 of rad 0.139.  (no action taken)
     B1      X, Y, Z:  -44.97  78.94  14.76
4.4  Line 1007 of rad 0.704 links to 1006 of rad 0.104.  (no action taken)
     B1      X, Y, Z:  -29.05  92.03  -3.15
4.4  Line 1378 of rad 0.143 links to 1377 of rad 0.067.  (no action taken)
     B1      X, Y, Z:  -32.11  86.93  6.99
4.4  Line 1399 of rad 0.372 links to 1398 of rad 0.141.  (no action taken)
     B1      X, Y, Z:  -30.98  81.31  1.67
4.4  Line 1577 of rad 0.463 links to 1576 of rad 0.226.  (no action taken)
     B1      X, Y, Z:  -44.52  74.77  15.52
4.4  Line 1641 of rad 0.19 links to 1640 of rad 0.089.  (no action taken)
     B1      X, Y, Z:  -42.05  75.61  19.6
4.4  Line 1739 of rad 0.173 links to 1738 of rad 0.072.  (no action taken)
     B1      X, Y, Z:  -43.3  75.41  12.1
4.4  Line 2349 of rad 0.108 links to 2348 of rad 0.052.  (no action taken)
     B1      X, Y, Z:  -62.93  82.21  -5.25
4.4  Line 2479 of rad 0.119 links to 2478 of rad 0.058.  (no action taken)
     B1      X, Y, Z:  -65.25  80.86  4.18
4.4  Line 2716 of rad 0.187 links to 2715 of rad 0.088.  (no action taken)
     B1      X, Y, Z:  -51.0  85.09  8.2
4.4  Line 3143 of rad 0.152 links to 3142 of rad 0.073.  (no action taken)
     B1      X, Y, Z:  -58.23  87.96  -10.68
4.4  Line 3212 of rad 0.606 links to 3211 of rad 0.077.  (no action taken)
     B1      X, Y, Z:  -55.3  88.03  -3.24
4.4  Line 3227 of rad 0.103 links to 3226 of rad 0.043.  (no action taken)
     B1      X, Y, Z:  -55.81  87.1  -5.09
4.4  Line 3318 of rad 0.095 links to 3317 of rad 0.044.  (no action taken)
     B1      X, Y, Z:  -55.2  89.98  -2.45
4.4  Line 3352 of rad 0.144 links to 3351 of rad 0.061.  (no action taken)
     B1      X, Y, Z:  -53.3  89.92  -1.97
4.4  Line 3687 of rad 0.635 links to 3686 of rad 0.138.  (no action taken)
     B1      X, Y, Z:  -43.61  91.64  3.83
4.4  Line 3739 of rad 0.112 links to 3738 of rad 0.056.  (no action taken)
     B1      X, Y, Z:  -41.25  93.93  3.83
4.4  Line 3746 of rad 0.139 links to 3745 of rad 0.033.  (no action taken)
     B1      X, Y, Z:  -40.68  94.12  3.81
4.4  Line 3764 of rad 0.559 links to 3763 of rad 0.274.  (no action taken)
     B1      X, Y, Z:  -36.29  94.16  4.02
4.4  Line 3843 of rad 0.143 links to 3842 of rad 1.25E-4.  (no action taken)
     B1      X, Y, Z:  -41.16  97.22  -1.47
4.4  Line 3993 of rad 0.128 links to 3992 of rad 0.06.  (no action taken)
     B1      X, Y, Z:  -36.91  93.14  1.87
4.4  Line 4017 of rad 0.129 links to 4016 of rad 0.061.  (no action taken)
     B1      X, Y, Z:  -37.19  90.94  -0.37
4.4  Line 4324 of rad 0.304 links to 4323 of rad 0.142.  (no action taken)
     B1      X, Y, Z:  -33.98  95.26  7.88
4.4  Line 4348 of rad 0.694 links to 4347 of rad 0.329.  (no action taken)
     B1      X, Y, Z:  -30.38  96.81  9.79
4.4  Line 4442 of rad 0.246 links to 4441 of rad 0.106.  (no action taken)
     B1      X, Y, Z:  -28.11  93.53  13.07
4.4  Line 4455 of rad 0.527 links to 4454 of rad 0.262.  (no action taken)
     B1      X, Y, Z:  -26.64  92.84  14.12
4.4  Line 4625 of rad 0.752 links to 4624 of rad 0.077.  (no action taken)
     B1      X, Y, Z:  -27.56  96.28  12.08
4.4  Line 4847 of rad 1.192 links to 4846 of rad 0.018.  (no action taken)
     B1      X, Y, Z:  -25.21  96.31  11.09
4.4  Line 4888 of rad 0.678 links to 4887 of rad 0.223.  (no action taken)
     B1      X, Y, Z:  -22.46  91.08  12.99
4.4  Line 5064 of rad 0.122 links to 5063 of rad 0.06.  (no action taken)
     B1      X, Y, Z:  -27.79  92.17  16.67
4.4  Line 5081 of rad 0.403 links to 5080 of rad 1.25E-4.  (no action taken)
     B1      X, Y, Z:  -27.32  88.85  17.37
4.4  Line 5118 of rad 0.852 links to 5117 of rad 1.25E-4.  (no action taken)
     B1      X, Y, Z:  -23.13  90.45  13.04
4.4  Line 5203 of rad 0.159 links to 5202 of rad 0.059.  (no action taken)
     B1      X, Y, Z:  -30.48  101.82  3.39
4.4  Line 5237 of rad 0.204 links to 5236 of rad 0.102.  (no action taken)
     B1      X, Y, Z:  -42.99  90.21  6.06
4.4  Line 5269 of rad 0.113 links to 5268 of rad 0.056.  (no action taken)
     B1      X, Y, Z:  -44.46  92.15  6.14
4.4  Line 5293 of rad 0.146 links to 5292 of rad 0.064.  (no action taken)
     B1      X, Y, Z:  -50.09  87.49  3.73
4.4  Line 5300 of rad 0.238 links to 5299 of rad 0.111.  (no action taken)
     B1      X, Y, Z:  -50.43  88.16  3.21
4.4  Line 5511 of rad 0.154 links to 5510 of rad 0.065.  (no action taken)
     B1      X, Y, Z:  -48.28  89.37  3.19
4.4  Line 5604 of rad 0.244 links to 5603 of rad 0.118.  (no action taken)
     B1      X, Y, Z:  -49.22  82.64  14.13
4.4  Line 5607 of rad 0.227 links to 5606 of rad 0.109.  (no action taken)
     B1      X, Y, Z:  -49.49  83.54  13.81
4.4  Line 5882 of rad 0.134 links to 5881 of rad 0.029.  (no action taken)
     B1      X, Y, Z:  -50.18  57.06  11.94
4.4  Line 5931 of rad 0.138 links to 5930 of rad 0.056.  (no action taken)
     B1      X, Y, Z:  -49.82  64.16  16.99
4.4  Line 6295 of rad 0.154 links to 6294 of rad 0.074.  (no action taken)
     B1      X, Y, Z:  -54.33  65.85  -0.28
4.4  Line 6310 of rad 0.055 links to 6309 of rad 1.25E-4.  (no action taken)
     B1      X, Y, Z:  -54.5  67.21  -1.13
4.4  Line 6311 of rad 0.791 links to 6310 of rad 0.055.  (no action taken)
     B1      X, Y, Z:  -53.81  67.61  -0.69
4.4  Line 6470 of rad 0.181 links to 6469 of rad 0.076.  (no action taken)
     B1      X, Y, Z:  -61.81  63.43  6.87
4.4  Line 6512 of rad 0.097 links to 6511 of rad 0.048.  (no action taken)
     B1      X, Y, Z:  -59.97  64.19  6.58
4.4  Line 6527 of rad 0.195 links to 6526 of rad 0.092.  (no action taken)
     B1      X, Y, Z:  -61.29  66.64  9.43
4.4  Line 6756 of rad 0.088 links to 6755 of rad 0.042.  (no action taken)
     B1      X, Y, Z:  -63.72  72.04  4.26
4.4  Line 6763 of rad 0.162 links to 6762 of rad 0.078.  (no action taken)
     B1      X, Y, Z:  -64.81  71.89  4.69
4.4  Line 6779 of rad 0.364 links to 6778 of rad 0.175.  (no action taken)
     B1      X, Y, Z:  -66.66  72.35  3.85
4.4  Line 6815 of rad 0.216 links to 6814 of rad 0.103.  (no action taken)
     B1      X, Y, Z:  -68.39  74.05  4.32
4.4  Line 6957 of rad 0.138 links to 6956 of rad 0.056.  (no action taken)
     B1      X, Y, Z:  -70.83  69.89  -1.78
4.4  Line 7162 of rad 0.334 links to 7161 of rad 0.111.  (no action taken)
     B1      X, Y, Z:  -48.48  72.84  19.24
4.4  Line 7222 of rad 0.27 links to 7221 of rad 0.12.  (no action taken)
     B1      X, Y, Z:  -48.86  78.28  18.37
4.4  Line 7362 of rad 0.128 links to 7361 of rad 0.056.  (no action taken)
     B1      X, Y, Z:  -44.68  70.15  13.85
4.4  Line 7454 of rad 0.566 links to 7453 of rad 1.25E-4.  (no action taken)
     B1      X, Y, Z:  -48.57  72.58  15.42
4.4  Line 7465 of rad 0.112 links to 7464 of rad 0.056.  (no action taken)
     B1      X, Y, Z:  -47.87  73.2  14.64
4.4  Line 7477 of rad 0.224 links to 7476 of rad 0.061.  (no action taken)
     B1      X, Y, Z:  -49.42  74.52  16.01
4.4  Line 7521 of rad 0.383 links to 7520 of rad 0.117.  (no action taken)
     B1      X, Y, Z:  -34.92  82.96  -0.49
 
 
```
