## Supplementary material for "Automated Proofreading of Digitally Reconstructed Neural Morphology Enhances Accuracy, Scalability, and Standardization": Standardization and accuracy results: 720575940616466260.CNG.std

```
# Standardization file for /nmo_swc/Normalized/720575940616466260.CNG.swc created with StdSwc version 1.31 on 3/7/26.
#
# code   irregularity_description. (action taken)
#     irregularity_type     coordinates
#
4.2  Radius of line 11 at 1.25E-4 <= 0.05.  (no action taken)
     B1      X, Y, Z:  2.53  2.77  -0.96
4.2  Radius of line 58 at 1.25E-4 <= 0.05.  (no action taken)
     B1      X, Y, Z:  11.93  3.18  -5.57
4.2  Radius of line 187 at 1.25E-4 <= 0.05.  (no action taken)
     B1      X, Y, Z:  25.55  24.98  -16.99
4.2  Radius of line 198 at 1.25E-4 <= 0.05.  (no action taken)
     B1      X, Y, Z:  27.58  26.48  -18.49
4.2  Radius of line 207 at 1.25E-4 <= 0.05.  (no action taken)
     B1      X, Y, Z:  28.21  27.91  -20.14
4.2  Radius of line 220 at 1.25E-4 <= 0.05.  (no action taken)
     B1      X, Y, Z:  29.14  30.98  -20.12
4.2  Radius of line 232 at 1.25E-4 <= 0.05.  (no action taken)
     B1      X, Y, Z:  29.65  34.17  -21.31
4.2  Radius of line 233 at 1.25E-4 <= 0.05.  (no action taken)
     B1      X, Y, Z:  29.93  36.42  -21.67
4.2  Radius of line 248 at 1.25E-4 <= 0.05.  (no action taken)
     B1      X, Y, Z:  29.16  39.83  -21.09
4.2  Radius of line 608 at 1.25E-4 <= 0.05.  (no action taken)
     B1      X, Y, Z:  43.93  51.42  -19.36
4.2  Radius of line 701 at 1.25E-4 <= 0.05.  (no action taken)
     B1      X, Y, Z:  53.84  61.45  -17.4
4.2  Radius of line 920 at 1.25E-4 <= 0.05.  (no action taken)
     B1      X, Y, Z:  56.6  87.54  -15.39
4.2  Radius of line 967 at 0.046 <= 0.05.  (no action taken)
     B1      X, Y, Z:  58.14  92.12  -10.28
4.2  Radius of line 1014 at 0.033 <= 0.05.  (no action taken)
     B1      X, Y, Z:  59.65  96.34  -10.69
4.2  Radius of line 1068 at 1.25E-4 <= 0.05.  (no action taken)
     B1      X, Y, Z:  59.29  79.75  -15.45
4.2  Radius of line 1105 at 0.034 <= 0.05.  (no action taken)
     B1      X, Y, Z:  43.37  48.64  -18.04
4.2  Radius of line 1157 at 1.25E-4 <= 0.05.  (no action taken)
     B1      X, Y, Z:  43.97  49.13  -18.93
4.2  Radius of line 1182 at 0.031 <= 0.05.  (no action taken)
     B1      X, Y, Z:  35.93  43.29  -17.77
4.2  Radius of line 1188 at 1.25E-4 <= 0.05.  (no action taken)
     B1      X, Y, Z:  35.0  42.34  -18.52
4.2  Radius of line 1214 at 0.046 <= 0.05.  (no action taken)
     B1      X, Y, Z:  23.2  45.54  -17.32
4.2  Radius of line 1364 at 1.25E-4 <= 0.05.  (no action taken)
     B1      X, Y, Z:  11.05  48.26  -18.7
4.2  Radius of line 1366 at 1.25E-4 <= 0.05.  (no action taken)
     B1      X, Y, Z:  10.95  47.96  -17.79
4.2  Radius of line 1475 at 1.25E-4 <= 0.05.  (no action taken)
     B1      X, Y, Z:  -0.84  46.29  -21.95
4.2  Radius of line 1495 at 0.044 <= 0.05.  (no action taken)
     B1      X, Y, Z:  -2.24  45.72  -22.89
4.2  Radius of line 1515 at 0.027 <= 0.05.  (no action taken)
     B1      X, Y, Z:  2.84  42.08  -19.0
4.2  Radius of line 1573 at 1.25E-4 <= 0.05.  (no action taken)
     B1      X, Y, Z:  6.45  38.83  -15.63
4.2  Radius of line 1661 at 1.25E-4 <= 0.05.  (no action taken)
     B1      X, Y, Z:  -3.24  41.2  -19.45
4.2  Radius of line 1735 at 1.25E-4 <= 0.05.  (no action taken)
     B1      X, Y, Z:  0.99  36.04  -15.13
4.2  Radius of line 1844 at 1.25E-4 <= 0.05.  (no action taken)
     B1      X, Y, Z:  5.59  49.85  -13.22
4.2  Radius of line 1901 at 0.049 <= 0.05.  (no action taken)
     B1      X, Y, Z:  2.05  47.38  -13.56
4.2  Radius of line 1925 at 0.05 <= 0.05.  (no action taken)
     B1      X, Y, Z:  -0.75  48.64  -15.79
4.2  Radius of line 2111 at 1.25E-4 <= 0.05.  (no action taken)
     B1      X, Y, Z:  -4.32  50.57  -17.61
4.2  Radius of line 2113 at 0.049 <= 0.05.  (no action taken)
     B1      X, Y, Z:  -0.03  48.53  -14.73
4.2  Radius of line 2180 at 1.25E-4 <= 0.05.  (no action taken)
     B1      X, Y, Z:  0.22  45.78  -11.5
4.2  Radius of line 2188 at 1.25E-4 <= 0.05.  (no action taken)
     B1      X, Y, Z:  1.47  44.95  -9.94
4.2  Radius of line 2193 at 0.036 <= 0.05.  (no action taken)
     B1      X, Y, Z:  0.85  47.71  -12.31
4.2  Radius of line 2201 at 1.25E-4 <= 0.05.  (no action taken)
     B1      X, Y, Z:  5.48  49.61  -12.78
4.2  Radius of line 2214 at 0.044 <= 0.05.  (no action taken)
     B1      X, Y, Z:  9.93  50.66  -12.81
4.2  Radius of line 2220 at 0.045 <= 0.05.  (no action taken)
     B1      X, Y, Z:  10.13  51.16  -12.03
4.2  Radius of line 2265 at 1.25E-4 <= 0.05.  (no action taken)
     B1      X, Y, Z:  11.48  53.97  -12.35
4.2  Radius of line 2305 at 0.03 <= 0.05.  (no action taken)
     B1      X, Y, Z:  16.7  52.43  -9.62
4.2  Radius of line 2348 at 1.25E-4 <= 0.05.  (no action taken)
     B1      X, Y, Z:  18.17  55.29  -7.55
4.2  Radius of line 2401 at 1.25E-4 <= 0.05.  (no action taken)
     B1      X, Y, Z:  20.93  52.57  -7.43
4.2  Radius of line 2441 at 1.25E-4 <= 0.05.  (no action taken)
     B1      X, Y, Z:  16.66  48.91  -4.8
4.2  Radius of line 2464 at 0.031 <= 0.05.  (no action taken)
     B1      X, Y, Z:  20.5  49.93  -5.93
4.2  Radius of line 2533 at 1.25E-4 <= 0.05.  (no action taken)
     B1      X, Y, Z:  20.59  49.37  -4.29
4.2  Radius of line 2552 at 1.25E-4 <= 0.05.  (no action taken)
     B1      X, Y, Z:  19.32  47.96  -7.41
4.2  Radius of line 2574 at 0.05 <= 0.05.  (no action taken)
     B1      X, Y, Z:  17.79  53.32  -9.93
4.2  Radius of line 2609 at 0.034 <= 0.05.  (no action taken)
     B1      X, Y, Z:  19.99  57.22  -9.99
4.2  Radius of line 2639 at 1.25E-4 <= 0.05.  (no action taken)
     B1      X, Y, Z:  15.45  53.08  -11.56
4.2  Radius of line 2675 at 0.022 <= 0.05.  (no action taken)
     B1      X, Y, Z:  15.55  51.44  -12.79
4.2  Radius of line 2704 at 1.25E-4 <= 0.05.  (no action taken)
     B1      X, Y, Z:  12.77  59.08  -11.62
4.2  Radius of line 2806 at 1.25E-4 <= 0.05.  (no action taken)
     B1      X, Y, Z:  1.51  69.54  -16.58
4.2  Radius of line 2904 at 0.042 <= 0.05.  (no action taken)
     B1      X, Y, Z:  -1.75  83.56  -19.07
4.2  Radius of line 3013 at 0.042 <= 0.05.  (no action taken)
     B1      X, Y, Z:  3.75  62.78  -12.86
4.2  Radius of line 3082 at 0.047 <= 0.05.  (no action taken)
     B1      X, Y, Z:  15.04  64.55  -12.46
4.2  Radius of line 3146 at 1.25E-4 <= 0.05.  (no action taken)
     B1      X, Y, Z:  8.37  56.85  -9.56
4.2  Radius of line 3162 at 0.044 <= 0.05.  (no action taken)
     B1      X, Y, Z:  7.3  56.32  -10.37
4.2  Radius of line 3179 at 0.042 <= 0.05.  (no action taken)
     B1      X, Y, Z:  5.54  55.21  -11.14
4.2  Radius of line 3196 at 0.018 <= 0.05.  (no action taken)
     B1      X, Y, Z:  10.17  60.9  -8.4
4.2  Radius of line 3322 at 1.25E-4 <= 0.05.  (no action taken)
     B1      X, Y, Z:  11.41  74.98  -3.49
4.2  Radius of line 3324 at 1.25E-4 <= 0.05.  (no action taken)
     B1      X, Y, Z:  9.83  74.84  -7.96
4.2  Radius of line 3464 at 1.25E-4 <= 0.05.  (no action taken)
     B1      X, Y, Z:  4.85  97.71  -10.32
4.2  Radius of line 3492 at 0.043 <= 0.05.  (no action taken)
     B1      X, Y, Z:  7.1  97.88  -13.18
4.2  Radius of line 3530 at 1.25E-4 <= 0.05.  (no action taken)
     B1      X, Y, Z:  8.08  94.07  -16.76
4.2  Radius of line 3532 at 1.25E-4 <= 0.05.  (no action taken)
     B1      X, Y, Z:  7.39  94.19  -16.36
4.2  Radius of line 3543 at 0.046 <= 0.05.  (no action taken)
     B1      X, Y, Z:  6.98  92.9  -15.7
4.2  Radius of line 3681 at 1.25E-4 <= 0.05.  (no action taken)
     B1      X, Y, Z:  17.45  105.43  -14.94
4.2  Radius of line 3846 at 1.25E-4 <= 0.05.  (no action taken)
     B1      X, Y, Z:  32.84  105.64  -12.53
4.2  Radius of line 3866 at 1.25E-4 <= 0.05.  (no action taken)
     B1      X, Y, Z:  26.36  105.45  -11.26
4.2  Radius of line 3873 at 0.038 <= 0.05.  (no action taken)
     B1      X, Y, Z:  24.58  104.24  -11.68
4.2  Radius of line 3924 at 0.046 <= 0.05.  (no action taken)
     B1      X, Y, Z:  28.11  99.64  -10.55
4.2  Radius of line 3990 at 1.25E-4 <= 0.05.  (no action taken)
     B1      X, Y, Z:  21.76  101.94  -9.61
4.2  Radius of line 4003 at 0.038 <= 0.05.  (no action taken)
     B1      X, Y, Z:  20.2  105.63  -12.0
4.2  Radius of line 4163 at 0.044 <= 0.05.  (no action taken)
     B1      X, Y, Z:  19.34  122.04  -12.94
4.2  Radius of line 4204 at 1.25E-4 <= 0.05.  (no action taken)
     B1      X, Y, Z:  13.66  104.02  -13.86
4.2  Radius of line 4233 at 1.25E-4 <= 0.05.  (no action taken)
     B1      X, Y, Z:  10.1  100.52  -13.04
4.2  Radius of line 4390 at 1.25E-4 <= 0.05.  (no action taken)
     B1      X, Y, Z:  -1.38  66.78  -2.33
4.2  Radius of line 4399 at 1.25E-4 <= 0.05.  (no action taken)
     B1      X, Y, Z:  -0.87  65.81  -2.81
4.2  Radius of line 4425 at 1.25E-4 <= 0.05.  (no action taken)
     B1      X, Y, Z:  8.53  68.04  -7.12
4.2  Radius of line 4465 at 0.047 <= 0.05.  (no action taken)
     B1      X, Y, Z:  15.28  56.68  -10.39
4.2  Radius of line 4487 at 0.047 <= 0.05.  (no action taken)
     B1      X, Y, Z:  17.18  50.36  -13.62
4.2  Radius of line 4578 at 1.25E-4 <= 0.05.  (no action taken)
     B1      X, Y, Z:  22.22  50.16  -11.05
4.2  Radius of line 4706 at 0.039 <= 0.05.  (no action taken)
     B1      X, Y, Z:  25.36  50.26  -9.63
4.2  Radius of line 4726 at 0.032 <= 0.05.  (no action taken)
     B1      X, Y, Z:  25.89  49.9  -9.9
4.2  Radius of line 4924 at 0.045 <= 0.05.  (no action taken)
     B1      X, Y, Z:  26.65  63.18  2.5
4.3  Radius of line 5117 at 1.009 >= 5.0 stdevs above the mean.  (no action taken)
     B1      X, Y, Z:  22.4  91.1  -6.75
4.3  Radius of line 5118 at 1.063 >= 5.0 stdevs above the mean.  (no action taken)
     B1      X, Y, Z:  22.26  91.1  -6.75
4.3  Radius of line 5119 at 1.064 >= 5.0 stdevs above the mean.  (no action taken)
     B1      X, Y, Z:  22.17  91.13  -6.9
4.3  Radius of line 5120 at 1.135 >= 5.0 stdevs above the mean.  (no action taken)
     B1      X, Y, Z:  22.06  91.07  -6.86
4.3  Radius of line 5121 at 1.294 >= 5.0 stdevs above the mean.  (no action taken)
     B1      X, Y, Z:  21.86  91.19  -6.89
4.3  Radius of line 5142 at 1.013 >= 5.0 stdevs above the mean.  (no action taken)
     B1      X, Y, Z:  20.2  95.36  -7.8
4.2  Radius of line 5203 at 1.25E-4 <= 0.05.  (no action taken)
     B1      X, Y, Z:  16.61  102.44  -6.52
4.2  Radius of line 5257 at 1.25E-4 <= 0.05.  (no action taken)
     B1      X, Y, Z:  11.58  105.12  -5.35
4.2  Radius of line 5322 at 1.25E-4 <= 0.05.  (no action taken)
     B1      X, Y, Z:  15.09  104.54  -7.77
4.3  Radius of line 5479 at 1.017 >= 5.0 stdevs above the mean.  (no action taken)
     B1      X, Y, Z:  13.95  118.13  -9.84
4.3  Radius of line 5480 at 1.017 >= 5.0 stdevs above the mean.  (no action taken)
     B1      X, Y, Z:  13.84  118.33  -9.81
4.2  Radius of line 5499 at 0.05 <= 0.05.  (no action taken)
     B1      X, Y, Z:  13.53  116.83  -9.11
4.2  Radius of line 5511 at 0.05 <= 0.05.  (no action taken)
     B1      X, Y, Z:  13.46  119.24  -9.01
4.2  Radius of line 5529 at 0.033 <= 0.05.  (no action taken)
     B1      X, Y, Z:  18.69  119.94  -9.14
4.2  Radius of line 5535 at 1.25E-4 <= 0.05.  (no action taken)
     B1      X, Y, Z:  18.96  117.13  -9.67
4.2  Radius of line 5570 at 1.25E-4 <= 0.05.  (no action taken)
     B1      X, Y, Z:  17.6  121.94  -5.68
4.2  Radius of line 5583 at 1.25E-4 <= 0.05.  (no action taken)
     B1      X, Y, Z:  17.5  123.13  -6.1
4.2  Radius of line 5707 at 0.041 <= 0.05.  (no action taken)
     B1      X, Y, Z:  24.54  139.84  1.08
4.2  Radius of line 5740 at 0.043 <= 0.05.  (no action taken)
     B1      X, Y, Z:  24.15  145.13  2.17
4.3  Radius of line 5897 at 0.993 >= 5.0 stdevs above the mean.  (no action taken)
     B1      X, Y, Z:  24.47  172.23  5.21
4.3  Radius of line 5898 at 1.041 >= 5.0 stdevs above the mean.  (no action taken)
     B1      X, Y, Z:  24.43  172.34  5.28
4.3  Radius of line 5900 at 1.101 >= 5.0 stdevs above the mean.  (no action taken)
     B1      X, Y, Z:  24.38  172.54  5.74
4.2  Radius of line 5915 at 0.018 <= 0.05.  (no action taken)
     B1      X, Y, Z:  27.7  173.23  6.14
4.5  Radius of terminal line 5971 at 0.562 >= 5.0 stdevs above the mean.  (no action taken)
     B1      X, Y, Z:  22.52  172.12  5.82
4.2  Radius of line 5981 at 1.25E-4 <= 0.05.  (no action taken)
     B1      X, Y, Z:  22.47  172.72  5.88
4.2  Radius of line 6005 at 0.047 <= 0.05.  (no action taken)
     B1      X, Y, Z:  20.97  177.22  5.95
4.2  Radius of line 6011 at 1.25E-4 <= 0.05.  (no action taken)
     B1      X, Y, Z:  25.57  172.13  4.89
4.2  Radius of line 6032 at 0.04 <= 0.05.  (no action taken)
     B1      X, Y, Z:  26.69  159.12  9.41
4.2  Radius of line 6037 at 1.25E-4 <= 0.05.  (no action taken)
     B1      X, Y, Z:  24.61  141.54  1.12
4.2  Radius of line 6056 at 0.018 <= 0.05.  (no action taken)
     B1      X, Y, Z:  17.31  107.54  -9.69
4.2  Radius of line 6058 at 0.036 <= 0.05.  (no action taken)
     B1      X, Y, Z:  17.51  107.63  -9.94
4.3  Radius of line 6059 at 0.992 >= 5.0 stdevs above the mean.  (no action taken)
     B1      X, Y, Z:  21.87  90.49  -6.99
4.2  Radius of line 6072 at 0.04 <= 0.05.  (no action taken)
     B1      X, Y, Z:  22.73  87.69  -6.9
4.2  Radius of line 6088 at 1.25E-4 <= 0.05.  (no action taken)
     B1      X, Y, Z:  20.2  87.51  -7.9
4.2  Radius of line 6089 at 0.037 <= 0.05.  (no action taken)
     B1      X, Y, Z:  19.98  87.49  -7.97
4.2  Radius of line 6103 at 1.25E-4 <= 0.05.  (no action taken)
     B1      X, Y, Z:  21.9  91.55  -6.87
4.2  Radius of line 6130 at 0.042 <= 0.05.  (no action taken)
     B1      X, Y, Z:  26.41  89.77  -9.48
4.2  Radius of line 6158 at 1.25E-4 <= 0.05.  (no action taken)
     B1      X, Y, Z:  26.54  90.44  -9.03
4.3  Radius of line 6180 at 1.031 >= 5.0 stdevs above the mean.  (no action taken)
     B1      X, Y, Z:  26.65  70.63  -2.77
4.3  Radius of line 6199 at 1.023 >= 5.0 stdevs above the mean.  (no action taken)
     B1      X, Y, Z:  26.78  70.57  -2.83
4.3  Radius of line 6201 at 1.024 >= 5.0 stdevs above the mean.  (no action taken)
     B1      X, Y, Z:  27.19  70.35  -3.41
4.3  Radius of line 6222 at 1.178 >= 5.0 stdevs above the mean.  (no action taken)
     B1      X, Y, Z:  26.37  75.3  -5.72
4.3  Radius of line 6223 at 1.156 >= 5.0 stdevs above the mean.  (no action taken)
     B1      X, Y, Z:  26.48  75.36  -5.8
4.3  Radius of line 6224 at 1.159 >= 5.0 stdevs above the mean.  (no action taken)
     B1      X, Y, Z:  26.59  75.43  -5.8
4.3  Radius of line 6225 at 1.112 >= 5.0 stdevs above the mean.  (no action taken)
     B1      X, Y, Z:  26.73  75.71  -5.73
4.3  Radius of line 6226 at 1.001 >= 5.0 stdevs above the mean.  (no action taken)
     B1      X, Y, Z:  26.84  75.74  -5.77
4.2  Radius of line 6320 at 1.25E-4 <= 0.05.  (no action taken)
     B1      X, Y, Z:  22.29  72.54  -4.25
4.2  Radius of line 6329 at 0.037 <= 0.05.  (no action taken)
     B1      X, Y, Z:  23.51  68.44  -4.16
4.2  Radius of line 6430 at 0.047 <= 0.05.  (no action taken)
     B1      X, Y, Z:  25.98  72.91  -6.53
4.2  Radius of line 6527 at 1.25E-4 <= 0.05.  (no action taken)
     B1      X, Y, Z:  23.16  88.27  -8.35
4.2  Radius of line 6698 at 0.034 <= 0.05.  (no action taken)
     B1      X, Y, Z:  35.01  100.25  -15.61
4.2  Radius of line 6734 at 1.25E-4 <= 0.05.  (no action taken)
     B1      X, Y, Z:  30.99  97.27  -11.29
4.2  Radius of line 6750 at 0.021 <= 0.05.  (no action taken)
     B1      X, Y, Z:  31.83  98.42  -9.6
4.2  Radius of line 6809 at 0.041 <= 0.05.  (no action taken)
     B1      X, Y, Z:  31.13  93.78  -18.37
4.2  Radius of line 6822 at 0.028 <= 0.05.  (no action taken)
     B1      X, Y, Z:  28.15  93.12  -15.77
4.2  Radius of line 6835 at 0.043 <= 0.05.  (no action taken)
     B1      X, Y, Z:  27.65  96.0  -15.69
4.2  Radius of line 6864 at 1.25E-4 <= 0.05.  (no action taken)
     B1      X, Y, Z:  21.89  89.74  -10.73
4.2  Radius of line 6887 at 1.25E-4 <= 0.05.  (no action taken)
     B1      X, Y, Z:  23.24  90.32  -11.37
4.2  Radius of line 6890 at 0.047 <= 0.05.  (no action taken)
     B1      X, Y, Z:  22.91  88.27  -11.38
4.2  Radius of line 6938 at 0.047 <= 0.05.  (no action taken)
     B1      X, Y, Z:  24.8  87.97  -6.2
4.2  Radius of line 6940 at 1.25E-4 <= 0.05.  (no action taken)
     B1      X, Y, Z:  24.93  87.74  -6.15
4.2  Radius of line 6951 at 1.25E-4 <= 0.05.  (no action taken)
     B1      X, Y, Z:  23.55  82.24  -7.56
4.3  Radius of line 7005 at 1.051 >= 5.0 stdevs above the mean.  (no action taken)
     B1      X, Y, Z:  26.11  75.74  -5.74
4.3  Radius of line 7006 at 1.006 >= 5.0 stdevs above the mean.  (no action taken)
     B1      X, Y, Z:  25.98  75.82  -5.7
4.3  Radius of line 7008 at 1.008 >= 5.0 stdevs above the mean.  (no action taken)
     B1      X, Y, Z:  25.7  75.97  -5.58
4.3  Radius of line 7036 at 1.027 >= 5.0 stdevs above the mean.  (no action taken)
     B1      X, Y, Z:  27.61  78.69  -8.11
4.3  Radius of line 7037 at 1.091 >= 5.0 stdevs above the mean.  (no action taken)
     B1      X, Y, Z:  27.66  78.6  -8.21
4.3  Radius of line 7038 at 1.152 >= 5.0 stdevs above the mean.  (no action taken)
     B1      X, Y, Z:  27.77  78.69  -8.21
4.3  Radius of line 7039 at 1.107 >= 5.0 stdevs above the mean.  (no action taken)
     B1      X, Y, Z:  27.98  78.76  -7.98
4.2  Radius of line 7113 at 0.042 <= 0.05.  (no action taken)
     B1      X, Y, Z:  25.87  83.04  -8.43
4.2  Radius of line 7156 at 1.25E-4 <= 0.05.  (no action taken)
     B1      X, Y, Z:  26.11  82.05  -8.36
4.2  Radius of line 7165 at 0.049 <= 0.05.  (no action taken)
     B1      X, Y, Z:  29.37  80.15  -6.07
4.2  Radius of line 7173 at 1.25E-4 <= 0.05.  (no action taken)
     B1      X, Y, Z:  27.39  80.08  -7.7
4.2  Radius of line 7279 at 1.25E-4 <= 0.05.  (no action taken)
     B1      X, Y, Z:  22.31  65.32  0.32
4.2  Radius of line 7339 at 0.035 <= 0.05.  (no action taken)
     B1      X, Y, Z:  21.29  71.33  -2.64
4.2  Radius of line 7368 at 1.25E-4 <= 0.05.  (no action taken)
     B1      X, Y, Z:  26.32  75.04  -6.37
4.2  Radius of line 7477 at 1.25E-4 <= 0.05.  (no action taken)
     B1      X, Y, Z:  35.59  62.49  -2.52
4.2  Radius of line 7507 at 1.25E-4 <= 0.05.  (no action taken)
     B1      X, Y, Z:  39.11  59.27  -1.55
4.2  Radius of line 7542 at 1.25E-4 <= 0.05.  (no action taken)
     B1      X, Y, Z:  40.99  59.94  -0.57
4.2  Radius of line 7573 at 0.05 <= 0.05.  (no action taken)
     B1      X, Y, Z:  31.92  62.76  -1.81
4.3  Radius of line 7608 at 1.023 >= 5.0 stdevs above the mean.  (no action taken)
     B1      X, Y, Z:  29.94  58.03  -5.2
4.3  Radius of line 7611 at 1.01 >= 5.0 stdevs above the mean.  (no action taken)
     B1      X, Y, Z:  30.15  57.93  -5.12
4.3  Radius of line 7612 at 1.008 >= 5.0 stdevs above the mean.  (no action taken)
     B1      X, Y, Z:  30.26  57.85  -5.12
4.3  Radius of line 7647 at 1.008 >= 5.0 stdevs above the mean.  (no action taken)
     B1      X, Y, Z:  31.97  53.44  -7.47
4.3  Radius of line 7648 at 0.997 >= 5.0 stdevs above the mean.  (no action taken)
     B1      X, Y, Z:  32.18  53.48  -7.42
4.3  Radius of line 7652 at 1.081 >= 5.0 stdevs above the mean.  (no action taken)
     B1      X, Y, Z:  32.22  53.38  -7.47
4.3  Radius of line 7653 at 1.179 >= 5.0 stdevs above the mean.  (no action taken)
     B1      X, Y, Z:  32.15  53.2  -7.62
4.3  Radius of line 7654 at 1.203 >= 5.0 stdevs above the mean.  (no action taken)
     B1      X, Y, Z:  32.11  53.08  -7.76
4.3  Radius of line 7655 at 1.22 >= 5.0 stdevs above the mean.  (no action taken)
     B1      X, Y, Z:  32.14  52.94  -7.84
4.3  Radius of line 7656 at 1.179 >= 5.0 stdevs above the mean.  (no action taken)
     B1      X, Y, Z:  32.29  52.83  -7.87
4.3  Radius of line 7657 at 1.086 >= 5.0 stdevs above the mean.  (no action taken)
     B1      X, Y, Z:  32.68  53.13  -7.89
4.3  Radius of line 7658 at 1.041 >= 5.0 stdevs above the mean.  (no action taken)
     B1      X, Y, Z:  32.85  53.26  -8.02
4.3  Radius of line 7659 at 1.055 >= 5.0 stdevs above the mean.  (no action taken)
     B1      X, Y, Z:  32.92  53.19  -8.13
4.2  Radius of line 7726 at 1.25E-4 <= 0.05.  (no action taken)
     B1      X, Y, Z:  30.98  51.41  -7.42
4.2  Radius of line 7770 at 1.25E-4 <= 0.05.  (no action taken)
     B1      X, Y, Z:  27.73  46.47  -9.79
4.2  Radius of line 7778 at 1.25E-4 <= 0.05.  (no action taken)
     B1      X, Y, Z:  28.36  47.31  -8.36
4.2  Radius of line 7864 at 1.25E-4 <= 0.05.  (no action taken)
     B1      X, Y, Z:  22.84  50.78  -10.61
4.2  Radius of line 7867 at 1.25E-4 <= 0.05.  (no action taken)
     B1      X, Y, Z:  25.02  50.27  -12.95
4.5  Radius of terminal line 7868 at 0.585 >= 5.0 stdevs above the mean.  (no action taken)
     B1      X, Y, Z:  27.55  47.28  -7.06
4.3  Radius of line 7906 at 1.131 >= 5.0 stdevs above the mean.  (no action taken)
     B1      X, Y, Z:  27.0  50.83  -2.61
4.3  Radius of line 7907 at 1.185 >= 5.0 stdevs above the mean.  (no action taken)
     B1      X, Y, Z:  26.98  50.91  -2.55
4.3  Radius of line 7908 at 1.159 >= 5.0 stdevs above the mean.  (no action taken)
     B1      X, Y, Z:  26.88  51.03  -2.34
4.3  Radius of line 7919 at 1.008 >= 5.0 stdevs above the mean.  (no action taken)
     B1      X, Y, Z:  26.95  50.97  -2.07
4.2  Radius of line 7929 at 0.035 <= 0.05.  (no action taken)
     B1      X, Y, Z:  26.14  50.22  -1.59
4.2  Radius of line 7944 at 0.049 <= 0.05.  (no action taken)
     B1      X, Y, Z:  27.07  51.28  -2.13
4.2  Radius of line 7969 at 1.25E-4 <= 0.05.  (no action taken)
     B1      X, Y, Z:  27.16  47.78  -3.88
4.5  Radius of terminal line 7976 at 0.675 >= 5.0 stdevs above the mean.  (no action taken)
     B1      X, Y, Z:  27.5  47.29  -7.08
4.2  Radius of line 8104 at 1.25E-4 <= 0.05.  (no action taken)
     B1      X, Y, Z:  14.5  45.51  -6.76
4.2  Radius of line 8108 at 1.25E-4 <= 0.05.  (no action taken)
     B1      X, Y, Z:  14.82  44.26  -6.98
4.2  Radius of line 8139 at 1.25E-4 <= 0.05.  (no action taken)
     B1      X, Y, Z:  17.63  41.19  -5.43
4.2  Radius of line 8157 at 1.25E-4 <= 0.05.  (no action taken)
     B1      X, Y, Z:  27.89  49.98  -9.22
4.2  Radius of line 8191 at 0.047 <= 0.05.  (no action taken)
     B1      X, Y, Z:  33.39  44.87  -6.91
4.2  Radius of line 8217 at 0.041 <= 0.05.  (no action taken)
     B1      X, Y, Z:  32.5  42.44  -6.31
4.2  Radius of line 8224 at 1.25E-4 <= 0.05.  (no action taken)
     B1      X, Y, Z:  32.93  41.08  -6.55
4.2  Radius of line 8262 at 0.043 <= 0.05.  (no action taken)
     B1      X, Y, Z:  33.32  38.62  -5.55
4.3  Radius of line 8281 at 1.056 >= 5.0 stdevs above the mean.  (no action taken)
     B1      X, Y, Z:  32.76  37.61  -3.87
4.3  Radius of line 8282 at 1.082 >= 5.0 stdevs above the mean.  (no action taken)
     B1      X, Y, Z:  32.69  37.51  -3.83
4.3  Radius of line 8286 at 1.195 >= 5.0 stdevs above the mean.  (no action taken)
     B1      X, Y, Z:  32.64  37.41  -3.83
4.3  Radius of line 8287 at 1.012 >= 5.0 stdevs above the mean.  (no action taken)
     B1      X, Y, Z:  32.72  36.86  -3.81
4.2  Radius of line 8337 at 1.25E-4 <= 0.05.  (no action taken)
     B1      X, Y, Z:  35.61  32.63  -2.0
4.2  Radius of line 8459 at 1.25E-4 <= 0.05.  (no action taken)
     B1      X, Y, Z:  25.65  33.37  0.14
4.2  Radius of line 8498 at 1.25E-4 <= 0.05.  (no action taken)
     B1      X, Y, Z:  27.29  36.44  -1.4
4.2  Radius of line 8506 at 1.25E-4 <= 0.05.  (no action taken)
     B1      X, Y, Z:  31.25  37.15  -1.42
4.2  Radius of line 8567 at 0.045 <= 0.05.  (no action taken)
     B1      X, Y, Z:  30.3  32.01  0.29
4.2  Radius of line 8568 at 0.022 <= 0.05.  (no action taken)
     B1      X, Y, Z:  30.69  32.19  0.21
4.2  Radius of line 8569 at 0.035 <= 0.05.  (no action taken)
     B1      X, Y, Z:  30.8  32.11  0.27
4.2  Radius of line 8570 at 1.25E-4 <= 0.05.  (no action taken)
     B1      X, Y, Z:  33.35  36.97  -3.37
4.2  Radius of line 8572 at 0.04 <= 0.05.  (no action taken)
     B1      X, Y, Z:  33.32  36.77  -3.37
4.2  Radius of line 8581 at 1.25E-4 <= 0.05.  (no action taken)
     B1      X, Y, Z:  31.29  39.48  -4.43
4.2  Radius of line 8641 at 1.25E-4 <= 0.05.  (no action taken)
     B1      X, Y, Z:  35.65  44.67  -9.74
4.2  Radius of line 8693 at 1.25E-4 <= 0.05.  (no action taken)
     B1      X, Y, Z:  34.07  44.31  -9.3
4.2  Radius of line 8710 at 0.034 <= 0.05.  (no action taken)
     B1      X, Y, Z:  32.75  53.12  -7.84
4.2  Radius of line 8729 at 0.046 <= 0.05.  (no action taken)
     B1      X, Y, Z:  31.82  52.22  -4.84
4.2  Radius of line 8767 at 1.25E-4 <= 0.05.  (no action taken)
     B1      X, Y, Z:  30.03  58.36  -5.7
4.2  Radius of line 8875 at 0.031 <= 0.05.  (no action taken)
     B1      X, Y, Z:  27.97  43.91  -12.56
4.2  Radius of line 8965 at 1.25E-4 <= 0.05.  (no action taken)
     B1      X, Y, Z:  18.35  33.62  -13.4
4.2  Radius of line 8977 at 1.25E-4 <= 0.05.  (no action taken)
     B1      X, Y, Z:  19.87  31.42  -12.51
4.2  Radius of line 9133 at 0.046 <= 0.05.  (no action taken)
     B1      X, Y, Z:  2.31  31.64  -1.89
4.2  Radius of line 9158 at 0.046 <= 0.05.  (no action taken)
     B1      X, Y, Z:  2.7  35.15  -2.35
4.2  Radius of line 9210 at 1.25E-4 <= 0.05.  (no action taken)
     B1      X, Y, Z:  0.7  29.66  -5.1
4.2  Radius of line 9230 at 1.25E-4 <= 0.05.  (no action taken)
     B1      X, Y, Z:  -0.91  30.94  -5.85
4.2  Radius of line 9236 at 1.25E-4 <= 0.05.  (no action taken)
     B1      X, Y, Z:  -0.9  31.08  -4.94
4.2  Radius of line 9327 at 1.25E-4 <= 0.05.  (no action taken)
     B1      X, Y, Z:  -6.63  31.13  -6.46
4.2  Radius of line 9329 at 1.25E-4 <= 0.05.  (no action taken)
     B1      X, Y, Z:  -6.71  30.98  -6.8
4.2  Radius of line 9339 at 1.25E-4 <= 0.05.  (no action taken)
     B1      X, Y, Z:  -7.14  32.09  -6.46
4.2  Radius of line 9466 at 0.037 <= 0.05.  (no action taken)
     B1      X, Y, Z:  -10.22  34.45  -4.13
4.2  Radius of line 9477 at 0.044 <= 0.05.  (no action taken)
     B1      X, Y, Z:  -11.81  33.13  -4.99
4.2  Radius of line 9502 at 1.25E-4 <= 0.05.  (no action taken)
     B1      X, Y, Z:  0.26  30.01  -3.75
4.2  Radius of line 9507 at 0.048 <= 0.05.  (no action taken)
     B1      X, Y, Z:  1.15  29.67  -3.7
4.2  Radius of line 9602 at 0.05 <= 0.05.  (no action taken)
     B1      X, Y, Z:  8.44  29.58  -12.44
4.2  Radius of line 9622 at 0.042 <= 0.05.  (no action taken)
     B1      X, Y, Z:  7.57  31.51  -7.73
4.2  Radius of line 9625 at 1.25E-4 <= 0.05.  (no action taken)
     B1      X, Y, Z:  7.43  31.19  -7.6
4.2  Radius of line 9665 at 1.25E-4 <= 0.05.  (no action taken)
     B1      X, Y, Z:  10.56  27.34  -8.48
4.2  Radius of line 9693 at 1.25E-4 <= 0.05.  (no action taken)
     B1      X, Y, Z:  8.33  34.63  -8.81
4.2  Radius of line 9710 at 1.25E-4 <= 0.05.  (no action taken)
     B1      X, Y, Z:  12.84  31.27  -9.9
4.2  Radius of line 9770 at 0.025 <= 0.05.  (no action taken)
     B1      X, Y, Z:  16.96  31.22  -12.04
4.2  Radius of line 9885 at 0.046 <= 0.05.  (no action taken)
     B1      X, Y, Z:  25.9  21.61  -4.68
4.2  Radius of line 9924 at 1.25E-4 <= 0.05.  (no action taken)
     B1      X, Y, Z:  26.01  23.29  -2.66
4.2  Radius of line 9927 at 0.05 <= 0.05.  (no action taken)
     B1      X, Y, Z:  25.03  21.58  -4.56
4.2  Radius of line 10046 at 0.025 <= 0.05.  (no action taken)
     B1      X, Y, Z:  20.46  26.68  1.65
4.2  Radius of line 10047 at 0.045 <= 0.05.  (no action taken)
     B1      X, Y, Z:  20.37  26.63  1.67
4.2  Radius of line 10052 at 0.024 <= 0.05.  (no action taken)
     B1      X, Y, Z:  20.71  26.24  2.07
4.2  Radius of line 10082 at 0.033 <= 0.05.  (no action taken)
     B1      X, Y, Z:  25.37  23.04  2.63
4.2  Radius of line 10144 at 0.037 <= 0.05.  (no action taken)
     B1      X, Y, Z:  25.17  20.24  -0.03
4.2  Radius of line 10229 at 1.25E-4 <= 0.05.  (no action taken)
     B1      X, Y, Z:  22.23  26.62  6.96
4.2  Radius of line 10301 at 0.049 <= 0.05.  (no action taken)
     B1      X, Y, Z:  20.51  25.88  -6.01
4.2  Radius of line 10366 at 0.05 <= 0.05.  (no action taken)
     B1      X, Y, Z:  21.12  25.08  -7.78
4.2  Radius of line 10372 at 0.023 <= 0.05.  (no action taken)
     B1      X, Y, Z:  19.64  27.86  -5.98
4.2  Radius of line 10378 at 1.25E-4 <= 0.05.  (no action taken)
     B1      X, Y, Z:  19.55  27.15  -5.22
4.2  Radius of line 10386 at 1.25E-4 <= 0.05.  (no action taken)
     B1      X, Y, Z:  18.05  29.2  -6.51
4.2  Radius of line 10410 at 0.043 <= 0.05.  (no action taken)
     B1      X, Y, Z:  19.42  32.51  -10.34
4.2  Radius of line 10443 at 0.044 <= 0.05.  (no action taken)
     B1      X, Y, Z:  18.25  37.33  -11.25
4.2  Radius of line 10451 at 1.25E-4 <= 0.05.  (no action taken)
     B1      X, Y, Z:  17.95  39.6  -10.58
4.2  Radius of line 10750 at 1.25E-4 <= 0.05.  (no action taken)
     B1      X, Y, Z:  0.37  59.7  -1.12
4.2  Radius of line 10794 at 0.049 <= 0.05.  (no action taken)
     B1      X, Y, Z:  -0.6  60.01  1.51
4.2  Radius of line 10912 at 1.25E-4 <= 0.05.  (no action taken)
     B1      X, Y, Z:  -1.88  48.49  0.48
4.2  Radius of line 10945 at 1.25E-4 <= 0.05.  (no action taken)
     B1      X, Y, Z:  -3.97  45.96  0.04
4.2  Radius of line 11006 at 0.03 <= 0.05.  (no action taken)
     B1      X, Y, Z:  8.36  49.79  -3.44
4.2  Radius of line 11019 at 0.039 <= 0.05.  (no action taken)
     B1      X, Y, Z:  13.43  44.07  -5.3
4.2  Radius of line 11039 at 0.045 <= 0.05.  (no action taken)
     B1      X, Y, Z:  14.53  42.78  -6.91
4.2  Radius of line 11132 at 0.034 <= 0.05.  (no action taken)
     B1      X, Y, Z:  31.19  29.61  -4.57
4.2  Radius of line 11183 at 1.25E-4 <= 0.05.  (no action taken)
     B1      X, Y, Z:  34.15  30.2  0.42
4.2  Radius of line 11185 at 0.05 <= 0.05.  (no action taken)
     B1      X, Y, Z:  34.79  29.09  1.13
4.2  Radius of line 11244 at 0.026 <= 0.05.  (no action taken)
     B1      X, Y, Z:  38.63  29.68  2.55
4.2  Radius of line 11285 at 1.25E-4 <= 0.05.  (no action taken)
     B1      X, Y, Z:  39.07  25.75  1.6
4.2  Radius of line 11288 at 0.042 <= 0.05.  (no action taken)
     B1      X, Y, Z:  37.86  24.38  1.53
4.2  Radius of line 11350 at 1.25E-4 <= 0.05.  (no action taken)
     B1      X, Y, Z:  34.27  28.01  0.46
4.2  Radius of line 11459 at 1.25E-4 <= 0.05.  (no action taken)
     B1      X, Y, Z:  31.21  22.45  5.8
4.2  Radius of line 11478 at 1.25E-4 <= 0.05.  (no action taken)
     B1      X, Y, Z:  30.26  23.63  5.92
4.2  Radius of line 11480 at 1.25E-4 <= 0.05.  (no action taken)
     B1      X, Y, Z:  29.83  23.04  6.1
4.2  Radius of line 11556 at 1.25E-4 <= 0.05.  (no action taken)
     B1      X, Y, Z:  35.62  24.18  6.17
4.2  Radius of line 11579 at 1.25E-4 <= 0.05.  (no action taken)
     B1      X, Y, Z:  31.37  23.97  1.07
4.2  Radius of line 11582 at 0.048 <= 0.05.  (no action taken)
     B1      X, Y, Z:  31.67  24.2  1.65
4.2  Radius of line 11583 at 1.25E-4 <= 0.05.  (no action taken)
     B1      X, Y, Z:  31.6  24.13  1.62
4.2  Radius of line 11588 at 1.25E-4 <= 0.05.  (no action taken)
     B1      X, Y, Z:  31.96  25.45  1.07
4.2  Radius of line 11591 at 0.046 <= 0.05.  (no action taken)
     B1      X, Y, Z:  33.36  26.15  -0.44
4.2  Radius of line 11600 at 0.039 <= 0.05.  (no action taken)
     B1      X, Y, Z:  31.19  31.5  -8.58
4.2  Radius of line 11789 at 0.049 <= 0.05.  (no action taken)
     B1      X, Y, Z:  42.69  27.62  -4.98
4.2  Radius of line 11794 at 1.25E-4 <= 0.05.  (no action taken)
     B1      X, Y, Z:  43.25  27.44  -4.09
4.2  Radius of line 11799 at 1.25E-4 <= 0.05.  (no action taken)
     B1      X, Y, Z:  42.68  26.57  -6.56
4.2  Radius of line 11805 at 1.25E-4 <= 0.05.  (no action taken)
     B1      X, Y, Z:  42.11  26.03  -5.24
4.2  Radius of line 11852 at 0.032 <= 0.05.  (no action taken)
     B1      X, Y, Z:  44.93  24.89  -2.35
4.2  Radius of line 11941 at 1.25E-4 <= 0.05.  (no action taken)
     B1      X, Y, Z:  51.18  26.7  -3.89
4.2  Radius of line 11943 at 1.25E-4 <= 0.05.  (no action taken)
     B1      X, Y, Z:  49.45  25.75  -2.1
4.2  Radius of line 11989 at 1.25E-4 <= 0.05.  (no action taken)
     B1      X, Y, Z:  43.97  24.85  -6.21
4.2  Radius of line 12129 at 1.25E-4 <= 0.05.  (no action taken)
     B1      X, Y, Z:  44.29  37.37  -12.89
4.2  Radius of line 12269 at 0.05 <= 0.05.  (no action taken)
     B1      X, Y, Z:  51.75  34.67  -9.21
4.2  Radius of line 12341 at 1.25E-4 <= 0.05.  (no action taken)
     B1      X, Y, Z:  47.5  37.96  -11.81
4.2  Radius of line 12386 at 0.048 <= 0.05.  (no action taken)
     B1      X, Y, Z:  39.76  34.44  -9.2
4.2  Radius of line 12468 at 0.039 <= 0.05.  (no action taken)
     B1      X, Y, Z:  41.51  51.48  -12.06
4.2  Radius of line 12486 at 0.038 <= 0.05.  (no action taken)
     B1      X, Y, Z:  38.86  52.42  -11.35
4.2  Radius of line 12750 at 1.25E-4 <= 0.05.  (no action taken)
     B1      X, Y, Z:  60.14  49.7  -11.63
4.2  Radius of line 12802 at 0.036 <= 0.05.  (no action taken)
     B1      X, Y, Z:  60.32  54.1  -11.08
4.2  Radius of line 12960 at 1.25E-4 <= 0.05.  (no action taken)
     B1      X, Y, Z:  29.19  31.27  -7.81
4.2  Radius of line 12979 at 1.25E-4 <= 0.05.  (no action taken)
     B1      X, Y, Z:  28.89  32.38  -8.21
4.2  Radius of line 13040 at 1.25E-4 <= 0.05.  (no action taken)
     B1      X, Y, Z:  29.45  39.83  -14.16
4.2  Radius of line 13083 at 0.044 <= 0.05.  (no action taken)
     B1      X, Y, Z:  32.02  34.48  -13.71
4.2  Radius of line 13084 at 0.048 <= 0.05.  (no action taken)
     B1      X, Y, Z:  31.98  34.36  -13.81
4.2  Radius of line 13134 at 0.027 <= 0.05.  (no action taken)
     B1      X, Y, Z:  35.4  34.47  -15.01
4.2  Radius of line 13160 at 1.25E-4 <= 0.05.  (no action taken)
     B1      X, Y, Z:  37.34  33.17  -16.96
4.2  Radius of line 13197 at 1.25E-4 <= 0.05.  (no action taken)
     B1      X, Y, Z:  35.41  34.34  -14.79
4.2  Radius of line 13217 at 0.039 <= 0.05.  (no action taken)
     B1      X, Y, Z:  31.66  38.23  -13.39
4.2  Radius of line 13382 at 1.25E-4 <= 0.05.  (no action taken)
     B1      X, Y, Z:  33.59  61.48  -13.35
4.2  Radius of line 13507 at 1.25E-4 <= 0.05.  (no action taken)
     B1      X, Y, Z:  29.14  40.44  -14.7
4.2  Radius of line 13521 at 0.045 <= 0.05.  (no action taken)
     B1      X, Y, Z:  28.93  38.3  -14.06
4.2  Radius of line 13531 at 0.045 <= 0.05.  (no action taken)
     B1      X, Y, Z:  25.82  39.98  -11.79
4.2  Radius of line 13572 at 1.25E-4 <= 0.05.  (no action taken)
     B1      X, Y, Z:  23.34  45.02  -15.12
4.2  Radius of line 13726 at 0.022 <= 0.05.  (no action taken)
     B1      X, Y, Z:  15.81  37.75  -3.85
4.2  Radius of line 13796 at 1.25E-4 <= 0.05.  (no action taken)
     B1      X, Y, Z:  19.01  34.6  1.38
4.2  Radius of line 13817 at 1.25E-4 <= 0.05.  (no action taken)
     B1      X, Y, Z:  17.78  35.04  3.26
4.2  Radius of line 13830 at 0.05 <= 0.05.  (no action taken)
     B1      X, Y, Z:  17.55  35.88  3.42
4.2  Radius of line 13867 at 0.05 <= 0.05.  (no action taken)
     B1      X, Y, Z:  21.94  35.4  2.88
4.2  Radius of line 13885 at 1.25E-4 <= 0.05.  (no action taken)
     B1      X, Y, Z:  22.53  32.97  3.84
4.2  Radius of line 13898 at 1.25E-4 <= 0.05.  (no action taken)
     B1      X, Y, Z:  21.67  34.18  2.8
4.2  Radius of line 13912 at 0.049 <= 0.05.  (no action taken)
     B1      X, Y, Z:  21.13  37.51  2.59
4.2  Radius of line 13924 at 1.25E-4 <= 0.05.  (no action taken)
     B1      X, Y, Z:  19.3  33.65  0.27
4.2  Radius of line 14086 at 0.035 <= 0.05.  (no action taken)
     B1      X, Y, Z:  2.61  38.78  2.39
4.2  Radius of line 14089 at 0.047 <= 0.05.  (no action taken)
     B1      X, Y, Z:  4.09  34.84  1.43
4.2  Radius of line 14103 at 0.029 <= 0.05.  (no action taken)
     B1      X, Y, Z:  7.13  35.03  -0.54
4.2  Radius of line 14163 at 0.05 <= 0.05.  (no action taken)
     B1      X, Y, Z:  13.37  23.67  -1.45
4.2  Radius of line 14192 at 0.046 <= 0.05.  (no action taken)
     B1      X, Y, Z:  15.3  22.06  -3.79
4.2  Radius of line 14288 at 0.05 <= 0.05.  (no action taken)
     B1      X, Y, Z:  13.23  25.26  2.36
4.2  Radius of line 14319 at 0.049 <= 0.05.  (no action taken)
     B1      X, Y, Z:  19.65  34.08  -3.06
4.2  Radius of line 14340 at 1.25E-4 <= 0.05.  (no action taken)
     B1      X, Y, Z:  21.45  40.87  -4.76
4.2  Radius of line 14347 at 1.25E-4 <= 0.05.  (no action taken)
     B1      X, Y, Z:  21.59  39.72  -4.1
4.2  Radius of line 14376 at 1.25E-4 <= 0.05.  (no action taken)
     B1      X, Y, Z:  24.27  39.35  -5.68
4.2  Radius of line 14482 at 0.046 <= 0.05.  (no action taken)
     B1      X, Y, Z:  27.48  46.6  -1.1
4.2  Radius of line 14511 at 0.047 <= 0.05.  (no action taken)
     B1      X, Y, Z:  22.38  39.85  -5.58
4.2  Radius of line 14539 at 0.045 <= 0.05.  (no action taken)
     B1      X, Y, Z:  27.89  45.98  -10.9
4.2  Radius of line 14543 at 1.25E-4 <= 0.05.  (no action taken)
     B1      X, Y, Z:  29.58  33.37  -20.92
4.5  Radius of terminal line 14551 at 0.492 >= 5.0 stdevs above the mean.  (no action taken)
     B1      X, Y, Z:  3.94  3.77  -0.77
2.4  Length of segment ending at point 7 >= 6.0 stdevs above mean at 2.2909.  (no action taken)
     B1      X, Y, Z:  2.92  2.87  -0.62
2.4  Length of segment ending at point 58 >= 6.0 stdevs above mean at 1.5405.  (no action taken)
     B1      X, Y, Z:  11.93  3.18  -5.57
2.4  Length of segment ending at point 170 >= 6.0 stdevs above mean at 1.4741.  (no action taken)
     B1      X, Y, Z:  23.71  23.23  -14.56
2.4  Length of segment ending at point 191 >= 6.0 stdevs above mean at 1.8357.  (no action taken)
     B1      X, Y, Z:  27.67  25.19  -17.8
2.4  Length of segment ending at point 233 >= 6.0 stdevs above mean at 2.2958.  (no action taken)
     B1      X, Y, Z:  29.93  36.42  -21.67
2.4  Length of segment ending at point 2269 >= 6.0 stdevs above mean at 1.0836.  (no action taken)
     B1      X, Y, Z:  18.2  48.97  -13.41
2.4  Length of segment ending at point 2313 >= 6.0 stdevs above mean at 1.1529.  (no action taken)
     B1      X, Y, Z:  17.5  52.68  -10.15
2.4  Length of segment ending at point 2626 >= 6.0 stdevs above mean at 1.2514.  (no action taken)
     B1      X, Y, Z:  17.34  52.0  -10.16
2.5  Length of segment ending at point 3662 <= 0.1 at 0.1.  (no action taken)
     B1      X, Y, Z:  16.52  104.02  -13.52
2.4  Length of segment ending at point 5122 >= 6.0 stdevs above mean at 2.1594.  (no action taken)
     B1      X, Y, Z:  21.51  93.32  -6.95
2.4  Length of segment ending at point 5212 >= 6.0 stdevs above mean at 1.1479.  (no action taken)
     B1      X, Y, Z:  15.61  104.33  -6.69
2.4  Length of segment ending at point 5368 >= 6.0 stdevs above mean at 1.4481.  (no action taken)
     B1      X, Y, Z:  18.4  106.74  -11.11
2.4  Length of segment ending at point 5498 >= 6.0 stdevs above mean at 1.3491.  (no action taken)
     B1      X, Y, Z:  13.59  116.94  -9.06
2.4  Length of segment ending at point 5958 >= 6.0 stdevs above mean at 1.1559.  (no action taken)
     B1      X, Y, Z:  23.23  172.43  5.7
2.4  Length of segment ending at point 5971 >= 6.0 stdevs above mean at 1.1703.  (no action taken)
     B1      X, Y, Z:  22.52  172.12  5.82
2.4  Length of segment ending at point 6180 >= 6.0 stdevs above mean at 1.519.  (no action taken)
     B1      X, Y, Z:  26.65  70.63  -2.77
2.4  Length of segment ending at point 6222 >= 6.0 stdevs above mean at 1.8155.  (no action taken)
     B1      X, Y, Z:  26.37  75.3  -5.72
2.4  Length of segment ending at point 6330 >= 6.0 stdevs above mean at 3.577.  (no action taken)
     B1      X, Y, Z:  26.4  69.24  -6.11
2.4  Length of segment ending at point 6436 >= 6.0 stdevs above mean at 1.0907.  (no action taken)
     B1      X, Y, Z:  27.32  77.05  -6.49
2.4  Length of segment ending at point 7048 >= 6.0 stdevs above mean at 1.453.  (no action taken)
     B1      X, Y, Z:  28.71  78.13  -7.32
2.4  Length of segment ending at point 7186 >= 6.0 stdevs above mean at 1.4151.  (no action taken)
     B1      X, Y, Z:  23.12  76.3  -5.73
2.4  Length of segment ending at point 7369 >= 6.0 stdevs above mean at 1.5882.  (no action taken)
     B1      X, Y, Z:  28.01  69.55  -4.51
2.4  Length of segment ending at point 7427 >= 6.0 stdevs above mean at 1.1206.  (no action taken)
     B1      X, Y, Z:  32.84  64.45  -3.83
2.4  Length of segment ending at point 7721 >= 6.0 stdevs above mean at 1.665.  (no action taken)
     B1      X, Y, Z:  31.27  51.54  -8.13
2.4  Length of segment ending at point 7781 >= 6.0 stdevs above mean at 2.327.  (no action taken)
     B1      X, Y, Z:  27.75  48.44  -9.62
2.4  Length of segment ending at point 7835 >= 6.0 stdevs above mean at 1.3311.  (no action taken)
     B1      X, Y, Z:  23.79  49.18  -12.0
2.4  Length of segment ending at point 7870 >= 6.0 stdevs above mean at 1.3559.  (no action taken)
     B1      X, Y, Z:  27.27  48.43  -6.6
2.4  Length of segment ending at point 7933 >= 6.0 stdevs above mean at 2.2447.  (no action taken)
     B1      X, Y, Z:  28.27  51.68  -1.7
2.4  Length of segment ending at point 7949 >= 6.0 stdevs above mean at 1.6107.  (no action taken)
     B1      X, Y, Z:  27.7  51.73  -4.22
2.4  Length of segment ending at point 7975 >= 6.0 stdevs above mean at 3.203.  (no action taken)
     B1      X, Y, Z:  27.5  47.32  -7.2
2.4  Length of segment ending at point 8149 >= 6.0 stdevs above mean at 1.4999.  (no action taken)
     B1      X, Y, Z:  28.34  48.86  -8.94
2.4  Length of segment ending at point 8184 >= 6.0 stdevs above mean at 1.1319.  (no action taken)
     B1      X, Y, Z:  32.67  45.67  -7.06
2.4  Length of segment ending at point 8289 >= 6.0 stdevs above mean at 1.2176.  (no action taken)
     B1      X, Y, Z:  33.94  35.91  -3.77
2.4  Length of segment ending at point 8391 >= 6.0 stdevs above mean at 1.3306.  (no action taken)
     B1      X, Y, Z:  30.27  37.04  -1.69
2.4  Length of segment ending at point 8460 >= 6.0 stdevs above mean at 1.6402.  (no action taken)
     B1      X, Y, Z:  26.62  31.54  0.99
2.4  Length of segment ending at point 8573 >= 6.0 stdevs above mean at 1.5594.  (no action taken)
     B1      X, Y, Z:  31.82  38.73  -3.7
2.4  Length of segment ending at point 8715 >= 6.0 stdevs above mean at 1.2848.  (no action taken)
     B1      X, Y, Z:  32.0  53.3  -6.02
2.4  Length of segment ending at point 8731 >= 6.0 stdevs above mean at 3.4924.  (no action taken)
     B1      X, Y, Z:  31.46  55.09  -6.63
2.4  Length of segment ending at point 8732 >= 6.0 stdevs above mean at 1.1286.  (no action taken)
     B1      X, Y, Z:  32.24  55.62  -6.01
2.4  Length of segment ending at point 8883 >= 6.0 stdevs above mean at 1.3716.  (no action taken)
     B1      X, Y, Z:  24.27  39.79  -11.69
2.4  Length of segment ending at point 8884 >= 6.0 stdevs above mean at 1.0946.  (no action taken)
     B1      X, Y, Z:  24.16  38.71  -11.55
2.4  Length of segment ending at point 9926 >= 6.0 stdevs above mean at 1.1021.  (no action taken)
     B1      X, Y, Z:  25.06  21.68  -4.64
2.4  Length of segment ending at point 10135 >= 6.0 stdevs above mean at 1.2488.  (no action taken)
     B1      X, Y, Z:  26.33  20.13  0.68
2.5  Length of segment ending at point 10817 <= 0.1 at 0.0995.  (no action taken)
     B1      X, Y, Z:  0.04  61.1  -0.44
2.4  Length of segment ending at point 12270 >= 6.0 stdevs above mean at 3.7908.  (no action taken)
     B1      X, Y, Z:  50.39  38.07  -8.23
2.4  Length of segment ending at point 13493 >= 6.0 stdevs above mean at 2.5329.  (no action taken)
     B1      X, Y, Z:  28.98  39.16  -13.72
2.7  Line 5505 of rad 0.277 is an included side branch.  (no action taken)
     B1      X, Y, Z:  13.68  119.44  -9.09
2.7  Line 14547 of rad 0.164 is an included side branch.  (no action taken)
     B1      X, Y, Z:  12.57  3.65  -5.75
2.6  Line 8068 and line 8138 have the same coordinates.  (no action taken)
     B1      X, Y, Z:  17.64  41.3  -5.38
4.4  Line 59 of rad 0.094 links to 58 of rad 1.25E-4.  (no action taken)
     B1      X, Y, Z:  12.0  3.27  -5.61
4.4  Line 87 of rad 0.525 links to 86 of rad 0.235.  (no action taken)
     B1      X, Y, Z:  16.11  6.67  -6.31
4.4  Line 170 of rad 0.347 links to 169 of rad 0.11.  (no action taken)
     B1      X, Y, Z:  23.71  23.23  -14.56
4.4  Line 188 of rad 0.268 links to 187 of rad 1.25E-4.  (no action taken)
     B1      X, Y, Z:  25.71  24.94  -17.39
4.4  Line 228 of rad 0.269 links to 227 of rad 0.122.  (no action taken)
     B1      X, Y, Z:  29.58  33.17  -21.05
4.4  Line 234 of rad 0.216 links to 233 of rad 1.25E-4.  (no action taken)
     B1      X, Y, Z:  29.86  36.52  -21.62
4.4  Line 253 of rad 0.355 links to 250 of rad 0.177.  (no action taken)
     B1      X, Y, Z:  28.77  38.98  -20.94
4.4  Line 1025 of rad 0.123 links to 1024 of rad 0.058.  (no action taken)
     B1      X, Y, Z:  55.59  86.84  -15.43
4.4  Line 1183 of rad 0.071 links to 1182 of rad 0.031.  (no action taken)
     B1      X, Y, Z:  36.11  43.24  -17.72
4.4  Line 1730 of rad 0.158 links to 1729 of rad 0.079.  (no action taken)
     B1      X, Y, Z:  0.66  36.61  -15.68
4.4  Line 1982 of rad 0.168 links to 1981 of rad 0.082.  (no action taken)
     B1      X, Y, Z:  -0.25  53.13  -17.79
4.4  Line 1994 of rad 0.265 links to 1993 of rad 0.125.  (no action taken)
     B1      X, Y, Z:  0.71  54.08  -19.13
4.4  Line 2010 of rad 0.386 links to 2009 of rad 0.07.  (no action taken)
     B1      X, Y, Z:  -4.34  50.1  -17.95
4.4  Line 2215 of rad 0.099 links to 2214 of rad 0.044.  (no action taken)
     B1      X, Y, Z:  10.02  50.75  -12.72
4.4  Line 2306 of rad 0.086 links to 2305 of rad 0.03.  (no action taken)
     B1      X, Y, Z:  16.75  52.29  -9.52
4.4  Line 2312 of rad 0.377 links to 2311 of rad 0.092.  (no action taken)
     B1      X, Y, Z:  16.52  52.5  -10.73
4.4  Line 2344 of rad 0.177 links to 2343 of rad 0.085.  (no action taken)
     B1      X, Y, Z:  18.13  54.55  -7.41
4.4  Line 2452 of rad 0.181 links to 2451 of rad 0.081.  (no action taken)
     B1      X, Y, Z:  19.43  49.53  -4.8
4.4  Line 2566 of rad 0.139 links to 2565 of rad 0.067.  (no action taken)
     B1      X, Y, Z:  18.16  47.04  -6.85
4.4  Line 2577 of rad 0.121 links to 2576 of rad 0.058.  (no action taken)
     B1      X, Y, Z:  18.11  53.68  -9.91
4.4  Line 2930 of rad 0.198 links to 2929 of rad 0.096.  (no action taken)
     B1      X, Y, Z:  0.61  78.87  -16.82
4.4  Line 2956 of rad 0.161 links to 2955 of rad 0.075.  (no action taken)
     B1      X, Y, Z:  0.68  77.76  -16.05
4.4  Line 3083 of rad 0.096 links to 3082 of rad 0.047.  (no action taken)
     B1      X, Y, Z:  14.93  64.79  -12.38
4.4  Line 3253 of rad 0.173 links to 3252 of rad 0.077.  (no action taken)
     B1      X, Y, Z:  6.34  70.39  -7.33
4.4  Line 3598 of rad 0.219 links to 3597 of rad 0.084.  (no action taken)
     B1      X, Y, Z:  10.13  98.11  -15.11
4.4  Line 3874 of rad 0.109 links to 3873 of rad 0.038.  (no action taken)
     B1      X, Y, Z:  24.63  104.14  -11.92
4.4  Line 3925 of rad 0.133 links to 3924 of rad 0.046.  (no action taken)
     B1      X, Y, Z:  27.9  99.67  -10.77
4.4  Line 3929 of rad 0.116 links to 3928 of rad 0.054.  (no action taken)
     B1      X, Y, Z:  28.88  99.17  -9.82
4.4  Line 4004 of rad 0.101 links to 4003 of rad 0.038.  (no action taken)
     B1      X, Y, Z:  20.22  105.74  -12.12
4.4  Line 4068 of rad 0.223 links to 4067 of rad 0.091.  (no action taken)
     B1      X, Y, Z:  25.94  112.44  -9.51
4.4  Line 4164 of rad 0.104 links to 4163 of rad 0.044.  (no action taken)
     B1      X, Y, Z:  19.23  122.24  -13.1
4.4  Line 4232 of rad 0.121 links to 4231 of rad 0.054.  (no action taken)
     B1      X, Y, Z:  10.22  100.52  -13.03
4.4  Line 4365 of rad 0.205 links to 4364 of rad 0.091.  (no action taken)
     B1      X, Y, Z:  0.87  64.09  -3.02
4.4  Line 4424 of rad 0.119 links to 4423 of rad 0.057.  (no action taken)
     B1      X, Y, Z:  8.53  68.04  -7.25
4.4  Line 4488 of rad 0.1 links to 4487 of rad 0.047.  (no action taken)
     B1      X, Y, Z:  17.2  50.54  -13.7
4.4  Line 4501 of rad 0.11 links to 4500 of rad 0.052.  (no action taken)
     B1      X, Y, Z:  19.04  50.5  -12.14
4.4  Line 4534 of rad 0.736 links to 4533 of rad 0.36.  (no action taken)
     B1      X, Y, Z:  23.23  49.72  -14.19
4.4  Line 4603 of rad 0.29 links to 4602 of rad 0.126.  (no action taken)
     B1      X, Y, Z:  24.37  54.19  -11.58
4.4  Line 4614 of rad 0.113 links to 4613 of rad 0.053.  (no action taken)
     B1      X, Y, Z:  25.75  53.38  -11.96
4.4  Line 4676 of rad 0.126 links to 4675 of rad 0.062.  (no action taken)
     B1      X, Y, Z:  28.2  50.27  -9.77
4.4  Line 4727 of rad 0.106 links to 4726 of rad 0.032.  (no action taken)
     B1      X, Y, Z:  25.95  49.93  -9.98
4.4  Line 4907 of rad 0.13 links to 4906 of rad 0.064.  (no action taken)
     B1      X, Y, Z:  26.38  65.35  0.98
4.4  Line 4925 of rad 0.147 links to 4924 of rad 0.045.  (no action taken)
     B1      X, Y, Z:  26.67  63.08  2.55
4.4  Line 5245 of rad 0.485 links to 5244 of rad 0.239.  (no action taken)
     B1      X, Y, Z:  12.12  105.03  -5.31
4.4  Line 5504 of rad 0.246 links to 5503 of rad 0.122.  (no action taken)
     B1      X, Y, Z:  13.58  119.44  -9.15
4.4  Line 5508 of rad 0.105 links to 5507 of rad 0.052.  (no action taken)
     B1      X, Y, Z:  13.59  118.94  -9.04
4.4  Line 5653 of rad 0.187 links to 5652 of rad 0.083.  (no action taken)
     B1      X, Y, Z:  22.72  131.73  -2.33
4.4  Line 5708 of rad 0.137 links to 5707 of rad 0.041.  (no action taken)
     B1      X, Y, Z:  24.65  139.94  1.11
4.4  Line 5969 of rad 0.114 links to 5968 of rad 0.055.  (no action taken)
     B1      X, Y, Z:  21.79  171.53  5.26
4.4  Line 5971 of rad 0.562 links to 5970 of rad 0.128.  (no action taken)
     B1      X, Y, Z:  22.52  172.12  5.82
4.4  Line 6057 of rad 0.098 links to 6056 of rad 0.018.  (no action taken)
     B1      X, Y, Z:  17.45  107.54  -9.76
4.4  Line 6089 of rad 0.037 links to 6088 of rad 1.25E-4.  (no action taken)
     B1      X, Y, Z:  19.98  87.49  -7.97
4.4  Line 6180 of rad 1.031 links to 6179 of rad 0.323.  (no action taken)
     B1      X, Y, Z:  26.65  70.63  -2.77
4.4  Line 6222 of rad 1.178 links to 6221 of rad 0.292.  (no action taken)
     B1      X, Y, Z:  26.37  75.3  -5.72
4.4  Line 6232 of rad 0.947 links to 6231 of rad 0.181.  (no action taken)
     B1      X, Y, Z:  26.91  75.85  -5.78
4.4  Line 6282 of rad 0.447 links to 6281 of rad 0.148.  (no action taken)
     B1      X, Y, Z:  26.38  69.35  -6.11
4.4  Line 6330 of rad 0.412 links to 6329 of rad 0.037.  (no action taken)
     B1      X, Y, Z:  26.4  69.24  -6.11
4.4  Line 6431 of rad 0.095 links to 6430 of rad 0.047.  (no action taken)
     B1      X, Y, Z:  25.91  73.01  -6.57
4.4  Line 6685 of rad 0.135 links to 6684 of rad 0.066.  (no action taken)
     B1      X, Y, Z:  34.64  99.0  -16.27
4.4  Line 6789 of rad 0.213 links to 6788 of rad 0.097.  (no action taken)
     B1      X, Y, Z:  30.52  93.14  -17.34
4.4  Line 6939 of rad 0.118 links to 6938 of rad 0.047.  (no action taken)
     B1      X, Y, Z:  24.87  87.83  -6.2
4.4  Line 7022 of rad 0.525 links to 7021 of rad 0.259.  (no action taken)
     B1      X, Y, Z:  26.41  78.36  -7.6
4.4  Line 7104 of rad 0.561 links to 7103 of rad 0.197.  (no action taken)
     B1      X, Y, Z:  26.16  83.05  -7.7
4.4  Line 7114 of rad 0.12 links to 7113 of rad 0.042.  (no action taken)
     B1      X, Y, Z:  25.75  82.99  -8.38
4.4  Line 7151 of rad 0.383 links to 7150 of rad 0.178.  (no action taken)
     B1      X, Y, Z:  26.27  81.74  -7.69
4.4  Line 7271 of rad 0.636 links to 7270 of rad 0.127.  (no action taken)
     B1      X, Y, Z:  21.88  65.91  0.11
4.4  Line 7331 of rad 0.239 links to 7330 of rad 0.105.  (no action taken)
     B1      X, Y, Z:  23.33  63.72  0.01
4.4  Line 7340 of rad 0.164 links to 7339 of rad 0.035.  (no action taken)
     B1      X, Y, Z:  21.38  71.22  -2.7
4.4  Line 7343 of rad 0.155 links to 7342 of rad 0.073.  (no action taken)
     B1      X, Y, Z:  21.25  72.74  -2.68
4.4  Line 7906 of rad 1.131 links to 7905 of rad 0.125.  (no action taken)
     B1      X, Y, Z:  27.0  50.83  -2.61
4.4  Line 7945 of rad 0.151 links to 7944 of rad 0.049.  (no action taken)
     B1      X, Y, Z:  27.27  51.29  -2.13
4.4  Line 7975 of rad 0.739 links to 7974 of rad 0.053.  (no action taken)
     B1      X, Y, Z:  27.5  47.32  -7.2
4.4  Line 8218 of rad 0.785 links to 8217 of rad 0.041.  (no action taken)
     B1      X, Y, Z:  32.43  42.05  -6.26
4.4  Line 8275 of rad 0.899 links to 8274 of rad 0.06.  (no action taken)
     B1      X, Y, Z:  32.92  37.77  -4.02
4.4  Line 8448 of rad 0.253 links to 8447 of rad 0.086.  (no action taken)
     B1      X, Y, Z:  25.92  33.11  -0.06
4.4  Line 8507 of rad 0.071 links to 8506 of rad 1.25E-4.  (no action taken)
     B1      X, Y, Z:  31.25  37.32  -1.41
4.4  Line 8571 of rad 0.206 links to 8570 of rad 1.25E-4.  (no action taken)
     B1      X, Y, Z:  33.32  36.87  -3.47
4.4  Line 8704 of rad 0.24 links to 8703 of rad 0.119.  (no action taken)
     B1      X, Y, Z:  32.58  53.24  -7.23
4.4  Line 8731 of rad 0.516 links to 8730 of rad 0.081.  (no action taken)
     B1      X, Y, Z:  31.46  55.09  -6.63
4.4  Line 8758 of rad 0.236 links to 8757 of rad 0.108.  (no action taken)
     B1      X, Y, Z:  29.99  57.53  -5.42
4.4  Line 8883 of rad 0.96 links to 8882 of rad 0.469.  (no action taken)
     B1      X, Y, Z:  24.27  39.79  -11.69
4.4  Line 9131 of rad 0.246 links to 9130 of rad 0.094.  (no action taken)
     B1      X, Y, Z:  2.33  31.87  -2.43
4.4  Line 9134 of rad 0.108 links to 9133 of rad 0.046.  (no action taken)
     B1      X, Y, Z:  2.33  31.53  -1.84
4.4  Line 9159 of rad 0.111 links to 9158 of rad 0.046.  (no action taken)
     B1      X, Y, Z:  2.64  35.22  -2.29
4.4  Line 9180 of rad 0.196 links to 9179 of rad 0.058.  (no action taken)
     B1      X, Y, Z:  1.44  32.53  0.26
4.4  Line 9328 of rad 0.176 links to 9327 of rad 1.25E-4.  (no action taken)
     B1      X, Y, Z:  -6.8  31.09  -6.68
4.4  Line 9347 of rad 0.435 links to 9346 of rad 0.184.  (no action taken)
     B1      X, Y, Z:  -8.97  32.13  -7.31
4.4  Line 9384 of rad 0.117 links to 9383 of rad 0.056.  (no action taken)
     B1      X, Y, Z:  -14.91  32.01  -4.24
4.4  Line 9548 of rad 0.15 links to 9547 of rad 0.059.  (no action taken)
     B1      X, Y, Z:  6.71  32.15  -8.65
4.4  Line 9623 of rad 0.101 links to 9622 of rad 0.042.  (no action taken)
     B1      X, Y, Z:  7.48  31.41  -7.68
4.4  Line 9662 of rad 0.454 links to 9661 of rad 0.182.  (no action taken)
     B1      X, Y, Z:  9.9  27.76  -8.03
4.4  Line 9750 of rad 0.142 links to 9749 of rad 0.067.  (no action taken)
     B1      X, Y, Z:  12.7  29.47  -14.16
4.4  Line 9968 of rad 0.242 links to 9967 of rad 0.118.  (no action taken)
     B1      X, Y, Z:  27.69  21.02  -7.31
4.4  Line 10022 of rad 0.154 links to 10021 of rad 0.059.  (no action taken)
     B1      X, Y, Z:  23.55  26.47  0.09
4.4  Line 10083 of rad 0.116 links to 10082 of rad 0.033.  (no action taken)
     B1      X, Y, Z:  25.3  22.88  2.67
4.4  Line 10233 of rad 0.18 links to 10232 of rad 0.073.  (no action taken)
     B1      X, Y, Z:  23.08  27.54  -0.44
4.4  Line 10274 of rad 0.16 links to 10273 of rad 0.069.  (no action taken)
     B1      X, Y, Z:  20.69  25.2  -5.14
4.4  Line 10373 of rad 0.109 links to 10372 of rad 0.023.  (no action taken)
     B1      X, Y, Z:  19.65  27.83  -5.82
4.4  Line 10795 of rad 0.1 links to 10794 of rad 0.049.  (no action taken)
     B1      X, Y, Z:  -0.43  59.98  1.6
4.4  Line 10821 of rad 0.15 links to 10820 of rad 0.074.  (no action taken)
     B1      X, Y, Z:  0.24  61.38  -0.97
4.4  Line 10907 of rad 0.26 links to 10906 of rad 0.115.  (no action taken)
     B1      X, Y, Z:  -1.13  48.66  0.58
4.4  Line 11017 of rad 0.126 links to 11016 of rad 0.051.  (no action taken)
     B1      X, Y, Z:  13.55  44.3  -5.59
4.4  Line 11245 of rad 0.075 links to 11244 of rad 0.026.  (no action taken)
     B1      X, Y, Z:  38.58  29.93  2.67
4.4  Line 11271 of rad 0.138 links to 11270 of rad 0.063.  (no action taken)
     B1      X, Y, Z:  38.15  24.91  1.54
4.4  Line 11394 of rad 0.186 links to 11393 of rad 0.09.  (no action taken)
     B1      X, Y, Z:  28.69  25.93  -2.23
4.4  Line 11547 of rad 0.104 links to 11546 of rad 0.052.  (no action taken)
     B1      X, Y, Z:  35.09  23.04  7.3
4.4  Line 11719 of rad 0.124 links to 11718 of rad 0.053.  (no action taken)
     B1      X, Y, Z:  42.8  35.49  -6.31
4.4  Line 11797 of rad 0.174 links to 11796 of rad 0.069.  (no action taken)
     B1      X, Y, Z:  42.52  26.69  -6.39
4.4  Line 11853 of rad 0.087 links to 11852 of rad 0.032.  (no action taken)
     B1      X, Y, Z:  44.91  24.78  -2.29
4.4  Line 11927 of rad 0.16 links to 11926 of rad 0.073.  (no action taken)
     B1      X, Y, Z:  50.41  26.88  -4.85
4.4  Line 11954 of rad 0.123 links to 11953 of rad 0.061.  (no action taken)
     B1      X, Y, Z:  43.22  26.19  -6.09
4.4  Line 12267 of rad 0.128 links to 12266 of rad 0.062.  (no action taken)
     B1      X, Y, Z:  51.69  34.8  -8.91
4.4  Line 12270 of rad 0.266 links to 12269 of rad 0.05.  (no action taken)
     B1      X, Y, Z:  50.39  38.07  -8.23
4.4  Line 12297 of rad 0.163 links to 12296 of rad 0.063.  (no action taken)
     B1      X, Y, Z:  50.58  38.77  -7.93
4.4  Line 12566 of rad 0.144 links to 12565 of rad 0.056.  (no action taken)
     B1      X, Y, Z:  39.33  52.84  -12.38
4.4  Line 12722 of rad 0.552 links to 12721 of rad 0.108.  (no action taken)
     B1      X, Y, Z:  58.62  50.81  -13.13
4.4  Line 13033 of rad 0.479 links to 13032 of rad 0.227.  (no action taken)
     B1      X, Y, Z:  28.97  39.08  -13.66
4.4  Line 13163 of rad 0.194 links to 13162 of rad 0.074.  (no action taken)
     B1      X, Y, Z:  35.23  32.63  -15.39
4.4  Line 13212 of rad 0.11 links to 13211 of rad 0.051.  (no action taken)
     B1      X, Y, Z:  30.93  36.24  -13.32
4.4  Line 13394 of rad 0.134 links to 13393 of rad 0.06.  (no action taken)
     B1      X, Y, Z:  34.43  58.88  -13.72
4.4  Line 13493 of rad 0.449 links to 13492 of rad 0.067.  (no action taken)
     B1      X, Y, Z:  28.98  39.16  -13.72
4.4  Line 13727 of rad 0.113 links to 13726 of rad 0.022.  (no action taken)
     B1      X, Y, Z:  15.79  37.89  -3.85
4.4  Line 13913 of rad 0.116 links to 13912 of rad 0.049.  (no action taken)
     B1      X, Y, Z:  21.07  37.65  2.57
4.4  Line 14082 of rad 0.275 links to 14081 of rad 0.102.  (no action taken)
     B1      X, Y, Z:  2.71  37.96  2.45
4.4  Line 14092 of rad 0.126 links to 14091 of rad 0.059.  (no action taken)
     B1      X, Y, Z:  4.03  34.35  1.61
4.4  Line 14104 of rad 0.082 links to 14103 of rad 0.029.  (no action taken)
     B1      X, Y, Z:  7.11  35.17  -0.63
4.4  Line 14232 of rad 0.142 links to 14231 of rad 0.07.  (no action taken)
     B1      X, Y, Z:  15.21  23.35  1.11
4.4  Line 14289 of rad 0.11 links to 14288 of rad 0.05.  (no action taken)
     B1      X, Y, Z:  13.22  25.3  2.51
4.4  Line 14320 of rad 0.105 links to 14319 of rad 0.049.  (no action taken)
     B1      X, Y, Z:  19.64  33.89  -3.02
4.4  Line 14325 of rad 0.112 links to 14324 of rad 0.056.  (no action taken)
     B1      X, Y, Z:  19.39  33.4  -2.56
4.4  Line 14338 of rad 0.249 links to 14337 of rad 0.07.  (no action taken)
     B1      X, Y, Z:  21.45  40.29  -4.87
4.4  Line 14342 of rad 0.15 links to 14341 of rad 0.07.  (no action taken)
     B1      X, Y, Z:  21.41  39.94  -4.63
 
 
```
