## Supplementary material for "Automated Proofreading of Digitally Reconstructed Neural Morphology Enhances Accuracy, Scalability, and Standardization": Standardization and accuracy results: 720575940616466388.CNG.std

```
# Standardization file for /nmo_swc/Normalized/720575940616466388.CNG.swc created with StdSwc version 1.31 on 3/7/26.
#
# code   irregularity_description. (action taken)
#     irregularity_type     coordinates
#
4.3  Radius of line 6 at 1.009 >= 5.0 stdevs above the mean.  (no action taken)
     B1      X, Y, Z:  4.21  3.84  0.54
4.3  Radius of line 7 at 1.065 >= 5.0 stdevs above the mean.  (no action taken)
     B1      X, Y, Z:  4.11  3.76  0.39
4.2  Radius of line 11 at 1.25E-4 <= 0.05.  (no action taken)
     B1      X, Y, Z:  3.91  3.84  -0.25
4.3  Radius of line 12 at 1.123 >= 5.0 stdevs above the mean.  (no action taken)
     B1      X, Y, Z:  3.93  3.78  0.29
4.2  Radius of line 13 at 1.25E-4 <= 0.05.  (no action taken)
     B1      X, Y, Z:  3.49  3.61  -0.07
4.2  Radius of line 17 at 0.029 <= 0.05.  (no action taken)
     B1      X, Y, Z:  3.58  4.11  -0.35
4.3  Radius of line 18 at 1.165 >= 5.0 stdevs above the mean.  (no action taken)
     B1      X, Y, Z:  3.87  3.9  0.2
4.2  Radius of line 19 at 1.25E-4 <= 0.05.  (no action taken)
     B1      X, Y, Z:  3.85  3.96  0.34
4.3  Radius of line 22 at 1.153 >= 5.0 stdevs above the mean.  (no action taken)
     B1      X, Y, Z:  3.72  3.94  0.07
4.3  Radius of line 23 at 1.134 >= 5.0 stdevs above the mean.  (no action taken)
     B1      X, Y, Z:  3.6  4.04  0.02
4.3  Radius of line 24 at 1.091 >= 5.0 stdevs above the mean.  (no action taken)
     B1      X, Y, Z:  3.5  4.23  0.16
4.3  Radius of line 25 at 1.054 >= 5.0 stdevs above the mean.  (no action taken)
     B1      X, Y, Z:  3.39  4.36  0.0
4.3  Radius of line 26 at 0.977 >= 5.0 stdevs above the mean.  (no action taken)
     B1      X, Y, Z:  3.29  4.49  0.02
4.3  Radius of line 27 at 0.906 >= 5.0 stdevs above the mean.  (no action taken)
     B1      X, Y, Z:  3.27  4.65  -0.16
4.3  Radius of line 28 at 0.777 >= 5.0 stdevs above the mean.  (no action taken)
     B1      X, Y, Z:  3.24  4.81  0.0
4.2  Radius of line 143 at 1.25E-4 <= 0.05.  (no action taken)
     B1      X, Y, Z:  3.64  22.63  2.23
4.2  Radius of line 227 at 0.041 <= 0.05.  (no action taken)
     B1      X, Y, Z:  6.01  24.73  -8.01
4.2  Radius of line 231 at 0.044 <= 0.05.  (no action taken)
     B1      X, Y, Z:  6.21  24.67  -8.56
4.2  Radius of line 456 at 1.25E-4 <= 0.05.  (no action taken)
     B1      X, Y, Z:  7.4  21.91  1.14
4.2  Radius of line 574 at 1.25E-4 <= 0.05.  (no action taken)
     B1      X, Y, Z:  -3.89  29.7  8.12
4.2  Radius of line 1116 at 1.25E-4 <= 0.05.  (no action taken)
     B1      X, Y, Z:  53.3  72.04  10.97
4.3  Radius of line 1125 at 0.783 >= 5.0 stdevs above the mean.  (no action taken)
     B1      X, Y, Z:  55.74  73.17  10.99
4.2  Radius of line 1196 at 1.25E-4 <= 0.05.  (no action taken)
     B1      X, Y, Z:  60.29  77.01  8.38
4.3  Radius of line 1272 at 0.765 >= 5.0 stdevs above the mean.  (no action taken)
     B1      X, Y, Z:  78.08  82.26  1.35
4.3  Radius of line 1274 at 0.772 >= 5.0 stdevs above the mean.  (no action taken)
     B1      X, Y, Z:  78.28  82.15  1.63
4.3  Radius of line 1275 at 0.777 >= 5.0 stdevs above the mean.  (no action taken)
     B1      X, Y, Z:  78.44  82.11  1.57
4.2  Radius of line 1277 at 0.044 <= 0.05.  (no action taken)
     B1      X, Y, Z:  78.78  82.8  1.9
4.2  Radius of line 1396 at 1.25E-4 <= 0.05.  (no action taken)
     B1      X, Y, Z:  96.23  80.75  -4.65
4.2  Radius of line 1452 at 1.25E-4 <= 0.05.  (no action taken)
     B1      X, Y, Z:  73.31  82.89  3.63
4.2  Radius of line 1512 at 0.047 <= 0.05.  (no action taken)
     B1      X, Y, Z:  69.59  86.5  -1.48
4.2  Radius of line 1573 at 1.25E-4 <= 0.05.  (no action taken)
     B1      X, Y, Z:  72.29  87.61  -7.93
4.2  Radius of line 1601 at 1.25E-4 <= 0.05.  (no action taken)
     B1      X, Y, Z:  68.82  89.33  -8.42
4.2  Radius of line 1619 at 1.25E-4 <= 0.05.  (no action taken)
     B1      X, Y, Z:  58.66  75.81  9.62
4.2  Radius of line 1621 at 0.044 <= 0.05.  (no action taken)
     B1      X, Y, Z:  29.73  62.37  7.0
4.3  Radius of line 1832 at 0.862 >= 5.0 stdevs above the mean.  (no action taken)
     B1      X, Y, Z:  -13.13  67.25  13.96
4.3  Radius of line 1833 at 0.921 >= 5.0 stdevs above the mean.  (no action taken)
     B1      X, Y, Z:  -13.18  67.2  13.87
4.3  Radius of line 1834 at 0.933 >= 5.0 stdevs above the mean.  (no action taken)
     B1      X, Y, Z:  -13.13  67.14  13.68
4.3  Radius of line 1848 at 0.869 >= 5.0 stdevs above the mean.  (no action taken)
     B1      X, Y, Z:  -13.33  66.91  13.72
4.3  Radius of line 1849 at 0.831 >= 5.0 stdevs above the mean.  (no action taken)
     B1      X, Y, Z:  -13.36  67.09  13.54
4.2  Radius of line 1854 at 1.25E-4 <= 0.05.  (no action taken)
     B1      X, Y, Z:  -12.9  66.63  13.8
4.2  Radius of line 1908 at 1.25E-4 <= 0.05.  (no action taken)
     B1      X, Y, Z:  -11.27  72.66  18.26
4.2  Radius of line 2196 at 1.25E-4 <= 0.05.  (no action taken)
     B1      X, Y, Z:  -48.1  77.83  30.88
4.2  Radius of line 2337 at 1.25E-4 <= 0.05.  (no action taken)
     B1      X, Y, Z:  -68.9  71.33  34.09
4.2  Radius of line 2358 at 1.25E-4 <= 0.05.  (no action taken)
     B1      X, Y, Z:  -71.62  72.78  33.28
4.2  Radius of line 2368 at 0.029 <= 0.05.  (no action taken)
     B1      X, Y, Z:  -70.84  72.48  32.7
4.2  Radius of line 2384 at 1.25E-4 <= 0.05.  (no action taken)
     B1      X, Y, Z:  -72.98  69.73  33.65
4.2  Radius of line 2563 at 0.044 <= 0.05.  (no action taken)
     B1      X, Y, Z:  -96.67  65.28  17.24
4.2  Radius of line 2581 at 1.25E-4 <= 0.05.  (no action taken)
     B1      X, Y, Z:  -93.92  65.41  19.67
4.2  Radius of line 2593 at 1.25E-4 <= 0.05.  (no action taken)
     B1      X, Y, Z:  -92.56  66.07  20.96
4.2  Radius of line 2611 at 0.028 <= 0.05.  (no action taken)
     B1      X, Y, Z:  -92.54  64.91  23.62
4.2  Radius of line 2613 at 1.25E-4 <= 0.05.  (no action taken)
     B1      X, Y, Z:  -92.36  65.1  21.58
4.2  Radius of line 2615 at 0.025 <= 0.05.  (no action taken)
     B1      X, Y, Z:  -92.03  65.21  21.72
4.2  Radius of line 2618 at 1.25E-4 <= 0.05.  (no action taken)
     B1      X, Y, Z:  -91.98  65.71  21.78
4.2  Radius of line 2750 at 0.036 <= 0.05.  (no action taken)
     B1      X, Y, Z:  -87.84  69.23  28.41
4.2  Radius of line 2757 at 0.046 <= 0.05.  (no action taken)
     B1      X, Y, Z:  -86.93  66.37  27.81
4.2  Radius of line 2801 at 1.25E-4 <= 0.05.  (no action taken)
     B1      X, Y, Z:  -48.88  77.22  30.93
4.2  Radius of line 2804 at 0.037 <= 0.05.  (no action taken)
     B1      X, Y, Z:  -44.02  80.25  28.48
4.3  Radius of line 2811 at 0.826 >= 5.0 stdevs above the mean.  (no action taken)
     B1      X, Y, Z:  -21.89  76.69  21.88
4.3  Radius of line 2812 at 0.859 >= 5.0 stdevs above the mean.  (no action taken)
     B1      X, Y, Z:  -21.86  76.77  21.75
4.3  Radius of line 2813 at 0.883 >= 5.0 stdevs above the mean.  (no action taken)
     B1      X, Y, Z:  -21.82  76.88  21.63
4.3  Radius of line 2814 at 0.781 >= 5.0 stdevs above the mean.  (no action taken)
     B1      X, Y, Z:  -21.79  77.03  21.43
4.2  Radius of line 2821 at 1.25E-4 <= 0.05.  (no action taken)
     B1      X, Y, Z:  -22.29  77.25  21.07
4.2  Radius of line 2826 at 1.25E-4 <= 0.05.  (no action taken)
     B1      X, Y, Z:  7.16  44.24  7.65
4.2  Radius of line 2938 at 0.048 <= 0.05.  (no action taken)
     B1      X, Y, Z:  -0.62  46.02  9.6
4.2  Radius of line 3055 at 0.044 <= 0.05.  (no action taken)
     B1      X, Y, Z:  -16.64  29.25  17.19
4.2  Radius of line 3062 at 0.032 <= 0.05.  (no action taken)
     B1      X, Y, Z:  -17.03  28.72  17.68
4.2  Radius of line 3193 at 0.026 <= 0.05.  (no action taken)
     B1      X, Y, Z:  -29.24  25.63  21.75
4.2  Radius of line 3197 at 0.05 <= 0.05.  (no action taken)
     B1      X, Y, Z:  -29.58  25.63  21.64
4.2  Radius of line 3291 at 1.25E-4 <= 0.05.  (no action taken)
     B1      X, Y, Z:  -24.7  19.15  20.36
4.2  Radius of line 3298 at 1.25E-4 <= 0.05.  (no action taken)
     B1      X, Y, Z:  -29.56  19.29  21.27
4.2  Radius of line 3736 at 1.25E-4 <= 0.05.  (no action taken)
     B1      X, Y, Z:  -96.13  43.55  3.72
4.2  Radius of line 3795 at 1.25E-4 <= 0.05.  (no action taken)
     B1      X, Y, Z:  -99.68  46.24  2.45
4.2  Radius of line 3842 at 0.049 <= 0.05.  (no action taken)
     B1      X, Y, Z:  -101.1  50.71  6.48
4.2  Radius of line 3898 at 1.25E-4 <= 0.05.  (no action taken)
     B1      X, Y, Z:  -105.41  49.73  2.51
4.2  Radius of line 3995 at 1.25E-4 <= 0.05.  (no action taken)
     B1      X, Y, Z:  -105.45  58.99  12.01
4.2  Radius of line 4045 at 1.25E-4 <= 0.05.  (no action taken)
     B1      X, Y, Z:  -101.95  58.79  14.54
4.2  Radius of line 4133 at 0.036 <= 0.05.  (no action taken)
     B1      X, Y, Z:  -114.73  63.63  8.36
4.2  Radius of line 4147 at 0.022 <= 0.05.  (no action taken)
     B1      X, Y, Z:  -105.26  57.78  9.45
4.2  Radius of line 4155 at 1.25E-4 <= 0.05.  (no action taken)
     B1      X, Y, Z:  -104.67  56.96  8.99
4.2  Radius of line 4220 at 0.046 <= 0.05.  (no action taken)
     B1      X, Y, Z:  -95.08  45.48  -1.55
4.2  Radius of line 4332 at 0.038 <= 0.05.  (no action taken)
     B1      X, Y, Z:  -103.51  52.36  -10.55
4.2  Radius of line 4343 at 0.039 <= 0.05.  (no action taken)
     B1      X, Y, Z:  -104.51  52.82  -10.34
4.2  Radius of line 4622 at 1.25E-4 <= 0.05.  (no action taken)
     B1      X, Y, Z:  -95.71  57.44  -34.26
4.2  Radius of line 4628 at 0.043 <= 0.05.  (no action taken)
     B1      X, Y, Z:  -91.27  58.12  -33.26
4.2  Radius of line 4782 at 0.049 <= 0.05.  (no action taken)
     B1      X, Y, Z:  -77.28  75.88  -22.1
4.2  Radius of line 4828 at 0.048 <= 0.05.  (no action taken)
     B1      X, Y, Z:  -75.03  80.29  -21.21
4.2  Radius of line 4830 at 0.037 <= 0.05.  (no action taken)
     B1      X, Y, Z:  -75.09  80.05  -21.1
4.2  Radius of line 4835 at 0.039 <= 0.05.  (no action taken)
     B1      X, Y, Z:  -73.34  80.13  -20.96
4.2  Radius of line 4857 at 0.046 <= 0.05.  (no action taken)
     B1      X, Y, Z:  -72.92  81.71  -21.21
4.2  Radius of line 4879 at 0.034 <= 0.05.  (no action taken)
     B1      X, Y, Z:  -73.4  82.75  -20.75
4.2  Radius of line 4881 at 0.042 <= 0.05.  (no action taken)
     B1      X, Y, Z:  -80.62  72.66  -23.44
4.2  Radius of line 4882 at 0.044 <= 0.05.  (no action taken)
     B1      X, Y, Z:  -91.04  61.23  -24.13
4.2  Radius of line 4885 at 1.25E-4 <= 0.05.  (no action taken)
     B1      X, Y, Z:  -90.81  61.08  -24.26
4.2  Radius of line 4911 at 1.25E-4 <= 0.05.  (no action taken)
     B1      X, Y, Z:  -100.8  57.04  -14.74
4.2  Radius of line 4976 at 1.25E-4 <= 0.05.  (no action taken)
     B1      X, Y, Z:  -102.12  51.43  -7.71
4.2  Radius of line 4981 at 1.25E-4 <= 0.05.  (no action taken)
     B1      X, Y, Z:  -98.21  48.46  -3.96
4.2  Radius of line 4983 at 1.25E-4 <= 0.05.  (no action taken)
     B1      X, Y, Z:  -88.35  36.74  11.2
4.2  Radius of line 4984 at 0.035 <= 0.05.  (no action taken)
     B1      X, Y, Z:  -68.24  32.78  18.72
4.2  Radius of line 4990 at 1.25E-4 <= 0.05.  (no action taken)
     B1      X, Y, Z:  -54.57  29.69  20.64
4.2  Radius of line 5008 at 0.033 <= 0.05.  (no action taken)
     B1      X, Y, Z:  -15.62  35.84  17.75
4.2  Radius of line 5038 at 0.05 <= 0.05.  (no action taken)
     B1      X, Y, Z:  -11.31  37.06  15.18
4.2  Radius of line 5055 at 0.05 <= 0.05.  (no action taken)
     B1      X, Y, Z:  -9.98  38.08  13.51
4.2  Radius of line 5162 at 1.25E-4 <= 0.05.  (no action taken)
     B1      X, Y, Z:  -15.07  20.63  16.45
4.2  Radius of line 5207 at 0.028 <= 0.05.  (no action taken)
     B1      X, Y, Z:  -7.35  26.68  11.68
4.2  Radius of line 5346 at 1.25E-4 <= 0.05.  (no action taken)
     B1      X, Y, Z:  7.86  22.5  -2.6
4.2  Radius of line 5398 at 1.25E-4 <= 0.05.  (no action taken)
     B1      X, Y, Z:  8.32  23.34  -0.55
4.2  Radius of line 5403 at 1.25E-4 <= 0.05.  (no action taken)
     B1      X, Y, Z:  1.97  26.93  0.49
4.2  Radius of line 5493 at 0.046 <= 0.05.  (no action taken)
     B1      X, Y, Z:  4.38  35.58  6.07
4.2  Radius of line 5517 at 0.044 <= 0.05.  (no action taken)
     B1      X, Y, Z:  0.15  26.95  2.89
4.3  Radius of line 5524 at 0.964 >= 5.0 stdevs above the mean.  (no action taken)
     B1      X, Y, Z:  4.78  3.82  0.45
4.3  Radius of line 5525 at 0.939 >= 5.0 stdevs above the mean.  (no action taken)
     B1      X, Y, Z:  4.83  3.8  0.61
4.2  Radius of line 5527 at 1.25E-4 <= 0.05.  (no action taken)
     B1      X, Y, Z:  5.09  3.88  0.59
4.2  Radius of line 5532 at 1.25E-4 <= 0.05.  (no action taken)
     B1      X, Y, Z:  4.78  3.98  0.83
4.2  Radius of line 5534 at 1.25E-4 <= 0.05.  (no action taken)
     B1      X, Y, Z:  4.62  4.03  0.95
2.4  Length of segment ending at point 5 >= 6.0 stdevs above mean at 2.539.  (no action taken)
     B1      X, Y, Z:  3.22  3.86  0.42
2.4  Length of segment ending at point 1125 >= 6.0 stdevs above mean at 1.2453.  (no action taken)
     B1      X, Y, Z:  55.74  73.17  10.99
2.4  Length of segment ending at point 1196 >= 6.0 stdevs above mean at 7.2052.  (no action taken)
     B1      X, Y, Z:  60.29  77.01  8.38
2.5  Length of segment ending at point 1619 <= 0.1 at 0.1.  (no action taken)
     B1      X, Y, Z:  58.66  75.81  9.62
2.4  Length of segment ending at point 1835 >= 6.0 stdevs above mean at 1.5277.  (no action taken)
     B1      X, Y, Z:  -11.8  67.55  13.05
2.4  Length of segment ending at point 2420 >= 6.0 stdevs above mean at 1.2802.  (no action taken)
     B1      X, Y, Z:  -77.28  67.93  30.35
2.4  Length of segment ending at point 3277 >= 6.0 stdevs above mean at 1.1073.  (no action taken)
     B1      X, Y, Z:  -27.91  19.07  20.97
2.4  Length of segment ending at point 4868 >= 6.0 stdevs above mean at 1.0389.  (no action taken)
     B1      X, Y, Z:  -73.23  81.58  -21.23
4.4  Line 5 of rad 0.203 links to 4 of rad 0.083.  (no action taken)
     B1      X, Y, Z:  3.22  3.86  0.42
4.4  Line 6 of rad 1.009 links to 5 of rad 0.203.  (no action taken)
     B1      X, Y, Z:  4.21  3.84  0.54
4.4  Line 14 of rad 0.111 links to 13 of rad 1.25E-4.  (no action taken)
     B1      X, Y, Z:  3.5  3.8  -0.16
4.4  Line 20 of rad 0.077 links to 19 of rad 1.25E-4.  (no action taken)
     B1      X, Y, Z:  3.93  4.06  0.54
4.4  Line 131 of rad 0.284 links to 130 of rad 0.123.  (no action taken)
     B1      X, Y, Z:  1.6  22.38  2.07
4.4  Line 232 of rad 0.088 links to 231 of rad 0.044.  (no action taken)
     B1      X, Y, Z:  6.41  24.64  -8.76
4.4  Line 297 of rad 0.14 links to 296 of rad 0.058.  (no action taken)
     B1      X, Y, Z:  3.1  25.94  -2.51
4.4  Line 376 of rad 0.119 links to 375 of rad 0.051.  (no action taken)
     B1      X, Y, Z:  8.63  19.68  -2.37
4.4  Line 1117 of rad 0.163 links to 1116 of rad 1.25E-4.  (no action taken)
     B1      X, Y, Z:  53.41  72.09  10.98
4.4  Line 1125 of rad 0.783 links to 1124 of rad 0.175.  (no action taken)
     B1      X, Y, Z:  55.74  73.17  10.99
4.4  Line 1140 of rad 0.161 links to 1139 of rad 0.078.  (no action taken)
     B1      X, Y, Z:  58.44  75.06  9.95
4.4  Line 1148 of rad 0.162 links to 1147 of rad 0.079.  (no action taken)
     B1      X, Y, Z:  58.76  76.23  9.03
4.4  Line 1160 of rad 0.233 links to 1159 of rad 0.084.  (no action taken)
     B1      X, Y, Z:  60.52  77.56  8.38
4.4  Line 1195 of rad 0.327 links to 1194 of rad 0.154.  (no action taken)
     B1      X, Y, Z:  65.31  81.84  6.54
4.4  Line 1383 of rad 0.287 links to 1382 of rad 0.113.  (no action taken)
     B1      X, Y, Z:  94.45  81.19  -4.85
4.4  Line 1507 of rad 0.519 links to 1506 of rad 0.212.  (no action taken)
     B1      X, Y, Z:  70.01  85.97  -1.35
4.4  Line 1549 of rad 0.217 links to 1548 of rad 0.102.  (no action taken)
     B1      X, Y, Z:  72.56  86.7  -6.27
4.4  Line 1738 of rad 0.195 links to 1737 of rad 0.051.  (no action taken)
     B1      X, Y, Z:  0.47  63.49  11.68
4.4  Line 2197 of rad 0.127 links to 2196 of rad 1.25E-4.  (no action taken)
     B1      X, Y, Z:  -48.1  77.69  30.95
4.4  Line 2204 of rad 0.154 links to 2203 of rad 0.069.  (no action taken)
     B1      X, Y, Z:  -49.06  76.97  31.25
4.4  Line 2274 of rad 0.233 links to 2273 of rad 0.102.  (no action taken)
     B1      X, Y, Z:  -57.39  72.38  32.26
4.4  Line 2334 of rad 0.378 links to 2333 of rad 0.126.  (no action taken)
     B1      X, Y, Z:  -68.95  71.66  33.92
4.4  Line 2385 of rad 0.27 links to 2384 of rad 1.25E-4.  (no action taken)
     B1      X, Y, Z:  -72.9  69.56  33.69
4.4  Line 2582 of rad 0.082 links to 2581 of rad 1.25E-4.  (no action taken)
     B1      X, Y, Z:  -93.92  65.38  19.81
4.4  Line 2616 of rad 0.218 links to 2615 of rad 0.025.  (no action taken)
     B1      X, Y, Z:  -92.14  65.27  21.62
4.4  Line 2619 of rad 0.122 links to 2618 of rad 1.25E-4.  (no action taken)
     B1      X, Y, Z:  -91.76  65.76  21.83
4.4  Line 2751 of rad 0.095 links to 2750 of rad 0.036.  (no action taken)
     B1      X, Y, Z:  -87.65  69.34  28.34
4.4  Line 2816 of rad 0.167 links to 2815 of rad 0.066.  (no action taken)
     B1      X, Y, Z:  -21.29  77.17  21.25
4.4  Line 2858 of rad 0.11 links to 2857 of rad 0.052.  (no action taken)
     B1      X, Y, Z:  -2.29  35.1  10.1
4.4  Line 2929 of rad 0.262 links to 2928 of rad 0.085.  (no action taken)
     B1      X, Y, Z:  -0.62  45.06  9.99
4.4  Line 2933 of rad 0.172 links to 2932 of rad 0.08.  (no action taken)
     B1      X, Y, Z:  -0.02  44.91  10.3
4.4  Line 3046 of rad 0.137 links to 3045 of rad 0.056.  (no action taken)
     B1      X, Y, Z:  -16.56  30.2  16.44
4.4  Line 3171 of rad 0.284 links to 3170 of rad 0.142.  (no action taken)
     B1      X, Y, Z:  -27.01  27.84  22.12
4.4  Line 3177 of rad 0.154 links to 3176 of rad 0.069.  (no action taken)
     B1      X, Y, Z:  -26.99  26.36  21.84
4.4  Line 3194 of rad 0.109 links to 3193 of rad 0.026.  (no action taken)
     B1      X, Y, Z:  -29.28  25.54  21.82
4.4  Line 3219 of rad 0.286 links to 3218 of rad 0.135.  (no action taken)
     B1      X, Y, Z:  -25.14  26.4  21.89
4.4  Line 3272 of rad 0.24 links to 3271 of rad 0.11.  (no action taken)
     B1      X, Y, Z:  -29.56  19.34  21.68
4.4  Line 3277 of rad 0.727 links to 3276 of rad 0.188.  (no action taken)
     B1      X, Y, Z:  -27.91  19.07  20.97
4.4  Line 3667 of rad 0.371 links to 3666 of rad 0.18.  (no action taken)
     B1      X, Y, Z:  -88.13  37.26  11.24
4.4  Line 3993 of rad 0.129 links to 3992 of rad 0.053.  (no action taken)
     B1      X, Y, Z:  -105.45  58.66  11.94
4.4  Line 4115 of rad 0.202 links to 4114 of rad 0.099.  (no action taken)
     B1      X, Y, Z:  -114.95  62.13  8.73
4.4  Line 4148 of rad 0.077 links to 4147 of rad 0.022.  (no action taken)
     B1      X, Y, Z:  -105.26  57.89  9.51
4.4  Line 4783 of rad 0.101 links to 4782 of rad 0.049.  (no action taken)
     B1      X, Y, Z:  -77.15  75.97  -22.07
4.4  Line 5010 of rad 0.117 links to 5009 of rad 0.053.  (no action taken)
     B1      X, Y, Z:  -15.64  35.52  17.66
4.4  Line 5039 of rad 0.101 links to 5038 of rad 0.05.  (no action taken)
     B1      X, Y, Z:  -11.23  36.91  15.11
4.4  Line 5337 of rad 0.106 links to 5336 of rad 0.051.  (no action taken)
     B1      X, Y, Z:  6.98  22.68  -1.64
4.4  Line 5528 of rad 0.067 links to 5527 of rad 1.25E-4.  (no action taken)
     B1      X, Y, Z:  5.13  3.88  0.47
4.4  Line 5533 of rad 0.131 links to 5532 of rad 1.25E-4.  (no action taken)
     B1      X, Y, Z:  4.75  3.99  0.93
4.4  Line 5567 of rad 0.155 links to 5566 of rad 0.069.  (no action taken)
     B1      X, Y, Z:  -1.54  0.14  -0.04
4.4  Line 5575 of rad 0.345 links to 5574 of rad 0.129.  (no action taken)
     B1      X, Y, Z:  -0.51  -1.04  -0.45
 
 
```
