## Supplementary material for "Automated Proofreading of Digitally Reconstructed Neural Morphology Enhances Accuracy, Scalability, and Standardization": Standardization and accuracy results: 720575940616466805.CNG.std

```
# Standardization file for /nmo_swc/Normalized/720575940616466805.CNG.swc created with StdSwc version 1.31 on 3/7/26.
#
# code   irregularity_description. (action taken)
#     irregularity_type     coordinates
#
4.3  Radius of line 443 at 0.919 >= 5.0 stdevs above the mean.  (no action taken)
     B1      X, Y, Z:  4.77  56.16  39.81
4.3  Radius of line 444 at 0.965 >= 5.0 stdevs above the mean.  (no action taken)
     B1      X, Y, Z:  5.07  56.23  39.81
4.2  Radius of line 572 at 0.044 <= 0.05.  (no action taken)
     B1      X, Y, Z:  -0.16  48.09  42.68
4.2  Radius of line 574 at 1.25E-4 <= 0.05.  (no action taken)
     B1      X, Y, Z:  -0.34  47.95  42.68
4.2  Radius of line 632 at 0.049 <= 0.05.  (no action taken)
     B1      X, Y, Z:  -1.11  50.47  46.58
4.2  Radius of line 634 at 0.039 <= 0.05.  (no action taken)
     B1      X, Y, Z:  -0.96  50.61  46.37
4.2  Radius of line 637 at 0.044 <= 0.05.  (no action taken)
     B1      X, Y, Z:  4.78  47.66  43.08
4.2  Radius of line 790 at 0.047 <= 0.05.  (no action taken)
     B1      X, Y, Z:  4.52  30.59  34.75
4.2  Radius of line 873 at 0.043 <= 0.05.  (no action taken)
     B1      X, Y, Z:  -0.51  19.56  35.81
4.2  Radius of line 951 at 0.047 <= 0.05.  (no action taken)
     B1      X, Y, Z:  -2.56  20.12  46.3
4.2  Radius of line 982 at 0.043 <= 0.05.  (no action taken)
     B1      X, Y, Z:  1.56  23.92  30.09
4.2  Radius of line 1005 at 0.047 <= 0.05.  (no action taken)
     B1      X, Y, Z:  2.46  23.97  28.98
4.2  Radius of line 1050 at 0.036 <= 0.05.  (no action taken)
     B1      X, Y, Z:  9.85  36.71  29.06
4.2  Radius of line 1051 at 0.036 <= 0.05.  (no action taken)
     B1      X, Y, Z:  9.63  36.68  29.19
4.2  Radius of line 1056 at 0.049 <= 0.05.  (no action taken)
     B1      X, Y, Z:  8.78  36.49  29.15
4.2  Radius of line 1135 at 1.25E-4 <= 0.05.  (no action taken)
     B1      X, Y, Z:  17.14  44.12  32.24
4.2  Radius of line 1136 at 0.031 <= 0.05.  (no action taken)
     B1      X, Y, Z:  18.12  43.45  32.82
4.2  Radius of line 1434 at 1.25E-4 <= 0.05.  (no action taken)
     B1      X, Y, Z:  32.69  23.91  47.58
4.2  Radius of line 1437 at 0.032 <= 0.05.  (no action taken)
     B1      X, Y, Z:  28.15  27.64  24.59
4.2  Radius of line 1585 at 0.036 <= 0.05.  (no action taken)
     B1      X, Y, Z:  6.46  31.05  17.83
4.2  Radius of line 1633 at 0.048 <= 0.05.  (no action taken)
     B1      X, Y, Z:  4.76  26.61  21.02
4.3  Radius of line 1655 at 0.934 >= 5.0 stdevs above the mean.  (no action taken)
     B1      X, Y, Z:  5.04  56.26  39.99
4.3  Radius of line 1656 at 0.939 >= 5.0 stdevs above the mean.  (no action taken)
     B1      X, Y, Z:  5.19  56.34  40.05
4.3  Radius of line 1657 at 0.877 >= 5.0 stdevs above the mean.  (no action taken)
     B1      X, Y, Z:  5.28  56.41  40.13
4.2  Radius of line 1733 at 0.04 <= 0.05.  (no action taken)
     B1      X, Y, Z:  5.12  58.76  48.69
4.2  Radius of line 1846 at 1.25E-4 <= 0.05.  (no action taken)
     B1      X, Y, Z:  17.85  55.02  31.01
4.2  Radius of line 2113 at 1.25E-4 <= 0.05.  (no action taken)
     B1      X, Y, Z:  15.82  52.93  12.76
4.2  Radius of line 2116 at 0.038 <= 0.05.  (no action taken)
     B1      X, Y, Z:  16.67  54.86  13.08
4.2  Radius of line 2153 at 0.05 <= 0.05.  (no action taken)
     B1      X, Y, Z:  11.91  59.52  22.73
4.2  Radius of line 2218 at 0.048 <= 0.05.  (no action taken)
     B1      X, Y, Z:  5.66  56.33  20.66
4.2  Radius of line 2295 at 1.25E-4 <= 0.05.  (no action taken)
     B1      X, Y, Z:  2.27  48.85  19.85
4.2  Radius of line 2300 at 1.25E-4 <= 0.05.  (no action taken)
     B1      X, Y, Z:  2.81  48.15  18.31
4.2  Radius of line 2313 at 0.018 <= 0.05.  (no action taken)
     B1      X, Y, Z:  6.57  55.79  21.03
4.2  Radius of line 2327 at 0.029 <= 0.05.  (no action taken)
     B1      X, Y, Z:  13.01  59.05  22.2
4.2  Radius of line 2328 at 0.048 <= 0.05.  (no action taken)
     B1      X, Y, Z:  13.06  59.09  22.29
4.2  Radius of line 2331 at 0.034 <= 0.05.  (no action taken)
     B1      X, Y, Z:  13.56  60.91  23.41
4.2  Radius of line 2443 at 0.029 <= 0.05.  (no action taken)
     B1      X, Y, Z:  16.89  44.33  18.95
4.2  Radius of line 2458 at 1.25E-4 <= 0.05.  (no action taken)
     B1      X, Y, Z:  19.51  54.81  21.81
4.2  Radius of line 2555 at 0.018 <= 0.05.  (no action taken)
     B1      X, Y, Z:  8.59  51.42  25.81
4.2  Radius of line 2631 at 1.25E-4 <= 0.05.  (no action taken)
     B1      X, Y, Z:  5.78  43.1  25.89
4.2  Radius of line 2682 at 0.05 <= 0.05.  (no action taken)
     B1      X, Y, Z:  0.0  39.39  24.27
4.2  Radius of line 2707 at 0.05 <= 0.05.  (no action taken)
     B1      X, Y, Z:  16.45  52.98  24.1
4.2  Radius of line 2823 at 0.04 <= 0.05.  (no action taken)
     B1      X, Y, Z:  20.87  76.14  21.12
4.2  Radius of line 2887 at 0.017 <= 0.05.  (no action taken)
     B1      X, Y, Z:  19.84  86.41  20.26
4.2  Radius of line 2931 at 0.026 <= 0.05.  (no action taken)
     B1      X, Y, Z:  25.3  81.73  25.54
4.2  Radius of line 2933 at 0.042 <= 0.05.  (no action taken)
     B1      X, Y, Z:  25.39  81.4  25.45
4.2  Radius of line 2941 at 0.036 <= 0.05.  (no action taken)
     B1      X, Y, Z:  25.45  80.7  24.9
4.2  Radius of line 3244 at 1.25E-4 <= 0.05.  (no action taken)
     B1      X, Y, Z:  2.81  70.49  27.8
4.2  Radius of line 3248 at 1.25E-4 <= 0.05.  (no action taken)
     B1      X, Y, Z:  2.85  71.86  27.85
4.2  Radius of line 3253 at 0.036 <= 0.05.  (no action taken)
     B1      X, Y, Z:  1.85  72.11  28.24
4.2  Radius of line 3255 at 0.049 <= 0.05.  (no action taken)
     B1      X, Y, Z:  1.92  72.36  28.01
4.2  Radius of line 3292 at 0.05 <= 0.05.  (no action taken)
     B1      X, Y, Z:  3.7  69.17  29.21
4.2  Radius of line 3325 at 1.25E-4 <= 0.05.  (no action taken)
     B1      X, Y, Z:  3.34  65.53  25.12
4.2  Radius of line 3550 at 0.019 <= 0.05.  (no action taken)
     B1      X, Y, Z:  -10.07  53.62  22.84
4.2  Radius of line 3551 at 0.026 <= 0.05.  (no action taken)
     B1      X, Y, Z:  -10.19  53.54  22.88
4.2  Radius of line 3565 at 1.25E-4 <= 0.05.  (no action taken)
     B1      X, Y, Z:  -14.23  56.3  24.04
4.2  Radius of line 3569 at 1.25E-4 <= 0.05.  (no action taken)
     B1      X, Y, Z:  -8.92  62.07  27.07
4.2  Radius of line 3579 at 1.25E-4 <= 0.05.  (no action taken)
     B1      X, Y, Z:  2.53  66.64  27.87
4.2  Radius of line 3599 at 0.044 <= 0.05.  (no action taken)
     B1      X, Y, Z:  19.37  82.1  22.5
4.2  Radius of line 3613 at 1.25E-4 <= 0.05.  (no action taken)
     B1      X, Y, Z:  16.61  69.06  24.3
4.3  Radius of line 3922 at 0.872 >= 5.0 stdevs above the mean.  (no action taken)
     B1      X, Y, Z:  11.23  65.15  47.12
4.2  Radius of line 4001 at 1.25E-4 <= 0.05.  (no action taken)
     B1      X, Y, Z:  12.11  68.83  56.29
4.2  Radius of line 4043 at 0.042 <= 0.05.  (no action taken)
     B1      X, Y, Z:  14.68  68.87  57.7
4.2  Radius of line 4044 at 0.046 <= 0.05.  (no action taken)
     B1      X, Y, Z:  14.77  68.77  57.72
4.2  Radius of line 4155 at 0.035 <= 0.05.  (no action taken)
     B1      X, Y, Z:  10.55  65.93  66.83
4.2  Radius of line 4212 at 0.04 <= 0.05.  (no action taken)
     B1      X, Y, Z:  9.1  72.49  68.55
4.2  Radius of line 4214 at 1.25E-4 <= 0.05.  (no action taken)
     B1      X, Y, Z:  9.23  72.71  68.35
4.2  Radius of line 4219 at 0.041 <= 0.05.  (no action taken)
     B1      X, Y, Z:  12.77  65.98  68.6
4.2  Radius of line 4231 at 1.25E-4 <= 0.05.  (no action taken)
     B1      X, Y, Z:  10.36  62.83  58.23
4.2  Radius of line 4359 at 0.041 <= 0.05.  (no action taken)
     B1      X, Y, Z:  7.32  53.33  55.91
4.2  Radius of line 4360 at 0.043 <= 0.05.  (no action taken)
     B1      X, Y, Z:  7.37  53.35  55.82
4.2  Radius of line 4373 at 1.25E-4 <= 0.05.  (no action taken)
     B1      X, Y, Z:  7.89  52.88  54.95
4.2  Radius of line 4400 at 0.047 <= 0.05.  (no action taken)
     B1      X, Y, Z:  7.11  52.5  52.62
4.2  Radius of line 4401 at 0.046 <= 0.05.  (no action taken)
     B1      X, Y, Z:  7.08  52.5  52.5
4.2  Radius of line 4572 at 1.25E-4 <= 0.05.  (no action taken)
     B1      X, Y, Z:  8.28  55.28  57.58
4.2  Radius of line 4866 at 0.04 <= 0.05.  (no action taken)
     B1      X, Y, Z:  -12.06  48.79  60.05
4.2  Radius of line 4895 at 0.024 <= 0.05.  (no action taken)
     B1      X, Y, Z:  2.09  46.36  75.09
4.2  Radius of line 4950 at 0.045 <= 0.05.  (no action taken)
     B1      X, Y, Z:  3.08  51.15  76.84
4.2  Radius of line 5109 at 0.049 <= 0.05.  (no action taken)
     B1      X, Y, Z:  9.43  31.82  74.32
4.2  Radius of line 5246 at 0.05 <= 0.05.  (no action taken)
     B1      X, Y, Z:  12.8  20.78  67.3
4.2  Radius of line 5265 at 0.048 <= 0.05.  (no action taken)
     B1      X, Y, Z:  12.0  19.93  64.85
4.2  Radius of line 5280 at 0.046 <= 0.05.  (no action taken)
     B1      X, Y, Z:  13.63  22.98  67.91
4.2  Radius of line 5282 at 0.048 <= 0.05.  (no action taken)
     B1      X, Y, Z:  13.77  23.01  67.64
4.2  Radius of line 5491 at 1.25E-4 <= 0.05.  (no action taken)
     B1      X, Y, Z:  -9.6  31.72  72.34
4.2  Radius of line 5575 at 0.049 <= 0.05.  (no action taken)
     B1      X, Y, Z:  0.05  35.48  78.01
4.2  Radius of line 5583 at 0.038 <= 0.05.  (no action taken)
     B1      X, Y, Z:  0.59  35.33  79.09
4.2  Radius of line 5614 at 0.048 <= 0.05.  (no action taken)
     B1      X, Y, Z:  -2.84  26.86  73.46
4.2  Radius of line 5714 at 0.031 <= 0.05.  (no action taken)
     B1      X, Y, Z:  20.11  33.14  80.98
4.2  Radius of line 5757 at 0.047 <= 0.05.  (no action taken)
     B1      X, Y, Z:  27.85  32.13  79.14
4.2  Radius of line 6034 at 0.041 <= 0.05.  (no action taken)
     B1      X, Y, Z:  40.84  34.48  61.81
4.2  Radius of line 6044 at 1.25E-4 <= 0.05.  (no action taken)
     B1      X, Y, Z:  40.58  32.16  60.94
4.2  Radius of line 6047 at 0.042 <= 0.05.  (no action taken)
     B1      X, Y, Z:  29.48  24.39  62.87
4.2  Radius of line 6116 at 0.049 <= 0.05.  (no action taken)
     B1      X, Y, Z:  0.71  49.99  67.2
4.2  Radius of line 6119 at 0.035 <= 0.05.  (no action taken)
     B1      X, Y, Z:  0.43  50.05  66.94
4.2  Radius of line 6242 at 0.046 <= 0.05.  (no action taken)
     B1      X, Y, Z:  9.33  43.49  64.43
4.2  Radius of line 6326 at 0.041 <= 0.05.  (no action taken)
     B1      X, Y, Z:  9.05  36.34  59.8
4.2  Radius of line 6463 at 0.034 <= 0.05.  (no action taken)
     B1      X, Y, Z:  17.39  27.93  47.79
4.2  Radius of line 6465 at 1.25E-4 <= 0.05.  (no action taken)
     B1      X, Y, Z:  17.28  27.87  48.01
4.2  Radius of line 6491 at 0.048 <= 0.05.  (no action taken)
     B1      X, Y, Z:  19.5  28.24  44.27
4.2  Radius of line 6552 at 0.047 <= 0.05.  (no action taken)
     B1      X, Y, Z:  10.66  26.19  50.19
4.2  Radius of line 6613 at 0.042 <= 0.05.  (no action taken)
     B1      X, Y, Z:  12.51  18.67  46.68
4.2  Radius of line 6828 at 1.25E-4 <= 0.05.  (no action taken)
     B1      X, Y, Z:  10.15  17.51  25.65
4.2  Radius of line 6874 at 0.046 <= 0.05.  (no action taken)
     B1      X, Y, Z:  8.91  11.76  23.38
4.2  Radius of line 6881 at 1.25E-4 <= 0.05.  (no action taken)
     B1      X, Y, Z:  9.0  12.23  22.33
4.2  Radius of line 6886 at 1.25E-4 <= 0.05.  (no action taken)
     B1      X, Y, Z:  8.35  11.37  25.56
4.2  Radius of line 6889 at 1.25E-4 <= 0.05.  (no action taken)
     B1      X, Y, Z:  9.45  22.14  34.12
4.2  Radius of line 6893 at 1.25E-4 <= 0.05.  (no action taken)
     B1      X, Y, Z:  13.36  18.95  37.8
4.2  Radius of line 6896 at 1.25E-4 <= 0.05.  (no action taken)
     B1      X, Y, Z:  13.32  18.84  38.25
4.2  Radius of line 6980 at 0.044 <= 0.05.  (no action taken)
     B1      X, Y, Z:  12.15  16.88  46.19
4.2  Radius of line 6997 at 1.25E-4 <= 0.05.  (no action taken)
     B1      X, Y, Z:  8.69  27.69  52.01
4.2  Radius of line 7206 at 1.25E-4 <= 0.05.  (no action taken)
     B1      X, Y, Z:  -16.7  28.88  54.02
4.2  Radius of line 7224 at 0.043 <= 0.05.  (no action taken)
     B1      X, Y, Z:  -18.2  26.89  52.99
4.2  Radius of line 7228 at 1.25E-4 <= 0.05.  (no action taken)
     B1      X, Y, Z:  -18.55  26.68  52.56
4.2  Radius of line 7232 at 1.25E-4 <= 0.05.  (no action taken)
     B1      X, Y, Z:  -17.64  29.07  52.81
4.2  Radius of line 7257 at 0.049 <= 0.05.  (no action taken)
     B1      X, Y, Z:  -6.17  34.14  54.21
4.2  Radius of line 7259 at 0.05 <= 0.05.  (no action taken)
     B1      X, Y, Z:  -6.04  34.32  54.34
4.2  Radius of line 7275 at 1.25E-4 <= 0.05.  (no action taken)
     B1      X, Y, Z:  -7.35  33.73  53.18
4.2  Radius of line 7299 at 0.05 <= 0.05.  (no action taken)
     B1      X, Y, Z:  -4.47  34.65  51.46
4.2  Radius of line 7778 at 1.25E-4 <= 0.05.  (no action taken)
     B1      X, Y, Z:  -6.03  41.53  68.41
4.2  Radius of line 7870 at 0.048 <= 0.05.  (no action taken)
     B1      X, Y, Z:  -8.9  37.3  69.07
4.2  Radius of line 8145 at 0.045 <= 0.05.  (no action taken)
     B1      X, Y, Z:  -4.18  54.16  75.02
4.2  Radius of line 8184 at 1.25E-4 <= 0.05.  (no action taken)
     B1      X, Y, Z:  -10.02  48.49  68.8
4.2  Radius of line 8193 at 0.05 <= 0.05.  (no action taken)
     B1      X, Y, Z:  0.2  39.61  59.97
4.2  Radius of line 8197 at 0.024 <= 0.05.  (no action taken)
     B1      X, Y, Z:  0.43  39.67  60.46
4.2  Radius of line 8198 at 0.033 <= 0.05.  (no action taken)
     B1      X, Y, Z:  0.5  39.58  60.54
4.2  Radius of line 8220 at 0.048 <= 0.05.  (no action taken)
     B1      X, Y, Z:  5.85  43.15  49.46
4.2  Radius of line 8375 at 0.05 <= 0.05.  (no action taken)
     B1      X, Y, Z:  22.24  55.9  49.72
4.2  Radius of line 8377 at 0.048 <= 0.05.  (no action taken)
     B1      X, Y, Z:  21.49  47.65  44.14
4.2  Radius of line 8381 at 1.25E-4 <= 0.05.  (no action taken)
     B1      X, Y, Z:  22.13  44.14  44.65
4.2  Radius of line 8398 at 0.048 <= 0.05.  (no action taken)
     B1      X, Y, Z:  11.51  44.02  63.15
4.2  Radius of line 8407 at 0.041 <= 0.05.  (no action taken)
     B1      X, Y, Z:  8.98  58.26  62.73
4.2  Radius of line 8502 at 0.026 <= 0.05.  (no action taken)
     B1      X, Y, Z:  10.47  59.4  72.2
4.2  Radius of line 8668 at 0.046 <= 0.05.  (no action taken)
     B1      X, Y, Z:  12.89  53.71  82.14
4.2  Radius of line 8671 at 0.046 <= 0.05.  (no action taken)
     B1      X, Y, Z:  13.95  53.71  81.72
4.2  Radius of line 8675 at 0.034 <= 0.05.  (no action taken)
     B1      X, Y, Z:  14.12  54.3  81.64
4.2  Radius of line 8683 at 0.033 <= 0.05.  (no action taken)
     B1      X, Y, Z:  12.42  54.49  79.84
4.2  Radius of line 8785 at 0.046 <= 0.05.  (no action taken)
     B1      X, Y, Z:  16.46  73.06  43.53
4.2  Radius of line 8786 at 0.027 <= 0.05.  (no action taken)
     B1      X, Y, Z:  16.61  73.06  43.42
4.2  Radius of line 8958 at 1.25E-4 <= 0.05.  (no action taken)
     B1      X, Y, Z:  33.21  71.9  24.99
4.2  Radius of line 9064 at 0.046 <= 0.05.  (no action taken)
     B1      X, Y, Z:  40.93  68.39  30.77
4.2  Radius of line 9099 at 0.047 <= 0.05.  (no action taken)
     B1      X, Y, Z:  39.21  74.81  34.7
4.2  Radius of line 9100 at 0.039 <= 0.05.  (no action taken)
     B1      X, Y, Z:  39.14  74.87  34.82
4.2  Radius of line 9139 at 0.041 <= 0.05.  (no action taken)
     B1      X, Y, Z:  27.32  75.46  27.71
4.2  Radius of line 9154 at 1.25E-4 <= 0.05.  (no action taken)
     B1      X, Y, Z:  24.86  71.09  30.01
4.2  Radius of line 9268 at 0.028 <= 0.05.  (no action taken)
     B1      X, Y, Z:  28.85  78.17  54.87
4.2  Radius of line 9278 at 1.25E-4 <= 0.05.  (no action taken)
     B1      X, Y, Z:  28.81  79.13  54.22
4.2  Radius of line 9280 at 1.25E-4 <= 0.05.  (no action taken)
     B1      X, Y, Z:  28.81  79.12  54.0
4.2  Radius of line 9299 at 0.047 <= 0.05.  (no action taken)
     B1      X, Y, Z:  30.9  81.21  53.4
4.2  Radius of line 9320 at 1.25E-4 <= 0.05.  (no action taken)
     B1      X, Y, Z:  26.67  77.77  55.28
4.2  Radius of line 9337 at 1.25E-4 <= 0.05.  (no action taken)
     B1      X, Y, Z:  27.8  75.54  57.49
4.2  Radius of line 9338 at 0.041 <= 0.05.  (no action taken)
     B1      X, Y, Z:  27.9  75.37  57.46
4.2  Radius of line 9365 at 0.029 <= 0.05.  (no action taken)
     B1      X, Y, Z:  29.08  74.72  60.63
4.2  Radius of line 9383 at 1.25E-4 <= 0.05.  (no action taken)
     B1      X, Y, Z:  19.48  73.72  50.92
4.2  Radius of line 9390 at 0.045 <= 0.05.  (no action taken)
     B1      X, Y, Z:  18.59  74.74  47.07
4.2  Radius of line 9494 at 1.25E-4 <= 0.05.  (no action taken)
     B1      X, Y, Z:  25.07  78.2  34.28
4.2  Radius of line 9553 at 0.04 <= 0.05.  (no action taken)
     B1      X, Y, Z:  20.04  77.81  38.68
4.2  Radius of line 9938 at 0.049 <= 0.05.  (no action taken)
     B1      X, Y, Z:  32.47  95.13  42.09
4.2  Radius of line 9940 at 0.043 <= 0.05.  (no action taken)
     B1      X, Y, Z:  32.33  94.99  41.97
4.2  Radius of line 9969 at 0.044 <= 0.05.  (no action taken)
     B1      X, Y, Z:  33.33  97.56  34.99
4.2  Radius of line 9970 at 1.25E-4 <= 0.05.  (no action taken)
     B1      X, Y, Z:  33.26  97.5  34.84
4.2  Radius of line 9972 at 0.049 <= 0.05.  (no action taken)
     B1      X, Y, Z:  33.26  99.44  35.63
4.2  Radius of line 9973 at 0.027 <= 0.05.  (no action taken)
     B1      X, Y, Z:  33.33  99.69  35.44
4.2  Radius of line 10051 at 0.025 <= 0.05.  (no action taken)
     B1      X, Y, Z:  28.84  108.73  29.11
4.2  Radius of line 10060 at 0.028 <= 0.05.  (no action taken)
     B1      X, Y, Z:  31.91  107.0  32.24
4.2  Radius of line 10299 at 0.049 <= 0.05.  (no action taken)
     B1      X, Y, Z:  16.42  138.78  37.99
4.2  Radius of line 10311 at 0.05 <= 0.05.  (no action taken)
     B1      X, Y, Z:  23.37  137.99  36.91
4.2  Radius of line 10322 at 1.25E-4 <= 0.05.  (no action taken)
     B1      X, Y, Z:  22.69  130.31  33.98
4.2  Radius of line 10555 at 0.049 <= 0.05.  (no action taken)
     B1      X, Y, Z:  34.91  127.24  45.44
4.2  Radius of line 10565 at 1.25E-4 <= 0.05.  (no action taken)
     B1      X, Y, Z:  35.99  126.03  45.88
4.2  Radius of line 10784 at 0.03 <= 0.05.  (no action taken)
     B1      X, Y, Z:  29.21  125.86  42.19
4.2  Radius of line 10789 at 0.034 <= 0.05.  (no action taken)
     B1      X, Y, Z:  29.39  125.25  41.78
4.2  Radius of line 10831 at 1.25E-4 <= 0.05.  (no action taken)
     B1      X, Y, Z:  13.06  73.41  53.96
4.2  Radius of line 10904 at 0.032 <= 0.05.  (no action taken)
     B1      X, Y, Z:  17.02  77.88  48.15
4.2  Radius of line 11157 at 0.048 <= 0.05.  (no action taken)
     B1      X, Y, Z:  -0.03  72.65  36.78
4.2  Radius of line 11234 at 1.25E-4 <= 0.05.  (no action taken)
     B1      X, Y, Z:  3.0  85.38  43.54
4.2  Radius of line 11242 at 0.039 <= 0.05.  (no action taken)
     B1      X, Y, Z:  2.52  85.99  42.04
4.2  Radius of line 11356 at 0.039 <= 0.05.  (no action taken)
     B1      X, Y, Z:  -3.83  89.04  40.12
4.2  Radius of line 11359 at 0.035 <= 0.05.  (no action taken)
     B1      X, Y, Z:  -3.39  88.88  40.19
4.2  Radius of line 11365 at 1.25E-4 <= 0.05.  (no action taken)
     B1      X, Y, Z:  -3.04  88.76  40.87
4.2  Radius of line 11367 at 0.043 <= 0.05.  (no action taken)
     B1      X, Y, Z:  -2.62  88.93  40.43
4.2  Radius of line 11381 at 0.043 <= 0.05.  (no action taken)
     B1      X, Y, Z:  -5.34  89.82  39.87
4.2  Radius of line 11473 at 0.036 <= 0.05.  (no action taken)
     B1      X, Y, Z:  -9.18  85.36  35.68
4.2  Radius of line 11572 at 0.036 <= 0.05.  (no action taken)
     B1      X, Y, Z:  0.27  83.01  50.86
4.2  Radius of line 11575 at 1.25E-4 <= 0.05.  (no action taken)
     B1      X, Y, Z:  3.59  81.61  45.72
4.2  Radius of line 11600 at 0.036 <= 0.05.  (no action taken)
     B1      X, Y, Z:  7.7  76.74  41.23
4.2  Radius of line 11606 at 1.25E-4 <= 0.05.  (no action taken)
     B1      X, Y, Z:  4.54  70.49  40.45
4.2  Radius of line 11611 at 0.038 <= 0.05.  (no action taken)
     B1      X, Y, Z:  3.06  65.01  40.68
4.2  Radius of line 11622 at 0.041 <= 0.05.  (no action taken)
     B1      X, Y, Z:  2.04  64.51  40.78
4.2  Radius of line 11709 at 0.04 <= 0.05.  (no action taken)
     B1      X, Y, Z:  -6.76  58.83  43.85
4.2  Radius of line 11746 at 0.03 <= 0.05.  (no action taken)
     B1      X, Y, Z:  -10.94  60.66  48.02
4.2  Radius of line 11797 at 0.042 <= 0.05.  (no action taken)
     B1      X, Y, Z:  -13.78  61.87  53.59
4.2  Radius of line 12904 at 1.25E-4 <= 0.05.  (no action taken)
     B1      X, Y, Z:  -98.53  49.92  45.32
4.2  Radius of line 13160 at 0.05 <= 0.05.  (no action taken)
     B1      X, Y, Z:  -95.76  73.44  56.09
4.2  Radius of line 13279 at 1.25E-4 <= 0.05.  (no action taken)
     B1      X, Y, Z:  -90.59  83.27  45.5
4.2  Radius of line 13347 at 1.25E-4 <= 0.05.  (no action taken)
     B1      X, Y, Z:  -87.48  78.21  40.52
4.2  Radius of line 13466 at 0.031 <= 0.05.  (no action taken)
     B1      X, Y, Z:  -84.32  77.52  39.77
4.2  Radius of line 13487 at 1.25E-4 <= 0.05.  (no action taken)
     B1      X, Y, Z:  -87.87  83.47  42.99
4.2  Radius of line 13620 at 1.25E-4 <= 0.05.  (no action taken)
     B1      X, Y, Z:  -90.76  92.63  43.78
4.2  Radius of line 13745 at 1.25E-4 <= 0.05.  (no action taken)
     B1      X, Y, Z:  -91.99  101.06  45.14
4.2  Radius of line 13892 at 1.25E-4 <= 0.05.  (no action taken)
     B1      X, Y, Z:  -90.24  105.05  46.16
4.2  Radius of line 14127 at 1.25E-4 <= 0.05.  (no action taken)
     B1      X, Y, Z:  -92.7  84.15  43.28
4.2  Radius of line 14263 at 1.25E-4 <= 0.05.  (no action taken)
     B1      X, Y, Z:  -98.44  95.73  59.54
4.3  Radius of line 14503 at 0.875 >= 5.0 stdevs above the mean.  (no action taken)
     B1      X, Y, Z:  -100.72  105.84  72.94
4.3  Radius of line 14504 at 0.911 >= 5.0 stdevs above the mean.  (no action taken)
     B1      X, Y, Z:  -100.72  105.93  72.88
4.3  Radius of line 14531 at 0.946 >= 5.0 stdevs above the mean.  (no action taken)
     B1      X, Y, Z:  -100.83  106.04  72.84
4.2  Radius of line 14605 at 1.25E-4 <= 0.05.  (no action taken)
     B1      X, Y, Z:  -98.86  90.28  47.07
4.2  Radius of line 14630 at 1.25E-4 <= 0.05.  (no action taken)
     B1      X, Y, Z:  -96.81  92.58  47.4
4.2  Radius of line 14638 at 0.05 <= 0.05.  (no action taken)
     B1      X, Y, Z:  -97.64  92.03  49.09
4.2  Radius of line 14711 at 1.25E-4 <= 0.05.  (no action taken)
     B1      X, Y, Z:  -95.44  88.84  50.14
4.2  Radius of line 14719 at 0.048 <= 0.05.  (no action taken)
     B1      X, Y, Z:  -95.84  89.33  48.61
4.2  Radius of line 14727 at 1.25E-4 <= 0.05.  (no action taken)
     B1      X, Y, Z:  -93.81  88.67  52.43
4.2  Radius of line 14739 at 1.25E-4 <= 0.05.  (no action taken)
     B1      X, Y, Z:  -95.64  88.49  51.0
4.2  Radius of line 14753 at 0.048 <= 0.05.  (no action taken)
     B1      X, Y, Z:  -92.08  86.28  50.61
4.2  Radius of line 14788 at 1.25E-4 <= 0.05.  (no action taken)
     B1      X, Y, Z:  -92.89  80.77  48.85
4.2  Radius of line 14800 at 1.25E-4 <= 0.05.  (no action taken)
     B1      X, Y, Z:  -94.36  78.78  50.45
4.2  Radius of line 14802 at 1.25E-4 <= 0.05.  (no action taken)
     B1      X, Y, Z:  -94.42  78.03  50.46
4.2  Radius of line 14840 at 0.049 <= 0.05.  (no action taken)
     B1      X, Y, Z:  -98.98  63.73  58.79
4.2  Radius of line 14848 at 1.25E-4 <= 0.05.  (no action taken)
     B1      X, Y, Z:  -98.43  65.3  57.01
4.2  Radius of line 14892 at 1.25E-4 <= 0.05.  (no action taken)
     B1      X, Y, Z:  -95.91  58.7  54.67
4.2  Radius of line 14899 at 1.25E-4 <= 0.05.  (no action taken)
     B1      X, Y, Z:  -95.75  55.3  54.71
4.2  Radius of line 15029 at 1.25E-4 <= 0.05.  (no action taken)
     B1      X, Y, Z:  -92.3  41.66  52.19
4.2  Radius of line 15156 at 1.25E-4 <= 0.05.  (no action taken)
     B1      X, Y, Z:  -95.39  38.91  47.59
4.2  Radius of line 15229 at 0.018 <= 0.05.  (no action taken)
     B1      X, Y, Z:  -87.65  32.67  32.9
4.2  Radius of line 15284 at 1.25E-4 <= 0.05.  (no action taken)
     B1      X, Y, Z:  -91.15  34.1  41.44
4.2  Radius of line 15287 at 1.25E-4 <= 0.05.  (no action taken)
     B1      X, Y, Z:  -93.01  34.28  43.58
4.2  Radius of line 15292 at 1.25E-4 <= 0.05.  (no action taken)
     B1      X, Y, Z:  -91.26  36.41  43.69
4.2  Radius of line 15347 at 1.25E-4 <= 0.05.  (no action taken)
     B1      X, Y, Z:  -92.5  28.89  43.01
4.2  Radius of line 15375 at 1.25E-4 <= 0.05.  (no action taken)
     B1      X, Y, Z:  -92.2  25.41  41.99
4.2  Radius of line 15405 at 1.25E-4 <= 0.05.  (no action taken)
     B1      X, Y, Z:  -87.9  26.96  39.85
4.2  Radius of line 15443 at 1.25E-4 <= 0.05.  (no action taken)
     B1      X, Y, Z:  -87.23  29.19  39.18
4.2  Radius of line 15597 at 1.25E-4 <= 0.05.  (no action taken)
     B1      X, Y, Z:  -87.53  25.53  40.6
4.5  Radius of terminal line 15600 at 0.453 >= 5.0 stdevs above the mean.  (no action taken)
     B1      X, Y, Z:  -89.09  24.42  41.25
4.2  Radius of line 15713 at 0.041 <= 0.05.  (no action taken)
     B1      X, Y, Z:  -89.51  9.32  44.92
4.2  Radius of line 15752 at 1.25E-4 <= 0.05.  (no action taken)
     B1      X, Y, Z:  -90.16  15.65  43.13
4.2  Radius of line 15867 at 1.25E-4 <= 0.05.  (no action taken)
     B1      X, Y, Z:  -86.6  12.46  36.02
4.2  Radius of line 15874 at 0.042 <= 0.05.  (no action taken)
     B1      X, Y, Z:  -86.4  14.86  36.6
4.2  Radius of line 15969 at 1.25E-4 <= 0.05.  (no action taken)
     B1      X, Y, Z:  -93.57  18.13  44.38
4.2  Radius of line 15971 at 0.048 <= 0.05.  (no action taken)
     B1      X, Y, Z:  -90.41  22.44  41.47
4.2  Radius of line 15985 at 1.25E-4 <= 0.05.  (no action taken)
     B1      X, Y, Z:  -89.45  25.86  42.61
4.2  Radius of line 16020 at 0.041 <= 0.05.  (no action taken)
     B1      X, Y, Z:  -90.2  25.83  38.86
4.2  Radius of line 16029 at 1.25E-4 <= 0.05.  (no action taken)
     B1      X, Y, Z:  -90.11  27.37  37.67
4.2  Radius of line 16303 at 0.049 <= 0.05.  (no action taken)
     B1      X, Y, Z:  -83.12  44.02  37.23
4.2  Radius of line 16466 at 0.013 <= 0.05.  (no action taken)
     B1      X, Y, Z:  -88.18  33.75  36.25
4.2  Radius of line 16504 at 1.25E-4 <= 0.05.  (no action taken)
     B1      X, Y, Z:  -86.4  37.13  42.61
4.2  Radius of line 16516 at 1.25E-4 <= 0.05.  (no action taken)
     B1      X, Y, Z:  -88.31  35.18  36.93
4.2  Radius of line 16550 at 1.25E-4 <= 0.05.  (no action taken)
     B1      X, Y, Z:  -82.06  36.88  34.97
4.2  Radius of line 16569 at 1.25E-4 <= 0.05.  (no action taken)
     B1      X, Y, Z:  -81.29  40.89  34.24
4.2  Radius of line 16577 at 1.25E-4 <= 0.05.  (no action taken)
     B1      X, Y, Z:  -81.61  41.6  34.24
4.2  Radius of line 16660 at 1.25E-4 <= 0.05.  (no action taken)
     B1      X, Y, Z:  -81.45  42.96  33.23
4.2  Radius of line 16675 at 1.25E-4 <= 0.05.  (no action taken)
     B1      X, Y, Z:  -84.05  45.11  35.62
4.2  Radius of line 16685 at 0.042 <= 0.05.  (no action taken)
     B1      X, Y, Z:  -84.06  43.1  36.58
4.2  Radius of line 16707 at 0.026 <= 0.05.  (no action taken)
     B1      X, Y, Z:  -82.12  44.4  35.91
4.2  Radius of line 16712 at 1.25E-4 <= 0.05.  (no action taken)
     B1      X, Y, Z:  -82.37  43.79  36.77
4.2  Radius of line 16720 at 1.25E-4 <= 0.05.  (no action taken)
     B1      X, Y, Z:  -84.72  52.31  42.07
4.2  Radius of line 16742 at 1.25E-4 <= 0.05.  (no action taken)
     B1      X, Y, Z:  -86.63  50.38  44.13
4.2  Radius of line 16865 at 0.043 <= 0.05.  (no action taken)
     B1      X, Y, Z:  -78.08  52.25  32.35
4.2  Radius of line 17048 at 0.049 <= 0.05.  (no action taken)
     B1      X, Y, Z:  -77.42  59.25  32.64
4.2  Radius of line 17088 at 1.25E-4 <= 0.05.  (no action taken)
     B1      X, Y, Z:  -78.58  57.04  28.21
4.2  Radius of line 17165 at 1.25E-4 <= 0.05.  (no action taken)
     B1      X, Y, Z:  -78.81  58.64  37.0
4.2  Radius of line 17201 at 1.25E-4 <= 0.05.  (no action taken)
     B1      X, Y, Z:  -78.33  60.1  37.83
4.2  Radius of line 17208 at 0.045 <= 0.05.  (no action taken)
     B1      X, Y, Z:  -79.25  61.24  37.64
4.2  Radius of line 17210 at 1.25E-4 <= 0.05.  (no action taken)
     B1      X, Y, Z:  -78.89  59.09  37.54
4.2  Radius of line 17235 at 1.25E-4 <= 0.05.  (no action taken)
     B1      X, Y, Z:  -84.72  53.89  37.54
4.2  Radius of line 17384 at 1.25E-4 <= 0.05.  (no action taken)
     B1      X, Y, Z:  -82.61  61.82  30.97
4.2  Radius of line 17574 at 1.25E-4 <= 0.05.  (no action taken)
     B1      X, Y, Z:  -85.61  53.22  24.35
4.2  Radius of line 17595 at 1.25E-4 <= 0.05.  (no action taken)
     B1      X, Y, Z:  -85.86  51.01  22.37
4.2  Radius of line 17606 at 1.25E-4 <= 0.05.  (no action taken)
     B1      X, Y, Z:  -84.63  51.54  20.26
4.2  Radius of line 17885 at 0.05 <= 0.05.  (no action taken)
     B1      X, Y, Z:  -82.79  72.06  40.11
4.2  Radius of line 17902 at 1.25E-4 <= 0.05.  (no action taken)
     B1      X, Y, Z:  -81.71  71.03  40.49
4.2  Radius of line 17904 at 0.018 <= 0.05.  (no action taken)
     B1      X, Y, Z:  -82.07  72.39  40.12
4.2  Radius of line 18052 at 1.25E-4 <= 0.05.  (no action taken)
     B1      X, Y, Z:  -78.74  64.36  38.65
4.2  Radius of line 18072 at 1.25E-4 <= 0.05.  (no action taken)
     B1      X, Y, Z:  -79.18  66.36  39.68
4.2  Radius of line 18537 at 1.25E-4 <= 0.05.  (no action taken)
     B1      X, Y, Z:  -94.09  54.89  2.52
4.2  Radius of line 18545 at 1.25E-4 <= 0.05.  (no action taken)
     B1      X, Y, Z:  -95.59  54.8  8.88
4.2  Radius of line 18583 at 1.25E-4 <= 0.05.  (no action taken)
     B1      X, Y, Z:  -98.9  44.34  23.34
4.2  Radius of line 18637 at 1.25E-4 <= 0.05.  (no action taken)
     B1      X, Y, Z:  -88.92  55.26  29.78
4.2  Radius of line 18744 at 0.05 <= 0.05.  (no action taken)
     B1      X, Y, Z:  -90.89  47.04  32.2
4.2  Radius of line 18755 at 1.25E-4 <= 0.05.  (no action taken)
     B1      X, Y, Z:  -88.43  46.4  30.36
4.2  Radius of line 18844 at 1.25E-4 <= 0.05.  (no action taken)
     B1      X, Y, Z:  -95.55  47.51  32.89
4.2  Radius of line 18885 at 0.04 <= 0.05.  (no action taken)
     B1      X, Y, Z:  -99.72  43.22  33.67
4.2  Radius of line 18902 at 1.25E-4 <= 0.05.  (no action taken)
     B1      X, Y, Z:  -100.22  42.36  36.2
4.2  Radius of line 18905 at 0.045 <= 0.05.  (no action taken)
     B1      X, Y, Z:  -97.93  44.35  33.45
4.3  Radius of line 18911 at 0.87 >= 5.0 stdevs above the mean.  (no action taken)
     B1      X, Y, Z:  -95.69  48.93  35.31
4.2  Radius of line 18930 at 0.038 <= 0.05.  (no action taken)
     B1      X, Y, Z:  -96.69  47.93  34.74
4.2  Radius of line 18943 at 1.25E-4 <= 0.05.  (no action taken)
     B1      X, Y, Z:  -94.31  49.18  35.41
2.4  Length of segment ending at point 441 >= 6.0 stdevs above mean at 1.1209.  (no action taken)
     B1      X, Y, Z:  4.35  56.12  39.81
2.4  Length of segment ending at point 445 >= 6.0 stdevs above mean at 1.8587.  (no action taken)
     B1      X, Y, Z:  6.78  56.12  39.09
2.4  Length of segment ending at point 1687 >= 6.0 stdevs above mean at 1.2008.  (no action taken)
     B1      X, Y, Z:  7.62  59.79  43.98
2.4  Length of segment ending at point 1738 >= 6.0 stdevs above mean at 1.081.  (no action taken)
     B1      X, Y, Z:  9.55  60.46  42.67
2.4  Length of segment ending at point 4609 >= 6.0 stdevs above mean at 1.1193.  (no action taken)
     B1      X, Y, Z:  7.54  57.14  62.27
2.4  Length of segment ending at point 6269 >= 6.0 stdevs above mean at 1.2612.  (no action taken)
     B1      X, Y, Z:  11.29  41.03  58.21
2.4  Length of segment ending at point 6270 >= 6.0 stdevs above mean at 1.0404.  (no action taken)
     B1      X, Y, Z:  11.33  40.28  57.49
2.4  Length of segment ending at point 8711 >= 6.0 stdevs above mean at 1.0815.  (no action taken)
     B1      X, Y, Z:  11.94  65.95  47.28
2.4  Length of segment ending at point 9023 >= 6.0 stdevs above mean at 0.9965.  (no action taken)
     B1      X, Y, Z:  40.33  70.17  30.29
2.4  Length of segment ending at point 9168 >= 6.0 stdevs above mean at 0.9703.  (no action taken)
     B1      X, Y, Z:  19.07  73.91  48.46
2.4  Length of segment ending at point 9614 >= 6.0 stdevs above mean at 0.9103.  (no action taken)
     B1      X, Y, Z:  29.44  88.0  38.13
2.4  Length of segment ending at point 9971 >= 6.0 stdevs above mean at 1.2006.  (no action taken)
     B1      X, Y, Z:  33.33  98.64  35.21
2.5  Length of segment ending at point 10070 <= 0.1 at 0.1.  (no action taken)
     B1      X, Y, Z:  32.04  108.5  31.68
2.4  Length of segment ending at point 10906 >= 6.0 stdevs above mean at 1.0532.  (no action taken)
     B1      X, Y, Z:  7.69  61.05  42.99
2.4  Length of segment ending at point 10999 >= 6.0 stdevs above mean at 0.9257.  (no action taken)
     B1      X, Y, Z:  4.55  71.6  39.86
2.4  Length of segment ending at point 11158 >= 6.0 stdevs above mean at 0.9199.  (no action taken)
     B1      X, Y, Z:  5.03  74.99  40.43
2.4  Length of segment ending at point 12755 >= 6.0 stdevs above mean at 1.2343.  (no action taken)
     B1      X, Y, Z:  -95.65  58.02  52.68
2.4  Length of segment ending at point 12838 >= 6.0 stdevs above mean at 0.942.  (no action taken)
     B1      X, Y, Z:  -97.69  49.74  44.61
2.4  Length of segment ending at point 12857 >= 6.0 stdevs above mean at 1.1404.  (no action taken)
     B1      X, Y, Z:  -99.19  51.1  46.34
2.4  Length of segment ending at point 12864 >= 6.0 stdevs above mean at 0.9834.  (no action taken)
     B1      X, Y, Z:  -100.0  50.34  44.32
2.4  Length of segment ending at point 12899 >= 6.0 stdevs above mean at 0.9659.  (no action taken)
     B1      X, Y, Z:  -99.08  50.99  44.53
2.4  Length of segment ending at point 12953 >= 6.0 stdevs above mean at 1.4237.  (no action taken)
     B1      X, Y, Z:  -98.26  60.28  47.36
2.4  Length of segment ending at point 12954 >= 6.0 stdevs above mean at 0.9258.  (no action taken)
     B1      X, Y, Z:  -98.63  59.49  47.05
2.4  Length of segment ending at point 12958 >= 6.0 stdevs above mean at 1.1211.  (no action taken)
     B1      X, Y, Z:  -97.96  59.81  46.47
2.4  Length of segment ending at point 13633 >= 6.0 stdevs above mean at 1.1596.  (no action taken)
     B1      X, Y, Z:  -91.75  93.06  42.12
2.4  Length of segment ending at point 13650 >= 6.0 stdevs above mean at 1.6549.  (no action taken)
     B1      X, Y, Z:  -91.67  93.87  42.05
2.4  Length of segment ending at point 13673 >= 6.0 stdevs above mean at 0.9179.  (no action taken)
     B1      X, Y, Z:  -91.75  96.78  45.02
2.4  Length of segment ending at point 13734 >= 6.0 stdevs above mean at 0.9469.  (no action taken)
     B1      X, Y, Z:  -92.11  100.47  44.41
2.5  Length of segment ending at point 13741 <= 0.1 at 0.1.  (no action taken)
     B1      X, Y, Z:  -92.19  99.59  44.73
2.4  Length of segment ending at point 13752 >= 6.0 stdevs above mean at 1.1304.  (no action taken)
     B1      X, Y, Z:  -92.33  100.95  46.04
2.4  Length of segment ending at point 13780 >= 6.0 stdevs above mean at 1.0043.  (no action taken)
     B1      X, Y, Z:  -90.69  98.33  46.4
2.4  Length of segment ending at point 14107 >= 6.0 stdevs above mean at 0.9082.  (no action taken)
     B1      X, Y, Z:  -89.28  87.72  43.61
2.4  Length of segment ending at point 14199 >= 6.0 stdevs above mean at 0.9296.  (no action taken)
     B1      X, Y, Z:  -95.14  91.63  52.31
2.4  Length of segment ending at point 14244 >= 6.0 stdevs above mean at 1.2259.  (no action taken)
     B1      X, Y, Z:  -98.05  95.18  57.76
2.4  Length of segment ending at point 14500 >= 6.0 stdevs above mean at 1.1977.  (no action taken)
     B1      X, Y, Z:  -101.33  104.75  72.45
2.4  Length of segment ending at point 14505 >= 6.0 stdevs above mean at 1.4723.  (no action taken)
     B1      X, Y, Z:  -100.83  106.53  74.22
2.4  Length of segment ending at point 14550 >= 6.0 stdevs above mean at 1.0093.  (no action taken)
     B1      X, Y, Z:  -96.09  92.3  51.18
2.4  Length of segment ending at point 14564 >= 6.0 stdevs above mean at 0.9563.  (no action taken)
     B1      X, Y, Z:  -97.14  92.7  50.18
2.4  Length of segment ending at point 14628 >= 6.0 stdevs above mean at 0.9671.  (no action taken)
     B1      X, Y, Z:  -97.48  92.56  48.01
2.4  Length of segment ending at point 14656 >= 6.0 stdevs above mean at 0.964.  (no action taken)
     B1      X, Y, Z:  -94.62  92.36  52.01
2.4  Length of segment ending at point 14754 >= 6.0 stdevs above mean at 2.0635.  (no action taken)
     B1      X, Y, Z:  -93.19  86.02  48.89
2.4  Length of segment ending at point 14755 >= 6.0 stdevs above mean at 0.9555.  (no action taken)
     B1      X, Y, Z:  -92.45  85.64  48.42
2.4  Length of segment ending at point 14790 >= 6.0 stdevs above mean at 1.2724.  (no action taken)
     B1      X, Y, Z:  -92.59  80.64  49.74
2.4  Length of segment ending at point 14801 >= 6.0 stdevs above mean at 0.9186.  (no action taken)
     B1      X, Y, Z:  -94.45  78.06  50.6
2.4  Length of segment ending at point 14834 >= 6.0 stdevs above mean at 0.9524.  (no action taken)
     B1      X, Y, Z:  -98.3  63.82  58.33
2.4  Length of segment ending at point 14898 >= 6.0 stdevs above mean at 1.0604.  (no action taken)
     B1      X, Y, Z:  -95.91  55.41  54.71
2.4  Length of segment ending at point 15113 >= 6.0 stdevs above mean at 1.0458.  (no action taken)
     B1      X, Y, Z:  -93.43  35.95  44.2
2.4  Length of segment ending at point 15137 >= 6.0 stdevs above mean at 0.9927.  (no action taken)
     B1      X, Y, Z:  -93.28  38.02  46.38
2.4  Length of segment ending at point 15272 >= 6.0 stdevs above mean at 0.9971.  (no action taken)
     B1      X, Y, Z:  -83.12  33.92  31.33
2.4  Length of segment ending at point 15286 >= 6.0 stdevs above mean at 0.9126.  (no action taken)
     B1      X, Y, Z:  -92.95  34.43  43.47
2.4  Length of segment ending at point 15291 >= 6.0 stdevs above mean at 0.9701.  (no action taken)
     B1      X, Y, Z:  -91.26  36.37  43.8
2.4  Length of segment ending at point 15293 >= 6.0 stdevs above mean at 0.931.  (no action taken)
     B1      X, Y, Z:  -92.32  37.16  45.33
2.4  Length of segment ending at point 15376 >= 6.0 stdevs above mean at 0.9574.  (no action taken)
     B1      X, Y, Z:  -91.86  27.04  43.33
2.4  Length of segment ending at point 15400 >= 6.0 stdevs above mean at 1.1756.  (no action taken)
     B1      X, Y, Z:  -88.34  27.69  40.43
2.4  Length of segment ending at point 15436 >= 6.0 stdevs above mean at 0.9262.  (no action taken)
     B1      X, Y, Z:  -86.87  28.03  39.56
2.4  Length of segment ending at point 15457 >= 6.0 stdevs above mean at 0.9609.  (no action taken)
     B1      X, Y, Z:  -88.03  25.51  40.31
2.4  Length of segment ending at point 15467 >= 6.0 stdevs above mean at 1.1978.  (no action taken)
     B1      X, Y, Z:  -88.42  25.21  40.21
2.4  Length of segment ending at point 15504 >= 6.0 stdevs above mean at 1.1539.  (no action taken)
     B1      X, Y, Z:  -86.06  28.07  36.04
2.4  Length of segment ending at point 15521 >= 6.0 stdevs above mean at 1.2731.  (no action taken)
     B1      X, Y, Z:  -86.48  29.19  36.33
2.4  Length of segment ending at point 15522 >= 6.0 stdevs above mean at 1.2963.  (no action taken)
     B1      X, Y, Z:  -87.56  28.73  35.78
2.4  Length of segment ending at point 15556 >= 6.0 stdevs above mean at 1.0165.  (no action taken)
     B1      X, Y, Z:  -86.4  29.94  36.83
2.5  Length of segment ending at point 15702 <= 0.1 at 0.099.  (no action taken)
     B1      X, Y, Z:  -90.15  11.07  44.37
2.4  Length of segment ending at point 15733 >= 6.0 stdevs above mean at 0.9147.  (no action taken)
     B1      X, Y, Z:  -88.93  14.51  42.56
2.4  Length of segment ending at point 15744 >= 6.0 stdevs above mean at 1.1584.  (no action taken)
     B1      X, Y, Z:  -89.48  15.35  42.71
2.4  Length of segment ending at point 15770 >= 6.0 stdevs above mean at 1.0481.  (no action taken)
     B1      X, Y, Z:  -89.04  22.23  40.39
2.4  Length of segment ending at point 15870 >= 6.0 stdevs above mean at 1.0689.  (no action taken)
     B1      X, Y, Z:  -87.05  13.83  36.81
2.4  Length of segment ending at point 15899 >= 6.0 stdevs above mean at 1.0805.  (no action taken)
     B1      X, Y, Z:  -87.04  19.82  36.71
2.4  Length of segment ending at point 15972 >= 6.0 stdevs above mean at 1.146.  (no action taken)
     B1      X, Y, Z:  -89.11  25.09  42.1
2.4  Length of segment ending at point 16018 >= 6.0 stdevs above mean at 0.9716.  (no action taken)
     B1      X, Y, Z:  -90.14  26.3  38.88
2.5  Length of segment ending at point 16303 <= 0.1 at 0.098.  (no action taken)
     B1      X, Y, Z:  -83.12  44.02  37.23
2.4  Length of segment ending at point 16337 >= 6.0 stdevs above mean at 0.9994.  (no action taken)
     B1      X, Y, Z:  -81.95  40.75  34.15
2.4  Length of segment ending at point 16346 >= 6.0 stdevs above mean at 0.957.  (no action taken)
     B1      X, Y, Z:  -81.26  39.68  33.65
2.4  Length of segment ending at point 16359 >= 6.0 stdevs above mean at 0.9253.  (no action taken)
     B1      X, Y, Z:  -81.7  39.28  33.94
2.4  Length of segment ending at point 16440 >= 6.0 stdevs above mean at 0.9713.  (no action taken)
     B1      X, Y, Z:  -88.17  36.03  36.39
2.4  Length of segment ending at point 16615 >= 6.0 stdevs above mean at 1.7546.  (no action taken)
     B1      X, Y, Z:  -80.31  43.2  30.88
2.4  Length of segment ending at point 16850 >= 6.0 stdevs above mean at 1.0289.  (no action taken)
     B1      X, Y, Z:  -79.33  53.39  33.77
2.4  Length of segment ending at point 17079 >= 6.0 stdevs above mean at 0.9904.  (no action taken)
     B1      X, Y, Z:  -79.33  58.96  28.5
2.4  Length of segment ending at point 17082 >= 6.0 stdevs above mean at 1.0721.  (no action taken)
     B1      X, Y, Z:  -79.08  59.2  28.43
2.4  Length of segment ending at point 17085 >= 6.0 stdevs above mean at 1.0046.  (no action taken)
     B1      X, Y, Z:  -78.53  57.46  28.14
2.4  Length of segment ending at point 17181 >= 6.0 stdevs above mean at 0.9394.  (no action taken)
     B1      X, Y, Z:  -80.08  59.71  37.37
2.4  Length of segment ending at point 17294 >= 6.0 stdevs above mean at 1.0554.  (no action taken)
     B1      X, Y, Z:  -85.63  55.59  39.71
2.4  Length of segment ending at point 17383 >= 6.0 stdevs above mean at 0.9717.  (no action taken)
     B1      X, Y, Z:  -82.58  61.89  31.11
2.4  Length of segment ending at point 17388 >= 6.0 stdevs above mean at 0.9721.  (no action taken)
     B1      X, Y, Z:  -83.41  63.85  31.36
2.4  Length of segment ending at point 17392 >= 6.0 stdevs above mean at 0.9575.  (no action taken)
     B1      X, Y, Z:  -82.74  63.65  30.5
2.4  Length of segment ending at point 17487 >= 6.0 stdevs above mean at 1.4863.  (no action taken)
     B1      X, Y, Z:  -82.88  63.06  29.88
2.4  Length of segment ending at point 17743 >= 6.0 stdevs above mean at 1.0142.  (no action taken)
     B1      X, Y, Z:  -83.86  57.88  30.86
2.4  Length of segment ending at point 17774 >= 6.0 stdevs above mean at 0.9698.  (no action taken)
     B1      X, Y, Z:  -83.55  59.99  31.09
2.4  Length of segment ending at point 17904 >= 6.0 stdevs above mean at 1.1964.  (no action taken)
     B1      X, Y, Z:  -82.07  72.39  40.12
2.4  Length of segment ending at point 17928 >= 6.0 stdevs above mean at 0.9624.  (no action taken)
     B1      X, Y, Z:  -82.38  72.39  38.79
2.4  Length of segment ending at point 17981 >= 6.0 stdevs above mean at 1.003.  (no action taken)
     B1      X, Y, Z:  -85.18  72.87  35.55
2.4  Length of segment ending at point 18054 >= 6.0 stdevs above mean at 0.9216.  (no action taken)
     B1      X, Y, Z:  -78.99  64.34  39.17
2.5  Length of segment ending at point 18576 <= 0.1 at 0.098.  (no action taken)
     B1      X, Y, Z:  -98.59  46.1  17.1
2.4  Length of segment ending at point 18618 >= 6.0 stdevs above mean at 0.9177.  (no action taken)
     B1      X, Y, Z:  -89.75  54.65  30.64
2.4  Length of segment ending at point 18740 >= 6.0 stdevs above mean at 1.013.  (no action taken)
     B1      X, Y, Z:  -90.5  46.68  32.3
2.4  Length of segment ending at point 18750 >= 6.0 stdevs above mean at 0.9794.  (no action taken)
     B1      X, Y, Z:  -88.98  46.08  30.72
2.4  Length of segment ending at point 18912 >= 6.0 stdevs above mean at 0.9845.  (no action taken)
     B1      X, Y, Z:  -95.58  49.57  34.57
4.4  Line 63 of rad 0.51 links to 62 of rad 0.239.  (no action taken)
     B1      X, Y, Z:  -2.51  1.88  9.85
4.4  Line 441 of rad 0.815 links to 440 of rad 0.346.  (no action taken)
     B1      X, Y, Z:  4.35  56.12  39.81
4.4  Line 573 of rad 0.105 links to 572 of rad 0.044.  (no action taken)
     B1      X, Y, Z:  -0.26  48.06  42.68
4.4  Line 579 of rad 0.257 links to 578 of rad 0.128.  (no action taken)
     B1      X, Y, Z:  -0.03  47.95  43.69
4.4  Line 617 of rad 0.146 links to 616 of rad 0.054.  (no action taken)
     B1      X, Y, Z:  -2.25  49.55  49.12
4.4  Line 618 of rad 0.307 links to 617 of rad 0.146.  (no action taken)
     B1      X, Y, Z:  -2.37  49.53  49.29
4.4  Line 910 of rad 0.119 links to 909 of rad 0.057.  (no action taken)
     B1      X, Y, Z:  -1.14  18.45  41.27
4.4  Line 978 of rad 0.17 links to 977 of rad 0.081.  (no action taken)
     B1      X, Y, Z:  1.16  23.81  30.62
4.4  Line 984 of rad 0.132 links to 983 of rad 0.063.  (no action taken)
     B1      X, Y, Z:  1.53  23.9  29.82
4.4  Line 1052 of rad 0.096 links to 1051 of rad 0.036.  (no action taken)
     B1      X, Y, Z:  9.48  36.66  29.17
4.4  Line 1137 of rad 0.096 links to 1136 of rad 0.031.  (no action taken)
     B1      X, Y, Z:  18.21  43.38  32.71
4.4  Line 1586 of rad 0.079 links to 1585 of rad 0.036.  (no action taken)
     B1      X, Y, Z:  6.46  30.98  17.72
4.4  Line 1814 of rad 0.142 links to 1813 of rad 0.071.  (no action taken)
     B1      X, Y, Z:  18.06  55.41  32.01
4.4  Line 2135 of rad 0.127 links to 2134 of rad 0.056.  (no action taken)
     B1      X, Y, Z:  14.1  60.64  23.77
4.4  Line 2294 of rad 0.153 links to 2293 of rad 0.051.  (no action taken)
     B1      X, Y, Z:  2.39  48.9  19.69
4.4  Line 2315 of rad 0.13 links to 2314 of rad 0.061.  (no action taken)
     B1      X, Y, Z:  6.44  57.75  19.23
4.4  Line 2523 of rad 0.143 links to 2522 of rad 0.059.  (no action taken)
     B1      X, Y, Z:  9.28  51.3  26.51
4.4  Line 2530 of rad 0.115 links to 2529 of rad 0.056.  (no action taken)
     B1      X, Y, Z:  8.55  51.49  26.62
4.4  Line 2683 of rad 0.102 links to 2682 of rad 0.05.  (no action taken)
     B1      X, Y, Z:  -0.08  39.26  24.27
4.4  Line 2708 of rad 0.102 links to 2707 of rad 0.05.  (no action taken)
     B1      X, Y, Z:  16.42  52.91  23.99
4.4  Line 2932 of rad 0.074 links to 2931 of rad 0.026.  (no action taken)
     B1      X, Y, Z:  25.34  81.57  25.45
4.4  Line 2934 of rad 0.095 links to 2933 of rad 0.042.  (no action taken)
     B1      X, Y, Z:  25.48  81.2  25.47
4.4  Line 3209 of rad 0.142 links to 3208 of rad 0.064.  (no action taken)
     B1      X, Y, Z:  1.91  71.92  31.62
4.4  Line 3254 of rad 0.13 links to 3253 of rad 0.036.  (no action taken)
     B1      X, Y, Z:  1.83  72.3  28.17
4.4  Line 3256 of rad 0.103 links to 3255 of rad 0.049.  (no action taken)
     B1      X, Y, Z:  2.06  72.41  27.99
4.4  Line 4204 of rad 0.365 links to 4203 of rad 0.129.  (no action taken)
     B1      X, Y, Z:  9.02  71.67  68.94
4.4  Line 4220 of rad 0.098 links to 4219 of rad 0.041.  (no action taken)
     B1      X, Y, Z:  12.95  65.98  68.66
4.4  Line 4364 of rad 0.127 links to 4363 of rad 0.062.  (no action taken)
     B1      X, Y, Z:  7.52  53.4  55.27
4.4  Line 4367 of rad 0.138 links to 4366 of rad 0.059.  (no action taken)
     B1      X, Y, Z:  7.82  53.39  55.0
4.4  Line 4929 of rad 0.119 links to 4928 of rad 0.056.  (no action taken)
     B1      X, Y, Z:  2.83  48.8  79.48
4.4  Line 4951 of rad 0.107 links to 4950 of rad 0.045.  (no action taken)
     B1      X, Y, Z:  3.06  51.25  76.72
4.4  Line 4980 of rad 0.306 links to 4979 of rad 0.146.  (no action taken)
     B1      X, Y, Z:  3.24  47.99  83.7
4.4  Line 5001 of rad 0.172 links to 5000 of rad 0.086.  (no action taken)
     B1      X, Y, Z:  4.18  44.78  84.64
4.4  Line 5281 of rad 0.094 links to 5280 of rad 0.046.  (no action taken)
     B1      X, Y, Z:  13.76  22.96  67.81
4.4  Line 5288 of rad 0.159 links to 5287 of rad 0.059.  (no action taken)
     B1      X, Y, Z:  14.15  22.71  67.03
4.4  Line 5485 of rad 0.123 links to 5484 of rad 0.058.  (no action taken)
     B1      X, Y, Z:  -8.87  31.65  72.67
4.4  Line 5708 of rad 0.146 links to 5707 of rad 0.055.  (no action taken)
     B1      X, Y, Z:  20.65  32.22  80.43
4.4  Line 5715 of rad 0.08 links to 5714 of rad 0.031.  (no action taken)
     B1      X, Y, Z:  20.04  33.25  80.98
4.4  Line 6115 of rad 0.137 links to 6114 of rad 0.054.  (no action taken)
     B1      X, Y, Z:  0.76  50.1  67.17
4.4  Line 6224 of rad 0.244 links to 6223 of rad 0.079.  (no action taken)
     B1      X, Y, Z:  9.21  44.17  64.13
4.4  Line 6269 of rad 0.748 links to 6268 of rad 0.37.  (no action taken)
     B1      X, Y, Z:  11.29  41.03  58.21
4.4  Line 6464 of rad 0.085 links to 6463 of rad 0.034.  (no action taken)
     B1      X, Y, Z:  17.32  27.91  47.91
4.4  Line 6492 of rad 0.14 links to 6491 of rad 0.048.  (no action taken)
     B1      X, Y, Z:  19.57  28.15  44.12
4.4  Line 6496 of rad 0.131 links to 6495 of rad 0.065.  (no action taken)
     B1      X, Y, Z:  19.82  27.69  43.76
4.4  Line 6875 of rad 0.095 links to 6874 of rad 0.046.  (no action taken)
     B1      X, Y, Z:  8.92  11.94  23.34
4.4  Line 6894 of rad 0.066 links to 6893 of rad 1.25E-4.  (no action taken)
     B1      X, Y, Z:  13.35  18.82  37.96
4.4  Line 6982 of rad 0.15 links to 6981 of rad 0.067.  (no action taken)
     B1      X, Y, Z:  12.01  16.31  46.54
4.4  Line 8194 of rad 0.113 links to 8193 of rad 0.05.  (no action taken)
     B1      X, Y, Z:  0.33  39.6  60.07
4.4  Line 8199 of rad 0.091 links to 8198 of rad 0.033.  (no action taken)
     B1      X, Y, Z:  0.62  39.61  60.61
4.4  Line 8303 of rad 0.193 links to 8302 of rad 0.08.  (no action taken)
     B1      X, Y, Z:  22.33  45.72  43.07
4.4  Line 8332 of rad 0.18 links to 8331 of rad 0.081.  (no action taken)
     B1      X, Y, Z:  21.26  50.61  44.82
4.4  Line 8382 of rad 0.054 links to 8381 of rad 1.25E-4.  (no action taken)
     B1      X, Y, Z:  22.19  44.24  44.68
4.4  Line 8590 of rad 0.12 links to 8589 of rad 0.056.  (no action taken)
     B1      X, Y, Z:  11.78  59.33  75.62
4.4  Line 8698 of rad 0.167 links to 8697 of rad 0.075.  (no action taken)
     B1      X, Y, Z:  9.71  57.36  71.41
4.4  Line 8787 of rad 0.099 links to 8786 of rad 0.027.  (no action taken)
     B1      X, Y, Z:  16.59  73.11  43.31
4.4  Line 9048 of rad 0.164 links to 9047 of rad 0.073.  (no action taken)
     B1      X, Y, Z:  38.18  67.31  31.0
4.4  Line 9279 of rad 0.063 links to 9278 of rad 1.25E-4.  (no action taken)
     B1      X, Y, Z:  28.83  79.1  54.12
4.4  Line 9321 of rad 0.095 links to 9320 of rad 1.25E-4.  (no action taken)
     B1      X, Y, Z:  26.53  77.79  55.36
4.4  Line 9338 of rad 0.041 links to 9337 of rad 1.25E-4.  (no action taken)
     B1      X, Y, Z:  27.9  75.37  57.46
4.4  Line 9366 of rad 0.07 links to 9365 of rad 0.029.  (no action taken)
     B1      X, Y, Z:  28.99  74.67  60.53
4.4  Line 9939 of rad 0.113 links to 9938 of rad 0.049.  (no action taken)
     B1      X, Y, Z:  32.37  95.08  42.11
4.4  Line 9971 of rad 0.499 links to 9970 of rad 1.25E-4.  (no action taken)
     B1      X, Y, Z:  33.33  98.64  35.21
4.4  Line 10039 of rad 0.102 links to 10038 of rad 0.051.  (no action taken)
     B1      X, Y, Z:  29.36  107.73  28.78
4.4  Line 10654 of rad 0.129 links to 10653 of rad 0.062.  (no action taken)
     B1      X, Y, Z:  24.65  146.04  47.72
4.4  Line 10785 of rad 0.06 links to 10784 of rad 0.03.  (no action taken)
     B1      X, Y, Z:  29.1  126.05  42.23
4.4  Line 10790 of rad 0.102 links to 10789 of rad 0.034.  (no action taken)
     B1      X, Y, Z:  29.39  125.16  41.66
4.4  Line 10905 of rad 0.077 links to 10904 of rad 0.032.  (no action taken)
     B1      X, Y, Z:  17.11  77.74  48.05
4.4  Line 11001 of rad 0.2 links to 11000 of rad 0.077.  (no action taken)
     B1      X, Y, Z:  4.54  71.93  40.03
4.4  Line 11011 of rad 0.237 links to 11010 of rad 0.114.  (no action taken)
     B1      X, Y, Z:  4.7  73.7  40.53
4.4  Line 11056 of rad 0.205 links to 11055 of rad 0.084.  (no action taken)
     B1      X, Y, Z:  -0.63  72.52  37.22
4.4  Line 11357 of rad 0.1 links to 11356 of rad 0.039.  (no action taken)
     B1      X, Y, Z:  -3.62  89.05  40.19
4.4  Line 11601 of rad 0.107 links to 11600 of rad 0.036.  (no action taken)
     B1      X, Y, Z:  7.58  76.93  41.17
4.4  Line 11623 of rad 0.11 links to 11622 of rad 0.041.  (no action taken)
     B1      X, Y, Z:  1.98  64.41  40.92
4.4  Line 11626 of rad 0.144 links to 11625 of rad 0.056.  (no action taken)
     B1      X, Y, Z:  1.59  64.15  41.24
4.4  Line 11718 of rad 0.146 links to 11717 of rad 0.072.  (no action taken)
     B1      X, Y, Z:  -8.68  59.48  45.2
4.4  Line 11747 of rad 0.083 links to 11746 of rad 0.03.  (no action taken)
     B1      X, Y, Z:  -10.88  60.47  47.91
4.4  Line 11798 of rad 0.088 links to 11797 of rad 0.042.  (no action taken)
     B1      X, Y, Z:  -13.84  61.89  53.71
4.4  Line 12832 of rad 0.412 links to 12831 of rad 0.2.  (no action taken)
     B1      X, Y, Z:  -97.74  50.68  45.0
4.4  Line 12953 of rad 0.711 links to 12952 of rad 0.099.  (no action taken)
     B1      X, Y, Z:  -98.26  60.28  47.36
4.4  Line 13623 of rad 0.137 links to 13622 of rad 0.061.  (no action taken)
     B1      X, Y, Z:  -90.81  92.97  43.74
4.4  Line 13649 of rad 0.531 links to 13648 of rad 0.214.  (no action taken)
     B1      X, Y, Z:  -90.22  93.18  41.65
4.4  Line 13765 of rad 0.137 links to 13764 of rad 0.06.  (no action taken)
     B1      X, Y, Z:  -91.3  102.86  46.63
4.4  Line 14057 of rad 0.134 links to 14056 of rad 0.067.  (no action taken)
     B1      X, Y, Z:  -89.08  111.32  52.76
4.4  Line 14264 of rad 0.269 links to 14263 of rad 1.25E-4.  (no action taken)
     B1      X, Y, Z:  -98.6  96.46  59.76
4.4  Line 14330 of rad 0.249 links to 14329 of rad 0.091.  (no action taken)
     B1      X, Y, Z:  -98.13  96.88  59.66
4.4  Line 14572 of rad 0.529 links to 14571 of rad 0.149.  (no action taken)
     B1      X, Y, Z:  -96.42  92.64  48.97
4.4  Line 14628 of rad 0.254 links to 14627 of rad 0.101.  (no action taken)
     B1      X, Y, Z:  -97.48  92.56  48.01
4.4  Line 14632 of rad 0.305 links to 14631 of rad 0.1.  (no action taken)
     B1      X, Y, Z:  -97.78  92.39  47.89
4.4  Line 14732 of rad 0.27 links to 14731 of rad 0.111.  (no action taken)
     B1      X, Y, Z:  -94.84  89.11  52.89
4.4  Line 14754 of rad 0.328 links to 14753 of rad 0.048.  (no action taken)
     B1      X, Y, Z:  -93.19  86.02  48.89
4.4  Line 14789 of rad 0.303 links to 14788 of rad 1.25E-4.  (no action taken)
     B1      X, Y, Z:  -92.56  80.28  48.52
4.4  Line 15521 of rad 0.512 links to 15520 of rad 0.185.  (no action taken)
     B1      X, Y, Z:  -86.48  29.19  36.33
4.4  Line 15567 of rad 0.315 links to 15566 of rad 0.142.  (no action taken)
     B1      X, Y, Z:  -87.2  29.64  36.47
4.4  Line 15593 of rad 0.263 links to 15592 of rad 0.116.  (no action taken)
     B1      X, Y, Z:  -87.9  24.89  40.61
4.4  Line 16013 of rad 0.135 links to 16012 of rad 0.067.  (no action taken)
     B1      X, Y, Z:  -89.7  27.51  38.17
4.4  Line 16424 of rad 0.166 links to 16423 of rad 0.083.  (no action taken)
     B1      X, Y, Z:  -87.42  35.57  35.18
4.4  Line 16686 of rad 0.203 links to 16685 of rad 0.042.  (no action taken)
     B1      X, Y, Z:  -83.97  43.29  36.71
4.4  Line 17351 of rad 0.275 links to 17350 of rad 0.134.  (no action taken)
     B1      X, Y, Z:  -82.81  62.9  36.58
4.4  Line 17399 of rad 0.333 links to 17398 of rad 0.077.  (no action taken)
     B1      X, Y, Z:  -82.3  64.01  30.7
4.4  Line 18546 of rad 0.108 links to 18545 of rad 1.25E-4.  (no action taken)
     B1      X, Y, Z:  -95.56  54.7  8.81
4.4  Line 18783 of rad 0.168 links to 18782 of rad 0.079.  (no action taken)
     B1      X, Y, Z:  -88.09  43.65  30.54
 
 
```
