## Supplementary material for "Automated Proofreading of Digitally Reconstructed Neural Morphology Enhances Accuracy, Scalability, and Standardization": Standardization and accuracy results: 720575940616481397.CNG.std

```
# Standardization file for /nmo_swc/Normalized/720575940616481397.CNG.swc created with StdSwc version 1.31 on 3/7/26.
#
# code   irregularity_description. (action taken)
#     irregularity_type     coordinates
#
4.2  Radius of line 29 at 0.028 <= 0.05.  (no action taken)
     B1      X, Y, Z:  1.3  1.05  4.33
4.2  Radius of line 333 at 0.037 <= 0.05.  (no action taken)
     B1      X, Y, Z:  -14.39  15.33  7.61
4.2  Radius of line 337 at 1.25E-4 <= 0.05.  (no action taken)
     B1      X, Y, Z:  -14.16  15.65  7.58
4.2  Radius of line 370 at 0.048 <= 0.05.  (no action taken)
     B1      X, Y, Z:  -13.61  18.49  7.28
4.2  Radius of line 377 at 0.044 <= 0.05.  (no action taken)
     B1      X, Y, Z:  -13.34  18.36  6.82
4.2  Radius of line 395 at 0.042 <= 0.05.  (no action taken)
     B1      X, Y, Z:  -12.33  18.99  6.9
4.2  Radius of line 412 at 1.25E-4 <= 0.05.  (no action taken)
     B1      X, Y, Z:  -12.59  20.2  8.5
4.2  Radius of line 465 at 1.25E-4 <= 0.05.  (no action taken)
     B1      X, Y, Z:  -11.14  19.66  10.16
4.2  Radius of line 472 at 0.05 <= 0.05.  (no action taken)
     B1      X, Y, Z:  -10.53  19.65  10.89
4.2  Radius of line 477 at 0.039 <= 0.05.  (no action taken)
     B1      X, Y, Z:  -9.99  20.24  10.39
4.2  Radius of line 511 at 0.033 <= 0.05.  (no action taken)
     B1      X, Y, Z:  -12.8  21.93  13.86
4.2  Radius of line 516 at 0.033 <= 0.05.  (no action taken)
     B1      X, Y, Z:  -13.09  21.95  14.35
4.2  Radius of line 561 at 1.25E-4 <= 0.05.  (no action taken)
     B1      X, Y, Z:  -11.38  23.4  15.43
4.2  Radius of line 587 at 1.25E-4 <= 0.05.  (no action taken)
     B1      X, Y, Z:  -11.77  26.12  16.44
4.2  Radius of line 596 at 1.25E-4 <= 0.05.  (no action taken)
     B1      X, Y, Z:  -11.1  27.24  16.86
4.2  Radius of line 661 at 1.25E-4 <= 0.05.  (no action taken)
     B1      X, Y, Z:  -9.93  24.08  19.85
4.2  Radius of line 694 at 1.25E-4 <= 0.05.  (no action taken)
     B1      X, Y, Z:  -15.0  26.86  14.39
4.2  Radius of line 714 at 0.046 <= 0.05.  (no action taken)
     B1      X, Y, Z:  -16.26  28.0  14.5
4.2  Radius of line 722 at 0.038 <= 0.05.  (no action taken)
     B1      X, Y, Z:  -16.53  27.27  14.46
4.2  Radius of line 762 at 1.25E-4 <= 0.05.  (no action taken)
     B1      X, Y, Z:  -13.86  32.28  11.59
4.2  Radius of line 783 at 1.25E-4 <= 0.05.  (no action taken)
     B1      X, Y, Z:  -14.86  32.74  10.85
4.2  Radius of line 805 at 0.033 <= 0.05.  (no action taken)
     B1      X, Y, Z:  -16.53  25.81  12.31
4.2  Radius of line 831 at 0.045 <= 0.05.  (no action taken)
     B1      X, Y, Z:  -16.83  24.16  9.53
4.2  Radius of line 887 at 0.05 <= 0.05.  (no action taken)
     B1      X, Y, Z:  -19.39  28.88  7.08
4.2  Radius of line 890 at 0.039 <= 0.05.  (no action taken)
     B1      X, Y, Z:  -19.01  26.43  9.73
4.2  Radius of line 895 at 1.25E-4 <= 0.05.  (no action taken)
     B1      X, Y, Z:  -17.23  25.41  13.81
4.2  Radius of line 905 at 1.25E-4 <= 0.05.  (no action taken)
     B1      X, Y, Z:  -8.25  24.86  14.6
4.2  Radius of line 944 at 1.25E-4 <= 0.05.  (no action taken)
     B1      X, Y, Z:  -7.37  27.11  15.25
4.2  Radius of line 968 at 1.25E-4 <= 0.05.  (no action taken)
     B1      X, Y, Z:  -6.63  25.21  17.15
4.2  Radius of line 975 at 1.25E-4 <= 0.05.  (no action taken)
     B1      X, Y, Z:  -7.61  24.03  16.22
4.2  Radius of line 982 at 1.25E-4 <= 0.05.  (no action taken)
     B1      X, Y, Z:  -11.3  24.54  14.06
4.2  Radius of line 989 at 1.25E-4 <= 0.05.  (no action taken)
     B1      X, Y, Z:  -11.66  25.04  13.06
4.2  Radius of line 1007 at 0.049 <= 0.05.  (no action taken)
     B1      X, Y, Z:  -11.67  19.18  11.63
4.2  Radius of line 1016 at 0.05 <= 0.05.  (no action taken)
     B1      X, Y, Z:  -13.53  19.77  7.19
4.2  Radius of line 1017 at 1.25E-4 <= 0.05.  (no action taken)
     B1      X, Y, Z:  -13.63  19.79  7.07
4.2  Radius of line 1031 at 1.25E-4 <= 0.05.  (no action taken)
     B1      X, Y, Z:  -16.1  17.41  10.81
4.2  Radius of line 1059 at 0.045 <= 0.05.  (no action taken)
     B1      X, Y, Z:  -17.85  18.7  14.82
4.2  Radius of line 1109 at 1.25E-4 <= 0.05.  (no action taken)
     B1      X, Y, Z:  -16.98  20.15  10.85
4.2  Radius of line 1144 at 0.038 <= 0.05.  (no action taken)
     B1      X, Y, Z:  -14.69  17.09  6.7
4.2  Radius of line 1155 at 0.038 <= 0.05.  (no action taken)
     B1      X, Y, Z:  -13.16  17.31  6.91
4.2  Radius of line 1158 at 1.25E-4 <= 0.05.  (no action taken)
     B1      X, Y, Z:  -13.08  16.91  6.8
4.2  Radius of line 1183 at 0.034 <= 0.05.  (no action taken)
     B1      X, Y, Z:  -17.44  19.07  6.44
4.2  Radius of line 1230 at 1.25E-4 <= 0.05.  (no action taken)
     B1      X, Y, Z:  -11.78  15.26  7.87
4.2  Radius of line 1390 at 0.043 <= 0.05.  (no action taken)
     B1      X, Y, Z:  4.06  18.69  22.36
4.2  Radius of line 1424 at 1.25E-4 <= 0.05.  (no action taken)
     B1      X, Y, Z:  4.31  20.85  22.27
4.2  Radius of line 1498 at 1.25E-4 <= 0.05.  (no action taken)
     B1      X, Y, Z:  8.71  28.9  25.23
4.2  Radius of line 1556 at 1.25E-4 <= 0.05.  (no action taken)
     B1      X, Y, Z:  11.57  33.43  26.73
4.2  Radius of line 1568 at 1.25E-4 <= 0.05.  (no action taken)
     B1      X, Y, Z:  11.83  32.43  29.75
4.2  Radius of line 1714 at 1.25E-4 <= 0.05.  (no action taken)
     B1      X, Y, Z:  18.74  30.11  11.61
4.2  Radius of line 1754 at 1.25E-4 <= 0.05.  (no action taken)
     B1      X, Y, Z:  19.22  29.91  9.86
4.2  Radius of line 1837 at 1.25E-4 <= 0.05.  (no action taken)
     B1      X, Y, Z:  18.17  31.86  -1.03
4.2  Radius of line 1840 at 0.05 <= 0.05.  (no action taken)
     B1      X, Y, Z:  18.08  31.88  -0.36
4.2  Radius of line 1867 at 0.047 <= 0.05.  (no action taken)
     B1      X, Y, Z:  15.42  31.53  -2.33
4.2  Radius of line 1893 at 1.25E-4 <= 0.05.  (no action taken)
     B1      X, Y, Z:  16.48  29.59  1.85
4.2  Radius of line 1915 at 0.044 <= 0.05.  (no action taken)
     B1      X, Y, Z:  18.06  29.18  6.69
4.2  Radius of line 1916 at 0.05 <= 0.05.  (no action taken)
     B1      X, Y, Z:  18.04  29.09  6.78
4.2  Radius of line 1965 at 1.25E-4 <= 0.05.  (no action taken)
     B1      X, Y, Z:  16.5  29.85  15.44
4.2  Radius of line 1968 at 0.046 <= 0.05.  (no action taken)
     B1      X, Y, Z:  16.29  29.6  15.53
4.2  Radius of line 2006 at 0.049 <= 0.05.  (no action taken)
     B1      X, Y, Z:  6.14  29.19  24.32
4.2  Radius of line 2009 at 1.25E-4 <= 0.05.  (no action taken)
     B1      X, Y, Z:  5.64  28.78  24.44
4.2  Radius of line 2027 at 1.25E-4 <= 0.05.  (no action taken)
     B1      X, Y, Z:  5.85  25.55  23.28
4.2  Radius of line 2106 at 1.25E-4 <= 0.05.  (no action taken)
     B1      X, Y, Z:  1.07  21.0  30.9
4.2  Radius of line 2242 at 1.25E-4 <= 0.05.  (no action taken)
     B1      X, Y, Z:  -2.02  24.2  42.03
4.2  Radius of line 2324 at 1.25E-4 <= 0.05.  (no action taken)
     B1      X, Y, Z:  -2.6  25.94  47.4
4.2  Radius of line 2538 at 1.25E-4 <= 0.05.  (no action taken)
     B1      X, Y, Z:  -17.19  42.37  65.66
4.2  Radius of line 2561 at 1.25E-4 <= 0.05.  (no action taken)
     B1      X, Y, Z:  -15.65  39.13  66.15
4.2  Radius of line 2583 at 1.25E-4 <= 0.05.  (no action taken)
     B1      X, Y, Z:  -15.28  37.16  66.49
4.2  Radius of line 2588 at 1.25E-4 <= 0.05.  (no action taken)
     B1      X, Y, Z:  -6.15  30.33  56.83
4.2  Radius of line 2590 at 1.25E-4 <= 0.05.  (no action taken)
     B1      X, Y, Z:  -2.8  27.72  49.79
4.2  Radius of line 2592 at 1.25E-4 <= 0.05.  (no action taken)
     B1      X, Y, Z:  -2.18  26.4  48.78
4.2  Radius of line 2594 at 1.25E-4 <= 0.05.  (no action taken)
     B1      X, Y, Z:  -1.92  23.47  42.26
4.2  Radius of line 2705 at 0.045 <= 0.05.  (no action taken)
     B1      X, Y, Z:  7.85  24.42  28.89
4.2  Radius of line 2725 at 1.25E-4 <= 0.05.  (no action taken)
     B1      X, Y, Z:  7.95  24.63  34.05
4.2  Radius of line 2726 at 0.044 <= 0.05.  (no action taken)
     B1      X, Y, Z:  6.26  24.8  32.05
4.2  Radius of line 2739 at 0.043 <= 0.05.  (no action taken)
     B1      X, Y, Z:  4.28  25.54  30.95
4.2  Radius of line 2745 at 1.25E-4 <= 0.05.  (no action taken)
     B1      X, Y, Z:  3.62  25.27  31.08
4.2  Radius of line 2780 at 0.05 <= 0.05.  (no action taken)
     B1      X, Y, Z:  6.06  26.47  29.96
4.2  Radius of line 2830 at 0.041 <= 0.05.  (no action taken)
     B1      X, Y, Z:  5.97  29.0  34.87
4.2  Radius of line 2867 at 1.25E-4 <= 0.05.  (no action taken)
     B1      X, Y, Z:  8.83  32.01  36.23
4.2  Radius of line 3004 at 0.037 <= 0.05.  (no action taken)
     B1      X, Y, Z:  3.14  29.57  31.18
4.2  Radius of line 3009 at 0.047 <= 0.05.  (no action taken)
     B1      X, Y, Z:  2.77  30.52  32.02
4.2  Radius of line 3052 at 0.046 <= 0.05.  (no action taken)
     B1      X, Y, Z:  2.7  34.11  29.89
4.2  Radius of line 3067 at 0.047 <= 0.05.  (no action taken)
     B1      X, Y, Z:  0.15  34.27  29.37
4.2  Radius of line 3161 at 0.04 <= 0.05.  (no action taken)
     B1      X, Y, Z:  -0.91  39.89  30.18
4.2  Radius of line 3240 at 1.25E-4 <= 0.05.  (no action taken)
     B1      X, Y, Z:  3.23  35.5  32.44
4.2  Radius of line 3380 at 0.049 <= 0.05.  (no action taken)
     B1      X, Y, Z:  5.01  23.16  31.59
4.2  Radius of line 3382 at 1.25E-4 <= 0.05.  (no action taken)
     B1      X, Y, Z:  5.81  22.52  31.49
4.2  Radius of line 3387 at 0.037 <= 0.05.  (no action taken)
     B1      X, Y, Z:  1.85  19.46  23.52
4.2  Radius of line 3389 at 1.25E-4 <= 0.05.  (no action taken)
     B1      X, Y, Z:  1.62  19.67  23.49
4.2  Radius of line 3413 at 0.045 <= 0.05.  (no action taken)
     B1      X, Y, Z:  -0.27  19.05  24.99
4.2  Radius of line 3438 at 1.25E-4 <= 0.05.  (no action taken)
     B1      X, Y, Z:  -3.92  14.87  17.87
4.2  Radius of line 3453 at 1.25E-4 <= 0.05.  (no action taken)
     B1      X, Y, Z:  -5.71  15.39  15.91
4.2  Radius of line 3459 at 0.035 <= 0.05.  (no action taken)
     B1      X, Y, Z:  -5.37  14.8  13.33
4.2  Radius of line 3514 at 1.25E-4 <= 0.05.  (no action taken)
     B1      X, Y, Z:  -18.05  11.23  10.14
4.2  Radius of line 3564 at 0.028 <= 0.05.  (no action taken)
     B1      X, Y, Z:  -21.07  15.85  7.86
4.2  Radius of line 3625 at 1.25E-4 <= 0.05.  (no action taken)
     B1      X, Y, Z:  -22.39  18.18  6.11
4.2  Radius of line 3699 at 1.25E-4 <= 0.05.  (no action taken)
     B1      X, Y, Z:  -19.66  25.7  1.31
4.2  Radius of line 4014 at 0.039 <= 0.05.  (no action taken)
     B1      X, Y, Z:  -29.44  58.13  6.35
4.2  Radius of line 4061 at 0.024 <= 0.05.  (no action taken)
     B1      X, Y, Z:  -27.57  62.03  3.64
4.2  Radius of line 4087 at 0.031 <= 0.05.  (no action taken)
     B1      X, Y, Z:  -28.04  62.67  4.02
4.2  Radius of line 4105 at 0.044 <= 0.05.  (no action taken)
     B1      X, Y, Z:  -27.94  60.81  6.77
4.2  Radius of line 4234 at 1.25E-4 <= 0.05.  (no action taken)
     B1      X, Y, Z:  -33.32  75.03  5.55
4.2  Radius of line 4301 at 0.05 <= 0.05.  (no action taken)
     B1      X, Y, Z:  -22.14  52.95  4.25
4.2  Radius of line 4327 at 0.043 <= 0.05.  (no action taken)
     B1      X, Y, Z:  -21.93  54.77  2.39
4.2  Radius of line 4339 at 0.038 <= 0.05.  (no action taken)
     B1      X, Y, Z:  -23.31  55.63  1.77
4.2  Radius of line 4345 at 1.25E-4 <= 0.05.  (no action taken)
     B1      X, Y, Z:  -21.09  53.91  1.89
4.2  Radius of line 4372 at 0.029 <= 0.05.  (no action taken)
     B1      X, Y, Z:  -20.53  50.84  5.68
4.2  Radius of line 4383 at 1.25E-4 <= 0.05.  (no action taken)
     B1      X, Y, Z:  -21.62  49.94  7.1
4.2  Radius of line 4438 at 0.039 <= 0.05.  (no action taken)
     B1      X, Y, Z:  -29.83  57.77  8.59
4.2  Radius of line 4513 at 0.04 <= 0.05.  (no action taken)
     B1      X, Y, Z:  -29.28  63.06  15.11
4.2  Radius of line 4515 at 1.25E-4 <= 0.05.  (no action taken)
     B1      X, Y, Z:  -28.89  57.41  8.26
4.2  Radius of line 4532 at 0.048 <= 0.05.  (no action taken)
     B1      X, Y, Z:  -26.03  54.95  7.26
4.2  Radius of line 4536 at 1.25E-4 <= 0.05.  (no action taken)
     B1      X, Y, Z:  -25.53  54.94  8.29
4.2  Radius of line 4571 at 0.045 <= 0.05.  (no action taken)
     B1      X, Y, Z:  -23.69  55.74  11.78
4.2  Radius of line 4635 at 1.25E-4 <= 0.05.  (no action taken)
     B1      X, Y, Z:  -18.37  60.37  17.39
4.2  Radius of line 4716 at 0.024 <= 0.05.  (no action taken)
     B1      X, Y, Z:  -16.0  62.76  22.03
4.2  Radius of line 5091 at 0.05 <= 0.05.  (no action taken)
     B1      X, Y, Z:  11.92  90.4  25.31
4.2  Radius of line 5097 at 0.041 <= 0.05.  (no action taken)
     B1      X, Y, Z:  12.36  89.91  25.04
4.2  Radius of line 5126 at 0.044 <= 0.05.  (no action taken)
     B1      X, Y, Z:  6.98  92.43  22.04
4.2  Radius of line 5139 at 0.05 <= 0.05.  (no action taken)
     B1      X, Y, Z:  8.29  89.41  24.02
4.2  Radius of line 5148 at 1.25E-4 <= 0.05.  (no action taken)
     B1      X, Y, Z:  8.51  90.96  25.86
4.2  Radius of line 5242 at 1.25E-4 <= 0.05.  (no action taken)
     B1      X, Y, Z:  -15.87  62.61  23.17
4.2  Radius of line 5297 at 1.25E-4 <= 0.05.  (no action taken)
     B1      X, Y, Z:  -19.05  50.38  10.17
4.2  Radius of line 5427 at 0.043 <= 0.05.  (no action taken)
     B1      X, Y, Z:  -10.33  53.04  18.16
4.2  Radius of line 5430 at 0.038 <= 0.05.  (no action taken)
     B1      X, Y, Z:  -10.05  52.83  18.0
4.2  Radius of line 5447 at 0.048 <= 0.05.  (no action taken)
     B1      X, Y, Z:  -13.12  52.75  19.89
4.2  Radius of line 5449 at 1.25E-4 <= 0.05.  (no action taken)
     B1      X, Y, Z:  -13.4  51.91  20.02
4.2  Radius of line 5464 at 1.25E-4 <= 0.05.  (no action taken)
     B1      X, Y, Z:  -22.37  53.24  9.49
4.2  Radius of line 5496 at 1.25E-4 <= 0.05.  (no action taken)
     B1      X, Y, Z:  -28.77  51.43  -0.8
4.2  Radius of line 5538 at 0.048 <= 0.05.  (no action taken)
     B1      X, Y, Z:  -30.07  52.52  5.41
4.2  Radius of line 5542 at 0.05 <= 0.05.  (no action taken)
     B1      X, Y, Z:  -30.73  52.58  5.76
4.2  Radius of line 5553 at 0.043 <= 0.05.  (no action taken)
     B1      X, Y, Z:  -29.76  52.6  6.04
4.2  Radius of line 5583 at 1.25E-4 <= 0.05.  (no action taken)
     B1      X, Y, Z:  -35.09  48.0  -0.87
4.2  Radius of line 5586 at 1.25E-4 <= 0.05.  (no action taken)
     B1      X, Y, Z:  -31.02  49.11  -2.95
4.2  Radius of line 5587 at 1.25E-4 <= 0.05.  (no action taken)
     B1      X, Y, Z:  -31.04  45.39  -4.98
4.2  Radius of line 5683 at 0.041 <= 0.05.  (no action taken)
     B1      X, Y, Z:  -21.18  45.89  -4.73
4.2  Radius of line 5698 at 0.04 <= 0.05.  (no action taken)
     B1      X, Y, Z:  -21.97  47.85  -7.67
4.2  Radius of line 5712 at 1.25E-4 <= 0.05.  (no action taken)
     B1      X, Y, Z:  -22.97  46.54  -3.93
4.2  Radius of line 5738 at 1.25E-4 <= 0.05.  (no action taken)
     B1      X, Y, Z:  -22.57  43.67  -4.22
4.2  Radius of line 5760 at 1.25E-4 <= 0.05.  (no action taken)
     B1      X, Y, Z:  -23.77  46.1  -8.66
4.2  Radius of line 5856 at 0.05 <= 0.05.  (no action taken)
     B1      X, Y, Z:  -23.88  55.56  -7.58
4.2  Radius of line 5918 at 1.25E-4 <= 0.05.  (no action taken)
     B1      X, Y, Z:  -18.34  49.4  -11.88
4.2  Radius of line 5961 at 1.25E-4 <= 0.05.  (no action taken)
     B1      X, Y, Z:  -22.74  51.52  -11.84
4.2  Radius of line 6064 at 0.039 <= 0.05.  (no action taken)
     B1      X, Y, Z:  -26.36  61.03  -6.47
4.2  Radius of line 6112 at 0.05 <= 0.05.  (no action taken)
     B1      X, Y, Z:  -28.45  67.73  -8.83
4.2  Radius of line 6273 at 1.25E-4 <= 0.05.  (no action taken)
     B1      X, Y, Z:  -22.24  80.23  -4.7
4.2  Radius of line 6294 at 0.028 <= 0.05.  (no action taken)
     B1      X, Y, Z:  -23.75  78.09  -2.31
4.2  Radius of line 6375 at 0.042 <= 0.05.  (no action taken)
     B1      X, Y, Z:  -24.65  77.95  0.16
4.2  Radius of line 6380 at 1.25E-4 <= 0.05.  (no action taken)
     B1      X, Y, Z:  -26.91  74.98  -5.2
4.2  Radius of line 6400 at 1.25E-4 <= 0.05.  (no action taken)
     B1      X, Y, Z:  -27.34  63.77  -6.51
4.2  Radius of line 6409 at 1.25E-4 <= 0.05.  (no action taken)
     B1      X, Y, Z:  -26.11  61.78  -5.41
4.2  Radius of line 6495 at 1.25E-4 <= 0.05.  (no action taken)
     B1      X, Y, Z:  -30.22  59.32  -3.4
4.3  Radius of line 6523 at 1.093 >= 5.0 stdevs above the mean.  (no action taken)
     B1      X, Y, Z:  -31.18  62.46  -2.44
4.3  Radius of line 6524 at 1.188 >= 5.0 stdevs above the mean.  (no action taken)
     B1      X, Y, Z:  -31.27  62.57  -2.38
4.2  Radius of line 6554 at 0.047 <= 0.05.  (no action taken)
     B1      X, Y, Z:  -31.79  65.54  -3.11
4.2  Radius of line 6697 at 1.25E-4 <= 0.05.  (no action taken)
     B1      X, Y, Z:  -37.89  58.91  5.35
4.2  Radius of line 6736 at 0.042 <= 0.05.  (no action taken)
     B1      X, Y, Z:  -35.2  61.46  5.83
4.2  Radius of line 6790 at 0.049 <= 0.05.  (no action taken)
     B1      X, Y, Z:  -35.28  61.77  12.16
4.2  Radius of line 6796 at 0.049 <= 0.05.  (no action taken)
     B1      X, Y, Z:  -35.53  62.63  11.9
4.2  Radius of line 6813 at 1.25E-4 <= 0.05.  (no action taken)
     B1      X, Y, Z:  -35.1  59.99  13.84
4.2  Radius of line 6818 at 1.25E-4 <= 0.05.  (no action taken)
     B1      X, Y, Z:  -34.02  60.21  13.74
4.2  Radius of line 6831 at 0.05 <= 0.05.  (no action taken)
     B1      X, Y, Z:  -35.47  58.06  13.31
4.2  Radius of line 6849 at 0.049 <= 0.05.  (no action taken)
     B1      X, Y, Z:  -35.47  61.81  14.59
4.2  Radius of line 6879 at 0.038 <= 0.05.  (no action taken)
     B1      X, Y, Z:  -37.39  63.2  16.97
4.2  Radius of line 6976 at 0.047 <= 0.05.  (no action taken)
     B1      X, Y, Z:  -31.15  61.39  -1.48
4.2  Radius of line 6979 at 0.036 <= 0.05.  (no action taken)
     B1      X, Y, Z:  -30.15  62.11  -1.55
4.2  Radius of line 6983 at 1.25E-4 <= 0.05.  (no action taken)
     B1      X, Y, Z:  -29.31  60.96  -4.04
4.2  Radius of line 6995 at 1.25E-4 <= 0.05.  (no action taken)
     B1      X, Y, Z:  -27.09  42.27  -6.02
4.2  Radius of line 7022 at 0.042 <= 0.05.  (no action taken)
     B1      X, Y, Z:  -27.11  37.92  -4.53
4.2  Radius of line 7088 at 0.046 <= 0.05.  (no action taken)
     B1      X, Y, Z:  -23.77  31.67  -4.31
4.2  Radius of line 7160 at 0.036 <= 0.05.  (no action taken)
     B1      X, Y, Z:  -20.12  29.59  5.92
4.2  Radius of line 7187 at 0.029 <= 0.05.  (no action taken)
     B1      X, Y, Z:  -19.98  29.66  4.38
4.2  Radius of line 7189 at 1.25E-4 <= 0.05.  (no action taken)
     B1      X, Y, Z:  -20.8  30.31  3.68
4.2  Radius of line 7192 at 0.033 <= 0.05.  (no action taken)
     B1      X, Y, Z:  -21.56  30.04  1.5
4.2  Radius of line 7228 at 0.048 <= 0.05.  (no action taken)
     B1      X, Y, Z:  -18.13  26.92  -3.3
4.2  Radius of line 7330 at 0.033 <= 0.05.  (no action taken)
     B1      X, Y, Z:  -12.66  28.47  2.09
4.2  Radius of line 7514 at 0.042 <= 0.05.  (no action taken)
     B1      X, Y, Z:  0.0  27.45  14.67
4.2  Radius of line 7620 at 1.25E-4 <= 0.05.  (no action taken)
     B1      X, Y, Z:  10.54  26.96  16.18
4.2  Radius of line 7622 at 0.043 <= 0.05.  (no action taken)
     B1      X, Y, Z:  6.58  26.64  16.37
4.2  Radius of line 7629 at 0.034 <= 0.05.  (no action taken)
     B1      X, Y, Z:  0.01  27.61  14.64
4.2  Radius of line 7633 at 1.25E-4 <= 0.05.  (no action taken)
     B1      X, Y, Z:  0.35  28.52  13.2
4.2  Radius of line 7660 at 0.024 <= 0.05.  (no action taken)
     B1      X, Y, Z:  -9.28  28.09  3.53
4.2  Radius of line 7667 at 0.041 <= 0.05.  (no action taken)
     B1      X, Y, Z:  -13.09  28.54  4.24
4.2  Radius of line 7670 at 0.039 <= 0.05.  (no action taken)
     B1      X, Y, Z:  -13.58  28.54  4.21
4.2  Radius of line 7671 at 0.049 <= 0.05.  (no action taken)
     B1      X, Y, Z:  -13.59  28.47  4.29
4.2  Radius of line 7678 at 0.032 <= 0.05.  (no action taken)
     B1      X, Y, Z:  -13.18  27.9  2.26
4.2  Radius of line 7723 at 1.25E-4 <= 0.05.  (no action taken)
     B1      X, Y, Z:  -17.44  29.2  2.49
4.2  Radius of line 7729 at 1.25E-4 <= 0.05.  (no action taken)
     B1      X, Y, Z:  -15.76  29.15  3.37
4.2  Radius of line 7735 at 1.25E-4 <= 0.05.  (no action taken)
     B1      X, Y, Z:  -15.35  26.73  -1.93
4.2  Radius of line 7819 at 1.25E-4 <= 0.05.  (no action taken)
     B1      X, Y, Z:  -5.73  19.2  4.24
4.2  Radius of line 7829 at 0.034 <= 0.05.  (no action taken)
     B1      X, Y, Z:  -6.19  18.77  5.71
4.2  Radius of line 7885 at 1.25E-4 <= 0.05.  (no action taken)
     B1      X, Y, Z:  1.61  16.32  5.0
4.2  Radius of line 7906 at 0.041 <= 0.05.  (no action taken)
     B1      X, Y, Z:  -1.91  18.54  6.05
4.2  Radius of line 7929 at 0.048 <= 0.05.  (no action taken)
     B1      X, Y, Z:  -3.16  19.66  8.98
4.2  Radius of line 7930 at 0.05 <= 0.05.  (no action taken)
     B1      X, Y, Z:  -3.22  19.68  9.14
4.2  Radius of line 7948 at 0.04 <= 0.05.  (no action taken)
     B1      X, Y, Z:  -6.25  20.34  7.74
4.2  Radius of line 7950 at 0.046 <= 0.05.  (no action taken)
     B1      X, Y, Z:  -6.16  20.38  7.37
4.2  Radius of line 7984 at 1.25E-4 <= 0.05.  (no action taken)
     B1      X, Y, Z:  0.19  19.95  7.51
4.2  Radius of line 8130 at 1.25E-4 <= 0.05.  (no action taken)
     B1      X, Y, Z:  6.22  21.96  16.84
4.2  Radius of line 8145 at 1.25E-4 <= 0.05.  (no action taken)
     B1      X, Y, Z:  4.24  22.09  14.27
4.2  Radius of line 8161 at 0.043 <= 0.05.  (no action taken)
     B1      X, Y, Z:  2.3  21.74  11.02
4.2  Radius of line 8163 at 0.038 <= 0.05.  (no action taken)
     B1      X, Y, Z:  2.44  21.54  11.16
4.2  Radius of line 8286 at 1.25E-4 <= 0.05.  (no action taken)
     B1      X, Y, Z:  12.63  28.12  -1.14
4.2  Radius of line 8363 at 0.048 <= 0.05.  (no action taken)
     B1      X, Y, Z:  7.91  27.27  0.07
4.2  Radius of line 8389 at 1.25E-4 <= 0.05.  (no action taken)
     B1      X, Y, Z:  9.41  24.16  3.31
4.5  Radius of terminal line 8399 at 0.372 >= 5.0 stdevs above the mean.  (no action taken)
     B1      X, Y, Z:  9.64  21.68  5.13
4.2  Radius of line 8406 at 1.25E-4 <= 0.05.  (no action taken)
     B1      X, Y, Z:  0.67  20.25  7.63
4.2  Radius of line 8440 at 0.047 <= 0.05.  (no action taken)
     B1      X, Y, Z:  -10.99  18.86  2.5
4.2  Radius of line 8444 at 0.043 <= 0.05.  (no action taken)
     B1      X, Y, Z:  -12.98  19.59  1.81
4.2  Radius of line 8467 at 1.25E-4 <= 0.05.  (no action taken)
     B1      X, Y, Z:  -15.02  23.26  -0.82
4.2  Radius of line 8486 at 0.047 <= 0.05.  (no action taken)
     B1      X, Y, Z:  -20.11  22.85  1.22
4.2  Radius of line 8509 at 0.047 <= 0.05.  (no action taken)
     B1      X, Y, Z:  -22.37  20.77  6.41
4.2  Radius of line 8516 at 0.037 <= 0.05.  (no action taken)
     B1      X, Y, Z:  -22.76  20.88  7.18
4.2  Radius of line 8551 at 1.25E-4 <= 0.05.  (no action taken)
     B1      X, Y, Z:  -24.51  23.0  11.31
4.2  Radius of line 8576 at 0.04 <= 0.05.  (no action taken)
     B1      X, Y, Z:  -21.37  21.09  8.22
4.2  Radius of line 8584 at 0.03 <= 0.05.  (no action taken)
     B1      X, Y, Z:  -20.48  21.84  8.66
4.2  Radius of line 8591 at 0.049 <= 0.05.  (no action taken)
     B1      X, Y, Z:  -19.53  21.9  8.83
4.2  Radius of line 8703 at 1.25E-4 <= 0.05.  (no action taken)
     B1      X, Y, Z:  -35.39  27.11  3.92
4.2  Radius of line 8780 at 1.25E-4 <= 0.05.  (no action taken)
     B1      X, Y, Z:  -35.64  33.03  2.78
4.2  Radius of line 8795 at 0.046 <= 0.05.  (no action taken)
     B1      X, Y, Z:  -35.42  31.99  3.53
4.2  Radius of line 8830 at 1.25E-4 <= 0.05.  (no action taken)
     B1      X, Y, Z:  -31.95  31.89  0.57
4.2  Radius of line 8856 at 1.25E-4 <= 0.05.  (no action taken)
     B1      X, Y, Z:  -32.27  33.67  0.29
4.2  Radius of line 8859 at 0.046 <= 0.05.  (no action taken)
     B1      X, Y, Z:  -34.34  32.55  2.73
4.2  Radius of line 8926 at 1.25E-4 <= 0.05.  (no action taken)
     B1      X, Y, Z:  -36.74  38.9  2.0
4.2  Radius of line 8956 at 0.046 <= 0.05.  (no action taken)
     B1      X, Y, Z:  -37.6  42.45  3.83
4.2  Radius of line 9033 at 0.05 <= 0.05.  (no action taken)
     B1      X, Y, Z:  -33.82  39.2  7.4
4.2  Radius of line 9036 at 1.25E-4 <= 0.05.  (no action taken)
     B1      X, Y, Z:  -34.04  38.84  7.33
4.2  Radius of line 9071 at 0.044 <= 0.05.  (no action taken)
     B1      X, Y, Z:  -34.26  40.9  2.16
4.2  Radius of line 9328 at 1.25E-4 <= 0.05.  (no action taken)
     B1      X, Y, Z:  -60.93  56.48  24.04
4.2  Radius of line 9354 at 1.25E-4 <= 0.05.  (no action taken)
     B1      X, Y, Z:  -61.43  57.73  26.09
4.2  Radius of line 9382 at 0.049 <= 0.05.  (no action taken)
     B1      X, Y, Z:  -60.48  60.94  29.44
4.2  Radius of line 9512 at 1.25E-4 <= 0.05.  (no action taken)
     B1      X, Y, Z:  -63.48  63.86  40.03
4.2  Radius of line 9534 at 0.022 <= 0.05.  (no action taken)
     B1      X, Y, Z:  -65.89  66.06  43.07
4.2  Radius of line 9575 at 0.031 <= 0.05.  (no action taken)
     B1      X, Y, Z:  -67.69  67.67  41.29
4.2  Radius of line 9606 at 1.25E-4 <= 0.05.  (no action taken)
     B1      X, Y, Z:  -68.83  68.81  41.46
4.2  Radius of line 9654 at 1.25E-4 <= 0.05.  (no action taken)
     B1      X, Y, Z:  -65.92  74.76  45.84
4.2  Radius of line 9685 at 1.25E-4 <= 0.05.  (no action taken)
     B1      X, Y, Z:  -63.02  75.77  49.22
4.2  Radius of line 9766 at 1.25E-4 <= 0.05.  (no action taken)
     B1      X, Y, Z:  -55.23  77.1  52.4
4.2  Radius of line 9783 at 1.25E-4 <= 0.05.  (no action taken)
     B1      X, Y, Z:  -56.7  78.27  53.37
4.2  Radius of line 9800 at 0.034 <= 0.05.  (no action taken)
     B1      X, Y, Z:  -56.56  81.3  53.37
4.2  Radius of line 9805 at 1.25E-4 <= 0.05.  (no action taken)
     B1      X, Y, Z:  -56.63  80.14  53.41
4.2  Radius of line 9813 at 1.25E-4 <= 0.05.  (no action taken)
     B1      X, Y, Z:  -54.31  76.5  53.58
4.2  Radius of line 9830 at 1.25E-4 <= 0.05.  (no action taken)
     B1      X, Y, Z:  -65.75  73.68  43.79
4.2  Radius of line 9838 at 1.25E-4 <= 0.05.  (no action taken)
     B1      X, Y, Z:  -60.97  63.72  34.95
4.2  Radius of line 9886 at 1.25E-4 <= 0.05.  (no action taken)
     B1      X, Y, Z:  -60.12  55.88  21.97
4.2  Radius of line 9937 at 1.25E-4 <= 0.05.  (no action taken)
     B1      X, Y, Z:  -57.18  58.8  30.17
4.2  Radius of line 9980 at 0.042 <= 0.05.  (no action taken)
     B1      X, Y, Z:  -58.04  60.96  35.42
4.2  Radius of line 10139 at 0.044 <= 0.05.  (no action taken)
     B1      X, Y, Z:  -50.06  63.67  54.15
4.2  Radius of line 10140 at 0.046 <= 0.05.  (no action taken)
     B1      X, Y, Z:  -50.06  63.67  54.04
4.2  Radius of line 10247 at 1.25E-4 <= 0.05.  (no action taken)
     B1      X, Y, Z:  -38.62  60.47  62.65
4.2  Radius of line 10254 at 1.25E-4 <= 0.05.  (no action taken)
     B1      X, Y, Z:  -44.84  61.73  56.83
4.2  Radius of line 10288 at 0.021 <= 0.05.  (no action taken)
     B1      X, Y, Z:  -50.56  64.39  56.94
4.2  Radius of line 10359 at 1.25E-4 <= 0.05.  (no action taken)
     B1      X, Y, Z:  -43.7  62.25  60.29
4.2  Radius of line 10371 at 1.25E-4 <= 0.05.  (no action taken)
     B1      X, Y, Z:  -45.16  64.85  60.26
4.2  Radius of line 10403 at 1.25E-4 <= 0.05.  (no action taken)
     B1      X, Y, Z:  -42.87  64.11  61.46
4.2  Radius of line 10411 at 1.25E-4 <= 0.05.  (no action taken)
     B1      X, Y, Z:  -43.74  63.14  61.82
4.2  Radius of line 10425 at 0.021 <= 0.05.  (no action taken)
     B1      X, Y, Z:  -44.92  62.67  62.39
4.2  Radius of line 10459 at 1.25E-4 <= 0.05.  (no action taken)
     B1      X, Y, Z:  -43.66  62.63  63.35
4.2  Radius of line 10463 at 1.25E-4 <= 0.05.  (no action taken)
     B1      X, Y, Z:  -47.52  63.74  60.0
4.2  Radius of line 10470 at 0.04 <= 0.05.  (no action taken)
     B1      X, Y, Z:  -47.38  63.1  57.93
4.2  Radius of line 10544 at 0.044 <= 0.05.  (no action taken)
     B1      X, Y, Z:  -47.28  65.36  60.29
4.2  Radius of line 10545 at 0.047 <= 0.05.  (no action taken)
     B1      X, Y, Z:  -47.13  65.39  60.29
4.2  Radius of line 10555 at 0.034 <= 0.05.  (no action taken)
     B1      X, Y, Z:  -49.0  65.0  56.78
4.2  Radius of line 10592 at 1.25E-4 <= 0.05.  (no action taken)
     B1      X, Y, Z:  -54.17  64.03  52.09
4.2  Radius of line 10596 at 0.048 <= 0.05.  (no action taken)
     B1      X, Y, Z:  -55.61  66.11  51.46
4.2  Radius of line 10597 at 0.034 <= 0.05.  (no action taken)
     B1      X, Y, Z:  -55.56  66.14  51.6
4.2  Radius of line 10626 at 1.25E-4 <= 0.05.  (no action taken)
     B1      X, Y, Z:  -57.16  67.13  50.1
4.2  Radius of line 10653 at 0.04 <= 0.05.  (no action taken)
     B1      X, Y, Z:  -57.0  59.82  32.1
4.2  Radius of line 10658 at 0.033 <= 0.05.  (no action taken)
     B1      X, Y, Z:  -57.36  54.41  21.2
4.2  Radius of line 10672 at 0.026 <= 0.05.  (no action taken)
     B1      X, Y, Z:  -55.94  54.33  20.73
4.2  Radius of line 10718 at 0.041 <= 0.05.  (no action taken)
     B1      X, Y, Z:  -54.28  49.8  15.15
4.2  Radius of line 10730 at 0.029 <= 0.05.  (no action taken)
     B1      X, Y, Z:  -54.25  49.96  13.82
4.2  Radius of line 10740 at 1.25E-4 <= 0.05.  (no action taken)
     B1      X, Y, Z:  -55.03  51.13  16.34
4.2  Radius of line 10885 at 0.039 <= 0.05.  (no action taken)
     B1      X, Y, Z:  -42.74  49.88  13.57
4.2  Radius of line 10967 at 1.25E-4 <= 0.05.  (no action taken)
     B1      X, Y, Z:  -39.32  49.03  16.16
4.2  Radius of line 11114 at 0.045 <= 0.05.  (no action taken)
     B1      X, Y, Z:  -40.39  51.9  19.23
4.2  Radius of line 11127 at 0.038 <= 0.05.  (no action taken)
     B1      X, Y, Z:  -39.36  52.51  20.31
4.2  Radius of line 11131 at 1.25E-4 <= 0.05.  (no action taken)
     B1      X, Y, Z:  -39.25  52.26  20.67
4.2  Radius of line 11137 at 0.05 <= 0.05.  (no action taken)
     B1      X, Y, Z:  -41.71  52.3  18.89
4.2  Radius of line 11162 at 0.036 <= 0.05.  (no action taken)
     B1      X, Y, Z:  -44.03  53.7  12.36
4.2  Radius of line 11175 at 0.045 <= 0.05.  (no action taken)
     B1      X, Y, Z:  -42.72  55.31  11.02
4.5  Radius of terminal line 11188 at 0.433 >= 5.0 stdevs above the mean.  (no action taken)
     B1      X, Y, Z:  -41.78  55.67  11.42
4.2  Radius of line 11198 at 1.25E-4 <= 0.05.  (no action taken)
     B1      X, Y, Z:  -43.68  53.84  11.6
4.2  Radius of line 11247 at 0.045 <= 0.05.  (no action taken)
     B1      X, Y, Z:  -44.26  46.04  23.6
4.2  Radius of line 11283 at 1.25E-4 <= 0.05.  (no action taken)
     B1      X, Y, Z:  -44.06  40.41  8.15
4.2  Radius of line 11291 at 1.25E-4 <= 0.05.  (no action taken)
     B1      X, Y, Z:  -42.84  40.81  7.28
4.2  Radius of line 11308 at 1.25E-4 <= 0.05.  (no action taken)
     B1      X, Y, Z:  -41.7  43.12  7.07
4.2  Radius of line 11347 at 0.037 <= 0.05.  (no action taken)
     B1      X, Y, Z:  -41.5  47.84  5.41
4.2  Radius of line 11350 at 1.25E-4 <= 0.05.  (no action taken)
     B1      X, Y, Z:  -41.38  47.84  5.58
4.2  Radius of line 11368 at 1.25E-4 <= 0.05.  (no action taken)
     B1      X, Y, Z:  -38.6  48.81  5.4
4.2  Radius of line 11437 at 0.048 <= 0.05.  (no action taken)
     B1      X, Y, Z:  -38.81  49.16  4.45
4.2  Radius of line 11458 at 1.25E-4 <= 0.05.  (no action taken)
     B1      X, Y, Z:  -38.5  50.06  5.88
4.2  Radius of line 11532 at 0.041 <= 0.05.  (no action taken)
     B1      X, Y, Z:  -35.07  50.34  6.21
4.2  Radius of line 11594 at 1.25E-4 <= 0.05.  (no action taken)
     B1      X, Y, Z:  -39.21  51.02  5.69
4.2  Radius of line 11675 at 0.049 <= 0.05.  (no action taken)
     B1      X, Y, Z:  -38.1  29.22  5.11
4.2  Radius of line 11684 at 0.045 <= 0.05.  (no action taken)
     B1      X, Y, Z:  -36.6  29.41  3.96
4.2  Radius of line 11751 at 1.25E-4 <= 0.05.  (no action taken)
     B1      X, Y, Z:  -13.38  11.75  15.71
4.2  Radius of line 11883 at 1.25E-4 <= 0.05.  (no action taken)
     B1      X, Y, Z:  -5.55  18.52  34.43
4.2  Radius of line 11898 at 0.03 <= 0.05.  (no action taken)
     B1      X, Y, Z:  -6.9  17.66  34.03
4.2  Radius of line 11921 at 0.049 <= 0.05.  (no action taken)
     B1      X, Y, Z:  -7.68  19.29  36.04
4.2  Radius of line 11962 at 1.25E-4 <= 0.05.  (no action taken)
     B1      X, Y, Z:  -10.18  21.52  37.92
4.2  Radius of line 12144 at 0.05 <= 0.05.  (no action taken)
     B1      X, Y, Z:  -8.42  9.88  38.6
4.2  Radius of line 12215 at 1.25E-4 <= 0.05.  (no action taken)
     B1      X, Y, Z:  -7.02  20.14  41.53
4.2  Radius of line 12270 at 0.026 <= 0.05.  (no action taken)
     B1      X, Y, Z:  -11.96  21.66  43.75
4.2  Radius of line 12332 at 0.032 <= 0.05.  (no action taken)
     B1      X, Y, Z:  -13.33  25.9  51.92
4.2  Radius of line 12385 at 1.25E-4 <= 0.05.  (no action taken)
     B1      X, Y, Z:  -8.03  21.54  42.29
4.2  Radius of line 12459 at 1.25E-4 <= 0.05.  (no action taken)
     B1      X, Y, Z:  -6.92  10.61  30.8
4.2  Radius of line 12502 at 1.25E-4 <= 0.05.  (no action taken)
     B1      X, Y, Z:  -13.26  13.31  30.42
4.2  Radius of line 12534 at 0.047 <= 0.05.  (no action taken)
     B1      X, Y, Z:  -13.54  11.49  31.11
4.2  Radius of line 12541 at 1.25E-4 <= 0.05.  (no action taken)
     B1      X, Y, Z:  -14.09  11.21  30.11
4.2  Radius of line 12623 at 0.05 <= 0.05.  (no action taken)
     B1      X, Y, Z:  -3.94  24.01  25.97
4.2  Radius of line 12693 at 0.034 <= 0.05.  (no action taken)
     B1      X, Y, Z:  -2.4  26.4  23.2
4.2  Radius of line 12695 at 0.046 <= 0.05.  (no action taken)
     B1      X, Y, Z:  -2.13  26.53  23.22
4.2  Radius of line 12702 at 0.05 <= 0.05.  (no action taken)
     B1      X, Y, Z:  -1.87  23.44  24.17
4.3  Radius of line 13466 at 1.062 >= 5.0 stdevs above the mean.  (no action taken)
     B1      X, Y, Z:  88.3  47.26  11.47
4.3  Radius of line 13467 at 1.141 >= 5.0 stdevs above the mean.  (no action taken)
     B1      X, Y, Z:  88.53  47.18  11.36
4.3  Radius of line 13468 at 1.221 >= 5.0 stdevs above the mean.  (no action taken)
     B1      X, Y, Z:  88.67  47.16  11.48
4.3  Radius of line 13469 at 1.325 >= 5.0 stdevs above the mean.  (no action taken)
     B1      X, Y, Z:  88.8  47.18  11.41
4.3  Radius of line 13470 at 1.174 >= 5.0 stdevs above the mean.  (no action taken)
     B1      X, Y, Z:  88.86  47.25  11.92
4.2  Radius of line 13482 at 1.25E-4 <= 0.05.  (no action taken)
     B1      X, Y, Z:  90.17  47.48  12.42
4.2  Radius of line 13500 at 1.25E-4 <= 0.05.  (no action taken)
     B1      X, Y, Z:  91.11  49.37  14.91
4.2  Radius of line 13535 at 1.25E-4 <= 0.05.  (no action taken)
     B1      X, Y, Z:  89.88  51.41  20.26
4.2  Radius of line 13837 at 0.042 <= 0.05.  (no action taken)
     B1      X, Y, Z:  83.1  59.34  20.78
4.2  Radius of line 13840 at 1.25E-4 <= 0.05.  (no action taken)
     B1      X, Y, Z:  83.27  58.68  21.37
4.5  Radius of terminal line 14013 at 0.571 >= 5.0 stdevs above the mean.  (no action taken)
     B1      X, Y, Z:  107.77  51.18  22.04
4.2  Radius of line 14053 at 0.049 <= 0.05.  (no action taken)
     B1      X, Y, Z:  93.57  57.83  22.48
4.2  Radius of line 14198 at 1.25E-4 <= 0.05.  (no action taken)
     B1      X, Y, Z:  90.28  68.63  42.2
4.2  Radius of line 14208 at 1.25E-4 <= 0.05.  (no action taken)
     B1      X, Y, Z:  89.98  67.99  44.12
4.3  Radius of line 14217 at 1.061 >= 5.0 stdevs above the mean.  (no action taken)
     B1      X, Y, Z:  92.15  69.17  42.39
4.3  Radius of line 14218 at 1.09 >= 5.0 stdevs above the mean.  (no action taken)
     B1      X, Y, Z:  92.32  69.1  42.41
4.2  Radius of line 14226 at 1.25E-4 <= 0.05.  (no action taken)
     B1      X, Y, Z:  90.32  70.52  43.12
4.3  Radius of line 14227 at 1.096 >= 5.0 stdevs above the mean.  (no action taken)
     B1      X, Y, Z:  92.62  68.89  42.24
4.3  Radius of line 14228 at 1.089 >= 5.0 stdevs above the mean.  (no action taken)
     B1      X, Y, Z:  92.78  68.85  42.1
4.3  Radius of line 14229 at 1.108 >= 5.0 stdevs above the mean.  (no action taken)
     B1      X, Y, Z:  92.92  68.77  42.07
4.2  Radius of line 14246 at 1.25E-4 <= 0.05.  (no action taken)
     B1      X, Y, Z:  93.48  71.16  45.19
4.3  Radius of line 14505 at 1.076 >= 5.0 stdevs above the mean.  (no action taken)
     B1      X, Y, Z:  77.4  63.97  36.94
4.3  Radius of line 14506 at 1.088 >= 5.0 stdevs above the mean.  (no action taken)
     B1      X, Y, Z:  77.26  64.03  36.94
4.3  Radius of line 14507 at 1.057 >= 5.0 stdevs above the mean.  (no action taken)
     B1      X, Y, Z:  77.14  64.03  37.12
4.2  Radius of line 14521 at 1.25E-4 <= 0.05.  (no action taken)
     B1      X, Y, Z:  77.22  64.17  37.76
4.3  Radius of line 14522 at 1.115 >= 5.0 stdevs above the mean.  (no action taken)
     B1      X, Y, Z:  76.98  64.32  36.73
4.2  Radius of line 14541 at 1.25E-4 <= 0.05.  (no action taken)
     B1      X, Y, Z:  76.07  65.15  32.73
4.2  Radius of line 14572 at 1.25E-4 <= 0.05.  (no action taken)
     B1      X, Y, Z:  80.31  61.78  37.72
4.2  Radius of line 14692 at 1.25E-4 <= 0.05.  (no action taken)
     B1      X, Y, Z:  99.81  49.33  17.69
4.2  Radius of line 14698 at 1.25E-4 <= 0.05.  (no action taken)
     B1      X, Y, Z:  99.94  49.18  17.71
4.2  Radius of line 14825 at 1.25E-4 <= 0.05.  (no action taken)
     B1      X, Y, Z:  91.52  53.16  5.5
4.2  Radius of line 14834 at 0.047 <= 0.05.  (no action taken)
     B1      X, Y, Z:  95.89  51.34  6.26
4.3  Radius of line 14841 at 1.11 >= 5.0 stdevs above the mean.  (no action taken)
     B1      X, Y, Z:  96.75  51.28  5.08
4.2  Radius of line 14845 at 1.25E-4 <= 0.05.  (no action taken)
     B1      X, Y, Z:  98.17  50.88  5.0
4.3  Radius of line 14865 at 1.066 >= 5.0 stdevs above the mean.  (no action taken)
     B1      X, Y, Z:  96.7  51.31  4.79
4.2  Radius of line 14886 at 0.041 <= 0.05.  (no action taken)
     B1      X, Y, Z:  95.73  52.91  1.88
4.2  Radius of line 14955 at 0.05 <= 0.05.  (no action taken)
     B1      X, Y, Z:  90.03  47.59  6.4
4.2  Radius of line 15132 at 0.045 <= 0.05.  (no action taken)
     B1      X, Y, Z:  87.81  29.08  -12.45
4.5  Radius of terminal line 15278 at 0.428 >= 5.0 stdevs above the mean.  (no action taken)
     B1      X, Y, Z:  74.93  16.78  -12.34
4.2  Radius of line 15287 at 1.25E-4 <= 0.05.  (no action taken)
     B1      X, Y, Z:  74.76  25.39  -8.51
4.2  Radius of line 15302 at 1.25E-4 <= 0.05.  (no action taken)
     B1      X, Y, Z:  72.34  26.1  -9.51
4.2  Radius of line 15393 at 1.25E-4 <= 0.05.  (no action taken)
     B1      X, Y, Z:  77.82  23.1  -8.56
4.2  Radius of line 15455 at 0.026 <= 0.05.  (no action taken)
     B1      X, Y, Z:  86.71  34.97  -12.4
4.2  Radius of line 15498 at 1.25E-4 <= 0.05.  (no action taken)
     B1      X, Y, Z:  90.87  37.54  -9.79
4.2  Radius of line 15499 at 1.25E-4 <= 0.05.  (no action taken)
     B1      X, Y, Z:  91.17  38.38  -9.68
4.2  Radius of line 15505 at 1.25E-4 <= 0.05.  (no action taken)
     B1      X, Y, Z:  96.46  41.35  -7.08
4.2  Radius of line 15586 at 1.25E-4 <= 0.05.  (no action taken)
     B1      X, Y, Z:  84.95  50.95  -3.96
4.2  Radius of line 15588 at 1.25E-4 <= 0.05.  (no action taken)
     B1      X, Y, Z:  86.23  49.24  -3.82
4.2  Radius of line 15594 at 1.25E-4 <= 0.05.  (no action taken)
     B1      X, Y, Z:  86.6  48.84  -3.99
4.2  Radius of line 15618 at 0.045 <= 0.05.  (no action taken)
     B1      X, Y, Z:  91.95  49.96  -4.45
4.2  Radius of line 15665 at 1.25E-4 <= 0.05.  (no action taken)
     B1      X, Y, Z:  100.67  43.7  5.92
4.2  Radius of line 15684 at 1.25E-4 <= 0.05.  (no action taken)
     B1      X, Y, Z:  102.88  45.63  3.77
4.2  Radius of line 15814 at 1.25E-4 <= 0.05.  (no action taken)
     B1      X, Y, Z:  104.97  55.32  11.93
4.2  Radius of line 15823 at 1.25E-4 <= 0.05.  (no action taken)
     B1      X, Y, Z:  106.67  48.86  12.82
4.2  Radius of line 15832 at 1.25E-4 <= 0.05.  (no action taken)
     B1      X, Y, Z:  107.08  48.02  14.28
4.2  Radius of line 15877 at 0.049 <= 0.05.  (no action taken)
     B1      X, Y, Z:  111.58  41.33  10.85
4.2  Radius of line 15880 at 1.25E-4 <= 0.05.  (no action taken)
     B1      X, Y, Z:  111.78  41.09  10.93
4.2  Radius of line 15969 at 0.043 <= 0.05.  (no action taken)
     B1      X, Y, Z:  87.46  52.33  21.55
4.2  Radius of line 16069 at 1.25E-4 <= 0.05.  (no action taken)
     B1      X, Y, Z:  91.29  46.32  28.47
4.2  Radius of line 16114 at 1.25E-4 <= 0.05.  (no action taken)
     B1      X, Y, Z:  88.02  48.25  34.61
4.2  Radius of line 16129 at 0.047 <= 0.05.  (no action taken)
     B1      X, Y, Z:  88.22  45.14  36.1
4.2  Radius of line 16231 at 1.25E-4 <= 0.05.  (no action taken)
     B1      X, Y, Z:  85.76  36.38  41.09
4.2  Radius of line 16234 at 0.029 <= 0.05.  (no action taken)
     B1      X, Y, Z:  89.09  46.22  35.26
4.2  Radius of line 16298 at 0.029 <= 0.05.  (no action taken)
     B1      X, Y, Z:  101.27  45.82  27.12
4.2  Radius of line 16386 at 0.033 <= 0.05.  (no action taken)
     B1      X, Y, Z:  101.46  46.12  22.71
4.2  Radius of line 16388 at 1.25E-4 <= 0.05.  (no action taken)
     B1      X, Y, Z:  88.33  46.62  11.22
4.2  Radius of line 17034 at 1.25E-4 <= 0.05.  (no action taken)
     B1      X, Y, Z:  1.31  97.7  4.81
4.2  Radius of line 17075 at 1.25E-4 <= 0.05.  (no action taken)
     B1      X, Y, Z:  6.96  89.64  4.64
4.2  Radius of line 17184 at 0.044 <= 0.05.  (no action taken)
     B1      X, Y, Z:  22.2  86.21  14.57
4.2  Radius of line 17554 at 0.05 <= 0.05.  (no action taken)
     B1      X, Y, Z:  -9.09  105.97  8.16
4.2  Radius of line 17676 at 0.026 <= 0.05.  (no action taken)
     B1      X, Y, Z:  -0.49  94.0  4.32
4.2  Radius of line 17695 at 0.034 <= 0.05.  (no action taken)
     B1      X, Y, Z:  8.01  85.91  15.7
4.2  Radius of line 17765 at 0.039 <= 0.05.  (no action taken)
     B1      X, Y, Z:  10.04  88.99  25.61
4.2  Radius of line 17895 at 0.049 <= 0.05.  (no action taken)
     B1      X, Y, Z:  -10.09  93.41  19.05
4.2  Radius of line 18020 at 1.25E-4 <= 0.05.  (no action taken)
     B1      X, Y, Z:  5.19  87.3  13.61
4.2  Radius of line 18079 at 1.25E-4 <= 0.05.  (no action taken)
     B1      X, Y, Z:  17.9  89.85  15.0
4.2  Radius of line 18122 at 1.25E-4 <= 0.05.  (no action taken)
     B1      X, Y, Z:  21.06  89.76  15.46
4.2  Radius of line 18198 at 0.037 <= 0.05.  (no action taken)
     B1      X, Y, Z:  17.85  88.51  25.1
4.2  Radius of line 18200 at 1.25E-4 <= 0.05.  (no action taken)
     B1      X, Y, Z:  17.99  88.63  25.23
4.2  Radius of line 18313 at 1.25E-4 <= 0.05.  (no action taken)
     B1      X, Y, Z:  18.9  89.36  35.71
4.2  Radius of line 18427 at 1.25E-4 <= 0.05.  (no action taken)
     B1      X, Y, Z:  4.27  87.07  32.84
4.2  Radius of line 18429 at 1.25E-4 <= 0.05.  (no action taken)
     B1      X, Y, Z:  4.27  86.84  32.44
4.2  Radius of line 18527 at 1.25E-4 <= 0.05.  (no action taken)
     B1      X, Y, Z:  19.55  87.79  36.74
4.2  Radius of line 18530 at 1.25E-4 <= 0.05.  (no action taken)
     B1      X, Y, Z:  17.73  89.6  26.51
4.2  Radius of line 18640 at 0.039 <= 0.05.  (no action taken)
     B1      X, Y, Z:  8.71  96.57  19.42
4.2  Radius of line 18775 at 1.25E-4 <= 0.05.  (no action taken)
     B1      X, Y, Z:  4.49  97.65  17.84
4.2  Radius of line 18840 at 1.25E-4 <= 0.05.  (no action taken)
     B1      X, Y, Z:  4.62  98.13  18.02
4.2  Radius of line 18934 at 1.25E-4 <= 0.05.  (no action taken)
     B1      X, Y, Z:  9.64  99.95  35.04
4.2  Radius of line 18945 at 1.25E-4 <= 0.05.  (no action taken)
     B1      X, Y, Z:  12.61  101.76  36.46
4.3  Radius of line 19118 at 1.118 >= 5.0 stdevs above the mean.  (no action taken)
     B1      X, Y, Z:  18.27  96.9  41.99
4.3  Radius of line 19119 at 1.131 >= 5.0 stdevs above the mean.  (no action taken)
     B1      X, Y, Z:  18.32  96.78  41.95
4.3  Radius of line 19120 at 1.11 >= 5.0 stdevs above the mean.  (no action taken)
     B1      X, Y, Z:  18.43  96.51  41.85
4.3  Radius of line 19122 at 1.142 >= 5.0 stdevs above the mean.  (no action taken)
     B1      X, Y, Z:  18.54  96.45  41.82
4.2  Radius of line 19129 at 1.25E-4 <= 0.05.  (no action taken)
     B1      X, Y, Z:  20.07  96.81  42.03
4.2  Radius of line 19257 at 0.047 <= 0.05.  (no action taken)
     B1      X, Y, Z:  5.15  85.98  36.94
4.2  Radius of line 19265 at 1.25E-4 <= 0.05.  (no action taken)
     B1      X, Y, Z:  15.14  91.82  37.11
4.2  Radius of line 19284 at 1.25E-4 <= 0.05.  (no action taken)
     B1      X, Y, Z:  19.71  97.26  38.22
4.2  Radius of line 19312 at 0.03 <= 0.05.  (no action taken)
     B1      X, Y, Z:  22.14  95.78  35.78
4.2  Radius of line 19313 at 0.049 <= 0.05.  (no action taken)
     B1      X, Y, Z:  22.1  95.7  35.86
4.2  Radius of line 19374 at 1.25E-4 <= 0.05.  (no action taken)
     B1      X, Y, Z:  17.89  97.56  42.38
4.2  Radius of line 19379 at 1.25E-4 <= 0.05.  (no action taken)
     B1      X, Y, Z:  12.41  101.37  36.78
4.2  Radius of line 19411 at 1.25E-4 <= 0.05.  (no action taken)
     B1      X, Y, Z:  7.81  93.49  24.98
4.2  Radius of line 19414 at 1.25E-4 <= 0.05.  (no action taken)
     B1      X, Y, Z:  8.95  88.6  15.46
4.2  Radius of line 19428 at 1.25E-4 <= 0.05.  (no action taken)
     B1      X, Y, Z:  9.64  86.21  14.71
4.2  Radius of line 19742 at 1.25E-4 <= 0.05.  (no action taken)
     B1      X, Y, Z:  -11.92  61.43  -17.03
4.2  Radius of line 19869 at 1.25E-4 <= 0.05.  (no action taken)
     B1      X, Y, Z:  -3.85  58.85  -13.89
4.2  Radius of line 19912 at 0.044 <= 0.05.  (no action taken)
     B1      X, Y, Z:  -7.01  54.61  -15.49
4.2  Radius of line 19913 at 0.041 <= 0.05.  (no action taken)
     B1      X, Y, Z:  -6.97  54.72  -15.54
4.2  Radius of line 20006 at 1.25E-4 <= 0.05.  (no action taken)
     B1      X, Y, Z:  -6.99  42.07  -14.45
4.2  Radius of line 20215 at 0.039 <= 0.05.  (no action taken)
     B1      X, Y, Z:  -0.22  22.97  0.21
4.2  Radius of line 20332 at 0.029 <= 0.05.  (no action taken)
     B1      X, Y, Z:  -3.09  24.5  -2.93
4.2  Radius of line 20338 at 0.049 <= 0.05.  (no action taken)
     B1      X, Y, Z:  -1.61  24.33  -3.18
4.2  Radius of line 20385 at 0.037 <= 0.05.  (no action taken)
     B1      X, Y, Z:  -1.74  36.38  -10.08
4.2  Radius of line 20449 at 1.25E-4 <= 0.05.  (no action taken)
     B1      X, Y, Z:  -3.09  34.32  -9.74
4.2  Radius of line 20471 at 0.034 <= 0.05.  (no action taken)
     B1      X, Y, Z:  -5.53  34.78  -8.08
4.2  Radius of line 20479 at 0.035 <= 0.05.  (no action taken)
     B1      X, Y, Z:  -4.06  36.31  -9.08
4.2  Radius of line 20539 at 0.046 <= 0.05.  (no action taken)
     B1      X, Y, Z:  -6.45  42.36  -7.59
4.2  Radius of line 20555 at 0.047 <= 0.05.  (no action taken)
     B1      X, Y, Z:  -7.7  41.28  -6.34
4.2  Radius of line 20588 at 1.25E-4 <= 0.05.  (no action taken)
     B1      X, Y, Z:  -1.51  40.9  -8.55
4.2  Radius of line 20710 at 1.25E-4 <= 0.05.  (no action taken)
     B1      X, Y, Z:  4.34  51.32  -12.53
4.2  Radius of line 20787 at 0.049 <= 0.05.  (no action taken)
     B1      X, Y, Z:  4.71  59.07  -12.37
4.2  Radius of line 20851 at 1.25E-4 <= 0.05.  (no action taken)
     B1      X, Y, Z:  6.06  69.56  -14.45
4.2  Radius of line 20895 at 0.045 <= 0.05.  (no action taken)
     B1      X, Y, Z:  10.74  70.93  -14.2
4.2  Radius of line 20898 at 0.03 <= 0.05.  (no action taken)
     B1      X, Y, Z:  10.84  71.31  -14.44
4.2  Radius of line 20948 at 1.25E-4 <= 0.05.  (no action taken)
     B1      X, Y, Z:  8.82  76.18  -14.76
4.2  Radius of line 20995 at 0.041 <= 0.05.  (no action taken)
     B1      X, Y, Z:  6.09  79.06  -11.78
4.2  Radius of line 21102 at 1.25E-4 <= 0.05.  (no action taken)
     B1      X, Y, Z:  0.21  75.35  -13.7
4.2  Radius of line 21158 at 0.028 <= 0.05.  (no action taken)
     B1      X, Y, Z:  10.45  74.21  -16.54
4.2  Radius of line 21182 at 0.049 <= 0.05.  (no action taken)
     B1      X, Y, Z:  6.58  66.09  -13.61
4.2  Radius of line 21184 at 1.25E-4 <= 0.05.  (no action taken)
     B1      X, Y, Z:  5.31  63.93  -13.45
4.2  Radius of line 21194 at 0.035 <= 0.05.  (no action taken)
     B1      X, Y, Z:  4.78  47.5  -9.11
4.2  Radius of line 21200 at 0.032 <= 0.05.  (no action taken)
     B1      X, Y, Z:  4.33  48.14  -8.53
4.2  Radius of line 21302 at 0.049 <= 0.05.  (no action taken)
     B1      X, Y, Z:  9.49  43.68  -5.82
4.2  Radius of line 21349 at 1.25E-4 <= 0.05.  (no action taken)
     B1      X, Y, Z:  9.13  41.8  0.74
4.2  Radius of line 21365 at 0.049 <= 0.05.  (no action taken)
     B1      X, Y, Z:  10.11  42.38  2.28
4.2  Radius of line 21376 at 0.026 <= 0.05.  (no action taken)
     B1      X, Y, Z:  10.43  41.64  -0.72
4.2  Radius of line 21404 at 0.043 <= 0.05.  (no action taken)
     B1      X, Y, Z:  9.61  43.34  -0.13
4.2  Radius of line 21460 at 0.045 <= 0.05.  (no action taken)
     B1      X, Y, Z:  3.27  44.09  -6.72
4.2  Radius of line 21464 at 1.25E-4 <= 0.05.  (no action taken)
     B1      X, Y, Z:  3.68  43.99  -6.57
4.2  Radius of line 21487 at 0.029 <= 0.05.  (no action taken)
     B1      X, Y, Z:  1.25  47.35  -6.61
4.2  Radius of line 21488 at 1.25E-4 <= 0.05.  (no action taken)
     B1      X, Y, Z:  1.12  47.46  -6.66
4.2  Radius of line 21519 at 1.25E-4 <= 0.05.  (no action taken)
     B1      X, Y, Z:  0.47  50.96  -6.79
4.2  Radius of line 21739 at 1.25E-4 <= 0.05.  (no action taken)
     B1      X, Y, Z:  10.01  41.67  -12.11
4.2  Radius of line 21792 at 0.032 <= 0.05.  (no action taken)
     B1      X, Y, Z:  5.26  43.99  -13.48
4.2  Radius of line 21885 at 1.25E-4 <= 0.05.  (no action taken)
     B1      X, Y, Z:  3.94  56.08  -18.38
4.2  Radius of line 21907 at 0.045 <= 0.05.  (no action taken)
     B1      X, Y, Z:  3.39  45.22  -12.38
4.2  Radius of line 21910 at 0.05 <= 0.05.  (no action taken)
     B1      X, Y, Z:  9.77  51.51  -16.32
4.2  Radius of line 21972 at 0.038 <= 0.05.  (no action taken)
     B1      X, Y, Z:  10.67  53.05  -16.73
4.2  Radius of line 21982 at 1.25E-4 <= 0.05.  (no action taken)
     B1      X, Y, Z:  7.95  55.15  -15.7
4.2  Radius of line 21994 at 0.037 <= 0.05.  (no action taken)
     B1      X, Y, Z:  7.88  53.47  -16.23
4.2  Radius of line 21999 at 1.25E-4 <= 0.05.  (no action taken)
     B1      X, Y, Z:  7.54  54.86  -16.73
4.2  Radius of line 22108 at 1.25E-4 <= 0.05.  (no action taken)
     B1      X, Y, Z:  12.42  69.91  -17.15
4.2  Radius of line 22136 at 0.037 <= 0.05.  (no action taken)
     B1      X, Y, Z:  10.42  73.32  -17.11
4.2  Radius of line 22270 at 1.25E-4 <= 0.05.  (no action taken)
     B1      X, Y, Z:  15.06  87.28  -4.8
4.2  Radius of line 22360 at 0.048 <= 0.05.  (no action taken)
     B1      X, Y, Z:  15.99  87.04  -5.54
4.2  Radius of line 22387 at 1.25E-4 <= 0.05.  (no action taken)
     B1      X, Y, Z:  14.26  81.12  -14.25
4.2  Radius of line 22397 at 0.033 <= 0.05.  (no action taken)
     B1      X, Y, Z:  12.64  75.8  -17.58
4.2  Radius of line 22398 at 1.25E-4 <= 0.05.  (no action taken)
     B1      X, Y, Z:  12.77  75.88  -17.61
4.2  Radius of line 22423 at 0.043 <= 0.05.  (no action taken)
     B1      X, Y, Z:  8.39  55.06  -14.97
4.2  Radius of line 22495 at 1.25E-4 <= 0.05.  (no action taken)
     B1      X, Y, Z:  13.46  43.61  -11.79
4.2  Radius of line 22518 at 0.044 <= 0.05.  (no action taken)
     B1      X, Y, Z:  12.31  41.2  -7.17
4.2  Radius of line 22519 at 0.038 <= 0.05.  (no action taken)
     B1      X, Y, Z:  12.22  41.14  -7.16
4.2  Radius of line 22520 at 0.044 <= 0.05.  (no action taken)
     B1      X, Y, Z:  12.21  41.06  -7.09
4.2  Radius of line 22528 at 0.035 <= 0.05.  (no action taken)
     B1      X, Y, Z:  14.42  40.68  -8.37
4.2  Radius of line 22540 at 0.031 <= 0.05.  (no action taken)
     B1      X, Y, Z:  15.27  39.22  -8.56
4.2  Radius of line 22598 at 0.048 <= 0.05.  (no action taken)
     B1      X, Y, Z:  7.18  41.99  -12.87
4.2  Radius of line 22601 at 0.049 <= 0.05.  (no action taken)
     B1      X, Y, Z:  8.13  41.09  -11.96
4.2  Radius of line 22604 at 0.045 <= 0.05.  (no action taken)
     B1      X, Y, Z:  8.46  40.85  -11.89
4.2  Radius of line 22606 at 0.048 <= 0.05.  (no action taken)
     B1      X, Y, Z:  8.08  40.52  -11.68
4.5  Radius of terminal line 22656 at 0.582 >= 5.0 stdevs above the mean.  (no action taken)
     B1      X, Y, Z:  3.6  42.5  -9.29
4.2  Radius of line 22678 at 1.25E-4 <= 0.05.  (no action taken)
     B1      X, Y, Z:  4.16  38.88  -8.31
4.2  Radius of line 22682 at 0.043 <= 0.05.  (no action taken)
     B1      X, Y, Z:  -0.52  39.32  -7.52
4.3  Radius of line 22706 at 1.083 >= 5.0 stdevs above the mean.  (no action taken)
     B1      X, Y, Z:  -10.49  34.89  -10.91
4.2  Radius of line 22718 at 1.25E-4 <= 0.05.  (no action taken)
     B1      X, Y, Z:  -10.49  36.31  -11.14
4.2  Radius of line 22732 at 1.25E-4 <= 0.05.  (no action taken)
     B1      X, Y, Z:  -8.7  35.7  -9.84
4.2  Radius of line 22789 at 0.044 <= 0.05.  (no action taken)
     B1      X, Y, Z:  -12.24  28.85  -2.98
4.2  Radius of line 22792 at 1.25E-4 <= 0.05.  (no action taken)
     B1      X, Y, Z:  -12.33  28.66  -2.75
4.2  Radius of line 22815 at 0.03 <= 0.05.  (no action taken)
     B1      X, Y, Z:  -11.45  30.55  -4.14
4.2  Radius of line 22843 at 0.049 <= 0.05.  (no action taken)
     B1      X, Y, Z:  -8.35  27.69  -5.52
4.2  Radius of line 22874 at 1.25E-4 <= 0.05.  (no action taken)
     B1      X, Y, Z:  -8.07  26.66  -6.77
4.2  Radius of line 22882 at 0.044 <= 0.05.  (no action taken)
     B1      X, Y, Z:  -8.27  26.71  -3.47
4.2  Radius of line 22930 at 0.049 <= 0.05.  (no action taken)
     B1      X, Y, Z:  -6.97  31.07  -4.38
4.2  Radius of line 22944 at 0.043 <= 0.05.  (no action taken)
     B1      X, Y, Z:  -5.56  31.19  -6.32
4.2  Radius of line 22969 at 0.032 <= 0.05.  (no action taken)
     B1      X, Y, Z:  -3.63  29.58  -3.29
4.2  Radius of line 23001 at 1.25E-4 <= 0.05.  (no action taken)
     B1      X, Y, Z:  -3.67  34.17  -3.92
4.2  Radius of line 23178 at 0.031 <= 0.05.  (no action taken)
     B1      X, Y, Z:  -1.8  37.89  8.25
4.2  Radius of line 23181 at 1.25E-4 <= 0.05.  (no action taken)
     B1      X, Y, Z:  0.12  35.71  8.93
4.2  Radius of line 23243 at 0.037 <= 0.05.  (no action taken)
     B1      X, Y, Z:  -1.02  34.56  14.57
4.2  Radius of line 23244 at 0.042 <= 0.05.  (no action taken)
     B1      X, Y, Z:  -0.88  34.46  14.6
4.2  Radius of line 23259 at 0.033 <= 0.05.  (no action taken)
     B1      X, Y, Z:  -1.51  36.26  16.53
4.2  Radius of line 23274 at 1.25E-4 <= 0.05.  (no action taken)
     B1      X, Y, Z:  0.67  34.53  8.27
4.2  Radius of line 23282 at 1.25E-4 <= 0.05.  (no action taken)
     B1      X, Y, Z:  1.53  35.2  3.02
4.2  Radius of line 23287 at 0.048 <= 0.05.  (no action taken)
     B1      X, Y, Z:  -2.94  33.1  -3.49
4.2  Radius of line 23289 at 0.038 <= 0.05.  (no action taken)
     B1      X, Y, Z:  -2.73  32.99  -3.47
4.2  Radius of line 23383 at 0.05 <= 0.05.  (no action taken)
     B1      X, Y, Z:  -6.07  41.53  -0.75
4.2  Radius of line 23443 at 1.25E-4 <= 0.05.  (no action taken)
     B1      X, Y, Z:  2.62  36.64  -0.56
4.2  Radius of line 23531 at 1.25E-4 <= 0.05.  (no action taken)
     B1      X, Y, Z:  9.37  33.16  2.74
4.2  Radius of line 23536 at 0.018 <= 0.05.  (no action taken)
     B1      X, Y, Z:  6.27  35.03  2.47
4.2  Radius of line 23567 at 0.047 <= 0.05.  (no action taken)
     B1      X, Y, Z:  7.56  36.66  4.06
4.2  Radius of line 23599 at 0.045 <= 0.05.  (no action taken)
     B1      X, Y, Z:  9.58  36.92  8.28
4.2  Radius of line 23704 at 0.047 <= 0.05.  (no action taken)
     B1      X, Y, Z:  1.37  43.48  10.87
4.2  Radius of line 23765 at 1.25E-4 <= 0.05.  (no action taken)
     B1      X, Y, Z:  6.12  35.15  14.68
4.2  Radius of line 23792 at 0.028 <= 0.05.  (no action taken)
     B1      X, Y, Z:  11.51  37.09  7.31
4.2  Radius of line 23857 at 1.25E-4 <= 0.05.  (no action taken)
     B1      X, Y, Z:  15.27  39.03  8.91
4.2  Radius of line 23885 at 0.045 <= 0.05.  (no action taken)
     B1      X, Y, Z:  17.68  40.06  11.14
4.2  Radius of line 23889 at 1.25E-4 <= 0.05.  (no action taken)
     B1      X, Y, Z:  18.22  39.73  11.03
4.2  Radius of line 23940 at 1.25E-4 <= 0.05.  (no action taken)
     B1      X, Y, Z:  14.22  40.09  8.27
4.2  Radius of line 23946 at 1.25E-4 <= 0.05.  (no action taken)
     B1      X, Y, Z:  13.82  39.84  6.29
4.2  Radius of line 23961 at 0.038 <= 0.05.  (no action taken)
     B1      X, Y, Z:  8.93  38.2  8.27
4.2  Radius of line 23963 at 0.046 <= 0.05.  (no action taken)
     B1      X, Y, Z:  8.65  38.34  8.28
4.2  Radius of line 24004 at 1.25E-4 <= 0.05.  (no action taken)
     B1      X, Y, Z:  9.31  35.02  -4.17
4.2  Radius of line 24162 at 1.25E-4 <= 0.05.  (no action taken)
     B1      X, Y, Z:  11.98  33.72  -2.81
4.2  Radius of line 24198 at 0.049 <= 0.05.  (no action taken)
     B1      X, Y, Z:  6.7  36.38  -3.57
4.2  Radius of line 24209 at 0.047 <= 0.05.  (no action taken)
     B1      X, Y, Z:  7.67  36.78  -3.51
4.2  Radius of line 24227 at 1.25E-4 <= 0.05.  (no action taken)
     B1      X, Y, Z:  8.35  38.17  -5.83
4.2  Radius of line 24233 at 0.049 <= 0.05.  (no action taken)
     B1      X, Y, Z:  0.23  40.72  -1.91
4.2  Radius of line 24244 at 1.25E-4 <= 0.05.  (no action taken)
     B1      X, Y, Z:  0.81  39.78  -1.99
4.2  Radius of line 24327 at 0.046 <= 0.05.  (no action taken)
     B1      X, Y, Z:  -7.39  31.12  -4.77
4.2  Radius of line 24406 at 0.023 <= 0.05.  (no action taken)
     B1      X, Y, Z:  -9.65  26.51  -0.4
4.2  Radius of line 24415 at 1.25E-4 <= 0.05.  (no action taken)
     B1      X, Y, Z:  -8.54  25.92  -1.42
4.2  Radius of line 24461 at 1.25E-4 <= 0.05.  (no action taken)
     B1      X, Y, Z:  -6.52  24.26  -2.7
4.2  Radius of line 24511 at 1.25E-4 <= 0.05.  (no action taken)
     B1      X, Y, Z:  -2.9  21.55  -2.43
4.2  Radius of line 24529 at 1.25E-4 <= 0.05.  (no action taken)
     B1      X, Y, Z:  -5.91  23.23  -4.77
4.2  Radius of line 24534 at 0.05 <= 0.05.  (no action taken)
     B1      X, Y, Z:  -5.57  22.82  -2.62
4.2  Radius of line 24636 at 1.25E-4 <= 0.05.  (no action taken)
     B1      X, Y, Z:  -1.13  27.79  0.71
4.2  Radius of line 24666 at 0.021 <= 0.05.  (no action taken)
     B1      X, Y, Z:  -2.26  26.75  1.46
4.2  Radius of line 24670 at 1.25E-4 <= 0.05.  (no action taken)
     B1      X, Y, Z:  -5.36  24.8  0.11
4.2  Radius of line 24702 at 1.25E-4 <= 0.05.  (no action taken)
     B1      X, Y, Z:  -4.4  24.82  -3.0
4.5  Radius of terminal line 24763 at 0.37 >= 5.0 stdevs above the mean.  (no action taken)
     B1      X, Y, Z:  1.17  25.53  -6.34
4.2  Radius of line 24775 at 0.042 <= 0.05.  (no action taken)
     B1      X, Y, Z:  -2.82  26.5  -3.48
4.2  Radius of line 24788 at 1.25E-4 <= 0.05.  (no action taken)
     B1      X, Y, Z:  -3.3  27.23  -4.46
4.2  Radius of line 24814 at 1.25E-4 <= 0.05.  (no action taken)
     B1      X, Y, Z:  -7.33  23.98  0.2
4.2  Radius of line 24971 at 0.049 <= 0.05.  (no action taken)
     B1      X, Y, Z:  -19.27  35.89  -4.6
4.2  Radius of line 24980 at 0.041 <= 0.05.  (no action taken)
     B1      X, Y, Z:  -18.88  35.96  -5.93
4.2  Radius of line 25005 at 0.018 <= 0.05.  (no action taken)
     B1      X, Y, Z:  -19.41  35.82  -3.48
4.2  Radius of line 25013 at 0.033 <= 0.05.  (no action taken)
     B1      X, Y, Z:  -17.07  31.57  -5.22
4.2  Radius of line 25046 at 1.25E-4 <= 0.05.  (no action taken)
     B1      X, Y, Z:  -17.02  31.73  -1.89
4.2  Radius of line 25057 at 0.037 <= 0.05.  (no action taken)
     B1      X, Y, Z:  -13.68  33.11  -7.15
4.2  Radius of line 25107 at 1.25E-4 <= 0.05.  (no action taken)
     B1      X, Y, Z:  -11.64  35.89  -6.61
4.2  Radius of line 25142 at 0.019 <= 0.05.  (no action taken)
     B1      X, Y, Z:  -15.09  40.35  -7.56
4.2  Radius of line 25177 at 1.25E-4 <= 0.05.  (no action taken)
     B1      X, Y, Z:  -15.99  43.77  -10.53
4.2  Radius of line 25231 at 0.045 <= 0.05.  (no action taken)
     B1      X, Y, Z:  -17.41  41.99  -6.56
4.2  Radius of line 25249 at 1.25E-4 <= 0.05.  (no action taken)
     B1      X, Y, Z:  -18.47  43.32  -4.78
4.2  Radius of line 25262 at 0.049 <= 0.05.  (no action taken)
     B1      X, Y, Z:  -16.56  41.89  -5.21
4.2  Radius of line 25272 at 0.046 <= 0.05.  (no action taken)
     B1      X, Y, Z:  -15.99  42.18  -5.23
4.2  Radius of line 25279 at 0.042 <= 0.05.  (no action taken)
     B1      X, Y, Z:  -17.72  40.85  -5.15
4.2  Radius of line 25291 at 0.05 <= 0.05.  (no action taken)
     B1      X, Y, Z:  -11.57  36.46  -6.93
4.2  Radius of line 25293 at 0.041 <= 0.05.  (no action taken)
     B1      X, Y, Z:  -11.27  36.42  -7.02
4.2  Radius of line 25294 at 1.25E-4 <= 0.05.  (no action taken)
     B1      X, Y, Z:  -11.16  36.39  -7.01
4.2  Radius of line 25351 at 0.036 <= 0.05.  (no action taken)
     B1      X, Y, Z:  -15.26  35.56  -9.74
4.2  Radius of line 25361 at 1.25E-4 <= 0.05.  (no action taken)
     B1      X, Y, Z:  -11.22  34.39  -10.56
4.2  Radius of line 25383 at 1.25E-4 <= 0.05.  (no action taken)
     B1      X, Y, Z:  -8.24  36.7  -11.53
4.2  Radius of line 25422 at 1.25E-4 <= 0.05.  (no action taken)
     B1      X, Y, Z:  -11.78  51.03  -12.72
4.2  Radius of line 25481 at 0.032 <= 0.05.  (no action taken)
     B1      X, Y, Z:  -10.57  54.53  -7.13
4.2  Radius of line 25496 at 0.05 <= 0.05.  (no action taken)
     B1      X, Y, Z:  -10.99  53.46  -5.77
4.2  Radius of line 25530 at 1.25E-4 <= 0.05.  (no action taken)
     B1      X, Y, Z:  -7.23  53.65  -6.21
4.2  Radius of line 25586 at 1.25E-4 <= 0.05.  (no action taken)
     B1      X, Y, Z:  -4.45  60.32  -11.37
4.2  Radius of line 25624 at 0.049 <= 0.05.  (no action taken)
     B1      X, Y, Z:  -13.13  55.39  -11.32
4.2  Radius of line 25625 at 0.04 <= 0.05.  (no action taken)
     B1      X, Y, Z:  -13.12  55.54  -11.47
4.2  Radius of line 25651 at 0.039 <= 0.05.  (no action taken)
     B1      X, Y, Z:  -11.13  49.29  -8.38
4.2  Radius of line 25652 at 0.048 <= 0.05.  (no action taken)
     B1      X, Y, Z:  -11.12  49.32  -8.48
4.2  Radius of line 25668 at 0.026 <= 0.05.  (no action taken)
     B1      X, Y, Z:  -11.26  47.02  -7.68
4.2  Radius of line 25700 at 1.25E-4 <= 0.05.  (no action taken)
     B1      X, Y, Z:  -12.68  49.34  -9.87
4.2  Radius of line 25709 at 0.043 <= 0.05.  (no action taken)
     B1      X, Y, Z:  -7.64  50.26  -16.48
4.2  Radius of line 25751 at 0.05 <= 0.05.  (no action taken)
     B1      X, Y, Z:  -4.47  53.82  -17.76
4.2  Radius of line 25790 at 0.05 <= 0.05.  (no action taken)
     B1      X, Y, Z:  -0.27  54.89  -19.28
4.2  Radius of line 25808 at 1.25E-4 <= 0.05.  (no action taken)
     B1      X, Y, Z:  0.61  54.83  -19.17
4.2  Radius of line 25811 at 1.25E-4 <= 0.05.  (no action taken)
     B1      X, Y, Z:  0.03  55.26  -19.42
4.2  Radius of line 25852 at 1.25E-4 <= 0.05.  (no action taken)
     B1      X, Y, Z:  -6.59  55.33  -18.71
4.2  Radius of line 25860 at 1.25E-4 <= 0.05.  (no action taken)
     B1      X, Y, Z:  -4.84  55.89  -19.13
4.2  Radius of line 26118 at 1.25E-4 <= 0.05.  (no action taken)
     B1      X, Y, Z:  6.13  68.84  -14.28
4.2  Radius of line 26133 at 0.036 <= 0.05.  (no action taken)
     B1      X, Y, Z:  4.7  65.43  -15.55
4.2  Radius of line 26162 at 1.25E-4 <= 0.05.  (no action taken)
     B1      X, Y, Z:  3.36  59.43  -17.75
4.2  Radius of line 26166 at 1.25E-4 <= 0.05.  (no action taken)
     B1      X, Y, Z:  3.48  59.04  -17.82
4.2  Radius of line 26203 at 0.05 <= 0.05.  (no action taken)
     B1      X, Y, Z:  2.28  66.54  -19.89
4.2  Radius of line 26256 at 1.25E-4 <= 0.05.  (no action taken)
     B1      X, Y, Z:  1.38  66.63  -19.14
4.2  Radius of line 26286 at 1.25E-4 <= 0.05.  (no action taken)
     B1      X, Y, Z:  -3.14  60.75  -19.28
4.2  Radius of line 26288 at 1.25E-4 <= 0.05.  (no action taken)
     B1      X, Y, Z:  -3.54  60.51  -18.63
4.2  Radius of line 26306 at 0.015 <= 0.05.  (no action taken)
     B1      X, Y, Z:  -10.34  54.18  -16.7
4.2  Radius of line 26307 at 0.05 <= 0.05.  (no action taken)
     B1      X, Y, Z:  -10.26  54.26  -16.7
4.2  Radius of line 26308 at 0.039 <= 0.05.  (no action taken)
     B1      X, Y, Z:  -10.23  54.39  -16.82
4.2  Radius of line 26318 at 1.25E-4 <= 0.05.  (no action taken)
     B1      X, Y, Z:  -9.0  53.47  -16.32
4.2  Radius of line 26357 at 1.25E-4 <= 0.05.  (no action taken)
     B1      X, Y, Z:  -3.12  51.74  -12.57
4.2  Radius of line 26365 at 0.041 <= 0.05.  (no action taken)
     B1      X, Y, Z:  -4.68  52.4  -14.74
4.2  Radius of line 26393 at 0.048 <= 0.05.  (no action taken)
     B1      X, Y, Z:  -3.48  61.67  -14.67
4.2  Radius of line 26404 at 1.25E-4 <= 0.05.  (no action taken)
     B1      X, Y, Z:  -2.16  64.3  -15.51
4.2  Radius of line 26428 at 0.049 <= 0.05.  (no action taken)
     B1      X, Y, Z:  -5.6  70.94  -19.16
4.2  Radius of line 26443 at 0.04 <= 0.05.  (no action taken)
     B1      X, Y, Z:  -4.64  72.44  -19.28
4.2  Radius of line 26478 at 1.25E-4 <= 0.05.  (no action taken)
     B1      X, Y, Z:  -2.16  76.52  -19.66
4.2  Radius of line 26542 at 0.047 <= 0.05.  (no action taken)
     B1      X, Y, Z:  1.97  67.61  -19.39
4.2  Radius of line 26555 at 1.25E-4 <= 0.05.  (no action taken)
     B1      X, Y, Z:  0.82  72.41  -19.43
4.2  Radius of line 26671 at 1.25E-4 <= 0.05.  (no action taken)
     B1      X, Y, Z:  2.35  86.48  -9.01
4.2  Radius of line 26680 at 1.25E-4 <= 0.05.  (no action taken)
     B1      X, Y, Z:  1.77  84.54  -11.63
4.2  Radius of line 26683 at 0.027 <= 0.05.  (no action taken)
     B1      X, Y, Z:  1.68  82.63  -15.33
4.2  Radius of line 26687 at 0.048 <= 0.05.  (no action taken)
     B1      X, Y, Z:  -3.5  74.11  -19.62
4.2  Radius of line 26700 at 0.05 <= 0.05.  (no action taken)
     B1      X, Y, Z:  -4.47  70.1  -16.55
4.2  Radius of line 26702 at 0.031 <= 0.05.  (no action taken)
     B1      X, Y, Z:  -4.6  69.8  -16.7
4.2  Radius of line 26937 at 0.023 <= 0.05.  (no action taken)
     B1      X, Y, Z:  -6.33  93.69  1.51
4.2  Radius of line 26944 at 1.25E-4 <= 0.05.  (no action taken)
     B1      X, Y, Z:  -6.99  94.94  3.44
4.2  Radius of line 26980 at 1.25E-4 <= 0.05.  (no action taken)
     B1      X, Y, Z:  -7.5  95.33  3.77
4.2  Radius of line 26992 at 0.047 <= 0.05.  (no action taken)
     B1      X, Y, Z:  -8.15  94.05  3.13
4.2  Radius of line 26993 at 0.04 <= 0.05.  (no action taken)
     B1      X, Y, Z:  -8.1  94.05  3.02
4.2  Radius of line 26996 at 1.25E-4 <= 0.05.  (no action taken)
     B1      X, Y, Z:  -8.1  93.92  2.59
4.2  Radius of line 27007 at 1.25E-4 <= 0.05.  (no action taken)
     B1      X, Y, Z:  -8.06  97.23  -1.31
4.2  Radius of line 27018 at 0.049 <= 0.05.  (no action taken)
     B1      X, Y, Z:  -4.9  74.07  -14.88
4.2  Radius of line 27101 at 1.25E-4 <= 0.05.  (no action taken)
     B1      X, Y, Z:  -4.18  79.1  -12.17
4.2  Radius of line 27146 at 1.25E-4 <= 0.05.  (no action taken)
     B1      X, Y, Z:  -0.35  87.45  -7.88
4.2  Radius of line 27280 at 0.044 <= 0.05.  (no action taken)
     B1      X, Y, Z:  8.73  84.98  -12.98
4.2  Radius of line 27384 at 1.25E-4 <= 0.05.  (no action taken)
     B1      X, Y, Z:  5.18  85.27  8.52
4.2  Radius of line 27477 at 1.25E-4 <= 0.05.  (no action taken)
     B1      X, Y, Z:  1.51  0.41  4.25
4.2  Radius of line 27478 at 0.018 <= 0.05.  (no action taken)
     B1      X, Y, Z:  0.97  0.89  4.54
2.4  Length of segment ending at point 40 >= 6.0 stdevs above mean at 2.7835.  (no action taken)
     B1      X, Y, Z:  5.07  -1.19  6.34
2.4  Length of segment ending at point 52 >= 6.0 stdevs above mean at 1.2426.  (no action taken)
     B1      X, Y, Z:  4.36  0.1  9.17
2.4  Length of segment ending at point 132 >= 6.0 stdevs above mean at 1.1643.  (no action taken)
     B1      X, Y, Z:  0.79  -2.26  25.13
2.5  Length of segment ending at point 374 <= 0.1 at 0.0714.  (no action taken)
     B1      X, Y, Z:  -13.55  18.25  7.06
2.5  Length of segment ending at point 375 <= 0.1 at 0.0707.  (no action taken)
     B1      X, Y, Z:  -13.55  18.18  7.05
2.5  Length of segment ending at point 1380 <= 0.1 at 0.051.  (no action taken)
     B1      X, Y, Z:  2.09  19.28  22.03
2.5  Length of segment ending at point 1381 <= 0.1 at 0.0648.  (no action taken)
     B1      X, Y, Z:  2.1  19.24  22.08
2.5  Length of segment ending at point 1488 <= 0.1 at 0.0678.  (no action taken)
     B1      X, Y, Z:  7.77  28.95  25.1
2.5  Length of segment ending at point 1489 <= 0.1 at 0.064.  (no action taken)
     B1      X, Y, Z:  7.77  28.99  25.05
2.5  Length of segment ending at point 1675 <= 0.1 at 0.099.  (no action taken)
     B1      X, Y, Z:  17.54  30.98  17.88
2.5  Length of segment ending at point 2510 <= 0.1 at 0.0735.  (no action taken)
     B1      X, Y, Z:  -15.97  38.92  66.67
2.5  Length of segment ending at point 2511 <= 0.1 at 0.0616.  (no action taken)
     B1      X, Y, Z:  -15.98  38.98  66.68
2.4  Length of segment ending at point 3490 >= 6.0 stdevs above mean at 1.095.  (no action taken)
     B1      X, Y, Z:  -16.67  12.16  8.63
2.4  Length of segment ending at point 3553 >= 6.0 stdevs above mean at 1.347.  (no action taken)
     B1      X, Y, Z:  -21.37  15.89  7.02
2.5  Length of segment ending at point 3706 <= 0.1 at 0.0707.  (no action taken)
     B1      X, Y, Z:  -20.66  26.33  0.76
2.5  Length of segment ending at point 3707 <= 0.1 at 0.07.  (no action taken)
     B1      X, Y, Z:  -20.68  26.39  0.73
2.4  Length of segment ending at point 3862 >= 6.0 stdevs above mean at 1.1325.  (no action taken)
     B1      X, Y, Z:  -29.61  43.81  -6.26
2.5  Length of segment ending at point 4227 <= 0.1 at 0.0985.  (no action taken)
     B1      X, Y, Z:  -33.85  74.94  5.25
2.4  Length of segment ending at point 4418 >= 6.0 stdevs above mean at 1.187.  (no action taken)
     B1      X, Y, Z:  -28.26  57.3  7.52
2.5  Length of segment ending at point 5481 <= 0.1 at 0.0735.  (no action taken)
     B1      X, Y, Z:  -29.19  51.28  0.12
2.5  Length of segment ending at point 5482 <= 0.1 at 0.0707.  (no action taken)
     B1      X, Y, Z:  -29.24  51.25  0.08
2.5  Length of segment ending at point 5646 <= 0.1 at 0.051.  (no action taken)
     B1      X, Y, Z:  -23.55  46.07  -7.35
2.5  Length of segment ending at point 5647 <= 0.1 at 0.0592.  (no action taken)
     B1      X, Y, Z:  -23.56  46.1  -7.4
2.4  Length of segment ending at point 5811 >= 6.0 stdevs above mean at 1.3979.  (no action taken)
     B1      X, Y, Z:  -26.54  54.5  -8.62
2.4  Length of segment ending at point 5974 >= 6.0 stdevs above mean at 1.8059.  (no action taken)
     B1      X, Y, Z:  -26.52  55.72  -8.12
2.4  Length of segment ending at point 6555 >= 6.0 stdevs above mean at 1.6381.  (no action taken)
     B1      X, Y, Z:  -30.18  62.81  -3.98
2.4  Length of segment ending at point 6566 >= 6.0 stdevs above mean at 1.5185.  (no action taken)
     B1      X, Y, Z:  -31.56  62.61  -0.89
2.4  Length of segment ending at point 6661 >= 6.0 stdevs above mean at 1.1982.  (no action taken)
     B1      X, Y, Z:  -36.42  61.02  3.26
2.5  Length of segment ending at point 6941 <= 0.1 at 0.0632.  (no action taken)
     B1      X, Y, Z:  -31.77  62.79  3.58
2.5  Length of segment ending at point 6942 <= 0.1 at 0.0632.  (no action taken)
     B1      X, Y, Z:  -31.77  62.85  3.56
2.4  Length of segment ending at point 7100 >= 6.0 stdevs above mean at 1.1775.  (no action taken)
     B1      X, Y, Z:  -21.49  30.37  0.11
2.4  Length of segment ending at point 7323 >= 6.0 stdevs above mean at 1.6473.  (no action taken)
     B1      X, Y, Z:  -13.0  27.43  1.01
2.5  Length of segment ending at point 7473 <= 0.1 at 0.1.  (no action taken)
     B1      X, Y, Z:  0.1  29.31  12.43
2.4  Length of segment ending at point 7482 >= 6.0 stdevs above mean at 1.1187.  (no action taken)
     B1      X, Y, Z:  -0.13  29.09  14.06
2.4  Length of segment ending at point 7748 >= 6.0 stdevs above mean at 1.2321.  (no action taken)
     B1      X, Y, Z:  -19.35  22.11  1.93
2.5  Length of segment ending at point 7776 <= 0.1 at 0.0721.  (no action taken)
     B1      X, Y, Z:  -13.46  21.67  0.85
2.5  Length of segment ending at point 7777 <= 0.1 at 0.0671.  (no action taken)
     B1      X, Y, Z:  -13.4  21.67  0.88
2.4  Length of segment ending at point 7787 >= 6.0 stdevs above mean at 1.2408.  (no action taken)
     B1      X, Y, Z:  -12.25  19.7  1.83
2.4  Length of segment ending at point 7788 >= 6.0 stdevs above mean at 1.5683.  (no action taken)
     B1      X, Y, Z:  -10.82  19.32  2.35
2.4  Length of segment ending at point 8211 >= 6.0 stdevs above mean at 1.4371.  (no action taken)
     B1      X, Y, Z:  7.72  22.32  4.3
2.5  Length of segment ending at point 8240 <= 0.1 at 0.0583.  (no action taken)
     B1      X, Y, Z:  9.55  24.88  1.63
2.5  Length of segment ending at point 8241 <= 0.1 at 0.0539.  (no action taken)
     B1      X, Y, Z:  9.53  24.88  1.58
2.4  Length of segment ending at point 8487 >= 6.0 stdevs above mean at 1.1152.  (no action taken)
     B1      X, Y, Z:  -22.1  20.91  4.04
2.4  Length of segment ending at point 8497 >= 6.0 stdevs above mean at 1.0773.  (no action taken)
     B1      X, Y, Z:  -21.55  20.24  5.03
2.5  Length of segment ending at point 9637 <= 0.1 at 0.0714.  (no action taken)
     B1      X, Y, Z:  -66.95  72.85  43.86
2.5  Length of segment ending at point 9638 <= 0.1 at 0.0755.  (no action taken)
     B1      X, Y, Z:  -66.97  72.87  43.79
2.5  Length of segment ending at point 10377 <= 0.1 at 0.051.  (no action taken)
     B1      X, Y, Z:  -43.44  64.13  61.26
2.5  Length of segment ending at point 10378 <= 0.1 at 0.06.  (no action taken)
     B1      X, Y, Z:  -43.38  64.13  61.26
2.4  Length of segment ending at point 11720 >= 6.0 stdevs above mean at 1.2849.  (no action taken)
     B1      X, Y, Z:  -10.9  10.1  14.48
2.4  Length of segment ending at point 13230 >= 6.0 stdevs above mean at 1.743.  (no action taken)
     B1      X, Y, Z:  50.33  36.82  13.16
2.4  Length of segment ending at point 13552 >= 6.0 stdevs above mean at 1.3138.  (no action taken)
     B1      X, Y, Z:  88.71  53.93  21.75
2.4  Length of segment ending at point 13893 >= 6.0 stdevs above mean at 1.1905.  (no action taken)
     B1      X, Y, Z:  94.52  56.96  27.12
2.4  Length of segment ending at point 13924 >= 6.0 stdevs above mean at 1.4374.  (no action taken)
     B1      X, Y, Z:  96.07  55.86  25.23
2.4  Length of segment ending at point 14202 >= 6.0 stdevs above mean at 1.7246.  (no action taken)
     B1      X, Y, Z:  89.67  68.91  43.81
2.4  Length of segment ending at point 14219 >= 6.0 stdevs above mean at 1.8094.  (no action taken)
     B1      X, Y, Z:  91.11  69.86  43.52
2.4  Length of segment ending at point 14231 >= 6.0 stdevs above mean at 1.6682.  (no action taken)
     B1      X, Y, Z:  92.86  69.91  43.42
2.4  Length of segment ending at point 14250 >= 6.0 stdevs above mean at 2.1274.  (no action taken)
     B1      X, Y, Z:  91.36  69.97  42.64
2.4  Length of segment ending at point 14280 >= 6.0 stdevs above mean at 1.1122.  (no action taken)
     B1      X, Y, Z:  88.51  68.77  42.49
2.4  Length of segment ending at point 14304 >= 6.0 stdevs above mean at 1.322.  (no action taken)
     B1      X, Y, Z:  90.69  61.61  35.76
2.4  Length of segment ending at point 14342 >= 6.0 stdevs above mean at 1.3247.  (no action taken)
     B1      X, Y, Z:  90.92  58.22  37.9
2.4  Length of segment ending at point 14508 >= 6.0 stdevs above mean at 1.3916.  (no action taken)
     B1      X, Y, Z:  76.93  63.26  38.26
2.4  Length of segment ending at point 14579 >= 6.0 stdevs above mean at 1.1142.  (no action taken)
     B1      X, Y, Z:  82.95  64.11  41.26
2.4  Length of segment ending at point 14611 >= 6.0 stdevs above mean at 1.0808.  (no action taken)
     B1      X, Y, Z:  91.63  55.43  28.71
2.4  Length of segment ending at point 14778 >= 6.0 stdevs above mean at 1.5494.  (no action taken)
     B1      X, Y, Z:  94.28  52.83  6.45
2.4  Length of segment ending at point 14779 >= 6.0 stdevs above mean at 1.0974.  (no action taken)
     B1      X, Y, Z:  93.28  53.02  6.04
2.4  Length of segment ending at point 14842 >= 6.0 stdevs above mean at 1.4691.  (no action taken)
     B1      X, Y, Z:  98.19  51.2  4.8
2.4  Length of segment ending at point 14865 >= 6.0 stdevs above mean at 4.0931.  (no action taken)
     B1      X, Y, Z:  96.7  51.31  4.79
2.4  Length of segment ending at point 14900 >= 6.0 stdevs above mean at 8.4897.  (no action taken)
     B1      X, Y, Z:  94.86  45.13  3.31
2.5  Length of segment ending at point 15216 <= 0.1 at 0.0735.  (no action taken)
     B1      X, Y, Z:  77.74  23.08  -8.63
2.5  Length of segment ending at point 15217 <= 0.1 at 0.0735.  (no action taken)
     B1      X, Y, Z:  77.67  23.07  -8.61
2.4  Length of segment ending at point 15239 >= 6.0 stdevs above mean at 2.5388.  (no action taken)
     B1      X, Y, Z:  75.7  22.3  -9.41
2.4  Length of segment ending at point 15303 >= 6.0 stdevs above mean at 1.2981.  (no action taken)
     B1      X, Y, Z:  75.43  22.87  -9.49
2.5  Length of segment ending at point 15392 <= 0.1 at 0.0943.  (no action taken)
     B1      X, Y, Z:  77.7  23.0  -8.6
2.4  Length of segment ending at point 15405 >= 6.0 stdevs above mean at 1.1677.  (no action taken)
     B1      X, Y, Z:  92.34  38.0  -8.98
2.4  Length of segment ending at point 15833 >= 6.0 stdevs above mean at 1.1555.  (no action taken)
     B1      X, Y, Z:  108.28  47.19  10.37
2.4  Length of segment ending at point 15881 >= 6.0 stdevs above mean at 1.0493.  (no action taken)
     B1      X, Y, Z:  107.47  44.97  9.41
2.4  Length of segment ending at point 15902 >= 6.0 stdevs above mean at 1.0516.  (no action taken)
     B1      X, Y, Z:  100.38  43.48  6.29
2.4  Length of segment ending at point 16350 >= 6.0 stdevs above mean at 1.1456.  (no action taken)
     B1      X, Y, Z:  101.27  46.73  22.98
2.4  Length of segment ending at point 16871 >= 6.0 stdevs above mean at 1.2687.  (no action taken)
     B1      X, Y, Z:  8.52  83.19  9.22
2.4  Length of segment ending at point 16872 >= 6.0 stdevs above mean at 1.4559.  (no action taken)
     B1      X, Y, Z:  8.42  84.55  9.73
2.4  Length of segment ending at point 16902 >= 6.0 stdevs above mean at 1.0906.  (no action taken)
     B1      X, Y, Z:  8.9  88.03  11.36
2.4  Length of segment ending at point 17188 >= 6.0 stdevs above mean at 1.2176.  (no action taken)
     B1      X, Y, Z:  5.04  91.64  4.71
2.5  Length of segment ending at point 17227 <= 0.1 at 0.0866.  (no action taken)
     B1      X, Y, Z:  -0.38  93.81  4.87
2.5  Length of segment ending at point 17228 <= 0.1 at 0.086.  (no action taken)
     B1      X, Y, Z:  -0.45  93.81  4.82
2.4  Length of segment ending at point 17230 >= 6.0 stdevs above mean at 1.4821.  (no action taken)
     B1      X, Y, Z:  -1.08  94.53  3.78
2.4  Length of segment ending at point 17253 >= 6.0 stdevs above mean at 2.106.  (no action taken)
     B1      X, Y, Z:  -3.96  94.67  1.68
2.4  Length of segment ending at point 17366 >= 6.0 stdevs above mean at 1.1378.  (no action taken)
     B1      X, Y, Z:  -6.12  94.1  0.07
2.4  Length of segment ending at point 17388 >= 6.0 stdevs above mean at 1.283.  (no action taken)
     B1      X, Y, Z:  -2.92  97.78  4.97
2.4  Length of segment ending at point 17578 >= 6.0 stdevs above mean at 1.4682.  (no action taken)
     B1      X, Y, Z:  0.4  93.41  6.3
2.4  Length of segment ending at point 17679 >= 6.0 stdevs above mean at 1.0902.  (no action taken)
     B1      X, Y, Z:  8.8  86.61  12.99
2.5  Length of segment ending at point 17710 <= 0.1 at 0.0949.  (no action taken)
     B1      X, Y, Z:  9.28  88.48  15.69
2.5  Length of segment ending at point 17711 <= 0.1 at 0.0938.  (no action taken)
     B1      X, Y, Z:  9.32  88.54  15.75
2.4  Length of segment ending at point 17722 >= 6.0 stdevs above mean at 1.4637.  (no action taken)
     B1      X, Y, Z:  9.16  88.24  17.38
2.4  Length of segment ending at point 17836 >= 6.0 stdevs above mean at 1.0501.  (no action taken)
     B1      X, Y, Z:  -1.48  90.08  21.47
2.4  Length of segment ending at point 17866 >= 6.0 stdevs above mean at 1.1291.  (no action taken)
     B1      X, Y, Z:  -6.15  92.27  19.78
2.5  Length of segment ending at point 18067 <= 0.1 at 0.0825.  (no action taken)
     B1      X, Y, Z:  17.03  88.8  15.52
2.5  Length of segment ending at point 18068 <= 0.1 at 0.0707.  (no action taken)
     B1      X, Y, Z:  17.07  88.85  15.49
2.4  Length of segment ending at point 18323 >= 6.0 stdevs above mean at 1.1059.  (no action taken)
     B1      X, Y, Z:  18.71  87.76  36.89
2.4  Length of segment ending at point 18449 >= 6.0 stdevs above mean at 1.327.  (no action taken)
     B1      X, Y, Z:  21.37  88.39  35.91
2.4  Length of segment ending at point 18608 >= 6.0 stdevs above mean at 1.4202.  (no action taken)
     B1      X, Y, Z:  8.01  96.21  22.45
2.4  Length of segment ending at point 19037 >= 6.0 stdevs above mean at 1.0671.  (no action taken)
     B1      X, Y, Z:  13.91  100.56  36.85
2.4  Length of segment ending at point 19124 >= 6.0 stdevs above mean at 1.432.  (no action taken)
     B1      X, Y, Z:  19.77  96.62  42.14
2.4  Length of segment ending at point 19148 >= 6.0 stdevs above mean at 1.1629.  (no action taken)
     B1      X, Y, Z:  18.27  96.06  40.67
2.4  Length of segment ending at point 19266 >= 6.0 stdevs above mean at 1.7982.  (no action taken)
     B1      X, Y, Z:  18.61  96.97  40.1
2.4  Length of segment ending at point 19358 >= 6.0 stdevs above mean at 1.1564.  (no action taken)
     B1      X, Y, Z:  17.57  96.87  42.91
2.4  Length of segment ending at point 19749 >= 6.0 stdevs above mean at 1.0616.  (no action taken)
     B1      X, Y, Z:  -11.04  60.79  -16.4
2.5  Length of segment ending at point 19827 <= 0.1 at 0.0854.  (no action taken)
     B1      X, Y, Z:  -2.18  63.69  -16.24
2.5  Length of segment ending at point 19828 <= 0.1 at 0.0854.  (no action taken)
     B1      X, Y, Z:  -2.18  63.66  -16.16
2.5  Length of segment ending at point 19829 <= 0.1 at 0.086.  (no action taken)
     B1      X, Y, Z:  -2.17  63.63  -16.08
2.5  Length of segment ending at point 19830 <= 0.1 at 0.0831.  (no action taken)
     B1      X, Y, Z:  -2.16  63.61  -16.0
2.4  Length of segment ending at point 20056 >= 6.0 stdevs above mean at 1.4157.  (no action taken)
     B1      X, Y, Z:  -8.15  34.86  -11.3
2.5  Length of segment ending at point 20211 <= 0.1 at 0.0707.  (no action taken)
     B1      X, Y, Z:  -0.55  22.28  0.62
2.5  Length of segment ending at point 20212 <= 0.1 at 0.0825.  (no action taken)
     B1      X, Y, Z:  -0.59  22.24  0.68
2.4  Length of segment ending at point 21916 >= 6.0 stdevs above mean at 1.0633.  (no action taken)
     B1      X, Y, Z:  10.22  53.61  -16.5
2.4  Length of segment ending at point 22178 >= 6.0 stdevs above mean at 1.3849.  (no action taken)
     B1      X, Y, Z:  13.26  78.94  -16.0
2.4  Length of segment ending at point 22720 >= 6.0 stdevs above mean at 1.1549.  (no action taken)
     B1      X, Y, Z:  -9.63  34.84  -9.84
2.5  Length of segment ending at point 22753 <= 0.1 at 0.0943.  (no action taken)
     B1      X, Y, Z:  -12.77  33.08  -7.64
2.5  Length of segment ending at point 22754 <= 0.1 at 0.0949.  (no action taken)
     B1      X, Y, Z:  -12.7  33.04  -7.59
2.4  Length of segment ending at point 22765 >= 6.0 stdevs above mean at 1.4239.  (no action taken)
     B1      X, Y, Z:  -13.83  30.96  -5.71
2.4  Length of segment ending at point 22859 >= 6.0 stdevs above mean at 1.1749.  (no action taken)
     B1      X, Y, Z:  -7.39  27.42  -6.64
2.4  Length of segment ending at point 22883 >= 6.0 stdevs above mean at 1.0483.  (no action taken)
     B1      X, Y, Z:  -9.65  30.48  -5.63
2.4  Length of segment ending at point 23087 >= 6.0 stdevs above mean at 1.422.  (no action taken)
     B1      X, Y, Z:  1.24  35.3  3.37
2.5  Length of segment ending at point 23309 <= 0.1 at 0.0762.  (no action taken)
     B1      X, Y, Z:  -5.25  36.46  -4.39
2.5  Length of segment ending at point 23310 <= 0.1 at 0.0854.  (no action taken)
     B1      X, Y, Z:  -5.22  36.46  -4.31
2.5  Length of segment ending at point 23417 <= 0.1 at 0.0574.  (no action taken)
     B1      X, Y, Z:  0.8  39.67  -1.26
2.5  Length of segment ending at point 23418 <= 0.1 at 0.0574.  (no action taken)
     B1      X, Y, Z:  0.76  39.71  -1.25
2.5  Length of segment ending at point 23489 <= 0.1 at 0.0141.  (no action taken)
     B1      X, Y, Z:  7.25  35.34  2.33
2.5  Length of segment ending at point 23490 <= 0.1 at 0.0245.  (no action taken)
     B1      X, Y, Z:  7.24  35.32  2.32
2.5  Length of segment ending at point 23491 <= 0.1 at 0.0424.  (no action taken)
     B1      X, Y, Z:  7.23  35.28  2.31
2.5  Length of segment ending at point 23492 <= 0.1 at 0.0787.  (no action taken)
     B1      X, Y, Z:  7.2  35.21  2.29
2.4  Length of segment ending at point 23558 >= 6.0 stdevs above mean at 1.0466.  (no action taken)
     B1      X, Y, Z:  7.06  36.03  3.1
2.4  Length of segment ending at point 23967 >= 6.0 stdevs above mean at 1.0667.  (no action taken)
     B1      X, Y, Z:  5.41  35.71  -2.65
2.4  Length of segment ending at point 25056 >= 6.0 stdevs above mean at 1.0477.  (no action taken)
     B1      X, Y, Z:  -13.57  33.04  -7.09
2.4  Length of segment ending at point 25362 >= 6.0 stdevs above mean at 1.237.  (no action taken)
     B1      X, Y, Z:  -7.9  34.0  -10.75
2.5  Length of segment ending at point 25639 <= 0.1 at 0.0866.  (no action taken)
     B1      X, Y, Z:  -11.0  50.23  -9.81
2.5  Length of segment ending at point 25640 <= 0.1 at 0.0866.  (no action taken)
     B1      X, Y, Z:  -10.93  50.28  -9.8
2.5  Length of segment ending at point 25942 <= 0.1 at 0.0714.  (no action taken)
     B1      X, Y, Z:  -3.36  63.11  -19.23
2.5  Length of segment ending at point 25943 <= 0.1 at 0.0735.  (no action taken)
     B1      X, Y, Z:  -3.37  63.18  -19.21
2.4  Length of segment ending at point 26016 >= 6.0 stdevs above mean at 1.0996.  (no action taken)
     B1      X, Y, Z:  0.58  67.59  -14.7
2.4  Length of segment ending at point 26173 >= 6.0 stdevs above mean at 1.0561.  (no action taken)
     B1      X, Y, Z:  2.98  62.54  -19.02
2.4  Length of segment ending at point 27171 >= 6.0 stdevs above mean at 1.2344.  (no action taken)
     B1      X, Y, Z:  4.04  84.92  1.11
2.4  Length of segment ending at point 27230 >= 6.0 stdevs above mean at 1.8404.  (no action taken)
     B1      X, Y, Z:  6.9  86.17  -8.0
2.4  Length of segment ending at point 27298 >= 6.0 stdevs above mean at 1.0813.  (no action taken)
     B1      X, Y, Z:  5.91  85.0  -9.77
2.4  Length of segment ending at point 27310 >= 6.0 stdevs above mean at 1.7633.  (no action taken)
     B1      X, Y, Z:  6.65  83.07  -7.88
2.4  Length of segment ending at point 27344 >= 6.0 stdevs above mean at 1.1426.  (no action taken)
     B1      X, Y, Z:  8.09  81.93  -9.19
2.5  Length of segment ending at point 27369 <= 0.1 at 0.1.  (no action taken)
     B1      X, Y, Z:  4.08  84.92  -0.05
2.4  Length of segment ending at point 27469 >= 6.0 stdevs above mean at 1.1545.  (no action taken)
     B1      X, Y, Z:  0.54  0.93  4.75
2.7  Line 375 of rad 0.126 is an included side branch.  (no action taken)
     B1      X, Y, Z:  -13.55  18.18  7.05
2.7  Line 5482 of rad 0.117 is an included side branch.  (no action taken)
     B1      X, Y, Z:  -29.24  51.25  0.08
2.7  Line 20212 of rad 0.139 is an included side branch.  (no action taken)
     B1      X, Y, Z:  -0.59  22.24  0.68
2.7  Line 25640 of rad 0.147 is an included side branch.  (no action taken)
     B1      X, Y, Z:  -10.93  50.28  -9.8
4.4  Line 40 of rad 0.663 links to 39 of rad 0.079.  (no action taken)
     B1      X, Y, Z:  5.07  -1.19  6.34
4.4  Line 52 of rad 0.913 links to 51 of rad 0.367.  (no action taken)
     B1      X, Y, Z:  4.36  0.1  9.17
4.4  Line 132 of rad 0.87 links to 131 of rad 0.371.  (no action taken)
     B1      X, Y, Z:  0.79  -2.26  25.13
4.4  Line 371 of rad 0.114 links to 370 of rad 0.048.  (no action taken)
     B1      X, Y, Z:  -13.63  18.52  7.15
4.4  Line 385 of rad 0.136 links to 384 of rad 0.063.  (no action taken)
     B1      X, Y, Z:  -13.64  18.16  5.98
4.4  Line 401 of rad 0.198 links to 400 of rad 0.085.  (no action taken)
     B1      X, Y, Z:  -13.52  19.56  8.19
4.4  Line 512 of rad 0.073 links to 511 of rad 0.033.  (no action taken)
     B1      X, Y, Z:  -12.76  21.84  13.98
4.4  Line 517 of rad 0.088 links to 516 of rad 0.033.  (no action taken)
     B1      X, Y, Z:  -13.35  21.82  14.41
4.4  Line 559 of rad 0.103 links to 558 of rad 0.051.  (no action taken)
     B1      X, Y, Z:  -11.27  23.34  15.15
4.4  Line 635 of rad 0.239 links to 634 of rad 0.096.  (no action taken)
     B1      X, Y, Z:  -10.76  25.33  19.7
4.4  Line 715 of rad 0.149 links to 714 of rad 0.046.  (no action taken)
     B1      X, Y, Z:  -16.51  27.81  13.9
4.4  Line 752 of rad 0.214 links to 751 of rad 0.076.  (no action taken)
     B1      X, Y, Z:  -14.77  31.52  12.09
4.4  Line 832 of rad 0.105 links to 831 of rad 0.045.  (no action taken)
     B1      X, Y, Z:  -16.87  24.04  9.5
4.4  Line 1008 of rad 0.129 links to 1007 of rad 0.049.  (no action taken)
     B1      X, Y, Z:  -11.58  19.13  11.74
4.4  Line 1145 of rad 0.109 links to 1144 of rad 0.038.  (no action taken)
     B1      X, Y, Z:  -14.78  17.11  6.54
4.4  Line 1707 of rad 0.43 links to 1706 of rad 0.206.  (no action taken)
     B1      X, Y, Z:  17.86  30.02  12.52
4.4  Line 1824 of rad 0.268 links to 1823 of rad 0.105.  (no action taken)
     B1      X, Y, Z:  17.89  31.61  0.43
4.4  Line 1871 of rad 0.157 links to 1870 of rad 0.07.  (no action taken)
     B1      X, Y, Z:  15.08  31.48  -2.73
4.4  Line 2181 of rad 0.309 links to 2180 of rad 0.13.  (no action taken)
     B1      X, Y, Z:  -1.29  20.52  39.0
4.4  Line 2258 of rad 0.138 links to 2257 of rad 0.066.  (no action taken)
     B1      X, Y, Z:  -2.89  24.91  42.96
4.4  Line 2574 of rad 0.135 links to 2573 of rad 0.064.  (no action taken)
     B1      X, Y, Z:  -17.11  38.2  67.1
4.4  Line 2727 of rad 0.098 links to 2726 of rad 0.044.  (no action taken)
     B1      X, Y, Z:  6.27  24.82  32.17
4.4  Line 2766 of rad 0.143 links to 2765 of rad 0.061.  (no action taken)
     B1      X, Y, Z:  5.47  27.05  30.19
4.4  Line 2787 of rad 0.157 links to 2786 of rad 0.072.  (no action taken)
     B1      X, Y, Z:  5.51  27.73  31.21
4.4  Line 2821 of rad 0.571 links to 2820 of rad 0.244.  (no action taken)
     B1      X, Y, Z:  5.14  29.45  34.44
4.4  Line 2932 of rad 0.164 links to 2931 of rad 0.078.  (no action taken)
     B1      X, Y, Z:  8.82  29.95  32.77
4.4  Line 3005 of rad 0.082 links to 3004 of rad 0.037.  (no action taken)
     B1      X, Y, Z:  3.25  29.57  31.1
4.4  Line 3202 of rad 0.148 links to 3201 of rad 0.056.  (no action taken)
     B1      X, Y, Z:  3.27  37.55  29.57
4.4  Line 3224 of rad 0.115 links to 3223 of rad 0.057.  (no action taken)
     B1      X, Y, Z:  5.02  37.41  28.0
4.4  Line 3262 of rad 0.189 links to 3261 of rad 0.063.  (no action taken)
     B1      X, Y, Z:  0.66  27.92  29.86
4.4  Line 3367 of rad 0.15 links to 3366 of rad 0.07.  (no action taken)
     B1      X, Y, Z:  6.22  22.91  31.9
4.4  Line 3384 of rad 0.122 links to 3383 of rad 0.056.  (no action taken)
     B1      X, Y, Z:  2.56  21.68  30.22
4.4  Line 3388 of rad 0.096 links to 3387 of rad 0.037.  (no action taken)
     B1      X, Y, Z:  1.71  19.55  23.45
4.4  Line 3414 of rad 0.09 links to 3413 of rad 0.045.  (no action taken)
     B1      X, Y, Z:  -0.29  19.12  25.13
4.4  Line 4027 of rad 0.228 links to 4026 of rad 0.109.  (no action taken)
     B1      X, Y, Z:  -28.55  59.27  5.77
4.4  Line 4062 of rad 0.098 links to 4061 of rad 0.024.  (no action taken)
     B1      X, Y, Z:  -27.61  62.13  3.56
4.4  Line 4106 of rad 0.1 links to 4105 of rad 0.044.  (no action taken)
     B1      X, Y, Z:  -27.82  60.84  6.8
4.4  Line 4248 of rad 0.122 links to 4247 of rad 0.058.  (no action taken)
     B1      X, Y, Z:  -30.01  61.42  6.63
4.4  Line 4328 of rad 0.106 links to 4327 of rad 0.043.  (no action taken)
     B1      X, Y, Z:  -21.93  54.76  2.26
4.4  Line 4389 of rad 0.469 links to 4388 of rad 0.187.  (no action taken)
     B1      X, Y, Z:  -26.78  54.91  5.54
4.4  Line 4533 of rad 0.134 links to 4532 of rad 0.048.  (no action taken)
     B1      X, Y, Z:  -26.1  54.91  7.18
4.4  Line 4572 of rad 0.128 links to 4571 of rad 0.045.  (no action taken)
     B1      X, Y, Z:  -23.85  55.81  11.85
4.4  Line 4910 of rad 0.525 links to 4909 of rad 0.261.  (no action taken)
     B1      X, Y, Z:  0.84  84.85  29.33
4.4  Line 5095 of rad 0.119 links to 5094 of rad 0.054.  (no action taken)
     B1      X, Y, Z:  12.33  90.05  25.27
4.4  Line 5413 of rad 0.25 links to 5412 of rad 0.092.  (no action taken)
     B1      X, Y, Z:  -12.5  53.08  18.94
4.4  Line 5432 of rad 0.122 links to 5431 of rad 0.059.  (no action taken)
     B1      X, Y, Z:  -9.98  52.87  17.75
4.4  Line 5507 of rad 0.111 links to 5506 of rad 0.054.  (no action taken)
     B1      X, Y, Z:  -29.47  50.98  2.11
4.4  Line 5512 of rad 0.146 links to 5511 of rad 0.063.  (no action taken)
     B1      X, Y, Z:  -29.29  50.02  2.17
4.4  Line 5539 of rad 0.148 links to 5538 of rad 0.048.  (no action taken)
     B1      X, Y, Z:  -30.05  52.58  5.51
4.4  Line 5544 of rad 0.129 links to 5543 of rad 0.057.  (no action taken)
     B1      X, Y, Z:  -31.08  52.45  5.95
4.4  Line 5558 of rad 0.219 links to 5557 of rad 0.091.  (no action taken)
     B1      X, Y, Z:  -31.79  52.65  -0.24
4.4  Line 5732 of rad 0.166 links to 5731 of rad 0.077.  (no action taken)
     B1      X, Y, Z:  -22.25  43.93  -3.89
4.4  Line 5845 of rad 0.135 links to 5844 of rad 0.059.  (no action taken)
     B1      X, Y, Z:  -21.84  52.96  -8.45
4.4  Line 5876 of rad 0.435 links to 5875 of rad 0.206.  (no action taken)
     B1      X, Y, Z:  -23.77  52.74  -10.85
4.4  Line 5906 of rad 0.14 links to 5905 of rad 0.069.  (no action taken)
     B1      X, Y, Z:  -19.42  50.82  -12.63
4.4  Line 6001 of rad 0.283 links to 6000 of rad 0.092.  (no action taken)
     B1      X, Y, Z:  -28.65  59.35  -5.46
4.4  Line 6062 of rad 0.393 links to 6061 of rad 0.1.  (no action taken)
     B1      X, Y, Z:  -26.52  61.28  -5.88
4.4  Line 6141 of rad 0.371 links to 6140 of rad 0.183.  (no action taken)
     B1      X, Y, Z:  -30.13  71.25  -6.5
4.4  Line 6223 of rad 0.227 links to 6222 of rad 0.112.  (no action taken)
     B1      X, Y, Z:  -24.54  76.62  -3.56
4.4  Line 6269 of rad 0.136 links to 6268 of rad 0.063.  (no action taken)
     B1      X, Y, Z:  -22.43  79.78  -5.37
4.4  Line 6388 of rad 0.137 links to 6387 of rad 0.068.  (no action taken)
     B1      X, Y, Z:  -28.47  68.15  -7.87
4.4  Line 6403 of rad 0.239 links to 6061 of rad 0.1.  (no action taken)
     B1      X, Y, Z:  -26.88  61.4  -5.39
4.4  Line 6476 of rad 0.13 links to 6475 of rad 0.055.  (no action taken)
     B1      X, Y, Z:  -34.88  59.99  0.56
4.4  Line 6706 of rad 0.162 links to 6705 of rad 0.053.  (no action taken)
     B1      X, Y, Z:  -38.03  58.41  5.25
4.4  Line 6737 of rad 0.107 links to 6736 of rad 0.042.  (no action taken)
     B1      X, Y, Z:  -35.04  61.41  5.8
4.4  Line 6791 of rad 0.127 links to 6790 of rad 0.049.  (no action taken)
     B1      X, Y, Z:  -35.35  61.85  12.09
4.4  Line 6832 of rad 0.11 links to 6831 of rad 0.05.  (no action taken)
     B1      X, Y, Z:  -35.5  57.95  13.26
4.4  Line 6902 of rad 0.122 links to 6901 of rad 0.056.  (no action taken)
     B1      X, Y, Z:  -37.2  63.23  15.5
4.4  Line 6907 of rad 0.139 links to 6906 of rad 0.054.  (no action taken)
     B1      X, Y, Z:  -33.27  60.34  9.83
4.4  Line 6974 of rad 0.134 links to 6973 of rad 0.053.  (no action taken)
     B1      X, Y, Z:  -31.18  61.42  -1.63
4.4  Line 7008 of rad 0.155 links to 7007 of rad 0.074.  (no action taken)
     B1      X, Y, Z:  -26.61  39.0  -7.61
4.4  Line 7024 of rad 0.129 links to 7023 of rad 0.056.  (no action taken)
     B1      X, Y, Z:  -27.32  37.95  -4.6
4.4  Line 7084 of rad 0.184 links to 7083 of rad 0.087.  (no action taken)
     B1      X, Y, Z:  -23.57  32.15  -4.15
4.4  Line 7134 of rad 0.141 links to 7133 of rad 0.067.  (no action taken)
     B1      X, Y, Z:  -21.12  31.61  4.79
4.4  Line 7193 of rad 0.067 links to 7192 of rad 0.033.  (no action taken)
     B1      X, Y, Z:  -21.45  29.93  1.45
4.4  Line 7288 of rad 0.153 links to 7287 of rad 0.072.  (no action taken)
     B1      X, Y, Z:  -18.22  25.69  -3.53
4.4  Line 7331 of rad 0.098 links to 7330 of rad 0.033.  (no action taken)
     B1      X, Y, Z:  -12.64  28.52  2.19
4.4  Line 7333 of rad 0.505 links to 7332 of rad 0.109.  (no action taken)
     B1      X, Y, Z:  -12.41  28.25  2.59
4.4  Line 7482 of rad 0.64 links to 7481 of rad 0.146.  (no action taken)
     B1      X, Y, Z:  -0.13  29.09  14.06
4.4  Line 7601 of rad 0.138 links to 7600 of rad 0.065.  (no action taken)
     B1      X, Y, Z:  13.35  25.64  15.05
4.4  Line 7661 of rad 0.092 links to 7660 of rad 0.024.  (no action taken)
     B1      X, Y, Z:  -9.28  28.25  3.51
4.4  Line 7668 of rad 0.096 links to 7667 of rad 0.041.  (no action taken)
     B1      X, Y, Z:  -13.25  28.56  4.26
4.4  Line 7672 of rad 0.106 links to 7671 of rad 0.049.  (no action taken)
     B1      X, Y, Z:  -13.51  28.36  4.37
4.4  Line 7679 of rad 0.193 links to 7678 of rad 0.032.  (no action taken)
     B1      X, Y, Z:  -13.4  27.93  2.15
4.4  Line 7775 of rad 0.372 links to 7774 of rad 0.138.  (no action taken)
     B1      X, Y, Z:  -13.52  21.67  0.81
4.4  Line 7904 of rad 0.171 links to 7903 of rad 0.084.  (no action taken)
     B1      X, Y, Z:  -2.6  19.88  4.34
4.4  Line 7979 of rad 0.672 links to 7978 of rad 0.248.  (no action taken)
     B1      X, Y, Z:  0.32  19.5  7.35
4.4  Line 8154 of rad 0.161 links to 8153 of rad 0.074.  (no action taken)
     B1      X, Y, Z:  2.46  21.97  10.78
4.4  Line 8231 of rad 0.41 links to 8230 of rad 0.104.  (no action taken)
     B1      X, Y, Z:  9.47  24.31  2.89
4.4  Line 8306 of rad 0.348 links to 8305 of rad 0.135.  (no action taken)
     B1      X, Y, Z:  7.92  26.78  -1.23
4.4  Line 8314 of rad 0.281 links to 8313 of rad 0.114.  (no action taken)
     B1      X, Y, Z:  7.41  26.12  -1.51
4.4  Line 8361 of rad 0.206 links to 8360 of rad 0.072.  (no action taken)
     B1      X, Y, Z:  7.94  27.22  -0.43
4.4  Line 8523 of rad 0.399 links to 8522 of rad 0.169.  (no action taken)
     B1      X, Y, Z:  -22.39  20.7  8.57
4.4  Line 8585 of rad 0.101 links to 8584 of rad 0.03.  (no action taken)
     B1      X, Y, Z:  -20.37  21.82  8.6
4.4  Line 8875 of rad 0.124 links to 8874 of rad 0.061.  (no action taken)
     B1      X, Y, Z:  -35.66  33.09  1.68
4.4  Line 8975 of rad 0.278 links to 8974 of rad 0.12.  (no action taken)
     B1      X, Y, Z:  -36.04  42.34  3.62
4.4  Line 8988 of rad 0.185 links to 8987 of rad 0.073.  (no action taken)
     B1      X, Y, Z:  -35.27  42.59  4.58
4.4  Line 9034 of rad 0.113 links to 9033 of rad 0.05.  (no action taken)
     B1      X, Y, Z:  -34.0  39.13  7.36
4.4  Line 9040 of rad 0.155 links to 9039 of rad 0.068.  (no action taken)
     B1      X, Y, Z:  -32.61  40.33  8.47
4.4  Line 9153 of rad 0.122 links to 9152 of rad 0.059.  (no action taken)
     B1      X, Y, Z:  -45.71  41.77  9.32
4.4  Line 9217 of rad 0.148 links to 9216 of rad 0.067.  (no action taken)
     B1      X, Y, Z:  -51.5  47.64  14.13
4.4  Line 9242 of rad 0.125 links to 9241 of rad 0.056.  (no action taken)
     B1      X, Y, Z:  -54.47  48.59  15.33
4.4  Line 9352 of rad 0.134 links to 9351 of rad 0.064.  (no action taken)
     B1      X, Y, Z:  -61.23  57.68  26.02
4.4  Line 9383 of rad 0.274 links to 9382 of rad 0.049.  (no action taken)
     B1      X, Y, Z:  -60.58  60.87  29.66
4.4  Line 9535 of rad 0.15 links to 9534 of rad 0.022.  (no action taken)
     B1      X, Y, Z:  -66.09  66.0  43.11
4.4  Line 9701 of rad 0.464 links to 9697 of rad 0.163.  (no action taken)
     B1      X, Y, Z:  -62.42  75.51  48.93
4.4  Line 9851 of rad 0.104 links to 9850 of rad 0.052.  (no action taken)
     B1      X, Y, Z:  -60.36  64.21  33.57
4.4  Line 10256 of rad 0.16 links to 10255 of rad 0.051.  (no action taken)
     B1      X, Y, Z:  -45.03  61.63  58.04
4.4  Line 10289 of rad 0.081 links to 10288 of rad 0.021.  (no action taken)
     B1      X, Y, Z:  -50.64  64.33  56.97
4.4  Line 10546 of rad 0.102 links to 10545 of rad 0.047.  (no action taken)
     B1      X, Y, Z:  -47.12  65.42  60.4
4.4  Line 10556 of rad 0.113 links to 10555 of rad 0.034.  (no action taken)
     B1      X, Y, Z:  -48.85  64.97  56.78
4.4  Line 10575 of rad 0.259 links to 10574 of rad 0.105.  (no action taken)
     B1      X, Y, Z:  -55.19  65.64  50.95
4.4  Line 10595 of rad 0.146 links to 10594 of rad 0.073.  (no action taken)
     B1      X, Y, Z:  -55.63  66.0  51.13
4.4  Line 10659 of rad 0.107 links to 10658 of rad 0.033.  (no action taken)
     B1      X, Y, Z:  -57.4  54.44  21.11
4.4  Line 10673 of rad 0.07 links to 10672 of rad 0.026.  (no action taken)
     B1      X, Y, Z:  -55.86  54.37  20.64
4.4  Line 10675 of rad 0.117 links to 10674 of rad 0.056.  (no action taken)
     B1      X, Y, Z:  -55.68  54.27  20.53
4.4  Line 10681 of rad 0.117 links to 10680 of rad 0.057.  (no action taken)
     B1      X, Y, Z:  -54.94  53.84  20.17
4.4  Line 10709 of rad 0.195 links to 10708 of rad 0.086.  (no action taken)
     B1      X, Y, Z:  -54.72  50.78  15.99
4.4  Line 11017 of rad 0.467 links to 11016 of rad 0.228.  (no action taken)
     B1      X, Y, Z:  -42.6  53.2  16.8
4.4  Line 11115 of rad 0.113 links to 11114 of rad 0.045.  (no action taken)
     B1      X, Y, Z:  -40.32  51.82  19.28
4.4  Line 11176 of rad 0.59 links to 11175 of rad 0.045.  (no action taken)
     B1      X, Y, Z:  -42.36  55.19  11.5
4.4  Line 11246 of rad 0.142 links to 11245 of rad 0.057.  (no action taken)
     B1      X, Y, Z:  -44.4  45.95  23.44
4.4  Line 11249 of rad 0.096 links to 11247 of rad 0.045.  (no action taken)
     B1      X, Y, Z:  -44.08  46.0  23.64
4.4  Line 11409 of rad 0.143 links to 11408 of rad 0.067.  (no action taken)
     B1      X, Y, Z:  -38.81  51.26  3.45
4.4  Line 11511 of rad 0.137 links to 11510 of rad 0.064.  (no action taken)
     B1      X, Y, Z:  -35.5  48.69  7.57
4.4  Line 11651 of rad 0.2 links to 11650 of rad 0.099.  (no action taken)
     B1      X, Y, Z:  -38.45  45.46  1.01
4.4  Line 11715 of rad 0.237 links to 11714 of rad 0.083.  (no action taken)
     B1      X, Y, Z:  -27.69  22.02  5.53
4.4  Line 11742 of rad 0.224 links to 11741 of rad 0.081.  (no action taken)
     B1      X, Y, Z:  -13.22  11.34  15.64
4.4  Line 11927 of rad 0.252 links to 11926 of rad 0.112.  (no action taken)
     B1      X, Y, Z:  -9.51  19.29  36.64
4.4  Line 12145 of rad 0.107 links to 12144 of rad 0.05.  (no action taken)
     B1      X, Y, Z:  -8.27  9.89  38.59
4.4  Line 12216 of rad 0.146 links to 12215 of rad 1.25E-4.  (no action taken)
     B1      X, Y, Z:  -7.0  20.29  41.63
4.4  Line 12257 of rad 0.353 links to 12256 of rad 0.16.  (no action taken)
     B1      X, Y, Z:  -9.9  22.34  44.72
4.4  Line 12636 of rad 0.149 links to 12635 of rad 0.073.  (no action taken)
     B1      X, Y, Z:  -1.51  23.49  24.42
4.4  Line 12663 of rad 0.161 links to 12662 of rad 0.057.  (no action taken)
     B1      X, Y, Z:  -0.99  25.6  22.72
4.4  Line 12712 of rad 0.233 links to 12711 of rad 0.091.  (no action taken)
     B1      X, Y, Z:  -6.51  16.65  29.42
4.4  Line 13164 of rad 0.126 links to 13163 of rad 0.051.  (no action taken)
     B1      X, Y, Z:  40.94  27.33  16.16
4.4  Line 13668 of rad 0.112 links to 13667 of rad 0.054.  (no action taken)
     B1      X, Y, Z:  79.58  57.18  17.5
4.4  Line 13990 of rad 0.148 links to 13989 of rad 0.066.  (no action taken)
     B1      X, Y, Z:  103.96  50.32  20.3
4.4  Line 14693 of rad 0.253 links to 14692 of rad 1.25E-4.  (no action taken)
     B1      X, Y, Z:  99.83  49.45  17.82
4.4  Line 14735 of rad 0.138 links to 14734 of rad 0.055.  (no action taken)
     B1      X, Y, Z:  93.27  54.11  14.76
4.4  Line 14778 of rad 0.892 links to 14777 of rad 0.171.  (no action taken)
     B1      X, Y, Z:  94.28  52.83  6.45
4.4  Line 14817 of rad 0.116 links to 14816 of rad 0.055.  (no action taken)
     B1      X, Y, Z:  89.21  52.21  3.38
4.4  Line 14865 of rad 1.066 links to 14864 of rad 0.125.  (no action taken)
     B1      X, Y, Z:  96.7  51.31  4.79
4.4  Line 14887 of rad 0.085 links to 14886 of rad 0.041.  (no action taken)
     B1      X, Y, Z:  95.6  52.95  1.93
4.4  Line 14900 of rad 0.238 links to 14854 of rad 0.109.  (no action taken)
     B1      X, Y, Z:  94.86  45.13  3.31
4.4  Line 15456 of rad 0.083 links to 15455 of rad 0.026.  (no action taken)
     B1      X, Y, Z:  86.75  34.96  -12.55
4.4  Line 15589 of rad 0.133 links to 15588 of rad 1.25E-4.  (no action taken)
     B1      X, Y, Z:  86.37  49.28  -3.9
4.4  Line 16112 of rad 0.125 links to 16111 of rad 0.061.  (no action taken)
     B1      X, Y, Z:  88.07  47.97  34.6
4.4  Line 16235 of rad 0.124 links to 16234 of rad 0.029.  (no action taken)
     B1      X, Y, Z:  89.03  46.31  35.26
4.4  Line 16871 of rad 1.008 links to 16870 of rad 0.451.  (no action taken)
     B1      X, Y, Z:  8.52  83.19  9.22
4.4  Line 17673 of rad 0.211 links to 17672 of rad 0.098.  (no action taken)
     B1      X, Y, Z:  -0.34  93.77  4.32
4.4  Line 17962 of rad 0.123 links to 17961 of rad 0.06.  (no action taken)
     B1      X, Y, Z:  -1.84  89.39  10.14
4.4  Line 18080 of rad 0.131 links to 18079 of rad 1.25E-4.  (no action taken)
     B1      X, Y, Z:  17.79  89.99  14.98
4.4  Line 18199 of rad 0.133 links to 18198 of rad 0.037.  (no action taken)
     B1      X, Y, Z:  17.92  88.57  25.15
4.4  Line 18516 of rad 0.149 links to 18515 of rad 0.061.  (no action taken)
     B1      X, Y, Z:  27.85  89.07  32.7
4.4  Line 18825 of rad 0.159 links to 18824 of rad 0.074.  (no action taken)
     B1      X, Y, Z:  1.47  98.14  13.98
4.4  Line 19073 of rad 0.118 links to 19072 of rad 0.059.  (no action taken)
     B1      X, Y, Z:  13.5  96.31  35.92
4.4  Line 19620 of rad 0.46 links to 19619 of rad 0.169.  (no action taken)
     B1      X, Y, Z:  -8.97  77.57  -16.02
4.4  Line 19749 of rad 0.251 links to 19748 of rad 0.084.  (no action taken)
     B1      X, Y, Z:  -11.04  60.79  -16.4
4.4  Line 19757 of rad 0.489 links to 19756 of rad 0.192.  (no action taken)
     B1      X, Y, Z:  -9.67  68.77  -18.78
4.4  Line 19914 of rad 0.105 links to 19913 of rad 0.041.  (no action taken)
     B1      X, Y, Z:  -6.89  54.83  -15.63
4.4  Line 19928 of rad 0.472 links to 19927 of rad 0.234.  (no action taken)
     B1      X, Y, Z:  -9.08  52.79  -16.04
4.4  Line 20056 of rad 0.753 links to 20055 of rad 0.276.  (no action taken)
     B1      X, Y, Z:  -8.15  34.86  -11.3
4.4  Line 20178 of rad 0.379 links to 20177 of rad 0.14.  (no action taken)
     B1      X, Y, Z:  -2.28  22.17  -3.73
4.4  Line 20216 of rad 0.094 links to 20215 of rad 0.039.  (no action taken)
     B1      X, Y, Z:  -0.13  23.09  0.24
4.4  Line 20273 of rad 0.116 links to 20272 of rad 0.053.  (no action taken)
     B1      X, Y, Z:  -2.99  21.45  1.19
4.4  Line 20333 of rad 0.065 links to 20332 of rad 0.029.  (no action taken)
     B1      X, Y, Z:  -3.24  24.55  -2.89
4.4  Line 20480 of rad 0.097 links to 20479 of rad 0.035.  (no action taken)
     B1      X, Y, Z:  -4.08  36.31  -9.24
4.4  Line 20516 of rad 0.193 links to 20515 of rad 0.093.  (no action taken)
     B1      X, Y, Z:  -6.44  40.35  -7.33
4.4  Line 20641 of rad 0.535 links to 20640 of rad 0.259.  (no action taken)
     B1      X, Y, Z:  3.79  42.74  -9.27
4.4  Line 20942 of rad 0.114 links to 20941 of rad 0.057.  (no action taken)
     B1      X, Y, Z:  8.82  75.48  -14.26
4.4  Line 21054 of rad 0.33 links to 21053 of rad 0.112.  (no action taken)
     B1      X, Y, Z:  2.26  72.27  -16.34
4.4  Line 21070 of rad 0.649 links to 21069 of rad 0.186.  (no action taken)
     B1      X, Y, Z:  1.06  72.38  -15.11
4.4  Line 21120 of rad 0.203 links to 21119 of rad 0.091.  (no action taken)
     B1      X, Y, Z:  -0.06  76.01  -13.7
4.4  Line 21196 of rad 0.182 links to 21195 of rad 0.08.  (no action taken)
     B1      X, Y, Z:  4.71  47.68  -8.7
4.4  Line 21239 of rad 0.151 links to 21238 of rad 0.075.  (no action taken)
     B1      X, Y, Z:  6.62  45.28  -3.58
4.4  Line 21266 of rad 0.149 links to 21265 of rad 0.074.  (no action taken)
     B1      X, Y, Z:  4.87  45.66  0.33
4.4  Line 21303 of rad 0.107 links to 21302 of rad 0.049.  (no action taken)
     B1      X, Y, Z:  9.47  43.77  -5.95
4.4  Line 21644 of rad 0.24 links to 21643 of rad 0.113.  (no action taken)
     B1      X, Y, Z:  8.61  54.45  -15.26
4.4  Line 21721 of rad 0.463 links to 21720 of rad 0.21.  (no action taken)
     B1      X, Y, Z:  8.83  43.95  -13.05
4.4  Line 22006 of rad 0.256 links to 22005 of rad 0.062.  (no action taken)
     B1      X, Y, Z:  9.47  55.19  -16.57
4.4  Line 22424 of rad 0.091 links to 22423 of rad 0.043.  (no action taken)
     B1      X, Y, Z:  8.35  55.15  -15.0
4.4  Line 22472 of rad 0.146 links to 22471 of rad 0.06.  (no action taken)
     B1      X, Y, Z:  12.59  43.14  -10.2
4.4  Line 22537 of rad 0.149 links to 22536 of rad 0.063.  (no action taken)
     B1      X, Y, Z:  15.13  39.34  -8.04
4.4  Line 22541 of rad 0.079 links to 22540 of rad 0.031.  (no action taken)
     B1      X, Y, Z:  15.22  39.25  -8.67
4.4  Line 22588 of rad 0.134 links to 22587 of rad 0.063.  (no action taken)
     B1      X, Y, Z:  7.37  41.03  -12.46
4.4  Line 22765 of rad 1.055 links to 22764 of rad 0.427.  (no action taken)
     B1      X, Y, Z:  -13.83  30.96  -5.71
4.4  Line 22848 of rad 0.152 links to 22847 of rad 0.075.  (no action taken)
     B1      X, Y, Z:  -7.78  27.8  -5.67
4.4  Line 22859 of rad 0.765 links to 22851 of rad 0.209.  (no action taken)
     B1      X, Y, Z:  -7.39  27.42  -6.64
4.4  Line 22970 of rad 0.07 links to 22969 of rad 0.032.  (no action taken)
     B1      X, Y, Z:  -3.49  29.55  -3.41
4.4  Line 22999 of rad 0.199 links to 22998 of rad 0.083.  (no action taken)
     B1      X, Y, Z:  -3.26  34.13  -3.8
4.4  Line 23087 of rad 0.376 links to 23086 of rad 0.088.  (no action taken)
     B1      X, Y, Z:  1.24  35.3  3.37
4.4  Line 23245 of rad 0.094 links to 23244 of rad 0.042.  (no action taken)
     B1      X, Y, Z:  -0.78  34.34  14.6
4.4  Line 23569 of rad 0.448 links to 23568 of rad 0.078.  (no action taken)
     B1      X, Y, Z:  7.99  36.16  4.17
4.4  Line 23602 of rad 0.27 links to 23601 of rad 0.132.  (no action taken)
     B1      X, Y, Z:  9.04  36.88  8.61
4.4  Line 23846 of rad 0.122 links to 23845 of rad 0.053.  (no action taken)
     B1      X, Y, Z:  15.23  39.06  7.81
4.4  Line 23886 of rad 0.133 links to 23885 of rad 0.045.  (no action taken)
     B1      X, Y, Z:  17.81  39.95  11.04
4.4  Line 23900 of rad 0.158 links to 23899 of rad 0.072.  (no action taken)
     B1      X, Y, Z:  15.24  38.01  8.36
4.4  Line 23962 of rad 0.105 links to 23961 of rad 0.038.  (no action taken)
     B1      X, Y, Z:  8.75  38.27  8.28
4.4  Line 24137 of rad 0.122 links to 24136 of rad 0.057.  (no action taken)
     B1      X, Y, Z:  13.41  34.64  -2.5
4.4  Line 24191 of rad 0.12 links to 24190 of rad 0.053.  (no action taken)
     B1      X, Y, Z:  5.94  36.35  -2.51
4.4  Line 24219 of rad 0.13 links to 24218 of rad 0.053.  (no action taken)
     B1      X, Y, Z:  7.7  37.6  -4.73
4.4  Line 24328 of rad 0.124 links to 24327 of rad 0.046.  (no action taken)
     B1      X, Y, Z:  -7.28  31.05  -4.81
4.4  Line 24407 of rad 0.073 links to 24406 of rad 0.023.  (no action taken)
     B1      X, Y, Z:  -9.92  26.44  -0.43
4.4  Line 24667 of rad 0.054 links to 24666 of rad 0.021.  (no action taken)
     B1      X, Y, Z:  -2.44  26.84  1.46
4.4  Line 24752 of rad 0.131 links to 24751 of rad 0.051.  (no action taken)
     B1      X, Y, Z:  0.85  26.64  -5.73
4.4  Line 24871 of rad 0.425 links to 24870 of rad 0.199.  (no action taken)
     B1      X, Y, Z:  -16.38  33.46  -2.95
4.4  Line 24972 of rad 0.113 links to 24971 of rad 0.049.  (no action taken)
     B1      X, Y, Z:  -19.22  35.85  -4.78
4.4  Line 24995 of rad 0.298 links to 24994 of rad 0.149.  (no action taken)
     B1      X, Y, Z:  -21.74  37.89  -4.22
4.4  Line 25006 of rad 0.094 links to 25005 of rad 0.018.  (no action taken)
     B1      X, Y, Z:  -19.36  35.71  -3.41
4.4  Line 25232 of rad 0.092 links to 25231 of rad 0.045.  (no action taken)
     B1      X, Y, Z:  -17.5  41.9  -6.52
4.4  Line 25236 of rad 0.252 links to 25235 of rad 0.106.  (no action taken)
     B1      X, Y, Z:  -17.99  41.81  -6.17
4.4  Line 25254 of rad 0.127 links to 25253 of rad 0.059.  (no action taken)
     B1      X, Y, Z:  -17.57  42.39  -5.27
4.4  Line 25263 of rad 0.135 links to 25262 of rad 0.049.  (no action taken)
     B1      X, Y, Z:  -16.52  41.88  -5.11
4.4  Line 25276 of rad 0.163 links to 25275 of rad 0.079.  (no action taken)
     B1      X, Y, Z:  -17.9  41.03  -5.65
4.4  Line 25352 of rad 0.085 links to 25351 of rad 0.036.  (no action taken)
     B1      X, Y, Z:  -15.24  35.64  -9.87
4.4  Line 25366 of rad 0.193 links to 25365 of rad 0.092.  (no action taken)
     B1      X, Y, Z:  -7.68  33.56  -10.89
4.4  Line 25482 of rad 0.074 links to 25481 of rad 0.032.  (no action taken)
     B1      X, Y, Z:  -10.54  54.47  -6.97
4.4  Line 25669 of rad 0.114 links to 25668 of rad 0.026.  (no action taken)
     B1      X, Y, Z:  -11.4  46.89  -7.59
4.4  Line 25682 of rad 0.195 links to 25681 of rad 0.072.  (no action taken)
     B1      X, Y, Z:  -12.09  49.31  -10.27
4.4  Line 25694 of rad 0.139 links to 25693 of rad 0.068.  (no action taken)
     B1      X, Y, Z:  -12.68  48.61  -11.97
4.4  Line 25762 of rad 0.133 links to 25761 of rad 0.062.  (no action taken)
     B1      X, Y, Z:  -3.75  54.08  -18.06
4.4  Line 25834 of rad 0.187 links to 25833 of rad 0.076.  (no action taken)
     B1      X, Y, Z:  -6.89  54.11  -17.88
4.4  Line 26061 of rad 0.311 links to 26060 of rad 0.128.  (no action taken)
     B1      X, Y, Z:  3.19  61.72  -17.8
4.4  Line 26307 of rad 0.05 links to 26306 of rad 0.015.  (no action taken)
     B1      X, Y, Z:  -10.26  54.26  -16.7
4.4  Line 26669 of rad 0.146 links to 26668 of rad 0.073.  (no action taken)
     B1      X, Y, Z:  2.5  86.48  -9.02
4.4  Line 26673 of rad 0.146 links to 26672 of rad 0.067.  (no action taken)
     B1      X, Y, Z:  2.35  86.76  -8.69
4.4  Line 26938 of rad 0.07 links to 26937 of rad 0.023.  (no action taken)
     B1      X, Y, Z:  -6.32  93.61  1.42
4.4  Line 26981 of rad 0.1 links to 26980 of rad 1.25E-4.  (no action taken)
     B1      X, Y, Z:  -7.58  95.27  3.8
4.4  Line 26987 of rad 0.131 links to 26986 of rad 0.061.  (no action taken)
     B1      X, Y, Z:  -8.05  94.69  3.65
4.4  Line 26994 of rad 0.098 links to 26993 of rad 0.04.  (no action taken)
     B1      X, Y, Z:  -7.98  93.94  2.84
4.4  Line 27000 of rad 0.212 links to 26999 of rad 0.063.  (no action taken)
     B1      X, Y, Z:  -7.99  96.39  -0.69
4.4  Line 27017 of rad 0.133 links to 27016 of rad 0.06.  (no action taken)
     B1      X, Y, Z:  -6.35  75.29  -14.96
4.4  Line 27022 of rad 0.107 links to 27021 of rad 0.051.  (no action taken)
     B1      X, Y, Z:  -6.98  69.96  -20.43
4.4  Line 27052 of rad 0.367 links to 27051 of rad 0.178.  (no action taken)
     B1      X, Y, Z:  -5.06  80.04  -12.42
4.4  Line 27473 of rad 0.149 links to 27472 of rad 0.065.  (no action taken)
     B1      X, Y, Z:  1.13  0.67  4.41
 
 
```
