## Supplementary material for "Automated Proofreading of Digitally Reconstructed Neural Morphology Enhances Accuracy, Scalability, and Standardization": Standardization and accuracy results: 720575940616483284.CNG.std

```
# Standardization file for /nmo_swc/Normalized/720575940616483284.CNG.swc created with StdSwc version 1.31 on 3/7/26.
#
# code   irregularity_description. (action taken)
#     irregularity_type     coordinates
#
4.2  Radius of line 922 at 0.045 <= 0.05.  (no action taken)
     B1      X, Y, Z:  -44.22  121.05  -48.06
4.2  Radius of line 926 at 1.25E-4 <= 0.05.  (no action taken)
     B1      X, Y, Z:  -44.59  120.76  -48.42
4.2  Radius of line 970 at 0.04 <= 0.05.  (no action taken)
     B1      X, Y, Z:  -41.12  115.28  -49.8
4.2  Radius of line 993 at 1.25E-4 <= 0.05.  (no action taken)
     B1      X, Y, Z:  -40.01  114.88  -48.65
4.2  Radius of line 1034 at 1.25E-4 <= 0.05.  (no action taken)
     B1      X, Y, Z:  -38.99  113.46  -42.87
4.2  Radius of line 1040 at 0.047 <= 0.05.  (no action taken)
     B1      X, Y, Z:  -39.72  112.16  -44.48
4.2  Radius of line 1072 at 0.048 <= 0.05.  (no action taken)
     B1      X, Y, Z:  -36.98  113.0  -48.63
4.2  Radius of line 1075 at 0.043 <= 0.05.  (no action taken)
     B1      X, Y, Z:  -36.99  113.97  -46.88
4.2  Radius of line 1222 at 1.25E-4 <= 0.05.  (no action taken)
     B1      X, Y, Z:  -35.64  109.75  -58.75
4.2  Radius of line 1227 at 0.038 <= 0.05.  (no action taken)
     B1      X, Y, Z:  -36.72  109.65  -58.18
4.2  Radius of line 1269 at 0.043 <= 0.05.  (no action taken)
     B1      X, Y, Z:  -41.88  108.22  -57.52
4.2  Radius of line 1283 at 0.044 <= 0.05.  (no action taken)
     B1      X, Y, Z:  -41.33  109.71  -56.27
4.2  Radius of line 1447 at 1.25E-4 <= 0.05.  (no action taken)
     B1      X, Y, Z:  -38.74  106.44  -59.35
4.2  Radius of line 1542 at 0.037 <= 0.05.  (no action taken)
     B1      X, Y, Z:  -48.71  107.34  -69.26
4.2  Radius of line 1544 at 0.05 <= 0.05.  (no action taken)
     B1      X, Y, Z:  -48.73  107.55  -69.04
4.2  Radius of line 1550 at 1.25E-4 <= 0.05.  (no action taken)
     B1      X, Y, Z:  -48.91  108.14  -68.21
4.2  Radius of line 1651 at 1.25E-4 <= 0.05.  (no action taken)
     B1      X, Y, Z:  -53.57  100.56  -77.15
4.2  Radius of line 1853 at 1.25E-4 <= 0.05.  (no action taken)
     B1      X, Y, Z:  -56.32  94.63  -74.29
4.3  Radius of line 1896 at 0.954 >= 5.0 stdevs above the mean.  (no action taken)
     B1      X, Y, Z:  -57.12  98.7  -72.07
4.2  Radius of line 2050 at 1.25E-4 <= 0.05.  (no action taken)
     B1      X, Y, Z:  -50.46  103.22  -65.92
4.2  Radius of line 2506 at 0.048 <= 0.05.  (no action taken)
     B1      X, Y, Z:  -34.76  115.4  -49.51
4.3  Radius of line 2552 at 1.021 >= 5.0 stdevs above the mean.  (no action taken)
     B1      X, Y, Z:  -37.24  109.17  -47.44
4.3  Radius of line 2553 at 0.982 >= 5.0 stdevs above the mean.  (no action taken)
     B1      X, Y, Z:  -37.19  109.08  -47.21
4.2  Radius of line 2738 at 1.25E-4 <= 0.05.  (no action taken)
     B1      X, Y, Z:  -35.42  104.48  -45.35
4.2  Radius of line 2740 at 1.25E-4 <= 0.05.  (no action taken)
     B1      X, Y, Z:  -36.81  108.49  -46.86
4.2  Radius of line 2809 at 1.25E-4 <= 0.05.  (no action taken)
     B1      X, Y, Z:  -35.36  114.14  -38.53
4.2  Radius of line 3111 at 1.25E-4 <= 0.05.  (no action taken)
     B1      X, Y, Z:  -51.97  111.82  -47.43
4.2  Radius of line 3124 at 1.25E-4 <= 0.05.  (no action taken)
     B1      X, Y, Z:  -52.92  112.52  -48.93
4.5  Radius of terminal line 3125 at 0.474 >= 5.0 stdevs above the mean.  (no action taken)
     B1      X, Y, Z:  -50.04  112.33  -47.45
4.2  Radius of line 3128 at 1.25E-4 <= 0.05.  (no action taken)
     B1      X, Y, Z:  -50.33  111.73  -47.53
4.2  Radius of line 3129 at 0.018 <= 0.05.  (no action taken)
     B1      X, Y, Z:  -49.55  112.23  -47.74
4.2  Radius of line 3130 at 0.018 <= 0.05.  (no action taken)
     B1      X, Y, Z:  -49.47  112.23  -47.7
4.2  Radius of line 3351 at 1.25E-4 <= 0.05.  (no action taken)
     B1      X, Y, Z:  -51.92  122.16  -36.15
4.2  Radius of line 3406 at 0.037 <= 0.05.  (no action taken)
     B1      X, Y, Z:  -50.43  120.9  -42.88
4.2  Radius of line 3501 at 0.045 <= 0.05.  (no action taken)
     B1      X, Y, Z:  -58.31  121.71  -32.87
4.3  Radius of line 3540 at 0.984 >= 5.0 stdevs above the mean.  (no action taken)
     B1      X, Y, Z:  -46.29  125.18  -38.03
4.2  Radius of line 3575 at 0.026 <= 0.05.  (no action taken)
     B1      X, Y, Z:  -44.66  127.98  -33.07
4.2  Radius of line 3623 at 1.25E-4 <= 0.05.  (no action taken)
     B1      X, Y, Z:  -39.97  125.29  -31.92
4.2  Radius of line 3717 at 1.25E-4 <= 0.05.  (no action taken)
     B1      X, Y, Z:  -33.75  123.14  -19.17
4.2  Radius of line 3885 at 0.041 <= 0.05.  (no action taken)
     B1      X, Y, Z:  -42.4  128.71  -16.89
4.5  Radius of terminal line 3901 at 0.619 >= 5.0 stdevs above the mean.  (no action taken)
     B1      X, Y, Z:  -41.28  131.01  -17.07
4.2  Radius of line 3951 at 1.25E-4 <= 0.05.  (no action taken)
     B1      X, Y, Z:  -38.97  117.04  -22.14
4.2  Radius of line 4134 at 0.05 <= 0.05.  (no action taken)
     B1      X, Y, Z:  -36.26  138.14  -20.25
4.2  Radius of line 4290 at 1.25E-4 <= 0.05.  (no action taken)
     B1      X, Y, Z:  -45.27  139.07  -12.85
4.2  Radius of line 4315 at 1.25E-4 <= 0.05.  (no action taken)
     B1      X, Y, Z:  -46.45  135.87  -15.29
4.2  Radius of line 4334 at 1.25E-4 <= 0.05.  (no action taken)
     B1      X, Y, Z:  -41.59  137.58  -13.91
4.2  Radius of line 4560 at 0.043 <= 0.05.  (no action taken)
     B1      X, Y, Z:  -27.09  143.24  -11.07
4.2  Radius of line 4586 at 1.25E-4 <= 0.05.  (no action taken)
     B1      X, Y, Z:  -26.86  141.85  -14.75
4.2  Radius of line 4588 at 0.025 <= 0.05.  (no action taken)
     B1      X, Y, Z:  -26.95  142.85  -12.67
4.2  Radius of line 4591 at 0.043 <= 0.05.  (no action taken)
     B1      X, Y, Z:  -26.7  143.63  -11.26
4.2  Radius of line 4648 at 1.25E-4 <= 0.05.  (no action taken)
     B1      X, Y, Z:  -33.05  139.61  -13.5
4.2  Radius of line 4655 at 0.036 <= 0.05.  (no action taken)
     B1      X, Y, Z:  -33.76  140.81  -11.51
4.2  Radius of line 4690 at 0.041 <= 0.05.  (no action taken)
     B1      X, Y, Z:  -29.78  135.03  -11.74
4.2  Radius of line 4694 at 1.25E-4 <= 0.05.  (no action taken)
     B1      X, Y, Z:  -27.8  141.73  -10.01
4.2  Radius of line 5001 at 0.043 <= 0.05.  (no action taken)
     B1      X, Y, Z:  -29.71  134.61  -8.66
4.2  Radius of line 5024 at 0.018 <= 0.05.  (no action taken)
     B1      X, Y, Z:  -42.21  138.04  -23.67
4.2  Radius of line 5050 at 1.25E-4 <= 0.05.  (no action taken)
     B1      X, Y, Z:  -44.12  132.27  -31.32
4.2  Radius of line 5083 at 0.048 <= 0.05.  (no action taken)
     B1      X, Y, Z:  -44.14  124.0  -37.57
4.2  Radius of line 5108 at 1.25E-4 <= 0.05.  (no action taken)
     B1      X, Y, Z:  -41.79  123.81  -37.02
4.2  Radius of line 5175 at 1.25E-4 <= 0.05.  (no action taken)
     B1      X, Y, Z:  -50.95  124.45  -52.5
4.2  Radius of line 5679 at 0.018 <= 0.05.  (no action taken)
     B1      X, Y, Z:  -45.11  161.11  -41.98
4.2  Radius of line 5729 at 1.25E-4 <= 0.05.  (no action taken)
     B1      X, Y, Z:  -43.52  162.04  -43.05
4.2  Radius of line 5919 at 0.047 <= 0.05.  (no action taken)
     B1      X, Y, Z:  -44.18  165.08  -35.77
4.2  Radius of line 5927 at 0.047 <= 0.05.  (no action taken)
     B1      X, Y, Z:  -41.78  166.51  -36.46
4.2  Radius of line 6002 at 1.25E-4 <= 0.05.  (no action taken)
     B1      X, Y, Z:  -41.97  165.0  -34.13
4.2  Radius of line 6130 at 1.25E-4 <= 0.05.  (no action taken)
     B1      X, Y, Z:  -32.33  165.15  -38.08
4.2  Radius of line 6171 at 1.25E-4 <= 0.05.  (no action taken)
     B1      X, Y, Z:  -30.06  163.96  -34.46
4.2  Radius of line 6219 at 0.048 <= 0.05.  (no action taken)
     B1      X, Y, Z:  -34.37  162.95  -38.29
4.2  Radius of line 6288 at 1.25E-4 <= 0.05.  (no action taken)
     B1      X, Y, Z:  -38.81  155.09  -49.33
4.2  Radius of line 6370 at 1.25E-4 <= 0.05.  (no action taken)
     B1      X, Y, Z:  -41.36  145.3  -52.08
4.2  Radius of line 6404 at 0.037 <= 0.05.  (no action taken)
     B1      X, Y, Z:  -43.62  144.3  -55.11
4.2  Radius of line 6422 at 1.25E-4 <= 0.05.  (no action taken)
     B1      X, Y, Z:  -44.8  140.38  -54.36
4.2  Radius of line 6435 at 1.25E-4 <= 0.05.  (no action taken)
     B1      X, Y, Z:  -45.68  141.67  -52.79
4.2  Radius of line 6595 at 1.25E-4 <= 0.05.  (no action taken)
     B1      X, Y, Z:  -41.8  138.85  -63.86
4.2  Radius of line 6635 at 0.045 <= 0.05.  (no action taken)
     B1      X, Y, Z:  -43.36  141.45  -66.81
4.2  Radius of line 6676 at 0.038 <= 0.05.  (no action taken)
     B1      X, Y, Z:  -46.26  143.27  -52.33
4.2  Radius of line 6885 at 1.25E-4 <= 0.05.  (no action taken)
     B1      X, Y, Z:  -36.79  157.13  -57.65
4.2  Radius of line 6886 at 0.043 <= 0.05.  (no action taken)
     B1      X, Y, Z:  -37.05  154.63  -58.07
4.2  Radius of line 6888 at 1.25E-4 <= 0.05.  (no action taken)
     B1      X, Y, Z:  -36.81  154.45  -58.19
4.2  Radius of line 6920 at 1.25E-4 <= 0.05.  (no action taken)
     B1      X, Y, Z:  -40.71  149.75  -62.93
4.2  Radius of line 6930 at 0.049 <= 0.05.  (no action taken)
     B1      X, Y, Z:  -38.55  151.95  -60.76
4.2  Radius of line 7043 at 1.25E-4 <= 0.05.  (no action taken)
     B1      X, Y, Z:  -45.62  150.08  -53.88
4.2  Radius of line 7098 at 0.044 <= 0.05.  (no action taken)
     B1      X, Y, Z:  -53.05  153.45  -55.22
4.2  Radius of line 7320 at 1.25E-4 <= 0.05.  (no action taken)
     B1      X, Y, Z:  -60.58  141.2  -50.82
4.2  Radius of line 7331 at 1.25E-4 <= 0.05.  (no action taken)
     B1      X, Y, Z:  -57.18  141.72  -55.06
4.2  Radius of line 7335 at 1.25E-4 <= 0.05.  (no action taken)
     B1      X, Y, Z:  -55.61  142.44  -54.24
4.2  Radius of line 7509 at 1.25E-4 <= 0.05.  (no action taken)
     B1      X, Y, Z:  -59.69  134.9  -69.72
4.2  Radius of line 7657 at 1.25E-4 <= 0.05.  (no action taken)
     B1      X, Y, Z:  -40.59  131.78  -69.78
4.2  Radius of line 7686 at 1.25E-4 <= 0.05.  (no action taken)
     B1      X, Y, Z:  -39.94  130.49  -69.75
4.2  Radius of line 7699 at 1.25E-4 <= 0.05.  (no action taken)
     B1      X, Y, Z:  -40.11  133.49  -70.44
4.2  Radius of line 7750 at 0.048 <= 0.05.  (no action taken)
     B1      X, Y, Z:  -37.14  133.88  -65.62
4.2  Radius of line 7793 at 1.25E-4 <= 0.05.  (no action taken)
     B1      X, Y, Z:  -40.34  130.21  -75.27
4.2  Radius of line 7820 at 1.25E-4 <= 0.05.  (no action taken)
     B1      X, Y, Z:  -48.85  127.56  -71.72
4.2  Radius of line 7850 at 1.25E-4 <= 0.05.  (no action taken)
     B1      X, Y, Z:  -45.54  126.68  -71.63
4.2  Radius of line 7888 at 1.25E-4 <= 0.05.  (no action taken)
     B1      X, Y, Z:  -50.09  128.46  -72.25
4.2  Radius of line 7986 at 0.032 <= 0.05.  (no action taken)
     B1      X, Y, Z:  -56.17  122.75  -76.98
4.2  Radius of line 8183 at 1.25E-4 <= 0.05.  (no action taken)
     B1      X, Y, Z:  -56.22  110.82  -89.02
4.2  Radius of line 8343 at 0.018 <= 0.05.  (no action taken)
     B1      X, Y, Z:  -51.64  106.05  -91.6
4.3  Radius of line 8384 at 0.953 >= 5.0 stdevs above the mean.  (no action taken)
     B1      X, Y, Z:  -62.69  109.41  -92.98
4.3  Radius of line 8385 at 0.984 >= 5.0 stdevs above the mean.  (no action taken)
     B1      X, Y, Z:  -62.65  109.41  -93.12
4.3  Radius of line 8386 at 1.029 >= 5.0 stdevs above the mean.  (no action taken)
     B1      X, Y, Z:  -62.66  109.31  -93.23
4.3  Radius of line 8387 at 1.052 >= 5.0 stdevs above the mean.  (no action taken)
     B1      X, Y, Z:  -62.54  109.41  -93.28
4.2  Radius of line 8459 at 1.25E-4 <= 0.05.  (no action taken)
     B1      X, Y, Z:  -64.27  118.39  -90.23
4.2  Radius of line 8566 at 0.05 <= 0.05.  (no action taken)
     B1      X, Y, Z:  -49.44  110.42  -81.87
4.2  Radius of line 8731 at 1.25E-4 <= 0.05.  (no action taken)
     B1      X, Y, Z:  -53.04  117.59  -60.75
4.2  Radius of line 8901 at 1.25E-4 <= 0.05.  (no action taken)
     B1      X, Y, Z:  -48.47  109.87  -54.55
4.2  Radius of line 9004 at 1.25E-4 <= 0.05.  (no action taken)
     B1      X, Y, Z:  -43.9  100.06  -68.77
4.2  Radius of line 9138 at 1.25E-4 <= 0.05.  (no action taken)
     B1      X, Y, Z:  -47.97  94.46  -80.06
4.2  Radius of line 9224 at 0.047 <= 0.05.  (no action taken)
     B1      X, Y, Z:  -58.31  110.77  -60.72
4.2  Radius of line 9245 at 1.25E-4 <= 0.05.  (no action taken)
     B1      X, Y, Z:  -60.57  108.95  -61.94
4.2  Radius of line 9280 at 1.25E-4 <= 0.05.  (no action taken)
     B1      X, Y, Z:  -62.3  108.33  -57.14
4.2  Radius of line 9317 at 0.034 <= 0.05.  (no action taken)
     B1      X, Y, Z:  -62.77  102.46  -66.76
4.2  Radius of line 9323 at 0.045 <= 0.05.  (no action taken)
     B1      X, Y, Z:  -62.54  102.77  -66.69
4.2  Radius of line 9326 at 0.03 <= 0.05.  (no action taken)
     B1      X, Y, Z:  -62.64  102.38  -68.59
4.2  Radius of line 9403 at 1.25E-4 <= 0.05.  (no action taken)
     B1      X, Y, Z:  -61.34  97.18  -73.13
4.2  Radius of line 9470 at 1.25E-4 <= 0.05.  (no action taken)
     B1      X, Y, Z:  -52.5  100.97  -76.34
4.2  Radius of line 9490 at 0.019 <= 0.05.  (no action taken)
     B1      X, Y, Z:  -52.55  103.96  -74.93
4.2  Radius of line 9492 at 1.25E-4 <= 0.05.  (no action taken)
     B1      X, Y, Z:  -50.49  101.48  -75.76
4.2  Radius of line 9533 at 0.03 <= 0.05.  (no action taken)
     B1      X, Y, Z:  -45.13  102.8  -75.8
4.2  Radius of line 9534 at 0.028 <= 0.05.  (no action taken)
     B1      X, Y, Z:  -45.12  103.0  -75.81
4.2  Radius of line 9535 at 0.04 <= 0.05.  (no action taken)
     B1      X, Y, Z:  -45.29  103.19  -75.78
4.2  Radius of line 9626 at 0.045 <= 0.05.  (no action taken)
     B1      X, Y, Z:  -46.19  91.67  -84.82
4.2  Radius of line 9729 at 1.25E-4 <= 0.05.  (no action taken)
     B1      X, Y, Z:  -38.55  98.8  -74.11
4.2  Radius of line 9748 at 0.05 <= 0.05.  (no action taken)
     B1      X, Y, Z:  -48.89  101.86  -70.73
4.2  Radius of line 9754 at 1.25E-4 <= 0.05.  (no action taken)
     B1      X, Y, Z:  -47.62  103.07  -72.03
4.2  Radius of line 9762 at 0.036 <= 0.05.  (no action taken)
     B1      X, Y, Z:  -48.28  102.75  -71.17
4.2  Radius of line 9763 at 0.048 <= 0.05.  (no action taken)
     B1      X, Y, Z:  -48.2  102.86  -71.14
4.2  Radius of line 9790 at 1.25E-4 <= 0.05.  (no action taken)
     B1      X, Y, Z:  -49.91  105.93  -68.65
4.2  Radius of line 9828 at 0.029 <= 0.05.  (no action taken)
     B1      X, Y, Z:  -43.71  110.4  -57.04
4.2  Radius of line 9982 at 1.25E-4 <= 0.05.  (no action taken)
     B1      X, Y, Z:  -43.86  122.85  -45.76
4.2  Radius of line 10208 at 0.048 <= 0.05.  (no action taken)
     B1      X, Y, Z:  -68.48  126.89  -37.19
4.2  Radius of line 10234 at 0.042 <= 0.05.  (no action taken)
     B1      X, Y, Z:  -68.46  128.26  -33.43
4.2  Radius of line 10377 at 1.25E-4 <= 0.05.  (no action taken)
     B1      X, Y, Z:  -72.97  119.82  -28.45
4.2  Radius of line 10527 at 0.046 <= 0.05.  (no action taken)
     B1      X, Y, Z:  -77.28  116.27  -21.5
4.2  Radius of line 10545 at 0.046 <= 0.05.  (no action taken)
     B1      X, Y, Z:  -77.99  118.17  -23.3
4.2  Radius of line 10638 at 1.25E-4 <= 0.05.  (no action taken)
     B1      X, Y, Z:  -69.93  117.11  -24.06
4.2  Radius of line 10691 at 0.05 <= 0.05.  (no action taken)
     B1      X, Y, Z:  -68.77  124.85  -29.91
4.2  Radius of line 10806 at 0.03 <= 0.05.  (no action taken)
     B1      X, Y, Z:  -61.61  118.22  -20.55
4.2  Radius of line 10810 at 0.05 <= 0.05.  (no action taken)
     B1      X, Y, Z:  -61.24  118.13  -20.14
4.2  Radius of line 10812 at 1.25E-4 <= 0.05.  (no action taken)
     B1      X, Y, Z:  -61.07  118.02  -19.91
4.2  Radius of line 10814 at 0.043 <= 0.05.  (no action taken)
     B1      X, Y, Z:  -61.1  117.83  -19.71
4.2  Radius of line 10820 at 1.25E-4 <= 0.05.  (no action taken)
     B1      X, Y, Z:  -61.23  117.61  -18.8
4.2  Radius of line 10829 at 0.047 <= 0.05.  (no action taken)
     B1      X, Y, Z:  -62.21  121.34  -22.95
4.2  Radius of line 10831 at 0.024 <= 0.05.  (no action taken)
     B1      X, Y, Z:  -62.19  121.55  -23.18
4.2  Radius of line 10837 at 0.041 <= 0.05.  (no action taken)
     B1      X, Y, Z:  -62.15  120.73  -21.77
4.2  Radius of line 10839 at 0.045 <= 0.05.  (no action taken)
     B1      X, Y, Z:  -62.31  123.25  -25.16
4.2  Radius of line 10842 at 0.034 <= 0.05.  (no action taken)
     B1      X, Y, Z:  -62.2  123.36  -24.75
4.2  Radius of line 10944 at 0.035 <= 0.05.  (no action taken)
     B1      X, Y, Z:  -66.71  123.19  -16.38
4.2  Radius of line 11009 at 0.05 <= 0.05.  (no action taken)
     B1      X, Y, Z:  -60.13  116.99  -13.17
4.2  Radius of line 11010 at 1.25E-4 <= 0.05.  (no action taken)
     B1      X, Y, Z:  -60.07  116.9  -13.09
4.2  Radius of line 11040 at 1.25E-4 <= 0.05.  (no action taken)
     B1      X, Y, Z:  -68.22  122.38  -15.37
4.2  Radius of line 11154 at 0.05 <= 0.05.  (no action taken)
     B1      X, Y, Z:  -74.16  120.73  -11.29
4.2  Radius of line 11155 at 0.042 <= 0.05.  (no action taken)
     B1      X, Y, Z:  -72.2  118.44  -14.68
4.2  Radius of line 11158 at 0.039 <= 0.05.  (no action taken)
     B1      X, Y, Z:  -72.02  118.55  -15.11
4.2  Radius of line 11257 at 1.25E-4 <= 0.05.  (no action taken)
     B1      X, Y, Z:  -74.73  110.6  -6.41
4.2  Radius of line 11264 at 1.25E-4 <= 0.05.  (no action taken)
     B1      X, Y, Z:  -74.75  112.21  -7.21
4.2  Radius of line 11335 at 0.048 <= 0.05.  (no action taken)
     B1      X, Y, Z:  -68.68  118.03  -5.91
4.2  Radius of line 11356 at 0.012 <= 0.05.  (no action taken)
     B1      X, Y, Z:  -69.37  116.29  -3.1
4.2  Radius of line 11361 at 0.045 <= 0.05.  (no action taken)
     B1      X, Y, Z:  -69.71  114.51  -3.79
4.2  Radius of line 11364 at 0.035 <= 0.05.  (no action taken)
     B1      X, Y, Z:  -69.54  114.31  -4.04
4.2  Radius of line 11366 at 0.047 <= 0.05.  (no action taken)
     B1      X, Y, Z:  -69.55  114.01  -3.93
4.2  Radius of line 11441 at 1.25E-4 <= 0.05.  (no action taken)
     B1      X, Y, Z:  -67.85  123.96  -11.15
4.2  Radius of line 11443 at 1.25E-4 <= 0.05.  (no action taken)
     B1      X, Y, Z:  -68.87  123.86  -14.66
4.2  Radius of line 11488 at 0.047 <= 0.05.  (no action taken)
     B1      X, Y, Z:  -73.21  127.67  -19.23
4.2  Radius of line 11512 at 1.25E-4 <= 0.05.  (no action taken)
     B1      X, Y, Z:  -74.91  125.26  -18.6
4.2  Radius of line 11527 at 0.048 <= 0.05.  (no action taken)
     B1      X, Y, Z:  -73.61  124.47  -20.32
4.2  Radius of line 11532 at 0.043 <= 0.05.  (no action taken)
     B1      X, Y, Z:  -74.12  124.06  -19.84
4.2  Radius of line 11543 at 0.03 <= 0.05.  (no action taken)
     B1      X, Y, Z:  -69.87  127.99  -19.91
4.2  Radius of line 11738 at 1.25E-4 <= 0.05.  (no action taken)
     B1      X, Y, Z:  -63.35  122.7  2.05
4.2  Radius of line 11862 at 0.036 <= 0.05.  (no action taken)
     B1      X, Y, Z:  -70.64  119.36  3.0
4.2  Radius of line 11867 at 1.25E-4 <= 0.05.  (no action taken)
     B1      X, Y, Z:  -71.03  119.27  2.61
4.2  Radius of line 11873 at 0.044 <= 0.05.  (no action taken)
     B1      X, Y, Z:  -69.82  120.07  3.28
4.2  Radius of line 11880 at 0.049 <= 0.05.  (no action taken)
     B1      X, Y, Z:  -68.59  116.46  4.73
4.2  Radius of line 11885 at 0.023 <= 0.05.  (no action taken)
     B1      X, Y, Z:  -68.35  116.36  5.16
4.2  Radius of line 11959 at 0.045 <= 0.05.  (no action taken)
     B1      X, Y, Z:  -72.32  108.14  5.82
4.2  Radius of line 12002 at 1.25E-4 <= 0.05.  (no action taken)
     B1      X, Y, Z:  -76.21  109.34  4.32
4.2  Radius of line 12275 at 1.25E-4 <= 0.05.  (no action taken)
     B1      X, Y, Z:  -55.26  112.78  31.41
4.2  Radius of line 12279 at 0.046 <= 0.05.  (no action taken)
     B1      X, Y, Z:  -55.27  113.09  32.06
4.2  Radius of line 12283 at 1.25E-4 <= 0.05.  (no action taken)
     B1      X, Y, Z:  -55.18  113.69  32.38
4.2  Radius of line 12285 at 0.05 <= 0.05.  (no action taken)
     B1      X, Y, Z:  -57.28  112.9  28.19
4.2  Radius of line 12290 at 1.25E-4 <= 0.05.  (no action taken)
     B1      X, Y, Z:  -57.3  112.29  28.4
4.2  Radius of line 12291 at 0.032 <= 0.05.  (no action taken)
     B1      X, Y, Z:  -58.66  114.81  23.9
4.2  Radius of line 12292 at 0.038 <= 0.05.  (no action taken)
     B1      X, Y, Z:  -58.56  114.81  23.9
4.2  Radius of line 12294 at 0.033 <= 0.05.  (no action taken)
     B1      X, Y, Z:  -59.83  114.8  23.19
4.2  Radius of line 12299 at 1.25E-4 <= 0.05.  (no action taken)
     B1      X, Y, Z:  -60.06  114.11  23.33
4.2  Radius of line 12302 at 1.25E-4 <= 0.05.  (no action taken)
     B1      X, Y, Z:  -61.08  117.53  19.07
4.2  Radius of line 12322 at 0.047 <= 0.05.  (no action taken)
     B1      X, Y, Z:  -61.66  120.62  18.96
4.2  Radius of line 12324 at 0.045 <= 0.05.  (no action taken)
     B1      X, Y, Z:  -61.59  120.62  18.59
4.2  Radius of line 12359 at 1.25E-4 <= 0.05.  (no action taken)
     B1      X, Y, Z:  -64.55  122.52  16.42
4.2  Radius of line 12383 at 1.25E-4 <= 0.05.  (no action taken)
     B1      X, Y, Z:  -60.36  121.72  18.11
4.2  Radius of line 12393 at 0.05 <= 0.05.  (no action taken)
     B1      X, Y, Z:  -64.34  123.85  11.85
4.2  Radius of line 12413 at 0.05 <= 0.05.  (no action taken)
     B1      X, Y, Z:  -61.59  121.77  10.44
4.2  Radius of line 12425 at 0.047 <= 0.05.  (no action taken)
     B1      X, Y, Z:  -61.16  122.96  12.13
4.2  Radius of line 12566 at 0.047 <= 0.05.  (no action taken)
     B1      X, Y, Z:  -66.48  122.56  5.86
4.2  Radius of line 12618 at 0.046 <= 0.05.  (no action taken)
     B1      X, Y, Z:  -66.67  119.32  13.28
4.2  Radius of line 12629 at 0.05 <= 0.05.  (no action taken)
     B1      X, Y, Z:  -66.82  120.82  12.71
4.2  Radius of line 12630 at 0.048 <= 0.05.  (no action taken)
     B1      X, Y, Z:  -66.74  120.82  12.97
4.2  Radius of line 12635 at 0.049 <= 0.05.  (no action taken)
     B1      X, Y, Z:  -66.88  122.04  9.6
4.2  Radius of line 12637 at 0.043 <= 0.05.  (no action taken)
     B1      X, Y, Z:  -67.67  122.45  7.81
4.2  Radius of line 12711 at 1.25E-4 <= 0.05.  (no action taken)
     B1      X, Y, Z:  -59.76  126.73  -0.91
4.2  Radius of line 12725 at 0.044 <= 0.05.  (no action taken)
     B1      X, Y, Z:  -59.09  125.42  1.11
4.2  Radius of line 12948 at 1.25E-4 <= 0.05.  (no action taken)
     B1      X, Y, Z:  -74.16  117.13  6.03
4.2  Radius of line 13047 at 1.25E-4 <= 0.05.  (no action taken)
     B1      X, Y, Z:  -80.83  107.99  8.54
4.2  Radius of line 13161 at 0.04 <= 0.05.  (no action taken)
     B1      X, Y, Z:  -70.97  102.0  15.7
4.2  Radius of line 13163 at 0.049 <= 0.05.  (no action taken)
     B1      X, Y, Z:  -70.64  101.9  15.76
4.2  Radius of line 13164 at 0.03 <= 0.05.  (no action taken)
     B1      X, Y, Z:  -70.5  101.9  15.77
4.2  Radius of line 13445 at 0.045 <= 0.05.  (no action taken)
     B1      X, Y, Z:  -52.53  123.87  -0.83
4.2  Radius of line 13447 at 1.25E-4 <= 0.05.  (no action taken)
     B1      X, Y, Z:  -52.64  123.96  -1.02
4.2  Radius of line 13478 at 0.044 <= 0.05.  (no action taken)
     B1      X, Y, Z:  -55.09  120.83  4.55
4.2  Radius of line 13487 at 1.25E-4 <= 0.05.  (no action taken)
     B1      X, Y, Z:  -55.79  122.64  -0.14
4.2  Radius of line 13491 at 1.25E-4 <= 0.05.  (no action taken)
     B1      X, Y, Z:  -59.24  124.77  -5.96
4.2  Radius of line 13529 at 0.042 <= 0.05.  (no action taken)
     B1      X, Y, Z:  -61.17  119.62  -0.84
4.2  Radius of line 13544 at 0.045 <= 0.05.  (no action taken)
     B1      X, Y, Z:  -61.44  119.52  -0.61
4.2  Radius of line 13660 at 0.045 <= 0.05.  (no action taken)
     B1      X, Y, Z:  -53.01  114.08  12.37
4.2  Radius of line 13667 at 1.25E-4 <= 0.05.  (no action taken)
     B1      X, Y, Z:  -52.25  113.9  13.03
4.2  Radius of line 13754 at 1.25E-4 <= 0.05.  (no action taken)
     B1      X, Y, Z:  -48.78  118.86  21.41
4.2  Radius of line 13766 at 0.037 <= 0.05.  (no action taken)
     B1      X, Y, Z:  -48.59  119.36  21.23
4.2  Radius of line 13782 at 0.046 <= 0.05.  (no action taken)
     B1      X, Y, Z:  -50.27  120.45  21.79
4.2  Radius of line 13788 at 1.25E-4 <= 0.05.  (no action taken)
     B1      X, Y, Z:  -50.97  120.46  21.86
4.2  Radius of line 14096 at 0.04 <= 0.05.  (no action taken)
     B1      X, Y, Z:  -62.42  104.53  -21.4
4.2  Radius of line 14100 at 1.25E-4 <= 0.05.  (no action taken)
     B1      X, Y, Z:  -63.48  114.03  -24.09
4.2  Radius of line 14104 at 1.25E-4 <= 0.05.  (no action taken)
     B1      X, Y, Z:  -62.93  121.29  -33.16
4.2  Radius of line 14126 at 1.25E-4 <= 0.05.  (no action taken)
     B1      X, Y, Z:  -64.23  124.97  -31.69
4.2  Radius of line 14282 at 0.041 <= 0.05.  (no action taken)
     B1      X, Y, Z:  -72.24  113.56  -37.89
4.2  Radius of line 14322 at 1.25E-4 <= 0.05.  (no action taken)
     B1      X, Y, Z:  -75.01  107.33  -34.63
4.2  Radius of line 14356 at 0.046 <= 0.05.  (no action taken)
     B1      X, Y, Z:  -75.03  103.02  -29.97
4.2  Radius of line 14362 at 1.25E-4 <= 0.05.  (no action taken)
     B1      X, Y, Z:  -74.71  103.72  -29.87
4.2  Radius of line 14465 at 0.046 <= 0.05.  (no action taken)
     B1      X, Y, Z:  -66.84  104.53  -23.82
4.2  Radius of line 14496 at 1.25E-4 <= 0.05.  (no action taken)
     B1      X, Y, Z:  -78.02  98.93  -29.72
4.2  Radius of line 14590 at 0.045 <= 0.05.  (no action taken)
     B1      X, Y, Z:  -80.93  102.67  -26.36
4.2  Radius of line 14613 at 0.042 <= 0.05.  (no action taken)
     B1      X, Y, Z:  -80.88  100.57  -27.17
4.2  Radius of line 14617 at 1.25E-4 <= 0.05.  (no action taken)
     B1      X, Y, Z:  -81.01  100.57  -27.67
4.2  Radius of line 14621 at 0.029 <= 0.05.  (no action taken)
     B1      X, Y, Z:  -77.33  99.33  -26.24
4.2  Radius of line 14677 at 0.049 <= 0.05.  (no action taken)
     B1      X, Y, Z:  -81.57  92.6  -24.26
4.2  Radius of line 14680 at 0.038 <= 0.05.  (no action taken)
     B1      X, Y, Z:  -81.41  92.63  -23.96
4.2  Radius of line 14684 at 1.25E-4 <= 0.05.  (no action taken)
     B1      X, Y, Z:  -81.27  92.91  -23.58
4.2  Radius of line 14699 at 1.25E-4 <= 0.05.  (no action taken)
     B1      X, Y, Z:  -81.23  92.56  -28.44
4.2  Radius of line 14766 at 1.25E-4 <= 0.05.  (no action taken)
     B1      X, Y, Z:  -81.38  85.47  -23.91
4.2  Radius of line 14824 at 0.045 <= 0.05.  (no action taken)
     B1      X, Y, Z:  -79.09  103.72  -35.96
4.2  Radius of line 14942 at 1.25E-4 <= 0.05.  (no action taken)
     B1      X, Y, Z:  -75.89  100.29  -43.42
4.2  Radius of line 14950 at 0.047 <= 0.05.  (no action taken)
     B1      X, Y, Z:  -75.33  99.12  -45.56
4.2  Radius of line 14956 at 0.048 <= 0.05.  (no action taken)
     B1      X, Y, Z:  -75.67  98.77  -44.88
4.2  Radius of line 14958 at 0.047 <= 0.05.  (no action taken)
     B1      X, Y, Z:  -75.59  98.54  -44.91
4.2  Radius of line 14994 at 0.04 <= 0.05.  (no action taken)
     B1      X, Y, Z:  -79.39  99.49  -41.13
4.2  Radius of line 15023 at 0.03 <= 0.05.  (no action taken)
     B1      X, Y, Z:  -81.1  97.55  -39.67
4.2  Radius of line 15083 at 0.048 <= 0.05.  (no action taken)
     B1      X, Y, Z:  -81.32  96.86  -42.02
4.2  Radius of line 15086 at 0.029 <= 0.05.  (no action taken)
     B1      X, Y, Z:  -81.32  96.41  -41.85
4.2  Radius of line 15109 at 0.044 <= 0.05.  (no action taken)
     B1      X, Y, Z:  -78.45  95.54  -40.25
4.2  Radius of line 15228 at 1.25E-4 <= 0.05.  (no action taken)
     B1      X, Y, Z:  -74.3  86.08  -33.55
4.2  Radius of line 15275 at 0.05 <= 0.05.  (no action taken)
     B1      X, Y, Z:  -72.85  84.65  -29.38
4.2  Radius of line 15284 at 0.046 <= 0.05.  (no action taken)
     B1      X, Y, Z:  -77.97  91.57  -41.66
4.2  Radius of line 15326 at 0.045 <= 0.05.  (no action taken)
     B1      X, Y, Z:  -78.52  87.31  -44.76
4.2  Radius of line 15330 at 0.05 <= 0.05.  (no action taken)
     B1      X, Y, Z:  -78.95  86.95  -44.65
4.2  Radius of line 15356 at 0.046 <= 0.05.  (no action taken)
     B1      X, Y, Z:  -76.67  86.49  -43.79
4.2  Radius of line 15376 at 0.038 <= 0.05.  (no action taken)
     B1      X, Y, Z:  -76.97  87.61  -43.52
4.2  Radius of line 15377 at 1.25E-4 <= 0.05.  (no action taken)
     B1      X, Y, Z:  -77.17  86.58  -43.04
4.2  Radius of line 15392 at 1.25E-4 <= 0.05.  (no action taken)
     B1      X, Y, Z:  -77.18  89.5  -46.16
4.2  Radius of line 15400 at 0.05 <= 0.05.  (no action taken)
     B1      X, Y, Z:  -79.06  91.21  -43.37
4.2  Radius of line 15414 at 0.043 <= 0.05.  (no action taken)
     B1      X, Y, Z:  -79.23  95.04  -38.48
4.2  Radius of line 15529 at 1.25E-4 <= 0.05.  (no action taken)
     B1      X, Y, Z:  -84.13  84.96  -37.18
4.2  Radius of line 15551 at 0.044 <= 0.05.  (no action taken)
     B1      X, Y, Z:  -83.6  82.89  -36.73
4.2  Radius of line 15577 at 0.03 <= 0.05.  (no action taken)
     B1      X, Y, Z:  -84.27  80.58  -35.83
4.2  Radius of line 15630 at 1.25E-4 <= 0.05.  (no action taken)
     B1      X, Y, Z:  -78.25  88.82  -38.91
4.2  Radius of line 15783 at 0.041 <= 0.05.  (no action taken)
     B1      X, Y, Z:  -77.65  76.01  -32.58
4.2  Radius of line 15784 at 1.25E-4 <= 0.05.  (no action taken)
     B1      X, Y, Z:  -77.77  76.09  -32.69
4.2  Radius of line 15792 at 0.05 <= 0.05.  (no action taken)
     B1      X, Y, Z:  -80.03  80.14  -37.01
4.2  Radius of line 15801 at 0.05 <= 0.05.  (no action taken)
     B1      X, Y, Z:  -80.0  80.69  -39.36
4.2  Radius of line 15810 at 0.048 <= 0.05.  (no action taken)
     B1      X, Y, Z:  -77.87  92.28  -39.84
4.2  Radius of line 15860 at 1.25E-4 <= 0.05.  (no action taken)
     B1      X, Y, Z:  -75.96  110.1  -45.06
4.2  Radius of line 15932 at 0.04 <= 0.05.  (no action taken)
     B1      X, Y, Z:  -69.7  113.81  -42.13
4.2  Radius of line 15958 at 1.25E-4 <= 0.05.  (no action taken)
     B1      X, Y, Z:  -69.41  114.09  -39.0
4.2  Radius of line 15988 at 0.033 <= 0.05.  (no action taken)
     B1      X, Y, Z:  -68.97  120.42  -42.74
4.2  Radius of line 16035 at 1.25E-4 <= 0.05.  (no action taken)
     B1      X, Y, Z:  -67.44  122.32  -41.78
4.2  Radius of line 16088 at 1.25E-4 <= 0.05.  (no action taken)
     B1      X, Y, Z:  -67.54  119.99  -38.03
4.2  Radius of line 16091 at 0.046 <= 0.05.  (no action taken)
     B1      X, Y, Z:  -64.68  121.83  -41.45
4.2  Radius of line 16233 at 0.041 <= 0.05.  (no action taken)
     B1      X, Y, Z:  -60.63  130.93  -38.17
4.2  Radius of line 16260 at 0.038 <= 0.05.  (no action taken)
     B1      X, Y, Z:  -50.23  125.9  -45.69
4.2  Radius of line 16290 at 0.05 <= 0.05.  (no action taken)
     B1      X, Y, Z:  -53.04  122.21  -47.47
4.2  Radius of line 16375 at 0.043 <= 0.05.  (no action taken)
     B1      X, Y, Z:  -58.35  120.94  -56.2
4.2  Radius of line 16414 at 0.04 <= 0.05.  (no action taken)
     B1      X, Y, Z:  -56.43  117.26  -58.44
4.2  Radius of line 16490 at 0.044 <= 0.05.  (no action taken)
     B1      X, Y, Z:  -55.69  111.39  -63.38
4.2  Radius of line 16495 at 1.25E-4 <= 0.05.  (no action taken)
     B1      X, Y, Z:  -55.73  110.78  -63.68
4.2  Radius of line 16499 at 0.046 <= 0.05.  (no action taken)
     B1      X, Y, Z:  -54.5  115.27  -59.93
4.2  Radius of line 16538 at 0.047 <= 0.05.  (no action taken)
     B1      X, Y, Z:  -60.03  116.31  -55.55
4.2  Radius of line 16609 at 0.044 <= 0.05.  (no action taken)
     B1      X, Y, Z:  -63.54  115.9  -55.22
4.2  Radius of line 16611 at 0.043 <= 0.05.  (no action taken)
     B1      X, Y, Z:  -63.26  116.01  -55.3
4.2  Radius of line 16647 at 1.25E-4 <= 0.05.  (no action taken)
     B1      X, Y, Z:  -66.85  112.36  -52.06
4.2  Radius of line 16666 at 0.033 <= 0.05.  (no action taken)
     B1      X, Y, Z:  -63.34  111.62  -55.81
4.2  Radius of line 16738 at 0.049 <= 0.05.  (no action taken)
     B1      X, Y, Z:  -68.42  108.2  -57.38
4.2  Radius of line 16747 at 0.032 <= 0.05.  (no action taken)
     B1      X, Y, Z:  -69.2  107.68  -57.33
4.2  Radius of line 16873 at 1.25E-4 <= 0.05.  (no action taken)
     B1      X, Y, Z:  -72.46  124.51  -65.65
4.2  Radius of line 16887 at 1.25E-4 <= 0.05.  (no action taken)
     B1      X, Y, Z:  -72.6  124.73  -66.62
4.2  Radius of line 16888 at 0.037 <= 0.05.  (no action taken)
     B1      X, Y, Z:  -70.31  122.44  -65.47
4.2  Radius of line 16963 at 1.25E-4 <= 0.05.  (no action taken)
     B1      X, Y, Z:  -68.71  103.97  -52.63
4.2  Radius of line 17069 at 0.024 <= 0.05.  (no action taken)
     B1      X, Y, Z:  -71.73  95.42  -55.41
4.2  Radius of line 17072 at 0.038 <= 0.05.  (no action taken)
     B1      X, Y, Z:  -71.87  95.17  -55.14
4.2  Radius of line 17077 at 1.25E-4 <= 0.05.  (no action taken)
     B1      X, Y, Z:  -70.53  95.8  -56.08
4.2  Radius of line 17094 at 1.25E-4 <= 0.05.  (no action taken)
     B1      X, Y, Z:  -70.5  94.72  -57.73
4.2  Radius of line 17154 at 1.25E-4 <= 0.05.  (no action taken)
     B1      X, Y, Z:  -43.71  129.31  -39.9
4.2  Radius of line 17183 at 1.25E-4 <= 0.05.  (no action taken)
     B1      X, Y, Z:  -45.58  129.4  -37.82
4.2  Radius of line 17255 at 0.038 <= 0.05.  (no action taken)
     B1      X, Y, Z:  -42.06  133.48  -33.1
4.2  Radius of line 17262 at 1.25E-4 <= 0.05.  (no action taken)
     B1      X, Y, Z:  -42.08  134.59  -33.52
4.2  Radius of line 17329 at 1.25E-4 <= 0.05.  (no action taken)
     B1      X, Y, Z:  -37.91  137.08  -26.14
4.2  Radius of line 17356 at 0.048 <= 0.05.  (no action taken)
     B1      X, Y, Z:  -40.35  138.65  -25.41
4.2  Radius of line 17359 at 1.25E-4 <= 0.05.  (no action taken)
     B1      X, Y, Z:  -40.46  138.85  -25.12
4.2  Radius of line 17467 at 0.05 <= 0.05.  (no action taken)
     B1      X, Y, Z:  -40.5  141.79  -12.55
4.2  Radius of line 17472 at 1.25E-4 <= 0.05.  (no action taken)
     B1      X, Y, Z:  -39.71  141.59  -12.13
4.2  Radius of line 17474 at 0.017 <= 0.05.  (no action taken)
     B1      X, Y, Z:  -37.51  142.24  -19.73
4.2  Radius of line 17492 at 0.017 <= 0.05.  (no action taken)
     B1      X, Y, Z:  -41.25  133.18  -31.89
4.2  Radius of line 17635 at 1.25E-4 <= 0.05.  (no action taken)
     B1      X, Y, Z:  -56.75  133.53  -17.55
4.2  Radius of line 17637 at 1.25E-4 <= 0.05.  (no action taken)
     B1      X, Y, Z:  -56.65  133.43  -16.86
4.2  Radius of line 17638 at 0.048 <= 0.05.  (no action taken)
     B1      X, Y, Z:  -55.57  135.36  -18.43
4.2  Radius of line 17648 at 1.25E-4 <= 0.05.  (no action taken)
     B1      X, Y, Z:  -51.36  137.48  -22.07
4.2  Radius of line 17662 at 0.045 <= 0.05.  (no action taken)
     B1      X, Y, Z:  -50.41  138.49  -21.8
4.2  Radius of line 17717 at 0.039 <= 0.05.  (no action taken)
     B1      X, Y, Z:  -47.75  140.68  -17.84
4.2  Radius of line 17827 at 0.043 <= 0.05.  (no action taken)
     B1      X, Y, Z:  -50.79  137.2  -5.23
4.2  Radius of line 17829 at 1.25E-4 <= 0.05.  (no action taken)
     B1      X, Y, Z:  -50.76  137.49  -5.33
4.2  Radius of line 17885 at 0.048 <= 0.05.  (no action taken)
     B1      X, Y, Z:  -46.36  134.5  -1.69
4.2  Radius of line 17985 at 0.047 <= 0.05.  (no action taken)
     B1      X, Y, Z:  -45.74  131.73  10.88
4.2  Radius of line 18108 at 0.033 <= 0.05.  (no action taken)
     B1      X, Y, Z:  -43.24  128.31  16.63
4.2  Radius of line 18122 at 0.044 <= 0.05.  (no action taken)
     B1      X, Y, Z:  -42.63  132.74  11.16
4.2  Radius of line 18141 at 1.25E-4 <= 0.05.  (no action taken)
     B1      X, Y, Z:  -50.39  136.71  -6.82
4.2  Radius of line 18151 at 0.035 <= 0.05.  (no action taken)
     B1      X, Y, Z:  -51.98  134.64  -13.52
4.2  Radius of line 18170 at 1.25E-4 <= 0.05.  (no action taken)
     B1      X, Y, Z:  -45.56  131.9  -37.15
4.2  Radius of line 18227 at 1.25E-4 <= 0.05.  (no action taken)
     B1      X, Y, Z:  -40.41  125.06  -45.52
4.2  Radius of line 18247 at 1.25E-4 <= 0.05.  (no action taken)
     B1      X, Y, Z:  -40.66  125.75  -43.09
4.2  Radius of line 18315 at 1.25E-4 <= 0.05.  (no action taken)
     B1      X, Y, Z:  -37.43  123.56  -42.56
4.2  Radius of line 18319 at 0.042 <= 0.05.  (no action taken)
     B1      X, Y, Z:  -39.96  125.83  -40.67
4.2  Radius of line 18327 at 0.018 <= 0.05.  (no action taken)
     B1      X, Y, Z:  -38.08  122.52  -37.24
4.2  Radius of line 18340 at 1.25E-4 <= 0.05.  (no action taken)
     B1      X, Y, Z:  -2.15  -2.66  -2.41
4.2  Radius of line 18342 at 1.25E-4 <= 0.05.  (no action taken)
     B1      X, Y, Z:  -2.23  -3.04  -2.43
2.4  Length of segment ending at point 864 >= 6.0 stdevs above mean at 1.2346.  (no action taken)
     B1      X, Y, Z:  -44.41  125.44  -43.21
2.5  Length of segment ending at point 1030 <= 0.1 at 0.0735.  (no action taken)
     B1      X, Y, Z:  -39.19  113.3  -43.78
2.5  Length of segment ending at point 1031 <= 0.1 at 0.0671.  (no action taken)
     B1      X, Y, Z:  -39.14  113.26  -43.8
2.4  Length of segment ending at point 1437 >= 6.0 stdevs above mean at 0.9754.  (no action taken)
     B1      X, Y, Z:  -38.5  107.25  -59.79
2.4  Length of segment ending at point 1541 >= 6.0 stdevs above mean at 0.995.  (no action taken)
     B1      X, Y, Z:  -48.68  107.25  -69.42
2.4  Length of segment ending at point 1708 >= 6.0 stdevs above mean at 1.0273.  (no action taken)
     B1      X, Y, Z:  -57.71  93.83  -79.79
2.4  Length of segment ending at point 2035 >= 6.0 stdevs above mean at 1.1055.  (no action taken)
     B1      X, Y, Z:  -52.32  102.61  -65.57
2.4  Length of segment ending at point 2085 >= 6.0 stdevs above mean at 1.223.  (no action taken)
     B1      X, Y, Z:  -58.71  108.38  -65.73
2.4  Length of segment ending at point 2295 >= 6.0 stdevs above mean at 1.1527.  (no action taken)
     B1      X, Y, Z:  -48.2  117.62  -61.36
2.4  Length of segment ending at point 2438 >= 6.0 stdevs above mean at 1.0422.  (no action taken)
     B1      X, Y, Z:  -34.77  114.7  -49.75
2.4  Length of segment ending at point 2587 >= 6.0 stdevs above mean at 1.1272.  (no action taken)
     B1      X, Y, Z:  -36.54  104.88  -44.78
2.4  Length of segment ending at point 2651 >= 6.0 stdevs above mean at 0.9451.  (no action taken)
     B1      X, Y, Z:  -35.39  104.14  -37.78
2.4  Length of segment ending at point 2731 >= 6.0 stdevs above mean at 1.345.  (no action taken)
     B1      X, Y, Z:  -35.95  105.28  -45.47
2.4  Length of segment ending at point 2794 >= 6.0 stdevs above mean at 1.0232.  (no action taken)
     B1      X, Y, Z:  -35.49  111.44  -38.79
2.4  Length of segment ending at point 2965 >= 6.0 stdevs above mean at 0.9683.  (no action taken)
     B1      X, Y, Z:  -47.64  123.82  -42.78
2.4  Length of segment ending at point 3074 >= 6.0 stdevs above mean at 1.1026.  (no action taken)
     B1      X, Y, Z:  -46.22  112.44  -47.17
2.5  Length of segment ending at point 3097 <= 0.1 at 0.0707.  (no action taken)
     B1      X, Y, Z:  -49.62  112.23  -47.64
2.5  Length of segment ending at point 3098 <= 0.1 at 0.07.  (no action taken)
     B1      X, Y, Z:  -49.69  112.23  -47.64
2.4  Length of segment ending at point 3116 >= 6.0 stdevs above mean at 0.9816.  (no action taken)
     B1      X, Y, Z:  -51.07  113.52  -47.56
2.4  Length of segment ending at point 3125 >= 6.0 stdevs above mean at 3.2436.  (no action taken)
     B1      X, Y, Z:  -50.04  112.33  -47.45
2.4  Length of segment ending at point 3140 >= 6.0 stdevs above mean at 1.0081.  (no action taken)
     B1      X, Y, Z:  -42.76  114.94  -42.7
2.4  Length of segment ending at point 3192 >= 6.0 stdevs above mean at 0.9536.  (no action taken)
     B1      X, Y, Z:  -40.86  113.31  -37.73
2.4  Length of segment ending at point 3414 >= 6.0 stdevs above mean at 0.9566.  (no action taken)
     B1      X, Y, Z:  -51.55  121.39  -42.34
2.4  Length of segment ending at point 3439 >= 6.0 stdevs above mean at 1.2766.  (no action taken)
     B1      X, Y, Z:  -54.41  121.16  -40.11
2.4  Length of segment ending at point 3541 >= 6.0 stdevs above mean at 1.4312.  (no action taken)
     B1      X, Y, Z:  -46.88  125.69  -36.83
2.4  Length of segment ending at point 3718 >= 6.0 stdevs above mean at 0.9723.  (no action taken)
     B1      X, Y, Z:  -34.46  122.95  -20.78
2.4  Length of segment ending at point 3934 >= 6.0 stdevs above mean at 1.0281.  (no action taken)
     B1      X, Y, Z:  -38.38  119.44  -23.42
2.4  Length of segment ending at point 4083 >= 6.0 stdevs above mean at 1.5415.  (no action taken)
     B1      X, Y, Z:  -36.91  136.04  -20.87
2.4  Length of segment ending at point 4200 >= 6.0 stdevs above mean at 1.1132.  (no action taken)
     B1      X, Y, Z:  -42.27  138.99  -13.16
2.4  Length of segment ending at point 4254 >= 6.0 stdevs above mean at 1.2135.  (no action taken)
     B1      X, Y, Z:  -41.47  137.15  -5.14
2.4  Length of segment ending at point 4293 >= 6.0 stdevs above mean at 1.0892.  (no action taken)
     B1      X, Y, Z:  -44.48  138.07  -14.66
2.4  Length of segment ending at point 4329 >= 6.0 stdevs above mean at 1.009.  (no action taken)
     B1      X, Y, Z:  -43.79  139.79  -14.59
2.4  Length of segment ending at point 4524 >= 6.0 stdevs above mean at 1.1294.  (no action taken)
     B1      X, Y, Z:  -29.09  142.44  -12.59
2.4  Length of segment ending at point 4946 >= 6.0 stdevs above mean at 0.9524.  (no action taken)
     B1      X, Y, Z:  -31.37  139.51  -7.43
2.4  Length of segment ending at point 5056 >= 6.0 stdevs above mean at 1.4165.  (no action taken)
     B1      X, Y, Z:  -45.92  125.1  -39.71
2.4  Length of segment ending at point 5070 >= 6.0 stdevs above mean at 1.0222.  (no action taken)
     B1      X, Y, Z:  -46.0  124.68  -37.5
2.4  Length of segment ending at point 5714 >= 6.0 stdevs above mean at 0.9441.  (no action taken)
     B1      X, Y, Z:  -46.04  163.9  -39.22
2.4  Length of segment ending at point 6200 >= 6.0 stdevs above mean at 0.9536.  (no action taken)
     B1      X, Y, Z:  -32.51  169.77  -38.69
2.5  Length of segment ending at point 6267 <= 0.1 at 0.0943.  (no action taken)
     B1      X, Y, Z:  -37.34  156.67  -46.87
2.5  Length of segment ending at point 6420 <= 0.1 at 0.0787.  (no action taken)
     B1      X, Y, Z:  -44.92  140.54  -54.27
2.5  Length of segment ending at point 6421 <= 0.1 at 0.0854.  (no action taken)
     B1      X, Y, Z:  -44.86  140.48  -54.28
2.4  Length of segment ending at point 6516 >= 6.0 stdevs above mean at 0.9455.  (no action taken)
     B1      X, Y, Z:  -46.09  146.91  -61.88
2.4  Length of segment ending at point 6717 >= 6.0 stdevs above mean at 0.9571.  (no action taken)
     B1      X, Y, Z:  -45.89  148.86  -51.94
2.4  Length of segment ending at point 6949 >= 6.0 stdevs above mean at 1.0048.  (no action taken)
     B1      X, Y, Z:  -37.05  151.66  -61.66
2.4  Length of segment ending at point 7046 >= 6.0 stdevs above mean at 1.005.  (no action taken)
     B1      X, Y, Z:  -47.83  149.36  -51.14
2.4  Length of segment ending at point 7257 >= 6.0 stdevs above mean at 1.0312.  (no action taken)
     B1      X, Y, Z:  -53.27  142.57  -57.24
2.4  Length of segment ending at point 7653 >= 6.0 stdevs above mean at 1.3011.  (no action taken)
     B1      X, Y, Z:  -40.46  131.79  -70.63
2.5  Length of segment ending at point 7654 <= 0.1 at 0.0608.  (no action taken)
     B1      X, Y, Z:  -40.45  131.79  -70.57
2.5  Length of segment ending at point 7655 <= 0.1 at 0.0539.  (no action taken)
     B1      X, Y, Z:  -40.43  131.79  -70.52
2.4  Length of segment ending at point 7661 >= 6.0 stdevs above mean at 0.9735.  (no action taken)
     B1      X, Y, Z:  -40.17  130.18  -69.71
2.5  Length of segment ending at point 7688 <= 0.1 at 0.1.  (no action taken)
     B1      X, Y, Z:  -40.13  130.99  -70.22
2.4  Length of segment ending at point 7786 >= 6.0 stdevs above mean at 0.9458.  (no action taken)
     B1      X, Y, Z:  -40.62  130.3  -74.11
2.4  Length of segment ending at point 7822 >= 6.0 stdevs above mean at 1.3219.  (no action taken)
     B1      X, Y, Z:  -48.18  128.06  -72.5
2.4  Length of segment ending at point 7855 >= 6.0 stdevs above mean at 1.4377.  (no action taken)
     B1      X, Y, Z:  -49.31  127.65  -70.69
2.4  Length of segment ending at point 7955 >= 6.0 stdevs above mean at 0.9864.  (no action taken)
     B1      X, Y, Z:  -57.8  123.56  -80.66
2.4  Length of segment ending at point 7985 >= 6.0 stdevs above mean at 0.9721.  (no action taken)
     B1      X, Y, Z:  -56.28  122.75  -76.94
2.4  Length of segment ending at point 8188 >= 6.0 stdevs above mean at 1.1883.  (no action taken)
     B1      X, Y, Z:  -55.65  107.4  -86.75
2.5  Length of segment ending at point 8259 <= 0.1 at 0.0566.  (no action taken)
     B1      X, Y, Z:  -51.29  106.84  -90.0
2.5  Length of segment ending at point 8260 <= 0.1 at 0.05.  (no action taken)
     B1      X, Y, Z:  -51.26  106.84  -90.04
2.4  Length of segment ending at point 8261 >= 6.0 stdevs above mean at 1.2792.  (no action taken)
     B1      X, Y, Z:  -52.17  107.23  -89.23
2.4  Length of segment ending at point 8272 >= 6.0 stdevs above mean at 1.0881.  (no action taken)
     B1      X, Y, Z:  -51.61  106.84  -88.96
2.4  Length of segment ending at point 8278 >= 6.0 stdevs above mean at 1.4103.  (no action taken)
     B1      X, Y, Z:  -51.18  107.06  -91.56
2.4  Length of segment ending at point 8344 >= 6.0 stdevs above mean at 0.9458.  (no action taken)
     B1      X, Y, Z:  -50.76  105.25  -91.43
2.4  Length of segment ending at point 8390 >= 6.0 stdevs above mean at 1.4317.  (no action taken)
     B1      X, Y, Z:  -61.77  109.9  -92.98
2.4  Length of segment ending at point 8397 >= 6.0 stdevs above mean at 1.5623.  (no action taken)
     B1      X, Y, Z:  -61.52  110.01  -92.26
2.4  Length of segment ending at point 8517 >= 6.0 stdevs above mean at 1.2022.  (no action taken)
     B1      X, Y, Z:  -54.52  116.7  -83.39
2.4  Length of segment ending at point 8538 >= 6.0 stdevs above mean at 1.5458.  (no action taken)
     B1      X, Y, Z:  -52.61  114.3  -83.33
2.4  Length of segment ending at point 8623 >= 6.0 stdevs above mean at 0.9983.  (no action taken)
     B1      X, Y, Z:  -65.75  109.09  -73.99
2.4  Length of segment ending at point 8787 >= 6.0 stdevs above mean at 0.9708.  (no action taken)
     B1      X, Y, Z:  -58.1  108.37  -62.0
2.4  Length of segment ending at point 8820 >= 6.0 stdevs above mean at 1.1174.  (no action taken)
     B1      X, Y, Z:  -55.19  107.76  -57.53
2.4  Length of segment ending at point 8848 >= 6.0 stdevs above mean at 1.5974.  (no action taken)
     B1      X, Y, Z:  -52.39  111.37  -56.72
2.4  Length of segment ending at point 9003 >= 6.0 stdevs above mean at 1.0038.  (no action taken)
     B1      X, Y, Z:  -44.15  100.17  -68.76
2.4  Length of segment ending at point 9293 >= 6.0 stdevs above mean at 1.1006.  (no action taken)
     B1      X, Y, Z:  -61.48  100.59  -68.36
2.4  Length of segment ending at point 9332 >= 6.0 stdevs above mean at 1.289.  (no action taken)
     B1      X, Y, Z:  -56.01  98.92  -71.35
2.4  Length of segment ending at point 9780 >= 6.0 stdevs above mean at 0.945.  (no action taken)
     B1      X, Y, Z:  -48.78  106.75  -69.4
2.4  Length of segment ending at point 10887 >= 6.0 stdevs above mean at 1.1871.  (no action taken)
     B1      X, Y, Z:  -66.19  129.02  -21.64
2.5  Length of segment ending at point 11363 <= 0.1 at 0.0927.  (no action taken)
     B1      X, Y, Z:  -69.66  114.41  -3.93
2.5  Length of segment ending at point 11589 <= 0.1 at 0.099.  (no action taken)
     B1      X, Y, Z:  -65.82  131.0  -17.5
2.4  Length of segment ending at point 11717 >= 6.0 stdevs above mean at 0.9557.  (no action taken)
     B1      X, Y, Z:  -62.91  125.91  1.26
2.5  Length of segment ending at point 11935 <= 0.1 at 0.1.  (no action taken)
     B1      X, Y, Z:  -69.76  109.25  7.42
2.5  Length of segment ending at point 12292 <= 0.1 at 0.1.  (no action taken)
     B1      X, Y, Z:  -58.56  114.81  23.9
2.5  Length of segment ending at point 12909 <= 0.1 at 0.052.  (no action taken)
     B1      X, Y, Z:  -75.43  118.0  1.78
2.5  Length of segment ending at point 12910 <= 0.1 at 0.052.  (no action taken)
     B1      X, Y, Z:  -75.44  117.95  1.77
2.4  Length of segment ending at point 14160 >= 6.0 stdevs above mean at 0.9924.  (no action taken)
     B1      X, Y, Z:  -62.18  122.73  -41.47
2.4  Length of segment ending at point 14498 >= 6.0 stdevs above mean at 0.9714.  (no action taken)
     B1      X, Y, Z:  -77.58  100.21  -28.74
2.4  Length of segment ending at point 14662 >= 6.0 stdevs above mean at 0.9433.  (no action taken)
     B1      X, Y, Z:  -81.26  92.98  -26.1
2.5  Length of segment ending at point 15982 <= 0.1 at 0.1.  (no action taken)
     B1      X, Y, Z:  -68.78  119.41  -43.13
2.5  Length of segment ending at point 16622 <= 0.1 at 0.1.  (no action taken)
     B1      X, Y, Z:  -64.58  113.09  -55.59
2.5  Length of segment ending at point 17090 <= 0.1 at 0.0849.  (no action taken)
     B1      X, Y, Z:  -70.4  94.44  -58.42
2.5  Length of segment ending at point 17091 <= 0.1 at 0.086.  (no action taken)
     B1      X, Y, Z:  -70.37  94.36  -58.43
2.4  Length of segment ending at point 18323 >= 6.0 stdevs above mean at 1.1893.  (no action taken)
     B1      X, Y, Z:  -38.68  122.62  -37.12
2.4  Length of segment ending at point 18336 >= 6.0 stdevs above mean at 3.6888.  (no action taken)
     B1      X, Y, Z:  -2.65  -2.06  -1.53
2.4  Length of segment ending at point 18338 >= 6.0 stdevs above mean at 3.9172.  (no action taken)
     B1      X, Y, Z:  -2.37  -1.93  -2.45
2.4  Length of segment ending at point 18339 >= 6.0 stdevs above mean at 1.3826.  (no action taken)
     B1      X, Y, Z:  -2.4  -3.18  -3.04
2.4  Length of segment ending at point 18350 >= 6.0 stdevs above mean at 3.5704.  (no action taken)
     B1      X, Y, Z:  -2.55  -2.35  -0.85
2.7  Line 113 of rad 0.287 is an included side branch.  (no action taken)
     B1      X, Y, Z:  3.71  16.0  -1.39
2.7  Line 17091 of rad 0.118 is an included side branch.  (no action taken)
     B1      X, Y, Z:  -70.37  94.36  -58.43
4.4  Line 864 of rad 0.871 links to 863 of rad 0.276.  (no action taken)
     B1      X, Y, Z:  -44.41  125.44  -43.21
4.4  Line 923 of rad 0.133 links to 922 of rad 0.045.  (no action taken)
     B1      X, Y, Z:  -44.25  121.05  -47.94
4.4  Line 971 of rad 0.093 links to 970 of rad 0.04.  (no action taken)
     B1      X, Y, Z:  -41.25  115.28  -49.77
4.4  Line 1204 of rad 0.185 links to 1203 of rad 0.07.  (no action taken)
     B1      X, Y, Z:  -36.2  110.04  -57.97
4.4  Line 1270 of rad 0.108 links to 1269 of rad 0.043.  (no action taken)
     B1      X, Y, Z:  -41.95  108.31  -57.48
4.4  Line 1284 of rad 0.103 links to 1283 of rad 0.044.  (no action taken)
     B1      X, Y, Z:  -41.29  109.8  -56.19
4.4  Line 1599 of rad 0.193 links to 1598 of rad 0.091.  (no action taken)
     B1      X, Y, Z:  -50.47  101.57  -74.73
4.4  Line 1600 of rad 0.404 links to 1599 of rad 0.193.  (no action taken)
     B1      X, Y, Z:  -50.57  101.46  -75.4
4.4  Line 1612 of rad 0.221 links to 1611 of rad 0.109.  (no action taken)
     B1      X, Y, Z:  -52.07  100.77  -76.26
4.4  Line 1621 of rad 0.23 links to 1620 of rad 0.108.  (no action taken)
     B1      X, Y, Z:  -52.33  99.72  -77.27
4.4  Line 1629 of rad 0.346 links to 1628 of rad 0.167.  (no action taken)
     B1      X, Y, Z:  -52.46  98.52  -78.46
4.4  Line 1653 of rad 0.676 links to 1652 of rad 0.14.  (no action taken)
     B1      X, Y, Z:  -52.24  97.3  -78.46
4.4  Line 1949 of rad 0.635 links to 1948 of rad 0.246.  (no action taken)
     B1      X, Y, Z:  -58.69  100.69  -68.0
4.4  Line 2464 of rad 0.395 links to 2463 of rad 0.184.  (no action taken)
     B1      X, Y, Z:  -35.82  117.49  -46.61
4.4  Line 2582 of rad 0.551 links to 2581 of rad 0.275.  (no action taken)
     B1      X, Y, Z:  -37.16  105.66  -45.04
4.4  Line 2626 of rad 0.168 links to 2625 of rad 0.068.  (no action taken)
     B1      X, Y, Z:  -34.0  103.46  -40.64
4.4  Line 2713 of rad 0.189 links to 2712 of rad 0.063.  (no action taken)
     B1      X, Y, Z:  -34.08  101.35  -39.43
4.4  Line 2869 of rad 0.168 links to 2868 of rad 0.067.  (no action taken)
     B1      X, Y, Z:  -49.3  119.89  -58.85
4.4  Line 2870 of rad 0.384 links to 2869 of rad 0.168.  (no action taken)
     B1      X, Y, Z:  -49.8  119.88  -58.58
4.4  Line 2965 of rad 0.755 links to 2964 of rad 0.321.  (no action taken)
     B1      X, Y, Z:  -47.64  123.82  -42.78
4.4  Line 2989 of rad 0.393 links to 2988 of rad 0.159.  (no action taken)
     B1      X, Y, Z:  -48.52  120.4  -41.46
4.4  Line 3099 of rad 0.345 links to 3098 of rad 0.151.  (no action taken)
     B1      X, Y, Z:  -49.85  112.23  -47.59
4.4  Line 3125 of rad 0.474 links to 3124 of rad 1.25E-4.  (no action taken)
     B1      X, Y, Z:  -50.04  112.33  -47.45
4.4  Line 3183 of rad 0.442 links to 3182 of rad 0.195.  (no action taken)
     B1      X, Y, Z:  -39.97  114.52  -37.93
4.4  Line 3306 of rad 0.411 links to 3305 of rad 0.175.  (no action taken)
     B1      X, Y, Z:  -54.04  125.93  -31.81
4.4  Line 3389 of rad 0.324 links to 3388 of rad 0.155.  (no action taken)
     B1      X, Y, Z:  -51.22  121.82  -46.51
4.4  Line 3434 of rad 0.63 links to 3433 of rad 0.301.  (no action taken)
     B1      X, Y, Z:  -54.09  120.87  -41.22
4.4  Line 3721 of rad 0.374 links to 3720 of rad 0.156.  (no action taken)
     B1      X, Y, Z:  -34.14  122.56  -20.91
4.4  Line 3938 of rad 0.116 links to 3937 of rad 0.053.  (no action taken)
     B1      X, Y, Z:  -38.48  119.25  -22.89
4.4  Line 4073 of rad 0.423 links to 4072 of rad 0.181.  (no action taken)
     B1      X, Y, Z:  -37.76  137.24  -20.96
4.4  Line 4103 of rad 0.182 links to 4102 of rad 0.088.  (no action taken)
     B1      X, Y, Z:  -34.68  133.84  -19.86
4.4  Line 4561 of rad 0.096 links to 4560 of rad 0.043.  (no action taken)
     B1      X, Y, Z:  -26.97  143.13  -11.13
4.4  Line 4634 of rad 0.206 links to 4633 of rad 0.1.  (no action taken)
     B1      X, Y, Z:  -33.33  139.81  -11.89
4.4  Line 4991 of rad 0.412 links to 4990 of rad 0.202.  (no action taken)
     B1      X, Y, Z:  -30.72  134.32  -9.49
4.4  Line 5904 of rad 0.493 links to 5903 of rad 0.086.  (no action taken)
     B1      X, Y, Z:  -42.5  166.12  -37.89
4.4  Line 6638 of rad 0.354 links to 6637 of rad 0.149.  (no action taken)
     B1      X, Y, Z:  -41.43  140.06  -63.72
4.4  Line 6887 of rad 0.164 links to 6886 of rad 0.043.  (no action taken)
     B1      X, Y, Z:  -36.93  154.44  -58.03
4.4  Line 7020 of rad 0.153 links to 7019 of rad 0.065.  (no action taken)
     B1      X, Y, Z:  -34.67  154.77  -58.94
4.4  Line 7216 of rad 0.394 links to 7215 of rad 0.148.  (no action taken)
     B1      X, Y, Z:  -50.34  138.59  -59.8
4.4  Line 7502 of rad 0.508 links to 7501 of rad 0.174.  (no action taken)
     B1      X, Y, Z:  -60.7  135.29  -70.33
4.4  Line 7624 of rad 0.343 links to 7623 of rad 0.157.  (no action taken)
     B1      X, Y, Z:  -43.24  131.48  -72.46
4.4  Line 7648 of rad 0.344 links to 7647 of rad 0.169.  (no action taken)
     B1      X, Y, Z:  -41.27  130.8  -71.97
4.4  Line 7653 of rad 0.762 links to 7652 of rad 0.117.  (no action taken)
     B1      X, Y, Z:  -40.46  131.79  -70.63
4.4  Line 7751 of rad 0.109 links to 7750 of rad 0.048.  (no action taken)
     B1      X, Y, Z:  -37.1  133.69  -65.81
4.4  Line 7776 of rad 0.405 links to 7775 of rad 0.186.  (no action taken)
     B1      X, Y, Z:  -40.55  130.7  -72.97
4.4  Line 7789 of rad 0.224 links to 7788 of rad 0.101.  (no action taken)
     B1      X, Y, Z:  -40.54  130.02  -74.8
4.4  Line 7999 of rad 0.424 links to 7998 of rad 0.201.  (no action taken)
     B1      X, Y, Z:  -60.35  121.75  -77.54
4.4  Line 8787 of rad 0.625 links to 8786 of rad 0.212.  (no action taken)
     B1      X, Y, Z:  -58.1  108.37  -62.0
4.4  Line 8820 of rad 0.708 links to 8819 of rad 0.19.  (no action taken)
     B1      X, Y, Z:  -55.19  107.76  -57.53
4.4  Line 8848 of rad 0.919 links to 8847 of rad 0.193.  (no action taken)
     B1      X, Y, Z:  -52.39  111.37  -56.72
4.4  Line 9284 of rad 0.319 links to 9283 of rad 0.105.  (no action taken)
     B1      X, Y, Z:  -60.15  100.19  -67.52
4.4  Line 9303 of rad 0.366 links to 9302 of rad 0.168.  (no action taken)
     B1      X, Y, Z:  -62.44  101.68  -68.06
4.4  Line 9589 of rad 0.15 links to 9588 of rad 0.075.  (no action taken)
     B1      X, Y, Z:  -45.97  96.44  -82.3
4.4  Line 9661 of rad 0.136 links to 9660 of rad 0.063.  (no action taken)
     B1      X, Y, Z:  -46.65  95.84  -83.14
4.4  Line 9674 of rad 0.124 links to 9673 of rad 0.062.  (no action taken)
     B1      X, Y, Z:  -45.9  99.66  -80.22
4.4  Line 10180 of rad 0.215 links to 10179 of rad 0.061.  (no action taken)
     B1      X, Y, Z:  -67.08  125.47  -34.35
4.4  Line 10478 of rad 0.185 links to 10477 of rad 0.088.  (no action taken)
     B1      X, Y, Z:  -75.49  113.56  -19.29
4.4  Line 10509 of rad 0.284 links to 10508 of rad 0.13.  (no action taken)
     B1      X, Y, Z:  -76.35  114.57  -21.34
4.4  Line 10534 of rad 0.119 links to 10533 of rad 0.055.  (no action taken)
     B1      X, Y, Z:  -77.42  116.77  -22.66
4.4  Line 10559 of rad 0.144 links to 10558 of rad 0.062.  (no action taken)
     B1      X, Y, Z:  -77.13  112.96  -20.93
4.4  Line 10692 of rad 0.127 links to 10691 of rad 0.05.  (no action taken)
     B1      X, Y, Z:  -68.63  124.65  -29.86
4.4  Line 10708 of rad 0.146 links to 10707 of rad 0.07.  (no action taken)
     B1      X, Y, Z:  -67.52  123.06  -29.47
4.4  Line 10807 of rad 0.123 links to 10806 of rad 0.03.  (no action taken)
     B1      X, Y, Z:  -61.61  118.13  -20.43
4.4  Line 10813 of rad 0.078 links to 10812 of rad 1.25E-4.  (no action taken)
     B1      X, Y, Z:  -61.05  117.93  -19.86
4.4  Line 10815 of rad 0.151 links to 10814 of rad 0.043.  (no action taken)
     B1      X, Y, Z:  -61.07  117.72  -19.48
4.4  Line 10832 of rad 0.065 links to 10831 of rad 0.024.  (no action taken)
     B1      X, Y, Z:  -62.18  121.75  -23.16
4.4  Line 10840 of rad 0.118 links to 10839 of rad 0.045.  (no action taken)
     B1      X, Y, Z:  -62.21  123.25  -25.05
4.4  Line 10843 of rad 0.073 links to 10842 of rad 0.034.  (no action taken)
     B1      X, Y, Z:  -62.14  123.36  -24.57
4.4  Line 10945 of rad 0.078 links to 10944 of rad 0.035.  (no action taken)
     B1      X, Y, Z:  -66.62  123.39  -16.35
4.4  Line 11104 of rad 0.139 links to 11103 of rad 0.051.  (no action taken)
     B1      X, Y, Z:  -72.52  116.33  -11.04
4.4  Line 11121 of rad 0.165 links to 11120 of rad 0.075.  (no action taken)
     B1      X, Y, Z:  -73.07  119.14  -13.88
4.4  Line 11156 of rad 0.095 links to 11155 of rad 0.042.  (no action taken)
     B1      X, Y, Z:  -72.16  118.54  -14.79
4.4  Line 11161 of rad 0.186 links to 11160 of rad 0.091.  (no action taken)
     B1      X, Y, Z:  -71.31  117.46  -14.69
4.4  Line 11181 of rad 0.206 links to 11180 of rad 0.103.  (no action taken)
     B1      X, Y, Z:  -69.26  116.36  -14.46
4.4  Line 11342 of rad 0.16 links to 11341 of rad 0.062.  (no action taken)
     B1      X, Y, Z:  -69.38  116.51  -5.04
4.4  Line 11365 of rad 0.08 links to 11364 of rad 0.035.  (no action taken)
     B1      X, Y, Z:  -69.57  114.2  -4.04
4.4  Line 11450 of rad 0.218 links to 11449 of rad 0.07.  (no action taken)
     B1      X, Y, Z:  -69.17  128.0  -19.95
4.4  Line 11616 of rad 0.564 links to 11615 of rad 0.28.  (no action taken)
     B1      X, Y, Z:  -64.54  129.37  -12.93
4.4  Line 11874 of rad 0.098 links to 11873 of rad 0.044.  (no action taken)
     B1      X, Y, Z:  -69.71  120.16  3.38
4.4  Line 11886 of rad 0.057 links to 11885 of rad 0.023.  (no action taken)
     B1      X, Y, Z:  -68.4  116.45  5.11
4.4  Line 12020 of rad 0.162 links to 12019 of rad 0.079.  (no action taken)
     B1      X, Y, Z:  -74.92  108.45  2.96
4.4  Line 12280 of rad 0.161 links to 12279 of rad 0.046.  (no action taken)
     B1      X, Y, Z:  -55.37  113.19  32.15
4.4  Line 12295 of rad 0.069 links to 12294 of rad 0.033.  (no action taken)
     B1      X, Y, Z:  -59.84  114.61  23.24
4.4  Line 12307 of rad 0.138 links to 12306 of rad 0.064.  (no action taken)
     B1      X, Y, Z:  -62.45  120.23  18.5
4.4  Line 12323 of rad 0.115 links to 12322 of rad 0.047.  (no action taken)
     B1      X, Y, Z:  -61.62  120.62  18.73
4.4  Line 12394 of rad 0.112 links to 12393 of rad 0.05.  (no action taken)
     B1      X, Y, Z:  -64.36  124.04  11.78
4.4  Line 12564 of rad 0.107 links to 12563 of rad 0.051.  (no action taken)
     B1      X, Y, Z:  -66.45  122.47  6.12
4.4  Line 12638 of rad 0.12 links to 12637 of rad 0.043.  (no action taken)
     B1      X, Y, Z:  -67.61  122.45  7.57
4.4  Line 13036 of rad 0.183 links to 13035 of rad 0.089.  (no action taken)
     B1      X, Y, Z:  -80.07  109.6  7.71
4.4  Line 13153 of rad 0.159 links to 13152 of rad 0.076.  (no action taken)
     B1      X, Y, Z:  -71.81  102.6  15.2
4.4  Line 13162 of rad 0.095 links to 13161 of rad 0.04.  (no action taken)
     B1      X, Y, Z:  -70.77  101.9  15.73
4.4  Line 13401 of rad 0.296 links to 13400 of rad 0.134.  (no action taken)
     B1      X, Y, Z:  -51.73  121.65  3.52
4.4  Line 13600 of rad 0.274 links to 13599 of rad 0.131.  (no action taken)
     B1      X, Y, Z:  -58.42  114.01  4.71
4.4  Line 13661 of rad 0.109 links to 13660 of rad 0.045.  (no action taken)
     B1      X, Y, Z:  -52.91  113.88  12.53
4.4  Line 13767 of rad 0.103 links to 13766 of rad 0.037.  (no action taken)
     B1      X, Y, Z:  -48.6  119.47  21.34
4.4  Line 13789 of rad 0.067 links to 13788 of rad 1.25E-4.  (no action taken)
     B1      X, Y, Z:  -50.95  120.55  21.93
4.4  Line 13800 of rad 0.236 links to 13799 of rad 0.111.  (no action taken)
     B1      X, Y, Z:  -61.35  121.04  -4.32
4.4  Line 13913 of rad 0.213 links to 13912 of rad 0.106.  (no action taken)
     B1      X, Y, Z:  -50.72  116.67  -0.13
4.4  Line 14045 of rad 0.151 links to 14044 of rad 0.067.  (no action taken)
     B1      X, Y, Z:  -63.21  112.53  -23.27
4.4  Line 14097 of rad 0.087 links to 14096 of rad 0.04.  (no action taken)
     B1      X, Y, Z:  -62.51  104.62  -21.45
4.4  Line 14110 of rad 0.124 links to 14109 of rad 0.062.  (no action taken)
     B1      X, Y, Z:  -63.99  123.69  -33.57
4.4  Line 14323 of rad 0.135 links to 14322 of rad 1.25E-4.  (no action taken)
     B1      X, Y, Z:  -75.01  107.24  -34.82
4.4  Line 14328 of rad 0.218 links to 14327 of rad 0.104.  (no action taken)
     B1      X, Y, Z:  -74.99  106.13  -34.24
4.4  Line 14338 of rad 0.377 links to 14337 of rad 0.172.  (no action taken)
     B1      X, Y, Z:  -75.31  104.44  -33.06
4.4  Line 14357 of rad 0.106 links to 14356 of rad 0.046.  (no action taken)
     B1      X, Y, Z:  -75.05  103.02  -29.83
4.4  Line 14360 of rad 0.281 links to 14359 of rad 0.127.  (no action taken)
     B1      X, Y, Z:  -74.66  103.63  -29.6
4.4  Line 14512 of rad 0.38 links to 14511 of rad 0.098.  (no action taken)
     B1      X, Y, Z:  -76.65  102.0  -27.29
4.4  Line 14678 of rad 0.102 links to 14677 of rad 0.049.  (no action taken)
     B1      X, Y, Z:  -81.63  92.54  -24.19
4.4  Line 14681 of rad 0.077 links to 14680 of rad 0.038.  (no action taken)
     B1      X, Y, Z:  -81.3  92.66  -23.92
4.4  Line 14796 of rad 0.465 links to 14795 of rad 0.223.  (no action taken)
     B1      X, Y, Z:  -78.66  103.13  -35.35
4.4  Line 14816 of rad 0.161 links to 14815 of rad 0.053.  (no action taken)
     B1      X, Y, Z:  -80.4  103.83  -37.03
4.4  Line 15084 of rad 0.105 links to 15083 of rad 0.048.  (no action taken)
     B1      X, Y, Z:  -81.46  96.86  -42.1
4.4  Line 15087 of rad 0.062 links to 15086 of rad 0.029.  (no action taken)
     B1      X, Y, Z:  -81.36  96.31  -41.92
4.4  Line 15203 of rad 0.184 links to 15202 of rad 0.087.  (no action taken)
     B1      X, Y, Z:  -74.92  89.38  -36.94
4.4  Line 15285 of rad 0.134 links to 15284 of rad 0.046.  (no action taken)
     B1      X, Y, Z:  -77.9  91.73  -41.74
4.4  Line 15328 of rad 0.157 links to 15327 of rad 0.059.  (no action taken)
     B1      X, Y, Z:  -78.74  87.18  -44.67
4.4  Line 15331 of rad 0.103 links to 15330 of rad 0.05.  (no action taken)
     B1      X, Y, Z:  -79.11  86.92  -44.59
4.4  Line 15380 of rad 0.123 links to 15379 of rad 0.059.  (no action taken)
     B1      X, Y, Z:  -78.2  90.01  -45.16
4.4  Line 15390 of rad 0.123 links to 15389 of rad 0.061.  (no action taken)
     B1      X, Y, Z:  -77.34  89.66  -46.23
4.4  Line 15415 of rad 0.111 links to 15414 of rad 0.043.  (no action taken)
     B1      X, Y, Z:  -79.15  95.16  -38.38
4.4  Line 15478 of rad 0.146 links to 15477 of rad 0.073.  (no action taken)
     B1      X, Y, Z:  -83.79  87.11  -36.57
4.4  Line 15531 of rad 0.142 links to 15530 of rad 0.071.  (no action taken)
     B1      X, Y, Z:  -83.63  84.77  -37.05
4.4  Line 15552 of rad 0.088 links to 15551 of rad 0.044.  (no action taken)
     B1      X, Y, Z:  -83.51  83.13  -36.98
4.4  Line 15789 of rad 0.131 links to 15788 of rad 0.064.  (no action taken)
     B1      X, Y, Z:  -79.95  80.19  -37.47
4.4  Line 15830 of rad 0.245 links to 15829 of rad 0.095.  (no action taken)
     B1      X, Y, Z:  -74.43  108.0  -44.35
4.4  Line 15861 of rad 0.061 links to 15860 of rad 1.25E-4.  (no action taken)
     B1      X, Y, Z:  -76.07  110.08  -44.95
4.4  Line 15870 of rad 0.134 links to 15869 of rad 0.066.  (no action taken)
     B1      X, Y, Z:  -73.16  107.91  -45.98
4.4  Line 15884 of rad 0.137 links to 15883 of rad 0.067.  (no action taken)
     B1      X, Y, Z:  -71.48  115.3  -40.05
4.4  Line 15933 of rad 0.087 links to 15932 of rad 0.04.  (no action taken)
     B1      X, Y, Z:  -69.63  113.61  -42.1
4.4  Line 15937 of rad 0.398 links to 15936 of rad 0.178.  (no action taken)
     B1      X, Y, Z:  -70.55  113.4  -41.67
4.4  Line 15989 of rad 0.116 links to 15988 of rad 0.033.  (no action taken)
     B1      X, Y, Z:  -69.0  120.62  -42.74
4.4  Line 16019 of rad 0.219 links to 16018 of rad 0.082.  (no action taken)
     B1      X, Y, Z:  -67.77  122.41  -40.57
4.4  Line 16078 of rad 0.266 links to 16077 of rad 0.106.  (no action taken)
     B1      X, Y, Z:  -66.55  120.9  -37.43
4.4  Line 16092 of rad 0.115 links to 16091 of rad 0.046.  (no action taken)
     B1      X, Y, Z:  -64.73  122.03  -41.39
4.4  Line 16181 of rad 0.343 links to 16180 of rad 0.16.  (no action taken)
     B1      X, Y, Z:  -60.99  131.63  -38.03
4.4  Line 16234 of rad 0.106 links to 16233 of rad 0.041.  (no action taken)
     B1      X, Y, Z:  -60.53  130.82  -38.38
4.4  Line 16415 of rad 0.09 links to 16414 of rad 0.04.  (no action taken)
     B1      X, Y, Z:  -56.37  117.46  -58.46
4.4  Line 16491 of rad 0.106 links to 16490 of rad 0.044.  (no action taken)
     B1      X, Y, Z:  -55.73  111.28  -63.45
4.4  Line 16500 of rad 0.101 links to 16499 of rad 0.046.  (no action taken)
     B1      X, Y, Z:  -54.42  115.36  -59.94
4.4  Line 16539 of rad 0.096 links to 16538 of rad 0.047.  (no action taken)
     B1      X, Y, Z:  -59.94  116.42  -55.65
4.4  Line 16582 of rad 0.166 links to 16581 of rad 0.075.  (no action taken)
     B1      X, Y, Z:  -63.74  115.01  -54.84
4.4  Line 16638 of rad 0.289 links to 16637 of rad 0.126.  (no action taken)
     B1      X, Y, Z:  -65.88  112.89  -52.95
4.4  Line 16667 of rad 0.067 links to 16666 of rad 0.033.  (no action taken)
     B1      X, Y, Z:  -63.26  111.61  -55.94
4.4  Line 16674 of rad 0.256 links to 16673 of rad 0.115.  (no action taken)
     B1      X, Y, Z:  -64.78  112.1  -55.55
4.4  Line 16693 of rad 0.39 links to 16692 of rad 0.193.  (no action taken)
     B1      X, Y, Z:  -66.08  108.79  -55.27
4.4  Line 16739 of rad 0.113 links to 16738 of rad 0.049.  (no action taken)
     B1      X, Y, Z:  -68.5  108.2  -57.49
4.4  Line 16846 of rad 0.177 links to 16845 of rad 0.088.  (no action taken)
     B1      X, Y, Z:  -70.18  120.63  -64.66
4.4  Line 16889 of rad 0.08 links to 16888 of rad 0.037.  (no action taken)
     B1      X, Y, Z:  -70.36  122.33  -65.59
4.4  Line 16896 of rad 0.141 links to 16895 of rad 0.052.  (no action taken)
     B1      X, Y, Z:  -69.09  117.93  -64.89
4.4  Line 16977 of rad 0.291 links to 16976 of rad 0.123.  (no action taken)
     B1      X, Y, Z:  -67.88  102.87  -53.3
4.4  Line 17025 of rad 0.163 links to 17024 of rad 0.07.  (no action taken)
     B1      X, Y, Z:  -70.81  96.86  -53.07
4.4  Line 17065 of rad 0.118 links to 17064 of rad 0.058.  (no action taken)
     B1      X, Y, Z:  -71.48  95.95  -55.47
4.4  Line 17070 of rad 0.061 links to 17069 of rad 0.024.  (no action taken)
     B1      X, Y, Z:  -71.73  95.33  -55.33
4.4  Line 17357 of rad 0.109 links to 17356 of rad 0.048.  (no action taken)
     B1      X, Y, Z:  -40.34  138.65  -25.3
4.4  Line 17468 of rad 0.112 links to 17467 of rad 0.05.  (no action taken)
     B1      X, Y, Z:  -40.46  141.68  -12.43
4.4  Line 17627 of rad 0.131 links to 17626 of rad 0.057.  (no action taken)
     B1      X, Y, Z:  -57.64  135.03  -17.78
4.4  Line 17718 of rad 0.092 links to 17717 of rad 0.039.  (no action taken)
     B1      X, Y, Z:  -47.75  140.77  -17.98
4.4  Line 17828 of rad 0.09 links to 17827 of rad 0.043.  (no action taken)
     B1      X, Y, Z:  -50.78  137.4  -5.28
4.4  Line 18152 of rad 0.088 links to 18151 of rad 0.035.  (no action taken)
     B1      X, Y, Z:  -51.94  134.74  -13.54
4.4  Line 18184 of rad 0.283 links to 18183 of rad 0.081.  (no action taken)
     B1      X, Y, Z:  -39.91  126.44  -41.24
4.4  Line 18228 of rad 0.084 links to 18227 of rad 1.25E-4.  (no action taken)
     B1      X, Y, Z:  -40.41  124.97  -45.66
4.4  Line 18258 of rad 0.256 links to 18257 of rad 0.107.  (no action taken)
     B1      X, Y, Z:  -38.28  124.36  -44.42
4.4  Line 18339 of rad 0.253 links to 18338 of rad 0.062.  (no action taken)
     B1      X, Y, Z:  -2.4  -3.18  -3.04
4.4  Line 18341 of rad 0.358 links to 18340 of rad 1.25E-4.  (no action taken)
     B1      X, Y, Z:  -2.23  -3.08  -2.62
2.1  Line 1 has 4 daughters.  Type is 1.  (no action taken)
     B1      X, Y, Z:  0.0  0.0  0.0
 
 
```
