## Supplementary material for "Automated Proofreading of Digitally Reconstructed Neural Morphology Enhances Accuracy, Scalability, and Standardization": Standardization and accuracy results: 720575940616483414.CNG.std

```
# Standardization file for /nmo_swc/Normalized/720575940616483414.CNG.swc created with StdSwc version 1.31 on 3/7/26.
#
# code   irregularity_description. (action taken)
#     irregularity_type     coordinates
#
4.2  Radius of line 208 at 1.25E-4 <= 0.05.  (no action taken)
     B1      X, Y, Z:  7.7  31.87  -19.97
4.3  Radius of line 491 at 0.957 >= 5.0 stdevs above the mean.  (no action taken)
     B1      X, Y, Z:  -8.71  74.04  -35.04
4.2  Radius of line 1153 at 0.047 <= 0.05.  (no action taken)
     B1      X, Y, Z:  -28.11  63.94  -30.27
4.2  Radius of line 1177 at 1.25E-4 <= 0.05.  (no action taken)
     B1      X, Y, Z:  -40.76  63.46  -29.04
4.2  Radius of line 1531 at 0.048 <= 0.05.  (no action taken)
     B1      X, Y, Z:  -71.67  81.44  -36.0
4.2  Radius of line 1667 at 0.04 <= 0.05.  (no action taken)
     B1      X, Y, Z:  -72.68  89.2  -38.92
4.2  Radius of line 1743 at 0.047 <= 0.05.  (no action taken)
     B1      X, Y, Z:  -74.88  92.19  -33.3
4.2  Radius of line 1747 at 1.25E-4 <= 0.05.  (no action taken)
     B1      X, Y, Z:  -75.46  92.46  -33.05
4.2  Radius of line 1966 at 0.041 <= 0.05.  (no action taken)
     B1      X, Y, Z:  -73.63  103.32  -46.61
4.2  Radius of line 1971 at 1.25E-4 <= 0.05.  (no action taken)
     B1      X, Y, Z:  -72.26  103.93  -42.65
4.3  Radius of line 2025 at 0.968 >= 5.0 stdevs above the mean.  (no action taken)
     B1      X, Y, Z:  -70.63  111.11  -39.03
4.2  Radius of line 2188 at 0.036 <= 0.05.  (no action taken)
     B1      X, Y, Z:  -79.02  120.82  -25.88
4.2  Radius of line 2250 at 1.25E-4 <= 0.05.  (no action taken)
     B1      X, Y, Z:  -80.58  126.21  -19.3
4.2  Radius of line 2359 at 0.049 <= 0.05.  (no action taken)
     B1      X, Y, Z:  -87.91  123.31  -20.16
4.2  Radius of line 2373 at 0.048 <= 0.05.  (no action taken)
     B1      X, Y, Z:  -87.94  120.71  -21.1
4.5  Radius of terminal line 2411 at 0.432 >= 5.0 stdevs above the mean.  (no action taken)
     B1      X, Y, Z:  -90.66  121.1  -20.04
4.2  Radius of line 2438 at 1.25E-4 <= 0.05.  (no action taken)
     B1      X, Y, Z:  -84.13  121.71  -22.02
4.2  Radius of line 2493 at 0.047 <= 0.05.  (no action taken)
     B1      X, Y, Z:  -77.88  129.11  -20.0
4.2  Radius of line 2494 at 0.033 <= 0.05.  (no action taken)
     B1      X, Y, Z:  -77.96  129.11  -20.1
4.2  Radius of line 2518 at 1.25E-4 <= 0.05.  (no action taken)
     B1      X, Y, Z:  -77.63  131.61  -17.63
4.2  Radius of line 2556 at 1.25E-4 <= 0.05.  (no action taken)
     B1      X, Y, Z:  -78.77  134.51  -13.71
4.2  Radius of line 2588 at 0.048 <= 0.05.  (no action taken)
     B1      X, Y, Z:  -76.13  119.91  -26.79
4.2  Radius of line 2606 at 1.25E-4 <= 0.05.  (no action taken)
     B1      X, Y, Z:  -77.74  120.41  -27.67
4.2  Radius of line 2632 at 0.037 <= 0.05.  (no action taken)
     B1      X, Y, Z:  -79.07  117.72  -29.72
4.2  Radius of line 2661 at 1.25E-4 <= 0.05.  (no action taken)
     B1      X, Y, Z:  -82.71  115.11  -25.45
4.2  Radius of line 2684 at 1.25E-4 <= 0.05.  (no action taken)
     B1      X, Y, Z:  -80.9  116.6  -22.97
4.2  Radius of line 2685 at 0.036 <= 0.05.  (no action taken)
     B1      X, Y, Z:  -81.79  115.82  -25.27
4.2  Radius of line 2782 at 1.25E-4 <= 0.05.  (no action taken)
     B1      X, Y, Z:  -70.44  129.81  -25.53
4.2  Radius of line 2886 at 1.25E-4 <= 0.05.  (no action taken)
     B1      X, Y, Z:  -64.46  134.21  -23.11
4.2  Radius of line 3117 at 1.25E-4 <= 0.05.  (no action taken)
     B1      X, Y, Z:  -71.76  118.92  -35.35
4.2  Radius of line 3144 at 1.25E-4 <= 0.05.  (no action taken)
     B1      X, Y, Z:  -74.93  118.72  -35.92
4.2  Radius of line 3161 at 0.048 <= 0.05.  (no action taken)
     B1      X, Y, Z:  -71.99  114.81  -34.95
4.2  Radius of line 3164 at 1.25E-4 <= 0.05.  (no action taken)
     B1      X, Y, Z:  -70.82  114.22  -35.99
4.3  Radius of line 3165 at 0.94 >= 5.0 stdevs above the mean.  (no action taken)
     B1      X, Y, Z:  -70.79  111.11  -39.03
4.2  Radius of line 3304 at 1.25E-4 <= 0.05.  (no action taken)
     B1      X, Y, Z:  -70.41  113.02  -45.71
4.2  Radius of line 3307 at 0.047 <= 0.05.  (no action taken)
     B1      X, Y, Z:  -71.68  115.93  -43.28
4.2  Radius of line 3337 at 0.047 <= 0.05.  (no action taken)
     B1      X, Y, Z:  -70.18  119.22  -40.14
4.2  Radius of line 3349 at 1.25E-4 <= 0.05.  (no action taken)
     B1      X, Y, Z:  -69.05  117.72  -41.57
4.2  Radius of line 3408 at 0.035 <= 0.05.  (no action taken)
     B1      X, Y, Z:  -77.07  109.01  -39.57
4.2  Radius of line 3434 at 0.05 <= 0.05.  (no action taken)
     B1      X, Y, Z:  -77.85  108.61  -41.04
4.2  Radius of line 3439 at 1.25E-4 <= 0.05.  (no action taken)
     B1      X, Y, Z:  -77.68  108.11  -41.28
4.2  Radius of line 3485 at 1.25E-4 <= 0.05.  (no action taken)
     B1      X, Y, Z:  -84.27  108.11  -38.81
4.2  Radius of line 3502 at 0.048 <= 0.05.  (no action taken)
     B1      X, Y, Z:  -82.18  109.01  -39.07
4.2  Radius of line 3504 at 0.047 <= 0.05.  (no action taken)
     B1      X, Y, Z:  -78.12  110.42  -40.79
4.5  Radius of terminal line 3511 at 0.379 >= 5.0 stdevs above the mean.  (no action taken)
     B1      X, Y, Z:  -75.73  111.22  -40.03
4.2  Radius of line 3517 at 0.034 <= 0.05.  (no action taken)
     B1      X, Y, Z:  -77.13  111.31  -40.33
4.2  Radius of line 3550 at 1.25E-4 <= 0.05.  (no action taken)
     B1      X, Y, Z:  -74.54  110.51  -36.54
4.2  Radius of line 3646 at 1.25E-4 <= 0.05.  (no action taken)
     B1      X, Y, Z:  -64.65  114.81  -39.31
4.2  Radius of line 3776 at 0.048 <= 0.05.  (no action taken)
     B1      X, Y, Z:  -62.66  124.31  -41.16
4.3  Radius of line 3845 at 0.916 >= 5.0 stdevs above the mean.  (no action taken)
     B1      X, Y, Z:  -55.84  129.42  -36.86
4.3  Radius of line 3846 at 0.974 >= 5.0 stdevs above the mean.  (no action taken)
     B1      X, Y, Z:  -55.8  129.51  -36.74
4.3  Radius of line 3847 at 1.022 >= 5.0 stdevs above the mean.  (no action taken)
     B1      X, Y, Z:  -55.72  129.61  -36.76
4.3  Radius of line 3859 at 0.994 >= 5.0 stdevs above the mean.  (no action taken)
     B1      X, Y, Z:  -55.68  129.82  -36.86
4.3  Radius of line 3860 at 0.986 >= 5.0 stdevs above the mean.  (no action taken)
     B1      X, Y, Z:  -55.57  129.92  -36.8
4.3  Radius of line 3861 at 0.977 >= 5.0 stdevs above the mean.  (no action taken)
     B1      X, Y, Z:  -55.58  130.01  -36.69
4.3  Radius of line 3862 at 0.978 >= 5.0 stdevs above the mean.  (no action taken)
     B1      X, Y, Z:  -55.5  130.21  -36.72
4.3  Radius of line 3863 at 0.959 >= 5.0 stdevs above the mean.  (no action taken)
     B1      X, Y, Z:  -55.32  130.21  -36.51
4.3  Radius of line 3864 at 0.927 >= 5.0 stdevs above the mean.  (no action taken)
     B1      X, Y, Z:  -55.04  130.21  -36.48
4.3  Radius of line 3922 at 0.915 >= 5.0 stdevs above the mean.  (no action taken)
     B1      X, Y, Z:  -52.04  134.22  -29.25
4.2  Radius of line 3941 at 1.25E-4 <= 0.05.  (no action taken)
     B1      X, Y, Z:  -53.33  132.62  -27.5
4.2  Radius of line 3952 at 1.25E-4 <= 0.05.  (no action taken)
     B1      X, Y, Z:  -55.5  130.6  -34.97
4.2  Radius of line 3984 at 1.25E-4 <= 0.05.  (no action taken)
     B1      X, Y, Z:  -59.15  123.42  -42.41
4.2  Radius of line 3994 at 0.039 <= 0.05.  (no action taken)
     B1      X, Y, Z:  -64.83  114.11  -41.14
4.2  Radius of line 4047 at 1.25E-4 <= 0.05.  (no action taken)
     B1      X, Y, Z:  -75.99  108.81  -40.32
4.2  Radius of line 4148 at 1.25E-4 <= 0.05.  (no action taken)
     B1      X, Y, Z:  -80.04  96.69  -40.38
4.2  Radius of line 4317 at 1.25E-4 <= 0.05.  (no action taken)
     B1      X, Y, Z:  -84.95  84.73  -36.6
4.2  Radius of line 4321 at 0.042 <= 0.05.  (no action taken)
     B1      X, Y, Z:  -85.95  84.19  -36.41
4.2  Radius of line 4401 at 0.047 <= 0.05.  (no action taken)
     B1      X, Y, Z:  -81.94  81.5  -37.48
4.2  Radius of line 4417 at 1.25E-4 <= 0.05.  (no action taken)
     B1      X, Y, Z:  -83.27  78.86  -38.32
4.2  Radius of line 4429 at 1.25E-4 <= 0.05.  (no action taken)
     B1      X, Y, Z:  -79.92  79.05  -39.4
4.2  Radius of line 4442 at 0.046 <= 0.05.  (no action taken)
     B1      X, Y, Z:  -83.5  80.67  -38.5
4.5  Radius of terminal line 4452 at 0.576 >= 5.0 stdevs above the mean.  (no action taken)
     B1      X, Y, Z:  -82.53  79.23  -37.86
4.2  Radius of line 4467 at 1.25E-4 <= 0.05.  (no action taken)
     B1      X, Y, Z:  -85.44  78.88  -32.35
4.2  Radius of line 4498 at 1.25E-4 <= 0.05.  (no action taken)
     B1      X, Y, Z:  -83.42  84.86  -37.89
4.2  Radius of line 4512 at 1.25E-4 <= 0.05.  (no action taken)
     B1      X, Y, Z:  -82.04  87.33  -34.56
4.2  Radius of line 4523 at 1.25E-4 <= 0.05.  (no action taken)
     B1      X, Y, Z:  -81.13  87.53  -33.39
4.2  Radius of line 4571 at 0.04 <= 0.05.  (no action taken)
     B1      X, Y, Z:  -90.1  88.22  -34.6
4.2  Radius of line 4613 at 1.25E-4 <= 0.05.  (no action taken)
     B1      X, Y, Z:  -91.51  87.59  -39.36
4.2  Radius of line 4621 at 1.25E-4 <= 0.05.  (no action taken)
     B1      X, Y, Z:  -91.88  88.72  -38.09
4.2  Radius of line 4663 at 1.25E-4 <= 0.05.  (no action taken)
     B1      X, Y, Z:  -82.04  87.87  -38.89
4.2  Radius of line 4743 at 1.25E-4 <= 0.05.  (no action taken)
     B1      X, Y, Z:  -78.85  98.32  -46.08
4.2  Radius of line 4747 at 1.25E-4 <= 0.05.  (no action taken)
     B1      X, Y, Z:  -80.69  97.73  -44.54
4.2  Radius of line 4939 at 1.25E-4 <= 0.05.  (no action taken)
     B1      X, Y, Z:  -83.93  93.19  -38.9
4.3  Radius of line 5015 at 0.977 >= 5.0 stdevs above the mean.  (no action taken)
     B1      X, Y, Z:  -73.85  98.34  -34.4
4.3  Radius of line 5016 at 0.931 >= 5.0 stdevs above the mean.  (no action taken)
     B1      X, Y, Z:  -73.98  98.44  -34.4
4.2  Radius of line 5061 at 1.25E-4 <= 0.05.  (no action taken)
     B1      X, Y, Z:  -76.74  97.03  -34.48
4.2  Radius of line 5065 at 1.25E-4 <= 0.05.  (no action taken)
     B1      X, Y, Z:  -76.13  97.42  -34.71
4.2  Radius of line 5199 at 1.25E-4 <= 0.05.  (no action taken)
     B1      X, Y, Z:  -78.54  109.11  -28.53
4.2  Radius of line 5245 at 1.25E-4 <= 0.05.  (no action taken)
     B1      X, Y, Z:  -79.1  108.91  -32.0
4.2  Radius of line 5351 at 0.05 <= 0.05.  (no action taken)
     B1      X, Y, Z:  -82.96  108.22  -29.14
4.2  Radius of line 5354 at 1.25E-4 <= 0.05.  (no action taken)
     B1      X, Y, Z:  -85.08  105.72  -29.43
4.2  Radius of line 5431 at 0.031 <= 0.05.  (no action taken)
     B1      X, Y, Z:  -86.91  98.15  -33.62
4.2  Radius of line 5433 at 0.045 <= 0.05.  (no action taken)
     B1      X, Y, Z:  -87.02  97.92  -33.65
4.2  Radius of line 5641 at 1.25E-4 <= 0.05.  (no action taken)
     B1      X, Y, Z:  -105.28  82.76  -32.52
4.2  Radius of line 5648 at 0.043 <= 0.05.  (no action taken)
     B1      X, Y, Z:  -99.02  87.42  -33.89
4.2  Radius of line 5654 at 0.05 <= 0.05.  (no action taken)
     B1      X, Y, Z:  -98.47  86.61  -34.02
4.2  Radius of line 5667 at 1.25E-4 <= 0.05.  (no action taken)
     B1      X, Y, Z:  -91.91  98.62  -34.55
4.2  Radius of line 5671 at 0.049 <= 0.05.  (no action taken)
     B1      X, Y, Z:  -92.07  98.59  -33.9
4.2  Radius of line 5677 at 1.25E-4 <= 0.05.  (no action taken)
     B1      X, Y, Z:  -91.02  99.86  -35.76
4.2  Radius of line 5683 at 1.25E-4 <= 0.05.  (no action taken)
     B1      X, Y, Z:  -90.27  99.03  -34.47
4.2  Radius of line 5710 at 1.25E-4 <= 0.05.  (no action taken)
     B1      X, Y, Z:  -86.05  103.92  -33.47
4.2  Radius of line 5743 at 0.031 <= 0.05.  (no action taken)
     B1      X, Y, Z:  -84.16  103.51  -35.43
4.2  Radius of line 5775 at 1.25E-4 <= 0.05.  (no action taken)
     B1      X, Y, Z:  -86.62  106.22  -38.5
4.3  Radius of line 5847 at 0.957 >= 5.0 stdevs above the mean.  (no action taken)
     B1      X, Y, Z:  -90.54  104.3  -31.89
4.3  Radius of line 5848 at 1.085 >= 5.0 stdevs above the mean.  (no action taken)
     B1      X, Y, Z:  -90.52  104.31  -32.09
4.3  Radius of line 5849 at 1.164 >= 5.0 stdevs above the mean.  (no action taken)
     B1      X, Y, Z:  -90.52  104.42  -32.19
4.2  Radius of line 5872 at 0.046 <= 0.05.  (no action taken)
     B1      X, Y, Z:  -90.52  105.81  -34.5
4.5  Radius of terminal line 5899 at 0.398 >= 5.0 stdevs above the mean.  (no action taken)
     B1      X, Y, Z:  -88.43  104.72  -33.46
4.2  Radius of line 5953 at 1.25E-4 <= 0.05.  (no action taken)
     B1      X, Y, Z:  -81.32  100.3  -31.2
4.2  Radius of line 5965 at 1.25E-4 <= 0.05.  (no action taken)
     B1      X, Y, Z:  -76.83  102.91  -32.71
4.2  Radius of line 5970 at 0.043 <= 0.05.  (no action taken)
     B1      X, Y, Z:  -72.74  100.42  -35.34
4.2  Radius of line 6009 at 1.25E-4 <= 0.05.  (no action taken)
     B1      X, Y, Z:  -69.88  72.83  -33.54
4.2  Radius of line 6051 at 0.028 <= 0.05.  (no action taken)
     B1      X, Y, Z:  -6.99  76.75  -35.15
4.2  Radius of line 6171 at 0.032 <= 0.05.  (no action taken)
     B1      X, Y, Z:  1.09  90.78  -29.7
4.2  Radius of line 6181 at 0.041 <= 0.05.  (no action taken)
     B1      X, Y, Z:  0.66  89.65  -28.93
4.2  Radius of line 6250 at 0.046 <= 0.05.  (no action taken)
     B1      X, Y, Z:  5.43  100.9  -31.08
4.2  Radius of line 6364 at 1.25E-4 <= 0.05.  (no action taken)
     B1      X, Y, Z:  6.74  108.1  -30.25
4.2  Radius of line 6417 at 1.25E-4 <= 0.05.  (no action taken)
     B1      X, Y, Z:  2.32  110.9  -30.62
4.2  Radius of line 6459 at 1.25E-4 <= 0.05.  (no action taken)
     B1      X, Y, Z:  4.84  114.21  -30.45
4.2  Radius of line 6493 at 1.25E-4 <= 0.05.  (no action taken)
     B1      X, Y, Z:  3.38  117.1  -29.11
4.2  Radius of line 6511 at 1.25E-4 <= 0.05.  (no action taken)
     B1      X, Y, Z:  3.23  114.01  -26.56
4.2  Radius of line 6515 at 1.25E-4 <= 0.05.  (no action taken)
     B1      X, Y, Z:  3.09  114.1  -26.18
4.2  Radius of line 6590 at 1.25E-4 <= 0.05.  (no action taken)
     B1      X, Y, Z:  4.21  114.7  -21.15
4.2  Radius of line 6600 at 1.25E-4 <= 0.05.  (no action taken)
     B1      X, Y, Z:  5.27  115.59  -19.54
4.2  Radius of line 6665 at 0.044 <= 0.05.  (no action taken)
     B1      X, Y, Z:  8.09  114.5  -19.7
4.2  Radius of line 6670 at 1.25E-4 <= 0.05.  (no action taken)
     B1      X, Y, Z:  8.39  113.59  -19.53
4.2  Radius of line 6683 at 1.25E-4 <= 0.05.  (no action taken)
     B1      X, Y, Z:  9.61  113.99  -16.02
4.2  Radius of line 6685 at 0.049 <= 0.05.  (no action taken)
     B1      X, Y, Z:  5.99  116.0  -17.95
4.2  Radius of line 6689 at 1.25E-4 <= 0.05.  (no action taken)
     B1      X, Y, Z:  3.84  116.2  -19.65
4.2  Radius of line 6737 at 0.044 <= 0.05.  (no action taken)
     B1      X, Y, Z:  3.65  109.51  -30.11
4.2  Radius of line 6755 at 1.25E-4 <= 0.05.  (no action taken)
     B1      X, Y, Z:  2.19  111.31  -31.23
4.2  Radius of line 6784 at 1.25E-4 <= 0.05.  (no action taken)
     B1      X, Y, Z:  11.62  106.6  -34.33
4.2  Radius of line 6803 at 1.25E-4 <= 0.05.  (no action taken)
     B1      X, Y, Z:  10.15  106.1  -32.6
4.2  Radius of line 6828 at 1.25E-4 <= 0.05.  (no action taken)
     B1      X, Y, Z:  9.37  107.51  -33.0
4.2  Radius of line 6948 at 1.25E-4 <= 0.05.  (no action taken)
     B1      X, Y, Z:  19.68  111.71  -41.82
4.2  Radius of line 6968 at 0.04 <= 0.05.  (no action taken)
     B1      X, Y, Z:  17.29  112.31  -43.63
4.2  Radius of line 7016 at 0.04 <= 0.05.  (no action taken)
     B1      X, Y, Z:  12.43  112.31  -41.68
4.2  Radius of line 7022 at 0.018 <= 0.05.  (no action taken)
     B1      X, Y, Z:  10.95  112.51  -42.22
4.2  Radius of line 7041 at 1.25E-4 <= 0.05.  (no action taken)
     B1      X, Y, Z:  10.65  110.91  -41.38
4.2  Radius of line 7045 at 0.039 <= 0.05.  (no action taken)
     B1      X, Y, Z:  10.32  111.11  -42.39
4.2  Radius of line 7085 at 0.048 <= 0.05.  (no action taken)
     B1      X, Y, Z:  9.35  112.81  -42.07
4.2  Radius of line 7091 at 1.25E-4 <= 0.05.  (no action taken)
     B1      X, Y, Z:  10.4  111.11  -43.49
4.2  Radius of line 7133 at 1.25E-4 <= 0.05.  (no action taken)
     B1      X, Y, Z:  10.76  113.21  -40.43
4.2  Radius of line 7152 at 1.25E-4 <= 0.05.  (no action taken)
     B1      X, Y, Z:  13.7  114.51  -43.28
4.2  Radius of line 7160 at 1.25E-4 <= 0.05.  (no action taken)
     B1      X, Y, Z:  12.91  110.72  -44.29
4.2  Radius of line 7199 at 0.048 <= 0.05.  (no action taken)
     B1      X, Y, Z:  14.2  111.92  -47.45
4.2  Radius of line 7233 at 1.25E-4 <= 0.05.  (no action taken)
     B1      X, Y, Z:  14.18  109.23  -50.25
4.2  Radius of line 7256 at 1.25E-4 <= 0.05.  (no action taken)
     B1      X, Y, Z:  11.74  109.82  -50.5
4.2  Radius of line 7267 at 1.25E-4 <= 0.05.  (no action taken)
     B1      X, Y, Z:  10.86  109.81  -47.97
4.2  Radius of line 7350 at 0.038 <= 0.05.  (no action taken)
     B1      X, Y, Z:  6.25  106.82  -51.57
4.2  Radius of line 7359 at 0.027 <= 0.05.  (no action taken)
     B1      X, Y, Z:  7.88  109.32  -51.1
4.2  Radius of line 7381 at 1.25E-4 <= 0.05.  (no action taken)
     B1      X, Y, Z:  6.42  108.32  -51.32
4.2  Radius of line 7468 at 0.048 <= 0.05.  (no action taken)
     B1      X, Y, Z:  13.82  112.01  -53.58
4.2  Radius of line 7539 at 0.036 <= 0.05.  (no action taken)
     B1      X, Y, Z:  16.72  119.22  -49.91
4.2  Radius of line 7578 at 0.044 <= 0.05.  (no action taken)
     B1      X, Y, Z:  12.93  111.51  -52.96
4.2  Radius of line 7582 at 1.25E-4 <= 0.05.  (no action taken)
     B1      X, Y, Z:  15.67  112.51  -53.39
4.2  Radius of line 7620 at 0.049 <= 0.05.  (no action taken)
     B1      X, Y, Z:  7.38  107.01  -53.08
4.2  Radius of line 7720 at 0.035 <= 0.05.  (no action taken)
     B1      X, Y, Z:  1.02  114.01  -44.56
4.2  Radius of line 7730 at 1.25E-4 <= 0.05.  (no action taken)
     B1      X, Y, Z:  11.17  110.01  -47.97
4.2  Radius of line 7735 at 0.033 <= 0.05.  (no action taken)
     B1      X, Y, Z:  16.24  110.51  -45.1
4.2  Radius of line 7810 at 1.25E-4 <= 0.05.  (no action taken)
     B1      X, Y, Z:  17.83  110.72  -45.22
4.2  Radius of line 7812 at 1.25E-4 <= 0.05.  (no action taken)
     B1      X, Y, Z:  20.24  111.61  -44.04
4.2  Radius of line 7815 at 0.049 <= 0.05.  (no action taken)
     B1      X, Y, Z:  18.88  109.8  -41.5
4.2  Radius of line 7936 at 0.044 <= 0.05.  (no action taken)
     B1      X, Y, Z:  26.67  104.51  -45.01
4.2  Radius of line 7950 at 1.25E-4 <= 0.05.  (no action taken)
     B1      X, Y, Z:  26.7  104.31  -44.66
4.2  Radius of line 7957 at 0.034 <= 0.05.  (no action taken)
     B1      X, Y, Z:  26.93  105.51  -44.29
4.2  Radius of line 8051 at 1.25E-4 <= 0.05.  (no action taken)
     B1      X, Y, Z:  32.22  111.72  -44.13
4.2  Radius of line 8154 at 1.25E-4 <= 0.05.  (no action taken)
     B1      X, Y, Z:  41.43  114.1  -42.0
4.2  Radius of line 8224 at 0.042 <= 0.05.  (no action taken)
     B1      X, Y, Z:  42.22  119.3  -40.73
4.2  Radius of line 8235 at 1.25E-4 <= 0.05.  (no action taken)
     B1      X, Y, Z:  42.43  121.21  -40.02
4.2  Radius of line 8238 at 1.25E-4 <= 0.05.  (no action taken)
     B1      X, Y, Z:  43.61  120.6  -40.31
4.2  Radius of line 8254 at 0.05 <= 0.05.  (no action taken)
     B1      X, Y, Z:  44.79  116.1  -41.81
4.2  Radius of line 8291 at 1.25E-4 <= 0.05.  (no action taken)
     B1      X, Y, Z:  35.35  110.61  -45.01
4.2  Radius of line 8327 at 0.05 <= 0.05.  (no action taken)
     B1      X, Y, Z:  39.11  112.31  -45.22
4.2  Radius of line 8329 at 1.25E-4 <= 0.05.  (no action taken)
     B1      X, Y, Z:  39.15  112.11  -45.06
4.2  Radius of line 8330 at 0.047 <= 0.05.  (no action taken)
     B1      X, Y, Z:  39.12  112.42  -45.71
4.2  Radius of line 8374 at 1.25E-4 <= 0.05.  (no action taken)
     B1      X, Y, Z:  33.83  116.11  -46.88
4.2  Radius of line 8399 at 0.022 <= 0.05.  (no action taken)
     B1      X, Y, Z:  35.85  119.01  -46.42
4.2  Radius of line 8439 at 0.036 <= 0.05.  (no action taken)
     B1      X, Y, Z:  33.0  121.42  -45.24
4.2  Radius of line 8466 at 1.25E-4 <= 0.05.  (no action taken)
     B1      X, Y, Z:  38.11  122.61  -45.24
4.2  Radius of line 8525 at 0.048 <= 0.05.  (no action taken)
     B1      X, Y, Z:  36.9  123.42  -45.3
4.2  Radius of line 8537 at 0.04 <= 0.05.  (no action taken)
     B1      X, Y, Z:  37.25  122.11  -46.66
4.2  Radius of line 8557 at 1.25E-4 <= 0.05.  (no action taken)
     B1      X, Y, Z:  33.87  120.22  -44.67
4.2  Radius of line 8565 at 1.25E-4 <= 0.05.  (no action taken)
     B1      X, Y, Z:  33.4  119.72  -44.19
4.2  Radius of line 8566 at 0.05 <= 0.05.  (no action taken)
     B1      X, Y, Z:  35.25  120.81  -45.67
4.2  Radius of line 8615 at 1.25E-4 <= 0.05.  (no action taken)
     B1      X, Y, Z:  34.35  119.7  -50.81
4.2  Radius of line 8652 at 0.05 <= 0.05.  (no action taken)
     B1      X, Y, Z:  35.75  117.21  -53.48
4.2  Radius of line 8656 at 1.25E-4 <= 0.05.  (no action taken)
     B1      X, Y, Z:  36.33  117.21  -53.38
4.2  Radius of line 8698 at 0.047 <= 0.05.  (no action taken)
     B1      X, Y, Z:  34.18  121.72  -48.84
4.2  Radius of line 8774 at 0.032 <= 0.05.  (no action taken)
     B1      X, Y, Z:  39.03  124.0  -52.23
4.2  Radius of line 8828 at 0.047 <= 0.05.  (no action taken)
     B1      X, Y, Z:  33.82  120.31  -49.1
4.2  Radius of line 8835 at 1.25E-4 <= 0.05.  (no action taken)
     B1      X, Y, Z:  33.19  119.72  -47.67
4.2  Radius of line 8845 at 1.25E-4 <= 0.05.  (no action taken)
     B1      X, Y, Z:  33.4  119.81  -46.84
4.2  Radius of line 8879 at 1.25E-4 <= 0.05.  (no action taken)
     B1      X, Y, Z:  32.16  114.42  -48.85
4.2  Radius of line 8884 at 1.25E-4 <= 0.05.  (no action taken)
     B1      X, Y, Z:  32.26  115.42  -47.12
4.2  Radius of line 8888 at 0.025 <= 0.05.  (no action taken)
     B1      X, Y, Z:  32.46  115.81  -47.64
4.2  Radius of line 8895 at 1.25E-4 <= 0.05.  (no action taken)
     B1      X, Y, Z:  31.7  115.51  -48.41
4.2  Radius of line 9001 at 0.032 <= 0.05.  (no action taken)
     B1      X, Y, Z:  18.95  114.12  -51.13
4.2  Radius of line 9046 at 1.25E-4 <= 0.05.  (no action taken)
     B1      X, Y, Z:  23.54  112.41  -52.76
4.2  Radius of line 9068 at 0.047 <= 0.05.  (no action taken)
     B1      X, Y, Z:  29.49  112.7  -51.32
4.2  Radius of line 9077 at 0.047 <= 0.05.  (no action taken)
     B1      X, Y, Z:  30.52  112.71  -51.78
4.2  Radius of line 9138 at 1.25E-4 <= 0.05.  (no action taken)
     B1      X, Y, Z:  25.61  118.12  -51.13
4.2  Radius of line 9177 at 0.034 <= 0.05.  (no action taken)
     B1      X, Y, Z:  25.13  122.51  -51.41
4.2  Radius of line 9205 at 1.25E-4 <= 0.05.  (no action taken)
     B1      X, Y, Z:  26.02  119.5  -51.03
4.2  Radius of line 9223 at 1.25E-4 <= 0.05.  (no action taken)
     B1      X, Y, Z:  30.54  112.12  -51.88
4.2  Radius of line 9231 at 1.25E-4 <= 0.05.  (no action taken)
     B1      X, Y, Z:  30.52  109.71  -51.61
4.2  Radius of line 9263 at 1.25E-4 <= 0.05.  (no action taken)
     B1      X, Y, Z:  30.68  113.22  -47.35
4.2  Radius of line 9276 at 0.026 <= 0.05.  (no action taken)
     B1      X, Y, Z:  35.03  113.61  -47.15
4.2  Radius of line 9307 at 0.045 <= 0.05.  (no action taken)
     B1      X, Y, Z:  40.07  113.01  -48.75
4.2  Radius of line 9319 at 1.25E-4 <= 0.05.  (no action taken)
     B1      X, Y, Z:  36.61  113.92  -48.45
4.2  Radius of line 9360 at 1.25E-4 <= 0.05.  (no action taken)
     B1      X, Y, Z:  43.08  116.11  -45.12
4.2  Radius of line 9432 at 1.25E-4 <= 0.05.  (no action taken)
     B1      X, Y, Z:  50.35  117.91  -43.91
4.2  Radius of line 9468 at 1.25E-4 <= 0.05.  (no action taken)
     B1      X, Y, Z:  50.36  115.21  -41.45
4.2  Radius of line 9534 at 0.046 <= 0.05.  (no action taken)
     B1      X, Y, Z:  47.37  109.21  -41.46
4.2  Radius of line 9543 at 1.25E-4 <= 0.05.  (no action taken)
     B1      X, Y, Z:  47.54  108.71  -40.78
4.2  Radius of line 9815 at 0.048 <= 0.05.  (no action taken)
     B1      X, Y, Z:  64.24  111.81  -33.32
4.2  Radius of line 9817 at 1.25E-4 <= 0.05.  (no action taken)
     B1      X, Y, Z:  64.4  111.9  -33.25
4.2  Radius of line 9846 at 0.03 <= 0.05.  (no action taken)
     B1      X, Y, Z:  65.9  110.7  -30.14
4.2  Radius of line 9911 at 1.25E-4 <= 0.05.  (no action taken)
     B1      X, Y, Z:  63.83  104.7  -28.49
4.2  Radius of line 9921 at 1.25E-4 <= 0.05.  (no action taken)
     B1      X, Y, Z:  62.57  105.51  -30.24
4.2  Radius of line 9929 at 0.038 <= 0.05.  (no action taken)
     B1      X, Y, Z:  66.16  105.71  -31.59
4.2  Radius of line 9963 at 1.25E-4 <= 0.05.  (no action taken)
     B1      X, Y, Z:  68.55  106.8  -30.3
4.2  Radius of line 9965 at 0.036 <= 0.05.  (no action taken)
     B1      X, Y, Z:  67.16  106.01  -30.98
4.2  Radius of line 9971 at 1.25E-4 <= 0.05.  (no action taken)
     B1      X, Y, Z:  66.65  105.51  -31.69
4.2  Radius of line 10005 at 0.031 <= 0.05.  (no action taken)
     B1      X, Y, Z:  54.14  113.3  -44.25
4.2  Radius of line 10007 at 0.048 <= 0.05.  (no action taken)
     B1      X, Y, Z:  54.29  113.3  -44.14
4.2  Radius of line 10098 at 1.25E-4 <= 0.05.  (no action taken)
     B1      X, Y, Z:  63.26  119.1  -42.27
4.2  Radius of line 10135 at 0.048 <= 0.05.  (no action taken)
     B1      X, Y, Z:  63.71  118.8  -41.31
4.2  Radius of line 10162 at 1.25E-4 <= 0.05.  (no action taken)
     B1      X, Y, Z:  63.36  118.0  -42.53
4.2  Radius of line 10177 at 0.046 <= 0.05.  (no action taken)
     B1      X, Y, Z:  56.19  115.1  -44.16
4.2  Radius of line 10179 at 0.042 <= 0.05.  (no action taken)
     B1      X, Y, Z:  56.43  115.1  -44.31
4.2  Radius of line 10188 at 0.044 <= 0.05.  (no action taken)
     B1      X, Y, Z:  54.1  113.6  -45.14
4.2  Radius of line 10228 at 0.034 <= 0.05.  (no action taken)
     B1      X, Y, Z:  51.41  119.8  -42.52
4.2  Radius of line 10256 at 1.25E-4 <= 0.05.  (no action taken)
     B1      X, Y, Z:  51.05  120.21  -41.09
4.2  Radius of line 10272 at 0.045 <= 0.05.  (no action taken)
     B1      X, Y, Z:  51.65  121.6  -39.94
4.2  Radius of line 10384 at 1.25E-4 <= 0.05.  (no action taken)
     B1      X, Y, Z:  46.66  120.0  -42.92
4.2  Radius of line 10432 at 0.024 <= 0.05.  (no action taken)
     B1      X, Y, Z:  28.79  108.92  -45.71
4.2  Radius of line 10446 at 0.035 <= 0.05.  (no action taken)
     B1      X, Y, Z:  27.2  107.31  -46.79
4.2  Radius of line 10460 at 0.039 <= 0.05.  (no action taken)
     B1      X, Y, Z:  26.13  107.31  -47.6
4.2  Radius of line 10530 at 0.048 <= 0.05.  (no action taken)
     B1      X, Y, Z:  27.95  105.01  -49.76
4.2  Radius of line 10531 at 0.046 <= 0.05.  (no action taken)
     B1      X, Y, Z:  27.9  105.11  -49.75
4.2  Radius of line 10542 at 1.25E-4 <= 0.05.  (no action taken)
     B1      X, Y, Z:  25.58  102.51  -51.07
4.2  Radius of line 10564 at 0.041 <= 0.05.  (no action taken)
     B1      X, Y, Z:  26.15  103.92  -47.76
4.2  Radius of line 10626 at 1.25E-4 <= 0.05.  (no action taken)
     B1      X, Y, Z:  19.43  100.91  -52.97
4.2  Radius of line 10650 at 0.036 <= 0.05.  (no action taken)
     B1      X, Y, Z:  16.51  99.62  -53.27
4.2  Radius of line 10662 at 0.046 <= 0.05.  (no action taken)
     B1      X, Y, Z:  17.13  99.41  -51.09
4.2  Radius of line 10685 at 1.25E-4 <= 0.05.  (no action taken)
     B1      X, Y, Z:  16.4  97.79  -53.84
4.2  Radius of line 10693 at 0.04 <= 0.05.  (no action taken)
     B1      X, Y, Z:  18.31  99.93  -51.58
4.2  Radius of line 10721 at 1.25E-4 <= 0.05.  (no action taken)
     B1      X, Y, Z:  17.58  97.35  -52.59
4.2  Radius of line 10725 at 0.047 <= 0.05.  (no action taken)
     B1      X, Y, Z:  19.17  101.21  -52.37
4.2  Radius of line 10741 at 0.038 <= 0.05.  (no action taken)
     B1      X, Y, Z:  19.74  103.01  -52.4
4.2  Radius of line 10772 at 1.25E-4 <= 0.05.  (no action taken)
     B1      X, Y, Z:  19.51  102.51  -46.52
4.2  Radius of line 10797 at 0.047 <= 0.05.  (no action taken)
     B1      X, Y, Z:  21.47  105.72  -48.21
4.2  Radius of line 10801 at 0.029 <= 0.05.  (no action taken)
     B1      X, Y, Z:  21.24  105.11  -47.86
4.2  Radius of line 10806 at 0.047 <= 0.05.  (no action taken)
     B1      X, Y, Z:  22.49  104.42  -49.01
4.2  Radius of line 10808 at 1.25E-4 <= 0.05.  (no action taken)
     B1      X, Y, Z:  22.4  104.22  -48.87
4.2  Radius of line 10816 at 1.25E-4 <= 0.05.  (no action taken)
     B1      X, Y, Z:  23.18  105.42  -49.68
4.2  Radius of line 10820 at 0.037 <= 0.05.  (no action taken)
     B1      X, Y, Z:  26.67  107.51  -47.56
4.2  Radius of line 10822 at 1.25E-4 <= 0.05.  (no action taken)
     B1      X, Y, Z:  26.45  107.42  -47.47
4.2  Radius of line 10823 at 0.048 <= 0.05.  (no action taken)
     B1      X, Y, Z:  31.88  110.92  -44.18
4.2  Radius of line 10872 at 1.25E-4 <= 0.05.  (no action taken)
     B1      X, Y, Z:  31.97  107.1  -40.01
4.2  Radius of line 11032 at 0.033 <= 0.05.  (no action taken)
     B1      X, Y, Z:  48.89  108.49  -35.26
4.2  Radius of line 11048 at 1.25E-4 <= 0.05.  (no action taken)
     B1      X, Y, Z:  49.82  107.4  -35.39
4.2  Radius of line 11154 at 0.034 <= 0.05.  (no action taken)
     B1      X, Y, Z:  44.89  101.71  -31.42
4.5  Radius of terminal line 11229 at 0.552 >= 5.0 stdevs above the mean.  (no action taken)
     B1      X, Y, Z:  50.72  103.21  -31.15
4.2  Radius of line 11231 at 1.25E-4 <= 0.05.  (no action taken)
     B1      X, Y, Z:  49.48  103.1  -32.52
4.2  Radius of line 11259 at 0.048 <= 0.05.  (no action taken)
     B1      X, Y, Z:  48.23  103.6  -34.39
4.2  Radius of line 11262 at 1.25E-4 <= 0.05.  (no action taken)
     B1      X, Y, Z:  48.61  103.6  -34.21
4.2  Radius of line 11265 at 0.044 <= 0.05.  (no action taken)
     B1      X, Y, Z:  47.36  103.4  -34.58
4.2  Radius of line 11275 at 0.045 <= 0.05.  (no action taken)
     B1      X, Y, Z:  46.3  102.49  -34.72
4.2  Radius of line 11318 at 1.25E-4 <= 0.05.  (no action taken)
     B1      X, Y, Z:  56.9  107.79  -34.99
4.2  Radius of line 11427 at 0.046 <= 0.05.  (no action taken)
     B1      X, Y, Z:  59.55  113.09  -27.12
4.2  Radius of line 11457 at 0.028 <= 0.05.  (no action taken)
     B1      X, Y, Z:  60.18  114.0  -23.99
4.2  Radius of line 11464 at 1.25E-4 <= 0.05.  (no action taken)
     B1      X, Y, Z:  61.26  113.3  -25.87
4.2  Radius of line 11491 at 1.25E-4 <= 0.05.  (no action taken)
     B1      X, Y, Z:  55.58  108.81  -32.18
4.2  Radius of line 11529 at 1.25E-4 <= 0.05.  (no action taken)
     B1      X, Y, Z:  50.97  111.01  -31.95
4.2  Radius of line 11541 at 0.038 <= 0.05.  (no action taken)
     B1      X, Y, Z:  52.43  111.6  -32.13
4.2  Radius of line 11546 at 1.25E-4 <= 0.05.  (no action taken)
     B1      X, Y, Z:  51.94  111.4  -33.29
4.2  Radius of line 11551 at 0.05 <= 0.05.  (no action taken)
     B1      X, Y, Z:  51.44  111.1  -33.76
4.2  Radius of line 11621 at 0.048 <= 0.05.  (no action taken)
     B1      X, Y, Z:  52.62  109.51  -30.43
4.2  Radius of line 11642 at 1.25E-4 <= 0.05.  (no action taken)
     B1      X, Y, Z:  52.01  106.71  -30.09
4.2  Radius of line 11665 at 0.05 <= 0.05.  (no action taken)
     B1      X, Y, Z:  54.35  106.21  -31.3
4.2  Radius of line 11677 at 1.25E-4 <= 0.05.  (no action taken)
     B1      X, Y, Z:  55.93  106.71  -29.52
4.2  Radius of line 11748 at 1.25E-4 <= 0.05.  (no action taken)
     B1      X, Y, Z:  56.33  104.39  -28.67
4.2  Radius of line 11773 at 0.047 <= 0.05.  (no action taken)
     B1      X, Y, Z:  57.68  101.4  -31.12
4.2  Radius of line 11776 at 1.25E-4 <= 0.05.  (no action taken)
     B1      X, Y, Z:  58.16  101.21  -30.92
4.2  Radius of line 11789 at 1.25E-4 <= 0.05.  (no action taken)
     B1      X, Y, Z:  57.29  106.2  -26.68
4.2  Radius of line 11814 at 0.044 <= 0.05.  (no action taken)
     B1      X, Y, Z:  58.15  107.3  -26.66
4.2  Radius of line 11832 at 1.25E-4 <= 0.05.  (no action taken)
     B1      X, Y, Z:  55.94  103.2  -25.72
4.2  Radius of line 11862 at 0.024 <= 0.05.  (no action taken)
     B1      X, Y, Z:  59.83  105.09  -24.28
4.2  Radius of line 11894 at 1.25E-4 <= 0.05.  (no action taken)
     B1      X, Y, Z:  56.41  103.38  -20.19
4.2  Radius of line 11922 at 1.25E-4 <= 0.05.  (no action taken)
     B1      X, Y, Z:  56.83  103.89  -22.04
4.2  Radius of line 12015 at 0.049 <= 0.05.  (no action taken)
     B1      X, Y, Z:  56.12  104.07  -12.18
4.2  Radius of line 12019 at 1.25E-4 <= 0.05.  (no action taken)
     B1      X, Y, Z:  56.76  104.78  -11.37
4.2  Radius of line 12054 at 0.033 <= 0.05.  (no action taken)
     B1      X, Y, Z:  60.78  100.28  -12.55
4.2  Radius of line 12057 at 1.25E-4 <= 0.05.  (no action taken)
     B1      X, Y, Z:  60.71  100.28  -12.86
4.2  Radius of line 12121 at 1.25E-4 <= 0.05.  (no action taken)
     B1      X, Y, Z:  57.68  96.66  -13.48
4.2  Radius of line 12182 at 1.25E-4 <= 0.05.  (no action taken)
     B1      X, Y, Z:  64.71  98.57  -11.79
4.2  Radius of line 12185 at 1.25E-4 <= 0.05.  (no action taken)
     B1      X, Y, Z:  64.55  98.84  -11.45
4.2  Radius of line 12247 at 1.25E-4 <= 0.05.  (no action taken)
     B1      X, Y, Z:  67.38  94.7  -7.79
4.2  Radius of line 12254 at 0.05 <= 0.05.  (no action taken)
     B1      X, Y, Z:  54.4  104.08  -17.56
4.2  Radius of line 12268 at 1.25E-4 <= 0.05.  (no action taken)
     B1      X, Y, Z:  51.94  101.68  -17.94
4.2  Radius of line 12285 at 1.25E-4 <= 0.05.  (no action taken)
     B1      X, Y, Z:  50.58  103.68  -18.92
4.2  Radius of line 12310 at 1.25E-4 <= 0.05.  (no action taken)
     B1      X, Y, Z:  51.16  106.77  -19.12
4.2  Radius of line 12404 at 0.048 <= 0.05.  (no action taken)
     B1      X, Y, Z:  50.25  102.7  -22.51
4.2  Radius of line 12431 at 0.041 <= 0.05.  (no action taken)
     B1      X, Y, Z:  50.12  102.59  -21.92
4.2  Radius of line 12433 at 1.25E-4 <= 0.05.  (no action taken)
     B1      X, Y, Z:  49.94  102.7  -22.06
4.2  Radius of line 12438 at 1.25E-4 <= 0.05.  (no action taken)
     B1      X, Y, Z:  52.61  102.89  -21.45
4.2  Radius of line 12476 at 0.045 <= 0.05.  (no action taken)
     B1      X, Y, Z:  55.1  103.57  -19.15
4.2  Radius of line 12481 at 1.25E-4 <= 0.05.  (no action taken)
     B1      X, Y, Z:  56.35  103.08  -21.44
4.2  Radius of line 12490 at 0.05 <= 0.05.  (no action taken)
     B1      X, Y, Z:  55.46  105.39  -22.9
4.2  Radius of line 12544 at 1.25E-4 <= 0.05.  (no action taken)
     B1      X, Y, Z:  55.66  103.48  -21.62
4.2  Radius of line 12546 at 1.25E-4 <= 0.05.  (no action taken)
     B1      X, Y, Z:  55.19  104.39  -21.72
4.2  Radius of line 12644 at 1.25E-4 <= 0.05.  (no action taken)
     B1      X, Y, Z:  65.97  107.39  -23.84
4.2  Radius of line 12655 at 0.021 <= 0.05.  (no action taken)
     B1      X, Y, Z:  66.02  106.77  -20.25
4.2  Radius of line 12682 at 1.25E-4 <= 0.05.  (no action taken)
     B1      X, Y, Z:  69.1  106.77  -20.89
4.2  Radius of line 12686 at 1.25E-4 <= 0.05.  (no action taken)
     B1      X, Y, Z:  68.21  108.07  -19.02
4.2  Radius of line 12731 at 1.25E-4 <= 0.05.  (no action taken)
     B1      X, Y, Z:  65.07  107.47  -19.93
4.2  Radius of line 12819 at 0.032 <= 0.05.  (no action taken)
     B1      X, Y, Z:  68.99  108.88  -17.18
4.2  Radius of line 12825 at 1.25E-4 <= 0.05.  (no action taken)
     B1      X, Y, Z:  68.3  108.99  -17.66
4.2  Radius of line 12861 at 1.25E-4 <= 0.05.  (no action taken)
     B1      X, Y, Z:  70.13  108.69  -17.11
4.2  Radius of line 12900 at 1.25E-4 <= 0.05.  (no action taken)
     B1      X, Y, Z:  68.35  108.19  -15.03
4.2  Radius of line 12925 at 0.047 <= 0.05.  (no action taken)
     B1      X, Y, Z:  64.47  107.88  -15.6
4.2  Radius of line 12944 at 1.25E-4 <= 0.05.  (no action taken)
     B1      X, Y, Z:  65.49  109.57  -12.25
4.2  Radius of line 12954 at 0.05 <= 0.05.  (no action taken)
     B1      X, Y, Z:  64.52  109.48  -13.2
4.2  Radius of line 13029 at 1.25E-4 <= 0.05.  (no action taken)
     B1      X, Y, Z:  62.93  107.68  -20.82
4.2  Radius of line 13057 at 1.25E-4 <= 0.05.  (no action taken)
     B1      X, Y, Z:  55.05  102.39  -25.42
4.2  Radius of line 13133 at 1.25E-4 <= 0.05.  (no action taken)
     B1      X, Y, Z:  64.65  102.7  -27.85
4.2  Radius of line 13142 at 0.045 <= 0.05.  (no action taken)
     B1      X, Y, Z:  65.41  103.0  -27.87
4.2  Radius of line 13152 at 1.25E-4 <= 0.05.  (no action taken)
     B1      X, Y, Z:  61.15  100.59  -26.06
4.2  Radius of line 13170 at 0.045 <= 0.05.  (no action taken)
     B1      X, Y, Z:  62.11  101.48  -23.67
4.2  Radius of line 13180 at 0.04 <= 0.05.  (no action taken)
     B1      X, Y, Z:  61.75  102.59  -24.4
4.2  Radius of line 13196 at 1.25E-4 <= 0.05.  (no action taken)
     B1      X, Y, Z:  61.15  101.47  -21.63
4.2  Radius of line 13203 at 1.25E-4 <= 0.05.  (no action taken)
     B1      X, Y, Z:  60.23  100.08  -22.62
4.2  Radius of line 13231 at 0.048 <= 0.05.  (no action taken)
     B1      X, Y, Z:  54.86  105.0  -27.12
4.2  Radius of line 13274 at 1.25E-4 <= 0.05.  (no action taken)
     B1      X, Y, Z:  57.54  105.09  -27.2
4.2  Radius of line 13276 at 0.044 <= 0.05.  (no action taken)
     B1      X, Y, Z:  56.5  104.0  -28.08
4.2  Radius of line 13451 at 1.25E-4 <= 0.05.  (no action taken)
     B1      X, Y, Z:  57.33  110.57  -20.46
4.2  Radius of line 13515 at 0.04 <= 0.05.  (no action taken)
     B1      X, Y, Z:  50.65  110.38  -15.84
4.2  Radius of line 13516 at 0.05 <= 0.05.  (no action taken)
     B1      X, Y, Z:  50.82  110.79  -15.7
4.2  Radius of line 13659 at 1.25E-4 <= 0.05.  (no action taken)
     B1      X, Y, Z:  58.08  107.78  -11.34
4.2  Radius of line 13664 at 0.045 <= 0.05.  (no action taken)
     B1      X, Y, Z:  57.4  106.57  -12.24
4.2  Radius of line 13671 at 1.25E-4 <= 0.05.  (no action taken)
     B1      X, Y, Z:  58.46  109.18  -11.91
4.2  Radius of line 13682 at 0.043 <= 0.05.  (no action taken)
     B1      X, Y, Z:  58.37  108.88  -16.14
4.2  Radius of line 13684 at 0.038 <= 0.05.  (no action taken)
     B1      X, Y, Z:  55.78  110.47  -20.09
4.2  Radius of line 13690 at 0.044 <= 0.05.  (no action taken)
     B1      X, Y, Z:  49.91  107.1  -34.11
4.2  Radius of line 13731 at 0.043 <= 0.05.  (no action taken)
     B1      X, Y, Z:  47.79  113.29  -36.43
4.2  Radius of line 13762 at 0.042 <= 0.05.  (no action taken)
     B1      X, Y, Z:  52.85  113.29  -37.26
4.2  Radius of line 13804 at 1.25E-4 <= 0.05.  (no action taken)
     B1      X, Y, Z:  50.44  115.51  -33.94
4.2  Radius of line 13823 at 0.018 <= 0.05.  (no action taken)
     B1      X, Y, Z:  49.29  116.09  -35.48
4.2  Radius of line 13828 at 0.05 <= 0.05.  (no action taken)
     B1      X, Y, Z:  51.47  115.81  -33.66
4.2  Radius of line 13834 at 0.05 <= 0.05.  (no action taken)
     B1      X, Y, Z:  51.9  115.21  -33.63
4.2  Radius of line 13871 at 1.25E-4 <= 0.05.  (no action taken)
     B1      X, Y, Z:  49.08  115.4  -32.92
4.2  Radius of line 13884 at 1.25E-4 <= 0.05.  (no action taken)
     B1      X, Y, Z:  51.51  115.81  -31.52
4.2  Radius of line 13938 at 0.046 <= 0.05.  (no action taken)
     B1      X, Y, Z:  55.26  119.71  -33.6
4.2  Radius of line 13963 at 0.046 <= 0.05.  (no action taken)
     B1      X, Y, Z:  54.83  122.9  -35.4
4.2  Radius of line 13984 at 0.05 <= 0.05.  (no action taken)
     B1      X, Y, Z:  55.39  123.9  -33.15
4.2  Radius of line 14007 at 1.25E-4 <= 0.05.  (no action taken)
     B1      X, Y, Z:  59.01  123.21  -32.87
4.2  Radius of line 14079 at 0.027 <= 0.05.  (no action taken)
     B1      X, Y, Z:  41.37  107.5  -36.42
4.2  Radius of line 14141 at 1.25E-4 <= 0.05.  (no action taken)
     B1      X, Y, Z:  43.14  104.3  -37.66
4.2  Radius of line 14175 at 1.25E-4 <= 0.05.  (no action taken)
     B1      X, Y, Z:  42.65  103.49  -35.62
4.2  Radius of line 14209 at 0.045 <= 0.05.  (no action taken)
     B1      X, Y, Z:  40.43  106.8  -36.21
4.2  Radius of line 14218 at 1.25E-4 <= 0.05.  (no action taken)
     B1      X, Y, Z:  41.47  109.41  -39.0
4.2  Radius of line 14248 at 0.025 <= 0.05.  (no action taken)
     B1      X, Y, Z:  22.97  106.71  -41.71
4.2  Radius of line 14321 at 1.25E-4 <= 0.05.  (no action taken)
     B1      X, Y, Z:  12.69  113.1  -37.03
4.2  Radius of line 14424 at 1.25E-4 <= 0.05.  (no action taken)
     B1      X, Y, Z:  7.76  116.6  -38.38
4.2  Radius of line 14446 at 0.043 <= 0.05.  (no action taken)
     B1      X, Y, Z:  8.84  117.91  -37.14
4.2  Radius of line 14478 at 1.25E-4 <= 0.05.  (no action taken)
     B1      X, Y, Z:  8.47  116.6  -39.32
4.2  Radius of line 14480 at 1.25E-4 <= 0.05.  (no action taken)
     B1      X, Y, Z:  7.89  116.8  -40.14
4.2  Radius of line 14592 at 1.25E-4 <= 0.05.  (no action taken)
     B1      X, Y, Z:  18.45  113.91  -39.88
4.2  Radius of line 14596 at 1.25E-4 <= 0.05.  (no action taken)
     B1      X, Y, Z:  17.95  114.3  -39.99
4.2  Radius of line 14683 at 0.033 <= 0.05.  (no action taken)
     B1      X, Y, Z:  21.79  114.71  -35.35
4.2  Radius of line 14697 at 0.037 <= 0.05.  (no action taken)
     B1      X, Y, Z:  22.06  114.71  -38.53
4.2  Radius of line 14703 at 1.25E-4 <= 0.05.  (no action taken)
     B1      X, Y, Z:  20.58  116.71  -37.2
4.2  Radius of line 14752 at 1.25E-4 <= 0.05.  (no action taken)
     B1      X, Y, Z:  19.61  120.22  -43.27
4.2  Radius of line 14857 at 0.046 <= 0.05.  (no action taken)
     B1      X, Y, Z:  27.33  128.31  -42.94
4.2  Radius of line 14866 at 0.05 <= 0.05.  (no action taken)
     B1      X, Y, Z:  27.15  127.81  -43.73
4.2  Radius of line 14867 at 0.044 <= 0.05.  (no action taken)
     B1      X, Y, Z:  27.18  127.61  -43.72
4.2  Radius of line 14869 at 0.039 <= 0.05.  (no action taken)
     B1      X, Y, Z:  27.34  127.51  -43.84
4.2  Radius of line 14892 at 1.25E-4 <= 0.05.  (no action taken)
     B1      X, Y, Z:  20.63  123.31  -43.95
4.2  Radius of line 14929 at 1.25E-4 <= 0.05.  (no action taken)
     B1      X, Y, Z:  16.47  120.6  -41.38
4.2  Radius of line 14953 at 0.05 <= 0.05.  (no action taken)
     B1      X, Y, Z:  16.01  114.41  -39.88
4.2  Radius of line 14992 at 0.028 <= 0.05.  (no action taken)
     B1      X, Y, Z:  15.25  105.21  -40.59
4.2  Radius of line 14994 at 0.018 <= 0.05.  (no action taken)
     B1      X, Y, Z:  15.33  105.21  -40.62
4.2  Radius of line 15021 at 0.044 <= 0.05.  (no action taken)
     B1      X, Y, Z:  15.15  104.11  -43.09
4.2  Radius of line 15049 at 0.045 <= 0.05.  (no action taken)
     B1      X, Y, Z:  16.9  104.42  -43.98
4.2  Radius of line 15062 at 0.045 <= 0.05.  (no action taken)
     B1      X, Y, Z:  15.66  104.22  -44.64
4.2  Radius of line 15081 at 0.028 <= 0.05.  (no action taken)
     B1      X, Y, Z:  17.97  103.61  -42.48
4.2  Radius of line 15086 at 0.038 <= 0.05.  (no action taken)
     B1      X, Y, Z:  18.54  103.91  -41.94
4.2  Radius of line 15120 at 0.042 <= 0.05.  (no action taken)
     B1      X, Y, Z:  10.15  105.1  -39.12
4.2  Radius of line 15121 at 0.038 <= 0.05.  (no action taken)
     B1      X, Y, Z:  10.06  105.1  -39.01
4.2  Radius of line 15133 at 0.045 <= 0.05.  (no action taken)
     B1      X, Y, Z:  13.6  106.8  -36.1
4.2  Radius of line 15178 at 0.038 <= 0.05.  (no action taken)
     B1      X, Y, Z:  1.76  91.98  -29.68
4.2  Radius of line 15334 at 0.049 <= 0.05.  (no action taken)
     B1      X, Y, Z:  16.23  82.06  -42.42
4.2  Radius of line 15339 at 0.047 <= 0.05.  (no action taken)
     B1      X, Y, Z:  16.35  81.3  -42.45
4.2  Radius of line 15425 at 1.25E-4 <= 0.05.  (no action taken)
     B1      X, Y, Z:  12.63  84.87  -44.99
4.2  Radius of line 15428 at 0.045 <= 0.05.  (no action taken)
     B1      X, Y, Z:  14.32  85.2  -45.31
4.2  Radius of line 15452 at 0.041 <= 0.05.  (no action taken)
     B1      X, Y, Z:  17.12  81.23  -44.42
4.2  Radius of line 15471 at 1.25E-4 <= 0.05.  (no action taken)
     B1      X, Y, Z:  15.28  80.09  -43.67
4.2  Radius of line 15543 at 1.25E-4 <= 0.05.  (no action taken)
     B1      X, Y, Z:  25.01  86.28  -49.29
4.2  Radius of line 15664 at 1.25E-4 <= 0.05.  (no action taken)
     B1      X, Y, Z:  15.1  86.46  -52.78
4.2  Radius of line 15668 at 1.25E-4 <= 0.05.  (no action taken)
     B1      X, Y, Z:  15.97  87.85  -51.03
4.2  Radius of line 15686 at 0.044 <= 0.05.  (no action taken)
     B1      X, Y, Z:  15.64  88.56  -51.43
4.2  Radius of line 15697 at 1.25E-4 <= 0.05.  (no action taken)
     B1      X, Y, Z:  13.42  87.82  -51.61
4.2  Radius of line 15703 at 1.25E-4 <= 0.05.  (no action taken)
     B1      X, Y, Z:  14.84  87.31  -53.06
4.2  Radius of line 15752 at 1.25E-4 <= 0.05.  (no action taken)
     B1      X, Y, Z:  18.56  92.99  -55.19
4.2  Radius of line 15798 at 1.25E-4 <= 0.05.  (no action taken)
     B1      X, Y, Z:  12.69  92.82  -53.8
4.2  Radius of line 15926 at 1.25E-4 <= 0.05.  (no action taken)
     B1      X, Y, Z:  13.26  104.83  -61.89
4.2  Radius of line 15939 at 1.25E-4 <= 0.05.  (no action taken)
     B1      X, Y, Z:  14.02  102.91  -57.86
4.2  Radius of line 15949 at 0.044 <= 0.05.  (no action taken)
     B1      X, Y, Z:  11.4  100.41  -56.27
4.2  Radius of line 15962 at 0.041 <= 0.05.  (no action taken)
     B1      X, Y, Z:  12.74  94.43  -53.65
4.2  Radius of line 15986 at 0.044 <= 0.05.  (no action taken)
     B1      X, Y, Z:  11.86  91.96  -54.37
4.2  Radius of line 15998 at 1.25E-4 <= 0.05.  (no action taken)
     B1      X, Y, Z:  15.91  90.04  -53.77
4.2  Radius of line 16011 at 1.25E-4 <= 0.05.  (no action taken)
     B1      X, Y, Z:  13.68  89.1  -53.99
4.2  Radius of line 16037 at 0.035 <= 0.05.  (no action taken)
     B1      X, Y, Z:  20.47  89.46  -53.7
4.2  Radius of line 16152 at 1.25E-4 <= 0.05.  (no action taken)
     B1      X, Y, Z:  24.9  87.69  -44.73
4.2  Radius of line 16251 at 1.25E-4 <= 0.05.  (no action taken)
     B1      X, Y, Z:  17.26  85.83  -45.1
4.2  Radius of line 16274 at 1.25E-4 <= 0.05.  (no action taken)
     B1      X, Y, Z:  14.4  81.05  -42.67
4.2  Radius of line 16286 at 1.25E-4 <= 0.05.  (no action taken)
     B1      X, Y, Z:  14.64  84.11  -43.92
4.2  Radius of line 16326 at 0.043 <= 0.05.  (no action taken)
     B1      X, Y, Z:  20.3  84.27  -41.96
4.2  Radius of line 16331 at 0.048 <= 0.05.  (no action taken)
     B1      X, Y, Z:  20.1  84.85  -42.17
4.2  Radius of line 16338 at 0.047 <= 0.05.  (no action taken)
     B1      X, Y, Z:  19.87  85.22  -41.96
4.2  Radius of line 16404 at 1.25E-4 <= 0.05.  (no action taken)
     B1      X, Y, Z:  23.07  83.41  -40.31
4.2  Radius of line 16431 at 0.044 <= 0.05.  (no action taken)
     B1      X, Y, Z:  22.14  82.61  -37.67
4.2  Radius of line 16437 at 0.043 <= 0.05.  (no action taken)
     B1      X, Y, Z:  19.98  82.08  -38.21
4.2  Radius of line 16477 at 0.043 <= 0.05.  (no action taken)
     B1      X, Y, Z:  24.53  83.04  -38.49
4.2  Radius of line 16581 at 0.049 <= 0.05.  (no action taken)
     B1      X, Y, Z:  30.8  86.78  -44.93
4.2  Radius of line 16598 at 0.047 <= 0.05.  (no action taken)
     B1      X, Y, Z:  28.73  83.08  -43.75
4.2  Radius of line 16631 at 1.25E-4 <= 0.05.  (no action taken)
     B1      X, Y, Z:  33.18  80.47  -42.07
4.2  Radius of line 16665 at 1.25E-4 <= 0.05.  (no action taken)
     B1      X, Y, Z:  33.88  80.63  -38.97
4.2  Radius of line 16690 at 1.25E-4 <= 0.05.  (no action taken)
     B1      X, Y, Z:  36.54  81.02  -37.51
4.2  Radius of line 16698 at 0.045 <= 0.05.  (no action taken)
     B1      X, Y, Z:  36.03  81.54  -36.6
4.2  Radius of line 16732 at 0.047 <= 0.05.  (no action taken)
     B1      X, Y, Z:  35.54  80.24  -36.62
4.2  Radius of line 16734 at 1.25E-4 <= 0.05.  (no action taken)
     B1      X, Y, Z:  35.5  80.36  -36.79
4.2  Radius of line 16767 at 0.044 <= 0.05.  (no action taken)
     B1      X, Y, Z:  37.04  78.44  -37.18
4.2  Radius of line 16777 at 1.25E-4 <= 0.05.  (no action taken)
     B1      X, Y, Z:  37.14  80.22  -37.86
4.2  Radius of line 16823 at 0.028 <= 0.05.  (no action taken)
     B1      X, Y, Z:  39.0  80.15  -32.47
4.2  Radius of line 16834 at 0.045 <= 0.05.  (no action taken)
     B1      X, Y, Z:  38.34  79.76  -30.9
4.2  Radius of line 16865 at 1.25E-4 <= 0.05.  (no action taken)
     B1      X, Y, Z:  40.75  79.01  -31.18
4.2  Radius of line 16882 at 0.047 <= 0.05.  (no action taken)
     B1      X, Y, Z:  39.43  80.26  -31.2
4.2  Radius of line 17057 at 0.044 <= 0.05.  (no action taken)
     B1      X, Y, Z:  51.57  76.81  -26.98
4.2  Radius of line 17086 at 1.25E-4 <= 0.05.  (no action taken)
     B1      X, Y, Z:  37.0  80.29  -31.77
4.2  Radius of line 17124 at 0.05 <= 0.05.  (no action taken)
     B1      X, Y, Z:  36.96  80.53  -30.93
4.2  Radius of line 17149 at 1.25E-4 <= 0.05.  (no action taken)
     B1      X, Y, Z:  38.96  82.84  -32.02
4.2  Radius of line 17164 at 0.047 <= 0.05.  (no action taken)
     B1      X, Y, Z:  39.45  83.48  -31.99
4.2  Radius of line 17182 at 0.042 <= 0.05.  (no action taken)
     B1      X, Y, Z:  39.06  85.01  -31.85
4.2  Radius of line 17250 at 0.049 <= 0.05.  (no action taken)
     B1      X, Y, Z:  43.81  80.31  -26.77
4.2  Radius of line 17320 at 1.25E-4 <= 0.05.  (no action taken)
     B1      X, Y, Z:  44.37  90.09  -23.2
4.2  Radius of line 17436 at 1.25E-4 <= 0.05.  (no action taken)
     B1      X, Y, Z:  43.83  90.14  -21.93
4.2  Radius of line 17447 at 0.048 <= 0.05.  (no action taken)
     B1      X, Y, Z:  44.68  90.64  -21.29
4.2  Radius of line 17491 at 1.25E-4 <= 0.05.  (no action taken)
     B1      X, Y, Z:  50.69  91.36  -19.25
4.2  Radius of line 17673 at 1.25E-4 <= 0.05.  (no action taken)
     B1      X, Y, Z:  45.92  83.44  -23.01
4.2  Radius of line 17708 at 0.043 <= 0.05.  (no action taken)
     B1      X, Y, Z:  47.95  82.07  -20.33
4.2  Radius of line 17836 at 1.25E-4 <= 0.05.  (no action taken)
     B1      X, Y, Z:  55.46  79.47  -22.45
4.2  Radius of line 17844 at 1.25E-4 <= 0.05.  (no action taken)
     B1      X, Y, Z:  56.75  78.93  -20.73
4.2  Radius of line 17880 at 0.025 <= 0.05.  (no action taken)
     B1      X, Y, Z:  42.5  79.75  -21.48
4.2  Radius of line 17943 at 0.045 <= 0.05.  (no action taken)
     B1      X, Y, Z:  39.25  85.67  -26.3
4.2  Radius of line 17955 at 0.045 <= 0.05.  (no action taken)
     B1      X, Y, Z:  39.22  83.84  -26.78
4.2  Radius of line 18031 at 0.05 <= 0.05.  (no action taken)
     B1      X, Y, Z:  38.11  83.03  -33.29
4.2  Radius of line 18062 at 1.25E-4 <= 0.05.  (no action taken)
     B1      X, Y, Z:  31.69  81.18  -42.11
4.2  Radius of line 18097 at 1.25E-4 <= 0.05.  (no action taken)
     B1      X, Y, Z:  33.99  79.5  -44.14
4.2  Radius of line 18209 at 0.046 <= 0.05.  (no action taken)
     B1      X, Y, Z:  43.24  80.35  -38.0
4.2  Radius of line 18218 at 1.25E-4 <= 0.05.  (no action taken)
     B1      X, Y, Z:  43.38  80.74  -37.32
4.2  Radius of line 18262 at 0.039 <= 0.05.  (no action taken)
     B1      X, Y, Z:  38.68  81.88  -42.02
4.2  Radius of line 18284 at 1.25E-4 <= 0.05.  (no action taken)
     B1      X, Y, Z:  42.5  79.82  -41.29
4.2  Radius of line 18289 at 1.25E-4 <= 0.05.  (no action taken)
     B1      X, Y, Z:  39.42  80.07  -42.25
4.2  Radius of line 18347 at 1.25E-4 <= 0.05.  (no action taken)
     B1      X, Y, Z:  40.63  76.77  -42.74
4.2  Radius of line 18379 at 0.042 <= 0.05.  (no action taken)
     B1      X, Y, Z:  41.93  75.08  -40.65
4.2  Radius of line 18384 at 0.036 <= 0.05.  (no action taken)
     B1      X, Y, Z:  42.17  75.07  -40.24
4.2  Radius of line 18441 at 1.25E-4 <= 0.05.  (no action taken)
     B1      X, Y, Z:  46.99  74.13  -40.61
4.2  Radius of line 18574 at 0.05 <= 0.05.  (no action taken)
     B1      X, Y, Z:  55.34  75.45  -47.08
4.2  Radius of line 18642 at 0.037 <= 0.05.  (no action taken)
     B1      X, Y, Z:  46.71  76.1  -41.65
4.2  Radius of line 18655 at 1.25E-4 <= 0.05.  (no action taken)
     B1      X, Y, Z:  46.25  76.72  -41.11
4.2  Radius of line 18673 at 1.25E-4 <= 0.05.  (no action taken)
     B1      X, Y, Z:  45.42  75.34  -44.78
4.2  Radius of line 18677 at 1.25E-4 <= 0.05.  (no action taken)
     B1      X, Y, Z:  45.17  74.58  -44.36
4.2  Radius of line 18692 at 1.25E-4 <= 0.05.  (no action taken)
     B1      X, Y, Z:  45.03  77.89  -44.9
4.2  Radius of line 18716 at 1.25E-4 <= 0.05.  (no action taken)
     B1      X, Y, Z:  46.13  75.3  -43.97
4.2  Radius of line 18719 at 1.25E-4 <= 0.05.  (no action taken)
     B1      X, Y, Z:  46.49  75.05  -44.5
4.2  Radius of line 18733 at 1.25E-4 <= 0.05.  (no action taken)
     B1      X, Y, Z:  39.72  77.44  -41.12
4.2  Radius of line 18767 at 0.045 <= 0.05.  (no action taken)
     B1      X, Y, Z:  36.77  77.36  -45.75
4.2  Radius of line 18795 at 1.25E-4 <= 0.05.  (no action taken)
     B1      X, Y, Z:  31.78  79.61  -45.18
4.2  Radius of line 18804 at 0.048 <= 0.05.  (no action taken)
     B1      X, Y, Z:  30.85  78.56  -44.96
4.2  Radius of line 18938 at 0.038 <= 0.05.  (no action taken)
     B1      X, Y, Z:  33.2  81.22  -49.46
4.2  Radius of line 18963 at 0.035 <= 0.05.  (no action taken)
     B1      X, Y, Z:  31.21  80.22  -49.61
4.2  Radius of line 18964 at 0.042 <= 0.05.  (no action taken)
     B1      X, Y, Z:  31.19  80.37  -49.61
4.2  Radius of line 19009 at 0.03 <= 0.05.  (no action taken)
     B1      X, Y, Z:  34.61  78.47  -50.62
4.2  Radius of line 19022 at 0.033 <= 0.05.  (no action taken)
     B1      X, Y, Z:  35.18  79.14  -48.61
4.2  Radius of line 19069 at 1.25E-4 <= 0.05.  (no action taken)
     B1      X, Y, Z:  38.11  83.11  -50.59
4.2  Radius of line 19074 at 1.25E-4 <= 0.05.  (no action taken)
     B1      X, Y, Z:  36.49  82.3  -49.6
4.2  Radius of line 19168 at 0.047 <= 0.05.  (no action taken)
     B1      X, Y, Z:  42.67  80.92  -51.47
4.2  Radius of line 19189 at 0.021 <= 0.05.  (no action taken)
     B1      X, Y, Z:  45.99  80.98  -50.01
4.2  Radius of line 19218 at 1.25E-4 <= 0.05.  (no action taken)
     B1      X, Y, Z:  47.68  78.17  -50.18
4.2  Radius of line 19337 at 0.046 <= 0.05.  (no action taken)
     B1      X, Y, Z:  57.46  76.54  -56.15
4.2  Radius of line 19394 at 0.036 <= 0.05.  (no action taken)
     B1      X, Y, Z:  53.65  74.82  -54.37
4.2  Radius of line 19398 at 1.25E-4 <= 0.05.  (no action taken)
     B1      X, Y, Z:  54.09  74.9  -54.43
4.2  Radius of line 19441 at 1.25E-4 <= 0.05.  (no action taken)
     B1      X, Y, Z:  49.1  81.35  -53.39
4.2  Radius of line 19456 at 1.25E-4 <= 0.05.  (no action taken)
     B1      X, Y, Z:  51.32  80.53  -51.9
4.2  Radius of line 19458 at 1.25E-4 <= 0.05.  (no action taken)
     B1      X, Y, Z:  50.86  79.76  -53.11
4.2  Radius of line 19479 at 0.036 <= 0.05.  (no action taken)
     B1      X, Y, Z:  49.57  81.99  -56.35
4.2  Radius of line 19490 at 1.25E-4 <= 0.05.  (no action taken)
     B1      X, Y, Z:  50.35  82.23  -57.11
4.2  Radius of line 19507 at 1.25E-4 <= 0.05.  (no action taken)
     B1      X, Y, Z:  48.46  81.46  -56.1
4.2  Radius of line 19514 at 1.25E-4 <= 0.05.  (no action taken)
     B1      X, Y, Z:  46.77  81.16  -55.86
4.2  Radius of line 19605 at 0.038 <= 0.05.  (no action taken)
     B1      X, Y, Z:  45.88  65.59  -46.81
4.2  Radius of line 19627 at 1.25E-4 <= 0.05.  (no action taken)
     B1      X, Y, Z:  48.13  71.86  -49.66
4.2  Radius of line 19641 at 0.047 <= 0.05.  (no action taken)
     B1      X, Y, Z:  44.42  81.34  -51.04
4.2  Radius of line 19647 at 0.044 <= 0.05.  (no action taken)
     B1      X, Y, Z:  37.36  79.84  -48.57
4.2  Radius of line 19652 at 1.25E-4 <= 0.05.  (no action taken)
     B1      X, Y, Z:  31.33  81.3  -46.25
4.2  Radius of line 19664 at 1.25E-4 <= 0.05.  (no action taken)
     B1      X, Y, Z:  33.6  80.75  -45.9
4.2  Radius of line 19775 at 0.032 <= 0.05.  (no action taken)
     B1      X, Y, Z:  28.98  80.32  -37.18
4.2  Radius of line 19780 at 1.25E-4 <= 0.05.  (no action taken)
     B1      X, Y, Z:  29.0  80.32  -36.5
4.2  Radius of line 19792 at 0.05 <= 0.05.  (no action taken)
     B1      X, Y, Z:  30.39  79.29  -39.99
4.2  Radius of line 19794 at 1.25E-4 <= 0.05.  (no action taken)
     B1      X, Y, Z:  30.64  79.27  -40.0
4.2  Radius of line 19858 at 0.049 <= 0.05.  (no action taken)
     B1      X, Y, Z:  28.07  84.71  -38.09
4.2  Radius of line 19863 at 0.028 <= 0.05.  (no action taken)
     B1      X, Y, Z:  27.53  84.74  -37.71
4.2  Radius of line 19883 at 1.25E-4 <= 0.05.  (no action taken)
     B1      X, Y, Z:  30.01  82.89  -38.75
4.2  Radius of line 19891 at 0.041 <= 0.05.  (no action taken)
     B1      X, Y, Z:  31.16  82.85  -39.93
4.2  Radius of line 19923 at 1.25E-4 <= 0.05.  (no action taken)
     B1      X, Y, Z:  24.1  80.69  -41.11
4.2  Radius of line 19995 at 1.25E-4 <= 0.05.  (no action taken)
     B1      X, Y, Z:  22.1  83.46  -42.54
4.2  Radius of line 20007 at 0.045 <= 0.05.  (no action taken)
     B1      X, Y, Z:  6.96  86.3  -40.59
4.2  Radius of line 20010 at 1.25E-4 <= 0.05.  (no action taken)
     B1      X, Y, Z:  7.62  86.24  -40.66
2.4  Length of segment ending at point 492 >= 6.0 stdevs above mean at 1.247.  (no action taken)
     B1      X, Y, Z:  -9.35  72.97  -35.06
2.4  Length of segment ending at point 2026 >= 6.0 stdevs above mean at 1.4603.  (no action taken)
     B1      X, Y, Z:  -69.94  112.01  -38.11
2.4  Length of segment ending at point 2367 >= 6.0 stdevs above mean at 1.22.  (no action taken)
     B1      X, Y, Z:  -88.19  120.01  -21.68
2.4  Length of segment ending at point 2490 >= 6.0 stdevs above mean at 1.6821.  (no action taken)
     B1      X, Y, Z:  -77.48  129.5  -19.78
2.4  Length of segment ending at point 2983 >= 6.0 stdevs above mean at 2.1682.  (no action taken)
     B1      X, Y, Z:  -75.24  122.41  -29.28
2.4  Length of segment ending at point 3183 >= 6.0 stdevs above mean at 1.2902.  (no action taken)
     B1      X, Y, Z:  -73.35  113.81  -38.42
2.4  Length of segment ending at point 3513 >= 6.0 stdevs above mean at 1.2858.  (no action taken)
     B1      X, Y, Z:  -77.02  111.92  -40.25
2.4  Length of segment ending at point 3596 >= 6.0 stdevs above mean at 1.3311.  (no action taken)
     B1      X, Y, Z:  -69.85  111.42  -39.7
2.4  Length of segment ending at point 3868 >= 6.0 stdevs above mean at 1.1806.  (no action taken)
     B1      X, Y, Z:  -54.72  130.31  -35.19
2.4  Length of segment ending at point 3968 >= 6.0 stdevs above mean at 1.238.  (no action taken)
     B1      X, Y, Z:  -58.58  127.81  -36.76
2.4  Length of segment ending at point 3971 >= 6.0 stdevs above mean at 6.8116.  (no action taken)
     B1      X, Y, Z:  -61.13  123.22  -41.34
2.4  Length of segment ending at point 4253 >= 6.0 stdevs above mean at 1.321.  (no action taken)
     B1      X, Y, Z:  -83.1  89.34  -34.66
2.4  Length of segment ending at point 4282 >= 6.0 stdevs above mean at 1.2095.  (no action taken)
     B1      X, Y, Z:  -85.33  86.31  -33.67
2.4  Length of segment ending at point 4294 >= 6.0 stdevs above mean at 3.2015.  (no action taken)
     B1      X, Y, Z:  -84.44  85.44  -34.11
2.4  Length of segment ending at point 4403 >= 6.0 stdevs above mean at 3.3636.  (no action taken)
     B1      X, Y, Z:  -82.58  78.34  -38.1
2.4  Length of segment ending at point 4436 >= 6.0 stdevs above mean at 1.3615.  (no action taken)
     B1      X, Y, Z:  -83.17  79.64  -38.26
2.4  Length of segment ending at point 4452 >= 6.0 stdevs above mean at 1.6813.  (no action taken)
     B1      X, Y, Z:  -82.53  79.23  -37.86
2.4  Length of segment ending at point 4744 >= 6.0 stdevs above mean at 1.222.  (no action taken)
     B1      X, Y, Z:  -80.63  97.4  -44.7
2.4  Length of segment ending at point 5089 >= 6.0 stdevs above mean at 1.4389.  (no action taken)
     B1      X, Y, Z:  -79.29  101.0  -32.65
2.4  Length of segment ending at point 5149 >= 6.0 stdevs above mean at 1.412.  (no action taken)
     B1      X, Y, Z:  -78.15  108.22  -33.25
2.4  Length of segment ending at point 5672 >= 6.0 stdevs above mean at 1.5751.  (no action taken)
     B1      X, Y, Z:  -91.18  99.42  -34.9
2.4  Length of segment ending at point 5850 >= 6.0 stdevs above mean at 1.4542.  (no action taken)
     B1      X, Y, Z:  -90.93  105.81  -32.31
2.4  Length of segment ending at point 5890 >= 6.0 stdevs above mean at 1.3617.  (no action taken)
     B1      X, Y, Z:  -90.99  104.11  -32.12
2.4  Length of segment ending at point 5891 >= 6.0 stdevs above mean at 2.0126.  (no action taken)
     B1      X, Y, Z:  -89.16  104.81  -32.58
2.4  Length of segment ending at point 5966 >= 6.0 stdevs above mean at 1.5734.  (no action taken)
     B1      X, Y, Z:  -72.26  99.81  -35.32
2.4  Length of segment ending at point 6589 >= 6.0 stdevs above mean at 1.1824.  (no action taken)
     B1      X, Y, Z:  4.17  114.8  -21.17
2.4  Length of segment ending at point 7088 >= 6.0 stdevs above mean at 1.4184.  (no action taken)
     B1      X, Y, Z:  9.73  111.72  -42.57
2.4  Length of segment ending at point 7367 >= 6.0 stdevs above mean at 1.1768.  (no action taken)
     B1      X, Y, Z:  6.56  108.01  -51.14
2.4  Length of segment ending at point 8225 >= 6.0 stdevs above mean at 1.3042.  (no action taken)
     B1      X, Y, Z:  43.05  120.3  -40.84
2.4  Length of segment ending at point 8831 >= 6.0 stdevs above mean at 1.9232.  (no action taken)
     B1      X, Y, Z:  33.83  120.01  -47.13
2.4  Length of segment ending at point 8889 >= 6.0 stdevs above mean at 1.2004.  (no action taken)
     B1      X, Y, Z:  31.49  115.11  -47.74
2.4  Length of segment ending at point 9082 >= 6.0 stdevs above mean at 1.1769.  (no action taken)
     B1      X, Y, Z:  29.02  112.71  -52.07
2.4  Length of segment ending at point 9217 >= 6.0 stdevs above mean at 1.1921.  (no action taken)
     B1      X, Y, Z:  29.45  111.82  -52.22
2.4  Length of segment ending at point 9218 >= 6.0 stdevs above mean at 1.4984.  (no action taken)
     B1      X, Y, Z:  30.61  111.12  -51.58
2.4  Length of segment ending at point 9539 >= 6.0 stdevs above mean at 1.4716.  (no action taken)
     B1      X, Y, Z:  47.79  108.8  -41.57
2.4  Length of segment ending at point 10137 >= 6.0 stdevs above mean at 1.6409.  (no action taken)
     B1      X, Y, Z:  62.72  117.91  -42.02
2.4  Length of segment ending at point 10363 >= 6.0 stdevs above mean at 2.2325.  (no action taken)
     B1      X, Y, Z:  50.72  121.3  -42.02
2.4  Length of segment ending at point 10374 >= 6.0 stdevs above mean at 2.4504.  (no action taken)
     B1      X, Y, Z:  47.54  119.41  -43.38
2.4  Length of segment ending at point 10676 >= 6.0 stdevs above mean at 1.5929.  (no action taken)
     B1      X, Y, Z:  17.38  98.57  -52.57
2.4  Length of segment ending at point 10686 >= 6.0 stdevs above mean at 1.7113.  (no action taken)
     B1      X, Y, Z:  17.36  98.51  -52.62
2.4  Length of segment ending at point 11112 >= 6.0 stdevs above mean at 1.245.  (no action taken)
     B1      X, Y, Z:  49.36  102.4  -31.15
2.4  Length of segment ending at point 11531 >= 6.0 stdevs above mean at 1.2179.  (no action taken)
     B1      X, Y, Z:  51.86  111.31  -32.79
2.5  Length of segment ending at point 11894 <= 0.1 at 0.1.  (no action taken)
     B1      X, Y, Z:  56.41  103.38  -20.19
2.4  Length of segment ending at point 11921 >= 6.0 stdevs above mean at 1.5187.  (no action taken)
     B1      X, Y, Z:  56.79  104.08  -22.13
2.4  Length of segment ending at point 12098 >= 6.0 stdevs above mean at 1.2675.  (no action taken)
     B1      X, Y, Z:  59.23  99.02  -13.72
2.4  Length of segment ending at point 12131 >= 6.0 stdevs above mean at 1.2188.  (no action taken)
     B1      X, Y, Z:  57.68  98.9  -12.93
2.4  Length of segment ending at point 12945 >= 6.0 stdevs above mean at 1.7094.  (no action taken)
     B1      X, Y, Z:  65.94  108.98  -13.79
2.4  Length of segment ending at point 12946 >= 6.0 stdevs above mean at 1.1811.  (no action taken)
     B1      X, Y, Z:  66.79  108.99  -14.61
2.4  Length of segment ending at point 13144 >= 6.0 stdevs above mean at 1.2387.  (no action taken)
     B1      X, Y, Z:  63.89  102.5  -27.85
2.4  Length of segment ending at point 13261 >= 6.0 stdevs above mean at 1.5775.  (no action taken)
     B1      X, Y, Z:  55.76  103.3  -28.53
2.4  Length of segment ending at point 13277 >= 6.0 stdevs above mean at 1.2161.  (no action taken)
     B1      X, Y, Z:  55.72  103.2  -28.56
2.4  Length of segment ending at point 13646 >= 6.0 stdevs above mean at 2.2212.  (no action taken)
     B1      X, Y, Z:  58.18  108.37  -11.09
2.4  Length of segment ending at point 13824 >= 6.0 stdevs above mean at 2.3594.  (no action taken)
     B1      X, Y, Z:  50.61  116.9  -33.7
2.4  Length of segment ending at point 15332 >= 6.0 stdevs above mean at 1.2143.  (no action taken)
     B1      X, Y, Z:  16.32  82.26  -42.49
2.4  Length of segment ending at point 15479 >= 6.0 stdevs above mean at 1.6911.  (no action taken)
     B1      X, Y, Z:  18.57  84.39  -44.06
2.4  Length of segment ending at point 15689 >= 6.0 stdevs above mean at 1.2191.  (no action taken)
     B1      X, Y, Z:  15.29  87.41  -50.85
2.4  Length of segment ending at point 16455 >= 6.0 stdevs above mean at 4.007.  (no action taken)
     B1      X, Y, Z:  23.12  83.35  -38.53
2.4  Length of segment ending at point 16736 >= 6.0 stdevs above mean at 1.2049.  (no action taken)
     B1      X, Y, Z:  35.25  79.05  -37.25
2.4  Length of segment ending at point 17578 >= 6.0 stdevs above mean at 1.2095.  (no action taken)
     B1      X, Y, Z:  43.16  90.16  -24.29
2.4  Length of segment ending at point 17881 >= 6.0 stdevs above mean at 4.7248.  (no action taken)
     B1      X, Y, Z:  43.82  81.31  -25.74
2.4  Length of segment ending at point 18101 >= 6.0 stdevs above mean at 1.322.  (no action taken)
     B1      X, Y, Z:  35.4  79.1  -43.07
2.5  Length of segment ending at point 18350 <= 0.1 at 0.1.  (no action taken)
     B1      X, Y, Z:  40.39  76.99  -42.33
2.4  Length of segment ending at point 18876 >= 6.0 stdevs above mean at 1.7124.  (no action taken)
     B1      X, Y, Z:  32.07  80.58  -46.5
2.4  Length of segment ending at point 18965 >= 6.0 stdevs above mean at 1.4018.  (no action taken)
     B1      X, Y, Z:  32.52  80.76  -49.4
2.5  Length of segment ending at point 19507 <= 0.1 at 0.1.  (no action taken)
     B1      X, Y, Z:  48.46  81.46  -56.1
2.7  Line 8802 of rad 0.142 is an included side branch.  (no action taken)
     B1      X, Y, Z:  37.11  120.42  -50.17
4.4  Line 1019 of rad 0.136 links to 1018 of rad 0.057.  (no action taken)
     B1      X, Y, Z:  -42.27  64.8  -35.13
4.4  Line 1175 of rad 0.13 links to 1174 of rad 0.057.  (no action taken)
     B1      X, Y, Z:  -40.59  63.65  -29.11
4.4  Line 1356 of rad 0.158 links to 1355 of rad 0.077.  (no action taken)
     B1      X, Y, Z:  -57.8  70.89  -30.21
4.4  Line 1527 of rad 0.366 links to 1526 of rad 0.086.  (no action taken)
     B1      X, Y, Z:  -73.67  81.42  -35.39
4.4  Line 1532 of rad 0.113 links to 1531 of rad 0.048.  (no action taken)
     B1      X, Y, Z:  -71.77  81.64  -36.0
4.4  Line 1577 of rad 0.472 links to 1576 of rad 0.217.  (no action taken)
     B1      X, Y, Z:  -71.92  85.22  -34.99
4.4  Line 1668 of rad 0.112 links to 1667 of rad 0.04.  (no action taken)
     B1      X, Y, Z:  -72.74  89.12  -38.82
4.4  Line 1816 of rad 0.127 links to 1815 of rad 0.057.  (no action taken)
     B1      X, Y, Z:  -75.24  94.64  -37.33
4.4  Line 1942 of rad 0.122 links to 1941 of rad 0.061.  (no action taken)
     B1      X, Y, Z:  -72.91  101.12  -47.29
4.4  Line 2374 of rad 0.535 links to 2373 of rad 0.048.  (no action taken)
     B1      X, Y, Z:  -88.23  119.6  -20.97
4.4  Line 2490 of rad 0.127 links to 2489 of rad 0.058.  (no action taken)
     B1      X, Y, Z:  -77.48  129.5  -19.78
4.4  Line 2506 of rad 0.179 links to 2505 of rad 0.085.  (no action taken)
     B1      X, Y, Z:  -77.83  130.21  -18.22
4.4  Line 2604 of rad 0.22 links to 2603 of rad 0.104.  (no action taken)
     B1      X, Y, Z:  -77.71  120.22  -27.67
4.4  Line 2942 of rad 0.15 links to 2941 of rad 0.064.  (no action taken)
     B1      X, Y, Z:  -68.23  131.12  -30.47
4.4  Line 3124 of rad 0.141 links to 3123 of rad 0.066.  (no action taken)
     B1      X, Y, Z:  -71.99  119.92  -34.88
4.4  Line 3142 of rad 0.184 links to 3141 of rad 0.089.  (no action taken)
     B1      X, Y, Z:  -74.76  118.51  -36.02
4.4  Line 3183 of rad 0.762 links to 3182 of rad 0.194.  (no action taken)
     B1      X, Y, Z:  -73.35  113.81  -38.42
4.4  Line 3234 of rad 0.61 links to 3233 of rad 0.21.  (no action taken)
     B1      X, Y, Z:  -72.33  115.12  -42.63
4.4  Line 3312 of rad 0.412 links to 3311 of rad 0.146.  (no action taken)
     B1      X, Y, Z:  -71.27  115.93  -42.69
4.4  Line 3338 of rad 0.101 links to 3337 of rad 0.047.  (no action taken)
     B1      X, Y, Z:  -70.08  119.22  -40.12
4.4  Line 3344 of rad 0.106 links to 3343 of rad 0.053.  (no action taken)
     B1      X, Y, Z:  -71.43  119.22  -40.45
4.4  Line 3720 of rad 0.104 links to 3719 of rad 0.051.  (no action taken)
     B1      X, Y, Z:  -64.24  120.11  -40.81
4.4  Line 3971 of rad 0.686 links to 3970 of rad 0.163.  (no action taken)
     B1      X, Y, Z:  -61.13  123.22  -41.34
4.4  Line 4017 of rad 0.152 links to 4016 of rad 0.062.  (no action taken)
     B1      X, Y, Z:  -77.07  107.31  -41.36
4.4  Line 4043 of rad 0.132 links to 4042 of rad 0.062.  (no action taken)
     B1      X, Y, Z:  -76.52  107.32  -42.0
4.4  Line 4135 of rad 0.133 links to 4134 of rad 0.066.  (no action taken)
     B1      X, Y, Z:  -80.96  96.83  -39.67
4.4  Line 4294 of rad 0.615 links to 4293 of rad 0.068.  (no action taken)
     B1      X, Y, Z:  -84.44  85.44  -34.11
4.4  Line 4386 of rad 0.49 links to 4385 of rad 0.08.  (no action taken)
     B1      X, Y, Z:  -82.63  79.28  -37.65
4.4  Line 4402 of rad 0.104 links to 4401 of rad 0.047.  (no action taken)
     B1      X, Y, Z:  -82.03  81.59  -37.43
4.4  Line 4430 of rad 0.127 links to 4429 of rad 1.25E-4.  (no action taken)
     B1      X, Y, Z:  -79.77  79.0  -39.49
4.4  Line 4452 of rad 0.576 links to 4451 of rad 0.12.  (no action taken)
     B1      X, Y, Z:  -82.53  79.23  -37.86
4.4  Line 4457 of rad 0.404 links to 4456 of rad 0.186.  (no action taken)
     B1      X, Y, Z:  -84.49  80.13  -32.64
4.4  Line 4748 of rad 0.08 links to 4747 of rad 1.25E-4.  (no action taken)
     B1      X, Y, Z:  -80.85  97.74  -44.54
4.4  Line 4894 of rad 0.321 links to 4893 of rad 0.114.  (no action taken)
     B1      X, Y, Z:  -78.53  85.17  -40.82
4.4  Line 5124 of rad 0.146 links to 5123 of rad 0.06.  (no action taken)
     B1      X, Y, Z:  -78.49  103.81  -34.51
4.4  Line 5345 of rad 0.152 links to 5344 of rad 0.073.  (no action taken)
     B1      X, Y, Z:  -83.37  107.32  -29.18
4.4  Line 5397 of rad 0.405 links to 5396 of rad 0.192.  (no action taken)
     B1      X, Y, Z:  -85.24  101.72  -34.08
4.4  Line 5432 of rad 0.083 links to 5431 of rad 0.031.  (no action taken)
     B1      X, Y, Z:  -86.93  98.03  -33.59
4.4  Line 5649 of rad 0.097 links to 5648 of rad 0.043.  (no action taken)
     B1      X, Y, Z:  -98.88  87.36  -33.93
4.4  Line 5672 of rad 0.214 links to 5671 of rad 0.049.  (no action taken)
     B1      X, Y, Z:  -91.18  99.42  -34.9
4.4  Line 5844 of rad 0.613 links to 5843 of rad 0.268.  (no action taken)
     B1      X, Y, Z:  -90.44  104.6  -31.49
4.4  Line 5869 of rad 0.112 links to 5868 of rad 0.054.  (no action taken)
     B1      X, Y, Z:  -90.71  106.31  -34.31
4.4  Line 5890 of rad 0.873 links to 5889 of rad 0.084.  (no action taken)
     B1      X, Y, Z:  -90.99  104.11  -32.12
4.4  Line 6172 of rad 0.107 links to 6171 of rad 0.032.  (no action taken)
     B1      X, Y, Z:  1.03  90.71  -29.57
4.4  Line 6251 of rad 0.107 links to 6250 of rad 0.046.  (no action taken)
     B1      X, Y, Z:  5.56  101.01  -30.99
4.4  Line 6677 of rad 0.156 links to 6676 of rad 0.063.  (no action taken)
     B1      X, Y, Z:  10.43  114.3  -15.77
4.4  Line 6690 of rad 0.154 links to 6689 of rad 1.25E-4.  (no action taken)
     B1      X, Y, Z:  3.34  116.59  -20.22
4.4  Line 6738 of rad 0.098 links to 6737 of rad 0.044.  (no action taken)
     B1      X, Y, Z:  3.53  109.6  -30.11
4.4  Line 7088 of rad 0.584 links to 7087 of rad 0.107.  (no action taken)
     B1      X, Y, Z:  9.73  111.72  -42.57
4.4  Line 7252 of rad 0.119 links to 7251 of rad 0.056.  (no action taken)
     B1      X, Y, Z:  12.04  109.52  -50.18
4.4  Line 7370 of rad 0.209 links to 7369 of rad 0.094.  (no action taken)
     B1      X, Y, Z:  6.45  108.51  -50.99
4.4  Line 7736 of rad 0.092 links to 7735 of rad 0.033.  (no action taken)
     B1      X, Y, Z:  16.31  110.42  -45.14
4.4  Line 7756 of rad 0.157 links to 7755 of rad 0.074.  (no action taken)
     B1      X, Y, Z:  19.81  111.42  -44.21
4.4  Line 7818 of rad 0.134 links to 7817 of rad 0.067.  (no action taken)
     B1      X, Y, Z:  19.15  109.8  -41.21
4.4  Line 8062 of rad 0.183 links to 8061 of rad 0.084.  (no action taken)
     B1      X, Y, Z:  34.89  111.6  -43.4
4.4  Line 8178 of rad 0.285 links to 8177 of rad 0.11.  (no action taken)
     B1      X, Y, Z:  43.41  115.5  -41.74
4.4  Line 8225 of rad 0.457 links to 8224 of rad 0.042.  (no action taken)
     B1      X, Y, Z:  43.05  120.3  -40.84
4.4  Line 8245 of rad 0.204 links to 8244 of rad 0.082.  (no action taken)
     B1      X, Y, Z:  44.79  116.21  -42.27
4.4  Line 8328 of rad 0.108 links to 8327 of rad 0.05.  (no action taken)
     B1      X, Y, Z:  39.1  112.22  -45.11
4.4  Line 8375 of rad 0.106 links to 8374 of rad 1.25E-4.  (no action taken)
     B1      X, Y, Z:  33.96  116.22  -46.92
4.4  Line 8541 of rad 0.188 links to 8540 of rad 0.081.  (no action taken)
     B1      X, Y, Z:  35.05  120.42  -45.38
4.4  Line 8572 of rad 0.227 links to 8571 of rad 0.082.  (no action taken)
     B1      X, Y, Z:  35.22  120.42  -47.38
4.4  Line 8653 of rad 0.105 links to 8652 of rad 0.05.  (no action taken)
     B1      X, Y, Z:  35.87  117.21  -53.45
4.4  Line 8831 of rad 0.744 links to 8830 of rad 0.082.  (no action taken)
     B1      X, Y, Z:  33.83  120.01  -47.13
4.4  Line 8862 of rad 0.119 links to 8861 of rad 0.056.  (no action taken)
     B1      X, Y, Z:  35.36  117.11  -47.05
4.4  Line 8889 of rad 0.413 links to 8888 of rad 0.025.  (no action taken)
     B1      X, Y, Z:  31.49  115.11  -47.74
4.4  Line 8998 of rad 0.116 links to 8997 of rad 0.053.  (no action taken)
     B1      X, Y, Z:  18.81  113.71  -51.02
4.4  Line 9002 of rad 0.105 links to 9001 of rad 0.032.  (no action taken)
     B1      X, Y, Z:  19.04  114.21  -51.16
4.4  Line 9021 of rad 0.128 links to 9020 of rad 0.059.  (no action taken)
     B1      X, Y, Z:  21.54  112.12  -53.21
4.4  Line 9035 of rad 0.121 links to 9034 of rad 0.057.  (no action taken)
     B1      X, Y, Z:  19.31  111.62  -54.04
4.4  Line 9052 of rad 0.156 links to 9051 of rad 0.07.  (no action taken)
     B1      X, Y, Z:  27.42  112.81  -49.4
4.4  Line 9078 of rad 0.711 links to 9077 of rad 0.047.  (no action taken)
     B1      X, Y, Z:  29.84  111.91  -51.64
4.4  Line 9081 of rad 0.703 links to 9080 of rad 0.1.  (no action taken)
     B1      X, Y, Z:  29.79  111.91  -51.68
4.4  Line 9178 of rad 0.095 links to 9177 of rad 0.034.  (no action taken)
     B1      X, Y, Z:  25.27  122.51  -51.56
4.4  Line 9182 of rad 0.136 links to 9181 of rad 0.063.  (no action taken)
     B1      X, Y, Z:  25.09  121.91  -51.8
4.4  Line 9214 of rad 0.145 links to 9213 of rad 0.054.  (no action taken)
     B1      X, Y, Z:  27.18  115.12  -53.6
4.4  Line 9258 of rad 0.116 links to 9257 of rad 0.051.  (no action taken)
     B1      X, Y, Z:  30.02  113.11  -47.7
4.4  Line 9266 of rad 0.131 links to 9265 of rad 0.063.  (no action taken)
     B1      X, Y, Z:  31.76  114.51  -46.81
4.4  Line 9400 of rad 0.63 links to 9399 of rad 0.184.  (no action taken)
     B1      X, Y, Z:  47.51  119.41  -43.42
4.4  Line 9504 of rad 0.487 links to 9503 of rad 0.177.  (no action taken)
     B1      X, Y, Z:  47.32  109.41  -43.35
4.4  Line 9747 of rad 0.115 links to 9746 of rad 0.057.  (no action taken)
     B1      X, Y, Z:  57.89  112.41  -41.53
4.4  Line 9847 of rad 0.094 links to 9846 of rad 0.03.  (no action taken)
     B1      X, Y, Z:  65.76  110.59  -30.21
4.4  Line 9919 of rad 0.108 links to 9918 of rad 0.052.  (no action taken)
     B1      X, Y, Z:  62.54  105.3  -30.1
4.4  Line 9993 of rad 0.111 links to 9992 of rad 0.052.  (no action taken)
     B1      X, Y, Z:  65.01  110.51  -31.12
4.4  Line 10006 of rad 0.109 links to 10005 of rad 0.031.  (no action taken)
     B1      X, Y, Z:  54.25  113.3  -44.24
4.4  Line 10137 of rad 0.245 links to 10136 of rad 0.074.  (no action taken)
     B1      X, Y, Z:  62.72  117.91  -42.02
4.4  Line 10173 of rad 0.153 links to 10172 of rad 0.061.  (no action taken)
     B1      X, Y, Z:  61.93  116.21  -42.69
4.4  Line 10229 of rad 0.076 links to 10228 of rad 0.034.  (no action taken)
     B1      X, Y, Z:  51.55  119.8  -42.44
4.4  Line 10363 of rad 0.439 links to 10362 of rad 0.108.  (no action taken)
     B1      X, Y, Z:  50.72  121.3  -42.02
4.4  Line 10374 of rad 0.63 links to 10373 of rad 0.054.  (no action taken)
     B1      X, Y, Z:  47.54  119.41  -43.38
4.4  Line 10447 of rad 0.085 links to 10446 of rad 0.035.  (no action taken)
     B1      X, Y, Z:  27.15  107.22  -46.68
4.4  Line 10461 of rad 0.111 links to 10460 of rad 0.039.  (no action taken)
     B1      X, Y, Z:  26.06  107.31  -47.49
4.4  Line 10532 of rad 0.106 links to 10531 of rad 0.046.  (no action taken)
     B1      X, Y, Z:  27.86  105.22  -49.66
4.4  Line 10676 of rad 0.465 links to 10675 of rad 0.069.  (no action taken)
     B1      X, Y, Z:  17.38  98.57  -52.57
4.4  Line 10686 of rad 0.465 links to 10685 of rad 1.25E-4.  (no action taken)
     B1      X, Y, Z:  17.36  98.51  -52.62
4.4  Line 10694 of rad 0.092 links to 10693 of rad 0.04.  (no action taken)
     B1      X, Y, Z:  18.42  100.01  -51.54
4.4  Line 10742 of rad 0.111 links to 10741 of rad 0.038.  (no action taken)
     B1      X, Y, Z:  19.63  103.01  -52.47
4.4  Line 11033 of rad 0.066 links to 11032 of rad 0.033.  (no action taken)
     B1      X, Y, Z:  48.93  108.7  -35.25
4.4  Line 11034 of rad 0.152 links to 11033 of rad 0.066.  (no action taken)
     B1      X, Y, Z:  49.01  108.79  -35.25
4.4  Line 11066 of rad 0.671 links to 11065 of rad 0.121.  (no action taken)
     B1      X, Y, Z:  50.73  107.21  -34.13
4.4  Line 11177 of rad 0.249 links to 11176 of rad 0.081.  (no action taken)
     B1      X, Y, Z:  51.22  103.51  -31.17
4.4  Line 11244 of rad 0.134 links to 11243 of rad 0.063.  (no action taken)
     B1      X, Y, Z:  47.97  103.6  -33.68
4.4  Line 11260 of rad 0.126 links to 11259 of rad 0.048.  (no action taken)
     B1      X, Y, Z:  48.39  103.71  -34.37
4.4  Line 11276 of rad 0.105 links to 11275 of rad 0.045.  (no action taken)
     B1      X, Y, Z:  46.11  102.4  -34.73
4.4  Line 11428 of rad 0.104 links to 11427 of rad 0.046.  (no action taken)
     B1      X, Y, Z:  59.64  113.09  -27.21
4.4  Line 11472 of rad 0.141 links to 11471 of rad 0.056.  (no action taken)
     B1      X, Y, Z:  61.54  113.7  -26.72
4.4  Line 11530 of rad 0.273 links to 11529 of rad 1.25E-4.  (no action taken)
     B1      X, Y, Z:  50.9  110.6  -33.03
4.4  Line 11542 of rad 0.122 links to 11541 of rad 0.038.  (no action taken)
     B1      X, Y, Z:  52.54  111.51  -32.07
4.4  Line 11774 of rad 0.102 links to 11773 of rad 0.047.  (no action taken)
     B1      X, Y, Z:  57.78  101.31  -31.29
4.4  Line 11911 of rad 0.13 links to 11910 of rad 0.058.  (no action taken)
     B1      X, Y, Z:  54.26  102.3  -21.79
4.4  Line 12183 of rad 0.104 links to 12182 of rad 1.25E-4.  (no action taken)
     B1      X, Y, Z:  64.66  98.62  -11.7
4.4  Line 12405 of rad 0.096 links to 12404 of rad 0.048.  (no action taken)
     B1      X, Y, Z:  50.22  102.59  -22.54
4.4  Line 12477 of rad 0.096 links to 12476 of rad 0.045.  (no action taken)
     B1      X, Y, Z:  55.22  103.47  -19.12
4.4  Line 12494 of rad 0.218 links to 12493 of rad 0.103.  (no action taken)
     B1      X, Y, Z:  55.23  105.59  -23.59
4.4  Line 12626 of rad 0.137 links to 12625 of rad 0.068.  (no action taken)
     B1      X, Y, Z:  65.69  106.89  -22.78
4.4  Line 12820 of rad 0.112 links to 12819 of rad 0.032.  (no action taken)
     B1      X, Y, Z:  68.85  108.88  -17.21
4.4  Line 12926 of rad 0.102 links to 12925 of rad 0.047.  (no action taken)
     B1      X, Y, Z:  64.36  107.79  -15.57
4.4  Line 12945 of rad 0.437 links to 12944 of rad 1.25E-4.  (no action taken)
     B1      X, Y, Z:  65.94  108.98  -13.79
4.4  Line 13117 of rad 0.134 links to 13116 of rad 0.067.  (no action taken)
     B1      X, Y, Z:  63.15  101.09  -27.26
4.4  Line 13171 of rad 0.103 links to 13170 of rad 0.045.  (no action taken)
     B1      X, Y, Z:  62.22  101.48  -23.65
4.4  Line 13248 of rad 0.155 links to 13247 of rad 0.069.  (no action taken)
     B1      X, Y, Z:  54.57  103.09  -29.22
4.4  Line 13261 of rad 0.374 links to 13260 of rad 0.162.  (no action taken)
     B1      X, Y, Z:  55.76  103.3  -28.53
4.4  Line 13277 of rad 0.374 links to 13276 of rad 0.044.  (no action taken)
     B1      X, Y, Z:  55.72  103.2  -28.56
4.4  Line 13517 of rad 0.114 links to 13516 of rad 0.05.  (no action taken)
     B1      X, Y, Z:  50.69  110.79  -15.61
4.4  Line 13660 of rad 0.592 links to 13659 of rad 1.25E-4.  (no action taken)
     B1      X, Y, Z:  57.98  107.78  -11.71
4.4  Line 13665 of rad 0.146 links to 13664 of rad 0.045.  (no action taken)
     B1      X, Y, Z:  57.18  106.48  -12.21
4.4  Line 13824 of rad 0.535 links to 13823 of rad 0.018.  (no action taken)
     B1      X, Y, Z:  50.61  116.9  -33.7
4.4  Line 13835 of rad 0.112 links to 13834 of rad 0.05.  (no action taken)
     B1      X, Y, Z:  52.11  115.01  -33.63
4.4  Line 13964 of rad 0.404 links to 13963 of rad 0.046.  (no action taken)
     B1      X, Y, Z:  54.72  122.79  -34.94
4.4  Line 13982 of rad 0.252 links to 13981 of rad 0.094.  (no action taken)
     B1      X, Y, Z:  55.79  123.4  -33.12
4.4  Line 14116 of rad 0.273 links to 14115 of rad 0.108.  (no action taken)
     B1      X, Y, Z:  43.72  104.29  -36.04
4.4  Line 14249 of rad 0.143 links to 14248 of rad 0.025.  (no action taken)
     B1      X, Y, Z:  22.77  106.71  -41.7
4.4  Line 14260 of rad 0.141 links to 14259 of rad 0.059.  (no action taken)
     B1      X, Y, Z:  12.98  107.0  -39.36
4.4  Line 14447 of rad 0.108 links to 14446 of rad 0.043.  (no action taken)
     B1      X, Y, Z:  8.93  118.0  -37.2
4.4  Line 14505 of rad 0.22 links to 14504 of rad 0.084.  (no action taken)
     B1      X, Y, Z:  4.41  118.61  -41.49
4.4  Line 14590 of rad 0.155 links to 14589 of rad 0.065.  (no action taken)
     B1      X, Y, Z:  18.18  113.91  -39.7
4.4  Line 14607 of rad 0.216 links to 14606 of rad 0.074.  (no action taken)
     B1      X, Y, Z:  15.76  113.8  -39.12
4.4  Line 14773 of rad 0.705 links to 14772 of rad 0.26.  (no action taken)
     B1      X, Y, Z:  20.54  124.22  -43.76
4.4  Line 14792 of rad 0.139 links to 14791 of rad 0.068.  (no action taken)
     B1      X, Y, Z:  20.93  124.92  -46.38
4.4  Line 15000 of rad 0.233 links to 14999 of rad 0.106.  (no action taken)
     B1      X, Y, Z:  15.67  104.8  -41.22
4.4  Line 15082 of rad 0.137 links to 15081 of rad 0.028.  (no action taken)
     B1      X, Y, Z:  18.08  103.51  -42.34
4.4  Line 15122 of rad 0.097 links to 15121 of rad 0.038.  (no action taken)
     B1      X, Y, Z:  10.0  105.21  -38.84
4.4  Line 15315 of rad 0.206 links to 15314 of rad 0.075.  (no action taken)
     B1      X, Y, Z:  14.21  82.84  -43.1
4.4  Line 15409 of rad 0.136 links to 15408 of rad 0.066.  (no action taken)
     B1      X, Y, Z:  14.06  84.59  -45.53
4.4  Line 15671 of rad 0.218 links to 15670 of rad 0.078.  (no action taken)
     B1      X, Y, Z:  14.84  87.77  -51.82
4.4  Line 15820 of rad 0.122 links to 15819 of rad 0.057.  (no action taken)
     B1      X, Y, Z:  10.81  93.66  -56.1
4.4  Line 15950 of rad 0.131 links to 15949 of rad 0.044.  (no action taken)
     B1      X, Y, Z:  11.51  100.51  -56.37
4.4  Line 15963 of rad 0.087 links to 15962 of rad 0.041.  (no action taken)
     B1      X, Y, Z:  12.82  94.32  -53.6
4.4  Line 16017 of rad 0.146 links to 16016 of rad 0.071.  (no action taken)
     B1      X, Y, Z:  17.83  89.46  -54.08
4.4  Line 16184 of rad 0.302 links to 16183 of rad 0.077.  (no action taken)
     B1      X, Y, Z:  28.17  88.37  -47.38
4.4  Line 16209 of rad 0.13 links to 16208 of rad 0.064.  (no action taken)
     B1      X, Y, Z:  29.58  88.95  -49.18
4.4  Line 16236 of rad 0.119 links to 16235 of rad 0.059.  (no action taken)
     B1      X, Y, Z:  18.17  85.75  -45.14
4.4  Line 16327 of rad 0.098 links to 16326 of rad 0.043.  (no action taken)
     B1      X, Y, Z:  20.35  84.16  -42.0
4.4  Line 16351 of rad 0.222 links to 16350 of rad 0.076.  (no action taken)
     B1      X, Y, Z:  20.6  82.62  -42.88
4.4  Line 16438 of rad 0.13 links to 16437 of rad 0.043.  (no action taken)
     B1      X, Y, Z:  19.94  81.99  -38.28
4.4  Line 16455 of rad 0.363 links to 16454 of rad 0.056.  (no action taken)
     B1      X, Y, Z:  23.12  83.35  -38.53
4.4  Line 16478 of rad 0.106 links to 16477 of rad 0.043.  (no action taken)
     B1      X, Y, Z:  24.58  83.16  -38.5
4.4  Line 16583 of rad 0.122 links to 16582 of rad 0.052.  (no action taken)
     B1      X, Y, Z:  30.71  87.08  -44.96
4.4  Line 16587 of rad 0.108 links to 16586 of rad 0.051.  (no action taken)
     B1      X, Y, Z:  30.32  82.86  -43.77
4.4  Line 16611 of rad 0.128 links to 16610 of rad 0.064.  (no action taken)
     B1      X, Y, Z:  33.17  81.27  -42.85
4.4  Line 16733 of rad 0.095 links to 16732 of rad 0.047.  (no action taken)
     B1      X, Y, Z:  35.42  80.32  -36.57
4.4  Line 16835 of rad 0.104 links to 16834 of rad 0.045.  (no action taken)
     B1      X, Y, Z:  38.28  79.92  -30.86
4.4  Line 17058 of rad 0.093 links to 17057 of rad 0.044.  (no action taken)
     B1      X, Y, Z:  51.67  76.69  -26.91
4.4  Line 17152 of rad 0.502 links to 17151 of rad 0.127.  (no action taken)
     B1      X, Y, Z:  39.2  82.45  -32.79
4.4  Line 17881 of rad 0.578 links to 17880 of rad 0.025.  (no action taken)
     B1      X, Y, Z:  43.82  81.31  -25.74
4.4  Line 17992 of rad 0.579 links to 17991 of rad 0.076.  (no action taken)
     B1      X, Y, Z:  39.86  90.67  -25.89
4.4  Line 18210 of rad 0.119 links to 18209 of rad 0.046.  (no action taken)
     B1      X, Y, Z:  43.07  80.29  -37.93
4.4  Line 18380 of rad 0.16 links to 18379 of rad 0.042.  (no action taken)
     B1      X, Y, Z:  41.92  74.94  -40.61
4.4  Line 18385 of rad 0.078 links to 18384 of rad 0.036.  (no action taken)
     B1      X, Y, Z:  42.2  75.1  -40.07
4.4  Line 18451 of rad 0.291 links to 18450 of rad 0.097.  (no action taken)
     B1      X, Y, Z:  46.74  74.36  -43.54
4.4  Line 18643 of rad 0.076 links to 18642 of rad 0.037.  (no action taken)
     B1      X, Y, Z:  46.57  76.19  -41.67
4.4  Line 18675 of rad 0.507 links to 18674 of rad 0.082.  (no action taken)
     B1      X, Y, Z:  45.02  75.24  -44.57
4.4  Line 18768 of rad 0.106 links to 18767 of rad 0.045.  (no action taken)
     B1      X, Y, Z:  36.9  77.25  -45.79
4.4  Line 18805 of rad 0.102 links to 18804 of rad 0.048.  (no action taken)
     B1      X, Y, Z:  30.85  78.39  -44.83
4.4  Line 18822 of rad 0.522 links to 18821 of rad 0.156.  (no action taken)
     B1      X, Y, Z:  32.06  80.61  -46.32
4.4  Line 18876 of rad 0.522 links to 18875 of rad 0.106.  (no action taken)
     B1      X, Y, Z:  32.07  80.58  -46.5
4.4  Line 18965 of rad 0.107 links to 18964 of rad 0.042.  (no action taken)
     B1      X, Y, Z:  32.52  80.76  -49.4
4.4  Line 19004 of rad 0.13 links to 19003 of rad 0.061.  (no action taken)
     B1      X, Y, Z:  36.06  79.14  -50.29
4.4  Line 19010 of rad 0.11 links to 19009 of rad 0.03.  (no action taken)
     B1      X, Y, Z:  34.5  78.45  -50.67
4.4  Line 19197 of rad 0.486 links to 19196 of rad 0.053.  (no action taken)
     B1      X, Y, Z:  45.46  79.95  -50.79
4.4  Line 19345 of rad 0.113 links to 19344 of rad 0.051.  (no action taken)
     B1      X, Y, Z:  57.4  77.1  -56.25
4.4  Line 19395 of rad 0.099 links to 19394 of rad 0.036.  (no action taken)
     B1      X, Y, Z:  53.68  74.82  -54.49
4.4  Line 19460 of rad 0.167 links to 19459 of rad 0.068.  (no action taken)
     B1      X, Y, Z:  50.82  80.18  -55.07
4.4  Line 19606 of rad 0.115 links to 19605 of rad 0.038.  (no action taken)
     B1      X, Y, Z:  46.0  65.64  -46.72
4.4  Line 19611 of rad 0.18 links to 19610 of rad 0.079.  (no action taken)
     B1      X, Y, Z:  44.78  65.39  -46.94
4.4  Line 19660 of rad 0.162 links to 19659 of rad 0.074.  (no action taken)
     B1      X, Y, Z:  33.45  80.92  -45.3
4.4  Line 19663 of rad 0.107 links to 19662 of rad 0.053.  (no action taken)
     B1      X, Y, Z:  33.6  80.78  -45.79
4.4  Line 19715 of rad 0.107 links to 19714 of rad 0.053.  (no action taken)
     B1      X, Y, Z:  27.17  80.63  -41.07
4.4  Line 19776 of rad 0.11 links to 19775 of rad 0.032.  (no action taken)
     B1      X, Y, Z:  29.03  80.39  -36.97
4.4  Line 19975 of rad 0.228 links to 19974 of rad 0.08.  (no action taken)
     B1      X, Y, Z:  21.12  81.91  -40.39
 
 
```
