## Supplementary material for "Automated Proofreading of Digitally Reconstructed Neural Morphology Enhances Accuracy, Scalability, and Standardization": Standardization and accuracy results: 720575940616486230.CNG.std

```
# Standardization file for /nmo_swc/Normalized/720575940616486230.CNG.swc created with StdSwc version 1.31 on 3/7/26.
#
# code   irregularity_description. (action taken)
#     irregularity_type     coordinates
#
4.2  Radius of line 668 at 0.023 <= 0.05.  (no action taken)
     B1      X, Y, Z:  -44.9  18.75  -40.02
4.2  Radius of line 762 at 0.044 <= 0.05.  (no action taken)
     B1      X, Y, Z:  -41.91  22.01  -37.53
4.2  Radius of line 779 at 1.25E-4 <= 0.05.  (no action taken)
     B1      X, Y, Z:  -40.91  21.38  -37.26
4.2  Radius of line 808 at 1.25E-4 <= 0.05.  (no action taken)
     B1      X, Y, Z:  -41.02  21.7  -36.66
4.2  Radius of line 814 at 1.25E-4 <= 0.05.  (no action taken)
     B1      X, Y, Z:  -42.85  23.44  -35.94
4.2  Radius of line 843 at 0.035 <= 0.05.  (no action taken)
     B1      X, Y, Z:  -42.41  21.92  -39.16
4.2  Radius of line 926 at 0.042 <= 0.05.  (no action taken)
     B1      X, Y, Z:  -42.94  15.67  -38.9
4.2  Radius of line 1113 at 1.25E-4 <= 0.05.  (no action taken)
     B1      X, Y, Z:  -38.74  14.35  -38.15
4.2  Radius of line 1137 at 0.046 <= 0.05.  (no action taken)
     B1      X, Y, Z:  -37.66  16.77  -38.67
4.2  Radius of line 1167 at 1.25E-4 <= 0.05.  (no action taken)
     B1      X, Y, Z:  -37.79  16.28  -38.88
4.2  Radius of line 1228 at 1.25E-4 <= 0.05.  (no action taken)
     B1      X, Y, Z:  -39.29  12.86  -40.75
4.2  Radius of line 1232 at 1.25E-4 <= 0.05.  (no action taken)
     B1      X, Y, Z:  -41.53  12.66  -39.64
4.2  Radius of line 1238 at 1.25E-4 <= 0.05.  (no action taken)
     B1      X, Y, Z:  -40.33  16.27  -36.42
4.2  Radius of line 1562 at 0.046 <= 0.05.  (no action taken)
     B1      X, Y, Z:  -40.96  5.54  -49.78
4.2  Radius of line 1613 at 0.042 <= 0.05.  (no action taken)
     B1      X, Y, Z:  -41.08  4.66  -45.96
4.2  Radius of line 1615 at 1.25E-4 <= 0.05.  (no action taken)
     B1      X, Y, Z:  -41.85  5.14  -46.09
4.2  Radius of line 1626 at 1.25E-4 <= 0.05.  (no action taken)
     B1      X, Y, Z:  -42.68  3.61  -48.72
4.2  Radius of line 1643 at 1.25E-4 <= 0.05.  (no action taken)
     B1      X, Y, Z:  -40.66  4.04  -47.71
4.2  Radius of line 1771 at 1.25E-4 <= 0.05.  (no action taken)
     B1      X, Y, Z:  -34.14  4.59  -52.35
4.2  Radius of line 1801 at 0.045 <= 0.05.  (no action taken)
     B1      X, Y, Z:  -38.86  8.03  -48.39
4.2  Radius of line 1808 at 1.25E-4 <= 0.05.  (no action taken)
     B1      X, Y, Z:  -37.4  6.33  -50.52
4.2  Radius of line 1820 at 1.25E-4 <= 0.05.  (no action taken)
     B1      X, Y, Z:  -36.34  8.07  -49.21
4.2  Radius of line 1833 at 1.25E-4 <= 0.05.  (no action taken)
     B1      X, Y, Z:  -38.47  9.01  -49.25
4.2  Radius of line 1854 at 1.25E-4 <= 0.05.  (no action taken)
     B1      X, Y, Z:  -40.99  10.25  -49.89
4.2  Radius of line 1866 at 0.031 <= 0.05.  (no action taken)
     B1      X, Y, Z:  -42.37  9.83  -50.1
4.2  Radius of line 1957 at 0.04 <= 0.05.  (no action taken)
     B1      X, Y, Z:  -37.74  10.78  -51.92
4.2  Radius of line 1966 at 1.25E-4 <= 0.05.  (no action taken)
     B1      X, Y, Z:  -38.99  10.96  -49.68
4.2  Radius of line 1984 at 0.041 <= 0.05.  (no action taken)
     B1      X, Y, Z:  -41.45  7.78  -49.86
4.2  Radius of line 1992 at 1.25E-4 <= 0.05.  (no action taken)
     B1      X, Y, Z:  -39.18  4.22  -49.06
4.2  Radius of line 2354 at 1.25E-4 <= 0.05.  (no action taken)
     B1      X, Y, Z:  -22.58  18.15  -40.53
4.2  Radius of line 2380 at 0.049 <= 0.05.  (no action taken)
     B1      X, Y, Z:  -20.64  14.41  -42.64
4.2  Radius of line 2400 at 0.047 <= 0.05.  (no action taken)
     B1      X, Y, Z:  -22.75  14.04  -43.97
4.2  Radius of line 2404 at 1.25E-4 <= 0.05.  (no action taken)
     B1      X, Y, Z:  -22.84  13.81  -43.24
4.2  Radius of line 2410 at 0.034 <= 0.05.  (no action taken)
     B1      X, Y, Z:  -21.56  12.22  -41.22
4.2  Radius of line 2448 at 0.041 <= 0.05.  (no action taken)
     B1      X, Y, Z:  -23.92  10.32  -42.29
4.2  Radius of line 2468 at 1.25E-4 <= 0.05.  (no action taken)
     B1      X, Y, Z:  -23.03  11.61  -40.46
4.2  Radius of line 2508 at 1.25E-4 <= 0.05.  (no action taken)
     B1      X, Y, Z:  -17.05  15.39  -39.11
4.2  Radius of line 2562 at 1.25E-4 <= 0.05.  (no action taken)
     B1      X, Y, Z:  -21.34  13.99  -37.63
4.2  Radius of line 2572 at 1.25E-4 <= 0.05.  (no action taken)
     B1      X, Y, Z:  -21.17  11.49  -40.89
4.2  Radius of line 2622 at 1.25E-4 <= 0.05.  (no action taken)
     B1      X, Y, Z:  -24.94  11.55  -48.43
4.2  Radius of line 2624 at 1.25E-4 <= 0.05.  (no action taken)
     B1      X, Y, Z:  -24.85  11.61  -47.29
4.2  Radius of line 2715 at 1.25E-4 <= 0.05.  (no action taken)
     B1      X, Y, Z:  -20.83  18.1  -46.14
4.2  Radius of line 3119 at 1.25E-4 <= 0.05.  (no action taken)
     B1      X, Y, Z:  -19.14  13.55  -49.0
4.2  Radius of line 3121 at 0.036 <= 0.05.  (no action taken)
     B1      X, Y, Z:  -19.17  12.05  -47.59
4.2  Radius of line 3162 at 1.25E-4 <= 0.05.  (no action taken)
     B1      X, Y, Z:  -13.72  12.33  -46.53
4.2  Radius of line 3209 at 0.041 <= 0.05.  (no action taken)
     B1      X, Y, Z:  -15.27  7.0  -49.5
4.2  Radius of line 3213 at 1.25E-4 <= 0.05.  (no action taken)
     B1      X, Y, Z:  -15.42  7.21  -48.53
4.2  Radius of line 3233 at 1.25E-4 <= 0.05.  (no action taken)
     B1      X, Y, Z:  -15.66  9.26  -47.2
4.2  Radius of line 3249 at 0.048 <= 0.05.  (no action taken)
     B1      X, Y, Z:  -17.64  7.0  -47.57
4.2  Radius of line 3308 at 1.25E-4 <= 0.05.  (no action taken)
     B1      X, Y, Z:  -18.59  4.42  -50.06
4.2  Radius of line 3314 at 1.25E-4 <= 0.05.  (no action taken)
     B1      X, Y, Z:  -19.83  4.36  -49.18
4.2  Radius of line 3334 at 1.25E-4 <= 0.05.  (no action taken)
     B1      X, Y, Z:  -18.72  6.37  -47.89
4.2  Radius of line 3354 at 1.25E-4 <= 0.05.  (no action taken)
     B1      X, Y, Z:  -16.07  8.41  -48.57
4.2  Radius of line 3356 at 1.25E-4 <= 0.05.  (no action taken)
     B1      X, Y, Z:  -16.4  11.39  -48.22
4.2  Radius of line 3423 at 0.03 <= 0.05.  (no action taken)
     B1      X, Y, Z:  -10.58  19.86  -46.7
4.2  Radius of line 3749 at 1.25E-4 <= 0.05.  (no action taken)
     B1      X, Y, Z:  -10.99  21.65  -53.08
4.2  Radius of line 3807 at 1.25E-4 <= 0.05.  (no action taken)
     B1      X, Y, Z:  -15.07  22.52  -59.51
4.2  Radius of line 3824 at 1.25E-4 <= 0.05.  (no action taken)
     B1      X, Y, Z:  -14.42  23.04  -60.12
4.2  Radius of line 3881 at 1.25E-4 <= 0.05.  (no action taken)
     B1      X, Y, Z:  -13.74  25.4  -59.65
4.2  Radius of line 3896 at 1.25E-4 <= 0.05.  (no action taken)
     B1      X, Y, Z:  -15.97  25.79  -60.15
4.2  Radius of line 3908 at 1.25E-4 <= 0.05.  (no action taken)
     B1      X, Y, Z:  -13.22  21.04  -59.46
4.2  Radius of line 4135 at 1.25E-4 <= 0.05.  (no action taken)
     B1      X, Y, Z:  -3.73  28.51  -59.15
4.2  Radius of line 4141 at 1.25E-4 <= 0.05.  (no action taken)
     B1      X, Y, Z:  -3.31  28.4  -59.3
4.2  Radius of line 4151 at 1.25E-4 <= 0.05.  (no action taken)
     B1      X, Y, Z:  -3.53  28.26  -59.58
4.2  Radius of line 4160 at 0.05 <= 0.05.  (no action taken)
     B1      X, Y, Z:  -4.51  30.12  -58.14
4.2  Radius of line 4190 at 1.25E-4 <= 0.05.  (no action taken)
     B1      X, Y, Z:  -3.75  30.24  -58.86
4.2  Radius of line 4318 at 0.036 <= 0.05.  (no action taken)
     B1      X, Y, Z:  -11.15  28.39  -58.66
4.2  Radius of line 4320 at 0.014 <= 0.05.  (no action taken)
     B1      X, Y, Z:  -11.17  28.32  -58.82
4.2  Radius of line 4336 at 1.25E-4 <= 0.05.  (no action taken)
     B1      X, Y, Z:  -14.33  28.15  -59.46
4.2  Radius of line 4346 at 0.043 <= 0.05.  (no action taken)
     B1      X, Y, Z:  -14.39  26.88  -58.72
4.2  Radius of line 4352 at 1.25E-4 <= 0.05.  (no action taken)
     B1      X, Y, Z:  -14.73  28.24  -58.41
4.2  Radius of line 4431 at 0.035 <= 0.05.  (no action taken)
     B1      X, Y, Z:  -15.15  29.38  -54.86
4.2  Radius of line 4449 at 0.028 <= 0.05.  (no action taken)
     B1      X, Y, Z:  -14.41  26.7  -51.36
4.2  Radius of line 4591 at 0.034 <= 0.05.  (no action taken)
     B1      X, Y, Z:  -7.76  25.0  -45.87
4.2  Radius of line 4592 at 1.25E-4 <= 0.05.  (no action taken)
     B1      X, Y, Z:  -7.74  24.86  -46.08
4.2  Radius of line 4784 at 1.25E-4 <= 0.05.  (no action taken)
     B1      X, Y, Z:  -17.64  23.34  -45.47
4.2  Radius of line 4800 at 1.25E-4 <= 0.05.  (no action taken)
     B1      X, Y, Z:  -13.12  24.8  -44.08
4.2  Radius of line 4831 at 1.25E-4 <= 0.05.  (no action taken)
     B1      X, Y, Z:  -14.56  23.23  -44.61
4.2  Radius of line 4843 at 1.25E-4 <= 0.05.  (no action taken)
     B1      X, Y, Z:  -10.23  25.74  -42.64
4.2  Radius of line 4952 at 1.25E-4 <= 0.05.  (no action taken)
     B1      X, Y, Z:  -5.0  27.1  -36.47
4.2  Radius of line 4965 at 1.25E-4 <= 0.05.  (no action taken)
     B1      X, Y, Z:  -6.04  26.12  -38.3
4.2  Radius of line 5028 at 1.25E-4 <= 0.05.  (no action taken)
     B1      X, Y, Z:  -10.12  29.17  -47.69
4.2  Radius of line 5486 at 1.25E-4 <= 0.05.  (no action taken)
     B1      X, Y, Z:  -69.08  41.09  -48.94
4.2  Radius of line 5508 at 1.25E-4 <= 0.05.  (no action taken)
     B1      X, Y, Z:  -33.77  42.87  -32.86
4.2  Radius of line 5975 at 1.25E-4 <= 0.05.  (no action taken)
     B1      X, Y, Z:  -39.41  42.34  -51.3
4.2  Radius of line 6017 at 0.047 <= 0.05.  (no action taken)
     B1      X, Y, Z:  -43.45  43.25  -54.95
4.2  Radius of line 6024 at 1.25E-4 <= 0.05.  (no action taken)
     B1      X, Y, Z:  -45.01  41.97  -52.7
4.2  Radius of line 6031 at 0.037 <= 0.05.  (no action taken)
     B1      X, Y, Z:  -45.77  42.46  -53.56
4.2  Radius of line 6096 at 1.25E-4 <= 0.05.  (no action taken)
     B1      X, Y, Z:  -43.61  39.3  -50.66
4.2  Radius of line 6113 at 0.035 <= 0.05.  (no action taken)
     B1      X, Y, Z:  -43.87  38.58  -50.36
4.2  Radius of line 6115 at 1.25E-4 <= 0.05.  (no action taken)
     B1      X, Y, Z:  -43.79  38.48  -50.05
4.2  Radius of line 6136 at 0.046 <= 0.05.  (no action taken)
     B1      X, Y, Z:  -44.44  38.85  -53.15
4.2  Radius of line 6188 at 1.25E-4 <= 0.05.  (no action taken)
     B1      X, Y, Z:  -45.25  36.14  -51.93
4.2  Radius of line 6204 at 1.25E-4 <= 0.05.  (no action taken)
     B1      X, Y, Z:  -43.47  39.76  -54.26
4.2  Radius of line 6206 at 1.25E-4 <= 0.05.  (no action taken)
     B1      X, Y, Z:  -43.69  41.83  -53.88
4.2  Radius of line 6348 at 1.25E-4 <= 0.05.  (no action taken)
     B1      X, Y, Z:  -46.12  30.15  -45.61
4.2  Radius of line 6361 at 1.25E-4 <= 0.05.  (no action taken)
     B1      X, Y, Z:  -47.22  30.33  -48.36
4.2  Radius of line 6426 at 1.25E-4 <= 0.05.  (no action taken)
     B1      X, Y, Z:  -42.04  28.96  -45.96
4.2  Radius of line 6433 at 0.031 <= 0.05.  (no action taken)
     B1      X, Y, Z:  -42.48  29.21  -46.01
4.2  Radius of line 6435 at 1.25E-4 <= 0.05.  (no action taken)
     B1      X, Y, Z:  -42.51  29.48  -45.86
4.2  Radius of line 6440 at 1.25E-4 <= 0.05.  (no action taken)
     B1      X, Y, Z:  -42.66  30.46  -48.89
4.2  Radius of line 6447 at 1.25E-4 <= 0.05.  (no action taken)
     B1      X, Y, Z:  -43.34  30.47  -49.71
4.2  Radius of line 6503 at 1.25E-4 <= 0.05.  (no action taken)
     B1      X, Y, Z:  -44.17  34.0  -50.18
4.2  Radius of line 6529 at 1.25E-4 <= 0.05.  (no action taken)
     B1      X, Y, Z:  -47.14  35.89  -49.15
4.2  Radius of line 6564 at 1.25E-4 <= 0.05.  (no action taken)
     B1      X, Y, Z:  -45.04  34.97  -44.72
4.2  Radius of line 6860 at 1.25E-4 <= 0.05.  (no action taken)
     B1      X, Y, Z:  -38.59  28.3  -20.04
4.2  Radius of line 6892 at 1.25E-4 <= 0.05.  (no action taken)
     B1      X, Y, Z:  -35.69  29.06  -18.06
4.2  Radius of line 6913 at 0.041 <= 0.05.  (no action taken)
     B1      X, Y, Z:  -35.82  31.74  -18.33
4.2  Radius of line 6968 at 0.047 <= 0.05.  (no action taken)
     B1      X, Y, Z:  -41.23  33.5  -18.06
4.2  Radius of line 7014 at 1.25E-4 <= 0.05.  (no action taken)
     B1      X, Y, Z:  -36.49  32.9  -14.82
4.2  Radius of line 7019 at 1.25E-4 <= 0.05.  (no action taken)
     B1      X, Y, Z:  -35.92  32.01  -15.79
4.2  Radius of line 7053 at 1.25E-4 <= 0.05.  (no action taken)
     B1      X, Y, Z:  -39.17  32.54  -16.63
4.2  Radius of line 7067 at 0.046 <= 0.05.  (no action taken)
     B1      X, Y, Z:  -41.1  33.85  -16.81
4.2  Radius of line 7068 at 1.25E-4 <= 0.05.  (no action taken)
     B1      X, Y, Z:  -41.05  33.95  -16.88
4.2  Radius of line 7071 at 0.041 <= 0.05.  (no action taken)
     B1      X, Y, Z:  -41.7  33.48  -17.76
4.2  Radius of line 7146 at 0.039 <= 0.05.  (no action taken)
     B1      X, Y, Z:  -34.04  28.61  -18.49
4.2  Radius of line 7149 at 1.25E-4 <= 0.05.  (no action taken)
     B1      X, Y, Z:  -33.26  28.64  -18.22
4.2  Radius of line 7158 at 0.033 <= 0.05.  (no action taken)
     B1      X, Y, Z:  -35.37  28.56  -17.33
4.2  Radius of line 7165 at 1.25E-4 <= 0.05.  (no action taken)
     B1      X, Y, Z:  -35.2  28.65  -16.72
4.2  Radius of line 7186 at 1.25E-4 <= 0.05.  (no action taken)
     B1      X, Y, Z:  -34.97  27.12  -17.13
4.2  Radius of line 7207 at 0.035 <= 0.05.  (no action taken)
     B1      X, Y, Z:  -33.65  26.27  -14.98
4.2  Radius of line 7259 at 1.25E-4 <= 0.05.  (no action taken)
     B1      X, Y, Z:  -31.04  31.91  -11.65
4.2  Radius of line 7273 at 1.25E-4 <= 0.05.  (no action taken)
     B1      X, Y, Z:  -31.72  31.76  -13.53
4.2  Radius of line 7314 at 0.05 <= 0.05.  (no action taken)
     B1      X, Y, Z:  -32.4  25.81  -11.84
4.2  Radius of line 7316 at 1.25E-4 <= 0.05.  (no action taken)
     B1      X, Y, Z:  -35.05  28.74  -17.22
4.2  Radius of line 7322 at 1.25E-4 <= 0.05.  (no action taken)
     B1      X, Y, Z:  -36.85  27.99  -19.54
4.2  Radius of line 7352 at 0.028 <= 0.05.  (no action taken)
     B1      X, Y, Z:  -47.07  34.96  -23.13
4.2  Radius of line 7430 at 1.25E-4 <= 0.05.  (no action taken)
     B1      X, Y, Z:  -47.52  33.75  -19.7
4.2  Radius of line 7450 at 1.25E-4 <= 0.05.  (no action taken)
     B1      X, Y, Z:  -46.49  31.76  -18.29
4.2  Radius of line 7587 at 0.048 <= 0.05.  (no action taken)
     B1      X, Y, Z:  -48.53  35.43  -14.15
4.2  Radius of line 7611 at 0.05 <= 0.05.  (no action taken)
     B1      X, Y, Z:  -49.7  36.25  -11.81
4.2  Radius of line 7628 at 1.25E-4 <= 0.05.  (no action taken)
     B1      X, Y, Z:  -51.07  36.25  -13.59
4.2  Radius of line 7629 at 0.047 <= 0.05.  (no action taken)
     B1      X, Y, Z:  -51.25  35.63  -13.67
4.2  Radius of line 7633 at 0.018 <= 0.05.  (no action taken)
     B1      X, Y, Z:  -50.35  36.18  -13.86
4.2  Radius of line 7648 at 1.25E-4 <= 0.05.  (no action taken)
     B1      X, Y, Z:  -53.28  37.14  -18.88
4.2  Radius of line 7652 at 1.25E-4 <= 0.05.  (no action taken)
     B1      X, Y, Z:  -51.61  36.03  -19.67
4.2  Radius of line 7669 at 1.25E-4 <= 0.05.  (no action taken)
     B1      X, Y, Z:  -37.87  47.32  -29.23
4.2  Radius of line 8147 at 0.045 <= 0.05.  (no action taken)
     B1      X, Y, Z:  -13.16  46.69  -36.27
4.2  Radius of line 8166 at 1.25E-4 <= 0.05.  (no action taken)
     B1      X, Y, Z:  -12.95  46.54  -37.13
4.2  Radius of line 8168 at 1.25E-4 <= 0.05.  (no action taken)
     B1      X, Y, Z:  -13.31  46.49  -38.11
4.2  Radius of line 8193 at 0.033 <= 0.05.  (no action taken)
     B1      X, Y, Z:  -15.97  46.74  -34.22
4.2  Radius of line 8301 at 1.25E-4 <= 0.05.  (no action taken)
     B1      X, Y, Z:  -20.21  41.42  -31.9
4.2  Radius of line 8327 at 1.25E-4 <= 0.05.  (no action taken)
     B1      X, Y, Z:  -16.64  43.65  -32.79
4.2  Radius of line 8330 at 0.019 <= 0.05.  (no action taken)
     B1      X, Y, Z:  -18.7  42.06  -32.72
4.2  Radius of line 8336 at 1.25E-4 <= 0.05.  (no action taken)
     B1      X, Y, Z:  -20.09  43.54  -36.09
4.2  Radius of line 8387 at 1.25E-4 <= 0.05.  (no action taken)
     B1      X, Y, Z:  -14.06  44.67  -38.91
4.2  Radius of line 8439 at 1.25E-4 <= 0.05.  (no action taken)
     B1      X, Y, Z:  -14.99  42.29  -37.76
4.2  Radius of line 8568 at 1.25E-4 <= 0.05.  (no action taken)
     B1      X, Y, Z:  -9.98  40.4  -33.01
4.2  Radius of line 8576 at 1.25E-4 <= 0.05.  (no action taken)
     B1      X, Y, Z:  -9.56  38.87  -31.45
4.2  Radius of line 8614 at 0.039 <= 0.05.  (no action taken)
     B1      X, Y, Z:  -10.38  40.84  -31.27
4.2  Radius of line 8626 at 0.045 <= 0.05.  (no action taken)
     B1      X, Y, Z:  -10.82  40.72  -35.22
4.5  Radius of terminal line 8634 at 0.53 >= 5.0 stdevs above the mean.  (no action taken)
     B1      X, Y, Z:  -10.95  40.33  -36.36
4.2  Radius of line 8652 at 1.25E-4 <= 0.05.  (no action taken)
     B1      X, Y, Z:  -12.21  42.09  -35.51
4.2  Radius of line 8688 at 0.034 <= 0.05.  (no action taken)
     B1      X, Y, Z:  -13.98  39.75  -32.43
4.2  Radius of line 8730 at 1.25E-4 <= 0.05.  (no action taken)
     B1      X, Y, Z:  -14.79  41.4  -32.65
4.2  Radius of line 8738 at 1.25E-4 <= 0.05.  (no action taken)
     B1      X, Y, Z:  -13.4  40.54  -35.43
4.2  Radius of line 8745 at 1.25E-4 <= 0.05.  (no action taken)
     B1      X, Y, Z:  -15.66  44.4  -41.22
4.2  Radius of line 8751 at 0.04 <= 0.05.  (no action taken)
     B1      X, Y, Z:  -16.56  43.76  -41.94
4.2  Radius of line 8759 at 1.25E-4 <= 0.05.  (no action taken)
     B1      X, Y, Z:  -19.07  41.34  -39.1
4.2  Radius of line 9174 at 0.028 <= 0.05.  (no action taken)
     B1      X, Y, Z:  -9.56  29.27  -24.45
4.2  Radius of line 9357 at 0.047 <= 0.05.  (no action taken)
     B1      X, Y, Z:  -3.05  12.0  -28.46
4.2  Radius of line 9416 at 1.25E-4 <= 0.05.  (no action taken)
     B1      X, Y, Z:  -7.91  14.56  -29.1
4.2  Radius of line 9431 at 1.25E-4 <= 0.05.  (no action taken)
     B1      X, Y, Z:  -5.79  15.22  -27.67
4.2  Radius of line 9436 at 0.048 <= 0.05.  (no action taken)
     B1      X, Y, Z:  -5.71  15.65  -27.08
4.2  Radius of line 9496 at 1.25E-4 <= 0.05.  (no action taken)
     B1      X, Y, Z:  -7.08  12.71  -26.26
4.2  Radius of line 9606 at 1.25E-4 <= 0.05.  (no action taken)
     B1      X, Y, Z:  -4.44  11.18  -24.5
4.2  Radius of line 9696 at 1.25E-4 <= 0.05.  (no action taken)
     B1      X, Y, Z:  -7.57  9.15  -28.44
4.2  Radius of line 9816 at 0.048 <= 0.05.  (no action taken)
     B1      X, Y, Z:  -17.6  11.1  -33.46
4.2  Radius of line 9817 at 1.25E-4 <= 0.05.  (no action taken)
     B1      X, Y, Z:  -17.74  11.24  -33.45
4.2  Radius of line 9842 at 1.25E-4 <= 0.05.  (no action taken)
     B1      X, Y, Z:  -13.36  5.81  -29.62
4.2  Radius of line 9868 at 1.25E-4 <= 0.05.  (no action taken)
     B1      X, Y, Z:  -13.27  7.27  -31.82
4.2  Radius of line 9870 at 0.05 <= 0.05.  (no action taken)
     B1      X, Y, Z:  -13.62  8.04  -32.14
4.2  Radius of line 9872 at 0.041 <= 0.05.  (no action taken)
     B1      X, Y, Z:  -13.17  8.02  -31.08
4.2  Radius of line 9883 at 0.044 <= 0.05.  (no action taken)
     B1      X, Y, Z:  -7.49  10.23  -26.3
4.2  Radius of line 9884 at 0.049 <= 0.05.  (no action taken)
     B1      X, Y, Z:  -7.47  10.27  -26.16
4.2  Radius of line 9929 at 1.25E-4 <= 0.05.  (no action taken)
     B1      X, Y, Z:  -8.17  11.07  -23.82
4.2  Radius of line 10039 at 1.25E-4 <= 0.05.  (no action taken)
     B1      X, Y, Z:  -9.7  12.62  -28.1
4.2  Radius of line 10064 at 1.25E-4 <= 0.05.  (no action taken)
     B1      X, Y, Z:  -7.62  10.65  -23.67
4.2  Radius of line 10094 at 1.25E-4 <= 0.05.  (no action taken)
     B1      X, Y, Z:  -12.03  9.76  -26.01
4.2  Radius of line 10126 at 0.049 <= 0.05.  (no action taken)
     B1      X, Y, Z:  -12.27  8.65  -25.37
4.2  Radius of line 10129 at 1.25E-4 <= 0.05.  (no action taken)
     B1      X, Y, Z:  -12.58  8.77  -25.66
4.2  Radius of line 10148 at 0.047 <= 0.05.  (no action taken)
     B1      X, Y, Z:  -10.16  6.49  -25.76
4.2  Radius of line 10194 at 1.25E-4 <= 0.05.  (no action taken)
     B1      X, Y, Z:  -8.56  10.04  -30.55
4.2  Radius of line 10196 at 0.049 <= 0.05.  (no action taken)
     B1      X, Y, Z:  -9.44  10.86  -31.12
4.2  Radius of line 10279 at 1.25E-4 <= 0.05.  (no action taken)
     B1      X, Y, Z:  -11.81  15.11  -36.99
4.2  Radius of line 10286 at 1.25E-4 <= 0.05.  (no action taken)
     B1      X, Y, Z:  -12.06  13.68  -35.34
4.2  Radius of line 10351 at 0.039 <= 0.05.  (no action taken)
     B1      X, Y, Z:  -12.51  8.04  -35.5
4.2  Radius of line 10389 at 1.25E-4 <= 0.05.  (no action taken)
     B1      X, Y, Z:  -12.63  9.77  -39.39
4.2  Radius of line 10445 at 0.047 <= 0.05.  (no action taken)
     B1      X, Y, Z:  -14.18  3.59  -34.78
4.2  Radius of line 10474 at 1.25E-4 <= 0.05.  (no action taken)
     B1      X, Y, Z:  -9.19  12.88  -31.82
4.2  Radius of line 10504 at 1.25E-4 <= 0.05.  (no action taken)
     B1      X, Y, Z:  -4.37  13.03  -24.94
4.2  Radius of line 10508 at 0.05 <= 0.05.  (no action taken)
     B1      X, Y, Z:  -3.66  14.36  -26.03
4.2  Radius of line 10522 at 0.018 <= 0.05.  (no action taken)
     B1      X, Y, Z:  -3.27  16.34  -27.53
4.2  Radius of line 10562 at 1.25E-4 <= 0.05.  (no action taken)
     B1      X, Y, Z:  -1.37  16.51  -29.1
4.2  Radius of line 10783 at 1.25E-4 <= 0.05.  (no action taken)
     B1      X, Y, Z:  -2.18  8.25  -41.57
4.2  Radius of line 10823 at 1.25E-4 <= 0.05.  (no action taken)
     B1      X, Y, Z:  -2.42  4.64  -41.54
4.2  Radius of line 10878 at 0.049 <= 0.05.  (no action taken)
     B1      X, Y, Z:  -4.94  8.54  -40.28
4.2  Radius of line 10896 at 0.046 <= 0.05.  (no action taken)
     B1      X, Y, Z:  -1.89  5.38  -34.88
4.2  Radius of line 10919 at 0.038 <= 0.05.  (no action taken)
     B1      X, Y, Z:  -0.3  3.41  -34.82
4.2  Radius of line 10930 at 1.25E-4 <= 0.05.  (no action taken)
     B1      X, Y, Z:  -4.94  6.41  -33.46
4.2  Radius of line 10975 at 0.018 <= 0.05.  (no action taken)
     B1      X, Y, Z:  -3.29  7.88  -38.42
4.2  Radius of line 11087 at 0.047 <= 0.05.  (no action taken)
     B1      X, Y, Z:  -6.9  19.33  -23.25
4.2  Radius of line 11501 at 1.25E-4 <= 0.05.  (no action taken)
     B1      X, Y, Z:  -30.41  -8.1  -9.16
4.2  Radius of line 11524 at 0.05 <= 0.05.  (no action taken)
     B1      X, Y, Z:  -29.73  -8.87  -11.09
4.2  Radius of line 11543 at 1.25E-4 <= 0.05.  (no action taken)
     B1      X, Y, Z:  -28.29  -7.68  -11.89
4.2  Radius of line 11547 at 0.043 <= 0.05.  (no action taken)
     B1      X, Y, Z:  -30.83  -5.71  -12.52
4.2  Radius of line 11548 at 1.25E-4 <= 0.05.  (no action taken)
     B1      X, Y, Z:  -30.76  -5.67  -12.6
4.2  Radius of line 11549 at 0.028 <= 0.05.  (no action taken)
     B1      X, Y, Z:  -29.6  -5.13  -16.16
4.2  Radius of line 11587 at 1.25E-4 <= 0.05.  (no action taken)
     B1      X, Y, Z:  -31.53  -9.52  -16.27
4.2  Radius of line 11665 at 1.25E-4 <= 0.05.  (no action taken)
     B1      X, Y, Z:  -29.88  -8.95  -14.81
4.2  Radius of line 11705 at 0.05 <= 0.05.  (no action taken)
     B1      X, Y, Z:  -31.33  -4.88  -17.36
4.2  Radius of line 11761 at 1.25E-4 <= 0.05.  (no action taken)
     B1      X, Y, Z:  -25.54  -8.08  -19.68
4.2  Radius of line 11772 at 1.25E-4 <= 0.05.  (no action taken)
     B1      X, Y, Z:  -26.09  -8.26  -20.11
4.2  Radius of line 11805 at 1.25E-4 <= 0.05.  (no action taken)
     B1      X, Y, Z:  -22.14  -7.31  -19.27
4.2  Radius of line 11834 at 0.025 <= 0.05.  (no action taken)
     B1      X, Y, Z:  -20.63  -6.18  -18.97
4.5  Radius of terminal line 11839 at 0.812 >= 5.0 stdevs above the mean.  (no action taken)
     B1      X, Y, Z:  -21.07  -7.69  -19.02
4.2  Radius of line 11854 at 0.043 <= 0.05.  (no action taken)
     B1      X, Y, Z:  -23.88  -11.17  -20.38
4.2  Radius of line 11877 at 1.25E-4 <= 0.05.  (no action taken)
     B1      X, Y, Z:  -25.22  -8.18  -23.04
4.2  Radius of line 11881 at 0.049 <= 0.05.  (no action taken)
     B1      X, Y, Z:  -26.66  -7.32  -20.82
4.2  Radius of line 11891 at 1.25E-4 <= 0.05.  (no action taken)
     B1      X, Y, Z:  -27.47  -8.23  -20.63
4.2  Radius of line 11899 at 0.04 <= 0.05.  (no action taken)
     B1      X, Y, Z:  -28.32  -7.64  -19.22
4.2  Radius of line 12010 at 1.25E-4 <= 0.05.  (no action taken)
     B1      X, Y, Z:  -13.47  -1.51  -11.54
4.3  Radius of line 12020 at 1.018 >= 5.0 stdevs above the mean.  (no action taken)
     B1      X, Y, Z:  -11.62  -1.17  -11.59
4.2  Radius of line 12043 at 1.25E-4 <= 0.05.  (no action taken)
     B1      X, Y, Z:  -10.17  -2.48  -13.14
4.2  Radius of line 12061 at 0.049 <= 0.05.  (no action taken)
     B1      X, Y, Z:  -6.65  -2.14  -11.6
4.2  Radius of line 12100 at 1.25E-4 <= 0.05.  (no action taken)
     B1      X, Y, Z:  -5.77  -3.51  -14.33
4.3  Radius of line 12191 at 1.068 >= 5.0 stdevs above the mean.  (no action taken)
     B1      X, Y, Z:  -11.58  -1.05  -11.56
4.3  Radius of line 12202 at 1.068 >= 5.0 stdevs above the mean.  (no action taken)
     B1      X, Y, Z:  -11.56  -0.92  -11.51
4.3  Radius of line 12203 at 1.056 >= 5.0 stdevs above the mean.  (no action taken)
     B1      X, Y, Z:  -11.58  -1.04  -11.58
4.5  Radius of terminal line 12204 at 0.908 >= 5.0 stdevs above the mean.  (no action taken)
     B1      X, Y, Z:  -11.62  -1.2  -11.51
4.3  Radius of line 12205 at 1.095 >= 5.0 stdevs above the mean.  (no action taken)
     B1      X, Y, Z:  -11.57  -0.82  -11.43
4.2  Radius of line 12239 at 1.25E-4 <= 0.05.  (no action taken)
     B1      X, Y, Z:  -8.39  0.36  -9.93
4.2  Radius of line 12274 at 1.25E-4 <= 0.05.  (no action taken)
     B1      X, Y, Z:  -8.0  3.95  -16.76
4.2  Radius of line 12329 at 0.04 <= 0.05.  (no action taken)
     B1      X, Y, Z:  -12.2  -0.46  -15.19
4.2  Radius of line 12374 at 0.029 <= 0.05.  (no action taken)
     B1      X, Y, Z:  -13.47  2.08  -19.89
4.2  Radius of line 12414 at 1.25E-4 <= 0.05.  (no action taken)
     B1      X, Y, Z:  -15.48  -2.02  -13.08
4.2  Radius of line 12422 at 1.25E-4 <= 0.05.  (no action taken)
     B1      X, Y, Z:  -14.83  -1.98  -13.27
4.2  Radius of line 12491 at 1.25E-4 <= 0.05.  (no action taken)
     B1      X, Y, Z:  -20.02  -9.09  -14.16
4.2  Radius of line 12552 at 1.25E-4 <= 0.05.  (no action taken)
     B1      X, Y, Z:  -27.27  -7.88  -11.22
4.2  Radius of line 12574 at 1.25E-4 <= 0.05.  (no action taken)
     B1      X, Y, Z:  -25.13  -7.78  -7.93
4.2  Radius of line 12581 at 1.25E-4 <= 0.05.  (no action taken)
     B1      X, Y, Z:  -24.77  -7.19  -6.79
4.2  Radius of line 12631 at 1.25E-4 <= 0.05.  (no action taken)
     B1      X, Y, Z:  -26.79  -2.71  -15.02
4.2  Radius of line 12634 at 1.25E-4 <= 0.05.  (no action taken)
     B1      X, Y, Z:  -27.05  -3.56  -12.73
4.2  Radius of line 12672 at 0.047 <= 0.05.  (no action taken)
     B1      X, Y, Z:  -25.05  -3.14  -11.45
4.2  Radius of line 12750 at 1.25E-4 <= 0.05.  (no action taken)
     B1      X, Y, Z:  -23.23  -7.46  -15.89
4.2  Radius of line 12814 at 1.25E-4 <= 0.05.  (no action taken)
     B1      X, Y, Z:  -20.91  -9.13  -11.1
4.2  Radius of line 12821 at 0.049 <= 0.05.  (no action taken)
     B1      X, Y, Z:  -20.41  -2.36  -14.71
4.2  Radius of line 12901 at 1.25E-4 <= 0.05.  (no action taken)
     B1      X, Y, Z:  -17.47  -2.74  -9.66
4.2  Radius of line 12930 at 0.049 <= 0.05.  (no action taken)
     B1      X, Y, Z:  -20.88  -1.68  -9.32
4.2  Radius of line 13212 at 1.25E-4 <= 0.05.  (no action taken)
     B1      X, Y, Z:  -16.52  14.28  -18.62
4.2  Radius of line 13225 at 1.25E-4 <= 0.05.  (no action taken)
     B1      X, Y, Z:  -17.73  15.04  -20.67
4.2  Radius of line 13320 at 1.25E-4 <= 0.05.  (no action taken)
     B1      X, Y, Z:  -24.49  6.25  -19.21
4.2  Radius of line 13325 at 1.25E-4 <= 0.05.  (no action taken)
     B1      X, Y, Z:  -23.99  5.87  -17.3
4.2  Radius of line 13356 at 0.045 <= 0.05.  (no action taken)
     B1      X, Y, Z:  -26.39  2.94  -16.19
4.2  Radius of line 13359 at 1.25E-4 <= 0.05.  (no action taken)
     B1      X, Y, Z:  -26.69  2.77  -16.03
4.2  Radius of line 13475 at 1.25E-4 <= 0.05.  (no action taken)
     B1      X, Y, Z:  -26.41  -0.14  -12.92
4.2  Radius of line 13490 at 1.25E-4 <= 0.05.  (no action taken)
     B1      X, Y, Z:  -27.12  0.83  -12.41
4.2  Radius of line 13507 at 0.02 <= 0.05.  (no action taken)
     B1      X, Y, Z:  -25.34  -1.35  -10.72
4.2  Radius of line 13514 at 0.043 <= 0.05.  (no action taken)
     B1      X, Y, Z:  -11.72  23.14  -23.26
4.2  Radius of line 13737 at 1.25E-4 <= 0.05.  (no action taken)
     B1      X, Y, Z:  -11.83  46.64  -41.38
4.2  Radius of line 13759 at 1.25E-4 <= 0.05.  (no action taken)
     B1      X, Y, Z:  -13.92  46.6  -43.48
4.2  Radius of line 13833 at 1.25E-4 <= 0.05.  (no action taken)
     B1      X, Y, Z:  -13.86  53.08  -41.04
4.2  Radius of line 13835 at 0.042 <= 0.05.  (no action taken)
     B1      X, Y, Z:  -13.87  52.72  -41.59
4.2  Radius of line 13854 at 1.25E-4 <= 0.05.  (no action taken)
     B1      X, Y, Z:  -15.88  52.27  -42.79
4.2  Radius of line 13868 at 1.25E-4 <= 0.05.  (no action taken)
     B1      X, Y, Z:  -13.06  49.96  -43.8
4.2  Radius of line 13883 at 1.25E-4 <= 0.05.  (no action taken)
     B1      X, Y, Z:  -12.65  50.79  -42.62
4.2  Radius of line 13954 at 1.25E-4 <= 0.05.  (no action taken)
     B1      X, Y, Z:  -21.92  46.41  -39.84
4.2  Radius of line 13960 at 1.25E-4 <= 0.05.  (no action taken)
     B1      X, Y, Z:  -21.17  45.61  -38.54
4.2  Radius of line 14037 at 0.049 <= 0.05.  (no action taken)
     B1      X, Y, Z:  -18.33  53.1  -45.24
4.2  Radius of line 14046 at 0.027 <= 0.05.  (no action taken)
     B1      X, Y, Z:  -18.53  52.84  -44.99
4.2  Radius of line 14061 at 1.25E-4 <= 0.05.  (no action taken)
     B1      X, Y, Z:  -16.06  52.64  -45.27
4.2  Radius of line 14064 at 1.25E-4 <= 0.05.  (no action taken)
     B1      X, Y, Z:  -17.02  53.42  -44.92
4.2  Radius of line 14121 at 1.25E-4 <= 0.05.  (no action taken)
     B1      X, Y, Z:  -19.01  52.24  -37.8
4.2  Radius of line 14163 at 0.043 <= 0.05.  (no action taken)
     B1      X, Y, Z:  -18.62  50.55  -37.91
4.2  Radius of line 14230 at 1.25E-4 <= 0.05.  (no action taken)
     B1      X, Y, Z:  -10.48  49.62  -44.41
4.5  Radius of terminal line 14234 at 0.491 >= 5.0 stdevs above the mean.  (no action taken)
     B1      X, Y, Z:  -10.48  48.72  -45.02
4.2  Radius of line 14351 at 0.038 <= 0.05.  (no action taken)
     B1      X, Y, Z:  -18.39  46.16  -47.8
4.2  Radius of line 14384 at 1.25E-4 <= 0.05.  (no action taken)
     B1      X, Y, Z:  -18.79  47.5  -46.91
4.2  Radius of line 14392 at 0.049 <= 0.05.  (no action taken)
     B1      X, Y, Z:  -14.82  46.47  -43.66
4.2  Radius of line 14420 at 1.25E-4 <= 0.05.  (no action taken)
     B1      X, Y, Z:  -15.06  48.52  -42.87
4.2  Radius of line 14423 at 0.048 <= 0.05.  (no action taken)
     B1      X, Y, Z:  -13.65  47.89  -41.55
4.2  Radius of line 14833 at 0.034 <= 0.05.  (no action taken)
     B1      X, Y, Z:  8.41  34.39  -45.61
4.2  Radius of line 15429 at 1.25E-4 <= 0.05.  (no action taken)
     B1      X, Y, Z:  -55.41  65.04  -23.04
4.2  Radius of line 15457 at 1.25E-4 <= 0.05.  (no action taken)
     B1      X, Y, Z:  -55.91  62.47  -23.13
4.2  Radius of line 15529 at 1.25E-4 <= 0.05.  (no action taken)
     B1      X, Y, Z:  -64.45  61.77  -21.1
4.2  Radius of line 15548 at 1.25E-4 <= 0.05.  (no action taken)
     B1      X, Y, Z:  -65.9  62.67  -18.51
4.2  Radius of line 15564 at 1.25E-4 <= 0.05.  (no action taken)
     B1      X, Y, Z:  -61.3  60.67  -23.82
4.2  Radius of line 15601 at 1.25E-4 <= 0.05.  (no action taken)
     B1      X, Y, Z:  -59.54  64.89  -26.31
4.2  Radius of line 15654 at 1.25E-4 <= 0.05.  (no action taken)
     B1      X, Y, Z:  -56.71  61.55  -29.0
4.2  Radius of line 15669 at 0.05 <= 0.05.  (no action taken)
     B1      X, Y, Z:  -57.3  63.15  -28.31
4.2  Radius of line 15671 at 1.25E-4 <= 0.05.  (no action taken)
     B1      X, Y, Z:  -56.86  61.9  -29.5
4.2  Radius of line 15700 at 0.046 <= 0.05.  (no action taken)
     B1      X, Y, Z:  -60.69  61.5  -29.52
4.2  Radius of line 15732 at 1.25E-4 <= 0.05.  (no action taken)
     B1      X, Y, Z:  -60.28  60.22  -33.66
4.2  Radius of line 15761 at 0.048 <= 0.05.  (no action taken)
     B1      X, Y, Z:  -58.16  60.43  -34.98
4.2  Radius of line 15763 at 0.049 <= 0.05.  (no action taken)
     B1      X, Y, Z:  -58.21  60.21  -35.02
4.2  Radius of line 15776 at 0.048 <= 0.05.  (no action taken)
     B1      X, Y, Z:  -58.68  60.97  -36.77
4.2  Radius of line 15782 at 1.25E-4 <= 0.05.  (no action taken)
     B1      X, Y, Z:  -59.75  61.4  -35.24
4.2  Radius of line 15853 at 1.25E-4 <= 0.05.  (no action taken)
     B1      X, Y, Z:  -58.36  61.22  -28.5
4.2  Radius of line 15862 at 1.25E-4 <= 0.05.  (no action taken)
     B1      X, Y, Z:  -59.13  65.54  -28.13
4.2  Radius of line 15912 at 1.25E-4 <= 0.05.  (no action taken)
     B1      X, Y, Z:  -54.63  63.78  -30.78
4.2  Radius of line 15935 at 1.25E-4 <= 0.05.  (no action taken)
     B1      X, Y, Z:  -59.94  62.9  -26.95
4.2  Radius of line 15991 at 0.035 <= 0.05.  (no action taken)
     B1      X, Y, Z:  -59.32  55.82  -24.85
4.2  Radius of line 15999 at 0.04 <= 0.05.  (no action taken)
     B1      X, Y, Z:  -58.09  55.47  -25.39
4.2  Radius of line 16032 at 1.25E-4 <= 0.05.  (no action taken)
     B1      X, Y, Z:  -57.0  58.9  -26.52
4.2  Radius of line 16083 at 1.25E-4 <= 0.05.  (no action taken)
     B1      X, Y, Z:  -52.7  63.66  -28.35
4.2  Radius of line 16099 at 1.25E-4 <= 0.05.  (no action taken)
     B1      X, Y, Z:  -52.61  58.53  -30.27
4.2  Radius of line 16175 at 1.25E-4 <= 0.05.  (no action taken)
     B1      X, Y, Z:  -55.27  55.01  -35.34
4.2  Radius of line 16201 at 1.25E-4 <= 0.05.  (no action taken)
     B1      X, Y, Z:  -56.73  54.37  -31.89
4.2  Radius of line 16264 at 0.045 <= 0.05.  (no action taken)
     B1      X, Y, Z:  -59.56  52.15  -35.52
4.2  Radius of line 16340 at 0.04 <= 0.05.  (no action taken)
     B1      X, Y, Z:  -58.67  54.13  -41.56
4.2  Radius of line 16385 at 0.032 <= 0.05.  (no action taken)
     B1      X, Y, Z:  -60.58  56.32  -36.4
4.2  Radius of line 16392 at 0.038 <= 0.05.  (no action taken)
     B1      X, Y, Z:  -59.05  54.1  -38.87
4.2  Radius of line 16577 at 1.25E-4 <= 0.05.  (no action taken)
     B1      X, Y, Z:  -54.5  50.95  -31.55
4.2  Radius of line 16674 at 1.25E-4 <= 0.05.  (no action taken)
     B1      X, Y, Z:  -52.8  51.84  -32.16
4.2  Radius of line 16703 at 0.036 <= 0.05.  (no action taken)
     B1      X, Y, Z:  -56.83  52.52  -31.84
4.2  Radius of line 16725 at 1.25E-4 <= 0.05.  (no action taken)
     B1      X, Y, Z:  -52.84  55.56  -31.71
4.2  Radius of line 16730 at 0.028 <= 0.05.  (no action taken)
     B1      X, Y, Z:  -53.59  55.51  -31.66
4.2  Radius of line 16731 at 0.029 <= 0.05.  (no action taken)
     B1      X, Y, Z:  -53.67  55.46  -31.6
4.2  Radius of line 16732 at 0.036 <= 0.05.  (no action taken)
     B1      X, Y, Z:  -53.66  55.34  -31.46
4.2  Radius of line 16763 at 1.25E-4 <= 0.05.  (no action taken)
     B1      X, Y, Z:  -52.09  59.66  -31.07
4.2  Radius of line 16791 at 1.25E-4 <= 0.05.  (no action taken)
     B1      X, Y, Z:  -53.05  59.44  -29.3
4.2  Radius of line 16797 at 0.045 <= 0.05.  (no action taken)
     B1      X, Y, Z:  -54.43  58.67  -28.1
4.2  Radius of line 16804 at 1.25E-4 <= 0.05.  (no action taken)
     B1      X, Y, Z:  -55.61  57.4  -25.48
4.2  Radius of line 16818 at 1.25E-4 <= 0.05.  (no action taken)
     B1      X, Y, Z:  -57.55  60.66  -27.0
4.2  Radius of line 16826 at 1.25E-4 <= 0.05.  (no action taken)
     B1      X, Y, Z:  -56.58  60.94  -23.16
4.2  Radius of line 16846 at 0.042 <= 0.05.  (no action taken)
     B1      X, Y, Z:  -58.62  64.14  -22.74
4.2  Radius of line 16870 at 1.25E-4 <= 0.05.  (no action taken)
     B1      X, Y, Z:  -55.95  64.37  -22.67
4.2  Radius of line 17237 at 1.25E-4 <= 0.05.  (no action taken)
     B1      X, Y, Z:  -13.54  42.29  -3.28
4.2  Radius of line 17282 at 0.044 <= 0.05.  (no action taken)
     B1      X, Y, Z:  -8.91  45.45  -4.64
4.2  Radius of line 17287 at 1.25E-4 <= 0.05.  (no action taken)
     B1      X, Y, Z:  -8.58  45.35  -4.85
4.2  Radius of line 17302 at 1.25E-4 <= 0.05.  (no action taken)
     B1      X, Y, Z:  -7.89  45.25  -3.95
4.2  Radius of line 17358 at 1.25E-4 <= 0.05.  (no action taken)
     B1      X, Y, Z:  -4.0  42.98  -3.33
4.2  Radius of line 17364 at 0.049 <= 0.05.  (no action taken)
     B1      X, Y, Z:  -10.0  45.3  -6.31
4.2  Radius of line 17393 at 1.25E-4 <= 0.05.  (no action taken)
     B1      X, Y, Z:  -13.78  42.67  -0.93
4.2  Radius of line 17456 at 1.25E-4 <= 0.05.  (no action taken)
     B1      X, Y, Z:  -14.98  45.58  -5.88
4.2  Radius of line 17472 at 1.25E-4 <= 0.05.  (no action taken)
     B1      X, Y, Z:  -15.64  45.54  -5.17
4.2  Radius of line 17500 at 1.25E-4 <= 0.05.  (no action taken)
     B1      X, Y, Z:  -19.78  44.03  -5.02
4.2  Radius of line 17516 at 1.25E-4 <= 0.05.  (no action taken)
     B1      X, Y, Z:  -19.98  46.9  -5.56
4.2  Radius of line 17533 at 1.25E-4 <= 0.05.  (no action taken)
     B1      X, Y, Z:  -19.53  45.47  -6.93
4.2  Radius of line 17552 at 1.25E-4 <= 0.05.  (no action taken)
     B1      X, Y, Z:  -15.96  42.51  -3.83
4.2  Radius of line 17579 at 0.036 <= 0.05.  (no action taken)
     B1      X, Y, Z:  -15.86  44.33  -2.41
4.2  Radius of line 17582 at 0.032 <= 0.05.  (no action taken)
     B1      X, Y, Z:  -16.78  43.62  -4.02
4.2  Radius of line 17694 at 1.25E-4 <= 0.05.  (no action taken)
     B1      X, Y, Z:  -0.05  48.13  -8.04
4.2  Radius of line 17850 at 0.043 <= 0.05.  (no action taken)
     B1      X, Y, Z:  -6.33  45.93  -9.86
4.2  Radius of line 17943 at 0.043 <= 0.05.  (no action taken)
     B1      X, Y, Z:  -0.04  48.53  -14.21
4.2  Radius of line 17951 at 1.25E-4 <= 0.05.  (no action taken)
     B1      X, Y, Z:  -1.78  46.19  -10.35
4.2  Radius of line 17957 at 1.25E-4 <= 0.05.  (no action taken)
     B1      X, Y, Z:  -1.11  46.38  -10.15
4.2  Radius of line 17971 at 0.045 <= 0.05.  (no action taken)
     B1      X, Y, Z:  0.4  47.98  -8.59
4.2  Radius of line 17997 at 1.25E-4 <= 0.05.  (no action taken)
     B1      X, Y, Z:  -2.34  44.68  -10.83
4.2  Radius of line 18003 at 1.25E-4 <= 0.05.  (no action taken)
     B1      X, Y, Z:  -1.4  45.84  -9.59
4.2  Radius of line 18019 at 1.25E-4 <= 0.05.  (no action taken)
     B1      X, Y, Z:  -3.38  43.69  -8.74
4.2  Radius of line 18022 at 1.25E-4 <= 0.05.  (no action taken)
     B1      X, Y, Z:  -2.83  43.26  -9.1
4.2  Radius of line 18045 at 1.25E-4 <= 0.05.  (no action taken)
     B1      X, Y, Z:  -1.47  44.13  -7.01
4.2  Radius of line 18056 at 1.25E-4 <= 0.05.  (no action taken)
     B1      X, Y, Z:  -0.14  44.88  -8.8
4.2  Radius of line 18073 at 1.25E-4 <= 0.05.  (no action taken)
     B1      X, Y, Z:  -0.37  44.14  -7.8
4.2  Radius of line 18075 at 0.041 <= 0.05.  (no action taken)
     B1      X, Y, Z:  -3.58  43.55  -10.0
4.2  Radius of line 18393 at 1.25E-4 <= 0.05.  (no action taken)
     B1      X, Y, Z:  7.37  35.11  -2.09
4.2  Radius of line 18453 at 1.25E-4 <= 0.05.  (no action taken)
     B1      X, Y, Z:  6.78  30.97  -4.27
4.2  Radius of line 18479 at 1.25E-4 <= 0.05.  (no action taken)
     B1      X, Y, Z:  6.85  32.4  -6.1
4.2  Radius of line 18526 at 1.25E-4 <= 0.05.  (no action taken)
     B1      X, Y, Z:  -1.21  31.93  -9.17
4.2  Radius of line 18547 at 0.041 <= 0.05.  (no action taken)
     B1      X, Y, Z:  -3.38  31.01  -10.67
4.2  Radius of line 18658 at 1.25E-4 <= 0.05.  (no action taken)
     B1      X, Y, Z:  -4.47  32.01  -6.67
4.2  Radius of line 18714 at 0.048 <= 0.05.  (no action taken)
     B1      X, Y, Z:  -5.75  28.39  -9.89
4.2  Radius of line 18723 at 0.038 <= 0.05.  (no action taken)
     B1      X, Y, Z:  -5.53  27.45  -9.22
4.2  Radius of line 18750 at 1.25E-4 <= 0.05.  (no action taken)
     B1      X, Y, Z:  -4.49  27.8  -6.47
4.2  Radius of line 18754 at 1.25E-4 <= 0.05.  (no action taken)
     B1      X, Y, Z:  -4.08  26.62  -8.15
4.2  Radius of line 18777 at 0.044 <= 0.05.  (no action taken)
     B1      X, Y, Z:  -1.36  24.45  -10.44
4.2  Radius of line 18798 at 0.037 <= 0.05.  (no action taken)
     B1      X, Y, Z:  -3.02  22.1  -11.76
4.2  Radius of line 18806 at 1.25E-4 <= 0.05.  (no action taken)
     B1      X, Y, Z:  -3.29  23.71  -11.89
4.2  Radius of line 19101 at 1.25E-4 <= 0.05.  (no action taken)
     B1      X, Y, Z:  -12.5  34.28  0.38
4.2  Radius of line 19103 at 0.024 <= 0.05.  (no action taken)
     B1      X, Y, Z:  -12.77  35.34  0.43
4.2  Radius of line 19104 at 0.028 <= 0.05.  (no action taken)
     B1      X, Y, Z:  -12.69  35.34  0.54
4.2  Radius of line 19108 at 0.046 <= 0.05.  (no action taken)
     B1      X, Y, Z:  -14.46  35.08  -1.27
4.2  Radius of line 19179 at 1.25E-4 <= 0.05.  (no action taken)
     B1      X, Y, Z:  -11.36  31.85  -1.67
4.2  Radius of line 19187 at 1.25E-4 <= 0.05.  (no action taken)
     B1      X, Y, Z:  -12.42  33.7  -2.34
4.2  Radius of line 19234 at 1.25E-4 <= 0.05.  (no action taken)
     B1      X, Y, Z:  -10.85  32.71  -2.76
4.2  Radius of line 19292 at 1.25E-4 <= 0.05.  (no action taken)
     B1      X, Y, Z:  -4.33  30.87  0.73
4.2  Radius of line 19384 at 1.25E-4 <= 0.05.  (no action taken)
     B1      X, Y, Z:  -16.97  27.06  -1.84
4.2  Radius of line 19432 at 0.039 <= 0.05.  (no action taken)
     B1      X, Y, Z:  -21.22  26.43  -2.13
4.2  Radius of line 19546 at 1.25E-4 <= 0.05.  (no action taken)
     B1      X, Y, Z:  -14.91  29.17  -6.22
4.2  Radius of line 19553 at 1.25E-4 <= 0.05.  (no action taken)
     B1      X, Y, Z:  -15.57  27.94  -5.8
4.2  Radius of line 19569 at 0.039 <= 0.05.  (no action taken)
     B1      X, Y, Z:  -15.91  26.88  -1.73
4.2  Radius of line 19623 at 0.036 <= 0.05.  (no action taken)
     B1      X, Y, Z:  -10.25  25.42  3.48
4.2  Radius of line 19686 at 1.25E-4 <= 0.05.  (no action taken)
     B1      X, Y, Z:  -8.88  25.09  1.68
4.2  Radius of line 19692 at 0.031 <= 0.05.  (no action taken)
     B1      X, Y, Z:  -9.63  25.0  3.77
4.2  Radius of line 19693 at 0.05 <= 0.05.  (no action taken)
     B1      X, Y, Z:  -9.83  26.1  3.08
4.2  Radius of line 19736 at 0.048 <= 0.05.  (no action taken)
     B1      X, Y, Z:  -14.13  21.52  5.52
4.2  Radius of line 19789 at 0.049 <= 0.05.  (no action taken)
     B1      X, Y, Z:  -15.86  29.04  0.43
4.2  Radius of line 19890 at 0.026 <= 0.05.  (no action taken)
     B1      X, Y, Z:  -19.22  31.93  -0.7
4.2  Radius of line 19944 at 0.034 <= 0.05.  (no action taken)
     B1      X, Y, Z:  -3.97  31.35  -8.56
4.2  Radius of line 20532 at 1.25E-4 <= 0.05.  (no action taken)
     B1      X, Y, Z:  -55.57  37.79  -27.86
4.2  Radius of line 20653 at 1.25E-4 <= 0.05.  (no action taken)
     B1      X, Y, Z:  -60.9  35.94  -25.97
4.2  Radius of line 20733 at 0.048 <= 0.05.  (no action taken)
     B1      X, Y, Z:  -62.75  34.42  -26.13
4.2  Radius of line 20744 at 0.034 <= 0.05.  (no action taken)
     B1      X, Y, Z:  -62.67  36.14  -26.17
4.2  Radius of line 20783 at 1.25E-4 <= 0.05.  (no action taken)
     B1      X, Y, Z:  -60.93  36.75  -26.52
4.2  Radius of line 20837 at 1.25E-4 <= 0.05.  (no action taken)
     B1      X, Y, Z:  -69.37  35.78  -33.65
4.2  Radius of line 20859 at 1.25E-4 <= 0.05.  (no action taken)
     B1      X, Y, Z:  -68.14  32.98  -31.31
4.2  Radius of line 20874 at 0.033 <= 0.05.  (no action taken)
     B1      X, Y, Z:  -65.06  35.09  -31.06
4.3  Radius of line 20894 at 1.017 >= 5.0 stdevs above the mean.  (no action taken)
     B1      X, Y, Z:  -64.14  34.04  -32.9
4.2  Radius of line 20899 at 1.25E-4 <= 0.05.  (no action taken)
     B1      X, Y, Z:  -63.92  33.69  -33.44
4.2  Radius of line 20916 at 1.25E-4 <= 0.05.  (no action taken)
     B1      X, Y, Z:  -63.96  37.58  -33.68
4.2  Radius of line 20945 at 0.049 <= 0.05.  (no action taken)
     B1      X, Y, Z:  -63.52  34.21  -33.29
4.2  Radius of line 20960 at 1.25E-4 <= 0.05.  (no action taken)
     B1      X, Y, Z:  -66.14  36.26  -31.99
4.2  Radius of line 20978 at 0.035 <= 0.05.  (no action taken)
     B1      X, Y, Z:  -65.58  32.54  -31.72
4.2  Radius of line 20987 at 1.25E-4 <= 0.05.  (no action taken)
     B1      X, Y, Z:  -65.95  33.22  -32.47
4.2  Radius of line 21001 at 1.25E-4 <= 0.05.  (no action taken)
     B1      X, Y, Z:  -67.36  32.37  -30.88
4.2  Radius of line 21005 at 0.035 <= 0.05.  (no action taken)
     B1      X, Y, Z:  -60.32  35.81  -25.83
4.2  Radius of line 21081 at 1.25E-4 <= 0.05.  (no action taken)
     B1      X, Y, Z:  -66.61  40.77  -23.05
4.2  Radius of line 21126 at 0.044 <= 0.05.  (no action taken)
     B1      X, Y, Z:  -69.5  41.61  -24.71
4.2  Radius of line 21144 at 1.25E-4 <= 0.05.  (no action taken)
     B1      X, Y, Z:  -70.64  42.08  -25.78
4.2  Radius of line 21169 at 1.25E-4 <= 0.05.  (no action taken)
     B1      X, Y, Z:  -72.13  42.31  -25.66
4.2  Radius of line 21173 at 1.25E-4 <= 0.05.  (no action taken)
     B1      X, Y, Z:  -71.31  40.79  -25.66
4.2  Radius of line 21175 at 1.25E-4 <= 0.05.  (no action taken)
     B1      X, Y, Z:  -70.08  41.86  -23.8
4.2  Radius of line 21191 at 1.25E-4 <= 0.05.  (no action taken)
     B1      X, Y, Z:  -69.67  40.5  -27.07
4.2  Radius of line 21195 at 1.25E-4 <= 0.05.  (no action taken)
     B1      X, Y, Z:  -68.22  42.41  -26.68
4.2  Radius of line 21223 at 1.25E-4 <= 0.05.  (no action taken)
     B1      X, Y, Z:  -69.17  42.4  -27.43
4.2  Radius of line 21269 at 0.028 <= 0.05.  (no action taken)
     B1      X, Y, Z:  -63.64  37.84  -24.93
4.2  Radius of line 21311 at 1.25E-4 <= 0.05.  (no action taken)
     B1      X, Y, Z:  -63.47  39.82  -28.38
4.2  Radius of line 21452 at 0.038 <= 0.05.  (no action taken)
     B1      X, Y, Z:  -52.67  31.85  -29.13
4.2  Radius of line 21532 at 0.048 <= 0.05.  (no action taken)
     B1      X, Y, Z:  -54.68  26.86  -30.38
4.2  Radius of line 21555 at 0.033 <= 0.05.  (no action taken)
     B1      X, Y, Z:  -57.98  26.91  -31.52
4.2  Radius of line 21588 at 0.033 <= 0.05.  (no action taken)
     B1      X, Y, Z:  -60.94  28.61  -30.63
4.2  Radius of line 21590 at 1.25E-4 <= 0.05.  (no action taken)
     B1      X, Y, Z:  -60.84  28.46  -30.54
4.2  Radius of line 21596 at 0.042 <= 0.05.  (no action taken)
     B1      X, Y, Z:  -61.15  27.95  -30.02
4.2  Radius of line 21652 at 0.032 <= 0.05.  (no action taken)
     B1      X, Y, Z:  -59.61  35.07  -31.33
4.2  Radius of line 21771 at 0.047 <= 0.05.  (no action taken)
     B1      X, Y, Z:  -57.11  35.82  -36.97
4.2  Radius of line 21774 at 0.036 <= 0.05.  (no action taken)
     B1      X, Y, Z:  -58.57  35.22  -35.0
4.2  Radius of line 21782 at 1.25E-4 <= 0.05.  (no action taken)
     B1      X, Y, Z:  -60.85  36.85  -34.51
4.2  Radius of line 21820 at 1.25E-4 <= 0.05.  (no action taken)
     B1      X, Y, Z:  -57.7  32.53  -32.19
4.2  Radius of line 21868 at 0.026 <= 0.05.  (no action taken)
     B1      X, Y, Z:  -60.19  30.48  -28.65
4.2  Radius of line 21874 at 0.036 <= 0.05.  (no action taken)
     B1      X, Y, Z:  -57.94  28.1  -29.09
4.5  Radius of terminal line 21878 at 0.81 >= 5.0 stdevs above the mean.  (no action taken)
     B1      X, Y, Z:  -59.74  29.41  -29.17
4.2  Radius of line 21886 at 1.25E-4 <= 0.05.  (no action taken)
     B1      X, Y, Z:  -58.79  26.07  -31.02
4.2  Radius of line 21894 at 1.25E-4 <= 0.05.  (no action taken)
     B1      X, Y, Z:  -49.81  32.78  -29.47
4.2  Radius of line 21937 at 0.036 <= 0.05.  (no action taken)
     B1      X, Y, Z:  -44.18  35.68  -24.81
4.2  Radius of line 22043 at 1.25E-4 <= 0.05.  (no action taken)
     B1      X, Y, Z:  -42.08  28.74  -31.17
4.2  Radius of line 22078 at 1.25E-4 <= 0.05.  (no action taken)
     B1      X, Y, Z:  -45.59  30.18  -30.31
4.2  Radius of line 22105 at 1.25E-4 <= 0.05.  (no action taken)
     B1      X, Y, Z:  -40.5  33.13  -29.04
4.2  Radius of line 22131 at 0.046 <= 0.05.  (no action taken)
     B1      X, Y, Z:  -40.55  30.56  -29.15
4.2  Radius of line 22134 at 0.033 <= 0.05.  (no action taken)
     B1      X, Y, Z:  -41.31  32.39  -29.99
4.2  Radius of line 22145 at 1.25E-4 <= 0.05.  (no action taken)
     B1      X, Y, Z:  -44.13  32.59  -27.49
4.2  Radius of line 22215 at 1.25E-4 <= 0.05.  (no action taken)
     B1      X, Y, Z:  -40.6  27.83  -26.27
4.2  Radius of line 22267 at 0.04 <= 0.05.  (no action taken)
     B1      X, Y, Z:  -39.47  26.37  -23.99
4.2  Radius of line 22279 at 1.25E-4 <= 0.05.  (no action taken)
     B1      X, Y, Z:  -42.01  27.45  -24.81
4.2  Radius of line 22294 at 0.04 <= 0.05.  (no action taken)
     B1      X, Y, Z:  -41.49  28.26  -22.95
4.2  Radius of line 22319 at 0.049 <= 0.05.  (no action taken)
     B1      X, Y, Z:  -44.85  31.21  -21.76
4.2  Radius of line 22325 at 1.25E-4 <= 0.05.  (no action taken)
     B1      X, Y, Z:  -44.66  30.67  -23.2
4.2  Radius of line 22348 at 0.036 <= 0.05.  (no action taken)
     B1      X, Y, Z:  -46.15  27.82  -22.52
4.2  Radius of line 22350 at 1.25E-4 <= 0.05.  (no action taken)
     B1      X, Y, Z:  -43.41  29.5  -23.17
4.2  Radius of line 22830 at 1.25E-4 <= 0.05.  (no action taken)
     B1      X, Y, Z:  -27.99  -5.96  -28.47
4.2  Radius of line 22862 at 1.25E-4 <= 0.05.  (no action taken)
     B1      X, Y, Z:  -30.15  -4.04  -28.65
4.2  Radius of line 22970 at 0.049 <= 0.05.  (no action taken)
     B1      X, Y, Z:  -29.13  -7.94  -26.81
4.2  Radius of line 22976 at 1.25E-4 <= 0.05.  (no action taken)
     B1      X, Y, Z:  -30.93  -6.99  -27.65
4.2  Radius of line 23013 at 0.036 <= 0.05.  (no action taken)
     B1      X, Y, Z:  -29.53  -10.44  -28.82
4.2  Radius of line 23056 at 1.25E-4 <= 0.05.  (no action taken)
     B1      X, Y, Z:  -28.03  -5.31  -30.02
4.2  Radius of line 23060 at 1.25E-4 <= 0.05.  (no action taken)
     B1      X, Y, Z:  -29.0  -6.23  -29.13
4.2  Radius of line 23076 at 0.048 <= 0.05.  (no action taken)
     B1      X, Y, Z:  -29.48  -7.9  -30.84
4.2  Radius of line 23141 at 1.25E-4 <= 0.05.  (no action taken)
     B1      X, Y, Z:  -27.93  -6.47  -31.75
4.2  Radius of line 23194 at 1.25E-4 <= 0.05.  (no action taken)
     B1      X, Y, Z:  -26.4  -4.87  -27.02
4.2  Radius of line 23228 at 0.041 <= 0.05.  (no action taken)
     B1      X, Y, Z:  -24.65  -3.15  -28.81
4.2  Radius of line 23306 at 0.036 <= 0.05.  (no action taken)
     B1      X, Y, Z:  -26.15  -3.57  -34.24
4.2  Radius of line 23309 at 1.25E-4 <= 0.05.  (no action taken)
     B1      X, Y, Z:  -25.98  -4.53  -34.39
4.2  Radius of line 23318 at 0.048 <= 0.05.  (no action taken)
     B1      X, Y, Z:  -26.73  -3.01  -34.56
4.2  Radius of line 23348 at 0.046 <= 0.05.  (no action taken)
     B1      X, Y, Z:  -26.01  -4.24  -33.7
4.2  Radius of line 23351 at 0.045 <= 0.05.  (no action taken)
     B1      X, Y, Z:  -26.78  -5.19  -29.99
4.2  Radius of line 23510 at 0.018 <= 0.05.  (no action taken)
     B1      X, Y, Z:  -37.58  -1.99  -19.43
4.2  Radius of line 23771 at 1.25E-4 <= 0.05.  (no action taken)
     B1      X, Y, Z:  -20.91  8.61  -7.29
4.2  Radius of line 23777 at 0.044 <= 0.05.  (no action taken)
     B1      X, Y, Z:  -22.16  7.88  -8.53
4.2  Radius of line 23787 at 1.25E-4 <= 0.05.  (no action taken)
     B1      X, Y, Z:  -22.47  5.37  -6.8
4.2  Radius of line 23842 at 1.25E-4 <= 0.05.  (no action taken)
     B1      X, Y, Z:  -23.36  3.35  -5.79
4.2  Radius of line 23913 at 1.25E-4 <= 0.05.  (no action taken)
     B1      X, Y, Z:  -21.62  9.0  -11.0
4.2  Radius of line 23929 at 0.037 <= 0.05.  (no action taken)
     B1      X, Y, Z:  -22.92  5.71  -9.47
4.2  Radius of line 23955 at 0.05 <= 0.05.  (no action taken)
     B1      X, Y, Z:  -25.08  11.49  -10.41
4.2  Radius of line 23956 at 1.25E-4 <= 0.05.  (no action taken)
     B1      X, Y, Z:  -25.01  11.54  -10.52
4.3  Radius of line 23962 at 1.023 >= 5.0 stdevs above the mean.  (no action taken)
     B1      X, Y, Z:  -24.1  11.92  -10.85
4.2  Radius of line 24003 at 1.25E-4 <= 0.05.  (no action taken)
     B1      X, Y, Z:  -25.66  13.75  -11.15
4.2  Radius of line 24131 at 1.25E-4 <= 0.05.  (no action taken)
     B1      X, Y, Z:  -21.88  5.04  -0.91
4.2  Radius of line 24165 at 1.25E-4 <= 0.05.  (no action taken)
     B1      X, Y, Z:  -23.26  4.32  0.51
4.2  Radius of line 24197 at 0.018 <= 0.05.  (no action taken)
     B1      X, Y, Z:  -25.62  2.7  -0.69
4.2  Radius of line 24218 at 1.25E-4 <= 0.05.  (no action taken)
     B1      X, Y, Z:  -24.5  2.85  1.51
4.2  Radius of line 24229 at 1.25E-4 <= 0.05.  (no action taken)
     B1      X, Y, Z:  -26.89  3.01  0.78
4.2  Radius of line 24273 at 0.039 <= 0.05.  (no action taken)
     B1      X, Y, Z:  -26.79  4.15  -5.34
4.2  Radius of line 24286 at 1.25E-4 <= 0.05.  (no action taken)
     B1      X, Y, Z:  -25.8  1.69  -5.09
4.2  Radius of line 24301 at 1.25E-4 <= 0.05.  (no action taken)
     B1      X, Y, Z:  -28.45  4.74  -5.28
4.2  Radius of line 24305 at 1.25E-4 <= 0.05.  (no action taken)
     B1      X, Y, Z:  -25.47  3.74  -4.19
4.2  Radius of line 24373 at 1.25E-4 <= 0.05.  (no action taken)
     B1      X, Y, Z:  -30.86  3.96  -5.95
4.2  Radius of line 24385 at 1.25E-4 <= 0.05.  (no action taken)
     B1      X, Y, Z:  -29.08  0.65  -3.54
4.3  Radius of line 24386 at 1.002 >= 5.0 stdevs above the mean.  (no action taken)
     B1      X, Y, Z:  -28.57  0.06  -2.85
4.3  Radius of line 24392 at 1.041 >= 5.0 stdevs above the mean.  (no action taken)
     B1      X, Y, Z:  -28.9  -0.16  -3.0
4.2  Radius of line 24398 at 1.25E-4 <= 0.05.  (no action taken)
     B1      X, Y, Z:  -28.66  -1.14  -2.48
4.2  Radius of line 24403 at 1.25E-4 <= 0.05.  (no action taken)
     B1      X, Y, Z:  -29.0  0.36  -4.69
4.2  Radius of line 24413 at 0.042 <= 0.05.  (no action taken)
     B1      X, Y, Z:  -28.17  1.5  -3.12
4.2  Radius of line 24446 at 0.044 <= 0.05.  (no action taken)
     B1      X, Y, Z:  -26.89  7.61  2.11
4.5  Radius of terminal line 24460 at 0.474 >= 5.0 stdevs above the mean.  (no action taken)
     B1      X, Y, Z:  -24.28  7.82  3.99
4.2  Radius of line 24471 at 1.25E-4 <= 0.05.  (no action taken)
     B1      X, Y, Z:  -25.24  5.89  2.09
4.2  Radius of line 24511 at 0.047 <= 0.05.  (no action taken)
     B1      X, Y, Z:  -28.73  8.45  -4.34
4.2  Radius of line 24527 at 1.25E-4 <= 0.05.  (no action taken)
     B1      X, Y, Z:  -30.14  7.43  -3.7
4.2  Radius of line 24613 at 1.25E-4 <= 0.05.  (no action taken)
     B1      X, Y, Z:  -20.03  7.3  -3.02
4.2  Radius of line 24621 at 1.25E-4 <= 0.05.  (no action taken)
     B1      X, Y, Z:  -21.07  7.63  -1.57
4.2  Radius of line 25187 at 1.25E-4 <= 0.05.  (no action taken)
     B1      X, Y, Z:  -30.22  76.7  -43.25
4.2  Radius of line 25201 at 0.035 <= 0.05.  (no action taken)
     B1      X, Y, Z:  -30.93  75.3  -43.37
4.2  Radius of line 25241 at 0.03 <= 0.05.  (no action taken)
     B1      X, Y, Z:  -30.6  74.06  -45.14
4.2  Radius of line 25260 at 0.048 <= 0.05.  (no action taken)
     B1      X, Y, Z:  -31.75  75.87  -45.42
4.2  Radius of line 25262 at 1.25E-4 <= 0.05.  (no action taken)
     B1      X, Y, Z:  -31.81  74.35  -44.48
4.2  Radius of line 25307 at 1.25E-4 <= 0.05.  (no action taken)
     B1      X, Y, Z:  -29.18  75.42  -41.85
4.2  Radius of line 25334 at 1.25E-4 <= 0.05.  (no action taken)
     B1      X, Y, Z:  -30.48  72.31  -46.82
4.2  Radius of line 25365 at 1.25E-4 <= 0.05.  (no action taken)
     B1      X, Y, Z:  -33.25  72.71  -49.52
4.2  Radius of line 25373 at 1.25E-4 <= 0.05.  (no action taken)
     B1      X, Y, Z:  -32.98  72.76  -50.45
4.3  Radius of line 25392 at 1.05 >= 5.0 stdevs above the mean.  (no action taken)
     B1      X, Y, Z:  -31.23  74.12  -50.77
4.3  Radius of line 25393 at 1.1 >= 5.0 stdevs above the mean.  (no action taken)
     B1      X, Y, Z:  -31.15  74.21  -50.73
4.3  Radius of line 25444 at 1.008 >= 5.0 stdevs above the mean.  (no action taken)
     B1      X, Y, Z:  -32.62  75.04  -49.5
4.2  Radius of line 25466 at 1.25E-4 <= 0.05.  (no action taken)
     B1      X, Y, Z:  -33.24  74.88  -49.67
4.2  Radius of line 25468 at 1.25E-4 <= 0.05.  (no action taken)
     B1      X, Y, Z:  -31.17  72.52  -50.35
4.2  Radius of line 25473 at 0.037 <= 0.05.  (no action taken)
     B1      X, Y, Z:  -32.57  71.57  -50.21
4.2  Radius of line 25487 at 1.25E-4 <= 0.05.  (no action taken)
     B1      X, Y, Z:  -29.04  71.61  -50.87
4.2  Radius of line 25556 at 0.028 <= 0.05.  (no action taken)
     B1      X, Y, Z:  -25.05  71.67  -43.77
4.2  Radius of line 25625 at 0.038 <= 0.05.  (no action taken)
     B1      X, Y, Z:  -25.99  73.43  -46.73
4.3  Radius of line 25633 at 1.03 >= 5.0 stdevs above the mean.  (no action taken)
     B1      X, Y, Z:  -24.89  73.65  -47.32
4.2  Radius of line 25654 at 0.05 <= 0.05.  (no action taken)
     B1      X, Y, Z:  -23.34  71.68  -49.99
4.2  Radius of line 25710 at 1.25E-4 <= 0.05.  (no action taken)
     B1      X, Y, Z:  -20.77  69.47  -49.37
4.2  Radius of line 25737 at 1.25E-4 <= 0.05.  (no action taken)
     B1      X, Y, Z:  -19.9  68.17  -51.53
4.2  Radius of line 25762 at 1.25E-4 <= 0.05.  (no action taken)
     B1      X, Y, Z:  -21.38  69.35  -48.38
4.3  Radius of line 25771 at 1.055 >= 5.0 stdevs above the mean.  (no action taken)
     B1      X, Y, Z:  -24.78  73.71  -47.2
4.3  Radius of line 25772 at 1.115 >= 5.0 stdevs above the mean.  (no action taken)
     B1      X, Y, Z:  -24.65  73.79  -47.14
4.3  Radius of line 25788 at 1.112 >= 5.0 stdevs above the mean.  (no action taken)
     B1      X, Y, Z:  -24.4  73.95  -47.23
4.3  Radius of line 25789 at 1.01 >= 5.0 stdevs above the mean.  (no action taken)
     B1      X, Y, Z:  -24.42  74.17  -47.1
4.2  Radius of line 25812 at 0.047 <= 0.05.  (no action taken)
     B1      X, Y, Z:  -23.02  71.58  -45.96
4.2  Radius of line 25814 at 0.047 <= 0.05.  (no action taken)
     B1      X, Y, Z:  -25.14  72.39  -47.42
4.2  Radius of line 25823 at 0.05 <= 0.05.  (no action taken)
     B1      X, Y, Z:  -25.09  70.6  -48.42
4.2  Radius of line 25865 at 1.25E-4 <= 0.05.  (no action taken)
     B1      X, Y, Z:  -42.7  73.71  -40.03
4.2  Radius of line 25893 at 1.25E-4 <= 0.05.  (no action taken)
     B1      X, Y, Z:  -37.36  73.26  -36.64
4.2  Radius of line 25905 at 0.05 <= 0.05.  (no action taken)
     B1      X, Y, Z:  -21.98  63.76  -33.07
4.2  Radius of line 26158 at 1.25E-4 <= 0.05.  (no action taken)
     B1      X, Y, Z:  7.13  60.28  -40.98
4.3  Radius of line 26320 at 1.019 >= 5.0 stdevs above the mean.  (no action taken)
     B1      X, Y, Z:  12.98  54.91  -32.16
4.3  Radius of line 26321 at 1.026 >= 5.0 stdevs above the mean.  (no action taken)
     B1      X, Y, Z:  13.09  54.9  -32.0
4.2  Radius of line 26329 at 0.038 <= 0.05.  (no action taken)
     B1      X, Y, Z:  14.25  54.87  -31.68
4.2  Radius of line 26335 at 1.25E-4 <= 0.05.  (no action taken)
     B1      X, Y, Z:  13.79  54.27  -30.89
4.3  Radius of line 26369 at 1.051 >= 5.0 stdevs above the mean.  (no action taken)
     B1      X, Y, Z:  9.64  54.12  -31.3
4.2  Radius of line 26417 at 0.048 <= 0.05.  (no action taken)
     B1      X, Y, Z:  7.91  51.92  -35.8
4.2  Radius of line 26427 at 0.047 <= 0.05.  (no action taken)
     B1      X, Y, Z:  9.04  52.76  -36.69
4.2  Radius of line 26428 at 1.25E-4 <= 0.05.  (no action taken)
     B1      X, Y, Z:  8.97  52.72  -36.61
4.2  Radius of line 26492 at 1.25E-4 <= 0.05.  (no action taken)
     B1      X, Y, Z:  11.93  54.73  -30.8
4.2  Radius of line 26740 at 1.25E-4 <= 0.05.  (no action taken)
     B1      X, Y, Z:  -0.04  75.82  -27.28
4.2  Radius of line 26753 at 0.034 <= 0.05.  (no action taken)
     B1      X, Y, Z:  0.55  74.65  -29.04
4.2  Radius of line 26759 at 1.25E-4 <= 0.05.  (no action taken)
     B1      X, Y, Z:  0.39  76.33  -28.06
4.2  Radius of line 26832 at 1.25E-4 <= 0.05.  (no action taken)
     B1      X, Y, Z:  -1.72  67.49  -25.15
4.2  Radius of line 26834 at 1.25E-4 <= 0.05.  (no action taken)
     B1      X, Y, Z:  -0.79  71.41  -25.15
4.2  Radius of line 26886 at 0.038 <= 0.05.  (no action taken)
     B1      X, Y, Z:  -0.91  71.88  -23.45
4.2  Radius of line 27139 at 0.049 <= 0.05.  (no action taken)
     B1      X, Y, Z:  -11.33  79.99  -23.42
4.2  Radius of line 27160 at 0.046 <= 0.05.  (no action taken)
     B1      X, Y, Z:  -11.91  79.68  -20.85
4.2  Radius of line 27302 at 1.25E-4 <= 0.05.  (no action taken)
     B1      X, Y, Z:  -3.73  73.56  -31.97
4.2  Radius of line 27517 at 1.25E-4 <= 0.05.  (no action taken)
     B1      X, Y, Z:  10.97  57.69  -25.07
4.2  Radius of line 27630 at 0.039 <= 0.05.  (no action taken)
     B1      X, Y, Z:  9.2  60.71  -28.59
4.2  Radius of line 27682 at 0.05 <= 0.05.  (no action taken)
     B1      X, Y, Z:  10.01  62.15  -34.16
4.2  Radius of line 27702 at 0.016 <= 0.05.  (no action taken)
     B1      X, Y, Z:  12.38  61.2  -33.62
4.2  Radius of line 27737 at 0.039 <= 0.05.  (no action taken)
     B1      X, Y, Z:  15.86  58.81  -32.09
4.2  Radius of line 27740 at 0.036 <= 0.05.  (no action taken)
     B1      X, Y, Z:  15.38  59.53  -32.22
4.2  Radius of line 27783 at 1.25E-4 <= 0.05.  (no action taken)
     B1      X, Y, Z:  10.63  66.11  -32.88
4.2  Radius of line 27785 at 1.25E-4 <= 0.05.  (no action taken)
     B1      X, Y, Z:  10.5  66.27  -32.98
4.2  Radius of line 27791 at 0.048 <= 0.05.  (no action taken)
     B1      X, Y, Z:  10.36  65.77  -32.84
4.2  Radius of line 27792 at 1.25E-4 <= 0.05.  (no action taken)
     B1      X, Y, Z:  10.39  65.63  -32.78
4.2  Radius of line 27827 at 1.25E-4 <= 0.05.  (no action taken)
     B1      X, Y, Z:  9.05  64.52  -29.84
4.2  Radius of line 27838 at 0.05 <= 0.05.  (no action taken)
     B1      X, Y, Z:  9.54  62.97  -30.89
4.2  Radius of line 27844 at 1.25E-4 <= 0.05.  (no action taken)
     B1      X, Y, Z:  10.81  63.87  -29.98
4.2  Radius of line 27847 at 1.25E-4 <= 0.05.  (no action taken)
     B1      X, Y, Z:  12.07  63.41  -31.91
4.2  Radius of line 27898 at 1.25E-4 <= 0.05.  (no action taken)
     B1      X, Y, Z:  6.36  63.85  -32.59
4.2  Radius of line 27923 at 1.25E-4 <= 0.05.  (no action taken)
     B1      X, Y, Z:  9.69  60.83  -27.09
4.2  Radius of line 27961 at 0.05 <= 0.05.  (no action taken)
     B1      X, Y, Z:  11.63  60.3  -24.96
4.2  Radius of line 27996 at 0.035 <= 0.05.  (no action taken)
     B1      X, Y, Z:  13.96  59.07  -29.37
4.2  Radius of line 28015 at 1.25E-4 <= 0.05.  (no action taken)
     B1      X, Y, Z:  15.05  56.49  -29.28
4.2  Radius of line 28031 at 1.25E-4 <= 0.05.  (no action taken)
     B1      X, Y, Z:  16.63  57.86  -26.43
4.2  Radius of line 28110 at 1.25E-4 <= 0.05.  (no action taken)
     B1      X, Y, Z:  14.59  57.13  -29.59
4.5  Radius of terminal line 28127 at 0.52 >= 5.0 stdevs above the mean.  (no action taken)
     B1      X, Y, Z:  12.19  56.58  -28.66
4.2  Radius of line 28691 at 1.25E-4 <= 0.05.  (no action taken)
     B1      X, Y, Z:  6.51  73.55  -22.97
4.5  Radius of terminal line 28708 at 0.554 >= 5.0 stdevs above the mean.  (no action taken)
     B1      X, Y, Z:  7.31  73.21  -21.92
4.2  Radius of line 28728 at 0.029 <= 0.05.  (no action taken)
     B1      X, Y, Z:  7.11  71.18  -24.47
4.2  Radius of line 28773 at 0.05 <= 0.05.  (no action taken)
     B1      X, Y, Z:  7.12  76.19  -26.74
4.2  Radius of line 28854 at 0.047 <= 0.05.  (no action taken)
     B1      X, Y, Z:  7.51  74.73  -33.28
4.2  Radius of line 28864 at 0.047 <= 0.05.  (no action taken)
     B1      X, Y, Z:  5.29  73.48  -32.39
4.2  Radius of line 28867 at 1.25E-4 <= 0.05.  (no action taken)
     B1      X, Y, Z:  7.63  72.8  -30.4
4.2  Radius of line 28897 at 1.25E-4 <= 0.05.  (no action taken)
     B1      X, Y, Z:  4.88  70.51  -29.33
4.2  Radius of line 28932 at 1.25E-4 <= 0.05.  (no action taken)
     B1      X, Y, Z:  9.32  71.33  -28.31
4.2  Radius of line 28933 at 0.041 <= 0.05.  (no action taken)
     B1      X, Y, Z:  8.79  70.66  -28.06
4.2  Radius of line 28943 at 1.25E-4 <= 0.05.  (no action taken)
     B1      X, Y, Z:  7.79  70.52  -30.74
4.2  Radius of line 29023 at 0.043 <= 0.05.  (no action taken)
     B1      X, Y, Z:  2.23  74.0  -35.17
4.2  Radius of line 29051 at 1.25E-4 <= 0.05.  (no action taken)
     B1      X, Y, Z:  3.76  71.56  -36.92
4.2  Radius of line 29090 at 0.025 <= 0.05.  (no action taken)
     B1      X, Y, Z:  1.63  76.92  -32.49
4.2  Radius of line 29093 at 1.25E-4 <= 0.05.  (no action taken)
     B1      X, Y, Z:  1.63  76.83  -32.74
4.2  Radius of line 29097 at 1.25E-4 <= 0.05.  (no action taken)
     B1      X, Y, Z:  2.65  74.36  -31.83
4.2  Radius of line 29155 at 1.25E-4 <= 0.05.  (no action taken)
     B1      X, Y, Z:  3.81  70.66  -34.82
4.2  Radius of line 29181 at 1.25E-4 <= 0.05.  (no action taken)
     B1      X, Y, Z:  5.44  77.65  -22.03
4.2  Radius of line 29197 at 1.25E-4 <= 0.05.  (no action taken)
     B1      X, Y, Z:  5.27  79.07  -22.17
4.2  Radius of line 29260 at 1.25E-4 <= 0.05.  (no action taken)
     B1      X, Y, Z:  -8.45  66.22  -17.51
4.2  Radius of line 29360 at 1.25E-4 <= 0.05.  (no action taken)
     B1      X, Y, Z:  -18.6  73.77  -19.78
4.2  Radius of line 29439 at 0.036 <= 0.05.  (no action taken)
     B1      X, Y, Z:  -16.58  73.41  -19.26
4.2  Radius of line 29797 at 0.034 <= 0.05.  (no action taken)
     B1      X, Y, Z:  -42.76  71.7  -19.88
4.2  Radius of line 29818 at 1.25E-4 <= 0.05.  (no action taken)
     B1      X, Y, Z:  -40.15  69.34  -18.81
4.2  Radius of line 29836 at 0.028 <= 0.05.  (no action taken)
     B1      X, Y, Z:  -40.83  69.92  -19.58
4.2  Radius of line 29967 at 0.043 <= 0.05.  (no action taken)
     B1      X, Y, Z:  -37.26  72.57  -13.18
4.2  Radius of line 29972 at 1.25E-4 <= 0.05.  (no action taken)
     B1      X, Y, Z:  -36.11  71.07  -13.13
4.2  Radius of line 29977 at 1.25E-4 <= 0.05.  (no action taken)
     B1      X, Y, Z:  -38.29  69.52  -15.08
4.2  Radius of line 29982 at 0.044 <= 0.05.  (no action taken)
     B1      X, Y, Z:  -39.23  71.96  -14.02
4.2  Radius of line 30042 at 1.25E-4 <= 0.05.  (no action taken)
     B1      X, Y, Z:  -38.24  66.29  -18.76
4.2  Radius of line 30044 at 1.25E-4 <= 0.05.  (no action taken)
     B1      X, Y, Z:  -39.63  67.76  -17.2
4.2  Radius of line 30180 at 0.043 <= 0.05.  (no action taken)
     B1      X, Y, Z:  -27.46  71.99  -15.79
4.2  Radius of line 30226 at 0.013 <= 0.05.  (no action taken)
     B1      X, Y, Z:  -23.37  71.64  -15.19
4.2  Radius of line 30300 at 1.25E-4 <= 0.05.  (no action taken)
     B1      X, Y, Z:  -26.41  71.13  -14.81
4.2  Radius of line 30346 at 0.046 <= 0.05.  (no action taken)
     B1      X, Y, Z:  -31.92  66.73  -18.6
4.2  Radius of line 30372 at 0.045 <= 0.05.  (no action taken)
     B1      X, Y, Z:  -30.5  69.34  -17.85
4.2  Radius of line 30373 at 0.046 <= 0.05.  (no action taken)
     B1      X, Y, Z:  -30.38  69.34  -17.9
4.2  Radius of line 30458 at 1.25E-4 <= 0.05.  (no action taken)
     B1      X, Y, Z:  -21.36  63.96  -17.1
4.2  Radius of line 30496 at 1.25E-4 <= 0.05.  (no action taken)
     B1      X, Y, Z:  -25.67  61.68  -19.23
4.2  Radius of line 30583 at 1.25E-4 <= 0.05.  (no action taken)
     B1      X, Y, Z:  -27.62  64.15  -17.2
4.2  Radius of line 30595 at 0.048 <= 0.05.  (no action taken)
     B1      X, Y, Z:  -26.07  63.08  -21.32
4.2  Radius of line 30620 at 1.25E-4 <= 0.05.  (no action taken)
     B1      X, Y, Z:  -24.16  65.23  -16.08
4.2  Radius of line 30639 at 1.25E-4 <= 0.05.  (no action taken)
     B1      X, Y, Z:  -26.97  69.0  -17.54
4.2  Radius of line 30672 at 1.25E-4 <= 0.05.  (no action taken)
     B1      X, Y, Z:  -25.97  71.05  -17.2
4.2  Radius of line 30675 at 1.25E-4 <= 0.05.  (no action taken)
     B1      X, Y, Z:  -26.29  71.22  -16.92
4.2  Radius of line 30684 at 1.25E-4 <= 0.05.  (no action taken)
     B1      X, Y, Z:  -23.98  70.11  -16.95
4.2  Radius of line 30689 at 0.039 <= 0.05.  (no action taken)
     B1      X, Y, Z:  -25.36  70.7  -17.67
4.2  Radius of line 30691 at 1.25E-4 <= 0.05.  (no action taken)
     B1      X, Y, Z:  -28.04  69.44  -17.2
4.2  Radius of line 30731 at 1.25E-4 <= 0.05.  (no action taken)
     B1      X, Y, Z:  -31.39  71.09  -14.24
4.2  Radius of line 31033 at 0.05 <= 0.05.  (no action taken)
     B1      X, Y, Z:  -20.44  45.14  -18.48
4.2  Radius of line 31046 at 1.25E-4 <= 0.05.  (no action taken)
     B1      X, Y, Z:  -19.58  46.13  -19.91
4.2  Radius of line 31121 at 0.036 <= 0.05.  (no action taken)
     B1      X, Y, Z:  -22.67  39.81  -15.84
4.2  Radius of line 31141 at 1.25E-4 <= 0.05.  (no action taken)
     B1      X, Y, Z:  -23.56  39.16  -18.49
4.2  Radius of line 31194 at 1.25E-4 <= 0.05.  (no action taken)
     B1      X, Y, Z:  -22.42  37.56  -17.33
4.2  Radius of line 31201 at 1.25E-4 <= 0.05.  (no action taken)
     B1      X, Y, Z:  -23.35  37.48  -17.43
4.2  Radius of line 31408 at 1.25E-4 <= 0.05.  (no action taken)
     B1      X, Y, Z:  -21.06  43.78  -18.59
4.2  Radius of line 31497 at 0.023 <= 0.05.  (no action taken)
     B1      X, Y, Z:  -24.38  47.48  -19.96
4.2  Radius of line 31499 at 1.25E-4 <= 0.05.  (no action taken)
     B1      X, Y, Z:  -25.36  48.43  -21.09
4.2  Radius of line 31509 at 1.25E-4 <= 0.05.  (no action taken)
     B1      X, Y, Z:  -21.89  43.54  -21.1
4.2  Radius of line 31520 at 1.25E-4 <= 0.05.  (no action taken)
     B1      X, Y, Z:  -22.47  44.66  -22.37
4.2  Radius of line 31568 at 1.25E-4 <= 0.05.  (no action taken)
     B1      X, Y, Z:  -20.72  39.13  -23.81
4.2  Radius of line 32116 at 1.25E-4 <= 0.05.  (no action taken)
     B1      X, Y, Z:  -63.39  43.4  37.25
4.2  Radius of line 32121 at 0.021 <= 0.05.  (no action taken)
     B1      X, Y, Z:  -62.63  42.53  37.82
4.2  Radius of line 32122 at 0.044 <= 0.05.  (no action taken)
     B1      X, Y, Z:  -62.63  42.98  37.79
4.2  Radius of line 32127 at 0.042 <= 0.05.  (no action taken)
     B1      X, Y, Z:  -62.06  43.09  37.81
4.2  Radius of line 32132 at 1.25E-4 <= 0.05.  (no action taken)
     B1      X, Y, Z:  -69.71  54.9  30.0
4.2  Radius of line 32354 at 1.25E-4 <= 0.05.  (no action taken)
     B1      X, Y, Z:  -32.67  53.23  -10.69
4.2  Radius of line 32466 at 0.045 <= 0.05.  (no action taken)
     B1      X, Y, Z:  -37.71  56.91  -13.02
4.2  Radius of line 32467 at 0.037 <= 0.05.  (no action taken)
     B1      X, Y, Z:  -37.74  56.94  -13.13
4.2  Radius of line 32468 at 1.25E-4 <= 0.05.  (no action taken)
     B1      X, Y, Z:  -37.77  57.08  -13.27
4.2  Radius of line 32485 at 1.25E-4 <= 0.05.  (no action taken)
     B1      X, Y, Z:  -38.88  57.16  -10.95
4.2  Radius of line 32945 at 1.25E-4 <= 0.05.  (no action taken)
     B1      X, Y, Z:  -30.94  49.93  -9.98
4.2  Radius of line 32995 at 0.031 <= 0.05.  (no action taken)
     B1      X, Y, Z:  -32.56  51.31  -10.49
4.2  Radius of line 33091 at 1.25E-4 <= 0.05.  (no action taken)
     B1      X, Y, Z:  -21.96  46.39  -6.78
4.5  Radius of terminal line 33279 at 0.744 >= 5.0 stdevs above the mean.  (no action taken)
     B1      X, Y, Z:  -27.04  46.79  -5.3
4.2  Radius of line 33323 at 1.25E-4 <= 0.05.  (no action taken)
     B1      X, Y, Z:  -23.84  49.13  -6.89
4.2  Radius of line 33331 at 1.25E-4 <= 0.05.  (no action taken)
     B1      X, Y, Z:  -23.98  46.98  -8.33
4.2  Radius of line 33359 at 0.035 <= 0.05.  (no action taken)
     B1      X, Y, Z:  -30.65  48.91  -14.15
4.2  Radius of line 33363 at 0.04 <= 0.05.  (no action taken)
     B1      X, Y, Z:  -30.81  49.07  -14.54
4.2  Radius of line 33513 at 1.25E-4 <= 0.05.  (no action taken)
     B1      X, Y, Z:  -34.21  53.81  -15.8
4.2  Radius of line 33526 at 0.031 <= 0.05.  (no action taken)
     B1      X, Y, Z:  -35.93  56.14  -14.62
4.2  Radius of line 33562 at 0.046 <= 0.05.  (no action taken)
     B1      X, Y, Z:  -37.17  54.43  -11.99
2.4  Length of segment ending at point 1169 >= 6.0 stdevs above mean at 1.2779.  (no action taken)
     B1      X, Y, Z:  -39.4  17.27  -38.25
2.4  Length of segment ending at point 1229 >= 6.0 stdevs above mean at 1.554.  (no action taken)
     B1      X, Y, Z:  -40.78  12.76  -40.32
2.4  Length of segment ending at point 1676 >= 6.0 stdevs above mean at 1.3811.  (no action taken)
     B1      X, Y, Z:  -37.23  7.21  -51.95
2.4  Length of segment ending at point 2411 >= 6.0 stdevs above mean at 1.2672.  (no action taken)
     B1      X, Y, Z:  -21.87  13.25  -41.89
2.4  Length of segment ending at point 4210 >= 6.0 stdevs above mean at 1.3807.  (no action taken)
     B1      X, Y, Z:  -8.5  27.26  -53.41
2.4  Length of segment ending at point 4317 >= 6.0 stdevs above mean at 2.9245.  (no action taken)
     B1      X, Y, Z:  -11.48  28.68  -58.41
2.4  Length of segment ending at point 5007 >= 6.0 stdevs above mean at 1.198.  (no action taken)
     B1      X, Y, Z:  -11.36  29.45  -45.8
2.4  Length of segment ending at point 6005 >= 6.0 stdevs above mean at 2.5259.  (no action taken)
     B1      X, Y, Z:  -43.64  44.92  -54.37
2.4  Length of segment ending at point 6060 >= 6.0 stdevs above mean at 1.382.  (no action taken)
     B1      X, Y, Z:  -43.83  40.83  -53.36
2.4  Length of segment ending at point 6203 >= 6.0 stdevs above mean at 1.1925.  (no action taken)
     B1      X, Y, Z:  -43.44  39.71  -54.14
2.4  Length of segment ending at point 6363 >= 6.0 stdevs above mean at 1.4716.  (no action taken)
     B1      X, Y, Z:  -45.11  28.72  -47.72
2.4  Length of segment ending at point 6467 >= 6.0 stdevs above mean at 1.4103.  (no action taken)
     B1      X, Y, Z:  -46.22  34.96  -47.3
2.4  Length of segment ending at point 6482 >= 6.0 stdevs above mean at 1.3587.  (no action taken)
     B1      X, Y, Z:  -46.0  36.04  -48.73
2.4  Length of segment ending at point 6510 >= 6.0 stdevs above mean at 2.8406.  (no action taken)
     B1      X, Y, Z:  -47.07  35.85  -47.91
2.4  Length of segment ending at point 6717 >= 6.0 stdevs above mean at 1.8015.  (no action taken)
     B1      X, Y, Z:  -41.87  40.3  -24.29
2.4  Length of segment ending at point 6885 >= 6.0 stdevs above mean at 1.2458.  (no action taken)
     B1      X, Y, Z:  -36.08  30.17  -18.77
2.4  Length of segment ending at point 6979 >= 6.0 stdevs above mean at 1.4244.  (no action taken)
     B1      X, Y, Z:  -40.7  34.93  -18.97
2.4  Length of segment ending at point 7184 >= 6.0 stdevs above mean at 1.7727.  (no action taken)
     B1      X, Y, Z:  -35.03  27.74  -16.93
2.4  Length of segment ending at point 8379 >= 6.0 stdevs above mean at 1.2888.  (no action taken)
     B1      X, Y, Z:  -14.86  44.75  -40.23
2.5  Length of segment ending at point 8694 <= 0.1 at 0.0985.  (no action taken)
     B1      X, Y, Z:  -14.47  40.49  -33.03
2.4  Length of segment ending at point 9055 >= 6.0 stdevs above mean at 1.3335.  (no action taken)
     B1      X, Y, Z:  -5.03  29.15  -39.36
2.4  Length of segment ending at point 9295 >= 6.0 stdevs above mean at 1.2492.  (no action taken)
     B1      X, Y, Z:  -3.9  12.27  -27.96
2.5  Length of segment ending at point 9345 <= 0.1 at 0.0964.  (no action taken)
     B1      X, Y, Z:  -8.61  6.32  -26.37
2.4  Length of segment ending at point 9375 >= 6.0 stdevs above mean at 1.3888.  (no action taken)
     B1      X, Y, Z:  -4.74  13.82  -27.51
2.4  Length of segment ending at point 9837 >= 6.0 stdevs above mean at 1.2001.  (no action taken)
     B1      X, Y, Z:  -12.52  5.89  -29.55
2.4  Length of segment ending at point 9861 >= 6.0 stdevs above mean at 1.3485.  (no action taken)
     B1      X, Y, Z:  -12.98  8.25  -31.41
2.4  Length of segment ending at point 10123 >= 6.0 stdevs above mean at 3.3608.  (no action taken)
     B1      X, Y, Z:  -12.02  8.5  -25.0
2.4  Length of segment ending at point 11664 >= 6.0 stdevs above mean at 1.4359.  (no action taken)
     B1      X, Y, Z:  -29.91  -9.03  -14.92
2.4  Length of segment ending at point 12021 >= 6.0 stdevs above mean at 1.3475.  (no action taken)
     B1      X, Y, Z:  -10.49  -1.84  -11.29
2.4  Length of segment ending at point 12081 >= 6.0 stdevs above mean at 1.2486.  (no action taken)
     B1      X, Y, Z:  -8.82  -2.75  -13.93
2.4  Length of segment ending at point 12192 >= 6.0 stdevs above mean at 1.548.  (no action taken)
     B1      X, Y, Z:  -11.55  -0.33  -12.93
2.4  Length of segment ending at point 12229 >= 6.0 stdevs above mean at 1.2739.  (no action taken)
     B1      X, Y, Z:  -7.84  1.08  -11.08
2.4  Length of segment ending at point 12293 >= 6.0 stdevs above mean at 1.7434.  (no action taken)
     B1      X, Y, Z:  -11.1  -2.22  -10.65
2.4  Length of segment ending at point 13918 >= 6.0 stdevs above mean at 1.2677.  (no action taken)
     B1      X, Y, Z:  -18.42  46.32  -40.72
2.4  Length of segment ending at point 14332 >= 6.0 stdevs above mean at 1.6253.  (no action taken)
     B1      X, Y, Z:  -16.4  46.73  -46.98
2.5  Length of segment ending at point 15455 <= 0.1 at 0.09.  (no action taken)
     B1      X, Y, Z:  -56.01  62.23  -23.26
2.4  Length of segment ending at point 15645 >= 6.0 stdevs above mean at 1.2673.  (no action taken)
     B1      X, Y, Z:  -57.51  62.66  -30.4
2.4  Length of segment ending at point 15670 >= 6.0 stdevs above mean at 1.6826.  (no action taken)
     B1      X, Y, Z:  -57.0  61.94  -29.44
2.4  Length of segment ending at point 15693 >= 6.0 stdevs above mean at 1.893.  (no action taken)
     B1      X, Y, Z:  -59.72  61.96  -29.94
2.4  Length of segment ending at point 15777 >= 6.0 stdevs above mean at 1.4452.  (no action taken)
     B1      X, Y, Z:  -59.33  61.47  -35.58
2.4  Length of segment ending at point 15841 >= 6.0 stdevs above mean at 1.21.  (no action taken)
     B1      X, Y, Z:  -58.41  62.53  -29.04
2.4  Length of segment ending at point 16099 >= 6.0 stdevs above mean at 1.2974.  (no action taken)
     B1      X, Y, Z:  -52.61  58.53  -30.27
2.4  Length of segment ending at point 16368 >= 6.0 stdevs above mean at 1.5994.  (no action taken)
     B1      X, Y, Z:  -59.24  56.25  -38.26
2.4  Length of segment ending at point 16834 >= 6.0 stdevs above mean at 1.2307.  (no action taken)
     B1      X, Y, Z:  -56.8  63.39  -22.92
2.4  Length of segment ending at point 19109 >= 6.0 stdevs above mean at 1.2182.  (no action taken)
     B1      X, Y, Z:  -14.83  31.52  -2.65
2.4  Length of segment ending at point 19878 >= 6.0 stdevs above mean at 1.6255.  (no action taken)
     B1      X, Y, Z:  -21.86  32.3  -4.63
2.4  Length of segment ending at point 19888 >= 6.0 stdevs above mean at 1.61.  (no action taken)
     B1      X, Y, Z:  -20.52  32.86  -4.55
2.4  Length of segment ending at point 20900 >= 6.0 stdevs above mean at 1.2703.  (no action taken)
     B1      X, Y, Z:  -63.46  34.63  -32.72
2.4  Length of segment ending at point 20901 >= 6.0 stdevs above mean at 1.353.  (no action taken)
     B1      X, Y, Z:  -63.86  35.79  -33.29
2.4  Length of segment ending at point 20922 >= 6.0 stdevs above mean at 2.6056.  (no action taken)
     B1      X, Y, Z:  -63.39  34.67  -32.71
2.4  Length of segment ending at point 21176 >= 6.0 stdevs above mean at 1.4211.  (no action taken)
     B1      X, Y, Z:  -68.36  40.79  -25.34
2.5  Length of segment ending at point 21589 <= 0.1 at 0.0943.  (no action taken)
     B1      X, Y, Z:  -60.88  28.54  -30.61
2.4  Length of segment ending at point 21609 >= 6.0 stdevs above mean at 1.3087.  (no action taken)
     B1      X, Y, Z:  -60.37  30.93  -29.22
2.4  Length of segment ending at point 21794 >= 6.0 stdevs above mean at 1.214.  (no action taken)
     B1      X, Y, Z:  -58.36  35.15  -33.65
2.4  Length of segment ending at point 21870 >= 6.0 stdevs above mean at 1.4883.  (no action taken)
     B1      X, Y, Z:  -58.74  28.37  -28.88
2.4  Length of segment ending at point 21879 >= 6.0 stdevs above mean at 1.2627.  (no action taken)
     B1      X, Y, Z:  -59.11  26.5  -30.97
2.4  Length of segment ending at point 22013 >= 6.0 stdevs above mean at 2.2496.  (no action taken)
     B1      X, Y, Z:  -44.77  30.35  -29.77
2.4  Length of segment ending at point 22111 >= 6.0 stdevs above mean at 1.2667.  (no action taken)
     B1      X, Y, Z:  -40.75  32.88  -29.93
2.4  Length of segment ending at point 22193 >= 6.0 stdevs above mean at 1.2436.  (no action taken)
     B1      X, Y, Z:  -45.22  28.3  -26.36
2.4  Length of segment ending at point 23353 >= 6.0 stdevs above mean at 1.25.  (no action taken)
     B1      X, Y, Z:  -23.85  -5.83  -28.81
2.4  Length of segment ending at point 23940 >= 6.0 stdevs above mean at 1.1974.  (no action taken)
     B1      X, Y, Z:  -24.23  9.07  -9.68
2.4  Length of segment ending at point 23963 >= 6.0 stdevs above mean at 1.4849.  (no action taken)
     B1      X, Y, Z:  -24.05  12.82  -9.67
2.4  Length of segment ending at point 24136 >= 6.0 stdevs above mean at 1.4241.  (no action taken)
     B1      X, Y, Z:  -22.93  5.13  0.92
2.4  Length of segment ending at point 24303 >= 6.0 stdevs above mean at 1.5747.  (no action taken)
     B1      X, Y, Z:  -25.72  3.95  -4.23
2.4  Length of segment ending at point 24399 >= 6.0 stdevs above mean at 1.4898.  (no action taken)
     B1      X, Y, Z:  -29.51  0.12  -4.33
2.4  Length of segment ending at point 25394 >= 6.0 stdevs above mean at 1.512.  (no action taken)
     B1      X, Y, Z:  -30.49  74.18  -49.37
2.4  Length of segment ending at point 25414 >= 6.0 stdevs above mean at 1.587.  (no action taken)
     B1      X, Y, Z:  -30.25  75.16  -50.23
2.4  Length of segment ending at point 25446 >= 6.0 stdevs above mean at 1.4812.  (no action taken)
     B1      X, Y, Z:  -33.2  75.1  -50.53
2.4  Length of segment ending at point 25481 >= 6.0 stdevs above mean at 1.3321.  (no action taken)
     B1      X, Y, Z:  -29.48  71.38  -50.27
2.4  Length of segment ending at point 25631 >= 6.0 stdevs above mean at 1.2052.  (no action taken)
     B1      X, Y, Z:  -25.24  73.12  -47.02
2.4  Length of segment ending at point 25666 >= 6.0 stdevs above mean at 1.7322.  (no action taken)
     B1      X, Y, Z:  -22.39  69.69  -48.78
2.4  Length of segment ending at point 25696 >= 6.0 stdevs above mean at 2.1302.  (no action taken)
     B1      X, Y, Z:  -21.19  68.35  -48.89
2.4  Length of segment ending at point 25773 >= 6.0 stdevs above mean at 1.3767.  (no action taken)
     B1      X, Y, Z:  -24.78  73.62  -45.78
2.4  Length of segment ending at point 25796 >= 6.0 stdevs above mean at 1.3808.  (no action taken)
     B1      X, Y, Z:  -23.55  72.91  -47.55
2.5  Length of segment ending at point 26335 <= 0.1 at 0.097.  (no action taken)
     B1      X, Y, Z:  13.79  54.27  -30.89
2.4  Length of segment ending at point 26338 >= 6.0 stdevs above mean at 1.6882.  (no action taken)
     B1      X, Y, Z:  12.33  53.79  -33.02
2.4  Length of segment ending at point 26400 >= 6.0 stdevs above mean at 1.237.  (no action taken)
     B1      X, Y, Z:  7.94  52.78  -34.55
2.4  Length of segment ending at point 26512 >= 6.0 stdevs above mean at 1.268.  (no action taken)
     B1      X, Y, Z:  7.18  59.88  -41.55
2.4  Length of segment ending at point 26722 >= 6.0 stdevs above mean at 1.3083.  (no action taken)
     B1      X, Y, Z:  -1.36  75.79  -25.28
2.4  Length of segment ending at point 26761 >= 6.0 stdevs above mean at 1.464.  (no action taken)
     B1      X, Y, Z:  -1.17  75.35  -25.56
2.4  Length of segment ending at point 28009 >= 6.0 stdevs above mean at 1.3169.  (no action taken)
     B1      X, Y, Z:  15.59  56.49  -28.73
2.4  Length of segment ending at point 28033 >= 6.0 stdevs above mean at 1.3775.  (no action taken)
     B1      X, Y, Z:  14.06  58.68  -28.3
2.5  Length of segment ending at point 28581 <= 0.1 at 0.1.  (no action taken)
     B1      X, Y, Z:  5.33  76.56  -23.13
2.4  Length of segment ending at point 28783 >= 6.0 stdevs above mean at 1.4765.  (no action taken)
     B1      X, Y, Z:  4.79  77.48  -25.51
2.4  Length of segment ending at point 28950 >= 6.0 stdevs above mean at 1.4569.  (no action taken)
     B1      X, Y, Z:  4.01  72.5  -29.63
2.4  Length of segment ending at point 28981 >= 6.0 stdevs above mean at 1.3108.  (no action taken)
     B1      X, Y, Z:  2.21  72.72  -34.17
2.4  Length of segment ending at point 29101 >= 6.0 stdevs above mean at 1.4204.  (no action taken)
     B1      X, Y, Z:  2.23  73.16  -33.91
2.4  Length of segment ending at point 29497 >= 6.0 stdevs above mean at 1.2656.  (no action taken)
     B1      X, Y, Z:  -19.31  77.08  -15.16
2.4  Length of segment ending at point 30405 >= 6.0 stdevs above mean at 1.2024.  (no action taken)
     B1      X, Y, Z:  -25.39  65.28  -18.1
2.4  Length of segment ending at point 31056 >= 6.0 stdevs above mean at 1.3194.  (no action taken)
     B1      X, Y, Z:  -23.13  46.79  -19.43
2.4  Length of segment ending at point 31146 >= 6.0 stdevs above mean at 1.8502.  (no action taken)
     B1      X, Y, Z:  -23.35  39.88  -16.01
2.4  Length of segment ending at point 32718 >= 6.0 stdevs above mean at 1.2886.  (no action taken)
     B1      X, Y, Z:  -33.56  52.42  -10.54
2.4  Length of segment ending at point 32755 >= 6.0 stdevs above mean at 3.0631.  (no action taken)
     B1      X, Y, Z:  -34.49  53.16  -10.98
2.4  Length of segment ending at point 32772 >= 6.0 stdevs above mean at 1.2927.  (no action taken)
     B1      X, Y, Z:  -34.99  53.2  -12.27
2.7  Line 3714 of rad 0.282 is an included side branch.  (no action taken)
     B1      X, Y, Z:  -12.39  24.35  -56.12
2.7  Line 11839 of rad 0.812 is an included side branch.  (no action taken)
     B1      X, Y, Z:  -21.07  -7.69  -19.02
2.7  Line 14315 of rad 0.221 is an included side branch.  (no action taken)
     B1      X, Y, Z:  -14.3  45.64  -49.41
4.4  Line 360 of rad 0.426 links to 359 of rad 0.171.  (no action taken)
     B1      X, Y, Z:  -23.14  23.5  -33.76
4.4  Line 534 of rad 0.349 links to 533 of rad 0.141.  (no action taken)
     B1      X, Y, Z:  -40.44  17.05  -43.49
4.4  Line 669 of rad 0.061 links to 668 of rad 0.023.  (no action taken)
     B1      X, Y, Z:  -44.82  18.68  -40.03
4.4  Line 920 of rad 0.438 links to 919 of rad 0.14.  (no action taken)
     B1      X, Y, Z:  -42.61  14.85  -37.85
4.4  Line 1229 of rad 0.34 links to 1228 of rad 1.25E-4.  (no action taken)
     B1      X, Y, Z:  -40.78  12.76  -40.32
4.4  Line 1503 of rad 0.121 links to 1502 of rad 0.054.  (no action taken)
     B1      X, Y, Z:  -36.68  4.3  -48.99
4.4  Line 1580 of rad 0.136 links to 1579 of rad 0.056.  (no action taken)
     B1      X, Y, Z:  -41.72  5.45  -49.1
4.4  Line 1601 of rad 0.137 links to 1600 of rad 0.065.  (no action taken)
     B1      X, Y, Z:  -40.54  4.37  -46.96
4.4  Line 1729 of rad 0.168 links to 1728 of rad 0.084.  (no action taken)
     B1      X, Y, Z:  -35.99  7.11  -50.14
4.4  Line 2275 of rad 0.215 links to 2274 of rad 0.104.  (no action taken)
     B1      X, Y, Z:  -23.52  13.92  -39.06
4.4  Line 2319 of rad 0.342 links to 2318 of rad 0.144.  (no action taken)
     B1      X, Y, Z:  -20.82  20.14  -38.85
4.4  Line 2342 of rad 0.258 links to 2341 of rad 0.118.  (no action taken)
     B1      X, Y, Z:  -20.67  17.44  -39.95
4.4  Line 2344 of rad 0.476 links to 2343 of rad 0.229.  (no action taken)
     B1      X, Y, Z:  -21.06  17.82  -40.31
4.4  Line 2408 of rad 0.126 links to 2407 of rad 0.057.  (no action taken)
     B1      X, Y, Z:  -21.56  12.5  -41.29
4.4  Line 2411 of rad 0.528 links to 2410 of rad 0.034.  (no action taken)
     B1      X, Y, Z:  -21.87  13.25  -41.89
4.4  Line 2590 of rad 0.473 links to 2589 of rad 0.087.  (no action taken)
     B1      X, Y, Z:  -23.04  11.38  -44.93
4.4  Line 3234 of rad 0.14 links to 3233 of rad 1.25E-4.  (no action taken)
     B1      X, Y, Z:  -15.58  9.38  -47.14
4.4  Line 3362 of rad 0.156 links to 3361 of rad 0.075.  (no action taken)
     B1      X, Y, Z:  -13.3  15.32  -47.78
4.4  Line 3403 of rad 0.402 links to 3402 of rad 0.187.  (no action taken)
     B1      X, Y, Z:  -10.73  19.9  -44.5
4.4  Line 3713 of rad 0.406 links to 3712 of rad 0.158.  (no action taken)
     B1      X, Y, Z:  -12.48  24.37  -56.18
4.4  Line 3719 of rad 0.317 links to 3718 of rad 0.134.  (no action taken)
     B1      X, Y, Z:  -12.14  23.25  -55.21
4.4  Line 3761 of rad 0.793 links to 3760 of rad 0.149.  (no action taken)
     B1      X, Y, Z:  -11.58  20.64  -56.0
4.4  Line 3845 of rad 0.177 links to 3844 of rad 0.086.  (no action taken)
     B1      X, Y, Z:  -13.38  24.72  -61.25
4.4  Line 3902 of rad 0.116 links to 3901 of rad 0.057.  (no action taken)
     B1      X, Y, Z:  -13.62  21.77  -59.28
4.4  Line 4110 of rad 0.68 links to 4109 of rad 0.323.  (no action taken)
     B1      X, Y, Z:  -6.42  27.93  -59.39
4.4  Line 4136 of rad 0.16 links to 4135 of rad 1.25E-4.  (no action taken)
     B1      X, Y, Z:  -4.0  28.46  -59.18
4.4  Line 4142 of rad 0.133 links to 4141 of rad 1.25E-4.  (no action taken)
     B1      X, Y, Z:  -3.25  28.38  -59.22
4.4  Line 4251 of rad 0.445 links to 4250 of rad 0.204.  (no action taken)
     B1      X, Y, Z:  -9.41  26.49  -55.29
4.4  Line 4433 of rad 0.385 links to 4432 of rad 0.187.  (no action taken)
     B1      X, Y, Z:  -13.49  29.71  -56.26
4.4  Line 4556 of rad 0.381 links to 4555 of rad 0.134.  (no action taken)
     B1      X, Y, Z:  -10.16  27.94  -45.57
4.4  Line 4709 of rad 0.191 links to 4708 of rad 0.074.  (no action taken)
     B1      X, Y, Z:  -20.25  28.44  -40.82
4.4  Line 4727 of rad 0.108 links to 4726 of rad 0.051.  (no action taken)
     B1      X, Y, Z:  -20.35  28.66  -41.43
4.4  Line 4775 of rad 0.168 links to 4774 of rad 0.084.  (no action taken)
     B1      X, Y, Z:  -17.48  24.06  -46.08
4.4  Line 5534 of rad 0.438 links to 5533 of rad 0.077.  (no action taken)
     B1      X, Y, Z:  -36.68  44.88  -29.23
4.4  Line 6005 of rad 0.513 links to 6004 of rad 0.12.  (no action taken)
     B1      X, Y, Z:  -43.64  44.92  -54.37
4.4  Line 6114 of rad 0.082 links to 6113 of rad 0.035.  (no action taken)
     B1      X, Y, Z:  -43.79  38.53  -50.18
4.4  Line 6141 of rad 0.738 links to 6140 of rad 0.152.  (no action taken)
     B1      X, Y, Z:  -43.57  38.72  -53.25
4.4  Line 6228 of rad 0.333 links to 6227 of rad 0.153.  (no action taken)
     B1      X, Y, Z:  -43.74  34.04  -47.26
4.4  Line 6434 of rad 0.12 links to 6433 of rad 0.031.  (no action taken)
     B1      X, Y, Z:  -42.54  29.34  -45.85
4.4  Line 6510 of rad 0.683 links to 6509 of rad 0.078.  (no action taken)
     B1      X, Y, Z:  -47.07  35.85  -47.91
4.4  Line 6822 of rad 0.427 links to 6821 of rad 0.119.  (no action taken)
     B1      X, Y, Z:  -38.3  29.16  -20.61
4.4  Line 6841 of rad 0.319 links to 6840 of rad 0.138.  (no action taken)
     B1      X, Y, Z:  -37.33  29.26  -19.99
4.4  Line 6881 of rad 0.134 links to 6880 of rad 0.063.  (no action taken)
     B1      X, Y, Z:  -36.06  30.94  -18.17
4.4  Line 6893 of rad 0.564 links to 6889 of rad 0.174.  (no action taken)
     B1      X, Y, Z:  -34.44  29.18  -18.4
4.4  Line 6923 of rad 0.447 links to 6922 of rad 0.136.  (no action taken)
     B1      X, Y, Z:  -36.24  32.46  -18.83
4.4  Line 6979 of rad 0.511 links to 6978 of rad 0.162.  (no action taken)
     B1      X, Y, Z:  -40.7  34.93  -18.97
4.4  Line 7017 of rad 0.368 links to 7016 of rad 0.105.  (no action taken)
     B1      X, Y, Z:  -36.2  32.51  -15.27
4.4  Line 7184 of rad 0.382 links to 7183 of rad 0.092.  (no action taken)
     B1      X, Y, Z:  -35.03  27.74  -16.93
4.4  Line 7420 of rad 0.262 links to 7419 of rad 0.126.  (no action taken)
     B1      X, Y, Z:  -48.77  33.79  -19.38
4.4  Line 7496 of rad 0.158 links to 7495 of rad 0.072.  (no action taken)
     B1      X, Y, Z:  -47.33  38.29  -15.03
4.4  Line 7596 of rad 0.348 links to 7595 of rad 0.056.  (no action taken)
     B1      X, Y, Z:  -49.46  35.18  -13.53
4.4  Line 8181 of rad 0.156 links to 8180 of rad 0.076.  (no action taken)
     B1      X, Y, Z:  -15.25  45.74  -34.74
4.4  Line 8362 of rad 0.246 links to 8361 of rad 0.117.  (no action taken)
     B1      X, Y, Z:  -14.58  44.85  -38.77
4.4  Line 8416 of rad 0.173 links to 8415 of rad 0.079.  (no action taken)
     B1      X, Y, Z:  -13.39  42.99  -38.66
4.4  Line 8538 of rad 0.341 links to 8537 of rad 0.154.  (no action taken)
     B1      X, Y, Z:  -10.94  40.72  -36.9
4.4  Line 8560 of rad 0.536 links to 8559 of rad 0.255.  (no action taken)
     B1      X, Y, Z:  -10.33  39.13  -33.33
4.4  Line 8752 of rad 0.177 links to 8751 of rad 0.04.  (no action taken)
     B1      X, Y, Z:  -16.61  43.64  -42.15
4.4  Line 8877 of rad 0.238 links to 8876 of rad 0.114.  (no action taken)
     B1      X, Y, Z:  -4.16  27.02  -33.65
4.4  Line 8912 of rad 0.262 links to 8911 of rad 0.103.  (no action taken)
     B1      X, Y, Z:  -3.32  27.88  -39.58
4.4  Line 8916 of rad 0.262 links to 8915 of rad 0.111.  (no action taken)
     B1      X, Y, Z:  -3.68  28.03  -40.19
4.4  Line 8941 of rad 0.386 links to 8940 of rad 0.137.  (no action taken)
     B1      X, Y, Z:  -5.54  29.29  -39.39
4.4  Line 9055 of rad 0.373 links to 9054 of rad 0.156.  (no action taken)
     B1      X, Y, Z:  -5.03  29.15  -39.36
4.4  Line 9091 of rad 0.187 links to 9090 of rad 0.075.  (no action taken)
     B1      X, Y, Z:  -2.05  27.43  -40.39
4.4  Line 9291 of rad 0.819 links to 9290 of rad 0.288.  (no action taken)
     B1      X, Y, Z:  -3.41  13.55  -27.96
4.4  Line 9377 of rad 0.38 links to 9376 of rad 0.157.  (no action taken)
     B1      X, Y, Z:  -5.58  13.9  -26.96
4.4  Line 9485 of rad 0.216 links to 9484 of rad 0.068.  (no action taken)
     B1      X, Y, Z:  -6.04  12.87  -24.8
4.4  Line 9578 of rad 0.198 links to 9577 of rad 0.091.  (no action taken)
     B1      X, Y, Z:  -4.79  12.69  -26.57
4.4  Line 9579 of rad 0.448 links to 9578 of rad 0.198.  (no action taken)
     B1      X, Y, Z:  -4.75  12.78  -26.75
4.4  Line 9607 of rad 0.093 links to 9606 of rad 1.25E-4.  (no action taken)
     B1      X, Y, Z:  -4.32  10.98  -24.37
4.4  Line 9613 of rad 0.701 links to 9612 of rad 0.135.  (no action taken)
     B1      X, Y, Z:  -5.56  11.1  -25.48
4.4  Line 9719 of rad 0.121 links to 9718 of rad 0.059.  (no action taken)
     B1      X, Y, Z:  -10.21  9.7  -29.32
4.4  Line 9722 of rad 0.192 links to 9721 of rad 0.066.  (no action taken)
     B1      X, Y, Z:  -9.54  9.75  -28.73
4.4  Line 9819 of rad 0.127 links to 9818 of rad 0.062.  (no action taken)
     B1      X, Y, Z:  -15.08  6.34  -32.0
4.4  Line 9844 of rad 0.162 links to 9843 of rad 0.06.  (no action taken)
     B1      X, Y, Z:  -13.24  6.03  -29.37
4.4  Line 9861 of rad 0.665 links to 9860 of rad 0.058.  (no action taken)
     B1      X, Y, Z:  -12.98  8.25  -31.41
4.4  Line 10013 of rad 0.165 links to 10012 of rad 0.082.  (no action taken)
     B1      X, Y, Z:  -9.45  11.75  -23.78
4.4  Line 10127 of rad 0.115 links to 10126 of rad 0.049.  (no action taken)
     B1      X, Y, Z:  -12.38  8.68  -25.51
4.4  Line 10133 of rad 0.528 links to 10132 of rad 0.146.  (no action taken)
     B1      X, Y, Z:  -10.13  7.61  -24.17
4.4  Line 10352 of rad 0.115 links to 10351 of rad 0.039.  (no action taken)
     B1      X, Y, Z:  -12.44  7.93  -35.47
4.4  Line 10479 of rad 0.217 links to 10478 of rad 0.087.  (no action taken)
     B1      X, Y, Z:  -5.09  14.33  -26.44
4.4  Line 10563 of rad 0.07 links to 10562 of rad 1.25E-4.  (no action taken)
     B1      X, Y, Z:  -1.19  16.53  -29.21
4.4  Line 10681 of rad 0.711 links to 10680 of rad 0.13.  (no action taken)
     B1      X, Y, Z:  -3.83  9.21  -35.2
4.4  Line 10806 of rad 0.435 links to 10805 of rad 0.096.  (no action taken)
     B1      X, Y, Z:  -2.4  4.67  -41.53
4.4  Line 10810 of rad 0.315 links to 10809 of rad 0.061.  (no action taken)
     B1      X, Y, Z:  -1.67  5.04  -42.32
4.4  Line 10838 of rad 0.196 links to 10837 of rad 0.098.  (no action taken)
     B1      X, Y, Z:  -2.94  5.96  -37.29
4.4  Line 10900 of rad 0.613 links to 10899 of rad 0.065.  (no action taken)
     B1      X, Y, Z:  -1.57  4.63  -34.49
4.4  Line 10974 of rad 0.312 links to 10973 of rad 0.131.  (no action taken)
     B1      X, Y, Z:  -3.35  7.92  -38.52
4.4  Line 11550 of rad 0.154 links to 11549 of rad 0.028.  (no action taken)
     B1      X, Y, Z:  -29.74  -5.27  -16.25
4.4  Line 11675 of rad 0.299 links to 11674 of rad 0.148.  (no action taken)
     B1      X, Y, Z:  -29.58  -5.8  -18.36
4.4  Line 11690 of rad 0.383 links to 11689 of rad 0.161.  (no action taken)
     B1      X, Y, Z:  -31.6  -4.84  -18.5
4.4  Line 12160 of rad 0.207 links to 12159 of rad 0.071.  (no action taken)
     B1      X, Y, Z:  -3.87  -5.09  -10.99
4.4  Line 12296 of rad 0.347 links to 12295 of rad 0.166.  (no action taken)
     B1      X, Y, Z:  -10.99  -2.58  -10.32
4.4  Line 12333 of rad 0.151 links to 12332 of rad 0.074.  (no action taken)
     B1      X, Y, Z:  -12.18  -1.01  -14.32
4.4  Line 12478 of rad 0.232 links to 12477 of rad 0.08.  (no action taken)
     B1      X, Y, Z:  -20.66  -6.98  -14.27
4.4  Line 12593 of rad 0.229 links to 12592 of rad 0.059.  (no action taken)
     B1      X, Y, Z:  -23.91  -6.66  -11.98
4.4  Line 12602 of rad 0.493 links to 12601 of rad 0.197.  (no action taken)
     B1      X, Y, Z:  -25.05  -5.79  -12.79
4.4  Line 12652 of rad 0.294 links to 12651 of rad 0.146.  (no action taken)
     B1      X, Y, Z:  -26.2  -2.81  -12.81
4.4  Line 12735 of rad 0.412 links to 12734 of rad 0.205.  (no action taken)
     B1      X, Y, Z:  -22.18  -8.7  -14.22
4.4  Line 12845 of rad 0.169 links to 12844 of rad 0.069.  (no action taken)
     B1      X, Y, Z:  -20.08  0.83  -17.89
4.4  Line 12935 of rad 0.357 links to 12934 of rad 0.17.  (no action taken)
     B1      X, Y, Z:  -14.82  4.23  -13.97
4.4  Line 12960 of rad 0.42 links to 12959 of rad 0.142.  (no action taken)
     B1      X, Y, Z:  -12.99  5.35  -14.27
4.4  Line 12999 of rad 0.217 links to 12998 of rad 0.098.  (no action taken)
     B1      X, Y, Z:  -10.85  8.12  -16.33
4.4  Line 13231 of rad 0.446 links to 13230 of rad 0.223.  (no action taken)
     B1      X, Y, Z:  -18.6  12.0  -18.96
4.4  Line 13318 of rad 0.167 links to 13317 of rad 0.079.  (no action taken)
     B1      X, Y, Z:  -24.65  6.17  -18.92
4.4  Line 13502 of rad 0.156 links to 13501 of rad 0.076.  (no action taken)
     B1      X, Y, Z:  -25.24  -0.62  -11.27
4.4  Line 13508 of rad 0.158 links to 13507 of rad 0.02.  (no action taken)
     B1      X, Y, Z:  -25.38  -1.49  -10.66
4.4  Line 13740 of rad 0.568 links to 13739 of rad 0.202.  (no action taken)
     B1      X, Y, Z:  -12.83  46.86  -43.16
4.4  Line 13938 of rad 0.361 links to 13937 of rad 0.178.  (no action taken)
     B1      X, Y, Z:  -20.03  45.73  -39.02
4.4  Line 14038 of rad 0.51 links to 14037 of rad 0.049.  (no action taken)
     B1      X, Y, Z:  -17.99  53.02  -45.05
4.4  Line 14122 of rad 0.669 links to 14121 of rad 1.25E-4.  (no action taken)
     B1      X, Y, Z:  -19.8  51.58  -38.36
4.4  Line 14164 of rad 0.109 links to 14163 of rad 0.043.  (no action taken)
     B1      X, Y, Z:  -18.66  50.66  -38.01
4.4  Line 14214 of rad 0.296 links to 14213 of rad 0.14.  (no action taken)
     B1      X, Y, Z:  -11.68  48.4  -45.61
4.4  Line 14240 of rad 0.127 links to 14239 of rad 0.062.  (no action taken)
     B1      X, Y, Z:  -12.58  49.25  -46.65
4.4  Line 14307 of rad 0.315 links to 14306 of rad 0.127.  (no action taken)
     B1      X, Y, Z:  -14.5  45.68  -49.15
4.4  Line 15238 of rad 0.211 links to 15237 of rad 0.097.  (no action taken)
     B1      X, Y, Z:  -50.23  59.46  -20.21
4.4  Line 15440 of rad 0.545 links to 15439 of rad 0.226.  (no action taken)
     B1      X, Y, Z:  -56.18  61.95  -24.35
4.4  Line 15451 of rad 0.248 links to 15450 of rad 0.098.  (no action taken)
     B1      X, Y, Z:  -55.91  61.41  -23.34
4.4  Line 15584 of rad 0.291 links to 15583 of rad 0.142.  (no action taken)
     B1      X, Y, Z:  -59.41  64.19  -26.72
4.4  Line 15624 of rad 0.486 links to 15623 of rad 0.226.  (no action taken)
     B1      X, Y, Z:  -58.52  62.49  -28.76
4.4  Line 15633 of rad 0.225 links to 15632 of rad 0.109.  (no action taken)
     B1      X, Y, Z:  -58.59  62.88  -29.61
4.4  Line 15651 of rad 0.325 links to 15650 of rad 0.151.  (no action taken)
     B1      X, Y, Z:  -57.02  62.45  -29.26
4.4  Line 15670 of rad 0.11 links to 15669 of rad 0.05.  (no action taken)
     B1      X, Y, Z:  -57.0  61.94  -29.44
4.4  Line 15777 of rad 0.578 links to 15776 of rad 0.048.  (no action taken)
     B1      X, Y, Z:  -59.33  61.47  -35.58
4.4  Line 15841 of rad 0.29 links to 15840 of rad 0.107.  (no action taken)
     B1      X, Y, Z:  -58.41  62.53  -29.04
4.4  Line 15963 of rad 0.124 links to 15962 of rad 0.057.  (no action taken)
     B1      X, Y, Z:  -60.03  59.35  -25.89
4.4  Line 16100 of rad 0.167 links to 16099 of rad 1.25E-4.  (no action taken)
     B1      X, Y, Z:  -52.54  58.35  -30.19
4.4  Line 16101 of rad 0.358 links to 16100 of rad 0.167.  (no action taken)
     B1      X, Y, Z:  -52.57  58.23  -30.12
4.4  Line 16149 of rad 0.539 links to 16148 of rad 0.126.  (no action taken)
     B1      X, Y, Z:  -53.53  56.53  -32.33
4.4  Line 16164 of rad 0.577 links to 16163 of rad 0.281.  (no action taken)
     B1      X, Y, Z:  -54.84  55.55  -34.4
4.4  Line 16202 of rad 0.253 links to 16201 of rad 1.25E-4.  (no action taken)
     B1      X, Y, Z:  -56.45  54.27  -32.61
4.4  Line 16231 of rad 0.66 links to 16230 of rad 0.153.  (no action taken)
     B1      X, Y, Z:  -56.77  52.29  -32.56
4.4  Line 16288 of rad 0.471 links to 16287 of rad 0.213.  (no action taken)
     B1      X, Y, Z:  -61.37  54.35  -37.01
4.4  Line 16386 of rad 0.103 links to 16385 of rad 0.032.  (no action taken)
     B1      X, Y, Z:  -60.58  56.37  -36.26
4.4  Line 16447 of rad 0.591 links to 16446 of rad 0.2.  (no action taken)
     B1      X, Y, Z:  -55.52  50.61  -34.27
4.4  Line 16531 of rad 0.187 links to 16530 of rad 0.093.  (no action taken)
     B1      X, Y, Z:  -54.79  47.16  -28.09
4.4  Line 16573 of rad 0.411 links to 16572 of rad 0.123.  (no action taken)
     B1      X, Y, Z:  -54.47  50.3  -32.48
4.4  Line 16591 of rad 0.262 links to 16590 of rad 0.12.  (no action taken)
     B1      X, Y, Z:  -53.22  51.35  -32.27
4.4  Line 16688 of rad 0.289 links to 16687 of rad 0.068.  (no action taken)
     B1      X, Y, Z:  -54.43  50.26  -33.09
4.4  Line 16834 of rad 0.651 links to 16833 of rad 0.227.  (no action taken)
     B1      X, Y, Z:  -56.8  63.39  -22.92
4.4  Line 16847 of rad 0.126 links to 16846 of rad 0.042.  (no action taken)
     B1      X, Y, Z:  -58.66  64.23  -22.85
4.4  Line 16857 of rad 0.142 links to 16856 of rad 0.065.  (no action taken)
     B1      X, Y, Z:  -58.91  63.86  -23.81
4.4  Line 17283 of rad 0.176 links to 17282 of rad 0.044.  (no action taken)
     B1      X, Y, Z:  -8.77  45.34  -4.69
4.4  Line 17420 of rad 0.317 links to 17419 of rad 0.139.  (no action taken)
     B1      X, Y, Z:  -17.4  46.79  -4.48
4.4  Line 17693 of rad 0.29 links to 17692 of rad 0.134.  (no action taken)
     B1      X, Y, Z:  0.04  48.16  -7.85
4.4  Line 17851 of rad 0.094 links to 17850 of rad 0.043.  (no action taken)
     B1      X, Y, Z:  -6.51  45.96  -9.87
4.4  Line 17864 of rad 0.13 links to 17863 of rad 0.063.  (no action taken)
     B1      X, Y, Z:  -6.97  46.4  -8.3
4.4  Line 18029 of rad 0.17 links to 18028 of rad 0.063.  (no action taken)
     B1      X, Y, Z:  -3.2  44.69  -8.73
4.4  Line 18048 of rad 0.463 links to 18047 of rad 0.23.  (no action taken)
     B1      X, Y, Z:  -1.09  43.85  -8.57
4.4  Line 18099 of rad 0.601 links to 18098 of rad 0.117.  (no action taken)
     B1      X, Y, Z:  -5.27  43.76  -12.27
4.4  Line 18391 of rad 0.187 links to 18390 of rad 0.071.  (no action taken)
     B1      X, Y, Z:  7.58  35.02  -2.15
4.4  Line 18451 of rad 0.137 links to 18450 of rad 0.06.  (no action taken)
     B1      X, Y, Z:  6.89  31.16  -4.49
4.4  Line 18500 of rad 0.26 links to 18499 of rad 0.126.  (no action taken)
     B1      X, Y, Z:  1.46  31.82  -8.29
4.4  Line 18506 of rad 0.451 links to 18505 of rad 0.225.  (no action taken)
     B1      X, Y, Z:  0.7  30.86  -9.01
4.4  Line 18533 of rad 0.576 links to 18532 of rad 0.194.  (no action taken)
     B1      X, Y, Z:  -1.27  30.63  -11.09
4.4  Line 18562 of rad 0.325 links to 18561 of rad 0.106.  (no action taken)
     B1      X, Y, Z:  -1.05  30.18  -11.08
4.4  Line 18594 of rad 0.559 links to 18593 of rad 0.126.  (no action taken)
     B1      X, Y, Z:  -1.88  27.9  -9.06
4.4  Line 18613 of rad 0.234 links to 18612 of rad 0.072.  (no action taken)
     B1      X, Y, Z:  -1.93  29.63  -6.46
4.4  Line 18662 of rad 0.214 links to 18661 of rad 0.098.  (no action taken)
     B1      X, Y, Z:  -2.25  29.28  -6.63
4.4  Line 18690 of rad 0.473 links to 18689 of rad 0.16.  (no action taken)
     B1      X, Y, Z:  -3.18  27.85  -9.02
4.4  Line 18721 of rad 0.656 links to 18720 of rad 0.078.  (no action taken)
     B1      X, Y, Z:  -5.37  28.02  -10.17
4.4  Line 18746 of rad 0.143 links to 18745 of rad 0.067.  (no action taken)
     B1      X, Y, Z:  -4.19  27.46  -6.67
4.4  Line 18771 of rad 0.275 links to 18770 of rad 0.131.  (no action taken)
     B1      X, Y, Z:  -1.3  24.43  -11.57
4.4  Line 19227 of rad 0.122 links to 19226 of rad 0.059.  (no action taken)
     B1      X, Y, Z:  -11.74  34.26  -5.46
4.4  Line 19440 of rad 0.157 links to 19439 of rad 0.077.  (no action taken)
     B1      X, Y, Z:  -18.65  25.06  -0.12
4.4  Line 19528 of rad 0.232 links to 19527 of rad 0.09.  (no action taken)
     B1      X, Y, Z:  -16.73  28.38  -5.34
4.4  Line 19613 of rad 0.449 links to 19612 of rad 0.164.  (no action taken)
     B1      X, Y, Z:  -11.02  26.01  2.87
4.4  Line 19638 of rad 0.325 links to 19637 of rad 0.148.  (no action taken)
     B1      X, Y, Z:  -8.58  24.77  2.22
4.4  Line 19779 of rad 0.129 links to 19778 of rad 0.062.  (no action taken)
     B1      X, Y, Z:  -14.01  28.57  2.33
4.4  Line 19791 of rad 0.421 links to 19790 of rad 0.056.  (no action taken)
     B1      X, Y, Z:  -15.87  28.42  -0.26
4.4  Line 19825 of rad 0.453 links to 19824 of rad 0.175.  (no action taken)
     B1      X, Y, Z:  -19.04  31.1  -0.69
4.4  Line 19876 of rad 0.202 links to 19875 of rad 0.093.  (no action taken)
     B1      X, Y, Z:  -21.15  32.92  -5.89
4.4  Line 19880 of rad 0.19 links to 19879 of rad 0.086.  (no action taken)
     B1      X, Y, Z:  -22.08  31.99  -4.6
4.4  Line 20365 of rad 0.712 links to 20364 of rad 0.149.  (no action taken)
     B1      X, Y, Z:  -47.76  35.42  -29.29
4.4  Line 20442 of rad 0.258 links to 20441 of rad 0.088.  (no action taken)
     B1      X, Y, Z:  -49.3  32.34  -29.22
4.4  Line 20654 of rad 0.113 links to 20653 of rad 1.25E-4.  (no action taken)
     B1      X, Y, Z:  -60.76  35.75  -25.61
4.4  Line 20738 of rad 0.203 links to 20737 of rad 0.089.  (no action taken)
     B1      X, Y, Z:  -62.53  35.31  -26.7
4.4  Line 20798 of rad 0.54 links to 20797 of rad 0.182.  (no action taken)
     B1      X, Y, Z:  -67.19  33.61  -30.47
4.4  Line 20830 of rad 0.547 links to 20829 of rad 0.261.  (no action taken)
     B1      X, Y, Z:  -70.0  35.38  -33.55
4.4  Line 20835 of rad 0.546 links to 20834 of rad 0.069.  (no action taken)
     B1      X, Y, Z:  -70.06  35.49  -33.58
4.4  Line 20849 of rad 0.161 links to 20848 of rad 0.066.  (no action taken)
     B1      X, Y, Z:  -71.17  37.0  -34.46
4.4  Line 20900 of rad 0.699 links to 20899 of rad 1.25E-4.  (no action taken)
     B1      X, Y, Z:  -63.46  34.63  -32.72
4.4  Line 20922 of rad 0.699 links to 20921 of rad 0.17.  (no action taken)
     B1      X, Y, Z:  -63.39  34.67  -32.71
4.4  Line 20935 of rad 0.146 links to 20934 of rad 0.056.  (no action taken)
     B1      X, Y, Z:  -63.89  33.68  -31.45
4.4  Line 20991 of rad 0.186 links to 20990 of rad 0.082.  (no action taken)
     B1      X, Y, Z:  -67.23  35.33  -31.08
4.4  Line 21067 of rad 0.246 links to 21066 of rad 0.121.  (no action taken)
     B1      X, Y, Z:  -65.0  42.09  -24.14
4.4  Line 21141 of rad 0.617 links to 21140 of rad 0.054.  (no action taken)
     B1      X, Y, Z:  -71.28  41.42  -25.44
4.4  Line 21384 of rad 0.156 links to 21383 of rad 0.078.  (no action taken)
     B1      X, Y, Z:  -50.81  32.88  -27.47
4.4  Line 21385 of rad 0.385 links to 21384 of rad 0.156.  (no action taken)
     B1      X, Y, Z:  -50.63  32.93  -27.45
4.4  Line 21493 of rad 0.379 links to 21492 of rad 0.117.  (no action taken)
     B1      X, Y, Z:  -54.86  27.82  -27.31
4.4  Line 21547 of rad 0.467 links to 21546 of rad 0.225.  (no action taken)
     B1      X, Y, Z:  -58.44  27.71  -30.65
4.4  Line 21556 of rad 0.103 links to 21555 of rad 0.033.  (no action taken)
     B1      X, Y, Z:  -57.86  26.8  -31.52
4.4  Line 21560 of rad 0.167 links to 21559 of rad 0.051.  (no action taken)
     B1      X, Y, Z:  -57.54  26.46  -31.67
4.4  Line 21589 of rad 0.081 links to 21588 of rad 0.033.  (no action taken)
     B1      X, Y, Z:  -60.88  28.54  -30.61
4.4  Line 21653 of rad 0.076 links to 21652 of rad 0.032.  (no action taken)
     B1      X, Y, Z:  -59.64  35.18  -31.36
4.4  Line 21734 of rad 0.208 links to 21733 of rad 0.103.  (no action taken)
     B1      X, Y, Z:  -59.11  35.58  -35.25
4.4  Line 21858 of rad 0.141 links to 21857 of rad 0.065.  (no action taken)
     B1      X, Y, Z:  -61.41  30.54  -30.84
4.4  Line 22066 of rad 0.143 links to 22065 of rad 0.069.  (no action taken)
     B1      X, Y, Z:  -43.41  29.19  -31.24
4.4  Line 22069 of rad 0.129 links to 22068 of rad 0.062.  (no action taken)
     B1      X, Y, Z:  -43.44  30.3  -29.95
4.4  Line 22071 of rad 0.127 links to 22068 of rad 0.062.  (no action taken)
     B1      X, Y, Z:  -43.26  30.16  -30.11
4.4  Line 22111 of rad 0.777 links to 22110 of rad 0.112.  (no action taken)
     B1      X, Y, Z:  -40.75  32.88  -29.93
4.4  Line 22190 of rad 0.423 links to 22189 of rad 0.118.  (no action taken)
     B1      X, Y, Z:  -44.3  27.8  -26.18
4.4  Line 22327 of rad 0.252 links to 22326 of rad 0.123.  (no action taken)
     B1      X, Y, Z:  -44.62  29.26  -22.18
4.4  Line 22785 of rad 0.415 links to 22784 of rad 0.206.  (no action taken)
     B1      X, Y, Z:  -28.08  -3.41  -24.25
4.4  Line 23077 of rad 0.124 links to 23076 of rad 0.048.  (no action taken)
     B1      X, Y, Z:  -29.45  -7.97  -30.72
4.4  Line 23133 of rad 0.199 links to 23132 of rad 0.066.  (no action taken)
     B1      X, Y, Z:  -30.57  -6.52  -35.35
4.4  Line 23262 of rad 0.188 links to 23261 of rad 0.071.  (no action taken)
     B1      X, Y, Z:  -25.86  -7.66  -29.91
4.4  Line 23307 of rad 0.13 links to 23306 of rad 0.036.  (no action taken)
     B1      X, Y, Z:  -26.14  -3.72  -34.23
4.4  Line 23356 of rad 0.127 links to 23355 of rad 0.058.  (no action taken)
     B1      X, Y, Z:  -23.52  -6.15  -29.04
4.4  Line 23596 of rad 0.116 links to 23595 of rad 0.055.  (no action taken)
     B1      X, Y, Z:  -26.49  16.31  -16.14
4.4  Line 23758 of rad 0.376 links to 23757 of rad 0.112.  (no action taken)
     B1      X, Y, Z:  -21.69  8.07  -8.5
4.4  Line 23773 of rad 0.15 links to 23772 of rad 0.062.  (no action taken)
     B1      X, Y, Z:  -22.03  7.66  -8.02
4.4  Line 23881 of rad 0.324 links to 23880 of rad 0.13.  (no action taken)
     B1      X, Y, Z:  -24.34  8.67  -9.84
4.4  Line 23959 of rad 0.37 links to 23958 of rad 0.131.  (no action taken)
     B1      X, Y, Z:  -24.33  11.66  -10.75
4.4  Line 24634 of rad 0.127 links to 24633 of rad 0.062.  (no action taken)
     B1      X, Y, Z:  -22.17  9.82  -0.68
4.4  Line 25032 of rad 0.14 links to 25031 of rad 0.068.  (no action taken)
     B1      X, Y, Z:  -36.65  72.7  -37.32
4.4  Line 25377 of rad 0.462 links to 25376 of rad 0.216.  (no action taken)
     B1      X, Y, Z:  -31.69  73.72  -50.53
4.4  Line 25413 of rad 0.404 links to 25412 of rad 0.12.  (no action taken)
     B1      X, Y, Z:  -29.84  75.36  -48.71
4.4  Line 25431 of rad 0.132 links to 25430 of rad 0.065.  (no action taken)
     B1      X, Y, Z:  -29.78  73.42  -49.16
4.4  Line 25460 of rad 0.529 links to 25459 of rad 0.071.  (no action taken)
     B1      X, Y, Z:  -32.59  75.19  -48.67
4.4  Line 25486 of rad 0.208 links to 25485 of rad 0.079.  (no action taken)
     B1      X, Y, Z:  -29.0  71.64  -50.98
4.4  Line 25488 of rad 0.354 links to 25481 of rad 0.177.  (no action taken)
     B1      X, Y, Z:  -29.64  71.3  -50.31
4.4  Line 25496 of rad 0.138 links to 25495 of rad 0.06.  (no action taken)
     B1      X, Y, Z:  -29.6  71.75  -46.14
4.4  Line 25668 of rad 0.323 links to 25667 of rad 0.15.  (no action taken)
     B1      X, Y, Z:  -22.41  69.46  -49.35
4.4  Line 25681 of rad 0.262 links to 25680 of rad 0.082.  (no action taken)
     B1      X, Y, Z:  -21.98  68.71  -49.64
4.4  Line 25682 of rad 0.765 links to 25681 of rad 0.262.  (no action taken)
     B1      X, Y, Z:  -21.17  68.32  -48.99
4.4  Line 25696 of rad 0.689 links to 25695 of rad 0.189.  (no action taken)
     B1      X, Y, Z:  -21.19  68.35  -48.89
4.4  Line 25808 of rad 0.114 links to 25807 of rad 0.053.  (no action taken)
     B1      X, Y, Z:  -23.05  71.83  -46.41
4.4  Line 25815 of rad 0.097 links to 25814 of rad 0.047.  (no action taken)
     B1      X, Y, Z:  -25.05  72.39  -47.35
4.4  Line 26144 of rad 0.335 links to 26143 of rad 0.163.  (no action taken)
     B1      X, Y, Z:  8.86  60.22  -40.12
4.4  Line 26184 of rad 0.375 links to 26183 of rad 0.183.  (no action taken)
     B1      X, Y, Z:  11.42  57.98  -37.77
4.4  Line 26229 of rad 0.532 links to 26228 of rad 0.057.  (no action taken)
     B1      X, Y, Z:  9.67  56.46  -35.92
4.4  Line 26342 of rad 0.383 links to 26340 of rad 0.19.  (no action taken)
     B1      X, Y, Z:  11.99  53.42  -33.26
4.4  Line 26594 of rad 0.553 links to 26593 of rad 0.185.  (no action taken)
     B1      X, Y, Z:  -4.65  74.98  -30.63
4.4  Line 26845 of rad 0.121 links to 26844 of rad 0.058.  (no action taken)
     B1      X, Y, Z:  0.71  72.66  -26.33
4.4  Line 27128 of rad 0.412 links to 27127 of rad 0.192.  (no action taken)
     B1      X, Y, Z:  -10.25  79.24  -22.95
4.4  Line 27705 of rad 0.25 links to 27704 of rad 0.096.  (no action taken)
     B1      X, Y, Z:  12.7  60.91  -32.8
4.4  Line 27741 of rad 0.107 links to 27740 of rad 0.036.  (no action taken)
     B1      X, Y, Z:  15.38  59.35  -32.4
4.4  Line 27784 of rad 0.089 links to 27783 of rad 1.25E-4.  (no action taken)
     B1      X, Y, Z:  10.55  66.18  -32.92
4.4  Line 27884 of rad 0.586 links to 27883 of rad 0.102.  (no action taken)
     B1      X, Y, Z:  6.92  61.63  -34.4
4.4  Line 28041 of rad 0.204 links to 28040 of rad 0.086.  (no action taken)
     B1      X, Y, Z:  13.81  59.99  -28.07
4.4  Line 28801 of rad 0.198 links to 28800 of rad 0.082.  (no action taken)
     B1      X, Y, Z:  4.87  77.17  -26.78
4.4  Line 28822 of rad 0.41 links to 28821 of rad 0.197.  (no action taken)
     B1      X, Y, Z:  6.64  72.31  -29.7
4.4  Line 28852 of rad 0.174 links to 28851 of rad 0.082.  (no action taken)
     B1      X, Y, Z:  7.33  74.43  -33.17
4.4  Line 28934 of rad 0.1 links to 28933 of rad 0.041.  (no action taken)
     B1      X, Y, Z:  8.87  70.55  -28.03
4.4  Line 29030 of rad 0.151 links to 29029 of rad 0.069.  (no action taken)
     B1      X, Y, Z:  4.45  73.58  -35.34
4.4  Line 29068 of rad 0.219 links to 29067 of rad 0.099.  (no action taken)
     B1      X, Y, Z:  2.29  75.05  -32.1
4.4  Line 29072 of rad 0.398 links to 29071 of rad 0.162.  (no action taken)
     B1      X, Y, Z:  1.93  75.55  -31.97
4.4  Line 29073 of rad 0.879 links to 29072 of rad 0.398.  (no action taken)
     B1      X, Y, Z:  1.99  75.72  -31.86
4.4  Line 29091 of rad 0.065 links to 29090 of rad 0.025.  (no action taken)
     B1      X, Y, Z:  1.6  76.92  -32.6
4.4  Line 29160 of rad 0.146 links to 29159 of rad 0.073.  (no action taken)
     B1      X, Y, Z:  3.49  69.17  -34.46
4.4  Line 29695 of rad 0.523 links to 29694 of rad 0.258.  (no action taken)
     B1      X, Y, Z:  -34.91  71.77  -17.65
4.4  Line 29846 of rad 0.205 links to 29845 of rad 0.091.  (no action taken)
     B1      X, Y, Z:  -42.29  71.11  -17.67
4.4  Line 29945 of rad 0.299 links to 29944 of rad 0.13.  (no action taken)
     B1      X, Y, Z:  -36.22  70.52  -13.05
4.4  Line 29957 of rad 0.147 links to 29956 of rad 0.051.  (no action taken)
     B1      X, Y, Z:  -36.06  71.38  -13.43
4.4  Line 30018 of rad 0.108 links to 30017 of rad 0.053.  (no action taken)
     B1      X, Y, Z:  -39.28  67.09  -14.81
4.4  Line 30117 of rad 0.368 links to 30116 of rad 0.172.  (no action taken)
     B1      X, Y, Z:  -31.38  66.98  -14.3
4.4  Line 30181 of rad 0.113 links to 30180 of rad 0.043.  (no action taken)
     B1      X, Y, Z:  -27.39  72.02  -15.92
4.4  Line 30400 of rad 0.243 links to 30399 of rad 0.113.  (no action taken)
     B1      X, Y, Z:  -25.34  65.28  -16.7
4.4  Line 30479 of rad 0.132 links to 30478 of rad 0.066.  (no action taken)
     B1      X, Y, Z:  -25.0  63.8  -19.33
4.4  Line 30524 of rad 0.178 links to 30523 of rad 0.081.  (no action taken)
     B1      X, Y, Z:  -29.23  62.34  -18.96
4.4  Line 30685 of rad 0.085 links to 30684 of rad 1.25E-4.  (no action taken)
     B1      X, Y, Z:  -23.86  70.03  -16.85
4.4  Line 30717 of rad 0.24 links to 30716 of rad 0.087.  (no action taken)
     B1      X, Y, Z:  -33.8  67.83  -16.85
4.4  Line 31146 of rad 0.358 links to 31145 of rad 0.164.  (no action taken)
     B1      X, Y, Z:  -23.35  39.88  -16.01
4.4  Line 31171 of rad 0.26 links to 31170 of rad 0.097.  (no action taken)
     B1      X, Y, Z:  -19.88  39.31  -15.56
4.4  Line 31191 of rad 0.249 links to 31190 of rad 0.11.  (no action taken)
     B1      X, Y, Z:  -22.79  38.08  -17.36
4.4  Line 31368 of rad 0.292 links to 31367 of rad 0.139.  (no action taken)
     B1      X, Y, Z:  -24.79  41.0  -24.33
4.4  Line 31493 of rad 0.102 links to 31492 of rad 0.051.  (no action taken)
     B1      X, Y, Z:  -23.61  48.48  -20.71
4.4  Line 31994 of rad 0.125 links to 31993 of rad 0.06.  (no action taken)
     B1      X, Y, Z:  -69.04  62.85  24.4
4.4  Line 32011 of rad 0.348 links to 32010 of rad 0.169.  (no action taken)
     B1      X, Y, Z:  -70.12  60.03  26.66
4.4  Line 32087 of rad 0.305 links to 32086 of rad 0.151.  (no action taken)
     B1      X, Y, Z:  -64.88  46.62  35.43
4.4  Line 32318 of rad 0.342 links to 32317 of rad 0.147.  (no action taken)
     B1      X, Y, Z:  -34.87  54.91  -11.24
4.4  Line 32358 of rad 0.413 links to 32357 of rad 0.172.  (no action taken)
     B1      X, Y, Z:  -34.51  54.28  -9.94
4.4  Line 32422 of rad 0.608 links to 32421 of rad 0.155.  (no action taken)
     B1      X, Y, Z:  -38.29  56.51  -10.85
4.4  Line 32504 of rad 0.306 links to 32503 of rad 0.117.  (no action taken)
     B1      X, Y, Z:  -32.91  53.13  -9.61
4.4  Line 32717 of rad 0.778 links to 32716 of rad 0.089.  (no action taken)
     B1      X, Y, Z:  -34.49  53.13  -11.08
4.4  Line 32755 of rad 0.742 links to 32754 of rad 0.157.  (no action taken)
     B1      X, Y, Z:  -34.49  53.16  -10.98
4.4  Line 32813 of rad 0.189 links to 32812 of rad 0.094.  (no action taken)
     B1      X, Y, Z:  -36.2  51.07  -11.75
4.4  Line 32860 of rad 0.262 links to 32859 of rad 0.11.  (no action taken)
     B1      X, Y, Z:  -35.59  52.44  -13.29
4.4  Line 32872 of rad 0.149 links to 32871 of rad 0.064.  (no action taken)
     B1      X, Y, Z:  -35.22  52.13  -14.29
4.4  Line 32909 of rad 0.278 links to 32908 of rad 0.125.  (no action taken)
     B1      X, Y, Z:  -31.76  51.42  -14.62
4.4  Line 33066 of rad 0.176 links to 33065 of rad 0.058.  (no action taken)
     B1      X, Y, Z:  -25.34  47.68  -9.34
4.4  Line 33078 of rad 0.472 links to 33077 of rad 0.198.  (no action taken)
     B1      X, Y, Z:  -24.48  47.09  -7.72
4.4  Line 33082 of rad 0.306 links to 33081 of rad 0.153.  (no action taken)
     B1      X, Y, Z:  -23.27  46.82  -7.14
4.4  Line 33113 of rad 0.418 links to 33110 of rad 0.208.  (no action taken)
     B1      X, Y, Z:  -22.61  48.42  -6.57
4.4  Line 33335 of rad 0.298 links to 33334 of rad 0.118.  (no action taken)
     B1      X, Y, Z:  -31.46  51.73  -13.17
4.4  Line 33360 of rad 0.102 links to 33359 of rad 0.035.  (no action taken)
     B1      X, Y, Z:  -30.59  48.98  -14.2
4.4  Line 33449 of rad 0.13 links to 33448 of rad 0.063.  (no action taken)
     B1      X, Y, Z:  -33.88  53.38  -15.92
4.4  Line 33467 of rad 0.198 links to 33466 of rad 0.081.  (no action taken)
     B1      X, Y, Z:  -34.22  52.66  -14.91
4.4  Line 33474 of rad 0.268 links to 33473 of rad 0.111.  (no action taken)
     B1      X, Y, Z:  -33.41  53.4  -14.83
4.4  Line 33527 of rad 0.106 links to 33526 of rad 0.031.  (no action taken)
     B1      X, Y, Z:  -36.03  56.15  -14.54
 
 
```
