## Supplementary material for "Automated Proofreading of Digitally Reconstructed Neural Morphology Enhances Accuracy, Scalability, and Standardization": Standardization and accuracy results: 720575940616501877.CNG.std

```
# Standardization file for /nmo_swc/Normalized/720575940616501877.CNG.swc created with StdSwc version 1.31 on 3/7/26.
#
# code   irregularity_description. (action taken)
#     irregularity_type     coordinates
#
4.2  Radius of line 635 at 0.039 <= 0.05.  (no action taken)
     B1      X, Y, Z:  8.83  3.85  -17.16
4.2  Radius of line 752 at 1.25E-4 <= 0.05.  (no action taken)
     B1      X, Y, Z:  7.4  19.05  -13.33
4.2  Radius of line 801 at 1.25E-4 <= 0.05.  (no action taken)
     B1      X, Y, Z:  9.65  13.99  -12.56
4.2  Radius of line 811 at 1.25E-4 <= 0.05.  (no action taken)
     B1      X, Y, Z:  13.52  3.25  -14.4
4.3  Radius of line 947 at 0.85 >= 5.0 stdevs above the mean.  (no action taken)
     B1      X, Y, Z:  11.83  -2.05  -19.15
4.3  Radius of line 950 at 0.878 >= 5.0 stdevs above the mean.  (no action taken)
     B1      X, Y, Z:  11.74  -2.15  -19.24
4.3  Radius of line 951 at 0.898 >= 5.0 stdevs above the mean.  (no action taken)
     B1      X, Y, Z:  11.69  -2.21  -19.36
4.3  Radius of line 952 at 0.833 >= 5.0 stdevs above the mean.  (no action taken)
     B1      X, Y, Z:  11.73  -2.34  -19.56
4.2  Radius of line 1055 at 0.05 <= 0.05.  (no action taken)
     B1      X, Y, Z:  15.81  0.22  -22.75
4.2  Radius of line 1056 at 0.048 <= 0.05.  (no action taken)
     B1      X, Y, Z:  15.77  0.38  -22.82
4.2  Radius of line 1071 at 1.25E-4 <= 0.05.  (no action taken)
     B1      X, Y, Z:  15.62  -0.92  -23.06
4.2  Radius of line 1075 at 1.25E-4 <= 0.05.  (no action taken)
     B1      X, Y, Z:  13.34  -3.24  -20.75
4.2  Radius of line 1201 at 0.043 <= 0.05.  (no action taken)
     B1      X, Y, Z:  12.06  -5.83  -27.7
4.2  Radius of line 1254 at 1.25E-4 <= 0.05.  (no action taken)
     B1      X, Y, Z:  11.02  -6.61  -32.52
4.2  Radius of line 1261 at 1.25E-4 <= 0.05.  (no action taken)
     B1      X, Y, Z:  9.9  -6.16  -30.82
4.2  Radius of line 1479 at 0.038 <= 0.05.  (no action taken)
     B1      X, Y, Z:  19.09  -6.19  -38.32
4.2  Radius of line 1486 at 0.048 <= 0.05.  (no action taken)
     B1      X, Y, Z:  15.79  -9.76  -41.59
4.2  Radius of line 1504 at 0.034 <= 0.05.  (no action taken)
     B1      X, Y, Z:  13.77  -10.29  -42.39
4.2  Radius of line 1696 at 1.25E-4 <= 0.05.  (no action taken)
     B1      X, Y, Z:  9.46  -8.87  -47.95
4.2  Radius of line 1784 at 0.045 <= 0.05.  (no action taken)
     B1      X, Y, Z:  3.83  -6.98  -47.33
4.2  Radius of line 1787 at 0.045 <= 0.05.  (no action taken)
     B1      X, Y, Z:  3.54  -6.89  -47.41
4.2  Radius of line 1792 at 1.25E-4 <= 0.05.  (no action taken)
     B1      X, Y, Z:  2.81  -6.83  -47.48
4.2  Radius of line 1797 at 1.25E-4 <= 0.05.  (no action taken)
     B1      X, Y, Z:  4.52  -7.61  -48.53
4.5  Radius of terminal line 1883 at 0.399 >= 5.0 stdevs above the mean.  (no action taken)
     B1      X, Y, Z:  3.77  -6.65  -52.09
4.2  Radius of line 1890 at 1.25E-4 <= 0.05.  (no action taken)
     B1      X, Y, Z:  3.61  -7.23  -51.16
4.2  Radius of line 1932 at 0.04 <= 0.05.  (no action taken)
     B1      X, Y, Z:  1.73  -6.53  -53.08
4.2  Radius of line 1986 at 0.049 <= 0.05.  (no action taken)
     B1      X, Y, Z:  14.81  -11.25  -49.02
4.2  Radius of line 2004 at 0.038 <= 0.05.  (no action taken)
     B1      X, Y, Z:  11.04  -5.07  -25.34
4.3  Radius of line 2020 at 0.834 >= 5.0 stdevs above the mean.  (no action taken)
     B1      X, Y, Z:  8.9  -3.53  -25.59
4.3  Radius of line 2046 at 0.888 >= 5.0 stdevs above the mean.  (no action taken)
     B1      X, Y, Z:  8.84  -3.36  -25.54
4.3  Radius of line 2047 at 0.828 >= 5.0 stdevs above the mean.  (no action taken)
     B1      X, Y, Z:  8.84  -3.24  -25.61
4.5  Radius of terminal line 2101 at 0.482 >= 5.0 stdevs above the mean.  (no action taken)
     B1      X, Y, Z:  7.17  -0.67  -27.16
4.2  Radius of line 2201 at 0.034 <= 0.05.  (no action taken)
     B1      X, Y, Z:  15.76  5.08  -27.41
4.2  Radius of line 2303 at 1.25E-4 <= 0.05.  (no action taken)
     B1      X, Y, Z:  12.1  -3.82  -26.97
4.2  Radius of line 2349 at 0.034 <= 0.05.  (no action taken)
     B1      X, Y, Z:  11.98  -0.81  -21.59
4.2  Radius of line 2475 at 1.25E-4 <= 0.05.  (no action taken)
     B1      X, Y, Z:  1.78  4.84  -21.32
4.2  Radius of line 2506 at 0.029 <= 0.05.  (no action taken)
     B1      X, Y, Z:  2.76  2.52  -22.43
4.2  Radius of line 2509 at 1.25E-4 <= 0.05.  (no action taken)
     B1      X, Y, Z:  1.63  2.14  -23.11
4.2  Radius of line 2524 at 1.25E-4 <= 0.05.  (no action taken)
     B1      X, Y, Z:  0.81  6.29  -18.06
4.2  Radius of line 2607 at 1.25E-4 <= 0.05.  (no action taken)
     B1      X, Y, Z:  7.21  4.92  -22.97
4.2  Radius of line 2620 at 1.25E-4 <= 0.05.  (no action taken)
     B1      X, Y, Z:  7.81  0.75  -21.65
4.2  Radius of line 2644 at 1.25E-4 <= 0.05.  (no action taken)
     B1      X, Y, Z:  10.24  2.04  -18.47
4.2  Radius of line 2701 at 1.25E-4 <= 0.05.  (no action taken)
     B1      X, Y, Z:  9.74  0.29  -19.18
4.2  Radius of line 2750 at 1.25E-4 <= 0.05.  (no action taken)
     B1      X, Y, Z:  14.61  2.47  -14.82
4.2  Radius of line 2833 at 1.25E-4 <= 0.05.  (no action taken)
     B1      X, Y, Z:  14.42  8.73  -13.27
4.2  Radius of line 2851 at 0.043 <= 0.05.  (no action taken)
     B1      X, Y, Z:  14.97  7.5  -12.66
4.2  Radius of line 2855 at 0.049 <= 0.05.  (no action taken)
     B1      X, Y, Z:  14.55  7.41  -13.37
4.2  Radius of line 2868 at 0.044 <= 0.05.  (no action taken)
     B1      X, Y, Z:  15.38  6.16  -12.29
4.2  Radius of line 2878 at 1.25E-4 <= 0.05.  (no action taken)
     B1      X, Y, Z:  15.25  6.92  -13.62
4.2  Radius of line 3381 at 0.043 <= 0.05.  (no action taken)
     B1      X, Y, Z:  16.41  19.23  -9.07
4.2  Radius of line 3495 at 1.25E-4 <= 0.05.  (no action taken)
     B1      X, Y, Z:  18.95  28.96  -7.23
4.2  Radius of line 3578 at 0.049 <= 0.05.  (no action taken)
     B1      X, Y, Z:  19.0  19.21  -7.48
4.2  Radius of line 3586 at 0.049 <= 0.05.  (no action taken)
     B1      X, Y, Z:  18.75  18.17  -7.73
4.2  Radius of line 3597 at 1.25E-4 <= 0.05.  (no action taken)
     B1      X, Y, Z:  17.29  17.55  -8.22
4.3  Radius of line 3771 at 0.865 >= 5.0 stdevs above the mean.  (no action taken)
     B1      X, Y, Z:  17.56  40.17  -9.74
4.3  Radius of line 3772 at 0.817 >= 5.0 stdevs above the mean.  (no action taken)
     B1      X, Y, Z:  17.52  40.32  -9.75
4.2  Radius of line 3790 at 1.25E-4 <= 0.05.  (no action taken)
     B1      X, Y, Z:  19.53  42.27  -9.74
4.2  Radius of line 3792 at 1.25E-4 <= 0.05.  (no action taken)
     B1      X, Y, Z:  19.42  42.27  -9.03
4.2  Radius of line 3861 at 0.027 <= 0.05.  (no action taken)
     B1      X, Y, Z:  14.49  38.57  -12.0
4.2  Radius of line 3885 at 0.036 <= 0.05.  (no action taken)
     B1      X, Y, Z:  15.8  42.75  -13.24
4.2  Radius of line 3887 at 1.25E-4 <= 0.05.  (no action taken)
     B1      X, Y, Z:  17.13  41.21  -12.47
4.2  Radius of line 3935 at 0.048 <= 0.05.  (no action taken)
     B1      X, Y, Z:  20.56  46.46  -13.14
4.2  Radius of line 3943 at 1.25E-4 <= 0.05.  (no action taken)
     B1      X, Y, Z:  20.65  47.52  -11.94
4.2  Radius of line 3971 at 0.048 <= 0.05.  (no action taken)
     B1      X, Y, Z:  22.48  49.13  -13.73
4.2  Radius of line 3988 at 1.25E-4 <= 0.05.  (no action taken)
     B1      X, Y, Z:  21.62  48.89  -11.22
4.2  Radius of line 4048 at 0.046 <= 0.05.  (no action taken)
     B1      X, Y, Z:  22.6  46.54  -11.94
4.2  Radius of line 4069 at 0.037 <= 0.05.  (no action taken)
     B1      X, Y, Z:  24.01  45.67  -10.67
4.2  Radius of line 4107 at 1.25E-4 <= 0.05.  (no action taken)
     B1      X, Y, Z:  25.03  49.21  -12.71
4.2  Radius of line 4193 at 1.25E-4 <= 0.05.  (no action taken)
     B1      X, Y, Z:  18.82  55.54  -22.8
4.2  Radius of line 4200 at 0.036 <= 0.05.  (no action taken)
     B1      X, Y, Z:  20.61  54.68  -23.46
4.2  Radius of line 4239 at 0.031 <= 0.05.  (no action taken)
     B1      X, Y, Z:  18.54  55.0  -25.6
4.2  Radius of line 4265 at 0.05 <= 0.05.  (no action taken)
     B1      X, Y, Z:  23.06  51.67  -22.6
4.2  Radius of line 4278 at 1.25E-4 <= 0.05.  (no action taken)
     B1      X, Y, Z:  24.5  50.81  -22.58
4.2  Radius of line 4296 at 1.25E-4 <= 0.05.  (no action taken)
     B1      X, Y, Z:  23.09  50.47  -21.17
4.2  Radius of line 4367 at 1.25E-4 <= 0.05.  (no action taken)
     B1      X, Y, Z:  23.41  56.82  -31.69
4.2  Radius of line 4370 at 1.25E-4 <= 0.05.  (no action taken)
     B1      X, Y, Z:  23.22  56.67  -31.78
4.2  Radius of line 4384 at 0.028 <= 0.05.  (no action taken)
     B1      X, Y, Z:  22.86  56.11  -34.37
4.2  Radius of line 4403 at 0.05 <= 0.05.  (no action taken)
     B1      X, Y, Z:  25.07  55.98  -32.69
4.2  Radius of line 4457 at 1.25E-4 <= 0.05.  (no action taken)
     B1      X, Y, Z:  19.95  53.31  -31.12
4.2  Radius of line 4478 at 1.25E-4 <= 0.05.  (no action taken)
     B1      X, Y, Z:  19.61  56.85  -31.92
4.2  Radius of line 4490 at 0.042 <= 0.05.  (no action taken)
     B1      X, Y, Z:  19.24  57.17  -28.94
4.2  Radius of line 4492 at 1.25E-4 <= 0.05.  (no action taken)
     B1      X, Y, Z:  19.11  57.09  -28.76
4.2  Radius of line 4495 at 1.25E-4 <= 0.05.  (no action taken)
     B1      X, Y, Z:  21.27  54.86  -27.74
4.2  Radius of line 4587 at 1.25E-4 <= 0.05.  (no action taken)
     B1      X, Y, Z:  29.13  55.55  -27.67
4.2  Radius of line 4589 at 1.25E-4 <= 0.05.  (no action taken)
     B1      X, Y, Z:  29.24  55.41  -26.96
4.2  Radius of line 4622 at 1.25E-4 <= 0.05.  (no action taken)
     B1      X, Y, Z:  26.38  58.5  -27.71
4.2  Radius of line 4633 at 0.05 <= 0.05.  (no action taken)
     B1      X, Y, Z:  29.11  59.16  -28.76
4.2  Radius of line 4650 at 0.025 <= 0.05.  (no action taken)
     B1      X, Y, Z:  29.88  60.04  -29.78
4.2  Radius of line 4654 at 1.25E-4 <= 0.05.  (no action taken)
     B1      X, Y, Z:  27.84  59.53  -27.33
4.2  Radius of line 4749 at 1.25E-4 <= 0.05.  (no action taken)
     B1      X, Y, Z:  28.09  52.44  -30.44
4.2  Radius of line 4776 at 0.043 <= 0.05.  (no action taken)
     B1      X, Y, Z:  27.9  52.91  -31.53
4.2  Radius of line 4793 at 0.036 <= 0.05.  (no action taken)
     B1      X, Y, Z:  28.59  51.28  -32.73
4.2  Radius of line 4798 at 0.036 <= 0.05.  (no action taken)
     B1      X, Y, Z:  26.66  53.0  -31.37
4.2  Radius of line 4808 at 1.25E-4 <= 0.05.  (no action taken)
     B1      X, Y, Z:  20.74  52.63  -18.44
4.2  Radius of line 4832 at 0.032 <= 0.05.  (no action taken)
     B1      X, Y, Z:  25.56  47.26  -17.51
4.2  Radius of line 4850 at 1.25E-4 <= 0.05.  (no action taken)
     B1      X, Y, Z:  23.75  51.68  -17.65
4.2  Radius of line 4867 at 0.033 <= 0.05.  (no action taken)
     B1      X, Y, Z:  23.85  51.64  -14.4
4.2  Radius of line 4984 at 1.25E-4 <= 0.05.  (no action taken)
     B1      X, Y, Z:  24.1  62.1  -18.37
4.2  Radius of line 5100 at 1.25E-4 <= 0.05.  (no action taken)
     B1      X, Y, Z:  24.78  65.57  -20.21
4.2  Radius of line 5173 at 1.25E-4 <= 0.05.  (no action taken)
     B1      X, Y, Z:  26.99  66.13  -25.14
4.2  Radius of line 5186 at 0.036 <= 0.05.  (no action taken)
     B1      X, Y, Z:  24.6  69.14  -22.8
4.2  Radius of line 5252 at 0.032 <= 0.05.  (no action taken)
     B1      X, Y, Z:  17.98  66.9  -24.44
4.2  Radius of line 5271 at 1.25E-4 <= 0.05.  (no action taken)
     B1      X, Y, Z:  17.2  65.39  -26.15
4.2  Radius of line 5314 at 1.25E-4 <= 0.05.  (no action taken)
     B1      X, Y, Z:  25.3  69.46  -25.06
4.2  Radius of line 5317 at 1.25E-4 <= 0.05.  (no action taken)
     B1      X, Y, Z:  24.89  68.74  -25.85
4.2  Radius of line 5536 at 0.05 <= 0.05.  (no action taken)
     B1      X, Y, Z:  9.07  80.37  -31.59
4.2  Radius of line 5565 at 1.25E-4 <= 0.05.  (no action taken)
     B1      X, Y, Z:  10.3  79.31  -30.04
4.2  Radius of line 5566 at 0.039 <= 0.05.  (no action taken)
     B1      X, Y, Z:  10.39  79.34  -30.56
4.2  Radius of line 5570 at 0.037 <= 0.05.  (no action taken)
     B1      X, Y, Z:  9.39  79.54  -31.91
4.2  Radius of line 5571 at 0.02 <= 0.05.  (no action taken)
     B1      X, Y, Z:  9.39  79.59  -32.02
4.2  Radius of line 5572 at 0.049 <= 0.05.  (no action taken)
     B1      X, Y, Z:  9.31  79.73  -32.23
4.2  Radius of line 5577 at 0.047 <= 0.05.  (no action taken)
     B1      X, Y, Z:  8.89  79.68  -32.73
4.2  Radius of line 5593 at 0.041 <= 0.05.  (no action taken)
     B1      X, Y, Z:  8.82  79.76  -33.84
4.2  Radius of line 5611 at 1.25E-4 <= 0.05.  (no action taken)
     B1      X, Y, Z:  22.62  74.32  -29.46
4.2  Radius of line 5678 at 1.25E-4 <= 0.05.  (no action taken)
     B1      X, Y, Z:  25.56  66.8  -28.44
4.2  Radius of line 5688 at 0.045 <= 0.05.  (no action taken)
     B1      X, Y, Z:  27.0  64.68  -29.6
4.2  Radius of line 5690 at 0.037 <= 0.05.  (no action taken)
     B1      X, Y, Z:  27.32  64.43  -29.44
4.2  Radius of line 5708 at 0.036 <= 0.05.  (no action taken)
     B1      X, Y, Z:  24.9  66.04  -31.17
4.2  Radius of line 5818 at 1.25E-4 <= 0.05.  (no action taken)
     B1      X, Y, Z:  27.09  67.66  -29.35
4.2  Radius of line 5825 at 1.25E-4 <= 0.05.  (no action taken)
     B1      X, Y, Z:  24.86  64.86  -28.6
4.2  Radius of line 5857 at 0.042 <= 0.05.  (no action taken)
     B1      X, Y, Z:  24.1  60.39  -16.48
4.2  Radius of line 5868 at 1.25E-4 <= 0.05.  (no action taken)
     B1      X, Y, Z:  25.42  61.28  -16.56
4.2  Radius of line 5959 at 1.25E-4 <= 0.05.  (no action taken)
     B1      X, Y, Z:  18.22  58.96  -23.76
4.2  Radius of line 6032 at 1.25E-4 <= 0.05.  (no action taken)
     B1      X, Y, Z:  9.58  58.32  -17.02
4.2  Radius of line 6045 at 1.25E-4 <= 0.05.  (no action taken)
     B1      X, Y, Z:  8.33  57.0  -16.5
4.2  Radius of line 6116 at 1.25E-4 <= 0.05.  (no action taken)
     B1      X, Y, Z:  4.27  61.32  -21.41
4.2  Radius of line 6119 at 0.034 <= 0.05.  (no action taken)
     B1      X, Y, Z:  7.52  57.39  -16.34
4.2  Radius of line 6121 at 1.25E-4 <= 0.05.  (no action taken)
     B1      X, Y, Z:  7.21  57.28  -16.38
4.2  Radius of line 6128 at 0.026 <= 0.05.  (no action taken)
     B1      X, Y, Z:  10.14  59.03  -16.88
4.2  Radius of line 6138 at 0.04 <= 0.05.  (no action taken)
     B1      X, Y, Z:  14.5  57.25  -19.67
4.2  Radius of line 6154 at 0.042 <= 0.05.  (no action taken)
     B1      X, Y, Z:  17.89  59.0  -18.99
4.2  Radius of line 6189 at 1.25E-4 <= 0.05.  (no action taken)
     B1      X, Y, Z:  14.01  62.07  -19.37
4.2  Radius of line 6406 at 1.25E-4 <= 0.05.  (no action taken)
     B1      X, Y, Z:  13.95  58.49  -28.35
4.2  Radius of line 6451 at 0.05 <= 0.05.  (no action taken)
     B1      X, Y, Z:  12.67  61.49  -22.41
4.2  Radius of line 6483 at 1.25E-4 <= 0.05.  (no action taken)
     B1      X, Y, Z:  17.2  58.42  -24.24
4.2  Radius of line 6510 at 1.25E-4 <= 0.05.  (no action taken)
     B1      X, Y, Z:  17.85  63.21  -20.62
4.2  Radius of line 6622 at 1.25E-4 <= 0.05.  (no action taken)
     B1      X, Y, Z:  13.2  66.95  -23.8
4.2  Radius of line 6726 at 1.25E-4 <= 0.05.  (no action taken)
     B1      X, Y, Z:  23.0  59.97  -30.05
4.2  Radius of line 6738 at 1.25E-4 <= 0.05.  (no action taken)
     B1      X, Y, Z:  11.73  64.65  -22.41
4.2  Radius of line 6761 at 0.047 <= 0.05.  (no action taken)
     B1      X, Y, Z:  12.35  63.47  -24.97
4.2  Radius of line 6769 at 1.25E-4 <= 0.05.  (no action taken)
     B1      X, Y, Z:  14.66  71.89  -25.19
4.2  Radius of line 6777 at 0.05 <= 0.05.  (no action taken)
     B1      X, Y, Z:  13.08  71.51  -23.39
4.3  Radius of line 6778 at 0.84 >= 5.0 stdevs above the mean.  (no action taken)
     B1      X, Y, Z:  14.37  71.78  -24.78
4.3  Radius of line 6787 at 0.842 >= 5.0 stdevs above the mean.  (no action taken)
     B1      X, Y, Z:  14.3  72.04  -24.9
4.2  Radius of line 6839 at 0.049 <= 0.05.  (no action taken)
     B1      X, Y, Z:  17.03  72.64  -29.4
4.3  Radius of line 6852 at 0.84 >= 5.0 stdevs above the mean.  (no action taken)
     B1      X, Y, Z:  14.31  71.95  -24.87
4.2  Radius of line 6917 at 0.035 <= 0.05.  (no action taken)
     B1      X, Y, Z:  14.24  82.04  -27.98
4.2  Radius of line 6942 at 1.25E-4 <= 0.05.  (no action taken)
     B1      X, Y, Z:  14.82  83.93  -25.94
4.2  Radius of line 7000 at 1.25E-4 <= 0.05.  (no action taken)
     B1      X, Y, Z:  15.09  85.31  -30.15
4.2  Radius of line 7026 at 1.25E-4 <= 0.05.  (no action taken)
     B1      X, Y, Z:  18.58  84.01  -30.15
4.2  Radius of line 7034 at 0.045 <= 0.05.  (no action taken)
     B1      X, Y, Z:  19.05  85.0  -30.71
4.2  Radius of line 7068 at 1.25E-4 <= 0.05.  (no action taken)
     B1      X, Y, Z:  12.97  80.01  -29.67
4.2  Radius of line 7203 at 1.25E-4 <= 0.05.  (no action taken)
     B1      X, Y, Z:  17.9  80.31  -29.42
4.3  Radius of line 7209 at 0.833 >= 5.0 stdevs above the mean.  (no action taken)
     B1      X, Y, Z:  17.9  80.31  -30.31
4.3  Radius of line 7210 at 0.825 >= 5.0 stdevs above the mean.  (no action taken)
     B1      X, Y, Z:  18.03  80.43  -30.58
4.2  Radius of line 7216 at 0.039 <= 0.05.  (no action taken)
     B1      X, Y, Z:  17.6  80.09  -30.85
4.2  Radius of line 7219 at 1.25E-4 <= 0.05.  (no action taken)
     B1      X, Y, Z:  19.65  80.67  -30.33
4.3  Radius of line 7239 at 0.833 >= 5.0 stdevs above the mean.  (no action taken)
     B1      X, Y, Z:  17.94  80.34  -30.4
4.5  Radius of terminal line 7240 at 0.78 >= 5.0 stdevs above the mean.  (no action taken)
     B1      X, Y, Z:  17.87  80.34  -30.26
4.3  Radius of line 7259 at 0.864 >= 5.0 stdevs above the mean.  (no action taken)
     B1      X, Y, Z:  12.14  76.89  -25.75
4.2  Radius of line 7267 at 1.25E-4 <= 0.05.  (no action taken)
     B1      X, Y, Z:  11.39  76.32  -25.36
4.2  Radius of line 7274 at 0.042 <= 0.05.  (no action taken)
     B1      X, Y, Z:  11.21  76.0  -25.36
4.3  Radius of line 7286 at 0.84 >= 5.0 stdevs above the mean.  (no action taken)
     B1      X, Y, Z:  11.98  76.98  -25.81
4.2  Radius of line 7291 at 1.25E-4 <= 0.05.  (no action taken)
     B1      X, Y, Z:  11.44  77.23  -25.99
4.3  Radius of line 7307 at 0.916 >= 5.0 stdevs above the mean.  (no action taken)
     B1      X, Y, Z:  11.39  79.93  -27.79
4.2  Radius of line 7402 at 1.25E-4 <= 0.05.  (no action taken)
     B1      X, Y, Z:  2.77  81.7  -33.02
4.2  Radius of line 7469 at 1.25E-4 <= 0.05.  (no action taken)
     B1      X, Y, Z:  -0.55  87.1  -38.74
4.2  Radius of line 7476 at 1.25E-4 <= 0.05.  (no action taken)
     B1      X, Y, Z:  0.55  87.34  -40.19
4.2  Radius of line 7518 at 1.25E-4 <= 0.05.  (no action taken)
     B1      X, Y, Z:  -5.34  86.52  -41.09
4.2  Radius of line 7520 at 1.25E-4 <= 0.05.  (no action taken)
     B1      X, Y, Z:  -3.62  86.23  -40.81
4.2  Radius of line 7627 at 1.25E-4 <= 0.05.  (no action taken)
     B1      X, Y, Z:  2.98  91.68  -36.41
4.2  Radius of line 7732 at 1.25E-4 <= 0.05.  (no action taken)
     B1      X, Y, Z:  3.06  86.23  -27.47
4.2  Radius of line 7765 at 0.049 <= 0.05.  (no action taken)
     B1      X, Y, Z:  5.32  87.26  -29.31
4.2  Radius of line 7766 at 0.048 <= 0.05.  (no action taken)
     B1      X, Y, Z:  5.18  87.17  -29.52
4.2  Radius of line 7782 at 1.25E-4 <= 0.05.  (no action taken)
     B1      X, Y, Z:  1.98  82.1  -31.2
4.2  Radius of line 7803 at 0.043 <= 0.05.  (no action taken)
     B1      X, Y, Z:  8.13  82.9  -30.41
4.2  Radius of line 7957 at 0.044 <= 0.05.  (no action taken)
     B1      X, Y, Z:  0.18  80.32  -29.36
4.5  Radius of terminal line 8112 at 0.449 >= 5.0 stdevs above the mean.  (no action taken)
     B1      X, Y, Z:  13.0  73.0  -25.62
4.2  Radius of line 8156 at 0.044 <= 0.05.  (no action taken)
     B1      X, Y, Z:  8.99  69.48  -25.75
4.2  Radius of line 8215 at 1.25E-4 <= 0.05.  (no action taken)
     B1      X, Y, Z:  3.91  70.21  -27.41
4.2  Radius of line 8230 at 1.25E-4 <= 0.05.  (no action taken)
     B1      X, Y, Z:  3.45  68.7  -27.06
4.2  Radius of line 8270 at 1.25E-4 <= 0.05.  (no action taken)
     B1      X, Y, Z:  10.98  70.01  -24.27
4.2  Radius of line 8301 at 1.25E-4 <= 0.05.  (no action taken)
     B1      X, Y, Z:  8.5  74.54  -29.7
4.2  Radius of line 8304 at 0.047 <= 0.05.  (no action taken)
     B1      X, Y, Z:  9.3  74.75  -29.04
4.2  Radius of line 8347 at 0.025 <= 0.05.  (no action taken)
     B1      X, Y, Z:  4.89  71.57  -26.13
4.2  Radius of line 8437 at 0.041 <= 0.05.  (no action taken)
     B1      X, Y, Z:  -0.09  67.95  -22.04
4.2  Radius of line 8461 at 0.049 <= 0.05.  (no action taken)
     B1      X, Y, Z:  -0.52  65.76  -21.18
4.2  Radius of line 8465 at 1.25E-4 <= 0.05.  (no action taken)
     B1      X, Y, Z:  1.12  71.31  -21.41
4.2  Radius of line 8484 at 0.048 <= 0.05.  (no action taken)
     B1      X, Y, Z:  0.14  69.67  -23.22
4.2  Radius of line 8635 at 1.25E-4 <= 0.05.  (no action taken)
     B1      X, Y, Z:  0.67  75.46  -27.16
4.2  Radius of line 8670 at 1.25E-4 <= 0.05.  (no action taken)
     B1      X, Y, Z:  -0.82  76.54  -29.09
4.2  Radius of line 8746 at 0.034 <= 0.05.  (no action taken)
     B1      X, Y, Z:  -1.47  76.26  -37.01
4.2  Radius of line 8873 at 1.25E-4 <= 0.05.  (no action taken)
     B1      X, Y, Z:  5.14  78.31  -35.49
4.2  Radius of line 8971 at 0.048 <= 0.05.  (no action taken)
     B1      X, Y, Z:  -8.64  80.25  -34.77
4.2  Radius of line 9084 at 1.25E-4 <= 0.05.  (no action taken)
     B1      X, Y, Z:  -6.17  82.92  -41.74
4.2  Radius of line 9089 at 1.25E-4 <= 0.05.  (no action taken)
     B1      X, Y, Z:  -8.36  82.17  -41.63
4.2  Radius of line 9111 at 1.25E-4 <= 0.05.  (no action taken)
     B1      X, Y, Z:  -7.78  82.86  -42.79
4.2  Radius of line 9185 at 0.046 <= 0.05.  (no action taken)
     B1      X, Y, Z:  -14.71  77.14  -39.68
4.2  Radius of line 9259 at 0.023 <= 0.05.  (no action taken)
     B1      X, Y, Z:  -8.31  87.3  -44.61
4.2  Radius of line 9261 at 0.049 <= 0.05.  (no action taken)
     B1      X, Y, Z:  -8.63  87.08  -43.82
4.2  Radius of line 9280 at 0.043 <= 0.05.  (no action taken)
     B1      X, Y, Z:  -8.83  87.66  -45.32
4.2  Radius of line 9283 at 1.25E-4 <= 0.05.  (no action taken)
     B1      X, Y, Z:  -7.44  85.09  -42.56
4.2  Radius of line 9363 at 0.035 <= 0.05.  (no action taken)
     B1      X, Y, Z:  -15.01  82.64  -47.42
4.2  Radius of line 9396 at 1.25E-4 <= 0.05.  (no action taken)
     B1      X, Y, Z:  -10.33  82.95  -49.47
4.2  Radius of line 9402 at 0.05 <= 0.05.  (no action taken)
     B1      X, Y, Z:  -8.56  85.09  -46.13
4.2  Radius of line 9413 at 0.044 <= 0.05.  (no action taken)
     B1      X, Y, Z:  -8.52  81.28  -40.97
4.2  Radius of line 9503 at 1.25E-4 <= 0.05.  (no action taken)
     B1      X, Y, Z:  -12.01  71.02  -36.53
4.2  Radius of line 9514 at 0.048 <= 0.05.  (no action taken)
     B1      X, Y, Z:  -13.03  69.13  -36.32
4.2  Radius of line 9521 at 1.25E-4 <= 0.05.  (no action taken)
     B1      X, Y, Z:  -12.83  69.02  -36.9
4.2  Radius of line 9553 at 0.045 <= 0.05.  (no action taken)
     B1      X, Y, Z:  -9.48  73.33  -36.99
4.2  Radius of line 9554 at 0.045 <= 0.05.  (no action taken)
     B1      X, Y, Z:  -9.57  73.34  -37.06
4.2  Radius of line 9565 at 0.046 <= 0.05.  (no action taken)
     B1      X, Y, Z:  -4.39  75.92  -31.25
4.2  Radius of line 9650 at 1.25E-4 <= 0.05.  (no action taken)
     B1      X, Y, Z:  7.73  81.73  -31.34
4.2  Radius of line 9652 at 1.25E-4 <= 0.05.  (no action taken)
     B1      X, Y, Z:  7.89  81.51  -30.95
4.2  Radius of line 9655 at 1.25E-4 <= 0.05.  (no action taken)
     B1      X, Y, Z:  8.45  82.21  -28.99
4.2  Radius of line 9673 at 1.25E-4 <= 0.05.  (no action taken)
     B1      X, Y, Z:  11.04  83.18  -30.07
4.2  Radius of line 9753 at 1.25E-4 <= 0.05.  (no action taken)
     B1      X, Y, Z:  14.23  86.73  -27.51
4.2  Radius of line 9762 at 1.25E-4 <= 0.05.  (no action taken)
     B1      X, Y, Z:  13.34  88.07  -28.05
4.2  Radius of line 9874 at 1.25E-4 <= 0.05.  (no action taken)
     B1      X, Y, Z:  21.37  90.31  -24.33
4.2  Radius of line 9905 at 1.25E-4 <= 0.05.  (no action taken)
     B1      X, Y, Z:  22.41  92.31  -21.31
4.5  Radius of terminal line 9956 at 0.508 >= 5.0 stdevs above the mean.  (no action taken)
     B1      X, Y, Z:  10.74  83.2  -31.5
4.2  Radius of line 10049 at 1.25E-4 <= 0.05.  (no action taken)
     B1      X, Y, Z:  8.08  95.64  -34.95
4.2  Radius of line 10059 at 0.045 <= 0.05.  (no action taken)
     B1      X, Y, Z:  11.51  95.85  -34.05
4.2  Radius of line 10076 at 0.048 <= 0.05.  (no action taken)
     B1      X, Y, Z:  9.9  97.29  -33.76
4.2  Radius of line 10081 at 1.25E-4 <= 0.05.  (no action taken)
     B1      X, Y, Z:  10.72  91.56  -35.33
4.2  Radius of line 10096 at 1.25E-4 <= 0.05.  (no action taken)
     B1      X, Y, Z:  14.07  90.06  -35.88
4.2  Radius of line 10267 at 1.25E-4 <= 0.05.  (no action taken)
     B1      X, Y, Z:  28.05  79.01  -25.74
4.2  Radius of line 10334 at 0.043 <= 0.05.  (no action taken)
     B1      X, Y, Z:  32.08  82.69  -19.73
4.2  Radius of line 10370 at 0.049 <= 0.05.  (no action taken)
     B1      X, Y, Z:  29.64  80.99  -20.69
4.2  Radius of line 10379 at 1.25E-4 <= 0.05.  (no action taken)
     B1      X, Y, Z:  28.49  80.77  -21.64
4.2  Radius of line 10397 at 1.25E-4 <= 0.05.  (no action taken)
     B1      X, Y, Z:  29.39  79.05  -24.37
4.2  Radius of line 10403 at 0.029 <= 0.05.  (no action taken)
     B1      X, Y, Z:  24.46  74.04  -23.58
4.2  Radius of line 10419 at 1.25E-4 <= 0.05.  (no action taken)
     B1      X, Y, Z:  23.4  72.98  -23.39
4.2  Radius of line 10421 at 0.047 <= 0.05.  (no action taken)
     B1      X, Y, Z:  22.48  72.32  -23.01
4.2  Radius of line 10485 at 1.25E-4 <= 0.05.  (no action taken)
     B1      X, Y, Z:  21.96  71.43  -16.85
4.2  Radius of line 10551 at 1.25E-4 <= 0.05.  (no action taken)
     B1      X, Y, Z:  25.44  75.95  -16.87
4.2  Radius of line 10719 at 0.049 <= 0.05.  (no action taken)
     B1      X, Y, Z:  24.92  78.88  -22.03
4.2  Radius of line 10836 at 1.25E-4 <= 0.05.  (no action taken)
     B1      X, Y, Z:  28.48  87.55  -28.08
4.2  Radius of line 10862 at 0.039 <= 0.05.  (no action taken)
     B1      X, Y, Z:  26.85  80.69  -20.9
4.2  Radius of line 10893 at 1.25E-4 <= 0.05.  (no action taken)
     B1      X, Y, Z:  21.39  82.85  -19.64
4.2  Radius of line 10900 at 0.045 <= 0.05.  (no action taken)
     B1      X, Y, Z:  21.96  81.81  -20.44
4.2  Radius of line 10968 at 1.25E-4 <= 0.05.  (no action taken)
     B1      X, Y, Z:  22.26  75.56  -20.35
4.2  Radius of line 10984 at 0.047 <= 0.05.  (no action taken)
     B1      X, Y, Z:  20.71  77.28  -21.17
4.2  Radius of line 11041 at 1.25E-4 <= 0.05.  (no action taken)
     B1      X, Y, Z:  13.91  66.07  -20.85
4.2  Radius of line 11091 at 0.05 <= 0.05.  (no action taken)
     B1      X, Y, Z:  17.51  63.5  -20.62
4.2  Radius of line 11092 at 1.25E-4 <= 0.05.  (no action taken)
     B1      X, Y, Z:  20.99  59.42  -15.73
4.2  Radius of line 11143 at 0.035 <= 0.05.  (no action taken)
     B1      X, Y, Z:  26.58  57.58  -15.84
4.3  Radius of line 11161 at 0.903 >= 5.0 stdevs above the mean.  (no action taken)
     B1      X, Y, Z:  28.31  60.97  -16.06
4.2  Radius of line 11235 at 1.25E-4 <= 0.05.  (no action taken)
     B1      X, Y, Z:  35.23  68.18  -18.27
4.2  Radius of line 11261 at 1.25E-4 <= 0.05.  (no action taken)
     B1      X, Y, Z:  35.91  64.65  -19.04
4.2  Radius of line 11270 at 1.25E-4 <= 0.05.  (no action taken)
     B1      X, Y, Z:  35.65  63.76  -20.02
4.2  Radius of line 11341 at 1.25E-4 <= 0.05.  (no action taken)
     B1      X, Y, Z:  41.62  66.85  -24.95
4.2  Radius of line 11422 at 0.044 <= 0.05.  (no action taken)
     B1      X, Y, Z:  47.34  72.36  -30.84
4.2  Radius of line 11456 at 0.047 <= 0.05.  (no action taken)
     B1      X, Y, Z:  46.91  73.05  -31.77
4.2  Radius of line 11464 at 1.25E-4 <= 0.05.  (no action taken)
     B1      X, Y, Z:  46.14  73.41  -32.5
4.2  Radius of line 11526 at 1.25E-4 <= 0.05.  (no action taken)
     B1      X, Y, Z:  45.12  70.96  -27.63
4.2  Radius of line 11600 at 1.25E-4 <= 0.05.  (no action taken)
     B1      X, Y, Z:  53.16  71.2  -29.19
4.2  Radius of line 11770 at 1.25E-4 <= 0.05.  (no action taken)
     B1      X, Y, Z:  62.59  70.08  -30.53
4.2  Radius of line 11790 at 1.25E-4 <= 0.05.  (no action taken)
     B1      X, Y, Z:  60.95  66.92  -31.65
4.2  Radius of line 11846 at 0.049 <= 0.05.  (no action taken)
     B1      X, Y, Z:  63.8  65.56  -34.67
4.2  Radius of line 11856 at 1.25E-4 <= 0.05.  (no action taken)
     B1      X, Y, Z:  63.55  64.92  -34.92
4.2  Radius of line 11875 at 0.048 <= 0.05.  (no action taken)
     B1      X, Y, Z:  65.58  66.03  -35.43
4.2  Radius of line 11878 at 1.25E-4 <= 0.05.  (no action taken)
     B1      X, Y, Z:  65.92  66.17  -35.45
4.2  Radius of line 11897 at 0.045 <= 0.05.  (no action taken)
     B1      X, Y, Z:  65.83  63.84  -34.61
4.2  Radius of line 11922 at 1.25E-4 <= 0.05.  (no action taken)
     B1      X, Y, Z:  60.81  66.17  -32.18
4.2  Radius of line 11939 at 1.25E-4 <= 0.05.  (no action taken)
     B1      X, Y, Z:  51.87  67.86  -26.44
4.2  Radius of line 11956 at 1.25E-4 <= 0.05.  (no action taken)
     B1      X, Y, Z:  48.38  65.71  -27.09
4.2  Radius of line 11965 at 0.028 <= 0.05.  (no action taken)
     B1      X, Y, Z:  50.73  64.21  -27.67
4.2  Radius of line 11986 at 0.045 <= 0.05.  (no action taken)
     B1      X, Y, Z:  50.92  61.96  -29.17
4.2  Radius of line 12102 at 0.045 <= 0.05.  (no action taken)
     B1      X, Y, Z:  55.51  57.69  -34.88
4.2  Radius of line 12105 at 0.029 <= 0.05.  (no action taken)
     B1      X, Y, Z:  55.63  57.73  -34.88
4.2  Radius of line 12119 at 1.25E-4 <= 0.05.  (no action taken)
     B1      X, Y, Z:  56.59  63.16  -35.42
4.2  Radius of line 12217 at 0.05 <= 0.05.  (no action taken)
     B1      X, Y, Z:  58.23  65.05  -32.55
4.2  Radius of line 12294 at 1.25E-4 <= 0.05.  (no action taken)
     B1      X, Y, Z:  50.38  56.0  -27.22
4.2  Radius of line 12315 at 1.25E-4 <= 0.05.  (no action taken)
     B1      X, Y, Z:  49.42  56.97  -29.82
4.2  Radius of line 12328 at 0.045 <= 0.05.  (no action taken)
     B1      X, Y, Z:  48.55  58.29  -31.54
4.2  Radius of line 12456 at 1.25E-4 <= 0.05.  (no action taken)
     B1      X, Y, Z:  50.97  76.69  -28.56
4.2  Radius of line 12461 at 1.25E-4 <= 0.05.  (no action taken)
     B1      X, Y, Z:  50.36  76.3  -29.1
4.2  Radius of line 12463 at 1.25E-4 <= 0.05.  (no action taken)
     B1      X, Y, Z:  50.79  76.63  -28.85
4.2  Radius of line 12494 at 0.043 <= 0.05.  (no action taken)
     B1      X, Y, Z:  56.29  76.86  -26.53
4.2  Radius of line 12498 at 0.036 <= 0.05.  (no action taken)
     B1      X, Y, Z:  56.44  77.14  -26.71
4.2  Radius of line 12555 at 0.037 <= 0.05.  (no action taken)
     B1      X, Y, Z:  47.51  73.85  -26.09
4.2  Radius of line 12615 at 1.25E-4 <= 0.05.  (no action taken)
     B1      X, Y, Z:  41.07  73.88  -25.41
4.2  Radius of line 12828 at 0.048 <= 0.05.  (no action taken)
     B1      X, Y, Z:  48.57  87.49  -26.24
4.2  Radius of line 12903 at 0.04 <= 0.05.  (no action taken)
     B1      X, Y, Z:  46.27  87.38  -24.13
4.2  Radius of line 12978 at 0.023 <= 0.05.  (no action taken)
     B1      X, Y, Z:  44.95  90.01  -35.11
4.2  Radius of line 12988 at 0.044 <= 0.05.  (no action taken)
     B1      X, Y, Z:  46.23  88.13  -34.39
4.2  Radius of line 13010 at 1.25E-4 <= 0.05.  (no action taken)
     B1      X, Y, Z:  46.3  87.77  -35.4
4.2  Radius of line 13037 at 1.25E-4 <= 0.05.  (no action taken)
     B1      X, Y, Z:  43.38  80.82  -27.97
4.2  Radius of line 13119 at 1.25E-4 <= 0.05.  (no action taken)
     B1      X, Y, Z:  37.63  79.99  -24.79
4.2  Radius of line 13163 at 0.035 <= 0.05.  (no action taken)
     B1      X, Y, Z:  35.48  84.43  -24.91
4.2  Radius of line 13171 at 1.25E-4 <= 0.05.  (no action taken)
     B1      X, Y, Z:  36.91  85.05  -25.84
4.2  Radius of line 13195 at 1.25E-4 <= 0.05.  (no action taken)
     B1      X, Y, Z:  43.04  80.47  -25.8
4.2  Radius of line 13201 at 0.046 <= 0.05.  (no action taken)
     B1      X, Y, Z:  41.63  73.27  -25.18
4.2  Radius of line 13210 at 1.25E-4 <= 0.05.  (no action taken)
     B1      X, Y, Z:  41.8  72.22  -25.8
4.2  Radius of line 13223 at 1.25E-4 <= 0.05.  (no action taken)
     B1      X, Y, Z:  40.44  68.41  -23.97
4.2  Radius of line 13245 at 0.042 <= 0.05.  (no action taken)
     B1      X, Y, Z:  34.13  64.02  -18.41
4.5  Radius of terminal line 13276 at 0.416 >= 5.0 stdevs above the mean.  (no action taken)
     B1      X, Y, Z:  34.93  68.69  -21.18
4.2  Radius of line 13307 at 1.25E-4 <= 0.05.  (no action taken)
     B1      X, Y, Z:  31.8  66.33  -20.29
4.2  Radius of line 13489 at 1.25E-4 <= 0.05.  (no action taken)
     B1      X, Y, Z:  20.79  61.25  -23.03
4.2  Radius of line 13494 at 1.25E-4 <= 0.05.  (no action taken)
     B1      X, Y, Z:  21.6  61.0  -22.05
4.2  Radius of line 13500 at 0.041 <= 0.05.  (no action taken)
     B1      X, Y, Z:  20.21  62.78  -23.21
4.2  Radius of line 13506 at 1.25E-4 <= 0.05.  (no action taken)
     B1      X, Y, Z:  21.33  63.67  -22.46
4.2  Radius of line 13699 at 1.25E-4 <= 0.05.  (no action taken)
     B1      X, Y, Z:  36.44  81.91  -24.64
4.2  Radius of line 13991 at 0.05 <= 0.05.  (no action taken)
     B1      X, Y, Z:  28.27  86.8  -18.3
4.2  Radius of line 13993 at 0.041 <= 0.05.  (no action taken)
     B1      X, Y, Z:  28.47  86.97  -18.1
4.2  Radius of line 13995 at 1.25E-4 <= 0.05.  (no action taken)
     B1      X, Y, Z:  28.38  87.16  -17.94
4.2  Radius of line 13998 at 1.25E-4 <= 0.05.  (no action taken)
     B1      X, Y, Z:  28.27  82.19  -16.42
4.2  Radius of line 14148 at 1.25E-4 <= 0.05.  (no action taken)
     B1      X, Y, Z:  42.81  79.55  -34.99
4.2  Radius of line 14154 at 0.047 <= 0.05.  (no action taken)
     B1      X, Y, Z:  44.19  79.41  -34.42
4.3  Radius of line 14167 at 0.884 >= 5.0 stdevs above the mean.  (no action taken)
     B1      X, Y, Z:  44.66  80.4  -36.11
4.3  Radius of line 14168 at 0.947 >= 5.0 stdevs above the mean.  (no action taken)
     B1      X, Y, Z:  44.6  80.32  -36.22
4.3  Radius of line 14169 at 1.034 >= 5.0 stdevs above the mean.  (no action taken)
     B1      X, Y, Z:  44.34  80.33  -36.35
4.3  Radius of line 14170 at 1.147 >= 5.0 stdevs above the mean.  (no action taken)
     B1      X, Y, Z:  44.38  80.35  -36.47
4.3  Radius of line 14184 at 0.908 >= 5.0 stdevs above the mean.  (no action taken)
     B1      X, Y, Z:  44.59  80.54  -36.62
4.2  Radius of line 14240 at 1.25E-4 <= 0.05.  (no action taken)
     B1      X, Y, Z:  48.45  76.85  -34.82
4.2  Radius of line 14251 at 1.25E-4 <= 0.05.  (no action taken)
     B1      X, Y, Z:  49.55  78.1  -35.49
4.2  Radius of line 14283 at 0.039 <= 0.05.  (no action taken)
     B1      X, Y, Z:  40.33  77.82  -33.51
4.2  Radius of line 14284 at 1.25E-4 <= 0.05.  (no action taken)
     B1      X, Y, Z:  40.22  77.72  -33.47
4.2  Radius of line 14302 at 0.037 <= 0.05.  (no action taken)
     B1      X, Y, Z:  40.2  78.02  -32.22
4.2  Radius of line 14364 at 0.046 <= 0.05.  (no action taken)
     B1      X, Y, Z:  35.99  76.38  -35.47
4.2  Radius of line 14408 at 0.039 <= 0.05.  (no action taken)
     B1      X, Y, Z:  35.15  80.85  -33.15
4.2  Radius of line 14415 at 0.048 <= 0.05.  (no action taken)
     B1      X, Y, Z:  35.83  75.8  -34.25
4.2  Radius of line 14578 at 1.25E-4 <= 0.05.  (no action taken)
     B1      X, Y, Z:  41.08  77.27  -21.09
4.2  Radius of line 14660 at 0.042 <= 0.05.  (no action taken)
     B1      X, Y, Z:  44.3  82.04  -21.29
4.2  Radius of line 14663 at 1.25E-4 <= 0.05.  (no action taken)
     B1      X, Y, Z:  44.48  82.22  -21.04
4.2  Radius of line 14678 at 0.05 <= 0.05.  (no action taken)
     B1      X, Y, Z:  43.88  84.35  -22.61
4.2  Radius of line 14682 at 1.25E-4 <= 0.05.  (no action taken)
     B1      X, Y, Z:  44.7  85.3  -22.63
4.2  Radius of line 14707 at 0.049 <= 0.05.  (no action taken)
     B1      X, Y, Z:  47.08  87.05  -24.52
4.2  Radius of line 14926 at 1.25E-4 <= 0.05.  (no action taken)
     B1      X, Y, Z:  52.5  81.14  -30.01
4.2  Radius of line 14928 at 1.25E-4 <= 0.05.  (no action taken)
     B1      X, Y, Z:  52.8  80.64  -29.31
4.2  Radius of line 14980 at 0.05 <= 0.05.  (no action taken)
     B1      X, Y, Z:  52.87  78.64  -31.35
4.2  Radius of line 15072 at 1.25E-4 <= 0.05.  (no action taken)
     B1      X, Y, Z:  48.82  76.58  -24.41
4.2  Radius of line 15084 at 1.25E-4 <= 0.05.  (no action taken)
     B1      X, Y, Z:  45.34  74.57  -22.77
4.2  Radius of line 15095 at 1.25E-4 <= 0.05.  (no action taken)
     B1      X, Y, Z:  43.27  74.49  -20.95
4.2  Radius of line 15099 at 1.25E-4 <= 0.05.  (no action taken)
     B1      X, Y, Z:  40.29  72.51  -21.7
4.2  Radius of line 15113 at 1.25E-4 <= 0.05.  (no action taken)
     B1      X, Y, Z:  40.19  74.82  -22.86
4.2  Radius of line 15148 at 1.25E-4 <= 0.05.  (no action taken)
     B1      X, Y, Z:  37.76  71.86  -20.11
4.2  Radius of line 15199 at 0.039 <= 0.05.  (no action taken)
     B1      X, Y, Z:  37.05  70.69  -23.22
4.2  Radius of line 15287 at 1.25E-4 <= 0.05.  (no action taken)
     B1      X, Y, Z:  34.65  77.83  -25.88
4.2  Radius of line 15321 at 0.049 <= 0.05.  (no action taken)
     B1      X, Y, Z:  32.57  76.19  -29.36
4.2  Radius of line 15333 at 0.045 <= 0.05.  (no action taken)
     B1      X, Y, Z:  32.86  75.41  -30.75
4.2  Radius of line 15452 at 0.026 <= 0.05.  (no action taken)
     B1      X, Y, Z:  36.15  76.44  -29.61
4.2  Radius of line 15490 at 1.25E-4 <= 0.05.  (no action taken)
     B1      X, Y, Z:  33.72  79.16  -23.8
4.2  Radius of line 15503 at 1.25E-4 <= 0.05.  (no action taken)
     B1      X, Y, Z:  33.33  78.74  -22.36
4.2  Radius of line 15550 at 1.25E-4 <= 0.05.  (no action taken)
     B1      X, Y, Z:  31.37  80.71  -27.07
4.2  Radius of line 15609 at 1.25E-4 <= 0.05.  (no action taken)
     B1      X, Y, Z:  31.62  86.68  -25.39
4.2  Radius of line 15636 at 0.048 <= 0.05.  (no action taken)
     B1      X, Y, Z:  30.46  88.72  -29.52
4.2  Radius of line 15663 at 1.25E-4 <= 0.05.  (no action taken)
     B1      X, Y, Z:  34.7  87.83  -25.73
4.2  Radius of line 15707 at 0.044 <= 0.05.  (no action taken)
     B1      X, Y, Z:  33.97  91.54  -22.34
4.2  Radius of line 15720 at 0.049 <= 0.05.  (no action taken)
     B1      X, Y, Z:  32.2  88.13  -22.2
4.2  Radius of line 15728 at 0.045 <= 0.05.  (no action taken)
     B1      X, Y, Z:  33.36  90.54  -24.95
4.2  Radius of line 15758 at 0.048 <= 0.05.  (no action taken)
     B1      X, Y, Z:  34.41  89.91  -24.59
4.2  Radius of line 15759 at 1.25E-4 <= 0.05.  (no action taken)
     B1      X, Y, Z:  34.4  89.8  -24.48
4.2  Radius of line 15798 at 1.25E-4 <= 0.05.  (no action taken)
     B1      X, Y, Z:  32.07  83.27  -29.23
4.2  Radius of line 15852 at 0.049 <= 0.05.  (no action taken)
     B1      X, Y, Z:  35.7  71.99  -27.0
4.2  Radius of line 15859 at 0.038 <= 0.05.  (no action taken)
     B1      X, Y, Z:  35.97  71.74  -26.14
4.2  Radius of line 15874 at 0.021 <= 0.05.  (no action taken)
     B1      X, Y, Z:  37.29  72.94  -24.09
4.2  Radius of line 15917 at 1.25E-4 <= 0.05.  (no action taken)
     B1      X, Y, Z:  23.33  54.71  -13.73
4.2  Radius of line 15929 at 0.036 <= 0.05.  (no action taken)
     B1      X, Y, Z:  21.14  52.42  -13.63
4.2  Radius of line 15933 at 1.25E-4 <= 0.05.  (no action taken)
     B1      X, Y, Z:  19.08  51.43  -12.51
4.2  Radius of line 15987 at 1.25E-4 <= 0.05.  (no action taken)
     B1      X, Y, Z:  15.36  51.32  -15.03
4.2  Radius of line 15997 at 0.048 <= 0.05.  (no action taken)
     B1      X, Y, Z:  16.71  51.71  -14.76
4.2  Radius of line 16056 at 1.25E-4 <= 0.05.  (no action taken)
     B1      X, Y, Z:  10.93  51.18  -15.99
4.2  Radius of line 16191 at 1.25E-4 <= 0.05.  (no action taken)
     B1      X, Y, Z:  17.17  50.82  -15.06
4.2  Radius of line 16194 at 1.25E-4 <= 0.05.  (no action taken)
     B1      X, Y, Z:  17.52  42.53  -11.61
4.2  Radius of line 16313 at 0.049 <= 0.05.  (no action taken)
     B1      X, Y, Z:  18.36  44.28  -16.19
4.2  Radius of line 16335 at 1.25E-4 <= 0.05.  (no action taken)
     B1      X, Y, Z:  20.18  36.82  -14.39
4.2  Radius of line 16342 at 1.25E-4 <= 0.05.  (no action taken)
     B1      X, Y, Z:  19.49  36.42  -13.47
4.2  Radius of line 16347 at 1.25E-4 <= 0.05.  (no action taken)
     B1      X, Y, Z:  19.07  35.65  -13.62
4.2  Radius of line 16414 at 0.046 <= 0.05.  (no action taken)
     B1      X, Y, Z:  19.04  31.58  -14.61
4.2  Radius of line 16427 at 1.25E-4 <= 0.05.  (no action taken)
     B1      X, Y, Z:  19.75  29.76  -17.74
4.2  Radius of line 16479 at 1.25E-4 <= 0.05.  (no action taken)
     B1      X, Y, Z:  17.41  38.46  -8.06
4.2  Radius of line 16522 at 0.05 <= 0.05.  (no action taken)
     B1      X, Y, Z:  13.0  35.5  -7.94
4.2  Radius of line 16562 at 1.25E-4 <= 0.05.  (no action taken)
     B1      X, Y, Z:  11.35  25.16  -9.81
4.2  Radius of line 16570 at 1.25E-4 <= 0.05.  (no action taken)
     B1      X, Y, Z:  10.99  24.62  -10.24
4.2  Radius of line 16587 at 1.25E-4 <= 0.05.  (no action taken)
     B1      X, Y, Z:  12.18  24.08  -10.57
4.2  Radius of line 16731 at 1.25E-4 <= 0.05.  (no action taken)
     B1      X, Y, Z:  13.18  18.42  -10.9
4.2  Radius of line 16752 at 0.05 <= 0.05.  (no action taken)
     B1      X, Y, Z:  19.57  9.53  -16.58
4.2  Radius of line 16764 at 0.049 <= 0.05.  (no action taken)
     B1      X, Y, Z:  17.82  10.55  -17.28
4.2  Radius of line 16766 at 1.25E-4 <= 0.05.  (no action taken)
     B1      X, Y, Z:  17.85  10.39  -17.49
4.2  Radius of line 16906 at 0.049 <= 0.05.  (no action taken)
     B1      X, Y, Z:  28.07  16.47  -21.44
4.2  Radius of line 16952 at 0.033 <= 0.05.  (no action taken)
     B1      X, Y, Z:  19.89  10.0  -20.15
4.2  Radius of line 17070 at 1.25E-4 <= 0.05.  (no action taken)
     B1      X, Y, Z:  27.76  0.76  -25.64
4.2  Radius of line 17123 at 1.25E-4 <= 0.05.  (no action taken)
     B1      X, Y, Z:  24.68  -1.57  -29.94
4.2  Radius of line 17152 at 1.25E-4 <= 0.05.  (no action taken)
     B1      X, Y, Z:  23.88  -3.21  -29.28
4.2  Radius of line 17222 at 1.25E-4 <= 0.05.  (no action taken)
     B1      X, Y, Z:  28.81  -6.31  -27.37
4.2  Radius of line 17284 at 1.25E-4 <= 0.05.  (no action taken)
     B1      X, Y, Z:  33.04  -9.79  -29.55
4.2  Radius of line 17313 at 0.035 <= 0.05.  (no action taken)
     B1      X, Y, Z:  30.5  -7.92  -31.37
4.2  Radius of line 17366 at 0.04 <= 0.05.  (no action taken)
     B1      X, Y, Z:  27.45  -4.93  -30.12
4.2  Radius of line 17381 at 0.049 <= 0.05.  (no action taken)
     B1      X, Y, Z:  27.61  -5.23  -26.62
4.2  Radius of line 17436 at 1.25E-4 <= 0.05.  (no action taken)
     B1      X, Y, Z:  21.06  -7.98  -28.74
4.2  Radius of line 17510 at 1.25E-4 <= 0.05.  (no action taken)
     B1      X, Y, Z:  22.8  -13.16  -36.98
4.2  Radius of line 17560 at 0.046 <= 0.05.  (no action taken)
     B1      X, Y, Z:  25.5  -15.57  -40.07
4.2  Radius of line 17607 at 1.25E-4 <= 0.05.  (no action taken)
     B1      X, Y, Z:  25.15  -17.67  -43.87
4.2  Radius of line 17690 at 1.25E-4 <= 0.05.  (no action taken)
     B1      X, Y, Z:  24.34  -6.97  -33.75
4.2  Radius of line 17702 at 1.25E-4 <= 0.05.  (no action taken)
     B1      X, Y, Z:  25.25  -8.04  -35.69
4.2  Radius of line 17704 at 0.045 <= 0.05.  (no action taken)
     B1      X, Y, Z:  25.16  -7.52  -34.0
4.2  Radius of line 17727 at 0.022 <= 0.05.  (no action taken)
     B1      X, Y, Z:  25.66  -8.56  -35.65
4.2  Radius of line 17774 at 0.05 <= 0.05.  (no action taken)
     B1      X, Y, Z:  23.77  -10.49  -30.1
4.2  Radius of line 17818 at 0.047 <= 0.05.  (no action taken)
     B1      X, Y, Z:  24.56  -8.64  -30.17
4.2  Radius of line 17906 at 1.25E-4 <= 0.05.  (no action taken)
     B1      X, Y, Z:  24.7  -3.91  -24.48
4.2  Radius of line 17979 at 1.25E-4 <= 0.05.  (no action taken)
     B1      X, Y, Z:  24.43  1.47  -24.58
4.2  Radius of line 17985 at 0.049 <= 0.05.  (no action taken)
     B1      X, Y, Z:  27.47  2.61  -25.28
4.2  Radius of line 18022 at 1.25E-4 <= 0.05.  (no action taken)
     B1      X, Y, Z:  32.47  4.71  -20.42
4.2  Radius of line 18027 at 0.042 <= 0.05.  (no action taken)
     B1      X, Y, Z:  30.34  4.76  -22.03
4.2  Radius of line 18153 at 0.049 <= 0.05.  (no action taken)
     B1      X, Y, Z:  34.15  8.59  -26.28
4.2  Radius of line 18175 at 0.04 <= 0.05.  (no action taken)
     B1      X, Y, Z:  33.87  6.01  -27.58
4.2  Radius of line 18184 at 1.25E-4 <= 0.05.  (no action taken)
     B1      X, Y, Z:  33.66  4.95  -28.44
4.2  Radius of line 18194 at 1.25E-4 <= 0.05.  (no action taken)
     B1      X, Y, Z:  33.46  5.21  -20.39
4.2  Radius of line 18234 at 0.04 <= 0.05.  (no action taken)
     B1      X, Y, Z:  32.13  7.99  -17.92
4.2  Radius of line 18325 at 1.25E-4 <= 0.05.  (no action taken)
     B1      X, Y, Z:  34.67  16.7  -15.37
4.2  Radius of line 18392 at 1.25E-4 <= 0.05.  (no action taken)
     B1      X, Y, Z:  33.54  4.3  -22.78
4.2  Radius of line 18441 at 1.25E-4 <= 0.05.  (no action taken)
     B1      X, Y, Z:  39.0  7.02  -20.09
4.2  Radius of line 18458 at 0.04 <= 0.05.  (no action taken)
     B1      X, Y, Z:  41.1  6.92  -19.04
4.2  Radius of line 18525 at 1.25E-4 <= 0.05.  (no action taken)
     B1      X, Y, Z:  44.71  7.55  -19.11
4.2  Radius of line 18562 at 1.25E-4 <= 0.05.  (no action taken)
     B1      X, Y, Z:  46.42  12.06  -19.25
4.2  Radius of line 18849 at 0.036 <= 0.05.  (no action taken)
     B1      X, Y, Z:  51.32  40.13  -33.64
4.2  Radius of line 18851 at 0.05 <= 0.05.  (no action taken)
     B1      X, Y, Z:  51.82  42.12  -33.18
4.2  Radius of line 18876 at 0.046 <= 0.05.  (no action taken)
     B1      X, Y, Z:  49.53  41.61  -35.0
4.2  Radius of line 19109 at 1.25E-4 <= 0.05.  (no action taken)
     B1      X, Y, Z:  49.65  54.43  -41.17
4.2  Radius of line 19168 at 1.25E-4 <= 0.05.  (no action taken)
     B1      X, Y, Z:  46.17  49.76  -33.58
4.2  Radius of line 19183 at 1.25E-4 <= 0.05.  (no action taken)
     B1      X, Y, Z:  45.47  50.22  -34.54
4.2  Radius of line 19264 at 0.045 <= 0.05.  (no action taken)
     B1      X, Y, Z:  45.75  44.6  -34.78
4.2  Radius of line 19326 at 1.25E-4 <= 0.05.  (no action taken)
     B1      X, Y, Z:  49.97  43.07  -34.56
4.2  Radius of line 19347 at 0.049 <= 0.05.  (no action taken)
     B1      X, Y, Z:  46.43  14.41  -19.41
4.2  Radius of line 19481 at 1.25E-4 <= 0.05.  (no action taken)
     B1      X, Y, Z:  43.33  2.26  -25.27
4.2  Radius of line 19575 at 1.25E-4 <= 0.05.  (no action taken)
     B1      X, Y, Z:  41.87  -2.12  -27.16
4.2  Radius of line 19606 at 1.25E-4 <= 0.05.  (no action taken)
     B1      X, Y, Z:  44.54  2.51  -24.32
4.2  Radius of line 19647 at 0.05 <= 0.05.  (no action taken)
     B1      X, Y, Z:  38.33  6.85  -24.77
4.2  Radius of line 19649 at 1.25E-4 <= 0.05.  (no action taken)
     B1      X, Y, Z:  38.15  6.81  -24.64
4.2  Radius of line 19675 at 0.047 <= 0.05.  (no action taken)
     B1      X, Y, Z:  38.04  9.67  -25.72
4.2  Radius of line 19690 at 0.04 <= 0.05.  (no action taken)
     B1      X, Y, Z:  37.62  9.28  -27.05
4.2  Radius of line 19733 at 0.047 <= 0.05.  (no action taken)
     B1      X, Y, Z:  43.17  10.51  -23.23
4.2  Radius of line 19785 at 1.25E-4 <= 0.05.  (no action taken)
     B1      X, Y, Z:  43.85  10.83  -26.29
4.2  Radius of line 19788 at 0.035 <= 0.05.  (no action taken)
     B1      X, Y, Z:  43.85  10.76  -24.36
4.2  Radius of line 19805 at 1.25E-4 <= 0.05.  (no action taken)
     B1      X, Y, Z:  40.01  7.34  -25.45
4.2  Radius of line 19928 at 0.028 <= 0.05.  (no action taken)
     B1      X, Y, Z:  47.55  3.84  -30.2
4.2  Radius of line 19939 at 0.046 <= 0.05.  (no action taken)
     B1      X, Y, Z:  47.93  4.18  -30.68
4.2  Radius of line 19941 at 0.026 <= 0.05.  (no action taken)
     B1      X, Y, Z:  48.65  4.67  -30.91
4.2  Radius of line 19942 at 0.042 <= 0.05.  (no action taken)
     B1      X, Y, Z:  48.73  4.71  -30.86
4.2  Radius of line 20070 at 1.25E-4 <= 0.05.  (no action taken)
     B1      X, Y, Z:  42.3  3.94  -39.78
4.2  Radius of line 20168 at 1.25E-4 <= 0.05.  (no action taken)
     B1      X, Y, Z:  34.3  2.21  -32.88
4.2  Radius of line 20338 at 1.25E-4 <= 0.05.  (no action taken)
     B1      X, Y, Z:  27.82  -6.36  -40.62
4.2  Radius of line 20415 at 1.25E-4 <= 0.05.  (no action taken)
     B1      X, Y, Z:  27.07  -13.46  -40.12
4.2  Radius of line 20443 at 1.25E-4 <= 0.05.  (no action taken)
     B1      X, Y, Z:  22.62  -11.25  -42.9
4.2  Radius of line 20474 at 1.25E-4 <= 0.05.  (no action taken)
     B1      X, Y, Z:  20.09  -10.4  -44.98
4.2  Radius of line 20519 at 0.043 <= 0.05.  (no action taken)
     B1      X, Y, Z:  27.98  -10.86  -42.33
4.2  Radius of line 20523 at 0.048 <= 0.05.  (no action taken)
     B1      X, Y, Z:  28.1  -11.39  -40.57
4.2  Radius of line 20528 at 1.25E-4 <= 0.05.  (no action taken)
     B1      X, Y, Z:  28.41  -12.06  -40.45
4.2  Radius of line 20596 at 0.048 <= 0.05.  (no action taken)
     B1      X, Y, Z:  29.14  -8.98  -36.26
4.2  Radius of line 20639 at 1.25E-4 <= 0.05.  (no action taken)
     B1      X, Y, Z:  24.64  -7.14  -40.66
4.2  Radius of line 20679 at 0.05 <= 0.05.  (no action taken)
     B1      X, Y, Z:  31.82  -1.66  -38.16
4.2  Radius of line 20710 at 0.048 <= 0.05.  (no action taken)
     B1      X, Y, Z:  35.15  1.18  -37.05
4.2  Radius of line 20783 at 0.042 <= 0.05.  (no action taken)
     B1      X, Y, Z:  34.04  5.6  -36.43
4.2  Radius of line 20785 at 1.25E-4 <= 0.05.  (no action taken)
     B1      X, Y, Z:  34.14  5.55  -36.23
4.2  Radius of line 20807 at 0.043 <= 0.05.  (no action taken)
     B1      X, Y, Z:  36.9  7.87  -39.18
4.2  Radius of line 20814 at 0.05 <= 0.05.  (no action taken)
     B1      X, Y, Z:  36.53  8.42  -38.56
4.2  Radius of line 20881 at 0.038 <= 0.05.  (no action taken)
     B1      X, Y, Z:  40.93  8.49  -41.75
4.2  Radius of line 20954 at 1.25E-4 <= 0.05.  (no action taken)
     B1      X, Y, Z:  40.9  9.78  -41.15
4.2  Radius of line 21060 at 0.047 <= 0.05.  (no action taken)
     B1      X, Y, Z:  35.35  -3.5  -30.83
4.2  Radius of line 21090 at 1.25E-4 <= 0.05.  (no action taken)
     B1      X, Y, Z:  36.93  -3.12  -33.14
4.2  Radius of line 21155 at 1.25E-4 <= 0.05.  (no action taken)
     B1      X, Y, Z:  36.19  -7.39  -30.21
4.2  Radius of line 21182 at 0.045 <= 0.05.  (no action taken)
     B1      X, Y, Z:  34.83  -6.46  -29.1
4.2  Radius of line 21202 at 0.031 <= 0.05.  (no action taken)
     B1      X, Y, Z:  33.0  -5.98  -31.44
4.2  Radius of line 21282 at 0.049 <= 0.05.  (no action taken)
     B1      X, Y, Z:  38.25  -1.68  -31.75
4.2  Radius of line 21290 at 0.029 <= 0.05.  (no action taken)
     B1      X, Y, Z:  38.69  -2.41  -29.64
4.2  Radius of line 21302 at 0.037 <= 0.05.  (no action taken)
     B1      X, Y, Z:  33.22  -1.15  -27.69
4.2  Radius of line 21304 at 1.25E-4 <= 0.05.  (no action taken)
     B1      X, Y, Z:  33.82  -1.79  -26.99
4.2  Radius of line 21355 at 0.041 <= 0.05.  (no action taken)
     B1      X, Y, Z:  30.7  -0.76  -29.03
4.2  Radius of line 21366 at 0.029 <= 0.05.  (no action taken)
     B1      X, Y, Z:  32.48  0.05  -26.23
2.4  Length of segment ending at point 1909 >= 6.0 stdevs above mean at 2.4685.  (no action taken)
     B1      X, Y, Z:  3.96  -6.89  -52.51
2.5  Length of segment ending at point 2288 <= 0.1 at 0.1.  (no action taken)
     B1      X, Y, Z:  10.67  -3.92  -24.88
2.4  Length of segment ending at point 2317 >= 6.0 stdevs above mean at 1.0693.  (no action taken)
     B1      X, Y, Z:  11.95  -1.57  -20.36
2.4  Length of segment ending at point 2356 >= 6.0 stdevs above mean at 1.3663.  (no action taken)
     B1      X, Y, Z:  11.01  -1.03  -19.25
2.4  Length of segment ending at point 2844 >= 6.0 stdevs above mean at 1.1855.  (no action taken)
     B1      X, Y, Z:  14.66  8.49  -12.82
2.4  Length of segment ending at point 3739 >= 6.0 stdevs above mean at 1.1355.  (no action taken)
     B1      X, Y, Z:  17.81  39.59  -8.23
2.4  Length of segment ending at point 3958 >= 6.0 stdevs above mean at 1.3351.  (no action taken)
     B1      X, Y, Z:  20.69  49.89  -13.48
2.4  Length of segment ending at point 4962 >= 6.0 stdevs above mean at 1.0654.  (no action taken)
     B1      X, Y, Z:  21.58  60.18  -15.9
2.4  Length of segment ending at point 5077 >= 6.0 stdevs above mean at 1.2668.  (no action taken)
     B1      X, Y, Z:  27.46  66.68  -20.73
2.4  Length of segment ending at point 5116 >= 6.0 stdevs above mean at 1.2972.  (no action taken)
     B1      X, Y, Z:  23.05  66.65  -21.87
2.4  Length of segment ending at point 5679 >= 6.0 stdevs above mean at 1.0624.  (no action taken)
     B1      X, Y, Z:  25.7  66.27  -29.35
2.4  Length of segment ending at point 5881 >= 6.0 stdevs above mean at 3.0394.  (no action taken)
     B1      X, Y, Z:  20.83  59.5  -15.91
2.4  Length of segment ending at point 6435 >= 6.0 stdevs above mean at 1.0685.  (no action taken)
     B1      X, Y, Z:  11.63  61.79  -26.31
2.4  Length of segment ending at point 6852 >= 6.0 stdevs above mean at 2.7312.  (no action taken)
     B1      X, Y, Z:  14.31  71.95  -24.87
2.4  Length of segment ending at point 6853 >= 6.0 stdevs above mean at 1.8446.  (no action taken)
     B1      X, Y, Z:  13.55  73.6  -25.19
2.4  Length of segment ending at point 7259 >= 6.0 stdevs above mean at 1.1136.  (no action taken)
     B1      X, Y, Z:  12.14  76.89  -25.75
2.4  Length of segment ending at point 7307 >= 6.0 stdevs above mean at 1.0608.  (no action taken)
     B1      X, Y, Z:  11.39  79.93  -27.79
2.4  Length of segment ending at point 7438 >= 6.0 stdevs above mean at 1.0511.  (no action taken)
     B1      X, Y, Z:  -0.4  84.71  -36.17
2.4  Length of segment ending at point 7543 >= 6.0 stdevs above mean at 1.0945.  (no action taken)
     B1      X, Y, Z:  -0.72  84.06  -34.87
2.4  Length of segment ending at point 7592 >= 6.0 stdevs above mean at 1.226.  (no action taken)
     B1      X, Y, Z:  1.73  87.79  -33.09
2.4  Length of segment ending at point 7742 >= 6.0 stdevs above mean at 4.1599.  (no action taken)
     B1      X, Y, Z:  3.47  84.93  -30.95
2.4  Length of segment ending at point 7775 >= 6.0 stdevs above mean at 1.1486.  (no action taken)
     B1      X, Y, Z:  2.27  83.21  -31.65
2.4  Length of segment ending at point 7824 >= 6.0 stdevs above mean at 1.8582.  (no action taken)
     B1      X, Y, Z:  7.43  82.93  -29.38
2.4  Length of segment ending at point 8148 >= 6.0 stdevs above mean at 1.0715.  (no action taken)
     B1      X, Y, Z:  9.14  70.28  -26.06
2.4  Length of segment ending at point 8636 >= 6.0 stdevs above mean at 1.1401.  (no action taken)
     B1      X, Y, Z:  -0.57  76.26  -26.75
2.5  Length of segment ending at point 8649 <= 0.1 at 0.0943.  (no action taken)
     B1      X, Y, Z:  0.03  75.92  -25.54
2.4  Length of segment ending at point 9096 >= 6.0 stdevs above mean at 1.1929.  (no action taken)
     B1      X, Y, Z:  -8.47  82.44  -41.32
2.4  Length of segment ending at point 9763 >= 6.0 stdevs above mean at 1.0772.  (no action taken)
     B1      X, Y, Z:  15.44  87.12  -29.19
2.4  Length of segment ending at point 9958 >= 6.0 stdevs above mean at 1.1258.  (no action taken)
     B1      X, Y, Z:  10.32  83.85  -32.14
2.4  Length of segment ending at point 10183 >= 6.0 stdevs above mean at 1.1413.  (no action taken)
     B1      X, Y, Z:  22.05  72.54  -20.3
2.4  Length of segment ending at point 10441 >= 6.0 stdevs above mean at 1.0654.  (no action taken)
     B1      X, Y, Z:  22.4  72.28  -18.46
2.4  Length of segment ending at point 10628 >= 6.0 stdevs above mean at 1.3025.  (no action taken)
     B1      X, Y, Z:  22.9  72.96  -17.21
2.4  Length of segment ending at point 10820 >= 6.0 stdevs above mean at 1.1904.  (no action taken)
     B1      X, Y, Z:  29.78  86.66  -27.56
2.4  Length of segment ending at point 11093 >= 6.0 stdevs above mean at 1.0516.  (no action taken)
     B1      X, Y, Z:  20.71  56.07  -14.83
2.4  Length of segment ending at point 11105 >= 6.0 stdevs above mean at 1.0787.  (no action taken)
     B1      X, Y, Z:  22.64  56.89  -14.48
2.4  Length of segment ending at point 11162 >= 6.0 stdevs above mean at 1.1961.  (no action taken)
     B1      X, Y, Z:  29.1  61.82  -16.35
2.4  Length of segment ending at point 11301 >= 6.0 stdevs above mean at 1.1226.  (no action taken)
     B1      X, Y, Z:  39.5  67.33  -22.0
2.4  Length of segment ending at point 11347 >= 6.0 stdevs above mean at 2.2906.  (no action taken)
     B1      X, Y, Z:  40.87  68.77  -23.27
2.4  Length of segment ending at point 12231 >= 6.0 stdevs above mean at 1.5638.  (no action taken)
     B1      X, Y, Z:  57.74  65.41  -31.99
2.4  Length of segment ending at point 13332 >= 6.0 stdevs above mean at 2.5652.  (no action taken)
     B1      X, Y, Z:  26.94  63.12  -17.83
2.4  Length of segment ending at point 13493 >= 6.0 stdevs above mean at 1.0907.  (no action taken)
     B1      X, Y, Z:  21.6  61.07  -22.15
2.4  Length of segment ending at point 13762 >= 6.0 stdevs above mean at 1.2211.  (no action taken)
     B1      X, Y, Z:  38.83  79.82  -20.04
2.4  Length of segment ending at point 13803 >= 6.0 stdevs above mean at 4.6156.  (no action taken)
     B1      X, Y, Z:  35.4  78.99  -19.95
2.4  Length of segment ending at point 13807 >= 6.0 stdevs above mean at 1.2416.  (no action taken)
     B1      X, Y, Z:  35.7  79.8  -20.66
2.4  Length of segment ending at point 14171 >= 6.0 stdevs above mean at 1.1152.  (no action taken)
     B1      X, Y, Z:  43.41  79.83  -36.29
2.4  Length of segment ending at point 14185 >= 6.0 stdevs above mean at 1.3222.  (no action taken)
     B1      X, Y, Z:  43.59  80.38  -37.47
2.4  Length of segment ending at point 14212 >= 6.0 stdevs above mean at 1.8462.  (no action taken)
     B1      X, Y, Z:  46.19  79.97  -35.86
2.4  Length of segment ending at point 14346 >= 6.0 stdevs above mean at 1.1835.  (no action taken)
     B1      X, Y, Z:  34.74  76.21  -34.79
2.4  Length of segment ending at point 14593 >= 6.0 stdevs above mean at 1.3437.  (no action taken)
     B1      X, Y, Z:  43.32  75.18  -22.29
2.4  Length of segment ending at point 14683 >= 6.0 stdevs above mean at 1.8036.  (no action taken)
     B1      X, Y, Z:  44.25  83.57  -22.39
2.4  Length of segment ending at point 14684 >= 6.0 stdevs above mean at 1.0585.  (no action taken)
     B1      X, Y, Z:  45.13  84.13  -22.57
2.4  Length of segment ending at point 15345 >= 6.0 stdevs above mean at 1.1378.  (no action taken)
     B1      X, Y, Z:  33.32  76.88  -30.25
2.4  Length of segment ending at point 15420 >= 6.0 stdevs above mean at 1.1369.  (no action taken)
     B1      X, Y, Z:  34.75  76.29  -29.97
2.4  Length of segment ending at point 15721 >= 6.0 stdevs above mean at 1.0776.  (no action taken)
     B1      X, Y, Z:  33.44  89.74  -24.45
2.4  Length of segment ending at point 15787 >= 6.0 stdevs above mean at 4.7059.  (no action taken)
     B1      X, Y, Z:  32.62  83.24  -27.68
2.4  Length of segment ending at point 16016 >= 6.0 stdevs above mean at 1.6976.  (no action taken)
     B1      X, Y, Z:  15.46  52.0  -14.25
2.4  Length of segment ending at point 16017 >= 6.0 stdevs above mean at 1.4889.  (no action taken)
     B1      X, Y, Z:  14.2  51.56  -14.91
2.4  Length of segment ending at point 16195 >= 6.0 stdevs above mean at 1.4563.  (no action taken)
     B1      X, Y, Z:  18.34  40.39  -10.95
2.4  Length of segment ending at point 16626 >= 6.0 stdevs above mean at 1.101.  (no action taken)
     B1      X, Y, Z:  14.08  26.44  -10.7
2.4  Length of segment ending at point 17303 >= 6.0 stdevs above mean at 1.0871.  (no action taken)
     B1      X, Y, Z:  33.38  -8.55  -31.1
2.4  Length of segment ending at point 19314 >= 6.0 stdevs above mean at 1.2278.  (no action taken)
     B1      X, Y, Z:  50.78  44.22  -35.74
2.4  Length of segment ending at point 20265 >= 6.0 stdevs above mean at 1.1375.  (no action taken)
     B1      X, Y, Z:  30.62  -1.44  -37.62
2.4  Length of segment ending at point 20653 >= 6.0 stdevs above mean at 1.127.  (no action taken)
     B1      X, Y, Z:  30.12  -2.2  -37.25
2.4  Length of segment ending at point 20817 >= 6.0 stdevs above mean at 1.7317.  (no action taken)
     B1      X, Y, Z:  37.22  7.04  -38.85
2.4  Length of segment ending at point 21135 >= 6.0 stdevs above mean at 2.2319.  (no action taken)
     B1      X, Y, Z:  34.76  -4.27  -30.46
4.4  Line 477 of rad 0.47 links to 476 of rad 0.204.  (no action taken)
     B1      X, Y, Z:  20.85  13.31  -16.3
4.4  Line 894 of rad 0.139 links to 893 of rad 0.069.  (no action taken)
     B1      X, Y, Z:  18.81  -2.36  -19.89
4.4  Line 941 of rad 0.212 links to 940 of rad 0.101.  (no action taken)
     B1      X, Y, Z:  12.37  -1.77  -18.34
4.4  Line 1050 of rad 0.216 links to 1049 of rad 0.096.  (no action taken)
     B1      X, Y, Z:  15.76  -0.56  -22.65
4.4  Line 1427 of rad 0.17 links to 1426 of rad 0.06.  (no action taken)
     B1      X, Y, Z:  19.91  -13.3  -44.79
4.4  Line 1467 of rad 0.145 links to 1466 of rad 0.069.  (no action taken)
     B1      X, Y, Z:  19.03  -7.14  -39.15
4.4  Line 1685 of rad 0.118 links to 1684 of rad 0.057.  (no action taken)
     B1      X, Y, Z:  9.99  -9.18  -49.95
4.4  Line 1747 of rad 0.435 links to 1746 of rad 0.204.  (no action taken)
     B1      X, Y, Z:  5.36  -7.85  -47.83
4.4  Line 1794 of rad 0.119 links to 1793 of rad 0.059.  (no action taken)
     B1      X, Y, Z:  4.02  -7.15  -47.06
4.4  Line 1881 of rad 0.55 links to 1880 of rad 0.232.  (no action taken)
     B1      X, Y, Z:  3.5  -6.58  -52.2
4.4  Line 1909 of rad 0.482 links to 1908 of rad 0.093.  (no action taken)
     B1      X, Y, Z:  3.96  -6.89  -52.51
4.4  Line 1978 of rad 0.137 links to 1977 of rad 0.065.  (no action taken)
     B1      X, Y, Z:  13.58  -11.35  -48.66
4.4  Line 1987 of rad 0.112 links to 1986 of rad 0.049.  (no action taken)
     B1      X, Y, Z:  14.84  -11.18  -49.12
4.4  Line 2204 of rad 0.123 links to 2203 of rad 0.061.  (no action taken)
     B1      X, Y, Z:  14.23  3.25  -29.38
4.4  Line 2574 of rad 0.129 links to 2573 of rad 0.062.  (no action taken)
     B1      X, Y, Z:  7.3  2.7  -22.45
4.4  Line 2804 of rad 0.121 links to 2803 of rad 0.052.  (no action taken)
     B1      X, Y, Z:  17.05  4.74  -14.02
4.4  Line 2814 of rad 0.154 links to 2813 of rad 0.075.  (no action taken)
     B1      X, Y, Z:  13.0  8.88  -14.4
4.4  Line 2827 of rad 0.385 links to 2826 of rad 0.169.  (no action taken)
     B1      X, Y, Z:  14.21  9.3  -13.39
4.4  Line 2862 of rad 0.129 links to 2861 of rad 0.063.  (no action taken)
     B1      X, Y, Z:  14.91  6.79  -12.98
4.4  Line 2869 of rad 0.091 links to 2868 of rad 0.044.  (no action taken)
     B1      X, Y, Z:  15.42  6.13  -12.15
4.4  Line 2910 of rad 0.159 links to 2909 of rad 0.064.  (no action taken)
     B1      X, Y, Z:  14.85  10.11  -13.9
4.4  Line 2927 of rad 0.104 links to 2926 of rad 0.051.  (no action taken)
     B1      X, Y, Z:  14.71  12.6  -12.71
4.4  Line 3072 of rad 0.188 links to 3071 of rad 0.063.  (no action taken)
     B1      X, Y, Z:  16.16  23.5  -9.67
4.4  Line 3427 of rad 0.347 links to 3426 of rad 0.172.  (no action taken)
     B1      X, Y, Z:  14.5  24.92  -8.07
4.4  Line 3528 of rad 0.228 links to 3527 of rad 0.106.  (no action taken)
     B1      X, Y, Z:  16.66  22.17  -6.27
4.4  Line 3608 of rad 0.129 links to 3607 of rad 0.062.  (no action taken)
     B1      X, Y, Z:  16.2  25.51  -7.06
4.4  Line 3629 of rad 0.139 links to 3628 of rad 0.056.  (no action taken)
     B1      X, Y, Z:  18.65  24.3  -6.64
4.4  Line 3726 of rad 0.677 links to 3725 of rad 0.116.  (no action taken)
     B1      X, Y, Z:  16.4  37.72  -8.44
4.4  Line 3862 of rad 0.073 links to 3861 of rad 0.027.  (no action taken)
     B1      X, Y, Z:  14.6  38.64  -12.05
4.4  Line 4036 of rad 0.338 links to 4035 of rad 0.155.  (no action taken)
     B1      X, Y, Z:  24.35  47.46  -12.04
4.4  Line 4235 of rad 0.131 links to 4234 of rad 0.06.  (no action taken)
     B1      X, Y, Z:  18.97  54.85  -25.44
4.4  Line 4273 of rad 0.381 links to 4272 of rad 0.161.  (no action taken)
     B1      X, Y, Z:  23.63  50.89  -23.14
4.4  Line 4556 of rad 0.139 links to 4555 of rad 0.064.  (no action taken)
     B1      X, Y, Z:  28.93  56.35  -28.05
4.4  Line 4634 of rad 0.125 links to 4633 of rad 0.05.  (no action taken)
     B1      X, Y, Z:  29.11  59.18  -28.9
4.4  Line 4643 of rad 0.114 links to 4642 of rad 0.057.  (no action taken)
     B1      X, Y, Z:  30.04  59.8  -29.4
4.4  Line 4645 of rad 0.136 links to 4644 of rad 0.056.  (no action taken)
     B1      X, Y, Z:  30.06  60.11  -29.17
4.4  Line 4868 of rad 0.16 links to 4867 of rad 0.033.  (no action taken)
     B1      X, Y, Z:  24.01  51.75  -14.48
4.4  Line 4906 of rad 0.649 links to 4905 of rad 0.096.  (no action taken)
     B1      X, Y, Z:  20.53  52.52  -13.09
4.4  Line 5060 of rad 0.152 links to 5059 of rad 0.069.  (no action taken)
     B1      X, Y, Z:  28.44  68.44  -18.05
4.4  Line 5187 of rad 0.099 links to 5186 of rad 0.036.  (no action taken)
     B1      X, Y, Z:  24.65  69.14  -22.71
4.4  Line 5297 of rad 0.17 links to 5296 of rad 0.083.  (no action taken)
     B1      X, Y, Z:  22.26  68.76  -24.42
4.4  Line 5528 of rad 0.17 links to 5527 of rad 0.061.  (no action taken)
     B1      X, Y, Z:  9.82  79.65  -32.3
4.4  Line 5537 of rad 0.118 links to 5536 of rad 0.05.  (no action taken)
     B1      X, Y, Z:  8.84  80.5  -31.61
4.4  Line 5547 of rad 0.138 links to 5546 of rad 0.065.  (no action taken)
     B1      X, Y, Z:  9.62  79.45  -31.09
4.4  Line 5567 of rad 0.09 links to 5566 of rad 0.039.  (no action taken)
     B1      X, Y, Z:  10.49  79.31  -30.63
4.4  Line 5572 of rad 0.049 links to 5571 of rad 0.02.  (no action taken)
     B1      X, Y, Z:  9.31  79.73  -32.23
4.4  Line 5679 of rad 0.281 links to 5678 of rad 1.25E-4.  (no action taken)
     B1      X, Y, Z:  25.7  66.27  -29.35
4.4  Line 5689 of rad 0.106 links to 5688 of rad 0.045.  (no action taken)
     B1      X, Y, Z:  27.04  64.54  -29.58
4.4  Line 5852 of rad 0.152 links to 5851 of rad 0.076.  (no action taken)
     B1      X, Y, Z:  23.08  60.0  -16.3
4.4  Line 5858 of rad 0.113 links to 5857 of rad 0.042.  (no action taken)
     B1      X, Y, Z:  24.15  60.54  -16.48
4.4  Line 5881 of rad 0.484 links to 5880 of rad 0.079.  (no action taken)
     B1      X, Y, Z:  20.83  59.5  -15.91
4.4  Line 6093 of rad 0.335 links to 6092 of rad 0.151.  (no action taken)
     B1      X, Y, Z:  4.53  60.71  -20.65
4.4  Line 6190 of rad 0.302 links to 6189 of rad 1.25E-4.  (no action taken)
     B1      X, Y, Z:  14.3  61.5  -19.6
4.4  Line 6264 of rad 0.17 links to 6263 of rad 0.081.  (no action taken)
     B1      X, Y, Z:  11.44  62.81  -22.13
4.4  Line 6302 of rad 0.497 links to 6301 of rad 0.162.  (no action taken)
     B1      X, Y, Z:  8.25  63.93  -24.41
4.4  Line 6385 of rad 0.13 links to 6384 of rad 0.059.  (no action taken)
     B1      X, Y, Z:  15.57  60.17  -27.9
4.4  Line 6762 of rad 0.14 links to 6761 of rad 0.047.  (no action taken)
     B1      X, Y, Z:  12.37  63.65  -24.88
4.4  Line 6852 of rad 0.84 links to 6851 of rad 0.136.  (no action taken)
     B1      X, Y, Z:  14.31  71.95  -24.87
4.4  Line 6912 of rad 0.15 links to 6911 of rad 0.067.  (no action taken)
     B1      X, Y, Z:  13.47  82.06  -27.74
4.4  Line 7129 of rad 0.471 links to 7128 of rad 0.177.  (no action taken)
     B1      X, Y, Z:  15.82  74.62  -24.51
4.4  Line 7220 of rad 0.454 links to 7219 of rad 1.25E-4.  (no action taken)
     B1      X, Y, Z:  18.9  80.65  -30.71
4.4  Line 7259 of rad 0.864 links to 7258 of rad 0.33.  (no action taken)
     B1      X, Y, Z:  12.14  76.89  -25.75
4.4  Line 7268 of rad 0.185 links to 7267 of rad 1.25E-4.  (no action taken)
     B1      X, Y, Z:  11.34  76.4  -25.49
4.4  Line 7289 of rad 0.676 links to 7288 of rad 0.178.  (no action taken)
     B1      X, Y, Z:  12.04  77.28  -26.02
4.4  Line 7307 of rad 0.916 links to 7306 of rad 0.401.  (no action taken)
     B1      X, Y, Z:  11.39  79.93  -27.79
4.4  Line 7350 of rad 0.566 links to 7349 of rad 0.273.  (no action taken)
     B1      X, Y, Z:  9.66  80.56  -29.43
4.4  Line 7396 of rad 0.353 links to 7395 of rad 0.171.  (no action taken)
     B1      X, Y, Z:  3.6  81.9  -32.38
4.4  Line 7547 of rad 0.25 links to 7546 of rad 0.11.  (no action taken)
     B1      X, Y, Z:  -1.09  83.76  -34.46
4.4  Line 7571 of rad 0.491 links to 7570 of rad 0.17.  (no action taken)
     B1      X, Y, Z:  3.31  84.68  -31.0
4.4  Line 7742 of rad 0.426 links to 7741 of rad 0.113.  (no action taken)
     B1      X, Y, Z:  3.47  84.93  -30.95
4.4  Line 7797 of rad 0.211 links to 7796 of rad 0.1.  (no action taken)
     B1      X, Y, Z:  8.15  82.75  -29.81
4.4  Line 7808 of rad 0.266 links to 7807 of rad 0.123.  (no action taken)
     B1      X, Y, Z:  7.48  82.34  -29.81
4.4  Line 8061 of rad 0.198 links to 8060 of rad 0.072.  (no action taken)
     B1      X, Y, Z:  1.81  73.37  -25.45
4.4  Line 8116 of rad 0.486 links to 8115 of rad 0.14.  (no action taken)
     B1      X, Y, Z:  10.56  74.14  -26.45
4.4  Line 8262 of rad 0.146 links to 8261 of rad 0.063.  (no action taken)
     B1      X, Y, Z:  11.0  70.78  -24.91
4.4  Line 8305 of rad 0.105 links to 8304 of rad 0.047.  (no action taken)
     B1      X, Y, Z:  9.4  74.81  -29.02
4.4  Line 8337 of rad 0.132 links to 8336 of rad 0.061.  (no action taken)
     B1      X, Y, Z:  4.88  71.03  -26.97
4.4  Line 8410 of rad 0.341 links to 8409 of rad 0.168.  (no action taken)
     B1      X, Y, Z:  1.81  71.29  -21.47
4.4  Line 8438 of rad 0.084 links to 8437 of rad 0.041.  (no action taken)
     B1      X, Y, Z:  -0.12  67.82  -22.06
4.4  Line 8629 of rad 0.158 links to 8628 of rad 0.059.  (no action taken)
     B1      X, Y, Z:  0.51  75.56  -27.7
4.4  Line 8867 of rad 0.161 links to 8866 of rad 0.062.  (no action taken)
     B1      X, Y, Z:  5.4  79.09  -35.8
4.4  Line 9082 of rad 0.169 links to 9081 of rad 0.074.  (no action taken)
     B1      X, Y, Z:  -6.16  83.22  -41.63
4.4  Line 9096 of rad 0.281 links to 9095 of rad 0.099.  (no action taken)
     B1      X, Y, Z:  -8.47  82.44  -41.32
4.4  Line 9100 of rad 0.281 links to 9099 of rad 0.088.  (no action taken)
     B1      X, Y, Z:  -8.58  82.28  -41.27
4.4  Line 9199 of rad 0.123 links to 9198 of rad 0.058.  (no action taken)
     B1      X, Y, Z:  -10.56  80.22  -44.03
4.4  Line 9414 of rad 0.093 links to 9413 of rad 0.044.  (no action taken)
     B1      X, Y, Z:  -8.4  81.17  -41.0
4.4  Line 9423 of rad 0.264 links to 9422 of rad 0.096.  (no action taken)
     B1      X, Y, Z:  -6.61  75.59  -32.4
4.4  Line 9566 of rad 0.097 links to 9565 of rad 0.046.  (no action taken)
     B1      X, Y, Z:  -4.43  75.78  -31.18
4.4  Line 9578 of rad 0.287 links to 9577 of rad 0.09.  (no action taken)
     B1      X, Y, Z:  -1.59  75.29  -30.93
4.4  Line 9941 of rad 0.13 links to 9940 of rad 0.065.  (no action taken)
     B1      X, Y, Z:  12.84  88.17  -30.78
4.4  Line 9947 of rad 0.508 links to 9946 of rad 0.173.  (no action taken)
     B1      X, Y, Z:  10.67  83.2  -31.29
4.4  Line 9952 of rad 0.508 links to 9951 of rad 0.069.  (no action taken)
     B1      X, Y, Z:  10.69  83.2  -31.32
4.4  Line 9956 of rad 0.508 links to 9955 of rad 0.093.  (no action taken)
     B1      X, Y, Z:  10.74  83.2  -31.5
4.4  Line 10065 of rad 0.124 links to 10064 of rad 0.059.  (no action taken)
     B1      X, Y, Z:  9.47  96.6  -33.56
4.4  Line 10078 of rad 0.361 links to 10077 of rad 0.123.  (no action taken)
     B1      X, Y, Z:  10.64  91.68  -35.13
4.4  Line 10192 of rad 0.293 links to 10191 of rad 0.134.  (no action taken)
     B1      X, Y, Z:  22.69  72.9  -21.49
4.4  Line 10272 of rad 0.179 links to 10271 of rad 0.082.  (no action taken)
     B1      X, Y, Z:  27.64  80.13  -26.01
4.4  Line 10319 of rad 0.184 links to 10318 of rad 0.088.  (no action taken)
     B1      X, Y, Z:  31.28  80.97  -20.54
4.4  Line 10343 of rad 0.219 links to 10342 of rad 0.073.  (no action taken)
     B1      X, Y, Z:  30.17  81.69  -21.12
4.4  Line 10371 of rad 0.121 links to 10370 of rad 0.049.  (no action taken)
     B1      X, Y, Z:  29.73  81.05  -20.71
4.4  Line 10404 of rad 0.078 links to 10403 of rad 0.029.  (no action taken)
     B1      X, Y, Z:  24.51  73.95  -23.6
4.4  Line 10973 of rad 0.126 links to 10972 of rad 0.063.  (no action taken)
     B1      X, Y, Z:  21.03  75.79  -20.51
4.4  Line 11079 of rad 0.162 links to 11078 of rad 0.07.  (no action taken)
     B1      X, Y, Z:  10.34  67.92  -21.34
4.4  Line 11131 of rad 0.106 links to 11130 of rad 0.051.  (no action taken)
     B1      X, Y, Z:  25.37  57.34  -15.76
4.4  Line 11206 of rad 0.377 links to 11205 of rad 0.051.  (no action taken)
     B1      X, Y, Z:  33.95  65.55  -17.18
4.4  Line 11347 of rad 0.534 links to 11346 of rad 0.084.  (no action taken)
     B1      X, Y, Z:  40.87  68.77  -23.27
4.4  Line 11500 of rad 0.126 links to 11499 of rad 0.056.  (no action taken)
     B1      X, Y, Z:  44.9  70.58  -27.91
4.4  Line 11522 of rad 0.214 links to 11521 of rad 0.105.  (no action taken)
     B1      X, Y, Z:  45.04  70.66  -27.0
4.4  Line 11760 of rad 0.127 links to 11759 of rad 0.057.  (no action taken)
     B1      X, Y, Z:  61.59  69.81  -30.13
4.4  Line 11886 of rad 0.125 links to 11885 of rad 0.056.  (no action taken)
     B1      X, Y, Z:  65.83  64.11  -35.46
4.4  Line 11898 of rad 0.101 links to 11897 of rad 0.045.  (no action taken)
     B1      X, Y, Z:  65.72  63.8  -34.56
4.4  Line 11987 of rad 0.096 links to 11986 of rad 0.045.  (no action taken)
     B1      X, Y, Z:  50.84  61.91  -29.08
4.4  Line 12082 of rad 0.208 links to 12081 of rad 0.104.  (no action taken)
     B1      X, Y, Z:  56.33  58.49  -35.11
4.4  Line 12106 of rad 0.081 links to 12105 of rad 0.029.  (no action taken)
     B1      X, Y, Z:  55.77  57.67  -34.8
4.4  Line 12164 of rad 0.424 links to 12163 of rad 0.211.  (no action taken)
     B1      X, Y, Z:  53.62  61.94  -28.56
4.4  Line 12218 of rad 0.112 links to 12217 of rad 0.05.  (no action taken)
     B1      X, Y, Z:  58.34  65.03  -32.46
4.4  Line 12231 of rad 0.251 links to 12230 of rad 0.061.  (no action taken)
     B1      X, Y, Z:  57.74  65.41  -31.99
4.4  Line 12307 of rad 0.135 links to 12306 of rad 0.057.  (no action taken)
     B1      X, Y, Z:  49.58  57.11  -28.95
4.4  Line 12329 of rad 0.091 links to 12328 of rad 0.045.  (no action taken)
     B1      X, Y, Z:  48.51  58.48  -31.66
4.4  Line 12351 of rad 0.15 links to 12350 of rad 0.073.  (no action taken)
     B1      X, Y, Z:  53.6  65.08  -29.33
4.4  Line 12649 of rad 0.138 links to 12648 of rad 0.059.  (no action taken)
     B1      X, Y, Z:  41.26  75.83  -24.0
4.4  Line 12772 of rad 0.228 links to 12771 of rad 0.105.  (no action taken)
     B1      X, Y, Z:  47.68  86.49  -27.43
4.4  Line 12872 of rad 0.138 links to 12871 of rad 0.067.  (no action taken)
     B1      X, Y, Z:  48.26  90.4  -27.99
4.4  Line 13116 of rad 0.144 links to 13115 of rad 0.061.  (no action taken)
     B1      X, Y, Z:  37.77  80.24  -25.02
4.4  Line 13164 of rad 0.142 links to 13163 of rad 0.035.  (no action taken)
     B1      X, Y, Z:  35.29  84.33  -24.75
4.4  Line 13202 of rad 0.104 links to 13201 of rad 0.046.  (no action taken)
     B1      X, Y, Z:  41.51  73.11  -25.14
4.4  Line 13241 of rad 0.149 links to 13240 of rad 0.073.  (no action taken)
     B1      X, Y, Z:  33.68  64.3  -18.41
4.4  Line 13270 of rad 0.571 links to 13267 of rad 0.266.  (no action taken)
     B1      X, Y, Z:  34.05  68.1  -21.07
4.4  Line 13303 of rad 0.245 links to 13302 of rad 0.106.  (no action taken)
     B1      X, Y, Z:  31.83  65.86  -20.61
4.4  Line 13492 of rad 0.637 links to 13491 of rad 0.203.  (no action taken)
     B1      X, Y, Z:  20.9  61.46  -22.89
4.4  Line 13803 of rad 0.276 links to 13802 of rad 0.126.  (no action taken)
     B1      X, Y, Z:  35.4  78.99  -19.95
4.4  Line 13820 of rad 0.118 links to 13819 of rad 0.054.  (no action taken)
     B1      X, Y, Z:  35.61  81.46  -22.11
4.4  Line 13987 of rad 0.269 links to 13986 of rad 0.094.  (no action taken)
     B1      X, Y, Z:  28.32  86.32  -18.92
4.4  Line 14182 of rad 0.166 links to 14181 of rad 0.08.  (no action taken)
     B1      X, Y, Z:  43.41  78.24  -36.87
4.4  Line 14212 of rad 0.188 links to 14211 of rad 0.062.  (no action taken)
     B1      X, Y, Z:  46.19  79.97  -35.86
4.4  Line 14303 of rad 0.079 links to 14302 of rad 0.037.  (no action taken)
     B1      X, Y, Z:  40.19  78.02  -32.11
4.4  Line 14353 of rad 0.154 links to 14352 of rad 0.059.  (no action taken)
     B1      X, Y, Z:  33.99  76.05  -34.36
4.4  Line 14579 of rad 0.083 links to 14578 of rad 1.25E-4.  (no action taken)
     B1      X, Y, Z:  41.04  77.4  -21.16
4.4  Line 14661 of rad 0.084 links to 14660 of rad 0.042.  (no action taken)
     B1      X, Y, Z:  44.33  82.1  -21.14
4.4  Line 14679 of rad 0.367 links to 14678 of rad 0.05.  (no action taken)
     B1      X, Y, Z:  44.08  84.52  -22.09
4.4  Line 14683 of rad 0.53 links to 14682 of rad 1.25E-4.  (no action taken)
     B1      X, Y, Z:  44.25  83.57  -22.39
4.4  Line 15133 of rad 0.242 links to 15132 of rad 0.106.  (no action taken)
     B1      X, Y, Z:  35.9  71.41  -20.79
4.4  Line 15200 of rad 0.089 links to 15199 of rad 0.039.  (no action taken)
     B1      X, Y, Z:  37.12  70.72  -23.36
4.4  Line 15270 of rad 0.129 links to 15269 of rad 0.054.  (no action taken)
     B1      X, Y, Z:  34.62  76.68  -25.57
4.4  Line 15344 of rad 0.212 links to 15343 of rad 0.055.  (no action taken)
     B1      X, Y, Z:  33.59  75.91  -29.72
4.4  Line 15401 of rad 0.138 links to 15400 of rad 0.06.  (no action taken)
     B1      X, Y, Z:  32.33  81.13  -33.57
4.4  Line 15424 of rad 0.122 links to 15423 of rad 0.058.  (no action taken)
     B1      X, Y, Z:  34.44  75.82  -30.02
4.4  Line 15444 of rad 0.294 links to 15443 of rad 0.14.  (no action taken)
     B1      X, Y, Z:  36.68  76.61  -29.89
4.4  Line 15509 of rad 0.123 links to 15508 of rad 0.06.  (no action taken)
     B1      X, Y, Z:  32.75  80.49  -22.89
4.4  Line 15606 of rad 0.138 links to 15605 of rad 0.065.  (no action taken)
     B1      X, Y, Z:  32.05  86.65  -25.59
4.4  Line 15637 of rad 0.112 links to 15636 of rad 0.048.  (no action taken)
     B1      X, Y, Z:  30.4  88.76  -29.68
4.4  Line 15729 of rad 0.111 links to 15728 of rad 0.045.  (no action taken)
     B1      X, Y, Z:  33.43  90.68  -25.02
4.4  Line 15787 of rad 0.269 links to 15786 of rad 0.098.  (no action taken)
     B1      X, Y, Z:  32.62  83.24  -27.68
4.4  Line 15860 of rad 0.149 links to 15859 of rad 0.038.  (no action taken)
     B1      X, Y, Z:  36.05  71.6  -26.18
4.4  Line 15921 of rad 0.117 links to 15920 of rad 0.052.  (no action taken)
     B1      X, Y, Z:  23.4  55.46  -13.98
4.4  Line 15995 of rad 0.246 links to 15994 of rad 0.122.  (no action taken)
     B1      X, Y, Z:  16.44  51.64  -14.83
4.4  Line 15998 of rad 0.135 links to 15997 of rad 0.048.  (no action taken)
     B1      X, Y, Z:  16.9  51.75  -14.76
4.4  Line 16011 of rad 0.122 links to 16010 of rad 0.058.  (no action taken)
     B1      X, Y, Z:  15.7  52.65  -14.99
4.4  Line 16016 of rad 0.317 links to 16015 of rad 0.084.  (no action taken)
     B1      X, Y, Z:  15.46  52.0  -14.25
4.4  Line 16052 of rad 0.143 links to 16051 of rad 0.067.  (no action taken)
     B1      X, Y, Z:  10.97  51.11  -15.48
4.4  Line 16240 of rad 0.134 links to 16239 of rad 0.058.  (no action taken)
     B1      X, Y, Z:  17.24  37.34  -13.15
4.4  Line 16314 of rad 0.129 links to 16313 of rad 0.049.  (no action taken)
     B1      X, Y, Z:  18.25  44.28  -16.05
4.4  Line 16495 of rad 0.142 links to 16494 of rad 0.068.  (no action taken)
     B1      X, Y, Z:  18.27  36.96  -7.67
4.4  Line 16524 of rad 0.148 links to 16523 of rad 0.068.  (no action taken)
     B1      X, Y, Z:  12.73  35.45  -7.86
4.4  Line 16571 of rad 0.155 links to 16570 of rad 1.25E-4.  (no action taken)
     B1      X, Y, Z:  11.65  23.98  -9.99
4.4  Line 16608 of rad 0.317 links to 16607 of rad 0.145.  (no action taken)
     B1      X, Y, Z:  12.71  25.83  -10.49
4.4  Line 16687 of rad 0.137 links to 16686 of rad 0.059.  (no action taken)
     B1      X, Y, Z:  11.67  27.05  -8.72
4.4  Line 16765 of rad 0.104 links to 16764 of rad 0.049.  (no action taken)
     B1      X, Y, Z:  17.8  10.5  -17.37
4.4  Line 16904 of rad 0.341 links to 16900 of rad 0.151.  (no action taken)
     B1      X, Y, Z:  28.07  16.77  -21.01
4.4  Line 17561 of rad 0.094 links to 17560 of rad 0.046.  (no action taken)
     B1      X, Y, Z:  25.59  -15.64  -40.13
4.4  Line 17728 of rad 0.093 links to 17727 of rad 0.022.  (no action taken)
     B1      X, Y, Z:  25.66  -8.62  -35.75
4.4  Line 17872 of rad 0.121 links to 17871 of rad 0.055.  (no action taken)
     B1      X, Y, Z:  24.11  -1.86  -26.39
4.4  Line 18148 of rad 0.132 links to 18147 of rad 0.062.  (no action taken)
     B1      X, Y, Z:  34.22  8.33  -25.69
4.4  Line 18154 of rad 0.109 links to 18153 of rad 0.049.  (no action taken)
     B1      X, Y, Z:  34.11  8.66  -26.4
4.4  Line 18176 of rad 0.1 links to 18175 of rad 0.04.  (no action taken)
     B1      X, Y, Z:  33.89  5.92  -27.65
4.4  Line 18413 of rad 0.144 links to 18412 of rad 0.071.  (no action taken)
     B1      X, Y, Z:  36.68  4.76  -23.09
4.4  Line 18912 of rad 0.137 links to 18911 of rad 0.057.  (no action taken)
     B1      X, Y, Z:  46.9  45.61  -37.19
4.4  Line 18974 of rad 0.344 links to 18973 of rad 0.156.  (no action taken)
     B1      X, Y, Z:  46.49  43.39  -37.76
4.4  Line 19095 of rad 0.125 links to 19094 of rad 0.058.  (no action taken)
     B1      X, Y, Z:  50.1  53.58  -39.24
4.4  Line 19223 of rad 0.524 links to 19222 of rad 0.125.  (no action taken)
     B1      X, Y, Z:  48.31  51.9  -32.25
4.4  Line 19417 of rad 0.122 links to 19416 of rad 0.059.  (no action taken)
     B1      X, Y, Z:  47.07  2.5  -19.11
4.4  Line 19449 of rad 0.121 links to 19448 of rad 0.057.  (no action taken)
     B1      X, Y, Z:  46.18  1.97  -23.04
4.4  Line 19652 of rad 0.217 links to 19651 of rad 0.108.  (no action taken)
     B1      X, Y, Z:  40.12  8.2  -24.02
4.4  Line 19676 of rad 0.111 links to 19675 of rad 0.047.  (no action taken)
     B1      X, Y, Z:  38.1  9.69  -25.86
4.4  Line 19730 of rad 0.108 links to 19729 of rad 0.052.  (no action taken)
     B1      X, Y, Z:  43.25  10.45  -23.79
4.4  Line 20456 of rad 0.25 links to 20455 of rad 0.125.  (no action taken)
     B1      X, Y, Z:  22.1  -10.33  -44.15
4.4  Line 20507 of rad 0.245 links to 20506 of rad 0.119.  (no action taken)
     B1      X, Y, Z:  27.52  -10.5  -40.57
4.4  Line 20592 of rad 0.113 links to 20591 of rad 0.056.  (no action taken)
     B1      X, Y, Z:  29.53  -8.96  -36.77
4.4  Line 20680 of rad 0.115 links to 20679 of rad 0.05.  (no action taken)
     B1      X, Y, Z:  31.87  -1.6  -38.3
4.4  Line 20808 of rad 0.095 links to 20807 of rad 0.043.  (no action taken)
     B1      X, Y, Z:  36.79  7.91  -38.99
4.4  Line 20882 of rad 0.079 links to 20881 of rad 0.038.  (no action taken)
     B1      X, Y, Z:  41.01  8.47  -41.64
4.4  Line 21061 of rad 0.125 links to 21060 of rad 0.047.  (no action taken)
     B1      X, Y, Z:  35.29  -3.5  -30.99
4.4  Line 21112 of rad 0.152 links to 21111 of rad 0.07.  (no action taken)
     B1      X, Y, Z:  36.04  -6.63  -32.84
4.4  Line 21135 of rad 0.314 links to 21134 of rad 0.102.  (no action taken)
     B1      X, Y, Z:  34.76  -4.27  -30.46
4.4  Line 21139 of rad 0.133 links to 21138 of rad 0.055.  (no action taken)
     B1      X, Y, Z:  35.3  -5.02  -30.37
4.4  Line 21188 of rad 0.116 links to 21187 of rad 0.051.  (no action taken)
     B1      X, Y, Z:  34.18  -4.88  -31.58
4.4  Line 21195 of rad 0.191 links to 21194 of rad 0.094.  (no action taken)
     B1      X, Y, Z:  33.76  -5.6  -31.62
4.4  Line 21203 of rad 0.112 links to 21202 of rad 0.031.  (no action taken)
     B1      X, Y, Z:  32.97  -6.1  -31.33
4.4  Line 21327 of rad 0.327 links to 21326 of rad 0.158.  (no action taken)
     B1      X, Y, Z:  31.31  0.01  -26.08
4.4  Line 21367 of rad 0.058 links to 21366 of rad 0.029.  (no action taken)
     B1      X, Y, Z:  32.58  0.06  -26.26
4.4  Line 21403 of rad 0.269 links to 21402 of rad 0.114.  (no action taken)
     B1      X, Y, Z:  31.7  -2.25  -25.87
 
 
```
