## Supplementary material for "Automated Proofreading of Digitally Reconstructed Neural Morphology Enhances Accuracy, Scalability, and Standardization": Standardization and accuracy results: 720575940616502109.CNG.std

```
# Standardization file for /nmo_swc/Normalized/720575940616502109.CNG.swc created with StdSwc version 1.31 on 3/7/26.
#
# code   irregularity_description. (action taken)
#     irregularity_type     coordinates
#
4.2  Radius of line 396 at 0.035 <= 0.05.  (no action taken)
     B1      X, Y, Z:  -21.54  32.85  3.68
4.2  Radius of line 417 at 1.25E-4 <= 0.05.  (no action taken)
     B1      X, Y, Z:  -21.35  30.27  2.13
4.3  Radius of line 455 at 0.733 >= 5.0 stdevs above the mean.  (no action taken)
     B1      X, Y, Z:  -22.16  26.35  -0.43
4.3  Radius of line 504 at 0.706 >= 5.0 stdevs above the mean.  (no action taken)
     B1      X, Y, Z:  -22.32  26.21  -0.41
4.2  Radius of line 832 at 0.026 <= 0.05.  (no action taken)
     B1      X, Y, Z:  -23.29  1.76  -8.17
4.2  Radius of line 849 at 1.25E-4 <= 0.05.  (no action taken)
     B1      X, Y, Z:  -23.77  11.04  1.22
4.2  Radius of line 864 at 1.25E-4 <= 0.05.  (no action taken)
     B1      X, Y, Z:  -20.04  12.7  1.19
4.2  Radius of line 965 at 1.25E-4 <= 0.05.  (no action taken)
     B1      X, Y, Z:  -18.89  21.71  1.14
4.2  Radius of line 1000 at 0.048 <= 0.05.  (no action taken)
     B1      X, Y, Z:  -21.7  20.76  5.96
4.2  Radius of line 1018 at 1.25E-4 <= 0.05.  (no action taken)
     B1      X, Y, Z:  -23.63  18.78  6.32
4.2  Radius of line 1050 at 1.25E-4 <= 0.05.  (no action taken)
     B1      X, Y, Z:  -19.21  20.07  4.64
4.2  Radius of line 1199 at 1.25E-4 <= 0.05.  (no action taken)
     B1      X, Y, Z:  -6.62  20.35  11.62
4.2  Radius of line 1215 at 1.25E-4 <= 0.05.  (no action taken)
     B1      X, Y, Z:  -5.14  21.54  10.01
4.2  Radius of line 1219 at 0.047 <= 0.05.  (no action taken)
     B1      X, Y, Z:  -8.07  22.55  4.9
4.2  Radius of line 1242 at 1.25E-4 <= 0.05.  (no action taken)
     B1      X, Y, Z:  -9.35  22.74  4.24
4.2  Radius of line 1244 at 1.25E-4 <= 0.05.  (no action taken)
     B1      X, Y, Z:  -10.97  23.19  4.31
4.2  Radius of line 1318 at 1.25E-4 <= 0.05.  (no action taken)
     B1      X, Y, Z:  -17.76  28.75  -0.47
4.2  Radius of line 1328 at 0.049 <= 0.05.  (no action taken)
     B1      X, Y, Z:  -19.7  28.87  1.28
4.2  Radius of line 1329 at 0.05 <= 0.05.  (no action taken)
     B1      X, Y, Z:  -19.63  28.98  1.41
4.2  Radius of line 1526 at 1.25E-4 <= 0.05.  (no action taken)
     B1      X, Y, Z:  -32.85  38.26  -4.56
4.2  Radius of line 1586 at 1.25E-4 <= 0.05.  (no action taken)
     B1      X, Y, Z:  -39.64  39.77  -1.77
4.3  Radius of line 1603 at 0.716 >= 5.0 stdevs above the mean.  (no action taken)
     B1      X, Y, Z:  -41.2  40.85  -1.63
4.2  Radius of line 1659 at 1.25E-4 <= 0.05.  (no action taken)
     B1      X, Y, Z:  -47.45  44.6  -3.39
4.2  Radius of line 1673 at 0.048 <= 0.05.  (no action taken)
     B1      X, Y, Z:  -47.41  43.92  -1.08
4.2  Radius of line 1701 at 0.037 <= 0.05.  (no action taken)
     B1      X, Y, Z:  -46.95  47.42  -4.56
4.2  Radius of line 1803 at 0.043 <= 0.05.  (no action taken)
     B1      X, Y, Z:  -48.34  38.41  -5.91
4.2  Radius of line 1842 at 1.25E-4 <= 0.05.  (no action taken)
     B1      X, Y, Z:  -45.87  36.58  -8.3
4.2  Radius of line 1865 at 0.049 <= 0.05.  (no action taken)
     B1      X, Y, Z:  -41.32  41.66  -0.45
4.2  Radius of line 1877 at 0.044 <= 0.05.  (no action taken)
     B1      X, Y, Z:  -42.19  43.44  0.05
4.2  Radius of line 1960 at 1.25E-4 <= 0.05.  (no action taken)
     B1      X, Y, Z:  -36.55  44.49  -2.84
4.2  Radius of line 1976 at 1.25E-4 <= 0.05.  (no action taken)
     B1      X, Y, Z:  -37.18  39.82  -3.08
4.2  Radius of line 1981 at 0.034 <= 0.05.  (no action taken)
     B1      X, Y, Z:  -31.69  38.36  -3.8
4.2  Radius of line 1987 at 1.25E-4 <= 0.05.  (no action taken)
     B1      X, Y, Z:  -31.25  38.47  -2.23
4.2  Radius of line 2035 at 0.032 <= 0.05.  (no action taken)
     B1      X, Y, Z:  -25.89  29.34  -3.42
4.2  Radius of line 2050 at 1.25E-4 <= 0.05.  (no action taken)
     B1      X, Y, Z:  -29.25  29.61  -3.35
4.2  Radius of line 2206 at 1.25E-4 <= 0.05.  (no action taken)
     B1      X, Y, Z:  -29.27  16.74  -11.51
4.2  Radius of line 2241 at 0.023 <= 0.05.  (no action taken)
     B1      X, Y, Z:  -27.21  11.95  -10.9
4.2  Radius of line 2278 at 1.25E-4 <= 0.05.  (no action taken)
     B1      X, Y, Z:  -29.32  9.45  -11.47
4.2  Radius of line 2333 at 1.25E-4 <= 0.05.  (no action taken)
     B1      X, Y, Z:  -30.87  8.59  -9.14
4.2  Radius of line 2341 at 1.25E-4 <= 0.05.  (no action taken)
     B1      X, Y, Z:  -29.75  10.6  -8.53
4.2  Radius of line 2411 at 0.042 <= 0.05.  (no action taken)
     B1      X, Y, Z:  -29.61  18.76  -2.94
4.2  Radius of line 2593 at 0.027 <= 0.05.  (no action taken)
     B1      X, Y, Z:  -35.01  30.14  -7.16
4.2  Radius of line 2719 at 1.25E-4 <= 0.05.  (no action taken)
     B1      X, Y, Z:  -51.91  22.1  -12.74
4.2  Radius of line 2757 at 0.017 <= 0.05.  (no action taken)
     B1      X, Y, Z:  -51.14  22.31  -18.9
4.2  Radius of line 2820 at 1.25E-4 <= 0.05.  (no action taken)
     B1      X, Y, Z:  -53.08  26.75  -25.61
4.2  Radius of line 2837 at 1.25E-4 <= 0.05.  (no action taken)
     B1      X, Y, Z:  -50.62  23.63  -18.3
4.2  Radius of line 2885 at 1.25E-4 <= 0.05.  (no action taken)
     B1      X, Y, Z:  -56.64  22.0  -16.2
4.2  Radius of line 2961 at 0.05 <= 0.05.  (no action taken)
     B1      X, Y, Z:  -50.88  19.45  -18.39
4.2  Radius of line 2979 at 0.033 <= 0.05.  (no action taken)
     B1      X, Y, Z:  -49.41  18.31  -20.32
4.2  Radius of line 3043 at 0.043 <= 0.05.  (no action taken)
     B1      X, Y, Z:  -50.13  11.38  -22.59
4.2  Radius of line 3106 at 1.25E-4 <= 0.05.  (no action taken)
     B1      X, Y, Z:  -50.57  20.98  -29.37
4.2  Radius of line 3170 at 1.25E-4 <= 0.05.  (no action taken)
     B1      X, Y, Z:  -52.81  20.09  -28.58
4.2  Radius of line 3187 at 1.25E-4 <= 0.05.  (no action taken)
     B1      X, Y, Z:  -52.99  16.0  -27.95
4.2  Radius of line 3241 at 1.25E-4 <= 0.05.  (no action taken)
     B1      X, Y, Z:  -49.95  15.53  -22.4
4.2  Radius of line 3429 at 0.015 <= 0.05.  (no action taken)
     B1      X, Y, Z:  -48.2  18.8  -9.72
4.2  Radius of line 3435 at 1.25E-4 <= 0.05.  (no action taken)
     B1      X, Y, Z:  -49.01  19.24  -9.89
4.2  Radius of line 3506 at 1.25E-4 <= 0.05.  (no action taken)
     B1      X, Y, Z:  -55.47  9.7  -9.22
4.2  Radius of line 3536 at 0.043 <= 0.05.  (no action taken)
     B1      X, Y, Z:  -56.85  6.09  -6.03
4.2  Radius of line 3567 at 0.034 <= 0.05.  (no action taken)
     B1      X, Y, Z:  -53.02  16.15  -11.49
4.2  Radius of line 3662 at 1.25E-4 <= 0.05.  (no action taken)
     B1      X, Y, Z:  -60.1  20.18  -2.33
4.2  Radius of line 3723 at 1.25E-4 <= 0.05.  (no action taken)
     B1      X, Y, Z:  -61.67  21.62  -1.47
4.2  Radius of line 3785 at 1.25E-4 <= 0.05.  (no action taken)
     B1      X, Y, Z:  -62.3  17.18  -7.69
4.2  Radius of line 3819 at 0.049 <= 0.05.  (no action taken)
     B1      X, Y, Z:  -64.3  15.04  -4.81
4.2  Radius of line 3872 at 0.031 <= 0.05.  (no action taken)
     B1      X, Y, Z:  -67.99  11.52  -6.51
4.2  Radius of line 3894 at 0.033 <= 0.05.  (no action taken)
     B1      X, Y, Z:  -29.92  32.27  -3.51
4.3  Radius of line 3991 at 0.84 >= 5.0 stdevs above the mean.  (no action taken)
     B1      X, Y, Z:  -25.64  41.32  13.96
4.2  Radius of line 4073 at 1.25E-4 <= 0.05.  (no action taken)
     B1      X, Y, Z:  -24.53  44.17  19.67
4.2  Radius of line 4109 at 0.041 <= 0.05.  (no action taken)
     B1      X, Y, Z:  -25.28  38.88  23.26
4.2  Radius of line 4148 at 0.047 <= 0.05.  (no action taken)
     B1      X, Y, Z:  -28.11  40.97  24.76
4.2  Radius of line 4206 at 1.25E-4 <= 0.05.  (no action taken)
     B1      X, Y, Z:  -28.13  48.19  24.0
4.2  Radius of line 4252 at 0.042 <= 0.05.  (no action taken)
     B1      X, Y, Z:  -29.4  51.64  28.03
4.2  Radius of line 4596 at 1.25E-4 <= 0.05.  (no action taken)
     B1      X, Y, Z:  -55.3  36.03  39.14
4.2  Radius of line 4599 at 0.028 <= 0.05.  (no action taken)
     B1      X, Y, Z:  -55.33  36.94  40.74
4.2  Radius of line 4600 at 1.25E-4 <= 0.05.  (no action taken)
     B1      X, Y, Z:  -55.35  37.05  40.91
4.2  Radius of line 4614 at 0.041 <= 0.05.  (no action taken)
     B1      X, Y, Z:  -56.48  36.68  36.73
4.2  Radius of line 4645 at 1.25E-4 <= 0.05.  (no action taken)
     B1      X, Y, Z:  -52.39  42.25  37.84
4.2  Radius of line 4654 at 0.05 <= 0.05.  (no action taken)
     B1      X, Y, Z:  -54.03  42.66  37.27
4.2  Radius of line 4728 at 1.25E-4 <= 0.05.  (no action taken)
     B1      X, Y, Z:  -50.21  44.56  36.55
4.2  Radius of line 4812 at 0.047 <= 0.05.  (no action taken)
     B1      X, Y, Z:  -38.23  35.44  30.9
4.2  Radius of line 4988 at 0.045 <= 0.05.  (no action taken)
     B1      X, Y, Z:  -40.04  29.88  29.39
4.2  Radius of line 5030 at 1.25E-4 <= 0.05.  (no action taken)
     B1      X, Y, Z:  -38.4  33.34  30.54
4.2  Radius of line 5049 at 1.25E-4 <= 0.05.  (no action taken)
     B1      X, Y, Z:  -39.17  40.61  28.97
4.2  Radius of line 5072 at 0.042 <= 0.05.  (no action taken)
     B1      X, Y, Z:  -29.96  55.28  28.46
4.2  Radius of line 5266 at 1.25E-4 <= 0.05.  (no action taken)
     B1      X, Y, Z:  -29.05  67.02  30.01
4.2  Radius of line 5309 at 0.044 <= 0.05.  (no action taken)
     B1      X, Y, Z:  -27.0  58.0  29.06
4.2  Radius of line 5336 at 0.034 <= 0.05.  (no action taken)
     B1      X, Y, Z:  -29.77  54.04  27.04
4.2  Radius of line 5415 at 1.25E-4 <= 0.05.  (no action taken)
     B1      X, Y, Z:  -29.53  47.66  28.18
4.2  Radius of line 5713 at 0.021 <= 0.05.  (no action taken)
     B1      X, Y, Z:  -45.92  40.61  40.02
4.2  Radius of line 5820 at 0.04 <= 0.05.  (no action taken)
     B1      X, Y, Z:  -49.9  33.29  37.92
4.2  Radius of line 5976 at 1.25E-4 <= 0.05.  (no action taken)
     B1      X, Y, Z:  -58.43  23.06  20.55
4.2  Radius of line 5981 at 0.049 <= 0.05.  (no action taken)
     B1      X, Y, Z:  -58.71  21.93  20.97
4.2  Radius of line 6038 at 1.25E-4 <= 0.05.  (no action taken)
     B1      X, Y, Z:  -51.8  29.32  26.32
4.2  Radius of line 6046 at 0.044 <= 0.05.  (no action taken)
     B1      X, Y, Z:  -52.19  31.06  26.12
4.2  Radius of line 6050 at 1.25E-4 <= 0.05.  (no action taken)
     B1      X, Y, Z:  -52.04  30.96  26.68
4.2  Radius of line 6072 at 1.25E-4 <= 0.05.  (no action taken)
     B1      X, Y, Z:  -49.83  36.06  39.28
4.2  Radius of line 6081 at 0.049 <= 0.05.  (no action taken)
     B1      X, Y, Z:  -48.68  36.82  37.93
4.2  Radius of line 6100 at 1.25E-4 <= 0.05.  (no action taken)
     B1      X, Y, Z:  -47.23  36.1  35.98
4.2  Radius of line 6102 at 1.25E-4 <= 0.05.  (no action taken)
     B1      X, Y, Z:  -48.26  35.98  36.94
4.2  Radius of line 6139 at 1.25E-4 <= 0.05.  (no action taken)
     B1      X, Y, Z:  -48.8  40.96  42.92
4.2  Radius of line 6144 at 1.25E-4 <= 0.05.  (no action taken)
     B1      X, Y, Z:  -48.91  40.02  44.08
4.2  Radius of line 6239 at 1.25E-4 <= 0.05.  (no action taken)
     B1      X, Y, Z:  -47.84  34.49  44.0
4.2  Radius of line 6253 at 1.25E-4 <= 0.05.  (no action taken)
     B1      X, Y, Z:  -45.82  37.9  44.67
4.2  Radius of line 6282 at 1.25E-4 <= 0.05.  (no action taken)
     B1      X, Y, Z:  -46.34  37.22  50.25
4.2  Radius of line 6321 at 0.043 <= 0.05.  (no action taken)
     B1      X, Y, Z:  -37.77  42.32  38.67
4.2  Radius of line 6514 at 0.046 <= 0.05.  (no action taken)
     B1      X, Y, Z:  -40.24  49.49  53.98
4.2  Radius of line 6569 at 1.25E-4 <= 0.05.  (no action taken)
     B1      X, Y, Z:  -33.51  51.32  35.52
4.2  Radius of line 6693 at 1.25E-4 <= 0.05.  (no action taken)
     B1      X, Y, Z:  -33.71  52.04  43.46
4.2  Radius of line 6788 at 1.25E-4 <= 0.05.  (no action taken)
     B1      X, Y, Z:  -30.22  51.0  29.69
4.2  Radius of line 6884 at 1.25E-4 <= 0.05.  (no action taken)
     B1      X, Y, Z:  -31.41  46.03  11.7
4.2  Radius of line 6905 at 0.044 <= 0.05.  (no action taken)
     B1      X, Y, Z:  -34.13  43.49  13.74
4.2  Radius of line 6921 at 1.25E-4 <= 0.05.  (no action taken)
     B1      X, Y, Z:  -34.42  42.56  12.56
4.2  Radius of line 6957 at 0.046 <= 0.05.  (no action taken)
     B1      X, Y, Z:  -29.62  50.11  16.92
4.2  Radius of line 7072 at 1.25E-4 <= 0.05.  (no action taken)
     B1      X, Y, Z:  -32.77  58.3  26.47
4.2  Radius of line 7116 at 1.25E-4 <= 0.05.  (no action taken)
     B1      X, Y, Z:  -37.45  60.76  30.04
4.2  Radius of line 7176 at 1.25E-4 <= 0.05.  (no action taken)
     B1      X, Y, Z:  -37.57  58.02  26.3
4.2  Radius of line 7184 at 1.25E-4 <= 0.05.  (no action taken)
     B1      X, Y, Z:  -36.57  57.32  26.08
4.2  Radius of line 7236 at 0.046 <= 0.05.  (no action taken)
     B1      X, Y, Z:  -38.19  61.17  26.38
4.2  Radius of line 7251 at 1.25E-4 <= 0.05.  (no action taken)
     B1      X, Y, Z:  -37.5  60.99  25.9
4.2  Radius of line 7309 at 1.25E-4 <= 0.05.  (no action taken)
     B1      X, Y, Z:  -32.15  57.59  23.55
4.2  Radius of line 7311 at 0.04 <= 0.05.  (no action taken)
     B1      X, Y, Z:  -29.96  54.69  22.06
4.2  Radius of line 7313 at 1.25E-4 <= 0.05.  (no action taken)
     B1      X, Y, Z:  -29.82  54.79  22.21
4.2  Radius of line 7315 at 1.25E-4 <= 0.05.  (no action taken)
     B1      X, Y, Z:  -30.0  55.14  21.92
4.2  Radius of line 7328 at 1.25E-4 <= 0.05.  (no action taken)
     B1      X, Y, Z:  -31.72  51.68  19.63
4.2  Radius of line 7460 at 0.037 <= 0.05.  (no action taken)
     B1      X, Y, Z:  -35.85  55.44  29.76
4.2  Radius of line 7466 at 1.25E-4 <= 0.05.  (no action taken)
     B1      X, Y, Z:  -37.37  51.52  24.36
4.3  Radius of line 7475 at 0.796 >= 5.0 stdevs above the mean.  (no action taken)
     B1      X, Y, Z:  -25.55  41.25  13.95
4.2  Radius of line 7677 at 1.25E-4 <= 0.05.  (no action taken)
     B1      X, Y, Z:  -29.31  24.66  10.96
4.2  Radius of line 7774 at 0.029 <= 0.05.  (no action taken)
     B1      X, Y, Z:  -28.61  27.0  16.71
4.2  Radius of line 7816 at 1.25E-4 <= 0.05.  (no action taken)
     B1      X, Y, Z:  -29.08  27.92  19.77
4.2  Radius of line 7820 at 0.035 <= 0.05.  (no action taken)
     B1      X, Y, Z:  -28.57  26.31  17.54
4.2  Radius of line 7822 at 0.043 <= 0.05.  (no action taken)
     B1      X, Y, Z:  -28.0  28.06  16.23
4.2  Radius of line 7899 at 1.25E-4 <= 0.05.  (no action taken)
     B1      X, Y, Z:  -26.03  18.8  20.42
4.2  Radius of line 7913 at 0.046 <= 0.05.  (no action taken)
     B1      X, Y, Z:  -26.37  20.79  17.5
4.2  Radius of line 7920 at 1.25E-4 <= 0.05.  (no action taken)
     B1      X, Y, Z:  -26.97  19.99  16.72
4.2  Radius of line 7946 at 1.25E-4 <= 0.05.  (no action taken)
     B1      X, Y, Z:  -27.45  22.69  20.58
4.2  Radius of line 7950 at 0.03 <= 0.05.  (no action taken)
     B1      X, Y, Z:  -26.27  22.96  20.38
4.2  Radius of line 8021 at 0.044 <= 0.05.  (no action taken)
     B1      X, Y, Z:  -25.63  28.69  16.31
4.2  Radius of line 8047 at 0.05 <= 0.05.  (no action taken)
     B1      X, Y, Z:  -25.01  29.7  19.01
4.2  Radius of line 8049 at 1.25E-4 <= 0.05.  (no action taken)
     B1      X, Y, Z:  -25.01  29.66  19.15
4.2  Radius of line 8054 at 0.047 <= 0.05.  (no action taken)
     B1      X, Y, Z:  -26.08  33.52  17.55
4.2  Radius of line 8069 at 1.25E-4 <= 0.05.  (no action taken)
     B1      X, Y, Z:  -25.01  37.26  14.81
4.2  Radius of line 8552 at 0.04 <= 0.05.  (no action taken)
     B1      X, Y, Z:  -19.63  96.41  -6.42
4.3  Radius of line 8631 at 0.709 >= 5.0 stdevs above the mean.  (no action taken)
     B1      X, Y, Z:  -17.38  103.26  -5.45
4.2  Radius of line 8716 at 1.25E-4 <= 0.05.  (no action taken)
     B1      X, Y, Z:  -15.62  107.6  -2.09
4.2  Radius of line 8804 at 1.25E-4 <= 0.05.  (no action taken)
     B1      X, Y, Z:  -30.07  94.72  -19.71
4.2  Radius of line 8981 at 0.049 <= 0.05.  (no action taken)
     B1      X, Y, Z:  -36.11  91.5  -34.08
4.2  Radius of line 9057 at 0.05 <= 0.05.  (no action taken)
     B1      X, Y, Z:  -44.31  83.74  -29.21
4.2  Radius of line 9467 at 1.25E-4 <= 0.05.  (no action taken)
     B1      X, Y, Z:  -68.42  66.59  16.31
4.2  Radius of line 9524 at 0.04 <= 0.05.  (no action taken)
     B1      X, Y, Z:  -64.05  66.84  7.51
4.2  Radius of line 9534 at 0.049 <= 0.05.  (no action taken)
     B1      X, Y, Z:  -54.0  65.4  -14.79
4.2  Radius of line 9545 at 0.028 <= 0.05.  (no action taken)
     B1      X, Y, Z:  -50.34  76.86  -24.22
4.2  Radius of line 9556 at 1.25E-4 <= 0.05.  (no action taken)
     B1      X, Y, Z:  -44.58  83.34  -29.03
4.2  Radius of line 9558 at 1.25E-4 <= 0.05.  (no action taken)
     B1      X, Y, Z:  -43.91  82.93  -28.61
4.2  Radius of line 9689 at 0.036 <= 0.05.  (no action taken)
     B1      X, Y, Z:  -6.66  35.06  1.56
2.4  Length of segment ending at point 3 >= 6.0 stdevs above mean at 1.7522.  (no action taken)
     B1      X, Y, Z:  -1.31  -0.8  -1.1
2.4  Length of segment ending at point 456 >= 6.0 stdevs above mean at 1.1731.  (no action taken)
     B1      X, Y, Z:  -21.57  26.61  -1.41
2.5  Length of segment ending at point 469 <= 0.1 at 0.0943.  (no action taken)
     B1      X, Y, Z:  -20.25  26.13  -2.79
2.4  Length of segment ending at point 1120 >= 6.0 stdevs above mean at 1.0818.  (no action taken)
     B1      X, Y, Z:  -10.43  23.68  5.01
2.4  Length of segment ending at point 1301 >= 6.0 stdevs above mean at 0.8305.  (no action taken)
     B1      X, Y, Z:  -16.79  29.15  1.25
2.4  Length of segment ending at point 1465 >= 6.0 stdevs above mean at 0.8912.  (no action taken)
     B1      X, Y, Z:  -25.73  33.9  0.22
2.4  Length of segment ending at point 1977 >= 6.0 stdevs above mean at 0.879.  (no action taken)
     B1      X, Y, Z:  -31.48  37.25  -3.38
2.4  Length of segment ending at point 2149 >= 6.0 stdevs above mean at 1.0074.  (no action taken)
     B1      X, Y, Z:  -29.61  20.07  -7.01
2.4  Length of segment ending at point 2171 >= 6.0 stdevs above mean at 0.9688.  (no action taken)
     B1      X, Y, Z:  -29.73  19.58  -7.42
2.5  Length of segment ending at point 2302 <= 0.1 at 0.0825.  (no action taken)
     B1      X, Y, Z:  -28.69  9.93  -10.9
2.5  Length of segment ending at point 2303 <= 0.1 at 0.0825.  (no action taken)
     B1      X, Y, Z:  -28.69  9.95  -10.98
2.4  Length of segment ending at point 2555 >= 6.0 stdevs above mean at 0.9136.  (no action taken)
     B1      X, Y, Z:  -30.18  30.66  -4.06
2.4  Length of segment ending at point 2754 >= 6.0 stdevs above mean at 1.0125.  (no action taken)
     B1      X, Y, Z:  -51.28  22.43  -18.69
2.4  Length of segment ending at point 2838 >= 6.0 stdevs above mean at 0.9547.  (no action taken)
     B1      X, Y, Z:  -52.09  23.68  -18.22
2.5  Length of segment ending at point 2988 <= 0.1 at 0.0995.  (no action taken)
     B1      X, Y, Z:  -50.35  17.65  -21.33
2.5  Length of segment ending at point 3240 <= 0.1 at 0.0943.  (no action taken)
     B1      X, Y, Z:  -49.87  15.63  -22.5
2.4  Length of segment ending at point 3323 >= 6.0 stdevs above mean at 0.9009.  (no action taken)
     B1      X, Y, Z:  -50.94  21.68  -12.11
2.4  Length of segment ending at point 3330 >= 6.0 stdevs above mean at 0.949.  (no action taken)
     B1      X, Y, Z:  -51.58  22.23  -11.31
2.4  Length of segment ending at point 3440 >= 6.0 stdevs above mean at 0.8776.  (no action taken)
     B1      X, Y, Z:  -52.76  16.8  -12.14
2.4  Length of segment ending at point 3724 >= 6.0 stdevs above mean at 0.8778.  (no action taken)
     B1      X, Y, Z:  -60.99  22.31  -2.38
2.4  Length of segment ending at point 3991 >= 6.0 stdevs above mean at 1.0566.  (no action taken)
     B1      X, Y, Z:  -25.64  41.32  13.96
2.4  Length of segment ending at point 3992 >= 6.0 stdevs above mean at 1.2269.  (no action taken)
     B1      X, Y, Z:  -25.96  42.09  14.86
2.4  Length of segment ending at point 4046 >= 6.0 stdevs above mean at 1.2853.  (no action taken)
     B1      X, Y, Z:  -26.44  45.01  21.09
2.4  Length of segment ending at point 4363 >= 6.0 stdevs above mean at 0.8453.  (no action taken)
     B1      X, Y, Z:  -38.76  42.81  29.84
2.5  Length of segment ending at point 4748 <= 0.1 at 0.0768.  (no action taken)
     B1      X, Y, Z:  -44.84  36.42  34.01
2.5  Length of segment ending at point 4749 <= 0.1 at 0.0707.  (no action taken)
     B1      X, Y, Z:  -44.87  36.37  34.05
2.5  Length of segment ending at point 5120 <= 0.1 at 0.097.  (no action taken)
     B1      X, Y, Z:  -28.64  60.44  28.69
2.4  Length of segment ending at point 5509 >= 6.0 stdevs above mean at 0.8506.  (no action taken)
     B1      X, Y, Z:  -33.45  50.99  34.83
2.5  Length of segment ending at point 5617 <= 0.1 at 0.0616.  (no action taken)
     B1      X, Y, Z:  -42.66  40.51  45.63
2.5  Length of segment ending at point 5618 <= 0.1 at 0.0671.  (no action taken)
     B1      X, Y, Z:  -42.7  40.46  45.65
2.5  Length of segment ending at point 5676 <= 0.1 at 0.0964.  (no action taken)
     B1      X, Y, Z:  -46.31  38.68  44.3
2.5  Length of segment ending at point 5677 <= 0.1 at 0.0866.  (no action taken)
     B1      X, Y, Z:  -46.38  38.69  44.25
2.4  Length of segment ending at point 5767 >= 6.0 stdevs above mean at 0.8465.  (no action taken)
     B1      X, Y, Z:  -49.17  37.97  40.19
2.5  Length of segment ending at point 5788 <= 0.1 at 0.0616.  (no action taken)
     B1      X, Y, Z:  -49.81  36.29  39.44
2.5  Length of segment ending at point 5789 <= 0.1 at 0.0663.  (no action taken)
     B1      X, Y, Z:  -49.83  36.27  39.38
2.4  Length of segment ending at point 6073 >= 6.0 stdevs above mean at 0.8339.  (no action taken)
     B1      X, Y, Z:  -49.26  36.66  38.94
2.4  Length of segment ending at point 6242 >= 6.0 stdevs above mean at 1.2226.  (no action taken)
     B1      X, Y, Z:  -45.7  39.27  44.36
2.4  Length of segment ending at point 6244 >= 6.0 stdevs above mean at 0.9597.  (no action taken)
     B1      X, Y, Z:  -46.02  39.56  44.05
2.4  Length of segment ending at point 6292 >= 6.0 stdevs above mean at 0.9164.  (no action taken)
     B1      X, Y, Z:  -39.16  43.95  41.97
2.4  Length of segment ending at point 6294 >= 6.0 stdevs above mean at 0.9147.  (no action taken)
     B1      X, Y, Z:  -38.95  44.16  41.57
2.4  Length of segment ending at point 6442 >= 6.0 stdevs above mean at 0.8882.  (no action taken)
     B1      X, Y, Z:  -41.03  51.31  48.25
2.4  Length of segment ending at point 6566 >= 6.0 stdevs above mean at 0.9379.  (no action taken)
     B1      X, Y, Z:  -33.6  51.05  35.17
2.5  Length of segment ending at point 6714 <= 0.1 at 0.0574.  (no action taken)
     B1      X, Y, Z:  -32.41  52.98  46.24
2.5  Length of segment ending at point 6715 <= 0.1 at 0.0574.  (no action taken)
     B1      X, Y, Z:  -32.39  53.03  46.26
2.4  Length of segment ending at point 6789 >= 6.0 stdevs above mean at 0.8811.  (no action taken)
     B1      X, Y, Z:  -30.63  48.33  29.03
2.4  Length of segment ending at point 7070 >= 6.0 stdevs above mean at 0.9931.  (no action taken)
     B1      X, Y, Z:  -32.95  58.22  26.7
2.5  Length of segment ending at point 7184 <= 0.1 at 0.099.  (no action taken)
     B1      X, Y, Z:  -36.57  57.32  26.08
2.5  Length of segment ending at point 7434 <= 0.1 at 0.0866.  (no action taken)
     B1      X, Y, Z:  -36.12  55.6  30.24
2.5  Length of segment ending at point 7435 <= 0.1 at 0.0872.  (no action taken)
     B1      X, Y, Z:  -36.14  55.66  30.3
2.4  Length of segment ending at point 7678 >= 6.0 stdevs above mean at 1.163.  (no action taken)
     B1      X, Y, Z:  -27.48  27.35  11.62
2.4  Length of segment ending at point 7985 >= 6.0 stdevs above mean at 0.836.  (no action taken)
     B1      X, Y, Z:  -26.15  31.07  19.01
2.5  Length of segment ending at point 7989 <= 0.1 at 0.099.  (no action taken)
     B1      X, Y, Z:  -25.69  30.83  19.3
2.4  Length of segment ending at point 8050 >= 6.0 stdevs above mean at 1.9185.  (no action taken)
     B1      X, Y, Z:  -26.15  32.87  17.7
2.4  Length of segment ending at point 8660 >= 6.0 stdevs above mean at 1.0434.  (no action taken)
     B1      X, Y, Z:  -18.96  106.95  -5.07
2.4  Length of segment ending at point 8830 >= 6.0 stdevs above mean at 0.9553.  (no action taken)
     B1      X, Y, Z:  -27.54  93.52  -23.16
2.4  Length of segment ending at point 8849 >= 6.0 stdevs above mean at 1.0858.  (no action taken)
     B1      X, Y, Z:  -28.9  95.04  -24.27
2.4  Length of segment ending at point 9054 >= 6.0 stdevs above mean at 1.0191.  (no action taken)
     B1      X, Y, Z:  -44.43  83.75  -29.03
2.4  Length of segment ending at point 9272 >= 6.0 stdevs above mean at 0.8566.  (no action taken)
     B1      X, Y, Z:  -56.57  63.21  -7.98
2.5  Length of segment ending at point 9537 <= 0.1 at 0.0943.  (no action taken)
     B1      X, Y, Z:  -52.18  73.1  -19.31
2.4  Length of segment ending at point 9602 >= 6.0 stdevs above mean at 1.042.  (no action taken)
     B1      X, Y, Z:  -42.46  79.26  -24.02
2.7  Line 2303 of rad 0.107 is an included side branch.  (no action taken)
     B1      X, Y, Z:  -28.69  9.95  -10.98
2.7  Line 4749 of rad 0.129 is an included side branch.  (no action taken)
     B1      X, Y, Z:  -44.87  36.37  34.05
2.7  Line 7435 of rad 0.136 is an included side branch.  (no action taken)
     B1      X, Y, Z:  -36.14  55.66  30.3
4.4  Line 49 of rad 0.279 links to 48 of rad 0.131.  (no action taken)
     B1      X, Y, Z:  -3.79  1.86  4.0
4.4  Line 747 of rad 0.124 links to 746 of rad 0.053.  (no action taken)
     B1      X, Y, Z:  -23.71  7.59  -0.91
4.4  Line 752 of rad 0.11 links to 751 of rad 0.053.  (no action taken)
     B1      X, Y, Z:  -23.1  7.44  -1.38
4.4  Line 833 of rad 0.099 links to 832 of rad 0.026.  (no action taken)
     B1      X, Y, Z:  -23.22  1.74  -8.3
4.4  Line 1042 of rad 0.143 links to 1041 of rad 0.063.  (no action taken)
     B1      X, Y, Z:  -19.43  20.74  4.21
4.4  Line 1220 of rad 0.106 links to 1219 of rad 0.047.  (no action taken)
     B1      X, Y, Z:  -7.89  22.57  4.8
4.4  Line 1401 of rad 0.138 links to 1400 of rad 0.064.  (no action taken)
     B1      X, Y, Z:  -19.03  29.7  4.83
4.4  Line 1522 of rad 0.172 links to 1521 of rad 0.082.  (no action taken)
     B1      X, Y, Z:  -32.42  38.8  -4.4
4.4  Line 1772 of rad 0.601 links to 1771 of rad 0.21.  (no action taken)
     B1      X, Y, Z:  -45.17  39.94  -4.92
4.4  Line 1878 of rad 0.103 links to 1877 of rad 0.044.  (no action taken)
     B1      X, Y, Z:  -42.12  43.64  0.13
4.4  Line 1886 of rad 0.134 links to 1885 of rad 0.06.  (no action taken)
     B1      X, Y, Z:  -42.94  44.5  -0.11
4.4  Line 1908 of rad 0.137 links to 1907 of rad 0.063.  (no action taken)
     B1      X, Y, Z:  -40.81  44.02  0.86
4.4  Line 2106 of rad 0.216 links to 2105 of rad 0.1.  (no action taken)
     B1      X, Y, Z:  -26.61  21.26  -5.47
4.4  Line 2236 of rad 0.143 links to 2235 of rad 0.069.  (no action taken)
     B1      X, Y, Z:  -27.07  12.26  -10.47
4.4  Line 2242 of rad 0.089 links to 2241 of rad 0.023.  (no action taken)
     B1      X, Y, Z:  -27.32  12.04  -10.94
4.4  Line 2524 of rad 0.197 links to 2523 of rad 0.093.  (no action taken)
     B1      X, Y, Z:  -36.26  22.14  0.19
4.4  Line 3098 of rad 0.153 links to 3097 of rad 0.067.  (no action taken)
     B1      X, Y, Z:  -51.12  20.75  -28.66
4.4  Line 3325 of rad 0.136 links to 3324 of rad 0.06.  (no action taken)
     B1      X, Y, Z:  -50.8  21.29  -12.16
4.4  Line 3420 of rad 0.23 links to 3419 of rad 0.067.  (no action taken)
     B1      X, Y, Z:  -48.25  17.9  -9.92
4.4  Line 3430 of rad 0.098 links to 3429 of rad 0.015.  (no action taken)
     B1      X, Y, Z:  -48.08  18.98  -9.69
4.4  Line 3468 of rad 0.229 links to 3467 of rad 0.112.  (no action taken)
     B1      X, Y, Z:  -55.45  13.49  -9.99
4.4  Line 3875 of rad 0.119 links to 3874 of rad 0.055.  (no action taken)
     B1      X, Y, Z:  -53.07  20.83  -11.94
4.4  Line 3991 of rad 0.84 links to 3990 of rad 0.384.  (no action taken)
     B1      X, Y, Z:  -25.64  41.32  13.96
4.4  Line 4160 of rad 0.158 links to 4159 of rad 0.079.  (no action taken)
     B1      X, Y, Z:  -25.98  46.99  19.77
4.4  Line 4352 of rad 0.211 links to 4351 of rad 0.105.  (no action taken)
     B1      X, Y, Z:  -38.23  43.76  29.86
4.4  Line 4615 of rad 0.14 links to 4614 of rad 0.041.  (no action taken)
     B1      X, Y, Z:  -56.61  36.61  36.63
4.4  Line 4703 of rad 0.155 links to 4702 of rad 0.076.  (no action taken)
     B1      X, Y, Z:  -51.82  39.51  37.38
4.4  Line 4964 of rad 0.144 links to 4963 of rad 0.054.  (no action taken)
     B1      X, Y, Z:  -42.02  31.54  28.31
4.4  Line 4989 of rad 0.098 links to 4988 of rad 0.045.  (no action taken)
     B1      X, Y, Z:  -40.04  29.77  29.48
4.4  Line 5073 of rad 0.102 links to 5072 of rad 0.042.  (no action taken)
     B1      X, Y, Z:  -29.99  55.31  28.57
4.4  Line 5251 of rad 0.167 links to 5250 of rad 0.061.  (no action taken)
     B1      X, Y, Z:  -24.62  72.97  27.03
4.4  Line 5337 of rad 0.089 links to 5336 of rad 0.034.  (no action taken)
     B1      X, Y, Z:  -29.81  53.94  27.1
4.4  Line 5714 of rad 0.076 links to 5713 of rad 0.021.  (no action taken)
     B1      X, Y, Z:  -46.0  40.67  40.12
4.4  Line 5926 of rad 0.109 links to 5925 of rad 0.054.  (no action taken)
     B1      X, Y, Z:  -54.65  26.12  27.24
4.4  Line 5938 of rad 0.319 links to 5937 of rad 0.126.  (no action taken)
     B1      X, Y, Z:  -55.29  24.05  25.72
4.4  Line 6047 of rad 0.1 links to 6046 of rad 0.044.  (no action taken)
     B1      X, Y, Z:  -52.09  31.09  26.24
4.4  Line 6621 of rad 0.14 links to 6620 of rad 0.061.  (no action taken)
     B1      X, Y, Z:  -34.8  47.22  40.51
4.4  Line 6783 of rad 0.175 links to 6782 of rad 0.063.  (no action taken)
     B1      X, Y, Z:  -34.19  49.31  39.99
4.4  Line 6947 of rad 0.117 links to 6946 of rad 0.052.  (no action taken)
     B1      X, Y, Z:  -34.69  44.53  12.82
4.4  Line 6966 of rad 0.208 links to 6965 of rad 0.102.  (no action taken)
     B1      X, Y, Z:  -29.3  50.66  15.64
4.4  Line 7237 of rad 0.109 links to 7236 of rad 0.046.  (no action taken)
     B1      X, Y, Z:  -38.02  61.17  26.36
4.4  Line 7312 of rad 0.092 links to 7311 of rad 0.04.  (no action taken)
     B1      X, Y, Z:  -29.92  54.78  22.12
4.4  Line 7473 of rad 0.206 links to 7472 of rad 0.093.  (no action taken)
     B1      X, Y, Z:  -30.52  52.12  18.83
4.4  Line 7536 of rad 0.207 links to 7535 of rad 0.102.  (no action taken)
     B1      X, Y, Z:  -27.1  35.59  15.12
4.4  Line 7771 of rad 0.336 links to 7770 of rad 0.126.  (no action taken)
     B1      X, Y, Z:  -28.04  27.87  16.65
4.4  Line 7775 of rad 0.11 links to 7774 of rad 0.029.  (no action taken)
     B1      X, Y, Z:  -28.7  26.94  16.76
4.4  Line 7914 of rad 0.111 links to 7913 of rad 0.046.  (no action taken)
     B1      X, Y, Z:  -26.46  20.73  17.44
4.4  Line 9531 of rad 0.145 links to 9530 of rad 0.054.  (no action taken)
     B1      X, Y, Z:  -55.48  64.25  -7.74
4.4  Line 9542 of rad 0.165 links to 9541 of rad 0.055.  (no action taken)
     B1      X, Y, Z:  -52.11  73.33  -20.17
 
 
```
