## Supplementary material for "Automated Proofreading of Digitally Reconstructed Neural Morphology Enhances Accuracy, Scalability, and Standardization": Standardization and accuracy results: 720575940616504977.CNG.std

```
# Standardization file for /nmo_swc/Normalized/720575940616504977.CNG.swc created with StdSwc version 1.31 on 3/7/26.
#
# code   irregularity_description. (action taken)
#     irregularity_type     coordinates
#
4.2  Radius of line 422 at 0.045 <= 0.05.  (no action taken)
     B1      X, Y, Z:  56.4  12.77  27.34
4.2  Radius of line 555 at 1.25E-4 <= 0.05.  (no action taken)
     B1      X, Y, Z:  56.44  11.55  34.27
4.2  Radius of line 604 at 0.05 <= 0.05.  (no action taken)
     B1      X, Y, Z:  56.0  13.98  36.38
4.2  Radius of line 641 at 1.25E-4 <= 0.05.  (no action taken)
     B1      X, Y, Z:  61.46  16.23  35.72
4.2  Radius of line 657 at 1.25E-4 <= 0.05.  (no action taken)
     B1      X, Y, Z:  60.03  14.63  35.2
4.2  Radius of line 680 at 0.05 <= 0.05.  (no action taken)
     B1      X, Y, Z:  62.76  17.27  36.23
4.2  Radius of line 736 at 0.049 <= 0.05.  (no action taken)
     B1      X, Y, Z:  63.66  15.87  35.02
4.2  Radius of line 800 at 1.25E-4 <= 0.05.  (no action taken)
     B1      X, Y, Z:  68.78  21.32  36.54
4.2  Radius of line 974 at 1.25E-4 <= 0.05.  (no action taken)
     B1      X, Y, Z:  73.23  22.62  30.95
4.2  Radius of line 1057 at 0.018 <= 0.05.  (no action taken)
     B1      X, Y, Z:  76.43  22.59  35.38
4.2  Radius of line 1082 at 0.048 <= 0.05.  (no action taken)
     B1      X, Y, Z:  73.05  25.18  37.35
4.2  Radius of line 1102 at 0.048 <= 0.05.  (no action taken)
     B1      X, Y, Z:  70.87  26.48  39.53
4.2  Radius of line 1117 at 0.041 <= 0.05.  (no action taken)
     B1      X, Y, Z:  72.51  25.46  41.24
4.2  Radius of line 1132 at 0.033 <= 0.05.  (no action taken)
     B1      X, Y, Z:  72.96  26.88  41.85
4.2  Radius of line 1133 at 0.045 <= 0.05.  (no action taken)
     B1      X, Y, Z:  71.08  26.12  39.75
4.2  Radius of line 1225 at 1.25E-4 <= 0.05.  (no action taken)
     B1      X, Y, Z:  72.46  29.19  35.28
4.2  Radius of line 1229 at 0.04 <= 0.05.  (no action taken)
     B1      X, Y, Z:  72.52  29.87  35.84
4.2  Radius of line 1271 at 0.045 <= 0.05.  (no action taken)
     B1      X, Y, Z:  74.41  29.14  35.52
4.2  Radius of line 1330 at 1.25E-4 <= 0.05.  (no action taken)
     B1      X, Y, Z:  67.86  24.85  38.38
4.2  Radius of line 1332 at 0.039 <= 0.05.  (no action taken)
     B1      X, Y, Z:  70.08  20.42  33.88
4.2  Radius of line 1528 at 0.035 <= 0.05.  (no action taken)
     B1      X, Y, Z:  79.05  14.93  31.16
4.2  Radius of line 1532 at 1.25E-4 <= 0.05.  (no action taken)
     B1      X, Y, Z:  79.81  14.77  31.53
4.2  Radius of line 1560 at 0.049 <= 0.05.  (no action taken)
     B1      X, Y, Z:  78.23  11.23  25.53
4.2  Radius of line 1677 at 1.25E-4 <= 0.05.  (no action taken)
     B1      X, Y, Z:  91.35  7.13  23.53
4.2  Radius of line 1734 at 0.043 <= 0.05.  (no action taken)
     B1      X, Y, Z:  98.0  10.78  24.33
4.2  Radius of line 1775 at 0.049 <= 0.05.  (no action taken)
     B1      X, Y, Z:  92.76  9.94  26.94
4.2  Radius of line 1852 at 1.25E-4 <= 0.05.  (no action taken)
     B1      X, Y, Z:  97.63  17.44  23.53
4.2  Radius of line 1956 at 1.25E-4 <= 0.05.  (no action taken)
     B1      X, Y, Z:  101.53  16.26  17.9
4.2  Radius of line 2025 at 0.05 <= 0.05.  (no action taken)
     B1      X, Y, Z:  102.28  13.62  25.04
4.2  Radius of line 2032 at 1.25E-4 <= 0.05.  (no action taken)
     B1      X, Y, Z:  103.11  12.94  24.83
4.2  Radius of line 2048 at 1.25E-4 <= 0.05.  (no action taken)
     B1      X, Y, Z:  98.18  9.87  25.08
4.2  Radius of line 2059 at 1.25E-4 <= 0.05.  (no action taken)
     B1      X, Y, Z:  99.41  9.82  25.08
4.2  Radius of line 2094 at 0.048 <= 0.05.  (no action taken)
     B1      X, Y, Z:  89.82  10.09  25.31
4.2  Radius of line 2137 at 1.25E-4 <= 0.05.  (no action taken)
     B1      X, Y, Z:  86.16  6.73  26.48
4.2  Radius of line 2141 at 1.25E-4 <= 0.05.  (no action taken)
     B1      X, Y, Z:  85.09  8.86  25.18
4.2  Radius of line 2203 at 1.25E-4 <= 0.05.  (no action taken)
     B1      X, Y, Z:  72.45  8.68  23.41
4.2  Radius of line 2396 at 1.25E-4 <= 0.05.  (no action taken)
     B1      X, Y, Z:  77.02  13.94  29.52
4.2  Radius of line 2472 at 1.25E-4 <= 0.05.  (no action taken)
     B1      X, Y, Z:  71.97  4.65  31.69
4.2  Radius of line 2493 at 1.25E-4 <= 0.05.  (no action taken)
     B1      X, Y, Z:  74.86  5.93  33.22
4.3  Radius of line 2669 at 1.016 >= 5.0 stdevs above the mean.  (no action taken)
     B1      X, Y, Z:  56.39  21.93  34.7
4.3  Radius of line 2677 at 0.982 >= 5.0 stdevs above the mean.  (no action taken)
     B1      X, Y, Z:  56.35  22.13  34.97
4.3  Radius of line 2683 at 0.984 >= 5.0 stdevs above the mean.  (no action taken)
     B1      X, Y, Z:  56.24  22.15  35.01
4.3  Radius of line 2684 at 0.981 >= 5.0 stdevs above the mean.  (no action taken)
     B1      X, Y, Z:  56.15  22.3  35.19
4.3  Radius of line 2685 at 1.0 >= 5.0 stdevs above the mean.  (no action taken)
     B1      X, Y, Z:  55.96  22.26  35.3
4.3  Radius of line 2705 at 0.991 >= 5.0 stdevs above the mean.  (no action taken)
     B1      X, Y, Z:  53.18  23.29  37.37
4.3  Radius of line 2706 at 0.986 >= 5.0 stdevs above the mean.  (no action taken)
     B1      X, Y, Z:  52.99  23.31  37.44
4.3  Radius of line 2707 at 0.996 >= 5.0 stdevs above the mean.  (no action taken)
     B1      X, Y, Z:  52.83  23.47  37.34
4.3  Radius of line 2708 at 0.999 >= 5.0 stdevs above the mean.  (no action taken)
     B1      X, Y, Z:  52.71  23.61  37.3
4.2  Radius of line 2873 at 0.038 <= 0.05.  (no action taken)
     B1      X, Y, Z:  57.59  19.2  43.91
4.2  Radius of line 2914 at 1.25E-4 <= 0.05.  (no action taken)
     B1      X, Y, Z:  60.46  18.07  44.51
4.2  Radius of line 2953 at 0.043 <= 0.05.  (no action taken)
     B1      X, Y, Z:  58.46  15.68  40.99
4.2  Radius of line 3059 at 0.039 <= 0.05.  (no action taken)
     B1      X, Y, Z:  57.45  18.17  41.98
4.2  Radius of line 3072 at 1.25E-4 <= 0.05.  (no action taken)
     B1      X, Y, Z:  57.18  20.82  44.23
4.2  Radius of line 3222 at 0.045 <= 0.05.  (no action taken)
     B1      X, Y, Z:  56.49  26.84  47.23
4.2  Radius of line 3238 at 1.25E-4 <= 0.05.  (no action taken)
     B1      X, Y, Z:  54.56  20.25  44.69
4.2  Radius of line 3247 at 1.25E-4 <= 0.05.  (no action taken)
     B1      X, Y, Z:  52.7  24.46  40.08
4.2  Radius of line 3274 at 0.048 <= 0.05.  (no action taken)
     B1      X, Y, Z:  50.32  26.74  40.87
4.3  Radius of line 3289 at 0.997 >= 5.0 stdevs above the mean.  (no action taken)
     B1      X, Y, Z:  47.21  27.23  41.13
4.3  Radius of line 3332 at 0.998 >= 5.0 stdevs above the mean.  (no action taken)
     B1      X, Y, Z:  47.14  27.45  41.24
4.3  Radius of line 3333 at 1.009 >= 5.0 stdevs above the mean.  (no action taken)
     B1      X, Y, Z:  47.0  27.51  41.3
4.3  Radius of line 3334 at 1.063 >= 5.0 stdevs above the mean.  (no action taken)
     B1      X, Y, Z:  46.91  27.6  41.4
4.3  Radius of line 3335 at 1.055 >= 5.0 stdevs above the mean.  (no action taken)
     B1      X, Y, Z:  46.74  27.64  41.45
4.3  Radius of line 3336 at 1.071 >= 5.0 stdevs above the mean.  (no action taken)
     B1      X, Y, Z:  46.48  27.57  41.41
4.3  Radius of line 3337 at 0.99 >= 5.0 stdevs above the mean.  (no action taken)
     B1      X, Y, Z:  46.34  27.64  41.52
4.3  Radius of line 3340 at 0.997 >= 5.0 stdevs above the mean.  (no action taken)
     B1      X, Y, Z:  45.85  27.6  41.69
4.2  Radius of line 3457 at 0.03 <= 0.05.  (no action taken)
     B1      X, Y, Z:  50.01  27.86  51.01
4.2  Radius of line 3505 at 0.05 <= 0.05.  (no action taken)
     B1      X, Y, Z:  54.7  31.29  53.72
4.2  Radius of line 3617 at 1.25E-4 <= 0.05.  (no action taken)
     B1      X, Y, Z:  57.84  32.79  57.35
4.2  Radius of line 3645 at 0.047 <= 0.05.  (no action taken)
     B1      X, Y, Z:  57.4  35.65  54.95
4.2  Radius of line 3655 at 0.039 <= 0.05.  (no action taken)
     B1      X, Y, Z:  56.06  34.88  56.49
4.2  Radius of line 3669 at 1.25E-4 <= 0.05.  (no action taken)
     B1      X, Y, Z:  54.23  34.14  58.3
4.2  Radius of line 3701 at 1.25E-4 <= 0.05.  (no action taken)
     B1      X, Y, Z:  49.02  29.71  44.31
4.3  Radius of line 3761 at 1.0 >= 5.0 stdevs above the mean.  (no action taken)
     B1      X, Y, Z:  39.85  30.33  45.98
4.3  Radius of line 3762 at 1.049 >= 5.0 stdevs above the mean.  (no action taken)
     B1      X, Y, Z:  39.75  30.44  46.08
4.2  Radius of line 3858 at 1.25E-4 <= 0.05.  (no action taken)
     B1      X, Y, Z:  45.2  31.46  49.01
4.2  Radius of line 3879 at 1.25E-4 <= 0.05.  (no action taken)
     B1      X, Y, Z:  41.55  33.21  49.95
4.2  Radius of line 4046 at 1.25E-4 <= 0.05.  (no action taken)
     B1      X, Y, Z:  45.87  43.04  59.8
4.2  Radius of line 4194 at 1.25E-4 <= 0.05.  (no action taken)
     B1      X, Y, Z:  45.44  34.96  59.9
4.2  Radius of line 4282 at 1.25E-4 <= 0.05.  (no action taken)
     B1      X, Y, Z:  56.88  36.86  63.21
4.2  Radius of line 4309 at 1.25E-4 <= 0.05.  (no action taken)
     B1      X, Y, Z:  57.08  38.62  64.21
4.2  Radius of line 4329 at 1.25E-4 <= 0.05.  (no action taken)
     B1      X, Y, Z:  58.8  42.55  64.98
4.2  Radius of line 4368 at 1.25E-4 <= 0.05.  (no action taken)
     B1      X, Y, Z:  49.84  31.31  60.51
4.3  Radius of line 4388 at 0.994 >= 5.0 stdevs above the mean.  (no action taken)
     B1      X, Y, Z:  37.67  31.06  46.58
4.3  Radius of line 4389 at 1.057 >= 5.0 stdevs above the mean.  (no action taken)
     B1      X, Y, Z:  37.73  31.22  46.69
4.3  Radius of line 4390 at 1.146 >= 5.0 stdevs above the mean.  (no action taken)
     B1      X, Y, Z:  37.6  31.33  46.72
4.3  Radius of line 4391 at 1.178 >= 5.0 stdevs above the mean.  (no action taken)
     B1      X, Y, Z:  37.51  31.47  46.69
4.2  Radius of line 4669 at 1.25E-4 <= 0.05.  (no action taken)
     B1      X, Y, Z:  22.67  34.13  46.59
4.2  Radius of line 4698 at 1.25E-4 <= 0.05.  (no action taken)
     B1      X, Y, Z:  22.34  32.36  45.2
4.2  Radius of line 4718 at 1.25E-4 <= 0.05.  (no action taken)
     B1      X, Y, Z:  26.43  33.11  44.31
4.2  Radius of line 4765 at 0.041 <= 0.05.  (no action taken)
     B1      X, Y, Z:  16.52  33.77  50.16
4.2  Radius of line 4844 at 1.25E-4 <= 0.05.  (no action taken)
     B1      X, Y, Z:  21.59  41.22  55.09
4.2  Radius of line 4848 at 1.25E-4 <= 0.05.  (no action taken)
     B1      X, Y, Z:  20.8  39.05  54.59
4.2  Radius of line 4865 at 1.25E-4 <= 0.05.  (no action taken)
     B1      X, Y, Z:  18.71  39.98  55.12
4.2  Radius of line 4929 at 1.25E-4 <= 0.05.  (no action taken)
     B1      X, Y, Z:  17.15  44.66  54.84
4.2  Radius of line 5012 at 0.046 <= 0.05.  (no action taken)
     B1      X, Y, Z:  16.0  47.5  54.36
4.3  Radius of line 5059 at 0.988 >= 5.0 stdevs above the mean.  (no action taken)
     B1      X, Y, Z:  29.33  49.05  53.12
4.2  Radius of line 5112 at 1.25E-4 <= 0.05.  (no action taken)
     B1      X, Y, Z:  33.31  52.97  54.14
4.2  Radius of line 5120 at 0.013 <= 0.05.  (no action taken)
     B1      X, Y, Z:  33.66  53.55  54.81
4.2  Radius of line 5224 at 0.046 <= 0.05.  (no action taken)
     B1      X, Y, Z:  37.27  49.74  55.92
4.2  Radius of line 5258 at 0.043 <= 0.05.  (no action taken)
     B1      X, Y, Z:  40.67  46.97  58.38
4.2  Radius of line 5314 at 0.04 <= 0.05.  (no action taken)
     B1      X, Y, Z:  33.78  45.09  58.4
4.2  Radius of line 5391 at 1.25E-4 <= 0.05.  (no action taken)
     B1      X, Y, Z:  43.98  49.4  56.74
4.2  Radius of line 5466 at 0.032 <= 0.05.  (no action taken)
     B1      X, Y, Z:  45.07  48.87  58.78
4.2  Radius of line 5521 at 1.25E-4 <= 0.05.  (no action taken)
     B1      X, Y, Z:  39.8  51.34  52.28
4.2  Radius of line 5639 at 1.25E-4 <= 0.05.  (no action taken)
     B1      X, Y, Z:  32.65  54.66  45.03
4.2  Radius of line 5650 at 1.25E-4 <= 0.05.  (no action taken)
     B1      X, Y, Z:  32.35  56.82  43.48
4.2  Radius of line 5655 at 0.014 <= 0.05.  (no action taken)
     B1      X, Y, Z:  36.53  56.72  45.46
4.2  Radius of line 5656 at 0.045 <= 0.05.  (no action taken)
     B1      X, Y, Z:  36.68  56.94  45.43
4.2  Radius of line 5667 at 0.03 <= 0.05.  (no action taken)
     B1      X, Y, Z:  38.17  56.38  46.66
4.2  Radius of line 5717 at 1.25E-4 <= 0.05.  (no action taken)
     B1      X, Y, Z:  38.87  55.48  44.46
4.2  Radius of line 5788 at 1.25E-4 <= 0.05.  (no action taken)
     B1      X, Y, Z:  38.76  55.88  43.99
4.2  Radius of line 5834 at 0.044 <= 0.05.  (no action taken)
     B1      X, Y, Z:  39.1  52.52  43.59
4.2  Radius of line 5845 at 0.032 <= 0.05.  (no action taken)
     B1      X, Y, Z:  37.22  53.85  50.92
4.3  Radius of line 5924 at 0.994 >= 5.0 stdevs above the mean.  (no action taken)
     B1      X, Y, Z:  28.15  58.7  49.53
4.3  Radius of line 5925 at 1.018 >= 5.0 stdevs above the mean.  (no action taken)
     B1      X, Y, Z:  28.09  58.88  49.46
4.3  Radius of line 5926 at 1.011 >= 5.0 stdevs above the mean.  (no action taken)
     B1      X, Y, Z:  28.0  58.98  49.39
4.3  Radius of line 5935 at 1.022 >= 5.0 stdevs above the mean.  (no action taken)
     B1      X, Y, Z:  27.62  60.36  48.35
4.3  Radius of line 5936 at 1.062 >= 5.0 stdevs above the mean.  (no action taken)
     B1      X, Y, Z:  27.73  60.52  48.21
4.3  Radius of line 5937 at 1.099 >= 5.0 stdevs above the mean.  (no action taken)
     B1      X, Y, Z:  27.66  60.61  48.12
4.3  Radius of line 5938 at 1.207 >= 5.0 stdevs above the mean.  (no action taken)
     B1      X, Y, Z:  27.41  60.69  48.06
4.3  Radius of line 5939 at 1.197 >= 5.0 stdevs above the mean.  (no action taken)
     B1      X, Y, Z:  27.43  60.77  47.92
4.3  Radius of line 5942 at 1.291 >= 5.0 stdevs above the mean.  (no action taken)
     B1      X, Y, Z:  27.34  60.84  47.93
4.3  Radius of line 5943 at 1.216 >= 5.0 stdevs above the mean.  (no action taken)
     B1      X, Y, Z:  27.3  61.12  47.98
4.3  Radius of line 5944 at 1.229 >= 5.0 stdevs above the mean.  (no action taken)
     B1      X, Y, Z:  27.15  61.11  47.95
4.2  Radius of line 6029 at 1.25E-4 <= 0.05.  (no action taken)
     B1      X, Y, Z:  34.53  63.7  43.49
4.2  Radius of line 6035 at 1.25E-4 <= 0.05.  (no action taken)
     B1      X, Y, Z:  32.66  62.34  43.73
4.2  Radius of line 6080 at 1.25E-4 <= 0.05.  (no action taken)
     B1      X, Y, Z:  32.68  62.59  39.53
4.2  Radius of line 6108 at 1.25E-4 <= 0.05.  (no action taken)
     B1      X, Y, Z:  30.24  60.15  40.71
4.2  Radius of line 6115 at 1.25E-4 <= 0.05.  (no action taken)
     B1      X, Y, Z:  34.55  63.05  39.53
4.2  Radius of line 6200 at 0.045 <= 0.05.  (no action taken)
     B1      X, Y, Z:  35.03  73.81  43.51
4.2  Radius of line 6240 at 1.25E-4 <= 0.05.  (no action taken)
     B1      X, Y, Z:  36.0  77.89  42.54
4.2  Radius of line 6365 at 1.25E-4 <= 0.05.  (no action taken)
     B1      X, Y, Z:  36.25  86.25  46.75
4.2  Radius of line 6374 at 0.042 <= 0.05.  (no action taken)
     B1      X, Y, Z:  33.44  85.57  46.65
4.2  Radius of line 6382 at 1.25E-4 <= 0.05.  (no action taken)
     B1      X, Y, Z:  32.66  84.99  47.08
4.2  Radius of line 6556 at 1.25E-4 <= 0.05.  (no action taken)
     B1      X, Y, Z:  35.15  101.89  35.14
4.2  Radius of line 6571 at 0.045 <= 0.05.  (no action taken)
     B1      X, Y, Z:  31.15  98.81  36.05
4.2  Radius of line 6629 at 0.034 <= 0.05.  (no action taken)
     B1      X, Y, Z:  25.63  88.41  39.1
4.2  Radius of line 6643 at 1.25E-4 <= 0.05.  (no action taken)
     B1      X, Y, Z:  24.1  88.41  38.93
4.2  Radius of line 6662 at 0.048 <= 0.05.  (no action taken)
     B1      X, Y, Z:  23.64  91.15  37.75
4.2  Radius of line 6664 at 0.043 <= 0.05.  (no action taken)
     B1      X, Y, Z:  24.08  90.67  37.21
4.2  Radius of line 6761 at 0.027 <= 0.05.  (no action taken)
     B1      X, Y, Z:  21.77  87.98  28.32
4.2  Radius of line 6825 at 1.25E-4 <= 0.05.  (no action taken)
     B1      X, Y, Z:  25.58  92.78  39.0
4.2  Radius of line 6830 at 1.25E-4 <= 0.05.  (no action taken)
     B1      X, Y, Z:  27.65  90.12  37.38
4.5  Radius of terminal line 6868 at 0.452 >= 5.0 stdevs above the mean.  (no action taken)
     B1      X, Y, Z:  22.35  91.72  43.38
4.2  Radius of line 6907 at 1.25E-4 <= 0.05.  (no action taken)
     B1      X, Y, Z:  22.8  94.28  44.51
4.2  Radius of line 7059 at 0.049 <= 0.05.  (no action taken)
     B1      X, Y, Z:  22.4  96.39  32.18
4.2  Radius of line 7080 at 1.25E-4 <= 0.05.  (no action taken)
     B1      X, Y, Z:  18.04  94.72  30.37
4.2  Radius of line 7081 at 0.042 <= 0.05.  (no action taken)
     B1      X, Y, Z:  17.81  95.2  30.77
4.2  Radius of line 7221 at 0.043 <= 0.05.  (no action taken)
     B1      X, Y, Z:  23.6  95.66  20.84
4.2  Radius of line 7446 at 0.048 <= 0.05.  (no action taken)
     B1      X, Y, Z:  29.65  97.14  8.54
4.2  Radius of line 7500 at 0.046 <= 0.05.  (no action taken)
     B1      X, Y, Z:  26.28  99.5  6.04
4.2  Radius of line 7578 at 1.25E-4 <= 0.05.  (no action taken)
     B1      X, Y, Z:  30.81  107.95  7.88
4.2  Radius of line 7648 at 1.25E-4 <= 0.05.  (no action taken)
     B1      X, Y, Z:  31.55  112.78  4.96
4.2  Radius of line 7672 at 1.25E-4 <= 0.05.  (no action taken)
     B1      X, Y, Z:  31.31  112.57  5.64
4.2  Radius of line 7689 at 0.033 <= 0.05.  (no action taken)
     B1      X, Y, Z:  20.03  94.59  17.54
4.2  Radius of line 7699 at 0.018 <= 0.05.  (no action taken)
     B1      X, Y, Z:  20.79  97.86  24.37
4.2  Radius of line 7702 at 1.25E-4 <= 0.05.  (no action taken)
     B1      X, Y, Z:  21.38  98.42  25.0
4.2  Radius of line 7722 at 1.25E-4 <= 0.05.  (no action taken)
     B1      X, Y, Z:  23.97  98.59  23.62
4.2  Radius of line 7732 at 1.25E-4 <= 0.05.  (no action taken)
     B1      X, Y, Z:  17.55  97.09  25.96
4.2  Radius of line 7734 at 1.25E-4 <= 0.05.  (no action taken)
     B1      X, Y, Z:  18.81  97.57  27.57
4.2  Radius of line 7749 at 1.25E-4 <= 0.05.  (no action taken)
     B1      X, Y, Z:  17.21  98.89  30.43
4.2  Radius of line 7797 at 0.045 <= 0.05.  (no action taken)
     B1      X, Y, Z:  16.86  104.09  26.89
4.2  Radius of line 7861 at 0.034 <= 0.05.  (no action taken)
     B1      X, Y, Z:  23.69  108.39  29.12
4.2  Radius of line 7938 at 1.25E-4 <= 0.05.  (no action taken)
     B1      X, Y, Z:  15.87  108.27  22.8
4.2  Radius of line 8003 at 1.25E-4 <= 0.05.  (no action taken)
     B1      X, Y, Z:  19.72  108.48  22.85
4.2  Radius of line 8019 at 0.038 <= 0.05.  (no action taken)
     B1      X, Y, Z:  19.74  101.06  30.91
4.2  Radius of line 8222 at 1.25E-4 <= 0.05.  (no action taken)
     B1      X, Y, Z:  7.22  101.92  27.59
4.2  Radius of line 8224 at 0.044 <= 0.05.  (no action taken)
     B1      X, Y, Z:  6.35  101.5  27.43
4.2  Radius of line 8256 at 0.02 <= 0.05.  (no action taken)
     B1      X, Y, Z:  12.0  95.44  33.97
4.2  Radius of line 8263 at 1.25E-4 <= 0.05.  (no action taken)
     B1      X, Y, Z:  11.54  94.7  34.57
4.2  Radius of line 8401 at 0.022 <= 0.05.  (no action taken)
     B1      X, Y, Z:  16.56  105.86  33.5
4.2  Radius of line 8418 at 0.028 <= 0.05.  (no action taken)
     B1      X, Y, Z:  20.95  109.0  34.72
4.2  Radius of line 8446 at 0.037 <= 0.05.  (no action taken)
     B1      X, Y, Z:  20.76  110.38  35.41
4.2  Radius of line 8512 at 0.047 <= 0.05.  (no action taken)
     B1      X, Y, Z:  18.72  105.84  31.73
4.2  Radius of line 8513 at 1.25E-4 <= 0.05.  (no action taken)
     B1      X, Y, Z:  18.9  105.94  31.79
4.2  Radius of line 8695 at 1.25E-4 <= 0.05.  (no action taken)
     B1      X, Y, Z:  14.89  109.82  37.27
4.2  Radius of line 8720 at 0.044 <= 0.05.  (no action taken)
     B1      X, Y, Z:  16.09  112.35  37.4
4.2  Radius of line 8727 at 1.25E-4 <= 0.05.  (no action taken)
     B1      X, Y, Z:  15.77  112.35  37.51
4.2  Radius of line 8729 at 1.25E-4 <= 0.05.  (no action taken)
     B1      X, Y, Z:  17.78  107.18  38.42
4.2  Radius of line 8762 at 0.032 <= 0.05.  (no action taken)
     B1      X, Y, Z:  19.11  97.66  38.35
4.2  Radius of line 8806 at 0.03 <= 0.05.  (no action taken)
     B1      X, Y, Z:  24.16  96.64  41.61
4.2  Radius of line 8830 at 1.25E-4 <= 0.05.  (no action taken)
     B1      X, Y, Z:  21.15  95.34  41.35
4.2  Radius of line 8893 at 0.05 <= 0.05.  (no action taken)
     B1      X, Y, Z:  21.85  88.01  48.03
4.2  Radius of line 8920 at 0.046 <= 0.05.  (no action taken)
     B1      X, Y, Z:  22.19  84.65  47.18
4.2  Radius of line 9001 at 0.05 <= 0.05.  (no action taken)
     B1      X, Y, Z:  20.8  84.77  43.92
4.2  Radius of line 9002 at 1.25E-4 <= 0.05.  (no action taken)
     B1      X, Y, Z:  20.77  84.65  43.86
4.2  Radius of line 9012 at 1.25E-4 <= 0.05.  (no action taken)
     B1      X, Y, Z:  21.3  82.24  45.0
4.2  Radius of line 9017 at 0.042 <= 0.05.  (no action taken)
     B1      X, Y, Z:  22.28  84.87  43.83
4.2  Radius of line 9023 at 1.25E-4 <= 0.05.  (no action taken)
     B1      X, Y, Z:  27.51  89.28  42.21
4.2  Radius of line 9100 at 1.25E-4 <= 0.05.  (no action taken)
     B1      X, Y, Z:  37.41  73.81  42.97
4.2  Radius of line 9102 at 1.25E-4 <= 0.05.  (no action taken)
     B1      X, Y, Z:  36.52  72.15  43.24
4.2  Radius of line 9106 at 0.046 <= 0.05.  (no action taken)
     B1      X, Y, Z:  35.98  72.0  42.92
4.2  Radius of line 9108 at 1.25E-4 <= 0.05.  (no action taken)
     B1      X, Y, Z:  35.37  72.39  44.0
4.2  Radius of line 9183 at 0.05 <= 0.05.  (no action taken)
     B1      X, Y, Z:  39.07  72.48  46.78
4.2  Radius of line 9184 at 0.042 <= 0.05.  (no action taken)
     B1      X, Y, Z:  39.11  72.57  46.72
4.2  Radius of line 9193 at 1.25E-4 <= 0.05.  (no action taken)
     B1      X, Y, Z:  39.73  73.76  46.61
4.2  Radius of line 9222 at 0.039 <= 0.05.  (no action taken)
     B1      X, Y, Z:  33.91  74.16  45.97
4.2  Radius of line 9238 at 1.25E-4 <= 0.05.  (no action taken)
     B1      X, Y, Z:  33.49  75.51  44.97
4.2  Radius of line 9253 at 1.25E-4 <= 0.05.  (no action taken)
     B1      X, Y, Z:  28.15  64.72  42.2
4.2  Radius of line 9469 at 1.25E-4 <= 0.05.  (no action taken)
     B1      X, Y, Z:  31.36  89.54  33.25
4.2  Radius of line 9515 at 0.043 <= 0.05.  (no action taken)
     B1      X, Y, Z:  34.11  95.26  30.8
4.2  Radius of line 9565 at 0.025 <= 0.05.  (no action taken)
     B1      X, Y, Z:  35.92  95.7  28.6
4.2  Radius of line 9566 at 0.036 <= 0.05.  (no action taken)
     B1      X, Y, Z:  36.06  95.82  28.44
4.2  Radius of line 9693 at 0.043 <= 0.05.  (no action taken)
     B1      X, Y, Z:  32.34  105.73  29.47
4.2  Radius of line 9703 at 0.042 <= 0.05.  (no action taken)
     B1      X, Y, Z:  33.01  105.24  28.81
4.2  Radius of line 9753 at 0.04 <= 0.05.  (no action taken)
     B1      X, Y, Z:  34.39  105.9  28.76
4.2  Radius of line 9761 at 1.25E-4 <= 0.05.  (no action taken)
     B1      X, Y, Z:  34.35  104.7  28.56
4.2  Radius of line 9795 at 1.25E-4 <= 0.05.  (no action taken)
     B1      X, Y, Z:  33.67  99.19  28.08
4.2  Radius of line 9826 at 0.047 <= 0.05.  (no action taken)
     B1      X, Y, Z:  35.64  99.31  28.97
4.2  Radius of line 9853 at 0.05 <= 0.05.  (no action taken)
     B1      X, Y, Z:  35.66  97.78  29.12
4.2  Radius of line 9868 at 1.25E-4 <= 0.05.  (no action taken)
     B1      X, Y, Z:  37.28  99.73  30.17
4.2  Radius of line 9955 at 1.25E-4 <= 0.05.  (no action taken)
     B1      X, Y, Z:  24.03  81.71  29.89
4.2  Radius of line 10152 at 1.25E-4 <= 0.05.  (no action taken)
     B1      X, Y, Z:  29.45  101.48  16.17
4.2  Radius of line 10162 at 0.042 <= 0.05.  (no action taken)
     B1      X, Y, Z:  29.75  103.37  19.37
4.2  Radius of line 10166 at 0.033 <= 0.05.  (no action taken)
     B1      X, Y, Z:  29.79  103.67  19.74
4.2  Radius of line 10412 at 0.036 <= 0.05.  (no action taken)
     B1      X, Y, Z:  41.33  86.27  12.01
4.2  Radius of line 10413 at 0.041 <= 0.05.  (no action taken)
     B1      X, Y, Z:  40.29  87.79  13.77
4.2  Radius of line 10414 at 0.028 <= 0.05.  (no action taken)
     B1      X, Y, Z:  40.74  94.08  18.38
4.2  Radius of line 10431 at 0.04 <= 0.05.  (no action taken)
     B1      X, Y, Z:  42.26  96.96  19.35
4.2  Radius of line 10444 at 0.024 <= 0.05.  (no action taken)
     B1      X, Y, Z:  43.56  98.11  18.83
4.2  Radius of line 10488 at 0.039 <= 0.05.  (no action taken)
     B1      X, Y, Z:  35.05  91.11  16.09
4.2  Radius of line 10505 at 0.048 <= 0.05.  (no action taken)
     B1      X, Y, Z:  28.58  98.07  16.48
4.2  Radius of line 10525 at 1.25E-4 <= 0.05.  (no action taken)
     B1      X, Y, Z:  27.11  97.26  18.64
4.2  Radius of line 10532 at 0.05 <= 0.05.  (no action taken)
     B1      X, Y, Z:  22.28  86.24  22.71
4.2  Radius of line 10546 at 1.25E-4 <= 0.05.  (no action taken)
     B1      X, Y, Z:  20.93  87.03  22.5
4.2  Radius of line 10561 at 0.04 <= 0.05.  (no action taken)
     B1      X, Y, Z:  21.33  84.84  23.98
4.2  Radius of line 10607 at 1.25E-4 <= 0.05.  (no action taken)
     B1      X, Y, Z:  23.35  83.65  22.64
4.2  Radius of line 10633 at 1.25E-4 <= 0.05.  (no action taken)
     B1      X, Y, Z:  24.46  85.21  19.96
4.2  Radius of line 10689 at 0.05 <= 0.05.  (no action taken)
     B1      X, Y, Z:  29.63  68.27  33.05
4.2  Radius of line 10696 at 1.25E-4 <= 0.05.  (no action taken)
     B1      X, Y, Z:  27.0  66.31  35.17
4.2  Radius of line 10745 at 0.05 <= 0.05.  (no action taken)
     B1      X, Y, Z:  24.82  59.32  47.07
4.2  Radius of line 10774 at 1.25E-4 <= 0.05.  (no action taken)
     B1      X, Y, Z:  24.03  56.81  44.0
4.2  Radius of line 10786 at 0.049 <= 0.05.  (no action taken)
     B1      X, Y, Z:  26.53  56.65  45.8
4.2  Radius of line 10794 at 1.25E-4 <= 0.05.  (no action taken)
     B1      X, Y, Z:  24.46  55.67  44.63
4.2  Radius of line 10796 at 0.045 <= 0.05.  (no action taken)
     B1      X, Y, Z:  24.49  59.38  46.77
4.2  Radius of line 10822 at 0.044 <= 0.05.  (no action taken)
     B1      X, Y, Z:  20.85  59.24  47.16
4.2  Radius of line 10832 at 1.25E-4 <= 0.05.  (no action taken)
     B1      X, Y, Z:  20.65  59.5  47.95
4.2  Radius of line 10856 at 1.25E-4 <= 0.05.  (no action taken)
     B1      X, Y, Z:  17.56  57.47  47.59
4.2  Radius of line 10876 at 0.048 <= 0.05.  (no action taken)
     B1      X, Y, Z:  21.53  57.36  48.23
4.2  Radius of line 10944 at 1.25E-4 <= 0.05.  (no action taken)
     B1      X, Y, Z:  15.75  58.25  43.97
4.2  Radius of line 10952 at 0.023 <= 0.05.  (no action taken)
     B1      X, Y, Z:  19.21  58.14  46.19
4.2  Radius of line 11224 at 0.04 <= 0.05.  (no action taken)
     B1      X, Y, Z:  9.99  62.57  43.79
4.2  Radius of line 11290 at 0.04 <= 0.05.  (no action taken)
     B1      X, Y, Z:  9.66  63.5  43.94
4.2  Radius of line 11303 at 0.045 <= 0.05.  (no action taken)
     B1      X, Y, Z:  14.73  64.31  43.84
4.2  Radius of line 11406 at 1.25E-4 <= 0.05.  (no action taken)
     B1      X, Y, Z:  15.98  67.5  30.67
4.2  Radius of line 11480 at 0.048 <= 0.05.  (no action taken)
     B1      X, Y, Z:  18.1  70.41  31.19
4.2  Radius of line 11491 at 0.023 <= 0.05.  (no action taken)
     B1      X, Y, Z:  22.26  69.82  30.38
4.2  Radius of line 11518 at 1.25E-4 <= 0.05.  (no action taken)
     B1      X, Y, Z:  21.32  71.09  27.13
4.2  Radius of line 11530 at 1.25E-4 <= 0.05.  (no action taken)
     B1      X, Y, Z:  18.9  69.54  27.99
4.2  Radius of line 11610 at 1.25E-4 <= 0.05.  (no action taken)
     B1      X, Y, Z:  19.36  68.4  25.63
4.2  Radius of line 11632 at 0.021 <= 0.05.  (no action taken)
     B1      X, Y, Z:  20.34  67.79  26.22
4.2  Radius of line 11910 at 0.046 <= 0.05.  (no action taken)
     B1      X, Y, Z:  10.16  72.75  39.1
4.2  Radius of line 11978 at 1.25E-4 <= 0.05.  (no action taken)
     B1      X, Y, Z:  4.0  74.07  38.23
4.2  Radius of line 12013 at 0.023 <= 0.05.  (no action taken)
     B1      X, Y, Z:  1.73  70.97  42.92
4.2  Radius of line 12050 at 0.047 <= 0.05.  (no action taken)
     B1      X, Y, Z:  9.22  74.45  38.74
4.2  Radius of line 12102 at 0.045 <= 0.05.  (no action taken)
     B1      X, Y, Z:  11.73  81.62  37.68
4.2  Radius of line 12251 at 0.05 <= 0.05.  (no action taken)
     B1      X, Y, Z:  0.26  77.76  43.89
4.2  Radius of line 12284 at 0.041 <= 0.05.  (no action taken)
     B1      X, Y, Z:  1.48  77.64  45.57
4.2  Radius of line 12343 at 1.25E-4 <= 0.05.  (no action taken)
     B1      X, Y, Z:  -0.68  75.24  50.2
4.2  Radius of line 12374 at 0.05 <= 0.05.  (no action taken)
     B1      X, Y, Z:  3.67  78.29  47.6
4.2  Radius of line 12389 at 0.04 <= 0.05.  (no action taken)
     B1      X, Y, Z:  3.78  81.09  47.45
4.2  Radius of line 12394 at 0.044 <= 0.05.  (no action taken)
     B1      X, Y, Z:  11.48  81.59  43.3
4.2  Radius of line 12395 at 0.021 <= 0.05.  (no action taken)
     B1      X, Y, Z:  11.57  81.51  43.3
4.2  Radius of line 12399 at 1.25E-4 <= 0.05.  (no action taken)
     B1      X, Y, Z:  11.9  81.84  43.03
4.2  Radius of line 12598 at 0.041 <= 0.05.  (no action taken)
     B1      X, Y, Z:  0.6  78.65  35.06
4.2  Radius of line 12600 at 1.25E-4 <= 0.05.  (no action taken)
     B1      X, Y, Z:  -0.47  78.31  34.92
4.2  Radius of line 12620 at 1.25E-4 <= 0.05.  (no action taken)
     B1      X, Y, Z:  3.24  79.68  37.2
4.2  Radius of line 12664 at 0.046 <= 0.05.  (no action taken)
     B1      X, Y, Z:  6.31  83.83  34.03
4.2  Radius of line 12678 at 0.047 <= 0.05.  (no action taken)
     B1      X, Y, Z:  7.17  84.9  33.13
4.2  Radius of line 12748 at 1.25E-4 <= 0.05.  (no action taken)
     B1      X, Y, Z:  8.18  89.78  31.74
4.2  Radius of line 12775 at 0.043 <= 0.05.  (no action taken)
     B1      X, Y, Z:  8.1  91.81  30.14
4.2  Radius of line 12800 at 0.049 <= 0.05.  (no action taken)
     B1      X, Y, Z:  5.9  95.04  30.91
4.2  Radius of line 12922 at 0.046 <= 0.05.  (no action taken)
     B1      X, Y, Z:  2.88  98.24  34.96
4.2  Radius of line 12939 at 1.25E-4 <= 0.05.  (no action taken)
     B1      X, Y, Z:  2.5  98.31  34.32
4.2  Radius of line 13006 at 1.25E-4 <= 0.05.  (no action taken)
     B1      X, Y, Z:  -2.14  96.63  31.85
4.2  Radius of line 13137 at 1.25E-4 <= 0.05.  (no action taken)
     B1      X, Y, Z:  -1.82  97.41  33.07
4.2  Radius of line 13184 at 0.049 <= 0.05.  (no action taken)
     B1      X, Y, Z:  -0.93  95.77  30.51
4.2  Radius of line 13207 at 0.046 <= 0.05.  (no action taken)
     B1      X, Y, Z:  8.76  88.67  33.09
4.2  Radius of line 13223 at 0.023 <= 0.05.  (no action taken)
     B1      X, Y, Z:  6.03  88.54  32.28
4.2  Radius of line 13237 at 1.25E-4 <= 0.05.  (no action taken)
     B1      X, Y, Z:  9.13  88.36  31.38
4.2  Radius of line 13268 at 0.031 <= 0.05.  (no action taken)
     B1      X, Y, Z:  7.01  80.83  33.13
4.2  Radius of line 13279 at 1.25E-4 <= 0.05.  (no action taken)
     B1      X, Y, Z:  9.93  79.58  32.62
4.2  Radius of line 13282 at 0.044 <= 0.05.  (no action taken)
     B1      X, Y, Z:  7.92  79.05  32.74
4.2  Radius of line 13327 at 0.045 <= 0.05.  (no action taken)
     B1      X, Y, Z:  2.68  66.64  34.36
4.2  Radius of line 13342 at 1.25E-4 <= 0.05.  (no action taken)
     B1      X, Y, Z:  5.54  70.22  35.35
4.2  Radius of line 13348 at 0.034 <= 0.05.  (no action taken)
     B1      X, Y, Z:  5.21  69.26  35.31
4.2  Radius of line 13385 at 1.25E-4 <= 0.05.  (no action taken)
     B1      X, Y, Z:  12.84  71.94  34.17
4.2  Radius of line 13453 at 0.044 <= 0.05.  (no action taken)
     B1      X, Y, Z:  5.4  67.05  25.96
4.2  Radius of line 13479 at 0.048 <= 0.05.  (no action taken)
     B1      X, Y, Z:  0.38  67.59  25.09
4.2  Radius of line 13552 at 1.25E-4 <= 0.05.  (no action taken)
     B1      X, Y, Z:  -10.79  66.27  21.09
4.2  Radius of line 13583 at 0.037 <= 0.05.  (no action taken)
     B1      X, Y, Z:  -13.04  64.64  19.21
4.2  Radius of line 13598 at 0.046 <= 0.05.  (no action taken)
     B1      X, Y, Z:  -13.29  65.34  17.1
4.2  Radius of line 13638 at 0.045 <= 0.05.  (no action taken)
     B1      X, Y, Z:  -17.8  67.16  17.53
4.2  Radius of line 13646 at 0.048 <= 0.05.  (no action taken)
     B1      X, Y, Z:  -15.29  67.74  18.73
4.2  Radius of line 13690 at 1.25E-4 <= 0.05.  (no action taken)
     B1      X, Y, Z:  -18.58  65.67  17.57
4.2  Radius of line 13696 at 0.05 <= 0.05.  (no action taken)
     B1      X, Y, Z:  -16.97  66.63  20.52
4.2  Radius of line 13712 at 1.25E-4 <= 0.05.  (no action taken)
     B1      X, Y, Z:  -13.55  64.55  20.5
4.2  Radius of line 13797 at 0.039 <= 0.05.  (no action taken)
     B1      X, Y, Z:  7.98  70.77  25.22
4.2  Radius of line 13843 at 0.041 <= 0.05.  (no action taken)
     B1      X, Y, Z:  11.9  74.27  23.76
4.2  Radius of line 13858 at 1.25E-4 <= 0.05.  (no action taken)
     B1      X, Y, Z:  4.59  67.57  26.32
4.2  Radius of line 13937 at 0.048 <= 0.05.  (no action taken)
     B1      X, Y, Z:  4.81  60.58  24.8
4.2  Radius of line 13972 at 0.033 <= 0.05.  (no action taken)
     B1      X, Y, Z:  4.71  63.36  22.21
4.2  Radius of line 13993 at 0.024 <= 0.05.  (no action taken)
     B1      X, Y, Z:  4.4  62.9  19.78
4.2  Radius of line 14032 at 0.039 <= 0.05.  (no action taken)
     B1      X, Y, Z:  10.6  66.54  25.42
4.2  Radius of line 14037 at 1.25E-4 <= 0.05.  (no action taken)
     B1      X, Y, Z:  11.21  66.89  25.47
4.2  Radius of line 14220 at 0.034 <= 0.05.  (no action taken)
     B1      X, Y, Z:  -5.33  80.43  29.31
4.2  Radius of line 14236 at 0.026 <= 0.05.  (no action taken)
     B1      X, Y, Z:  -3.21  81.19  28.94
4.2  Radius of line 14239 at 1.25E-4 <= 0.05.  (no action taken)
     B1      X, Y, Z:  -2.94  81.28  29.22
4.2  Radius of line 14298 at 1.25E-4 <= 0.05.  (no action taken)
     B1      X, Y, Z:  -6.94  82.27  26.72
4.2  Radius of line 14309 at 0.025 <= 0.05.  (no action taken)
     B1      X, Y, Z:  -6.39  80.39  25.83
4.2  Radius of line 14362 at 0.047 <= 0.05.  (no action taken)
     B1      X, Y, Z:  -1.01  83.66  25.38
4.2  Radius of line 14369 at 1.25E-4 <= 0.05.  (no action taken)
     B1      X, Y, Z:  -1.2  83.4  26.2
4.2  Radius of line 14375 at 1.25E-4 <= 0.05.  (no action taken)
     B1      X, Y, Z:  0.42  83.8  24.58
4.2  Radius of line 14461 at 1.25E-4 <= 0.05.  (no action taken)
     B1      X, Y, Z:  4.71  90.99  22.2
4.2  Radius of line 14637 at 1.25E-4 <= 0.05.  (no action taken)
     B1      X, Y, Z:  11.03  88.97  16.5
4.2  Radius of line 14681 at 1.25E-4 <= 0.05.  (no action taken)
     B1      X, Y, Z:  13.22  87.9  13.1
4.2  Radius of line 14767 at 0.041 <= 0.05.  (no action taken)
     B1      X, Y, Z:  5.36  90.29  17.22
4.2  Radius of line 14887 at 0.048 <= 0.05.  (no action taken)
     B1      X, Y, Z:  9.08  96.91  14.53
4.2  Radius of line 14918 at 1.25E-4 <= 0.05.  (no action taken)
     B1      X, Y, Z:  8.23  93.96  10.65
4.2  Radius of line 14923 at 1.25E-4 <= 0.05.  (no action taken)
     B1      X, Y, Z:  7.73  95.17  10.85
4.2  Radius of line 14926 at 0.045 <= 0.05.  (no action taken)
     B1      X, Y, Z:  4.22  90.82  17.45
4.2  Radius of line 14930 at 1.25E-4 <= 0.05.  (no action taken)
     B1      X, Y, Z:  3.86  90.28  17.2
4.2  Radius of line 14937 at 0.036 <= 0.05.  (no action taken)
     B1      X, Y, Z:  2.62  86.98  21.13
4.2  Radius of line 14974 at 1.25E-4 <= 0.05.  (no action taken)
     B1      X, Y, Z:  5.04  86.8  23.33
4.2  Radius of line 14984 at 1.25E-4 <= 0.05.  (no action taken)
     B1      X, Y, Z:  4.02  85.59  23.63
4.2  Radius of line 15060 at 1.25E-4 <= 0.05.  (no action taken)
     B1      X, Y, Z:  10.7  89.3  23.25
4.2  Radius of line 15072 at 0.05 <= 0.05.  (no action taken)
     B1      X, Y, Z:  10.77  90.3  22.79
4.2  Radius of line 15090 at 0.045 <= 0.05.  (no action taken)
     B1      X, Y, Z:  9.66  89.61  21.8
4.2  Radius of line 15103 at 1.25E-4 <= 0.05.  (no action taken)
     B1      X, Y, Z:  8.64  91.01  21.04
4.2  Radius of line 15108 at 1.25E-4 <= 0.05.  (no action taken)
     B1      X, Y, Z:  9.79  87.5  23.81
4.2  Radius of line 15189 at 1.25E-4 <= 0.05.  (no action taken)
     B1      X, Y, Z:  -8.97  78.11  29.5
4.2  Radius of line 15219 at 1.25E-4 <= 0.05.  (no action taken)
     B1      X, Y, Z:  -11.05  76.1  31.55
4.2  Radius of line 15310 at 1.25E-4 <= 0.05.  (no action taken)
     B1      X, Y, Z:  -12.88  74.89  36.55
4.2  Radius of line 15336 at 0.04 <= 0.05.  (no action taken)
     B1      X, Y, Z:  -17.63  75.39  29.25
4.2  Radius of line 15371 at 1.25E-4 <= 0.05.  (no action taken)
     B1      X, Y, Z:  -17.85  80.79  32.63
4.2  Radius of line 15437 at 0.035 <= 0.05.  (no action taken)
     B1      X, Y, Z:  -18.53  82.53  31.73
4.2  Radius of line 15452 at 0.048 <= 0.05.  (no action taken)
     B1      X, Y, Z:  -18.96  81.8  34.84
4.2  Radius of line 15482 at 0.039 <= 0.05.  (no action taken)
     B1      X, Y, Z:  -19.94  80.7  33.38
4.2  Radius of line 15483 at 0.048 <= 0.05.  (no action taken)
     B1      X, Y, Z:  -19.74  80.79  33.27
4.2  Radius of line 15531 at 0.039 <= 0.05.  (no action taken)
     B1      X, Y, Z:  -13.73  80.1  35.7
4.2  Radius of line 15532 at 0.044 <= 0.05.  (no action taken)
     B1      X, Y, Z:  -14.51  81.66  35.51
4.2  Radius of line 15628 at 1.25E-4 <= 0.05.  (no action taken)
     B1      X, Y, Z:  -11.73  88.86  34.49
4.2  Radius of line 15656 at 1.25E-4 <= 0.05.  (no action taken)
     B1      X, Y, Z:  -6.7  86.91  35.81
4.2  Radius of line 15683 at 1.25E-4 <= 0.05.  (no action taken)
     B1      X, Y, Z:  -5.47  87.62  36.2
4.2  Radius of line 15756 at 1.25E-4 <= 0.05.  (no action taken)
     B1      X, Y, Z:  0.64  95.16  39.23
4.2  Radius of line 15841 at 1.25E-4 <= 0.05.  (no action taken)
     B1      X, Y, Z:  -1.7  86.27  32.7
4.2  Radius of line 15853 at 1.25E-4 <= 0.05.  (no action taken)
     B1      X, Y, Z:  -5.02  87.8  34.95
4.2  Radius of line 15858 at 1.25E-4 <= 0.05.  (no action taken)
     B1      X, Y, Z:  -5.74  87.65  34.89
4.2  Radius of line 15884 at 0.05 <= 0.05.  (no action taken)
     B1      X, Y, Z:  -8.99  85.58  36.25
4.2  Radius of line 15915 at 1.25E-4 <= 0.05.  (no action taken)
     B1      X, Y, Z:  -12.47  90.32  33.31
4.2  Radius of line 15922 at 0.043 <= 0.05.  (no action taken)
     B1      X, Y, Z:  -12.46  87.08  34.52
4.2  Radius of line 15989 at 0.045 <= 0.05.  (no action taken)
     B1      X, Y, Z:  -15.1  89.67  30.7
4.2  Radius of line 16069 at 1.25E-4 <= 0.05.  (no action taken)
     B1      X, Y, Z:  -7.41  89.48  30.45
4.2  Radius of line 16071 at 1.25E-4 <= 0.05.  (no action taken)
     B1      X, Y, Z:  -6.86  89.32  30.76
4.2  Radius of line 16087 at 0.048 <= 0.05.  (no action taken)
     B1      X, Y, Z:  -10.0  90.73  31.83
4.2  Radius of line 16095 at 0.049 <= 0.05.  (no action taken)
     B1      X, Y, Z:  -10.03  90.39  32.81
4.2  Radius of line 16097 at 1.25E-4 <= 0.05.  (no action taken)
     B1      X, Y, Z:  -9.71  90.46  32.85
4.2  Radius of line 16106 at 0.028 <= 0.05.  (no action taken)
     B1      X, Y, Z:  -11.05  88.68  31.13
4.2  Radius of line 16128 at 0.047 <= 0.05.  (no action taken)
     B1      X, Y, Z:  -7.99  89.79  31.45
4.2  Radius of line 16175 at 1.25E-4 <= 0.05.  (no action taken)
     B1      X, Y, Z:  -8.47  88.27  27.99
4.2  Radius of line 16190 at 0.05 <= 0.05.  (no action taken)
     B1      X, Y, Z:  -7.68  90.86  26.9
4.2  Radius of line 16210 at 0.047 <= 0.05.  (no action taken)
     B1      X, Y, Z:  -10.19  90.09  28.03
4.2  Radius of line 16227 at 0.046 <= 0.05.  (no action taken)
     B1      X, Y, Z:  -11.01  90.36  27.51
4.2  Radius of line 16251 at 0.047 <= 0.05.  (no action taken)
     B1      X, Y, Z:  -11.27  88.32  31.7
4.2  Radius of line 16335 at 0.028 <= 0.05.  (no action taken)
     B1      X, Y, Z:  -13.43  78.63  37.34
4.2  Radius of line 16342 at 1.25E-4 <= 0.05.  (no action taken)
     B1      X, Y, Z:  -13.67  77.69  37.9
4.2  Radius of line 16351 at 1.25E-4 <= 0.05.  (no action taken)
     B1      X, Y, Z:  -12.28  78.9  38.98
4.2  Radius of line 16385 at 1.25E-4 <= 0.05.  (no action taken)
     B1      X, Y, Z:  -16.3  79.6  35.94
4.2  Radius of line 16467 at 0.031 <= 0.05.  (no action taken)
     B1      X, Y, Z:  -22.6  76.9  29.59
4.2  Radius of line 16469 at 1.25E-4 <= 0.05.  (no action taken)
     B1      X, Y, Z:  -22.35  76.79  29.59
4.2  Radius of line 16485 at 1.25E-4 <= 0.05.  (no action taken)
     B1      X, Y, Z:  -17.9  75.99  28.64
4.2  Radius of line 16487 at 0.012 <= 0.05.  (no action taken)
     B1      X, Y, Z:  -17.92  75.9  29.07
4.2  Radius of line 16496 at 1.25E-4 <= 0.05.  (no action taken)
     B1      X, Y, Z:  -18.4  76.09  28.57
4.2  Radius of line 16522 at 1.25E-4 <= 0.05.  (no action taken)
     B1      X, Y, Z:  -18.46  76.01  27.3
4.2  Radius of line 16614 at 0.026 <= 0.05.  (no action taken)
     B1      X, Y, Z:  -15.13  78.65  29.07
4.2  Radius of line 16619 at 1.25E-4 <= 0.05.  (no action taken)
     B1      X, Y, Z:  -11.96  74.45  27.82
4.2  Radius of line 16630 at 1.25E-4 <= 0.05.  (no action taken)
     B1      X, Y, Z:  -11.16  74.71  26.0
4.2  Radius of line 16693 at 1.25E-4 <= 0.05.  (no action taken)
     B1      X, Y, Z:  3.73  73.19  33.59
4.2  Radius of line 16724 at 0.033 <= 0.05.  (no action taken)
     B1      X, Y, Z:  1.65  70.07  29.62
4.2  Radius of line 16779 at 1.25E-4 <= 0.05.  (no action taken)
     B1      X, Y, Z:  9.14  63.42  37.73
4.2  Radius of line 16873 at 1.25E-4 <= 0.05.  (no action taken)
     B1      X, Y, Z:  6.54  63.48  36.79
4.2  Radius of line 16879 at 1.25E-4 <= 0.05.  (no action taken)
     B1      X, Y, Z:  8.24  65.71  36.66
4.2  Radius of line 16993 at 0.043 <= 0.05.  (no action taken)
     B1      X, Y, Z:  23.59  62.71  50.35
4.2  Radius of line 17023 at 1.25E-4 <= 0.05.  (no action taken)
     B1      X, Y, Z:  22.53  63.63  48.78
4.2  Radius of line 17060 at 1.25E-4 <= 0.05.  (no action taken)
     B1      X, Y, Z:  25.03  61.07  55.27
4.2  Radius of line 17069 at 0.044 <= 0.05.  (no action taken)
     B1      X, Y, Z:  23.81  62.2  55.17
4.2  Radius of line 17109 at 0.04 <= 0.05.  (no action taken)
     B1      X, Y, Z:  28.37  61.41  56.99
4.2  Radius of line 17218 at 1.25E-4 <= 0.05.  (no action taken)
     B1      X, Y, Z:  8.92  60.06  54.81
4.2  Radius of line 17230 at 1.25E-4 <= 0.05.  (no action taken)
     B1      X, Y, Z:  10.4  59.66  53.66
4.2  Radius of line 17280 at 0.039 <= 0.05.  (no action taken)
     B1      X, Y, Z:  7.22  66.01  54.72
4.2  Radius of line 17401 at 0.048 <= 0.05.  (no action taken)
     B1      X, Y, Z:  3.89  71.34  46.7
4.2  Radius of line 17491 at 1.25E-4 <= 0.05.  (no action taken)
     B1      X, Y, Z:  0.46  73.18  47.38
4.2  Radius of line 17607 at 1.25E-4 <= 0.05.  (no action taken)
     B1      X, Y, Z:  0.33  67.11  50.34
4.2  Radius of line 17658 at 0.028 <= 0.05.  (no action taken)
     B1      X, Y, Z:  -2.7  70.19  44.42
4.2  Radius of line 17680 at 0.035 <= 0.05.  (no action taken)
     B1      X, Y, Z:  -4.94  69.45  46.55
4.2  Radius of line 17734 at 1.25E-4 <= 0.05.  (no action taken)
     B1      X, Y, Z:  2.14  66.93  42.05
4.2  Radius of line 17738 at 0.019 <= 0.05.  (no action taken)
     B1      X, Y, Z:  0.27  68.92  42.7
4.2  Radius of line 17747 at 0.043 <= 0.05.  (no action taken)
     B1      X, Y, Z:  1.24  69.05  43.3
4.2  Radius of line 17764 at 0.036 <= 0.05.  (no action taken)
     B1      X, Y, Z:  -0.03  69.75  41.62
4.2  Radius of line 17783 at 1.25E-4 <= 0.05.  (no action taken)
     B1      X, Y, Z:  -1.45  70.5  40.73
4.2  Radius of line 17803 at 0.018 <= 0.05.  (no action taken)
     B1      X, Y, Z:  -0.4  68.26  45.05
4.2  Radius of line 17832 at 1.25E-4 <= 0.05.  (no action taken)
     B1      X, Y, Z:  -2.23  65.26  49.77
4.2  Radius of line 17836 at 1.25E-4 <= 0.05.  (no action taken)
     B1      X, Y, Z:  2.38  68.09  49.97
4.2  Radius of line 17843 at 0.025 <= 0.05.  (no action taken)
     B1      X, Y, Z:  8.29  65.58  51.62
4.2  Radius of line 17849 at 0.046 <= 0.05.  (no action taken)
     B1      X, Y, Z:  4.87  64.15  51.88
4.2  Radius of line 17869 at 0.046 <= 0.05.  (no action taken)
     B1      X, Y, Z:  7.77  61.98  52.2
4.2  Radius of line 17871 at 0.042 <= 0.05.  (no action taken)
     B1      X, Y, Z:  7.54  62.02  52.05
4.2  Radius of line 17948 at 0.05 <= 0.05.  (no action taken)
     B1      X, Y, Z:  20.5  69.92  52.73
4.2  Radius of line 17956 at 1.25E-4 <= 0.05.  (no action taken)
     B1      X, Y, Z:  21.48  71.05  50.57
4.2  Radius of line 17976 at 1.25E-4 <= 0.05.  (no action taken)
     B1      X, Y, Z:  19.15  71.26  51.38
4.2  Radius of line 17994 at 0.047 <= 0.05.  (no action taken)
     B1      X, Y, Z:  16.87  70.09  50.74
4.2  Radius of line 18150 at 1.25E-4 <= 0.05.  (no action taken)
     B1      X, Y, Z:  38.26  59.0  49.38
4.2  Radius of line 18180 at 0.04 <= 0.05.  (no action taken)
     B1      X, Y, Z:  36.89  58.24  50.35
4.2  Radius of line 18242 at 1.25E-4 <= 0.05.  (no action taken)
     B1      X, Y, Z:  35.42  65.6  46.7
4.2  Radius of line 18255 at 0.05 <= 0.05.  (no action taken)
     B1      X, Y, Z:  38.28  63.83  50.46
4.2  Radius of line 18279 at 0.049 <= 0.05.  (no action taken)
     B1      X, Y, Z:  41.82  63.15  51.49
4.2  Radius of line 18309 at 0.046 <= 0.05.  (no action taken)
     B1      X, Y, Z:  39.34  65.09  50.2
4.2  Radius of line 18353 at 1.25E-4 <= 0.05.  (no action taken)
     B1      X, Y, Z:  35.67  56.74  49.98
4.2  Radius of line 18461 at 1.25E-4 <= 0.05.  (no action taken)
     B1      X, Y, Z:  50.62  40.64  42.62
4.2  Radius of line 18466 at 0.022 <= 0.05.  (no action taken)
     B1      X, Y, Z:  48.59  36.93  42.34
4.2  Radius of line 18541 at 0.044 <= 0.05.  (no action taken)
     B1      X, Y, Z:  43.54  40.93  45.95
4.2  Radius of line 18549 at 1.25E-4 <= 0.05.  (no action taken)
     B1      X, Y, Z:  42.28  39.83  46.45
4.2  Radius of line 18578 at 1.25E-4 <= 0.05.  (no action taken)
     B1      X, Y, Z:  43.97  38.17  47.72
4.2  Radius of line 18716 at 0.049 <= 0.05.  (no action taken)
     B1      X, Y, Z:  49.98  39.12  46.38
4.2  Radius of line 18801 at 1.25E-4 <= 0.05.  (no action taken)
     B1      X, Y, Z:  38.08  34.01  44.72
4.2  Radius of line 18805 at 0.044 <= 0.05.  (no action taken)
     B1      X, Y, Z:  43.37  35.14  44.63
4.2  Radius of line 18889 at 1.25E-4 <= 0.05.  (no action taken)
     B1      X, Y, Z:  56.71  23.2  38.42
4.2  Radius of line 18943 at 0.029 <= 0.05.  (no action taken)
     B1      X, Y, Z:  52.44  19.21  31.0
4.2  Radius of line 18979 at 0.035 <= 0.05.  (no action taken)
     B1      X, Y, Z:  49.82  16.36  30.75
4.2  Radius of line 19044 at 0.045 <= 0.05.  (no action taken)
     B1      X, Y, Z:  65.17  17.75  23.09
4.2  Radius of line 19138 at 0.043 <= 0.05.  (no action taken)
     B1      X, Y, Z:  76.88  21.44  20.51
4.2  Radius of line 19159 at 0.05 <= 0.05.  (no action taken)
     B1      X, Y, Z:  76.94  19.9  19.9
4.2  Radius of line 19231 at 1.25E-4 <= 0.05.  (no action taken)
     B1      X, Y, Z:  75.38  21.11  16.6
4.2  Radius of line 19240 at 0.049 <= 0.05.  (no action taken)
     B1      X, Y, Z:  74.13  21.18  17.44
4.2  Radius of line 19241 at 0.037 <= 0.05.  (no action taken)
     B1      X, Y, Z:  74.07  21.26  17.47
4.2  Radius of line 19254 at 1.25E-4 <= 0.05.  (no action taken)
     B1      X, Y, Z:  79.76  20.27  18.65
4.2  Radius of line 19389 at 1.25E-4 <= 0.05.  (no action taken)
     B1      X, Y, Z:  92.37  23.17  18.03
4.2  Radius of line 19551 at 0.04 <= 0.05.  (no action taken)
     B1      X, Y, Z:  101.86  22.39  17.01
4.2  Radius of line 19556 at 1.25E-4 <= 0.05.  (no action taken)
     B1      X, Y, Z:  102.27  21.75  17.08
4.2  Radius of line 19560 at 0.043 <= 0.05.  (no action taken)
     B1      X, Y, Z:  87.0  24.0  15.69
4.2  Radius of line 19685 at 0.05 <= 0.05.  (no action taken)
     B1      X, Y, Z:  84.81  30.19  18.88
4.2  Radius of line 19794 at 1.25E-4 <= 0.05.  (no action taken)
     B1      X, Y, Z:  76.87  34.87  27.06
4.2  Radius of line 19803 at 1.25E-4 <= 0.05.  (no action taken)
     B1      X, Y, Z:  78.88  33.95  26.42
4.2  Radius of line 19823 at 0.034 <= 0.05.  (no action taken)
     B1      X, Y, Z:  82.66  34.19  25.58
4.2  Radius of line 19824 at 0.041 <= 0.05.  (no action taken)
     B1      X, Y, Z:  82.87  34.21  25.56
4.2  Radius of line 19895 at 1.25E-4 <= 0.05.  (no action taken)
     B1      X, Y, Z:  85.18  39.02  25.11
4.2  Radius of line 19899 at 0.041 <= 0.05.  (no action taken)
     B1      X, Y, Z:  82.32  40.16  22.11
4.2  Radius of line 19989 at 0.04 <= 0.05.  (no action taken)
     B1      X, Y, Z:  80.64  44.78  20.21
4.2  Radius of line 19990 at 0.045 <= 0.05.  (no action taken)
     B1      X, Y, Z:  80.7  44.69  20.27
4.2  Radius of line 20196 at 1.25E-4 <= 0.05.  (no action taken)
     B1      X, Y, Z:  67.67  60.77  -2.34
4.2  Radius of line 20335 at 0.048 <= 0.05.  (no action taken)
     B1      X, Y, Z:  58.02  61.66  -3.19
4.2  Radius of line 20361 at 0.033 <= 0.05.  (no action taken)
     B1      X, Y, Z:  59.32  57.11  -3.42
4.2  Radius of line 20412 at 0.044 <= 0.05.  (no action taken)
     B1      X, Y, Z:  74.83  50.86  -1.88
4.2  Radius of line 20502 at 1.25E-4 <= 0.05.  (no action taken)
     B1      X, Y, Z:  79.55  30.81  26.47
4.2  Radius of line 20595 at 1.25E-4 <= 0.05.  (no action taken)
     B1      X, Y, Z:  90.31  34.55  33.15
4.2  Radius of line 20959 at 0.044 <= 0.05.  (no action taken)
     B1      X, Y, Z:  69.7  18.2  50.74
4.2  Radius of line 21060 at 1.25E-4 <= 0.05.  (no action taken)
     B1      X, Y, Z:  86.19  22.11  35.48
4.2  Radius of line 21063 at 1.25E-4 <= 0.05.  (no action taken)
     B1      X, Y, Z:  85.92  22.18  35.17
4.2  Radius of line 21106 at 1.25E-4 <= 0.05.  (no action taken)
     B1      X, Y, Z:  80.85  20.51  35.24
4.2  Radius of line 21151 at 0.046 <= 0.05.  (no action taken)
     B1      X, Y, Z:  84.45  18.42  35.38
4.2  Radius of line 21248 at 1.25E-4 <= 0.05.  (no action taken)
     B1      X, Y, Z:  91.31  29.18  33.38
4.2  Radius of line 21286 at 1.25E-4 <= 0.05.  (no action taken)
     B1      X, Y, Z:  93.48  30.03  29.82
4.2  Radius of line 21296 at 1.25E-4 <= 0.05.  (no action taken)
     B1      X, Y, Z:  95.35  30.11  32.02
4.2  Radius of line 21311 at 1.25E-4 <= 0.05.  (no action taken)
     B1      X, Y, Z:  95.76  29.26  31.86
4.2  Radius of line 21364 at 0.025 <= 0.05.  (no action taken)
     B1      X, Y, Z:  89.59  27.59  31.26
4.2  Radius of line 21490 at 1.25E-4 <= 0.05.  (no action taken)
     B1      X, Y, Z:  94.45  37.46  36.22
4.2  Radius of line 21546 at 1.25E-4 <= 0.05.  (no action taken)
     B1      X, Y, Z:  87.44  33.72  40.48
4.2  Radius of line 21666 at 1.25E-4 <= 0.05.  (no action taken)
     B1      X, Y, Z:  78.45  37.65  44.81
4.2  Radius of line 21709 at 0.044 <= 0.05.  (no action taken)
     B1      X, Y, Z:  71.61  37.47  45.78
4.2  Radius of line 21912 at 1.25E-4 <= 0.05.  (no action taken)
     B1      X, Y, Z:  58.94  20.81  51.88
4.2  Radius of line 21930 at 0.047 <= 0.05.  (no action taken)
     B1      X, Y, Z:  61.72  19.38  51.05
4.2  Radius of line 21938 at 0.038 <= 0.05.  (no action taken)
     B1      X, Y, Z:  61.5  25.5  50.41
4.2  Radius of line 21950 at 0.047 <= 0.05.  (no action taken)
     B1      X, Y, Z:  60.16  25.67  50.94
4.2  Radius of line 21960 at 1.25E-4 <= 0.05.  (no action taken)
     B1      X, Y, Z:  60.94  24.87  49.52
4.2  Radius of line 21989 at 0.038 <= 0.05.  (no action taken)
     B1      X, Y, Z:  57.71  23.24  50.12
4.2  Radius of line 22007 at 1.25E-4 <= 0.05.  (no action taken)
     B1      X, Y, Z:  62.96  27.34  50.02
4.2  Radius of line 22009 at 0.031 <= 0.05.  (no action taken)
     B1      X, Y, Z:  62.82  26.75  51.01
4.2  Radius of line 22044 at 1.25E-4 <= 0.05.  (no action taken)
     B1      X, Y, Z:  66.53  28.41  47.28
4.2  Radius of line 22147 at 0.037 <= 0.05.  (no action taken)
     B1      X, Y, Z:  73.14  41.62  47.24
4.2  Radius of line 22290 at 1.25E-4 <= 0.05.  (no action taken)
     B1      X, Y, Z:  50.73  49.37  47.49
4.2  Radius of line 22449 at 0.048 <= 0.05.  (no action taken)
     B1      X, Y, Z:  46.78  55.53  41.35
4.2  Radius of line 22721 at 0.028 <= 0.05.  (no action taken)
     B1      X, Y, Z:  37.34  73.34  29.5
4.2  Radius of line 22752 at 0.04 <= 0.05.  (no action taken)
     B1      X, Y, Z:  38.89  77.12  26.62
4.2  Radius of line 22755 at 0.044 <= 0.05.  (no action taken)
     B1      X, Y, Z:  39.05  76.86  25.61
4.2  Radius of line 22886 at 0.049 <= 0.05.  (no action taken)
     B1      X, Y, Z:  38.19  80.31  13.47
4.2  Radius of line 22895 at 0.046 <= 0.05.  (no action taken)
     B1      X, Y, Z:  37.85  79.44  12.54
4.2  Radius of line 22908 at 1.25E-4 <= 0.05.  (no action taken)
     B1      X, Y, Z:  38.83  81.1  12.76
4.2  Radius of line 23021 at 0.038 <= 0.05.  (no action taken)
     B1      X, Y, Z:  39.15  92.0  13.7
4.2  Radius of line 23026 at 1.25E-4 <= 0.05.  (no action taken)
     B1      X, Y, Z:  37.92  90.92  11.71
4.2  Radius of line 23060 at 1.25E-4 <= 0.05.  (no action taken)
     B1      X, Y, Z:  39.31  85.2  10.12
4.2  Radius of line 23063 at 1.25E-4 <= 0.05.  (no action taken)
     B1      X, Y, Z:  39.01  80.26  11.48
4.2  Radius of line 23079 at 0.03 <= 0.05.  (no action taken)
     B1      X, Y, Z:  35.67  79.18  13.38
4.2  Radius of line 23086 at 0.049 <= 0.05.  (no action taken)
     B1      X, Y, Z:  37.8  78.31  10.4
4.2  Radius of line 23090 at 0.036 <= 0.05.  (no action taken)
     B1      X, Y, Z:  37.42  77.91  10.11
4.2  Radius of line 23092 at 1.25E-4 <= 0.05.  (no action taken)
     B1      X, Y, Z:  37.16  77.85  10.09
4.2  Radius of line 23180 at 0.046 <= 0.05.  (no action taken)
     B1      X, Y, Z:  41.13  70.86  1.54
4.2  Radius of line 23191 at 0.046 <= 0.05.  (no action taken)
     B1      X, Y, Z:  40.98  74.22  4.63
4.2  Radius of line 23198 at 1.25E-4 <= 0.05.  (no action taken)
     B1      X, Y, Z:  40.63  74.44  3.95
4.2  Radius of line 23211 at 0.035 <= 0.05.  (no action taken)
     B1      X, Y, Z:  38.58  76.89  22.89
4.2  Radius of line 23271 at 1.25E-4 <= 0.05.  (no action taken)
     B1      X, Y, Z:  32.82  71.06  32.03
4.2  Radius of line 23293 at 0.046 <= 0.05.  (no action taken)
     B1      X, Y, Z:  42.96  60.04  44.21
4.2  Radius of line 23298 at 1.25E-4 <= 0.05.  (no action taken)
     B1      X, Y, Z:  42.81  56.84  44.71
4.2  Radius of line 23307 at 1.25E-4 <= 0.05.  (no action taken)
     B1      X, Y, Z:  44.69  55.73  44.85
4.2  Radius of line 23361 at 0.042 <= 0.05.  (no action taken)
     B1      X, Y, Z:  55.09  64.84  48.68
4.2  Radius of line 23387 at 1.25E-4 <= 0.05.  (no action taken)
     B1      X, Y, Z:  54.5  67.74  49.64
4.2  Radius of line 23407 at 0.039 <= 0.05.  (no action taken)
     B1      X, Y, Z:  51.24  59.44  47.85
4.2  Radius of line 23442 at 0.033 <= 0.05.  (no action taken)
     B1      X, Y, Z:  53.58  58.38  53.82
4.2  Radius of line 23468 at 0.046 <= 0.05.  (no action taken)
     B1      X, Y, Z:  55.58  54.1  53.56
4.2  Radius of line 23591 at 0.044 <= 0.05.  (no action taken)
     B1      X, Y, Z:  53.55  49.8  58.41
4.2  Radius of line 23612 at 0.049 <= 0.05.  (no action taken)
     B1      X, Y, Z:  51.4  50.3  57.45
4.2  Radius of line 23614 at 0.04 <= 0.05.  (no action taken)
     B1      X, Y, Z:  51.04  50.32  57.27
4.2  Radius of line 23627 at 0.048 <= 0.05.  (no action taken)
     B1      X, Y, Z:  54.54  50.0  59.67
4.2  Radius of line 23648 at 0.049 <= 0.05.  (no action taken)
     B1      X, Y, Z:  56.24  52.29  59.18
4.2  Radius of line 23691 at 0.043 <= 0.05.  (no action taken)
     B1      X, Y, Z:  79.23  36.8  42.38
4.2  Radius of line 23747 at 1.25E-4 <= 0.05.  (no action taken)
     B1      X, Y, Z:  81.87  29.76  35.45
4.2  Radius of line 23756 at 1.25E-4 <= 0.05.  (no action taken)
     B1      X, Y, Z:  80.22  28.98  33.42
4.2  Radius of line 23828 at 0.036 <= 0.05.  (no action taken)
     B1      X, Y, Z:  81.71  23.01  31.06
4.2  Radius of line 23846 at 0.049 <= 0.05.  (no action taken)
     B1      X, Y, Z:  82.42  26.16  32.03
4.2  Radius of line 23944 at 1.25E-4 <= 0.05.  (no action taken)
     B1      X, Y, Z:  82.7  36.09  35.0
4.2  Radius of line 23952 at 1.25E-4 <= 0.05.  (no action taken)
     B1      X, Y, Z:  81.39  34.34  35.38
4.2  Radius of line 23984 at 1.25E-4 <= 0.05.  (no action taken)
     B1      X, Y, Z:  78.36  29.46  36.74
4.2  Radius of line 23986 at 0.039 <= 0.05.  (no action taken)
     B1      X, Y, Z:  79.59  30.53  36.24
4.2  Radius of line 23994 at 0.047 <= 0.05.  (no action taken)
     B1      X, Y, Z:  80.93  32.24  34.52
4.2  Radius of line 24504 at 1.25E-4 <= 0.05.  (no action taken)
     B1      X, Y, Z:  124.12  89.92  19.89
4.2  Radius of line 24586 at 1.25E-4 <= 0.05.  (no action taken)
     B1      X, Y, Z:  128.73  79.09  18.28
4.2  Radius of line 24884 at 1.25E-4 <= 0.05.  (no action taken)
     B1      X, Y, Z:  131.02  86.16  23.12
4.2  Radius of line 25045 at 1.25E-4 <= 0.05.  (no action taken)
     B1      X, Y, Z:  142.77  63.33  35.83
4.2  Radius of line 25068 at 1.25E-4 <= 0.05.  (no action taken)
     B1      X, Y, Z:  131.53  68.33  32.55
4.2  Radius of line 25076 at 1.25E-4 <= 0.05.  (no action taken)
     B1      X, Y, Z:  131.79  65.89  31.57
4.2  Radius of line 25133 at 1.25E-4 <= 0.05.  (no action taken)
     B1      X, Y, Z:  123.36  88.37  23.69
4.3  Radius of line 25435 at 0.98 >= 5.0 stdevs above the mean.  (no action taken)
     B1      X, Y, Z:  110.16  129.67  33.07
4.3  Radius of line 25436 at 1.009 >= 5.0 stdevs above the mean.  (no action taken)
     B1      X, Y, Z:  110.25  129.67  33.15
4.3  Radius of line 25622 at 1.01 >= 5.0 stdevs above the mean.  (no action taken)
     B1      X, Y, Z:  101.46  153.59  43.7
4.3  Radius of line 25623 at 1.044 >= 5.0 stdevs above the mean.  (no action taken)
     B1      X, Y, Z:  101.55  153.69  43.74
4.3  Radius of line 25625 at 1.004 >= 5.0 stdevs above the mean.  (no action taken)
     B1      X, Y, Z:  101.64  153.9  43.76
4.3  Radius of line 25887 at 1.051 >= 5.0 stdevs above the mean.  (no action taken)
     B1      X, Y, Z:  114.51  157.72  64.63
4.3  Radius of line 25908 at 0.985 >= 5.0 stdevs above the mean.  (no action taken)
     B1      X, Y, Z:  116.68  159.07  67.14
4.3  Radius of line 25922 at 0.985 >= 5.0 stdevs above the mean.  (no action taken)
     B1      X, Y, Z:  115.24  159.92  69.53
4.3  Radius of line 25923 at 1.003 >= 5.0 stdevs above the mean.  (no action taken)
     B1      X, Y, Z:  115.35  160.03  69.72
4.3  Radius of line 25924 at 1.023 >= 5.0 stdevs above the mean.  (no action taken)
     B1      X, Y, Z:  115.43  160.23  69.8
4.3  Radius of line 25925 at 1.02 >= 5.0 stdevs above the mean.  (no action taken)
     B1      X, Y, Z:  115.43  160.32  69.94
4.3  Radius of line 25926 at 1.054 >= 5.0 stdevs above the mean.  (no action taken)
     B1      X, Y, Z:  115.43  160.42  70.0
4.3  Radius of line 25927 at 1.072 >= 5.0 stdevs above the mean.  (no action taken)
     B1      X, Y, Z:  115.53  160.53  70.08
4.3  Radius of line 25928 at 1.064 >= 5.0 stdevs above the mean.  (no action taken)
     B1      X, Y, Z:  115.52  160.63  70.25
4.3  Radius of line 25929 at 1.009 >= 5.0 stdevs above the mean.  (no action taken)
     B1      X, Y, Z:  115.72  160.74  70.36
4.3  Radius of line 25930 at 1.025 >= 5.0 stdevs above the mean.  (no action taken)
     B1      X, Y, Z:  115.72  160.85  70.36
4.5  Radius of terminal line 25993 at 0.452 >= 5.0 stdevs above the mean.  (no action taken)
     B1      X, Y, Z:  121.73  160.21  69.94
4.2  Radius of line 26044 at 0.046 <= 0.05.  (no action taken)
     B1      X, Y, Z:  108.41  154.16  59.73
4.2  Radius of line 26106 at 1.25E-4 <= 0.05.  (no action taken)
     B1      X, Y, Z:  117.23  153.92  57.2
4.2  Radius of line 26132 at 1.25E-4 <= 0.05.  (no action taken)
     B1      X, Y, Z:  108.59  155.06  58.55
4.2  Radius of line 26134 at 1.25E-4 <= 0.05.  (no action taken)
     B1      X, Y, Z:  108.27  155.96  57.4
4.2  Radius of line 26163 at 1.25E-4 <= 0.05.  (no action taken)
     B1      X, Y, Z:  102.75  153.83  46.61
4.2  Radius of line 26165 at 1.25E-4 <= 0.05.  (no action taken)
     B1      X, Y, Z:  102.45  153.61  46.05
4.2  Radius of line 26217 at 0.041 <= 0.05.  (no action taken)
     B1      X, Y, Z:  104.67  156.7  37.05
4.2  Radius of line 26249 at 1.25E-4 <= 0.05.  (no action taken)
     B1      X, Y, Z:  101.9  142.44  31.09
4.2  Radius of line 26485 at 1.25E-4 <= 0.05.  (no action taken)
     B1      X, Y, Z:  118.34  129.75  46.75
4.2  Radius of line 26490 at 1.25E-4 <= 0.05.  (no action taken)
     B1      X, Y, Z:  112.55  136.71  41.8
4.2  Radius of line 26501 at 1.25E-4 <= 0.05.  (no action taken)
     B1      X, Y, Z:  114.95  136.38  38.48
4.2  Radius of line 26876 at 1.25E-4 <= 0.05.  (no action taken)
     B1      X, Y, Z:  129.04  146.56  54.09
4.2  Radius of line 26922 at 1.25E-4 <= 0.05.  (no action taken)
     B1      X, Y, Z:  128.81  137.37  49.43
4.2  Radius of line 26967 at 0.03 <= 0.05.  (no action taken)
     B1      X, Y, Z:  124.89  142.04  49.33
4.2  Radius of line 26991 at 1.25E-4 <= 0.05.  (no action taken)
     B1      X, Y, Z:  124.38  145.53  50.54
4.5  Radius of terminal line 27020 at 0.751 >= 5.0 stdevs above the mean.  (no action taken)
     B1      X, Y, Z:  121.63  144.04  52.69
4.2  Radius of line 27155 at 1.25E-4 <= 0.05.  (no action taken)
     B1      X, Y, Z:  129.18  139.09  42.69
4.2  Radius of line 27166 at 1.25E-4 <= 0.05.  (no action taken)
     B1      X, Y, Z:  129.89  132.02  39.51
4.2  Radius of line 27200 at 1.25E-4 <= 0.05.  (no action taken)
     B1      X, Y, Z:  110.95  130.08  34.0
4.2  Radius of line 27294 at 0.045 <= 0.05.  (no action taken)
     B1      X, Y, Z:  122.36  123.03  27.22
4.2  Radius of line 27439 at 1.25E-4 <= 0.05.  (no action taken)
     B1      X, Y, Z:  104.21  123.16  46.54
4.2  Radius of line 27476 at 0.035 <= 0.05.  (no action taken)
     B1      X, Y, Z:  112.0  120.79  39.46
4.2  Radius of line 27753 at 1.25E-4 <= 0.05.  (no action taken)
     B1      X, Y, Z:  134.72  121.38  28.84
4.2  Radius of line 27767 at 1.25E-4 <= 0.05.  (no action taken)
     B1      X, Y, Z:  126.64  113.55  24.68
4.2  Radius of line 27856 at 0.035 <= 0.05.  (no action taken)
     B1      X, Y, Z:  127.64  100.04  18.76
4.2  Radius of line 27864 at 0.046 <= 0.05.  (no action taken)
     B1      X, Y, Z:  127.57  98.96  17.99
4.2  Radius of line 27868 at 1.25E-4 <= 0.05.  (no action taken)
     B1      X, Y, Z:  126.93  100.31  18.62
4.2  Radius of line 27894 at 1.25E-4 <= 0.05.  (no action taken)
     B1      X, Y, Z:  123.71  90.24  25.85
4.2  Radius of line 27898 at 1.25E-4 <= 0.05.  (no action taken)
     B1      X, Y, Z:  84.58  32.11  27.67
4.2  Radius of line 27902 at 0.05 <= 0.05.  (no action taken)
     B1      X, Y, Z:  74.34  26.07  23.47
2.4  Length of segment ending at point 437 >= 6.0 stdevs above mean at 1.4788.  (no action taken)
     B1      X, Y, Z:  59.22  17.52  27.35
2.4  Length of segment ending at point 466 >= 6.0 stdevs above mean at 1.3237.  (no action taken)
     B1      X, Y, Z:  59.87  19.29  31.48
2.5  Length of segment ending at point 826 <= 0.1 at 0.1.  (no action taken)
     B1      X, Y, Z:  65.11  18.8  34.94
2.5  Length of segment ending at point 1238 <= 0.1 at 0.0938.  (no action taken)
     B1      X, Y, Z:  73.27  29.62  35.93
2.4  Length of segment ending at point 2397 >= 6.0 stdevs above mean at 1.429.  (no action taken)
     B1      X, Y, Z:  73.82  11.54  30.14
2.4  Length of segment ending at point 2559 >= 6.0 stdevs above mean at 1.035.  (no action taken)
     B1      X, Y, Z:  72.2  8.55  29.73
2.4  Length of segment ending at point 2729 >= 6.0 stdevs above mean at 1.3239.  (no action taken)
     B1      X, Y, Z:  51.05  24.27  39.97
2.4  Length of segment ending at point 3262 >= 6.0 stdevs above mean at 1.2297.  (no action taken)
     B1      X, Y, Z:  49.36  27.06  41.16
2.4  Length of segment ending at point 3290 >= 6.0 stdevs above mean at 1.539.  (no action taken)
     B1      X, Y, Z:  46.49  25.93  40.73
2.4  Length of segment ending at point 3341 >= 6.0 stdevs above mean at 1.4142.  (no action taken)
     B1      X, Y, Z:  46.85  27.6  42.69
2.4  Length of segment ending at point 3765 >= 6.0 stdevs above mean at 1.1035.  (no action taken)
     B1      X, Y, Z:  40.67  30.93  46.48
2.4  Length of segment ending at point 4493 >= 6.0 stdevs above mean at 1.323.  (no action taken)
     B1      X, Y, Z:  26.89  43.67  52.94
2.4  Length of segment ending at point 5084 >= 6.0 stdevs above mean at 1.1958.  (no action taken)
     B1      X, Y, Z:  31.14  53.04  52.25
2.4  Length of segment ending at point 5885 >= 6.0 stdevs above mean at 1.1286.  (no action taken)
     B1      X, Y, Z:  27.8  54.24  51.17
2.4  Length of segment ending at point 5945 >= 6.0 stdevs above mean at 1.1396.  (no action taken)
     B1      X, Y, Z:  28.11  61.7  47.78
2.4  Length of segment ending at point 6366 >= 6.0 stdevs above mean at 1.9215.  (no action taken)
     B1      X, Y, Z:  34.46  86.41  46.07
2.5  Length of segment ending at point 6825 <= 0.1 at 0.1.  (no action taken)
     B1      X, Y, Z:  25.58  92.78  39.0
2.5  Length of segment ending at point 6900 <= 0.1 at 0.099.  (no action taken)
     B1      X, Y, Z:  22.55  94.0  43.72
2.4  Length of segment ending at point 7450 >= 6.0 stdevs above mean at 1.1334.  (no action taken)
     B1      X, Y, Z:  29.24  97.01  10.28
2.4  Length of segment ending at point 8277 >= 6.0 stdevs above mean at 1.0625.  (no action taken)
     B1      X, Y, Z:  18.33  97.64  37.86
2.5  Length of segment ending at point 8339 <= 0.1 at 0.0985.  (no action taken)
     B1      X, Y, Z:  21.84  101.81  38.74
2.4  Length of segment ending at point 8531 >= 6.0 stdevs above mean at 1.0381.  (no action taken)
     B1      X, Y, Z:  17.98  104.0  38.06
2.4  Length of segment ending at point 8557 >= 6.0 stdevs above mean at 1.2204.  (no action taken)
     B1      X, Y, Z:  18.65  103.81  38.04
2.5  Length of segment ending at point 8565 <= 0.1 at 0.0954.  (no action taken)
     B1      X, Y, Z:  18.94  102.72  38.14
2.4  Length of segment ending at point 9041 >= 6.0 stdevs above mean at 1.0364.  (no action taken)
     B1      X, Y, Z:  35.06  81.37  42.54
2.4  Length of segment ending at point 9058 >= 6.0 stdevs above mean at 1.3772.  (no action taken)
     B1      X, Y, Z:  35.89  73.12  43.75
2.4  Length of segment ending at point 9239 >= 6.0 stdevs above mean at 1.0036.  (no action taken)
     B1      X, Y, Z:  29.28  65.07  43.95
2.5  Length of segment ending at point 9791 <= 0.1 at 0.099.  (no action taken)
     B1      X, Y, Z:  30.39  98.57  27.57
2.4  Length of segment ending at point 9834 >= 6.0 stdevs above mean at 1.039.  (no action taken)
     B1      X, Y, Z:  36.02  100.15  29.44
2.4  Length of segment ending at point 10287 >= 6.0 stdevs above mean at 1.139.  (no action taken)
     B1      X, Y, Z:  36.43  95.61  17.72
2.4  Length of segment ending at point 10739 >= 6.0 stdevs above mean at 1.4024.  (no action taken)
     B1      X, Y, Z:  25.86  60.56  47.95
2.4  Length of segment ending at point 10741 >= 6.0 stdevs above mean at 1.0568.  (no action taken)
     B1      X, Y, Z:  25.15  59.64  47.53
2.4  Length of segment ending at point 10802 >= 6.0 stdevs above mean at 1.1843.  (no action taken)
     B1      X, Y, Z:  23.99  59.95  47.77
2.4  Length of segment ending at point 10991 >= 6.0 stdevs above mean at 1.1093.  (no action taken)
     B1      X, Y, Z:  23.67  64.98  43.42
2.4  Length of segment ending at point 11027 >= 6.0 stdevs above mean at 5.6771.  (no action taken)
     B1      X, Y, Z:  22.1  64.06  43.13
2.5  Length of segment ending at point 11162 <= 0.1 at 0.099.  (no action taken)
     B1      X, Y, Z:  17.79  60.55  40.92
2.4  Length of segment ending at point 11708 >= 6.0 stdevs above mean at 1.1015.  (no action taken)
     B1      X, Y, Z:  15.68  65.64  22.97
2.4  Length of segment ending at point 12604 >= 6.0 stdevs above mean at 1.5185.  (no action taken)
     B1      X, Y, Z:  2.97  80.78  35.28
2.4  Length of segment ending at point 13139 >= 6.0 stdevs above mean at 1.0468.  (no action taken)
     B1      X, Y, Z:  -0.9  99.02  33.57
2.4  Length of segment ending at point 13196 >= 6.0 stdevs above mean at 1.0134.  (no action taken)
     B1      X, Y, Z:  8.45  88.89  32.03
2.5  Length of segment ending at point 13282 <= 0.1 at 0.0949.  (no action taken)
     B1      X, Y, Z:  7.92  79.05  32.74
2.5  Length of segment ending at point 13644 <= 0.1 at 0.097.  (no action taken)
     B1      X, Y, Z:  -15.53  67.7  18.57
2.4  Length of segment ending at point 13760 >= 6.0 stdevs above mean at 1.0088.  (no action taken)
     B1      X, Y, Z:  3.67  67.83  25.05
2.4  Length of segment ending at point 14178 >= 6.0 stdevs above mean at 1.1129.  (no action taken)
     B1      X, Y, Z:  -9.81  75.99  27.66
2.5  Length of segment ending at point 14675 <= 0.1 at 0.099.  (no action taken)
     B1      X, Y, Z:  13.36  88.4  13.51
2.4  Length of segment ending at point 14924 >= 6.0 stdevs above mean at 8.5957.  (no action taken)
     B1      X, Y, Z:  4.54  90.07  16.99
2.5  Length of segment ending at point 14961 <= 0.1 at 0.0943.  (no action taken)
     B1      X, Y, Z:  3.56  85.91  24.38
2.5  Length of segment ending at point 14985 <= 0.1 at 0.0995.  (no action taken)
     B1      X, Y, Z:  4.4  85.79  24.17
2.4  Length of segment ending at point 14986 >= 6.0 stdevs above mean at 1.0609.  (no action taken)
     B1      X, Y, Z:  5.14  86.47  24.51
2.4  Length of segment ending at point 15106 >= 6.0 stdevs above mean at 1.1884.  (no action taken)
     B1      X, Y, Z:  9.85  88.34  23.6
2.5  Length of segment ending at point 15653 <= 0.1 at 0.097.  (no action taken)
     B1      X, Y, Z:  -6.74  87.18  35.59
2.5  Length of segment ending at point 15944 <= 0.1 at 0.0964.  (no action taken)
     B1      X, Y, Z:  -11.59  90.72  31.9
2.4  Length of segment ending at point 16020 >= 6.0 stdevs above mean at 1.4047.  (no action taken)
     B1      X, Y, Z:  -11.23  90.53  31.79
2.4  Length of segment ending at point 16896 >= 6.0 stdevs above mean at 1.2524.  (no action taken)
     B1      X, Y, Z:  16.51  64.87  39.23
2.4  Length of segment ending at point 16921 >= 6.0 stdevs above mean at 1.2879.  (no action taken)
     B1      X, Y, Z:  24.25  64.38  44.99
2.4  Length of segment ending at point 16937 >= 6.0 stdevs above mean at 2.4095.  (no action taken)
     B1      X, Y, Z:  29.61  61.63  48.1
2.5  Length of segment ending at point 17573 <= 0.1 at 0.0995.  (no action taken)
     B1      X, Y, Z:  0.95  65.93  48.16
2.4  Length of segment ending at point 18359 >= 6.0 stdevs above mean at 1.5731.  (no action taken)
     B1      X, Y, Z:  41.38  31.01  43.69
2.4  Length of segment ending at point 18831 >= 6.0 stdevs above mean at 1.6241.  (no action taken)
     B1      X, Y, Z:  45.79  26.78  40.17
2.4  Length of segment ending at point 18875 >= 6.0 stdevs above mean at 1.2372.  (no action taken)
     B1      X, Y, Z:  54.52  23.05  37.74
2.5  Length of segment ending at point 18889 <= 0.1 at 0.0995.  (no action taken)
     B1      X, Y, Z:  56.71  23.2  38.42
2.4  Length of segment ending at point 18912 >= 6.0 stdevs above mean at 1.7535.  (no action taken)
     B1      X, Y, Z:  55.11  21.24  33.72
2.5  Length of segment ending at point 18940 <= 0.1 at 0.1.  (no action taken)
     B1      X, Y, Z:  52.58  19.07  30.57
2.4  Length of segment ending at point 19565 >= 6.0 stdevs above mean at 1.1501.  (no action taken)
     B1      X, Y, Z:  84.16  26.74  20.76
2.5  Length of segment ending at point 20270 <= 0.1 at 0.098.  (no action taken)
     B1      X, Y, Z:  62.9  54.61  -1.57
2.4  Length of segment ending at point 20519 >= 6.0 stdevs above mean at 1.1812.  (no action taken)
     B1      X, Y, Z:  84.55  32.5  29.1
2.5  Length of segment ending at point 20758 <= 0.1 at 0.099.  (no action taken)
     B1      X, Y, Z:  80.55  23.93  36.74
2.4  Length of segment ending at point 20975 >= 6.0 stdevs above mean at 1.4715.  (no action taken)
     B1      X, Y, Z:  71.58  17.84  50.42
2.4  Length of segment ending at point 22612 >= 6.0 stdevs above mean at 1.0565.  (no action taken)
     B1      X, Y, Z:  40.36  67.53  37.4
2.4  Length of segment ending at point 22646 >= 6.0 stdevs above mean at 1.0786.  (no action taken)
     B1      X, Y, Z:  39.21  67.89  35.67
2.4  Length of segment ending at point 22894 >= 6.0 stdevs above mean at 2.1806.  (no action taken)
     B1      X, Y, Z:  38.08  80.5  12.35
2.4  Length of segment ending at point 22895 >= 6.0 stdevs above mean at 1.1012.  (no action taken)
     B1      X, Y, Z:  37.85  79.44  12.54
2.4  Length of segment ending at point 22897 >= 6.0 stdevs above mean at 1.1109.  (no action taken)
     B1      X, Y, Z:  39.04  81.01  11.95
2.4  Length of segment ending at point 22906 >= 6.0 stdevs above mean at 2.2026.  (no action taken)
     B1      X, Y, Z:  38.1  80.77  12.37
2.4  Length of segment ending at point 22910 >= 6.0 stdevs above mean at 1.4725.  (no action taken)
     B1      X, Y, Z:  37.07  80.84  12.19
2.5  Length of segment ending at point 23264 <= 0.1 at 0.0949.  (no action taken)
     B1      X, Y, Z:  33.81  71.58  31.61
2.5  Length of segment ending at point 23377 <= 0.1 at 0.0943.  (no action taken)
     B1      X, Y, Z:  55.61  67.07  49.36
2.5  Length of segment ending at point 23491 <= 0.1 at 0.0964.  (no action taken)
     B1      X, Y, Z:  54.97  55.45  53.18
2.4  Length of segment ending at point 24452 >= 6.0 stdevs above mean at 1.3329.  (no action taken)
     B1      X, Y, Z:  123.63  89.3  26.01
2.4  Length of segment ending at point 24516 >= 6.0 stdevs above mean at 1.0061.  (no action taken)
     B1      X, Y, Z:  124.1  87.55  18.62
2.4  Length of segment ending at point 24709 >= 6.0 stdevs above mean at 1.253.  (no action taken)
     B1      X, Y, Z:  124.74  74.76  25.73
2.4  Length of segment ending at point 24885 >= 6.0 stdevs above mean at 1.3736.  (no action taken)
     B1      X, Y, Z:  129.96  84.75  23.51
2.5  Length of segment ending at point 24898 <= 0.1 at 0.1.  (no action taken)
     B1      X, Y, Z:  127.89  83.54  22.89
2.4  Length of segment ending at point 25046 >= 6.0 stdevs above mean at 1.1183.  (no action taken)
     B1      X, Y, Z:  134.8  69.11  32.7
2.4  Length of segment ending at point 25150 >= 6.0 stdevs above mean at 1.0734.  (no action taken)
     B1      X, Y, Z:  125.72  93.04  25.64
2.4  Length of segment ending at point 25437 >= 6.0 stdevs above mean at 1.5458.  (no action taken)
     B1      X, Y, Z:  108.95  130.04  32.4
2.4  Length of segment ending at point 25626 >= 6.0 stdevs above mean at 1.154.  (no action taken)
     B1      X, Y, Z:  101.65  153.4  44.8
2.4  Length of segment ending at point 25698 >= 6.0 stdevs above mean at 1.007.  (no action taken)
     B1      X, Y, Z:  109.5  155.4  51.23
2.4  Length of segment ending at point 25892 >= 6.0 stdevs above mean at 1.0282.  (no action taken)
     B1      X, Y, Z:  114.93  157.53  64.27
2.4  Length of segment ending at point 25914 >= 6.0 stdevs above mean at 1.123.  (no action taken)
     B1      X, Y, Z:  115.76  159.05  69.0
2.4  Length of segment ending at point 25931 >= 6.0 stdevs above mean at 1.1096.  (no action taken)
     B1      X, Y, Z:  115.1  161.53  69.74
2.4  Length of segment ending at point 25966 >= 6.0 stdevs above mean at 1.0549.  (no action taken)
     B1      X, Y, Z:  117.34  160.08  70.66
2.4  Length of segment ending at point 25994 >= 6.0 stdevs above mean at 1.4443.  (no action taken)
     B1      X, Y, Z:  113.5  157.88  65.65
2.4  Length of segment ending at point 26013 >= 6.0 stdevs above mean at 1.4781.  (no action taken)
     B1      X, Y, Z:  106.48  155.81  57.34
2.4  Length of segment ending at point 26137 >= 6.0 stdevs above mean at 1.0938.  (no action taken)
     B1      X, Y, Z:  102.44  153.9  49.61
2.5  Length of segment ending at point 26824 <= 0.1 at 0.1.  (no action taken)
     B1      X, Y, Z:  128.68  138.95  51.73
2.4  Length of segment ending at point 26830 >= 6.0 stdevs above mean at 1.0112.  (no action taken)
     B1      X, Y, Z:  128.04  140.03  51.94
2.4  Length of segment ending at point 26879 >= 6.0 stdevs above mean at 1.6217.  (no action taken)
     B1      X, Y, Z:  129.7  137.78  51.38
2.4  Length of segment ending at point 27022 >= 6.0 stdevs above mean at 1.097.  (no action taken)
     B1      X, Y, Z:  124.6  144.64  50.84
2.4  Length of segment ending at point 27031 >= 6.0 stdevs above mean at 1.2031.  (no action taken)
     B1      X, Y, Z:  124.99  135.16  44.65
2.5  Length of segment ending at point 27052 <= 0.1 at 0.1.  (no action taken)
     B1      X, Y, Z:  127.83  133.64  44.88
2.4  Length of segment ending at point 27057 >= 6.0 stdevs above mean at 1.0011.  (no action taken)
     B1      X, Y, Z:  128.1  134.85  43.66
2.4  Length of segment ending at point 27279 >= 6.0 stdevs above mean at 1.0431.  (no action taken)
     B1      X, Y, Z:  125.81  121.42  27.54
2.4  Length of segment ending at point 27300 >= 6.0 stdevs above mean at 1.095.  (no action taken)
     B1      X, Y, Z:  118.67  122.5  31.06
2.4  Length of segment ending at point 27350 >= 6.0 stdevs above mean at 1.2138.  (no action taken)
     B1      X, Y, Z:  114.89  121.08  38.43
2.4  Length of segment ending at point 27584 >= 6.0 stdevs above mean at 1.0536.  (no action taken)
     B1      X, Y, Z:  126.32  114.02  29.31
2.4  Length of segment ending at point 27696 >= 6.0 stdevs above mean at 1.0975.  (no action taken)
     B1      X, Y, Z:  129.8  115.14  24.22
2.4  Length of segment ending at point 27754 >= 6.0 stdevs above mean at 1.0709.  (no action taken)
     B1      X, Y, Z:  131.99  118.6  26.66
2.4  Length of segment ending at point 27899 >= 6.0 stdevs above mean at 1.0668.  (no action taken)
     B1      X, Y, Z:  74.15  25.6  23.35
4.4  Line 43 of rad 1.12 links to 42 of rad 0.453.  (no action taken)
     B1      X, Y, Z:  7.98  0.63  3.31
4.4  Line 437 of rad 0.835 links to 436 of rad 0.233.  (no action taken)
     B1      X, Y, Z:  59.22  17.52  27.35
4.4  Line 492 of rad 0.276 links to 491 of rad 0.103.  (no action taken)
     B1      X, Y, Z:  61.18  18.06  34.11
4.4  Line 681 of rad 0.109 links to 680 of rad 0.05.  (no action taken)
     B1      X, Y, Z:  62.81  17.37  36.3
4.4  Line 712 of rad 0.187 links to 711 of rad 0.092.  (no action taken)
     B1      X, Y, Z:  63.08  15.79  35.47
4.4  Line 975 of rad 0.267 links to 946 of rad 0.119.  (no action taken)
     B1      X, Y, Z:  72.15  23.91  34.71
4.4  Line 1025 of rad 0.224 links to 1024 of rad 0.095.  (no action taken)
     B1      X, Y, Z:  73.02  23.65  35.49
4.4  Line 1058 of rad 0.074 links to 1057 of rad 0.018.  (no action taken)
     B1      X, Y, Z:  76.54  22.64  35.42
4.4  Line 1103 of rad 0.106 links to 1102 of rad 0.048.  (no action taken)
     B1      X, Y, Z:  70.76  26.6  39.57
4.4  Line 1163 of rad 0.133 links to 1162 of rad 0.056.  (no action taken)
     B1      X, Y, Z:  68.24  26.63  39.06
4.4  Line 1230 of rad 0.096 links to 1229 of rad 0.04.  (no action taken)
     B1      X, Y, Z:  72.59  29.97  35.84
4.4  Line 1244 of rad 0.248 links to 1243 of rad 0.123.  (no action taken)
     B1      X, Y, Z:  73.96  29.59  35.38
4.4  Line 1272 of rad 0.092 links to 1271 of rad 0.045.  (no action taken)
     B1      X, Y, Z:  74.36  29.1  35.63
4.4  Line 1784 of rad 0.156 links to 1783 of rad 0.078.  (no action taken)
     B1      X, Y, Z:  94.67  12.0  26.31
4.4  Line 2095 of rad 0.192 links to 2094 of rad 0.048.  (no action taken)
     B1      X, Y, Z:  89.96  10.06  25.2
4.4  Line 2204 of rad 0.099 links to 2203 of rad 1.25E-4.  (no action taken)
     B1      X, Y, Z:  72.79  9.02  23.16
4.4  Line 2232 of rad 0.11 links to 2231 of rad 0.053.  (no action taken)
     B1      X, Y, Z:  70.69  11.07  24.98
4.4  Line 2274 of rad 0.341 links to 2273 of rad 0.155.  (no action taken)
     B1      X, Y, Z:  84.11  4.86  19.55
4.4  Line 2350 of rad 0.161 links to 2349 of rad 0.078.  (no action taken)
     B1      X, Y, Z:  84.23  14.86  13.39
4.4  Line 2489 of rad 0.175 links to 2488 of rad 0.057.  (no action taken)
     B1      X, Y, Z:  75.0  6.18  32.61
4.4  Line 2818 of rad 0.113 links to 2817 of rad 0.051.  (no action taken)
     B1      X, Y, Z:  54.86  19.86  43.56
4.4  Line 2901 of rad 0.17 links to 2900 of rad 0.082.  (no action taken)
     B1      X, Y, Z:  59.82  17.44  44.63
4.4  Line 2916 of rad 0.171 links to 2915 of rad 0.08.  (no action taken)
     B1      X, Y, Z:  60.08  17.19  45.01
4.4  Line 2954 of rad 0.112 links to 2953 of rad 0.043.  (no action taken)
     B1      X, Y, Z:  58.4  15.58  40.87
4.4  Line 3113 of rad 0.182 links to 3112 of rad 0.069.  (no action taken)
     B1      X, Y, Z:  51.93  24.84  49.38
4.4  Line 3228 of rad 0.182 links to 3227 of rad 0.089.  (no action taken)
     B1      X, Y, Z:  54.51  22.91  45.41
4.4  Line 3275 of rad 0.118 links to 3274 of rad 0.048.  (no action taken)
     B1      X, Y, Z:  50.42  26.78  40.83
4.4  Line 3637 of rad 0.171 links to 3636 of rad 0.085.  (no action taken)
     B1      X, Y, Z:  56.52  35.07  55.52
4.4  Line 4611 of rad 0.197 links to 4610 of rad 0.086.  (no action taken)
     B1      X, Y, Z:  20.65  35.09  47.48
4.4  Line 4766 of rad 0.09 links to 4765 of rad 0.041.  (no action taken)
     B1      X, Y, Z:  16.47  33.87  50.28
4.4  Line 4877 of rad 0.131 links to 4876 of rad 0.06.  (no action taken)
     B1      X, Y, Z:  19.1  42.64  55.02
4.4  Line 5225 of rad 0.104 links to 5224 of rad 0.046.  (no action taken)
     B1      X, Y, Z:  37.27  49.6  55.81
4.4  Line 5302 of rad 0.107 links to 5301 of rad 0.051.  (no action taken)
     B1      X, Y, Z:  35.69  45.7  58.51
4.4  Line 5467 of rad 0.084 links to 5466 of rad 0.032.  (no action taken)
     B1      X, Y, Z:  45.22  48.81  58.7
4.4  Line 5656 of rad 0.045 links to 5655 of rad 0.014.  (no action taken)
     B1      X, Y, Z:  36.68  56.94  45.43
4.4  Line 5692 of rad 0.25 links to 5691 of rad 0.101.  (no action taken)
     B1      X, Y, Z:  40.18  53.9  45.14
4.4  Line 6153 of rad 0.124 links to 6152 of rad 0.055.  (no action taken)
     B1      X, Y, Z:  30.97  64.88  44.46
4.4  Line 6201 of rad 0.112 links to 6200 of rad 0.045.  (no action taken)
     B1      X, Y, Z:  34.96  73.95  43.51
4.4  Line 6204 of rad 0.156 links to 6203 of rad 0.052.  (no action taken)
     B1      X, Y, Z:  34.55  74.37  43.56
4.4  Line 6366 of rad 0.123 links to 6365 of rad 1.25E-4.  (no action taken)
     B1      X, Y, Z:  34.46  86.41  46.07
4.4  Line 6636 of rad 0.129 links to 6635 of rad 0.056.  (no action taken)
     B1      X, Y, Z:  24.38  88.23  37.81
4.4  Line 6868 of rad 0.452 links to 6867 of rad 0.145.  (no action taken)
     B1      X, Y, Z:  22.35  91.72  43.38
4.4  Line 7037 of rad 0.192 links to 7036 of rad 0.09.  (no action taken)
     B1      X, Y, Z:  20.04  96.73  31.91
4.4  Line 7082 of rad 0.097 links to 7081 of rad 0.042.  (no action taken)
     B1      X, Y, Z:  17.93  95.14  30.79
4.4  Line 7113 of rad 0.124 links to 7112 of rad 0.061.  (no action taken)
     B1      X, Y, Z:  15.93  95.1  29.39
4.4  Line 7119 of rad 0.122 links to 7118 of rad 0.056.  (no action taken)
     B1      X, Y, Z:  16.96  95.54  29.59
4.4  Line 7143 of rad 0.106 links to 7142 of rad 0.053.  (no action taken)
     B1      X, Y, Z:  18.19  98.28  29.3
4.4  Line 7222 of rad 0.159 links to 7221 of rad 0.043.  (no action taken)
     B1      X, Y, Z:  23.83  95.78  20.82
4.4  Line 7350 of rad 0.121 links to 7349 of rad 0.058.  (no action taken)
     B1      X, Y, Z:  24.05  96.5  11.02
4.4  Line 7447 of rad 0.11 links to 7446 of rad 0.048.  (no action taken)
     B1      X, Y, Z:  29.66  97.28  8.51
4.4  Line 7693 of rad 0.128 links to 7692 of rad 0.058.  (no action taken)
     B1      X, Y, Z:  21.42  97.76  22.43
4.4  Line 7862 of rad 0.102 links to 7861 of rad 0.034.  (no action taken)
     B1      X, Y, Z:  23.76  108.28  29.03
4.4  Line 7968 of rad 0.152 links to 7967 of rad 0.073.  (no action taken)
     B1      X, Y, Z:  16.22  109.5  19.47
4.4  Line 8083 of rad 0.312 links to 8082 of rad 0.15.  (no action taken)
     B1      X, Y, Z:  9.69  97.64  35.39
4.4  Line 8225 of rad 0.133 links to 8224 of rad 0.044.  (no action taken)
     B1      X, Y, Z:  6.16  101.49  27.5
4.4  Line 8253 of rad 0.118 links to 8252 of rad 0.051.  (no action taken)
     B1      X, Y, Z:  12.01  95.71  33.57
4.4  Line 8257 of rad 0.073 links to 8256 of rad 0.02.  (no action taken)
     B1      X, Y, Z:  11.92  95.32  34.07
4.4  Line 8488 of rad 0.136 links to 8487 of rad 0.057.  (no action taken)
     B1      X, Y, Z:  17.19  103.59  32.13
4.4  Line 8721 of rad 0.131 links to 8720 of rad 0.044.  (no action taken)
     B1      X, Y, Z:  16.2  112.35  37.44
4.4  Line 8763 of rad 0.078 links to 8762 of rad 0.032.  (no action taken)
     B1      X, Y, Z:  19.26  97.85  38.42
4.4  Line 8894 of rad 0.112 links to 8893 of rad 0.05.  (no action taken)
     B1      X, Y, Z:  21.83  87.92  48.11
4.4  Line 9185 of rad 0.088 links to 9184 of rad 0.042.  (no action taken)
     B1      X, Y, Z:  39.23  72.6  46.68
4.4  Line 9371 of rad 0.175 links to 9370 of rad 0.071.  (no action taken)
     B1      X, Y, Z:  31.95  75.59  35.36
4.4  Line 9516 of rad 0.093 links to 9515 of rad 0.043.  (no action taken)
     B1      X, Y, Z:  34.21  95.47  30.93
4.4  Line 9697 of rad 0.169 links to 9696 of rad 0.084.  (no action taken)
     B1      X, Y, Z:  32.81  104.84  29.26
4.4  Line 9754 of rad 0.09 links to 9753 of rad 0.04.  (no action taken)
     B1      X, Y, Z:  34.5  105.79  28.76
4.4  Line 9808 of rad 0.112 links to 9807 of rad 0.054.  (no action taken)
     B1      X, Y, Z:  32.84  98.21  29.33
4.4  Line 9827 of rad 0.096 links to 9826 of rad 0.047.  (no action taken)
     B1      X, Y, Z:  35.77  99.25  28.87
4.4  Line 9830 of rad 0.235 links to 9829 of rad 0.073.  (no action taken)
     B1      X, Y, Z:  35.92  99.15  29.24
4.4  Line 9864 of rad 0.25 links to 9863 of rad 0.108.  (no action taken)
     B1      X, Y, Z:  37.2  99.92  31.03
4.4  Line 10432 of rad 0.121 links to 10431 of rad 0.04.  (no action taken)
     B1      X, Y, Z:  42.23  97.13  19.35
4.4  Line 10436 of rad 0.169 links to 10435 of rad 0.077.  (no action taken)
     B1      X, Y, Z:  42.67  97.5  19.33
4.4  Line 10445 of rad 0.056 links to 10444 of rad 0.024.  (no action taken)
     B1      X, Y, Z:  43.7  98.2  18.78
4.4  Line 10533 of rad 0.1 links to 10532 of rad 0.05.  (no action taken)
     B1      X, Y, Z:  22.21  86.21  22.61
4.4  Line 10720 of rad 0.124 links to 10719 of rad 0.053.  (no action taken)
     B1      X, Y, Z:  29.93  66.53  37.63
4.4  Line 10746 of rad 0.111 links to 10745 of rad 0.05.  (no action taken)
     B1      X, Y, Z:  24.8  59.22  46.95
4.4  Line 10769 of rad 0.317 links to 10768 of rad 0.117.  (no action taken)
     B1      X, Y, Z:  24.66  57.08  44.75
4.4  Line 10851 of rad 0.133 links to 10850 of rad 0.066.  (no action taken)
     B1      X, Y, Z:  18.48  58.23  47.04
4.4  Line 11006 of rad 0.272 links to 11005 of rad 0.065.  (no action taken)
     B1      X, Y, Z:  25.49  65.82  41.95
4.4  Line 11027 of rad 0.167 links to 11026 of rad 0.058.  (no action taken)
     B1      X, Y, Z:  22.1  64.06  43.13
4.4  Line 11080 of rad 0.131 links to 11079 of rad 0.058.  (no action taken)
     B1      X, Y, Z:  14.3  64.89  41.17
4.4  Line 11187 of rad 0.363 links to 11186 of rad 0.174.  (no action taken)
     B1      X, Y, Z:  9.95  62.32  43.3
4.4  Line 11492 of rad 0.092 links to 11491 of rad 0.023.  (no action taken)
     B1      X, Y, Z:  22.35  69.71  30.47
4.4  Line 11911 of rad 0.142 links to 11910 of rad 0.046.  (no action taken)
     B1      X, Y, Z:  10.08  72.62  39.2
4.4  Line 12014 of rad 0.069 links to 12013 of rad 0.023.  (no action taken)
     B1      X, Y, Z:  1.65  70.97  42.99
4.4  Line 12020 of rad 0.321 links to 12019 of rad 0.12.  (no action taken)
     B1      X, Y, Z:  1.31  70.94  43.73
4.4  Line 12252 of rad 0.12 links to 12251 of rad 0.05.  (no action taken)
     B1      X, Y, Z:  0.17  77.61  43.95
4.4  Line 12259 of rad 0.141 links to 12258 of rad 0.068.  (no action taken)
     B1      X, Y, Z:  -0.44  76.57  43.73
4.4  Line 12730 of rad 0.205 links to 12729 of rad 0.072.  (no action taken)
     B1      X, Y, Z:  9.51  89.07  27.7
4.4  Line 12894 of rad 0.15 links to 12893 of rad 0.075.  (no action taken)
     B1      X, Y, Z:  6.87  100.33  33.33
4.4  Line 12912 of rad 0.189 links to 12911 of rad 0.094.  (no action taken)
     B1      X, Y, Z:  2.47  97.03  33.96
4.4  Line 12948 of rad 0.124 links to 12947 of rad 0.053.  (no action taken)
     B1      X, Y, Z:  3.37  96.4  33.15
4.4  Line 13017 of rad 0.156 links to 13016 of rad 0.075.  (no action taken)
     B1      X, Y, Z:  -0.64  99.17  32.79
4.4  Line 13224 of rad 0.079 links to 13223 of rad 0.023.  (no action taken)
     B1      X, Y, Z:  6.02  88.43  32.34
4.4  Line 13328 of rad 0.144 links to 13327 of rad 0.045.  (no action taken)
     B1      X, Y, Z:  2.63  66.58  34.16
4.4  Line 13333 of rad 0.151 links to 13332 of rad 0.068.  (no action taken)
     B1      X, Y, Z:  5.43  69.5  34.66
4.4  Line 13584 of rad 0.079 links to 13583 of rad 0.037.  (no action taken)
     B1      X, Y, Z:  -13.01  64.57  19.09
4.4  Line 13697 of rad 0.111 links to 13696 of rad 0.05.  (no action taken)
     B1      X, Y, Z:  -16.98  66.82  20.55
4.4  Line 13774 of rad 0.16 links to 13773 of rad 0.07.  (no action taken)
     B1      X, Y, Z:  5.67  68.7  24.67
4.4  Line 13938 of rad 0.099 links to 13937 of rad 0.048.  (no action taken)
     B1      X, Y, Z:  4.77  60.44  24.84
4.4  Line 14033 of rad 0.102 links to 14032 of rad 0.039.  (no action taken)
     B1      X, Y, Z:  10.66  66.65  25.42
4.4  Line 14221 of rad 0.11 links to 14220 of rad 0.034.  (no action taken)
     B1      X, Y, Z:  -5.14  80.52  29.38
4.4  Line 14237 of rad 0.092 links to 14236 of rad 0.026.  (no action taken)
     B1      X, Y, Z:  -3.09  81.12  29.15
4.4  Line 14310 of rad 0.096 links to 14309 of rad 0.025.  (no action taken)
     B1      X, Y, Z:  -6.48  80.41  25.78
4.4  Line 14411 of rad 0.142 links to 14410 of rad 0.06.  (no action taken)
     B1      X, Y, Z:  0.85  87.81  20.42
4.4  Line 14477 of rad 0.164 links to 14476 of rad 0.082.  (no action taken)
     B1      X, Y, Z:  3.97  86.4  21.76
4.4  Line 14579 of rad 0.174 links to 14578 of rad 0.087.  (no action taken)
     B1      X, Y, Z:  14.09  92.12  17.96
4.4  Line 14924 of rad 0.149 links to 14923 of rad 1.25E-4.  (no action taken)
     B1      X, Y, Z:  4.54  90.07  16.99
4.4  Line 15073 of rad 0.101 links to 15072 of rad 0.05.  (no action taken)
     B1      X, Y, Z:  10.89  90.33  22.84
4.4  Line 15139 of rad 0.162 links to 15138 of rad 0.077.  (no action taken)
     B1      X, Y, Z:  2.23  85.94  23.86
4.4  Line 15434 of rad 0.141 links to 15433 of rad 0.051.  (no action taken)
     B1      X, Y, Z:  -18.41  82.64  32.2
4.4  Line 15484 of rad 0.098 links to 15483 of rad 0.048.  (no action taken)
     B1      X, Y, Z:  -19.75  80.89  33.23
4.4  Line 15502 of rad 0.114 links to 15501 of rad 0.054.  (no action taken)
     B1      X, Y, Z:  -18.36  77.4  34.86
4.4  Line 15542 of rad 0.115 links to 15541 of rad 0.057.  (no action taken)
     B1      X, Y, Z:  -14.7  82.75  36.2
4.4  Line 15660 of rad 0.337 links to 15659 of rad 0.153.  (no action taken)
     B1      X, Y, Z:  -5.78  87.36  35.84
4.4  Line 15880 of rad 0.124 links to 15879 of rad 0.061.  (no action taken)
     B1      X, Y, Z:  -8.3  85.82  35.96
4.4  Line 15936 of rad 0.44 links to 15935 of rad 0.187.  (no action taken)
     B1      X, Y, Z:  -11.29  89.4  32.13
4.4  Line 15990 of rad 0.12 links to 15989 of rad 0.045.  (no action taken)
     B1      X, Y, Z:  -15.1  89.83  30.67
4.4  Line 16023 of rad 0.167 links to 16022 of rad 0.078.  (no action taken)
     B1      X, Y, Z:  -11.27  91.09  31.78
4.4  Line 16088 of rad 0.102 links to 16087 of rad 0.048.  (no action taken)
     B1      X, Y, Z:  -9.99  90.84  31.79
4.4  Line 16096 of rad 0.106 links to 16095 of rad 0.049.  (no action taken)
     B1      X, Y, Z:  -9.84  90.46  32.85
4.4  Line 16337 of rad 0.324 links to 16336 of rad 0.146.  (no action taken)
     B1      X, Y, Z:  -13.49  78.74  37.72
4.4  Line 16372 of rad 0.156 links to 16371 of rad 0.077.  (no action taken)
     B1      X, Y, Z:  -10.88  77.21  38.94
4.4  Line 16456 of rad 0.17 links to 16455 of rad 0.07.  (no action taken)
     B1      X, Y, Z:  -21.05  76.88  30.0
4.4  Line 16465 of rad 0.183 links to 16464 of rad 0.091.  (no action taken)
     B1      X, Y, Z:  -22.74  76.63  29.84
4.4  Line 16527 of rad 0.14 links to 16526 of rad 0.059.  (no action taken)
     B1      X, Y, Z:  -17.51  76.09  26.52
4.4  Line 16591 of rad 0.26 links to 16590 of rad 0.068.  (no action taken)
     B1      X, Y, Z:  -13.36  77.0  29.35
4.4  Line 16835 of rad 0.128 links to 16834 of rad 0.057.  (no action taken)
     B1      X, Y, Z:  5.36  61.98  37.17
4.4  Line 16998 of rad 0.144 links to 16997 of rad 0.063.  (no action taken)
     B1      X, Y, Z:  23.42  63.26  49.95
4.4  Line 17013 of rad 0.214 links to 17012 of rad 0.101.  (no action taken)
     B1      X, Y, Z:  22.85  62.1  49.37
4.4  Line 17070 of rad 0.119 links to 17069 of rad 0.044.  (no action taken)
     B1      X, Y, Z:  23.72  62.11  55.06
4.4  Line 17402 of rad 0.11 links to 17401 of rad 0.048.  (no action taken)
     B1      X, Y, Z:  3.8  71.21  46.71
4.4  Line 17454 of rad 0.168 links to 17453 of rad 0.079.  (no action taken)
     B1      X, Y, Z:  0.31  72.53  46.78
4.4  Line 17571 of rad 0.171 links to 17570 of rad 0.064.  (no action taken)
     B1      X, Y, Z:  0.76  65.98  48.3
4.4  Line 17739 of rad 0.127 links to 17738 of rad 0.019.  (no action taken)
     B1      X, Y, Z:  0.33  69.0  42.69
4.4  Line 17850 of rad 0.148 links to 17849 of rad 0.046.  (no action taken)
     B1      X, Y, Z:  4.68  64.03  51.87
4.4  Line 17987 of rad 0.126 links to 17986 of rad 0.059.  (no action taken)
     B1      X, Y, Z:  17.81  70.26  50.52
4.4  Line 18022 of rad 0.188 links to 18021 of rad 0.078.  (no action taken)
     B1      X, Y, Z:  22.91  68.46  51.95
4.4  Line 18047 of rad 0.114 links to 18046 of rad 0.056.  (no action taken)
     B1      X, Y, Z:  24.31  68.0  51.25
4.4  Line 18145 of rad 0.135 links to 18144 of rad 0.064.  (no action taken)
     B1      X, Y, Z:  37.89  58.32  49.63
4.4  Line 18208 of rad 0.12 links to 18207 of rad 0.056.  (no action taken)
     B1      X, Y, Z:  37.38  62.96  49.13
4.4  Line 18234 of rad 0.123 links to 18233 of rad 0.058.  (no action taken)
     B1      X, Y, Z:  35.68  64.88  46.89
4.4  Line 18256 of rad 0.119 links to 18255 of rad 0.05.  (no action taken)
     B1      X, Y, Z:  38.39  63.83  50.53
4.4  Line 18477 of rad 0.128 links to 18476 of rad 0.059.  (no action taken)
     B1      X, Y, Z:  45.77  37.22  44.08
4.4  Line 18538 of rad 0.219 links to 18537 of rad 0.085.  (no action taken)
     B1      X, Y, Z:  43.56  40.53  46.16
4.4  Line 18697 of rad 0.108 links to 18696 of rad 0.054.  (no action taken)
     B1      X, Y, Z:  55.99  43.99  43.06
4.4  Line 18818 of rad 0.169 links to 18817 of rad 0.058.  (no action taken)
     B1      X, Y, Z:  41.53  32.5  42.55
4.4  Line 18870 of rad 0.135 links to 18869 of rad 0.063.  (no action taken)
     B1      X, Y, Z:  50.86  28.54  39.2
4.4  Line 18944 of rad 0.094 links to 18943 of rad 0.029.  (no action taken)
     B1      X, Y, Z:  52.3  19.23  31.02
4.4  Line 18954 of rad 0.128 links to 18953 of rad 0.058.  (no action taken)
     B1      X, Y, Z:  51.4  17.6  30.96
4.4  Line 19139 of rad 0.094 links to 19138 of rad 0.043.  (no action taken)
     B1      X, Y, Z:  76.79  21.35  20.42
4.4  Line 19301 of rad 0.182 links to 19300 of rad 0.078.  (no action taken)
     B1      X, Y, Z:  84.6  26.88  23.78
4.4  Line 19546 of rad 0.163 links to 19545 of rad 0.07.  (no action taken)
     B1      X, Y, Z:  101.43  23.04  17.06
4.4  Line 19552 of rad 0.113 links to 19551 of rad 0.04.  (no action taken)
     B1      X, Y, Z:  101.86  22.25  17.01
4.4  Line 19561 of rad 0.116 links to 19560 of rad 0.043.  (no action taken)
     B1      X, Y, Z:  86.97  23.91  15.53
4.4  Line 19584 of rad 0.18 links to 19583 of rad 0.081.  (no action taken)
     B1      X, Y, Z:  85.61  28.18  20.2
4.4  Line 19612 of rad 0.11 links to 19611 of rad 0.053.  (no action taken)
     B1      X, Y, Z:  83.98  29.4  18.88
4.4  Line 19782 of rad 0.119 links to 19781 of rad 0.053.  (no action taken)
     B1      X, Y, Z:  78.55  35.03  26.74
4.4  Line 19787 of rad 0.154 links to 19786 of rad 0.075.  (no action taken)
     B1      X, Y, Z:  77.67  35.22  26.85
4.4  Line 19792 of rad 0.113 links to 19791 of rad 0.054.  (no action taken)
     B1      X, Y, Z:  77.04  34.83  26.95
4.4  Line 19825 of rad 0.086 links to 19824 of rad 0.041.  (no action taken)
     B1      X, Y, Z:  83.01  34.2  25.54
4.4  Line 19900 of rad 0.121 links to 19899 of rad 0.041.  (no action taken)
     B1      X, Y, Z:  82.41  40.19  22.0
4.4  Line 19993 of rad 0.11 links to 19992 of rad 0.052.  (no action taken)
     B1      X, Y, Z:  80.87  44.56  20.61
4.4  Line 21058 of rad 0.126 links to 21057 of rad 0.056.  (no action taken)
     B1      X, Y, Z:  85.99  22.29  35.41
4.4  Line 21133 of rad 0.138 links to 21132 of rad 0.068.  (no action taken)
     B1      X, Y, Z:  85.37  19.6  34.77
4.4  Line 21236 of rad 0.219 links to 21235 of rad 0.085.  (no action taken)
     B1      X, Y, Z:  90.69  30.82  34.03
4.4  Line 21897 of rad 0.133 links to 21896 of rad 0.063.  (no action taken)
     B1      X, Y, Z:  60.48  22.22  51.37
4.4  Line 21939 of rad 0.122 links to 21938 of rad 0.038.  (no action taken)
     B1      X, Y, Z:  61.31  25.52  50.47
4.4  Line 21961 of rad 0.197 links to 21960 of rad 1.25E-4.  (no action taken)
     B1      X, Y, Z:  60.89  24.89  49.41
4.4  Line 22002 of rad 0.197 links to 22001 of rad 0.073.  (no action taken)
     B1      X, Y, Z:  62.72  26.76  50.62
4.4  Line 22423 of rad 0.35 links to 22422 of rad 0.152.  (no action taken)
     B1      X, Y, Z:  46.25  56.73  42.56
4.4  Line 22450 of rad 0.131 links to 22449 of rad 0.048.  (no action taken)
     B1      X, Y, Z:  46.74  55.39  41.52
4.4  Line 22667 of rad 0.126 links to 22666 of rad 0.051.  (no action taken)
     B1      X, Y, Z:  36.44  69.41  36.06
4.4  Line 22756 of rad 0.104 links to 22755 of rad 0.044.  (no action taken)
     B1      X, Y, Z:  39.17  76.99  25.61
4.4  Line 22894 of rad 0.564 links to 22893 of rad 0.139.  (no action taken)
     B1      X, Y, Z:  38.08  80.5  12.35
4.4  Line 22906 of rad 0.588 links to 22905 of rad 0.068.  (no action taken)
     B1      X, Y, Z:  38.1  80.77  12.37
4.4  Line 23022 of rad 0.096 links to 23021 of rad 0.038.  (no action taken)
     B1      X, Y, Z:  39.07  91.8  13.76
4.4  Line 23087 of rad 0.114 links to 23086 of rad 0.049.  (no action taken)
     B1      X, Y, Z:  37.72  78.2  10.38
4.4  Line 23091 of rad 0.12 links to 23090 of rad 0.036.  (no action taken)
     B1      X, Y, Z:  37.26  77.88  10.12
4.4  Line 23144 of rad 0.134 links to 23143 of rad 0.065.  (no action taken)
     B1      X, Y, Z:  41.49  73.85  7.2
4.4  Line 23181 of rad 0.092 links to 23180 of rad 0.046.  (no action taken)
     B1      X, Y, Z:  41.08  70.76  1.34
4.4  Line 23362 of rad 0.089 links to 23361 of rad 0.042.  (no action taken)
     B1      X, Y, Z:  55.24  64.81  48.64
4.4  Line 23379 of rad 0.125 links to 23378 of rad 0.058.  (no action taken)
     B1      X, Y, Z:  55.41  67.29  49.36
4.4  Line 23493 of rad 0.266 links to 23492 of rad 0.065.  (no action taken)
     B1      X, Y, Z:  55.08  55.54  53.18
4.4  Line 23662 of rad 0.176 links to 23661 of rad 0.087.  (no action taken)
     B1      X, Y, Z:  58.32  52.82  52.66
4.4  Line 23829 of rad 0.102 links to 23828 of rad 0.036.  (no action taken)
     B1      X, Y, Z:  81.61  23.14  31.13
4.4  Line 23936 of rad 0.132 links to 23935 of rad 0.055.  (no action taken)
     B1      X, Y, Z:  83.0  35.2  34.87
4.4  Line 26108 of rad 0.243 links to 26107 of rad 0.113.  (no action taken)
     B1      X, Y, Z:  116.7  155.0  57.44
4.4  Line 26128 of rad 0.244 links to 26127 of rad 0.119.  (no action taken)
     B1      X, Y, Z:  116.56  153.29  57.22
4.4  Line 27248 of rad 0.416 links to 27247 of rad 0.123.  (no action taken)
     B1      X, Y, Z:  125.97  122.82  27.47
 
 
```
