## Supplementary material for "Automated Proofreading of Digitally Reconstructed Neural Morphology Enhances Accuracy, Scalability, and Standardization": Standardization and accuracy results: 720575940616507865.CNG.std

```
# Standardization file for /nmo_swc/Normalized/720575940616507865.CNG.swc created with StdSwc version 1.31 on 3/7/26.
#
# code   irregularity_description. (action taken)
#     irregularity_type     coordinates
#
4.2  Radius of line 599 at 1.25E-4 <= 0.05.  (no action taken)
     B1      X, Y, Z:  25.0  100.34  -12.38
4.5  Radius of terminal line 1299 at 0.436 >= 5.0 stdevs above the mean.  (no action taken)
     B1      X, Y, Z:  58.02  146.94  13.51
4.2  Radius of line 1396 at 0.05 <= 0.05.  (no action taken)
     B1      X, Y, Z:  60.92  155.52  11.8
4.2  Radius of line 1532 at 1.25E-4 <= 0.05.  (no action taken)
     B1      X, Y, Z:  55.9  169.62  0.48
4.2  Radius of line 1592 at 0.042 <= 0.05.  (no action taken)
     B1      X, Y, Z:  58.91  170.19  -6.95
4.2  Radius of line 1600 at 1.25E-4 <= 0.05.  (no action taken)
     B1      X, Y, Z:  59.21  169.09  -7.24
4.5  Radius of terminal line 1665 at 0.519 >= 5.0 stdevs above the mean.  (no action taken)
     B1      X, Y, Z:  60.48  155.02  9.66
4.2  Radius of line 1667 at 1.25E-4 <= 0.05.  (no action taken)
     B1      X, Y, Z:  59.83  154.53  12.44
4.2  Radius of line 1734 at 1.25E-4 <= 0.05.  (no action taken)
     B1      X, Y, Z:  56.32  151.66  22.07
4.2  Radius of line 2114 at 1.25E-4 <= 0.05.  (no action taken)
     B1      X, Y, Z:  71.28  154.94  43.5
4.2  Radius of line 2143 at 1.25E-4 <= 0.05.  (no action taken)
     B1      X, Y, Z:  65.95  154.57  44.82
4.2  Radius of line 2181 at 1.25E-4 <= 0.05.  (no action taken)
     B1      X, Y, Z:  67.91  150.37  47.43
4.2  Radius of line 2229 at 1.25E-4 <= 0.05.  (no action taken)
     B1      X, Y, Z:  62.78  155.88  41.66
4.2  Radius of line 2236 at 1.25E-4 <= 0.05.  (no action taken)
     B1      X, Y, Z:  60.83  155.29  40.62
4.2  Radius of line 2238 at 1.25E-4 <= 0.05.  (no action taken)
     B1      X, Y, Z:  59.47  155.88  38.07
4.2  Radius of line 2362 at 1.25E-4 <= 0.05.  (no action taken)
     B1      X, Y, Z:  56.47  161.11  36.65
4.2  Radius of line 2485 at 0.05 <= 0.05.  (no action taken)
     B1      X, Y, Z:  53.98  174.01  36.2
4.2  Radius of line 2488 at 1.25E-4 <= 0.05.  (no action taken)
     B1      X, Y, Z:  53.7  174.01  36.52
4.2  Radius of line 2577 at 1.25E-4 <= 0.05.  (no action taken)
     B1      X, Y, Z:  46.53  177.83  26.63
4.2  Radius of line 2679 at 1.25E-4 <= 0.05.  (no action taken)
     B1      X, Y, Z:  46.74  186.62  25.74
4.2  Radius of line 2802 at 1.25E-4 <= 0.05.  (no action taken)
     B1      X, Y, Z:  41.41  191.46  27.98
4.2  Radius of line 2843 at 0.033 <= 0.05.  (no action taken)
     B1      X, Y, Z:  41.03  186.14  24.65
4.2  Radius of line 2846 at 1.25E-4 <= 0.05.  (no action taken)
     B1      X, Y, Z:  40.93  186.05  24.26
4.2  Radius of line 2849 at 1.25E-4 <= 0.05.  (no action taken)
     B1      X, Y, Z:  44.81  181.73  26.35
4.2  Radius of line 2955 at 0.048 <= 0.05.  (no action taken)
     B1      X, Y, Z:  48.55  183.81  23.69
4.2  Radius of line 2963 at 1.25E-4 <= 0.05.  (no action taken)
     B1      X, Y, Z:  53.51  161.99  28.11
4.2  Radius of line 3034 at 1.25E-4 <= 0.05.  (no action taken)
     B1      X, Y, Z:  47.64  163.02  26.13
4.2  Radius of line 3049 at 1.25E-4 <= 0.05.  (no action taken)
     B1      X, Y, Z:  45.93  161.12  23.99
4.2  Radius of line 3075 at 1.25E-4 <= 0.05.  (no action taken)
     B1      X, Y, Z:  47.56  165.32  25.15
4.2  Radius of line 3080 at 0.044 <= 0.05.  (no action taken)
     B1      X, Y, Z:  46.53  164.02  26.88
4.2  Radius of line 3210 at 1.25E-4 <= 0.05.  (no action taken)
     B1      X, Y, Z:  50.9  177.37  14.52
4.2  Radius of line 3263 at 0.039 <= 0.05.  (no action taken)
     B1      X, Y, Z:  58.31  144.86  17.5
4.2  Radius of line 3286 at 1.25E-4 <= 0.05.  (no action taken)
     B1      X, Y, Z:  55.83  142.15  15.0
4.2  Radius of line 3313 at 1.25E-4 <= 0.05.  (no action taken)
     B1      X, Y, Z:  57.94  136.86  16.29
4.2  Radius of line 3373 at 1.25E-4 <= 0.05.  (no action taken)
     B1      X, Y, Z:  62.19  119.53  14.29
4.2  Radius of line 3610 at 0.038 <= 0.05.  (no action taken)
     B1      X, Y, Z:  60.76  121.26  25.41
4.2  Radius of line 3726 at 1.25E-4 <= 0.05.  (no action taken)
     B1      X, Y, Z:  51.9  127.51  36.68
4.2  Radius of line 3795 at 0.046 <= 0.05.  (no action taken)
     B1      X, Y, Z:  67.75  123.89  14.25
4.2  Radius of line 3806 at 1.25E-4 <= 0.05.  (no action taken)
     B1      X, Y, Z:  66.96  122.91  15.55
4.2  Radius of line 4125 at 0.033 <= 0.05.  (no action taken)
     B1      X, Y, Z:  72.09  111.79  -30.6
4.2  Radius of line 4210 at 0.04 <= 0.05.  (no action taken)
     B1      X, Y, Z:  69.27  110.19  -31.49
4.2  Radius of line 4248 at 0.038 <= 0.05.  (no action taken)
     B1      X, Y, Z:  72.24  104.08  -32.89
4.2  Radius of line 4323 at 0.046 <= 0.05.  (no action taken)
     B1      X, Y, Z:  72.44  106.99  -31.33
4.2  Radius of line 4326 at 0.046 <= 0.05.  (no action taken)
     B1      X, Y, Z:  71.24  109.59  -26.77
4.2  Radius of line 4354 at 0.048 <= 0.05.  (no action taken)
     B1      X, Y, Z:  72.33  107.9  -25.13
4.2  Radius of line 4455 at 1.25E-4 <= 0.05.  (no action taken)
     B1      X, Y, Z:  76.84  115.19  -18.87
4.2  Radius of line 4519 at 0.037 <= 0.05.  (no action taken)
     B1      X, Y, Z:  70.62  119.63  -14.55
4.2  Radius of line 4640 at 1.25E-4 <= 0.05.  (no action taken)
     B1      X, Y, Z:  71.07  118.82  -8.73
4.2  Radius of line 4685 at 1.25E-4 <= 0.05.  (no action taken)
     B1      X, Y, Z:  74.79  119.21  -16.42
4.2  Radius of line 4729 at 0.033 <= 0.05.  (no action taken)
     B1      X, Y, Z:  74.75  121.32  -15.44
4.2  Radius of line 4759 at 1.25E-4 <= 0.05.  (no action taken)
     B1      X, Y, Z:  76.06  119.6  -14.65
4.2  Radius of line 4763 at 1.25E-4 <= 0.05.  (no action taken)
     B1      X, Y, Z:  75.55  118.1  -16.1
4.2  Radius of line 4840 at 1.25E-4 <= 0.05.  (no action taken)
     B1      X, Y, Z:  81.63  124.27  -16.22
4.2  Radius of line 4845 at 0.035 <= 0.05.  (no action taken)
     B1      X, Y, Z:  78.14  121.59  -14.41
4.2  Radius of line 4859 at 0.043 <= 0.05.  (no action taken)
     B1      X, Y, Z:  75.73  119.1  -16.41
4.2  Radius of line 4862 at 0.049 <= 0.05.  (no action taken)
     B1      X, Y, Z:  76.82  118.8  -16.96
4.2  Radius of line 4865 at 1.25E-4 <= 0.05.  (no action taken)
     B1      X, Y, Z:  77.19  118.7  -17.03
4.2  Radius of line 4929 at 0.044 <= 0.05.  (no action taken)
     B1      X, Y, Z:  73.68  123.51  -17.36
4.2  Radius of line 4938 at 1.25E-4 <= 0.05.  (no action taken)
     B1      X, Y, Z:  74.81  122.71  -16.75
4.2  Radius of line 4971 at 1.25E-4 <= 0.05.  (no action taken)
     B1      X, Y, Z:  72.06  122.6  -20.84
4.2  Radius of line 4987 at 0.048 <= 0.05.  (no action taken)
     B1      X, Y, Z:  73.09  120.01  -17.39
4.2  Radius of line 5054 at 1.25E-4 <= 0.05.  (no action taken)
     B1      X, Y, Z:  66.1  123.44  -14.06
4.2  Radius of line 5089 at 1.25E-4 <= 0.05.  (no action taken)
     B1      X, Y, Z:  72.39  120.71  -19.01
4.2  Radius of line 5143 at 1.25E-4 <= 0.05.  (no action taken)
     B1      X, Y, Z:  78.38  112.98  -11.59
4.2  Radius of line 5154 at 0.05 <= 0.05.  (no action taken)
     B1      X, Y, Z:  80.35  112.68  -11.76
4.2  Radius of line 5159 at 0.034 <= 0.05.  (no action taken)
     B1      X, Y, Z:  80.99  112.77  -11.83
4.2  Radius of line 5298 at 0.027 <= 0.05.  (no action taken)
     B1      X, Y, Z:  88.51  109.64  -10.25
4.2  Radius of line 5300 at 0.048 <= 0.05.  (no action taken)
     B1      X, Y, Z:  88.89  109.64  -9.86
4.2  Radius of line 5325 at 1.25E-4 <= 0.05.  (no action taken)
     B1      X, Y, Z:  88.32  110.94  -10.7
4.2  Radius of line 5332 at 0.047 <= 0.05.  (no action taken)
     B1      X, Y, Z:  89.34  109.83  -10.4
4.2  Radius of line 5357 at 1.25E-4 <= 0.05.  (no action taken)
     B1      X, Y, Z:  84.48  110.56  -12.84
4.2  Radius of line 5406 at 1.25E-4 <= 0.05.  (no action taken)
     B1      X, Y, Z:  84.62  109.56  -11.25
4.2  Radius of line 5502 at 1.25E-4 <= 0.05.  (no action taken)
     B1      X, Y, Z:  84.5  100.65  -12.43
4.2  Radius of line 5549 at 1.25E-4 <= 0.05.  (no action taken)
     B1      X, Y, Z:  83.79  107.47  -10.92
4.2  Radius of line 5601 at 0.046 <= 0.05.  (no action taken)
     B1      X, Y, Z:  84.12  110.07  -6.66
4.2  Radius of line 5658 at 1.25E-4 <= 0.05.  (no action taken)
     B1      X, Y, Z:  87.71  108.05  -6.63
4.2  Radius of line 5663 at 1.25E-4 <= 0.05.  (no action taken)
     B1      X, Y, Z:  87.71  107.85  -5.85
4.2  Radius of line 5729 at 1.25E-4 <= 0.05.  (no action taken)
     B1      X, Y, Z:  88.88  108.84  -13.84
4.2  Radius of line 5759 at 0.032 <= 0.05.  (no action taken)
     B1      X, Y, Z:  91.81  104.23  -6.08
4.2  Radius of line 5873 at 1.25E-4 <= 0.05.  (no action taken)
     B1      X, Y, Z:  94.02  98.68  -6.72
4.2  Radius of line 5898 at 1.25E-4 <= 0.05.  (no action taken)
     B1      X, Y, Z:  95.36  94.41  -6.38
4.2  Radius of line 5946 at 0.046 <= 0.05.  (no action taken)
     B1      X, Y, Z:  91.18  95.12  -6.48
4.2  Radius of line 5961 at 1.25E-4 <= 0.05.  (no action taken)
     B1      X, Y, Z:  92.14  93.95  -5.64
4.2  Radius of line 5968 at 1.25E-4 <= 0.05.  (no action taken)
     B1      X, Y, Z:  93.58  93.18  -5.59
4.2  Radius of line 6027 at 1.25E-4 <= 0.05.  (no action taken)
     B1      X, Y, Z:  93.61  99.15  -5.3
4.2  Radius of line 6108 at 0.04 <= 0.05.  (no action taken)
     B1      X, Y, Z:  96.35  101.22  -5.44
4.2  Radius of line 6117 at 1.25E-4 <= 0.05.  (no action taken)
     B1      X, Y, Z:  95.75  99.81  -5.75
4.2  Radius of line 6217 at 1.25E-4 <= 0.05.  (no action taken)
     B1      X, Y, Z:  104.05  94.79  -8.45
4.2  Radius of line 6220 at 1.25E-4 <= 0.05.  (no action taken)
     B1      X, Y, Z:  100.87  98.33  -7.8
4.2  Radius of line 6227 at 0.039 <= 0.05.  (no action taken)
     B1      X, Y, Z:  94.16  102.63  -8.24
4.2  Radius of line 6267 at 1.25E-4 <= 0.05.  (no action taken)
     B1      X, Y, Z:  88.28  109.66  -9.26
4.2  Radius of line 6330 at 0.043 <= 0.05.  (no action taken)
     B1      X, Y, Z:  87.36  102.96  -7.9
4.2  Radius of line 6367 at 0.044 <= 0.05.  (no action taken)
     B1      X, Y, Z:  87.17  108.76  -8.84
4.2  Radius of line 6419 at 1.25E-4 <= 0.05.  (no action taken)
     B1      X, Y, Z:  77.83  117.39  -13.23
4.2  Radius of line 6428 at 1.25E-4 <= 0.05.  (no action taken)
     B1      X, Y, Z:  79.58  117.6  -13.74
4.2  Radius of line 6433 at 0.05 <= 0.05.  (no action taken)
     B1      X, Y, Z:  79.77  117.29  -12.76
4.2  Radius of line 6465 at 1.25E-4 <= 0.05.  (no action taken)
     B1      X, Y, Z:  80.29  119.59  -12.82
4.2  Radius of line 6484 at 0.05 <= 0.05.  (no action taken)
     B1      X, Y, Z:  82.38  116.77  -11.49
4.2  Radius of line 6500 at 0.049 <= 0.05.  (no action taken)
     B1      X, Y, Z:  81.4  118.99  -14.35
4.2  Radius of line 6504 at 0.047 <= 0.05.  (no action taken)
     B1      X, Y, Z:  80.98  119.28  -14.43
4.2  Radius of line 6515 at 0.049 <= 0.05.  (no action taken)
     B1      X, Y, Z:  81.81  119.18  -14.42
4.2  Radius of line 6646 at 0.038 <= 0.05.  (no action taken)
     B1      X, Y, Z:  79.89  115.28  -9.39
4.2  Radius of line 6674 at 0.036 <= 0.05.  (no action taken)
     B1      X, Y, Z:  76.22  116.91  -12.7
4.2  Radius of line 6677 at 0.041 <= 0.05.  (no action taken)
     B1      X, Y, Z:  76.55  116.8  -12.92
4.2  Radius of line 6687 at 1.25E-4 <= 0.05.  (no action taken)
     B1      X, Y, Z:  74.8  118.32  -12.39
4.2  Radius of line 6692 at 0.047 <= 0.05.  (no action taken)
     B1      X, Y, Z:  72.82  116.81  -12.92
4.2  Radius of line 6734 at 1.25E-4 <= 0.05.  (no action taken)
     B1      X, Y, Z:  74.45  114.32  -9.4
4.2  Radius of line 6765 at 0.046 <= 0.05.  (no action taken)
     B1      X, Y, Z:  72.24  117.63  -14.09
4.2  Radius of line 6862 at 0.03 <= 0.05.  (no action taken)
     B1      X, Y, Z:  79.43  108.98  -14.96
4.2  Radius of line 6879 at 1.25E-4 <= 0.05.  (no action taken)
     B1      X, Y, Z:  78.66  107.18  -16.72
4.2  Radius of line 6950 at 1.25E-4 <= 0.05.  (no action taken)
     B1      X, Y, Z:  76.74  107.2  -16.51
4.2  Radius of line 6977 at 0.045 <= 0.05.  (no action taken)
     B1      X, Y, Z:  82.32  104.88  -14.34
4.2  Radius of line 6986 at 0.05 <= 0.05.  (no action taken)
     B1      X, Y, Z:  80.42  110.48  -13.22
4.2  Radius of line 6987 at 0.046 <= 0.05.  (no action taken)
     B1      X, Y, Z:  80.5  110.38  -13.11
4.2  Radius of line 7036 at 0.04 <= 0.05.  (no action taken)
     B1      X, Y, Z:  75.46  114.6  -19.32
4.2  Radius of line 7077 at 0.049 <= 0.05.  (no action taken)
     B1      X, Y, Z:  63.66  118.83  -27.23
4.2  Radius of line 7119 at 0.047 <= 0.05.  (no action taken)
     B1      X, Y, Z:  64.43  119.74  -22.96
4.2  Radius of line 7127 at 0.048 <= 0.05.  (no action taken)
     B1      X, Y, Z:  64.08  118.75  -22.76
4.2  Radius of line 7142 at 1.25E-4 <= 0.05.  (no action taken)
     B1      X, Y, Z:  63.03  122.93  -23.26
4.2  Radius of line 7187 at 0.017 <= 0.05.  (no action taken)
     B1      X, Y, Z:  62.44  123.65  -19.87
4.2  Radius of line 7191 at 1.25E-4 <= 0.05.  (no action taken)
     B1      X, Y, Z:  63.94  122.74  -24.19
4.2  Radius of line 7223 at 0.039 <= 0.05.  (no action taken)
     B1      X, Y, Z:  62.02  123.85  -23.75
4.2  Radius of line 7295 at 1.25E-4 <= 0.05.  (no action taken)
     B1      X, Y, Z:  66.47  122.42  -24.94
4.2  Radius of line 7324 at 1.25E-4 <= 0.05.  (no action taken)
     B1      X, Y, Z:  70.42  120.69  -26.01
4.2  Radius of line 7413 at 0.049 <= 0.05.  (no action taken)
     B1      X, Y, Z:  65.04  126.44  -22.65
4.2  Radius of line 7438 at 0.049 <= 0.05.  (no action taken)
     B1      X, Y, Z:  65.52  127.24  -21.68
4.2  Radius of line 7445 at 0.027 <= 0.05.  (no action taken)
     B1      X, Y, Z:  65.61  126.93  -22.31
4.2  Radius of line 7446 at 0.034 <= 0.05.  (no action taken)
     B1      X, Y, Z:  65.73  127.04  -22.34
4.2  Radius of line 7459 at 1.25E-4 <= 0.05.  (no action taken)
     B1      X, Y, Z:  68.51  125.52  -20.11
4.2  Radius of line 7478 at 0.024 <= 0.05.  (no action taken)
     B1      X, Y, Z:  69.07  124.32  -18.68
4.2  Radius of line 7487 at 0.046 <= 0.05.  (no action taken)
     B1      X, Y, Z:  69.58  124.41  -19.75
4.2  Radius of line 7544 at 0.04 <= 0.05.  (no action taken)
     B1      X, Y, Z:  68.51  125.41  -22.29
4.2  Radius of line 7588 at 1.25E-4 <= 0.05.  (no action taken)
     B1      X, Y, Z:  62.11  132.24  -26.59
4.2  Radius of line 7638 at 1.25E-4 <= 0.05.  (no action taken)
     B1      X, Y, Z:  65.04  130.64  -25.13
4.2  Radius of line 7655 at 0.028 <= 0.05.  (no action taken)
     B1      X, Y, Z:  63.45  132.23  -26.83
4.2  Radius of line 7768 at 0.046 <= 0.05.  (no action taken)
     B1      X, Y, Z:  51.98  136.6  -24.06
4.2  Radius of line 7778 at 1.25E-4 <= 0.05.  (no action taken)
     B1      X, Y, Z:  50.51  137.19  -23.83
4.2  Radius of line 7847 at 0.049 <= 0.05.  (no action taken)
     B1      X, Y, Z:  49.29  139.31  -25.2
4.2  Radius of line 7849 at 0.019 <= 0.05.  (no action taken)
     B1      X, Y, Z:  51.32  137.9  -24.54
4.2  Radius of line 7862 at 0.045 <= 0.05.  (no action taken)
     B1      X, Y, Z:  63.46  127.53  -27.09
4.2  Radius of line 7876 at 1.25E-4 <= 0.05.  (no action taken)
     B1      X, Y, Z:  63.62  127.33  -26.5
4.2  Radius of line 7889 at 0.039 <= 0.05.  (no action taken)
     B1      X, Y, Z:  64.99  124.54  -25.79
4.2  Radius of line 7978 at 1.25E-4 <= 0.05.  (no action taken)
     B1      X, Y, Z:  57.42  134.95  -35.22
4.2  Radius of line 7991 at 1.25E-4 <= 0.05.  (no action taken)
     B1      X, Y, Z:  57.41  136.04  -37.03
4.2  Radius of line 8070 at 1.25E-4 <= 0.05.  (no action taken)
     B1      X, Y, Z:  60.16  131.5  -46.36
4.2  Radius of line 8295 at 1.25E-4 <= 0.05.  (no action taken)
     B1      X, Y, Z:  55.13  150.94  -39.7
4.2  Radius of line 8377 at 0.047 <= 0.05.  (no action taken)
     B1      X, Y, Z:  51.95  152.13  -51.48
4.2  Radius of line 8413 at 0.022 <= 0.05.  (no action taken)
     B1      X, Y, Z:  53.97  155.75  -43.23
4.2  Radius of line 8448 at 1.25E-4 <= 0.05.  (no action taken)
     B1      X, Y, Z:  51.18  158.44  -46.02
4.2  Radius of line 8453 at 0.027 <= 0.05.  (no action taken)
     B1      X, Y, Z:  50.51  158.64  -45.72
4.2  Radius of line 8580 at 1.25E-4 <= 0.05.  (no action taken)
     B1      X, Y, Z:  47.7  172.74  -55.43
4.2  Radius of line 8621 at 1.25E-4 <= 0.05.  (no action taken)
     B1      X, Y, Z:  46.51  177.94  -54.96
4.2  Radius of line 8679 at 0.049 <= 0.05.  (no action taken)
     B1      X, Y, Z:  45.69  186.85  -56.64
4.2  Radius of line 8680 at 1.25E-4 <= 0.05.  (no action taken)
     B1      X, Y, Z:  45.8  187.04  -56.68
4.2  Radius of line 8702 at 0.049 <= 0.05.  (no action taken)
     B1      X, Y, Z:  43.53  185.25  -58.52
4.2  Radius of line 8856 at 0.048 <= 0.05.  (no action taken)
     B1      X, Y, Z:  42.46  177.56  -60.17
4.2  Radius of line 8901 at 1.25E-4 <= 0.05.  (no action taken)
     B1      X, Y, Z:  39.83  182.77  -62.43
4.2  Radius of line 8950 at 0.042 <= 0.05.  (no action taken)
     B1      X, Y, Z:  48.86  169.74  -54.79
4.2  Radius of line 8967 at 0.039 <= 0.05.  (no action taken)
     B1      X, Y, Z:  45.81  165.25  -55.51
4.2  Radius of line 8991 at 1.25E-4 <= 0.05.  (no action taken)
     B1      X, Y, Z:  47.91  159.04  -48.9
4.2  Radius of line 9002 at 0.033 <= 0.05.  (no action taken)
     B1      X, Y, Z:  51.01  159.65  -46.83
4.2  Radius of line 9023 at 0.048 <= 0.05.  (no action taken)
     B1      X, Y, Z:  48.76  155.66  -46.41
4.2  Radius of line 9052 at 0.033 <= 0.05.  (no action taken)
     B1      X, Y, Z:  50.0  153.05  -45.58
4.2  Radius of line 9218 at 1.25E-4 <= 0.05.  (no action taken)
     B1      X, Y, Z:  60.23  167.53  -38.03
4.2  Radius of line 9219 at 0.045 <= 0.05.  (no action taken)
     B1      X, Y, Z:  59.91  167.52  -38.61
4.2  Radius of line 9223 at 0.049 <= 0.05.  (no action taken)
     B1      X, Y, Z:  58.29  167.83  -39.69
4.2  Radius of line 9306 at 0.033 <= 0.05.  (no action taken)
     B1      X, Y, Z:  55.15  161.23  -43.09
4.2  Radius of line 9320 at 0.043 <= 0.05.  (no action taken)
     B1      X, Y, Z:  54.0  162.04  -42.05
4.2  Radius of line 9369 at 1.25E-4 <= 0.05.  (no action taken)
     B1      X, Y, Z:  51.86  167.86  -38.97
4.2  Radius of line 9393 at 0.047 <= 0.05.  (no action taken)
     B1      X, Y, Z:  54.44  161.73  -43.47
4.2  Radius of line 9425 at 1.25E-4 <= 0.05.  (no action taken)
     B1      X, Y, Z:  52.45  159.14  -45.02
4.2  Radius of line 9481 at 0.042 <= 0.05.  (no action taken)
     B1      X, Y, Z:  56.09  150.35  -38.94
4.2  Radius of line 9508 at 1.25E-4 <= 0.05.  (no action taken)
     B1      X, Y, Z:  56.37  152.73  -37.16
4.2  Radius of line 9532 at 1.25E-4 <= 0.05.  (no action taken)
     B1      X, Y, Z:  54.98  156.16  -35.62
4.2  Radius of line 9608 at 0.049 <= 0.05.  (no action taken)
     B1      X, Y, Z:  63.4  154.91  -31.42
4.2  Radius of line 9645 at 1.25E-4 <= 0.05.  (no action taken)
     B1      X, Y, Z:  63.48  154.93  -29.31
4.2  Radius of line 9699 at 0.046 <= 0.05.  (no action taken)
     B1      X, Y, Z:  56.58  147.56  -32.16
4.2  Radius of line 9768 at 0.032 <= 0.05.  (no action taken)
     B1      X, Y, Z:  58.34  144.35  -27.58
4.2  Radius of line 9771 at 0.047 <= 0.05.  (no action taken)
     B1      X, Y, Z:  55.3  145.27  -29.87
4.2  Radius of line 9772 at 1.25E-4 <= 0.05.  (no action taken)
     B1      X, Y, Z:  55.27  145.37  -29.99
4.2  Radius of line 9778 at 0.05 <= 0.05.  (no action taken)
     B1      X, Y, Z:  55.06  145.46  -30.48
4.2  Radius of line 9839 at 0.036 <= 0.05.  (no action taken)
     B1      X, Y, Z:  56.1  148.16  -31.61
4.2  Radius of line 9877 at 1.25E-4 <= 0.05.  (no action taken)
     B1      X, Y, Z:  54.25  149.15  -34.84
4.2  Radius of line 9882 at 0.05 <= 0.05.  (no action taken)
     B1      X, Y, Z:  55.0  147.66  -35.09
4.2  Radius of line 9901 at 1.25E-4 <= 0.05.  (no action taken)
     B1      X, Y, Z:  57.57  153.45  -31.52
4.2  Radius of line 9940 at 1.25E-4 <= 0.05.  (no action taken)
     B1      X, Y, Z:  56.08  151.27  -27.32
4.2  Radius of line 9953 at 0.049 <= 0.05.  (no action taken)
     B1      X, Y, Z:  58.12  151.25  -27.75
4.2  Radius of line 9972 at 0.042 <= 0.05.  (no action taken)
     B1      X, Y, Z:  52.73  150.17  -26.45
4.2  Radius of line 9973 at 0.049 <= 0.05.  (no action taken)
     B1      X, Y, Z:  52.77  150.18  -26.61
4.2  Radius of line 9982 at 0.045 <= 0.05.  (no action taken)
     B1      X, Y, Z:  52.8  150.48  -27.63
4.2  Radius of line 9999 at 0.033 <= 0.05.  (no action taken)
     B1      X, Y, Z:  51.96  149.59  -25.39
4.2  Radius of line 10036 at 0.047 <= 0.05.  (no action taken)
     B1      X, Y, Z:  48.57  146.8  -26.89
4.2  Radius of line 10087 at 0.038 <= 0.05.  (no action taken)
     B1      X, Y, Z:  54.01  152.08  -27.52
4.2  Radius of line 10092 at 0.037 <= 0.05.  (no action taken)
     B1      X, Y, Z:  57.42  153.54  -30.98
4.2  Radius of line 10100 at 0.037 <= 0.05.  (no action taken)
     B1      X, Y, Z:  56.58  153.95  -30.72
4.2  Radius of line 10107 at 1.25E-4 <= 0.05.  (no action taken)
     B1      X, Y, Z:  55.93  154.57  -31.2
4.2  Radius of line 10156 at 0.041 <= 0.05.  (no action taken)
     B1      X, Y, Z:  60.25  155.95  -28.78
4.2  Radius of line 10162 at 0.041 <= 0.05.  (no action taken)
     B1      X, Y, Z:  60.46  155.24  -28.28
4.2  Radius of line 10177 at 1.25E-4 <= 0.05.  (no action taken)
     B1      X, Y, Z:  60.86  154.55  -27.19
4.2  Radius of line 10214 at 1.25E-4 <= 0.05.  (no action taken)
     B1      X, Y, Z:  57.66  163.06  -28.15
4.2  Radius of line 10259 at 1.25E-4 <= 0.05.  (no action taken)
     B1      X, Y, Z:  61.41  164.54  -21.89
4.2  Radius of line 10326 at 1.25E-4 <= 0.05.  (no action taken)
     B1      X, Y, Z:  65.92  162.85  -16.39
4.2  Radius of line 10332 at 1.25E-4 <= 0.05.  (no action taken)
     B1      X, Y, Z:  66.84  162.24  -16.68
4.2  Radius of line 10361 at 1.25E-4 <= 0.05.  (no action taken)
     B1      X, Y, Z:  65.31  164.03  -22.18
4.2  Radius of line 10363 at 1.25E-4 <= 0.05.  (no action taken)
     B1      X, Y, Z:  62.69  163.65  -20.82
4.5  Radius of terminal line 10464 at 0.655 >= 5.0 stdevs above the mean.  (no action taken)
     B1      X, Y, Z:  58.56  170.56  -26.57
4.2  Radius of line 10471 at 0.039 <= 0.05.  (no action taken)
     B1      X, Y, Z:  61.25  170.05  -25.73
4.2  Radius of line 10479 at 0.048 <= 0.05.  (no action taken)
     B1      X, Y, Z:  62.02  169.74  -25.41
4.2  Radius of line 10494 at 1.25E-4 <= 0.05.  (no action taken)
     B1      X, Y, Z:  63.14  170.75  -25.18
4.2  Radius of line 10502 at 1.25E-4 <= 0.05.  (no action taken)
     B1      X, Y, Z:  59.82  167.35  -27.71
4.2  Radius of line 10510 at 0.032 <= 0.05.  (no action taken)
     B1      X, Y, Z:  58.24  161.66  -26.67
4.2  Radius of line 10538 at 0.035 <= 0.05.  (no action taken)
     B1      X, Y, Z:  59.28  162.95  -29.51
4.2  Radius of line 10579 at 1.25E-4 <= 0.05.  (no action taken)
     B1      X, Y, Z:  57.72  165.16  -27.07
4.2  Radius of line 10625 at 0.037 <= 0.05.  (no action taken)
     B1      X, Y, Z:  63.55  161.04  -24.1
4.2  Radius of line 10652 at 1.25E-4 <= 0.05.  (no action taken)
     B1      X, Y, Z:  66.2  159.44  -21.42
4.2  Radius of line 10661 at 0.029 <= 0.05.  (no action taken)
     B1      X, Y, Z:  64.83  162.03  -23.27
4.2  Radius of line 10667 at 0.048 <= 0.05.  (no action taken)
     B1      X, Y, Z:  64.32  164.13  -28.98
4.2  Radius of line 10684 at 1.25E-4 <= 0.05.  (no action taken)
     B1      X, Y, Z:  64.94  165.52  -27.46
4.2  Radius of line 10708 at 0.046 <= 0.05.  (no action taken)
     B1      X, Y, Z:  62.04  158.03  -29.31
4.2  Radius of line 10736 at 0.039 <= 0.05.  (no action taken)
     B1      X, Y, Z:  60.77  157.55  -28.99
4.2  Radius of line 10757 at 1.25E-4 <= 0.05.  (no action taken)
     B1      X, Y, Z:  56.49  150.94  -35.27
4.2  Radius of line 10907 at 0.047 <= 0.05.  (no action taken)
     B1      X, Y, Z:  61.18  133.13  -36.61
4.2  Radius of line 10914 at 0.049 <= 0.05.  (no action taken)
     B1      X, Y, Z:  63.45  132.72  -34.15
4.2  Radius of line 10944 at 0.041 <= 0.05.  (no action taken)
     B1      X, Y, Z:  63.93  131.82  -34.11
4.2  Radius of line 10946 at 0.043 <= 0.05.  (no action taken)
     B1      X, Y, Z:  63.91  131.22  -33.14
4.2  Radius of line 10960 at 0.048 <= 0.05.  (no action taken)
     B1      X, Y, Z:  64.63  130.72  -32.86
4.2  Radius of line 10961 at 1.25E-4 <= 0.05.  (no action taken)
     B1      X, Y, Z:  64.74  130.72  -32.83
4.2  Radius of line 10976 at 1.25E-4 <= 0.05.  (no action taken)
     B1      X, Y, Z:  46.74  109.52  -24.73
2.4  Length of segment ending at point 1029 >= 6.0 stdevs above mean at 1.2037.  (no action taken)
     B1      X, Y, Z:  59.1  116.89  -5.1
2.4  Length of segment ending at point 1268 >= 6.0 stdevs above mean at 1.4525.  (no action taken)
     B1      X, Y, Z:  57.62  148.05  16.3
2.4  Length of segment ending at point 1432 >= 6.0 stdevs above mean at 1.15.  (no action taken)
     B1      X, Y, Z:  59.98  157.41  8.46
2.4  Length of segment ending at point 1601 >= 6.0 stdevs above mean at 1.1432.  (no action taken)
     B1      X, Y, Z:  57.06  166.72  2.07
2.4  Length of segment ending at point 1645 >= 6.0 stdevs above mean at 1.311.  (no action taken)
     B1      X, Y, Z:  59.02  155.32  9.15
2.4  Length of segment ending at point 1827 >= 6.0 stdevs above mean at 1.186.  (no action taken)
     B1      X, Y, Z:  58.88  157.67  33.23
2.5  Length of segment ending at point 2285 <= 0.1 at 0.1.  (no action taken)
     B1      X, Y, Z:  55.55  160.0  32.72
2.4  Length of segment ending at point 2330 >= 6.0 stdevs above mean at 1.1355.  (no action taken)
     B1      X, Y, Z:  57.29  161.69  36.83
2.4  Length of segment ending at point 2552 >= 6.0 stdevs above mean at 1.2946.  (no action taken)
     B1      X, Y, Z:  48.98  175.31  28.41
2.4  Length of segment ending at point 2637 >= 6.0 stdevs above mean at 1.543.  (no action taken)
     B1      X, Y, Z:  45.06  188.94  28.32
2.4  Length of segment ending at point 2976 >= 6.0 stdevs above mean at 1.2791.  (no action taken)
     B1      X, Y, Z:  53.68  156.89  25.76
2.4  Length of segment ending at point 3036 >= 6.0 stdevs above mean at 1.6375.  (no action taken)
     B1      X, Y, Z:  47.31  162.61  23.88
2.4  Length of segment ending at point 3314 >= 6.0 stdevs above mean at 1.1915.  (no action taken)
     B1      X, Y, Z:  56.41  125.54  7.97
2.4  Length of segment ending at point 4031 >= 6.0 stdevs above mean at 1.2688.  (no action taken)
     B1      X, Y, Z:  64.08  112.03  -25.99
2.4  Length of segment ending at point 4070 >= 6.0 stdevs above mean at 1.2577.  (no action taken)
     B1      X, Y, Z:  71.03  111.1  -25.58
2.4  Length of segment ending at point 4193 >= 6.0 stdevs above mean at 1.2178.  (no action taken)
     B1      X, Y, Z:  71.36  108.18  -30.7
2.4  Length of segment ending at point 4506 >= 6.0 stdevs above mean at 1.3649.  (no action taken)
     B1      X, Y, Z:  72.23  119.63  -13.16
2.4  Length of segment ending at point 4656 >= 6.0 stdevs above mean at 1.5663.  (no action taken)
     B1      X, Y, Z:  75.69  117.9  -18.53
2.4  Length of segment ending at point 5270 >= 6.0 stdevs above mean at 1.9741.  (no action taken)
     B1      X, Y, Z:  86.97  111.35  -10.56
2.4  Length of segment ending at point 5339 >= 6.0 stdevs above mean at 4.308.  (no action taken)
     B1      X, Y, Z:  84.38  111.87  -11.75
2.4  Length of segment ending at point 5611 >= 6.0 stdevs above mean at 1.0889.  (no action taken)
     B1      X, Y, Z:  84.84  107.76  -9.31
2.4  Length of segment ending at point 7027 >= 6.0 stdevs above mean at 1.589.  (no action taken)
     B1      X, Y, Z:  75.24  117.3  -19.03
2.4  Length of segment ending at point 7245 >= 6.0 stdevs above mean at 1.5446.  (no action taken)
     B1      X, Y, Z:  63.59  123.33  -26.48
2.4  Length of segment ending at point 7246 >= 6.0 stdevs above mean at 1.2865.  (no action taken)
     B1      X, Y, Z:  64.49  124.22  -26.25
2.4  Length of segment ending at point 7362 >= 6.0 stdevs above mean at 1.26.  (no action taken)
     B1      X, Y, Z:  65.09  127.22  -23.91
2.4  Length of segment ending at point 7972 >= 6.0 stdevs above mean at 1.208.  (no action taken)
     B1      X, Y, Z:  57.92  135.54  -34.82
2.5  Length of segment ending at point 8349 <= 0.1 at 0.1.  (no action taken)
     B1      X, Y, Z:  52.95  152.53  -48.41
2.4  Length of segment ending at point 8622 >= 6.0 stdevs above mean at 1.1246.  (no action taken)
     B1      X, Y, Z:  47.92  178.43  -54.95
2.4  Length of segment ending at point 9148 >= 6.0 stdevs above mean at 1.1028.  (no action taken)
     B1      X, Y, Z:  54.8  161.84  -42.97
2.4  Length of segment ending at point 9391 >= 6.0 stdevs above mean at 5.3729.  (no action taken)
     B1      X, Y, Z:  53.58  161.54  -43.23
2.4  Length of segment ending at point 9663 >= 6.0 stdevs above mean at 1.1331.  (no action taken)
     B1      X, Y, Z:  56.73  152.44  -32.84
2.5  Length of segment ending at point 10230 <= 0.1 at 0.1.  (no action taken)
     B1      X, Y, Z:  59.66  163.45  -25.82
2.4  Length of segment ending at point 10653 >= 6.0 stdevs above mean at 3.6682.  (no action taken)
     B1      X, Y, Z:  64.74  161.13  -24.33
2.4  Length of segment ending at point 10688 >= 6.0 stdevs above mean at 1.1131.  (no action taken)
     B1      X, Y, Z:  59.88  157.45  -30.08
2.4  Length of segment ending at point 10856 >= 6.0 stdevs above mean at 1.2161.  (no action taken)
     B1      X, Y, Z:  60.15  132.84  -33.25
2.6  Line 3644 and line 3730 have the same coordinates.  (no action taken)
     B1      X, Y, Z:  58.45  125.66  29.11
4.4  Line 597 of rad 0.405 links to 596 of rad 0.187.  (no action taken)
     B1      X, Y, Z:  25.13  100.45  -11.84
4.4  Line 1584 of rad 0.135 links to 1583 of rad 0.063.  (no action taken)
     B1      X, Y, Z:  59.98  169.89  -6.19
4.4  Line 1932 of rad 0.259 links to 1931 of rad 0.099.  (no action taken)
     B1      X, Y, Z:  65.75  156.07  44.04
4.4  Line 2101 of rad 0.143 links to 2100 of rad 0.071.  (no action taken)
     B1      X, Y, Z:  74.76  146.83  44.82
4.4  Line 2486 of rad 0.108 links to 2485 of rad 0.05.  (no action taken)
     B1      X, Y, Z:  53.91  174.01  36.37
4.4  Line 2785 of rad 0.582 links to 2784 of rad 0.289.  (no action taken)
     B1      X, Y, Z:  40.54  189.55  26.91
4.4  Line 3035 of rad 0.253 links to 3034 of rad 1.25E-4.  (no action taken)
     B1      X, Y, Z:  47.83  163.11  25.35
4.4  Line 3209 of rad 0.161 links to 3208 of rad 0.057.  (no action taken)
     B1      X, Y, Z:  50.92  177.27  14.67
4.4  Line 3254 of rad 0.127 links to 3253 of rad 0.057.  (no action taken)
     B1      X, Y, Z:  56.58  154.07  24.23
4.4  Line 3417 of rad 0.43 links to 3416 of rad 0.207.  (no action taken)
     B1      X, Y, Z:  66.05  116.3  11.08
4.4  Line 3801 of rad 0.138 links to 3800 of rad 0.067.  (no action taken)
     B1      X, Y, Z:  66.79  123.5  14.94
4.4  Line 4355 of rad 0.107 links to 4354 of rad 0.048.  (no action taken)
     B1      X, Y, Z:  72.41  107.9  -24.9
4.4  Line 4364 of rad 0.167 links to 4363 of rad 0.081.  (no action taken)
     B1      X, Y, Z:  73.0  106.9  -23.97
4.4  Line 4577 of rad 0.194 links to 4576 of rad 0.08.  (no action taken)
     B1      X, Y, Z:  76.2  113.51  -7.34
4.4  Line 4627 of rad 0.424 links to 4626 of rad 0.122.  (no action taken)
     B1      X, Y, Z:  71.28  118.62  -11.07
4.4  Line 4648 of rad 0.432 links to 4647 of rad 0.203.  (no action taken)
     B1      X, Y, Z:  73.33  117.61  -12.2
4.4  Line 4730 of rad 0.099 links to 4729 of rad 0.033.  (no action taken)
     B1      X, Y, Z:  74.61  121.31  -15.43
4.4  Line 4765 of rad 0.129 links to 4764 of rad 0.052.  (no action taken)
     B1      X, Y, Z:  76.32  118.49  -16.46
4.4  Line 4846 of rad 0.094 links to 4845 of rad 0.035.  (no action taken)
     B1      X, Y, Z:  78.19  121.7  -14.41
4.4  Line 4848 of rad 0.133 links to 4847 of rad 0.064.  (no action taken)
     B1      X, Y, Z:  78.14  122.0  -14.05
4.4  Line 4920 of rad 0.175 links to 4919 of rad 0.077.  (no action taken)
     B1      X, Y, Z:  73.15  123.7  -17.61
4.4  Line 4930 of rad 0.111 links to 4929 of rad 0.044.  (no action taken)
     B1      X, Y, Z:  73.76  123.31  -17.31
4.4  Line 4958 of rad 0.145 links to 4957 of rad 0.071.  (no action taken)
     B1      X, Y, Z:  71.94  121.92  -20.31
4.4  Line 5270 of rad 0.138 links to 5269 of rad 0.052.  (no action taken)
     B1      X, Y, Z:  86.97  111.35  -10.56
4.4  Line 5299 of rad 0.071 links to 5298 of rad 0.027.  (no action taken)
     B1      X, Y, Z:  88.73  109.64  -9.92
4.4  Line 5315 of rad 0.097 links to 5298 of rad 0.027.  (no action taken)
     B1      X, Y, Z:  88.25  109.85  -10.31
4.4  Line 5322 of rad 0.2 links to 5321 of rad 0.079.  (no action taken)
     B1      X, Y, Z:  88.48  110.44  -10.34
4.4  Line 5498 of rad 0.238 links to 5497 of rad 0.112.  (no action taken)
     B1      X, Y, Z:  84.53  100.65  -11.74
4.4  Line 5760 of rad 0.095 links to 5759 of rad 0.032.  (no action taken)
     B1      X, Y, Z:  91.7  104.23  -6.14
4.4  Line 5947 of rad 0.117 links to 5946 of rad 0.046.  (no action taken)
     B1      X, Y, Z:  91.08  95.18  -6.56
4.4  Line 6024 of rad 0.121 links to 6023 of rad 0.058.  (no action taken)
     B1      X, Y, Z:  94.02  99.16  -4.97
4.4  Line 6210 of rad 0.158 links to 6209 of rad 0.063.  (no action taken)
     B1      X, Y, Z:  104.24  95.08  -8.24
4.4  Line 6228 of rad 0.088 links to 6227 of rad 0.039.  (no action taken)
     B1      X, Y, Z:  94.21  102.53  -8.25
4.4  Line 6529 of rad 0.215 links to 6528 of rad 0.099.  (no action taken)
     B1      X, Y, Z:  79.07  118.89  -12.56
4.4  Line 6624 of rad 0.164 links to 6623 of rad 0.076.  (no action taken)
     B1      X, Y, Z:  79.26  115.39  -8.99
4.4  Line 6647 of rad 0.156 links to 6646 of rad 0.038.  (no action taken)
     B1      X, Y, Z:  80.03  115.2  -9.35
4.4  Line 6652 of rad 0.12 links to 6651 of rad 0.056.  (no action taken)
     B1      X, Y, Z:  78.61  116.69  -11.42
4.4  Line 6675 of rad 0.092 links to 6674 of rad 0.036.  (no action taken)
     B1      X, Y, Z:  76.35  116.91  -12.77
4.4  Line 6731 of rad 0.196 links to 6730 of rad 0.088.  (no action taken)
     B1      X, Y, Z:  74.6  113.92  -9.6
4.4  Line 6766 of rad 0.116 links to 6765 of rad 0.046.  (no action taken)
     B1      X, Y, Z:  72.1  117.63  -14.16
4.4  Line 6967 of rad 0.184 links to 6966 of rad 0.086.  (no action taken)
     B1      X, Y, Z:  81.42  105.97  -15.01
4.4  Line 7095 of rad 0.152 links to 7094 of rad 0.066.  (no action taken)
     B1      X, Y, Z:  64.06  121.94  -25.41
4.4  Line 7110 of rad 0.11 links to 7109 of rad 0.054.  (no action taken)
     B1      X, Y, Z:  64.31  121.33  -23.32
4.4  Line 7128 of rad 0.098 links to 7127 of rad 0.048.  (no action taken)
     B1      X, Y, Z:  64.16  118.64  -22.8
4.4  Line 7245 of rad 0.772 links to 7244 of rad 0.059.  (no action taken)
     B1      X, Y, Z:  63.59  123.33  -26.48
4.4  Line 7333 of rad 0.175 links to 7332 of rad 0.08.  (no action taken)
     B1      X, Y, Z:  66.67  122.42  -24.55
4.4  Line 7471 of rad 0.147 links to 7470 of rad 0.055.  (no action taken)
     B1      X, Y, Z:  68.44  124.52  -19.79
4.4  Line 7479 of rad 0.128 links to 7478 of rad 0.024.  (no action taken)
     B1      X, Y, Z:  69.19  124.32  -18.61
4.4  Line 7648 of rad 0.114 links to 7647 of rad 0.056.  (no action taken)
     B1      X, Y, Z:  64.37  131.43  -26.66
4.4  Line 7769 of rad 0.112 links to 7768 of rad 0.046.  (no action taken)
     B1      X, Y, Z:  51.81  136.69  -24.11
4.4  Line 7863 of rad 0.093 links to 7862 of rad 0.045.  (no action taken)
     B1      X, Y, Z:  63.39  127.53  -27.18
4.4  Line 8136 of rad 0.104 links to 8135 of rad 0.051.  (no action taken)
     B1      X, Y, Z:  59.49  135.62  -40.43
4.4  Line 8147 of rad 0.109 links to 8146 of rad 0.051.  (no action taken)
     B1      X, Y, Z:  58.32  136.12  -40.29
4.4  Line 8378 of rad 0.095 links to 8377 of rad 0.047.  (no action taken)
     B1      X, Y, Z:  51.85  152.23  -51.56
4.4  Line 8801 of rad 0.108 links to 8800 of rad 0.051.  (no action taken)
     B1      X, Y, Z:  44.38  173.44  -56.17
4.4  Line 8884 of rad 0.253 links to 8883 of rad 0.1.  (no action taken)
     B1      X, Y, Z:  41.78  181.06  -61.74
4.4  Line 9024 of rad 0.104 links to 9023 of rad 0.048.  (no action taken)
     B1      X, Y, Z:  48.69  155.57  -46.41
4.4  Line 9115 of rad 0.115 links to 9114 of rad 0.054.  (no action taken)
     B1      X, Y, Z:  53.1  154.65  -36.88
4.4  Line 9209 of rad 0.217 links to 9208 of rad 0.075.  (no action taken)
     B1      X, Y, Z:  60.03  167.81  -38.21
4.4  Line 9303 of rad 0.124 links to 9302 of rad 0.052.  (no action taken)
     B1      X, Y, Z:  56.55  164.33  -42.55
4.4  Line 9307 of rad 0.072 links to 9306 of rad 0.033.  (no action taken)
     B1      X, Y, Z:  55.26  161.14  -43.15
4.4  Line 9414 of rad 0.118 links to 9413 of rad 0.056.  (no action taken)
     B1      X, Y, Z:  52.74  158.24  -43.62
4.4  Line 9607 of rad 0.118 links to 9606 of rad 0.055.  (no action taken)
     B1      X, Y, Z:  62.9  154.82  -31.58
4.4  Line 9773 of rad 0.125 links to 9772 of rad 1.25E-4.  (no action taken)
     B1      X, Y, Z:  55.19  145.27  -30.1
4.4  Line 9815 of rad 0.131 links to 9814 of rad 0.058.  (no action taken)
     B1      X, Y, Z:  58.81  144.74  -32.02
4.4  Line 9858 of rad 0.127 links to 9857 of rad 0.055.  (no action taken)
     B1      X, Y, Z:  55.11  148.25  -34.45
4.4  Line 9938 of rad 0.347 links to 9937 of rad 0.162.  (no action taken)
     B1      X, Y, Z:  56.27  151.27  -27.38
4.4  Line 10000 of rad 0.08 links to 9999 of rad 0.033.  (no action taken)
     B1      X, Y, Z:  51.91  149.69  -25.36
4.4  Line 10088 of rad 0.114 links to 10087 of rad 0.038.  (no action taken)
     B1      X, Y, Z:  54.12  152.08  -27.57
4.4  Line 10101 of rad 0.085 links to 10100 of rad 0.037.  (no action taken)
     B1      X, Y, Z:  56.53  154.06  -30.68
4.4  Line 10157 of rad 0.093 links to 10156 of rad 0.041.  (no action taken)
     B1      X, Y, Z:  60.28  155.74  -28.81
4.4  Line 10167 of rad 0.303 links to 10166 of rad 0.15.  (no action taken)
     B1      X, Y, Z:  60.31  154.65  -27.83
4.4  Line 10480 of rad 0.099 links to 10479 of rad 0.048.  (no action taken)
     B1      X, Y, Z:  62.16  169.84  -25.43
4.4  Line 10496 of rad 0.129 links to 10495 of rad 0.057.  (no action taken)
     B1      X, Y, Z:  59.89  167.74  -26.82
4.4  Line 10653 of rad 0.167 links to 10652 of rad 1.25E-4.  (no action taken)
     B1      X, Y, Z:  64.74  161.13  -24.33
4.4  Line 10668 of rad 0.096 links to 10667 of rad 0.048.  (no action taken)
     B1      X, Y, Z:  64.43  164.23  -29.02
4.4  Line 10709 of rad 0.106 links to 10708 of rad 0.046.  (no action taken)
     B1      X, Y, Z:  62.23  158.13  -29.37
4.4  Line 10871 of rad 0.291 links to 10870 of rad 0.142.  (no action taken)
     B1      X, Y, Z:  62.54  132.01  -33.47
4.4  Line 10896 of rad 0.111 links to 10895 of rad 0.051.  (no action taken)
     B1      X, Y, Z:  62.68  132.82  -35.86
4.4  Line 10962 of rad 0.068 links to 10961 of rad 1.25E-4.  (no action taken)
     B1      X, Y, Z:  64.85  130.61  -32.83
 
 
```
