## Supplementary material for "Automated Proofreading of Digitally Reconstructed Neural Morphology Enhances Accuracy, Scalability, and Standardization": Standardization and accuracy results: 720575940616511813.CNG.std

```
# Standardization file for /nmo_swc/Normalized/720575940616511813.CNG.swc created with StdSwc version 1.31 on 3/7/26.
#
# code   irregularity_description. (action taken)
#     irregularity_type     coordinates
#
4.2  Radius of line 576 at 1.25E-4 <= 0.05.  (no action taken)
     B1      X, Y, Z:  -48.3  66.07  26.08
4.2  Radius of line 1176 at 0.044 <= 0.05.  (no action taken)
     B1      X, Y, Z:  -47.54  131.41  38.91
4.2  Radius of line 1180 at 1.25E-4 <= 0.05.  (no action taken)
     B1      X, Y, Z:  -47.39  132.51  38.17
4.2  Radius of line 1347 at 0.037 <= 0.05.  (no action taken)
     B1      X, Y, Z:  -37.11  121.93  46.09
4.2  Radius of line 1367 at 1.25E-4 <= 0.05.  (no action taken)
     B1      X, Y, Z:  -41.24  125.12  40.51
4.2  Radius of line 1498 at 1.25E-4 <= 0.05.  (no action taken)
     B1      X, Y, Z:  -34.71  112.84  35.87
4.2  Radius of line 1500 at 1.25E-4 <= 0.05.  (no action taken)
     B1      X, Y, Z:  -39.37  116.23  33.49
4.5  Radius of terminal line 1505 at 0.406 >= 5.0 stdevs above the mean.  (no action taken)
     B1      X, Y, Z:  -40.9  119.34  33.62
4.2  Radius of line 1589 at 1.25E-4 <= 0.05.  (no action taken)
     B1      X, Y, Z:  -32.41  112.54  38.56
4.2  Radius of line 1646 at 1.25E-4 <= 0.05.  (no action taken)
     B1      X, Y, Z:  -49.07  137.5  45.76
4.2  Radius of line 1841 at 0.049 <= 0.05.  (no action taken)
     B1      X, Y, Z:  -58.86  167.59  32.52
4.2  Radius of line 2022 at 1.25E-4 <= 0.05.  (no action taken)
     B1      X, Y, Z:  -57.86  181.31  25.13
4.2  Radius of line 2140 at 1.25E-4 <= 0.05.  (no action taken)
     B1      X, Y, Z:  -59.99  194.82  16.57
4.2  Radius of line 2175 at 1.25E-4 <= 0.05.  (no action taken)
     B1      X, Y, Z:  -59.63  192.81  12.98
4.2  Radius of line 2180 at 1.25E-4 <= 0.05.  (no action taken)
     B1      X, Y, Z:  -58.43  192.5  14.24
4.2  Radius of line 2352 at 1.25E-4 <= 0.05.  (no action taken)
     B1      X, Y, Z:  -52.57  199.81  34.31
4.2  Radius of line 2427 at 1.25E-4 <= 0.05.  (no action taken)
     B1      X, Y, Z:  -58.01  199.6  30.76
4.2  Radius of line 2435 at 0.048 <= 0.05.  (no action taken)
     B1      X, Y, Z:  -57.62  198.5  28.09
4.2  Radius of line 2462 at 1.25E-4 <= 0.05.  (no action taken)
     B1      X, Y, Z:  -56.79  194.31  28.74
4.2  Radius of line 2470 at 1.25E-4 <= 0.05.  (no action taken)
     B1      X, Y, Z:  -57.06  190.5  29.02
4.2  Radius of line 2639 at 1.25E-4 <= 0.05.  (no action taken)
     B1      X, Y, Z:  -57.91  203.2  23.73
4.2  Radius of line 2645 at 1.25E-4 <= 0.05.  (no action taken)
     B1      X, Y, Z:  -57.47  203.2  23.71
4.2  Radius of line 2666 at 1.25E-4 <= 0.05.  (no action taken)
     B1      X, Y, Z:  -57.62  202.4  18.78
4.2  Radius of line 2688 at 1.25E-4 <= 0.05.  (no action taken)
     B1      X, Y, Z:  -57.38  202.12  20.36
4.5  Radius of terminal line 2722 at 0.414 >= 5.0 stdevs above the mean.  (no action taken)
     B1      X, Y, Z:  -58.78  187.0  28.26
4.2  Radius of line 2927 at 1.25E-4 <= 0.05.  (no action taken)
     B1      X, Y, Z:  -64.08  171.91  13.04
4.2  Radius of line 2930 at 1.25E-4 <= 0.05.  (no action taken)
     B1      X, Y, Z:  -63.62  172.7  12.6
4.2  Radius of line 2947 at 1.25E-4 <= 0.05.  (no action taken)
     B1      X, Y, Z:  -62.39  173.41  16.23
4.2  Radius of line 3032 at 1.25E-4 <= 0.05.  (no action taken)
     B1      X, Y, Z:  -63.91  182.6  13.12
4.2  Radius of line 3146 at 0.025 <= 0.05.  (no action taken)
     B1      X, Y, Z:  -56.94  195.12  9.23
4.2  Radius of line 3196 at 1.25E-4 <= 0.05.  (no action taken)
     B1      X, Y, Z:  -59.26  200.0  12.48
4.2  Radius of line 3390 at 1.25E-4 <= 0.05.  (no action taken)
     B1      X, Y, Z:  -55.71  168.5  30.61
4.2  Radius of line 3396 at 1.25E-4 <= 0.05.  (no action taken)
     B1      X, Y, Z:  -59.34  171.79  26.17
4.2  Radius of line 3415 at 1.25E-4 <= 0.05.  (no action taken)
     B1      X, Y, Z:  -56.95  176.5  26.44
4.2  Radius of line 3437 at 1.25E-4 <= 0.05.  (no action taken)
     B1      X, Y, Z:  -58.15  159.79  31.74
4.2  Radius of line 3552 at 1.25E-4 <= 0.05.  (no action taken)
     B1      X, Y, Z:  -60.29  157.0  27.76
4.2  Radius of line 3672 at 1.25E-4 <= 0.05.  (no action taken)
     B1      X, Y, Z:  -64.77  158.9  14.89
4.2  Radius of line 3898 at 0.049 <= 0.05.  (no action taken)
     B1      X, Y, Z:  -64.21  143.69  17.7
4.2  Radius of line 3899 at 0.038 <= 0.05.  (no action taken)
     B1      X, Y, Z:  -64.1  143.69  17.63
4.2  Radius of line 3955 at 1.25E-4 <= 0.05.  (no action taken)
     B1      X, Y, Z:  -61.24  155.79  22.5
4.2  Radius of line 3959 at 0.046 <= 0.05.  (no action taken)
     B1      X, Y, Z:  -54.84  148.48  41.13
4.2  Radius of line 4111 at 0.043 <= 0.05.  (no action taken)
     B1      X, Y, Z:  -57.31  133.91  25.15
4.2  Radius of line 4135 at 1.25E-4 <= 0.05.  (no action taken)
     B1      X, Y, Z:  -53.28  132.4  23.42
4.2  Radius of line 4232 at 1.25E-4 <= 0.05.  (no action taken)
     B1      X, Y, Z:  -45.04  124.23  30.26
4.2  Radius of line 4260 at 0.035 <= 0.05.  (no action taken)
     B1      X, Y, Z:  -46.03  126.82  33.79
4.2  Radius of line 4366 at 1.25E-4 <= 0.05.  (no action taken)
     B1      X, Y, Z:  -52.06  127.21  24.11
4.2  Radius of line 4599 at 1.25E-4 <= 0.05.  (no action taken)
     B1      X, Y, Z:  -61.86  147.9  23.59
4.2  Radius of line 4753 at 0.044 <= 0.05.  (no action taken)
     B1      X, Y, Z:  -61.56  140.2  16.27
4.2  Radius of line 4783 at 0.038 <= 0.05.  (no action taken)
     B1      X, Y, Z:  -59.93  137.1  17.4
4.2  Radius of line 5119 at 0.043 <= 0.05.  (no action taken)
     B1      X, Y, Z:  -29.33  118.54  58.61
4.2  Radius of line 5123 at 1.25E-4 <= 0.05.  (no action taken)
     B1      X, Y, Z:  -29.88  118.03  56.87
4.2  Radius of line 5341 at 0.038 <= 0.05.  (no action taken)
     B1      X, Y, Z:  -21.45  109.26  53.58
4.2  Radius of line 5377 at 0.043 <= 0.05.  (no action taken)
     B1      X, Y, Z:  -22.86  112.76  55.9
4.2  Radius of line 5495 at 1.25E-4 <= 0.05.  (no action taken)
     B1      X, Y, Z:  -21.55  106.67  51.13
4.2  Radius of line 5498 at 0.05 <= 0.05.  (no action taken)
     B1      X, Y, Z:  -22.14  107.26  51.72
4.2  Radius of line 5521 at 0.034 <= 0.05.  (no action taken)
     B1      X, Y, Z:  -36.97  124.83  50.06
4.2  Radius of line 5522 at 0.043 <= 0.05.  (no action taken)
     B1      X, Y, Z:  -53.91  68.49  32.43
4.2  Radius of line 5751 at 1.25E-4 <= 0.05.  (no action taken)
     B1      X, Y, Z:  -70.19  53.05  35.09
4.2  Radius of line 5753 at 0.033 <= 0.05.  (no action taken)
     B1      X, Y, Z:  -69.02  52.2  33.77
4.2  Radius of line 5780 at 1.25E-4 <= 0.05.  (no action taken)
     B1      X, Y, Z:  -73.61  53.43  34.79
4.2  Radius of line 5794 at 1.25E-4 <= 0.05.  (no action taken)
     B1      X, Y, Z:  -73.71  52.52  35.48
4.2  Radius of line 5858 at 1.25E-4 <= 0.05.  (no action taken)
     B1      X, Y, Z:  -75.74  47.64  35.39
4.2  Radius of line 5902 at 1.25E-4 <= 0.05.  (no action taken)
     B1      X, Y, Z:  -78.76  50.69  38.07
4.2  Radius of line 5945 at 1.25E-4 <= 0.05.  (no action taken)
     B1      X, Y, Z:  -79.17  46.44  33.81
4.2  Radius of line 6015 at 0.039 <= 0.05.  (no action taken)
     B1      X, Y, Z:  -75.1  44.72  33.53
4.2  Radius of line 6049 at 0.036 <= 0.05.  (no action taken)
     B1      X, Y, Z:  -72.77  49.08  32.89
4.2  Radius of line 6052 at 1.25E-4 <= 0.05.  (no action taken)
     B1      X, Y, Z:  -72.88  49.33  33.24
4.2  Radius of line 6124 at 1.25E-4 <= 0.05.  (no action taken)
     B1      X, Y, Z:  -72.31  47.23  30.86
4.2  Radius of line 6273 at 1.25E-4 <= 0.05.  (no action taken)
     B1      X, Y, Z:  -79.37  58.72  35.81
4.2  Radius of line 6367 at 0.041 <= 0.05.  (no action taken)
     B1      X, Y, Z:  -79.48  53.18  34.85
4.2  Radius of line 6380 at 0.041 <= 0.05.  (no action taken)
     B1      X, Y, Z:  -75.95  51.19  34.7
4.2  Radius of line 6387 at 0.046 <= 0.05.  (no action taken)
     B1      X, Y, Z:  -75.78  50.76  34.93
4.2  Radius of line 6568 at 0.045 <= 0.05.  (no action taken)
     B1      X, Y, Z:  -74.92  63.51  24.3
4.2  Radius of line 6572 at 1.25E-4 <= 0.05.  (no action taken)
     B1      X, Y, Z:  -74.73  63.8  24.49
4.2  Radius of line 6573 at 0.047 <= 0.05.  (no action taken)
     B1      X, Y, Z:  -75.49  61.57  27.74
4.2  Radius of line 6575 at 0.043 <= 0.05.  (no action taken)
     B1      X, Y, Z:  -75.79  61.4  27.68
4.2  Radius of line 6611 at 1.25E-4 <= 0.05.  (no action taken)
     B1      X, Y, Z:  -75.24  60.33  31.95
4.2  Radius of line 6614 at 0.047 <= 0.05.  (no action taken)
     B1      X, Y, Z:  -74.7  60.01  32.71
4.2  Radius of line 6628 at 0.025 <= 0.05.  (no action taken)
     B1      X, Y, Z:  -75.12  59.64  36.52
4.2  Radius of line 6667 at 0.03 <= 0.05.  (no action taken)
     B1      X, Y, Z:  -74.73  58.4  39.14
4.2  Radius of line 6774 at 1.25E-4 <= 0.05.  (no action taken)
     B1      X, Y, Z:  -73.25  62.76  37.37
4.2  Radius of line 6787 at 0.047 <= 0.05.  (no action taken)
     B1      X, Y, Z:  -75.0  60.76  39.17
4.2  Radius of line 6816 at 1.25E-4 <= 0.05.  (no action taken)
     B1      X, Y, Z:  -75.31  64.22  35.1
4.2  Radius of line 6822 at 0.041 <= 0.05.  (no action taken)
     B1      X, Y, Z:  -74.67  63.11  36.09
4.2  Radius of line 6863 at 1.25E-4 <= 0.05.  (no action taken)
     B1      X, Y, Z:  -74.94  56.51  34.09
4.2  Radius of line 6918 at 0.042 <= 0.05.  (no action taken)
     B1      X, Y, Z:  -68.95  50.08  31.9
4.2  Radius of line 6970 at 0.04 <= 0.05.  (no action taken)
     B1      X, Y, Z:  -67.26  44.08  29.47
4.2  Radius of line 7101 at 1.25E-4 <= 0.05.  (no action taken)
     B1      X, Y, Z:  -68.92  47.4  32.63
4.2  Radius of line 7108 at 1.25E-4 <= 0.05.  (no action taken)
     B1      X, Y, Z:  -70.22  47.05  33.65
4.2  Radius of line 7128 at 1.25E-4 <= 0.05.  (no action taken)
     B1      X, Y, Z:  -65.96  42.36  29.05
4.2  Radius of line 7179 at 0.04 <= 0.05.  (no action taken)
     B1      X, Y, Z:  -63.84  48.71  29.97
4.2  Radius of line 7386 at 0.048 <= 0.05.  (no action taken)
     B1      X, Y, Z:  -62.68  40.31  21.4
4.2  Radius of line 7479 at 0.036 <= 0.05.  (no action taken)
     B1      X, Y, Z:  -63.75  39.39  28.89
4.2  Radius of line 7543 at 1.25E-4 <= 0.05.  (no action taken)
     B1      X, Y, Z:  -62.41  52.74  26.78
4.2  Radius of line 7559 at 1.25E-4 <= 0.05.  (no action taken)
     B1      X, Y, Z:  -63.34  53.74  26.91
4.2  Radius of line 7631 at 1.25E-4 <= 0.05.  (no action taken)
     B1      X, Y, Z:  -64.72  62.97  29.08
4.2  Radius of line 7636 at 1.25E-4 <= 0.05.  (no action taken)
     B1      X, Y, Z:  -64.27  59.25  28.17
4.2  Radius of line 7663 at 0.047 <= 0.05.  (no action taken)
     B1      X, Y, Z:  -59.27  48.65  24.13
4.2  Radius of line 7665 at 1.25E-4 <= 0.05.  (no action taken)
     B1      X, Y, Z:  -59.32  48.57  23.92
4.2  Radius of line 7703 at 1.25E-4 <= 0.05.  (no action taken)
     B1      X, Y, Z:  -60.19  44.88  25.51
4.2  Radius of line 7752 at 1.25E-4 <= 0.05.  (no action taken)
     B1      X, Y, Z:  -55.85  41.47  24.21
4.2  Radius of line 7773 at 0.024 <= 0.05.  (no action taken)
     B1      X, Y, Z:  -56.33  42.18  25.45
4.2  Radius of line 7775 at 1.25E-4 <= 0.05.  (no action taken)
     B1      X, Y, Z:  -56.69  41.92  24.86
4.2  Radius of line 7798 at 1.25E-4 <= 0.05.  (no action taken)
     B1      X, Y, Z:  -55.12  42.11  25.3
4.2  Radius of line 7830 at 1.25E-4 <= 0.05.  (no action taken)
     B1      X, Y, Z:  -55.92  42.92  18.34
4.2  Radius of line 7871 at 0.047 <= 0.05.  (no action taken)
     B1      X, Y, Z:  -52.54  41.67  16.16
4.2  Radius of line 7891 at 0.044 <= 0.05.  (no action taken)
     B1      X, Y, Z:  -54.95  41.56  19.1
4.2  Radius of line 7963 at 0.032 <= 0.05.  (no action taken)
     B1      X, Y, Z:  -51.66  41.37  21.88
4.2  Radius of line 7966 at 0.043 <= 0.05.  (no action taken)
     B1      X, Y, Z:  -51.65  40.87  21.38
4.2  Radius of line 7973 at 1.25E-4 <= 0.05.  (no action taken)
     B1      X, Y, Z:  -54.18  41.45  21.93
4.2  Radius of line 8008 at 0.026 <= 0.05.  (no action taken)
     B1      X, Y, Z:  -52.26  37.7  20.95
4.2  Radius of line 8023 at 0.032 <= 0.05.  (no action taken)
     B1      X, Y, Z:  -51.14  37.17  23.0
4.2  Radius of line 8098 at 0.031 <= 0.05.  (no action taken)
     B1      X, Y, Z:  -65.86  58.4  33.93
4.2  Radius of line 8174 at 0.046 <= 0.05.  (no action taken)
     B1      X, Y, Z:  -66.92  63.27  36.46
4.2  Radius of line 8186 at 0.049 <= 0.05.  (no action taken)
     B1      X, Y, Z:  -65.7  62.45  36.86
4.2  Radius of line 8321 at 0.045 <= 0.05.  (no action taken)
     B1      X, Y, Z:  -64.79  65.18  31.17
4.2  Radius of line 8340 at 1.25E-4 <= 0.05.  (no action taken)
     B1      X, Y, Z:  -65.69  65.39  30.88
4.2  Radius of line 8412 at 0.039 <= 0.05.  (no action taken)
     B1      X, Y, Z:  -58.72  68.58  31.1
4.2  Radius of line 8548 at 0.049 <= 0.05.  (no action taken)
     B1      X, Y, Z:  -57.44  75.83  32.69
4.2  Radius of line 8569 at 1.25E-4 <= 0.05.  (no action taken)
     B1      X, Y, Z:  -55.08  75.55  32.58
4.2  Radius of line 8724 at 0.044 <= 0.05.  (no action taken)
     B1      X, Y, Z:  -60.43  79.71  32.15
4.2  Radius of line 8754 at 0.05 <= 0.05.  (no action taken)
     B1      X, Y, Z:  -63.78  81.38  30.8
4.2  Radius of line 8778 at 1.25E-4 <= 0.05.  (no action taken)
     B1      X, Y, Z:  -64.51  83.39  32.19
4.2  Radius of line 8793 at 1.25E-4 <= 0.05.  (no action taken)
     B1      X, Y, Z:  -62.81  81.33  33.35
4.2  Radius of line 8957 at 0.045 <= 0.05.  (no action taken)
     B1      X, Y, Z:  -54.78  83.18  26.9
4.2  Radius of line 8967 at 1.25E-4 <= 0.05.  (no action taken)
     B1      X, Y, Z:  -57.25  85.22  27.09
4.2  Radius of line 8986 at 0.046 <= 0.05.  (no action taken)
     B1      X, Y, Z:  -60.1  79.11  26.35
4.2  Radius of line 9076 at 0.047 <= 0.05.  (no action taken)
     B1      X, Y, Z:  -53.94  72.16  24.44
4.2  Radius of line 9079 at 0.023 <= 0.05.  (no action taken)
     B1      X, Y, Z:  -54.17  71.99  24.82
4.2  Radius of line 9093 at 0.038 <= 0.05.  (no action taken)
     B1      X, Y, Z:  -51.65  71.73  22.69
4.2  Radius of line 9112 at 1.25E-4 <= 0.05.  (no action taken)
     B1      X, Y, Z:  -50.25  70.87  21.26
4.2  Radius of line 9119 at 0.034 <= 0.05.  (no action taken)
     B1      X, Y, Z:  -50.77  70.73  20.94
4.2  Radius of line 9131 at 1.25E-4 <= 0.05.  (no action taken)
     B1      X, Y, Z:  -51.97  72.07  22.82
4.2  Radius of line 9134 at 1.25E-4 <= 0.05.  (no action taken)
     B1      X, Y, Z:  -52.21  71.48  22.74
4.2  Radius of line 9139 at 0.028 <= 0.05.  (no action taken)
     B1      X, Y, Z:  -55.38  71.74  24.97
4.2  Radius of line 9174 at 0.044 <= 0.05.  (no action taken)
     B1      X, Y, Z:  -61.98  67.52  29.12
4.2  Radius of line 9199 at 0.02 <= 0.05.  (no action taken)
     B1      X, Y, Z:  -64.04  66.02  33.8
2.4  Length of segment ending at point 616 >= 6.0 stdevs above mean at 1.021.  (no action taken)
     B1      X, Y, Z:  -55.0  65.57  29.91
2.4  Length of segment ending at point 725 >= 6.0 stdevs above mean at 1.0333.  (no action taken)
     B1      X, Y, Z:  -45.04  79.62  36.21
2.4  Length of segment ending at point 1298 >= 6.0 stdevs above mean at 1.2226.  (no action taken)
     B1      X, Y, Z:  -37.09  121.93  45.37
2.4  Length of segment ending at point 1994 >= 6.0 stdevs above mean at 1.0052.  (no action taken)
     B1      X, Y, Z:  -58.1  182.1  26.77
2.4  Length of segment ending at point 2026 >= 6.0 stdevs above mean at 1.0838.  (no action taken)
     B1      X, Y, Z:  -59.84  186.79  27.15
2.4  Length of segment ending at point 2107 >= 6.0 stdevs above mean at 1.1911.  (no action taken)
     B1      X, Y, Z:  -58.08  194.62  19.08
2.4  Length of segment ending at point 2182 >= 6.0 stdevs above mean at 1.1676.  (no action taken)
     B1      X, Y, Z:  -59.24  192.61  14.4
2.4  Length of segment ending at point 2873 >= 6.0 stdevs above mean at 1.0974.  (no action taken)
     B1      X, Y, Z:  -61.31  176.62  14.08
2.5  Length of segment ending at point 2942 <= 0.1 at 0.1.  (no action taken)
     B1      X, Y, Z:  -63.58  171.5  17.44
2.5  Length of segment ending at point 3112 <= 0.1 at 0.1.  (no action taken)
     B1      X, Y, Z:  -58.58  191.41  9.75
2.4  Length of segment ending at point 3302 >= 6.0 stdevs above mean at 1.2071.  (no action taken)
     B1      X, Y, Z:  -59.26  175.79  25.64
2.4  Length of segment ending at point 3422 >= 6.0 stdevs above mean at 1.3079.  (no action taken)
     B1      X, Y, Z:  -58.09  160.38  34.08
2.4  Length of segment ending at point 3446 >= 6.0 stdevs above mean at 1.1186.  (no action taken)
     B1      X, Y, Z:  -58.04  161.6  32.39
2.4  Length of segment ending at point 3475 >= 6.0 stdevs above mean at 1.4807.  (no action taken)
     B1      X, Y, Z:  -58.63  164.4  30.17
2.4  Length of segment ending at point 3772 >= 6.0 stdevs above mean at 1.0586.  (no action taken)
     B1      X, Y, Z:  -64.35  147.81  13.87
2.4  Length of segment ending at point 4413 >= 6.0 stdevs above mean at 1.1068.  (no action taken)
     B1      X, Y, Z:  -47.54  123.12  25.13
2.4  Length of segment ending at point 4898 >= 6.0 stdevs above mean at 1.025.  (no action taken)
     B1      X, Y, Z:  -40.85  128.22  49.49
2.4  Length of segment ending at point 5226 >= 6.0 stdevs above mean at 1.1855.  (no action taken)
     B1      X, Y, Z:  -26.94  110.35  46.26
2.4  Length of segment ending at point 6144 >= 6.0 stdevs above mean at 1.517.  (no action taken)
     B1      X, Y, Z:  -73.32  52.33  32.34
2.4  Length of segment ending at point 6391 >= 6.0 stdevs above mean at 1.1287.  (no action taken)
     B1      X, Y, Z:  -71.95  53.3  29.06
2.4  Length of segment ending at point 6671 >= 6.0 stdevs above mean at 3.0192.  (no action taken)
     B1      X, Y, Z:  -74.95  59.14  36.28
2.4  Length of segment ending at point 6873 >= 6.0 stdevs above mean at 1.0457.  (no action taken)
     B1      X, Y, Z:  -69.12  50.65  29.13
2.4  Length of segment ending at point 8231 >= 6.0 stdevs above mean at 1.2455.  (no action taken)
     B1      X, Y, Z:  -62.12  63.01  30.51
2.4  Length of segment ending at point 8441 >= 6.0 stdevs above mean at 5.5131.  (no action taken)
     B1      X, Y, Z:  -59.37  69.02  29.93
2.5  Length of segment ending at point 9249 <= 0.1 at 0.1.  (no action taken)
     B1      X, Y, Z:  -64.73  64.45  35.16
4.4  Line 45 of rad 0.385 links to 44 of rad 0.174.  (no action taken)
     B1      X, Y, Z:  0.53  6.24  -0.88
4.4  Line 616 of rad 0.609 links to 615 of rad 0.253.  (no action taken)
     B1      X, Y, Z:  -55.0  65.57  29.91
4.4  Line 723 of rad 0.534 links to 722 of rad 0.216.  (no action taken)
     B1      X, Y, Z:  -45.89  78.49  35.52
4.4  Line 3033 of rad 0.073 links to 3032 of rad 1.25E-4.  (no action taken)
     B1      X, Y, Z:  -63.98  182.5  13.14
4.4  Line 3319 of rad 0.466 links to 3318 of rad 0.201.  (no action taken)
     B1      X, Y, Z:  -59.91  173.69  25.92
4.4  Line 3413 of rad 0.156 links to 3412 of rad 0.073.  (no action taken)
     B1      X, Y, Z:  -57.13  176.6  26.48
4.4  Line 3592 of rad 0.137 links to 3591 of rad 0.065.  (no action taken)
     B1      X, Y, Z:  -60.51  154.9  23.99
4.4  Line 4777 of rad 0.269 links to 4776 of rad 0.104.  (no action taken)
     B1      X, Y, Z:  -60.19  137.22  16.31
4.4  Line 4784 of rad 0.159 links to 4783 of rad 0.038.  (no action taken)
     B1      X, Y, Z:  -59.78  137.2  17.52
4.4  Line 4840 of rad 0.552 links to 4839 of rad 0.263.  (no action taken)
     B1      X, Y, Z:  -63.43  138.7  15.04
4.4  Line 4885 of rad 0.209 links to 4884 of rad 0.085.  (no action taken)
     B1      X, Y, Z:  -61.78  143.4  20.56
4.4  Line 5706 of rad 0.447 links to 5705 of rad 0.217.  (no action taken)
     B1      X, Y, Z:  -72.05  51.94  33.62
4.4  Line 5754 of rad 0.07 links to 5753 of rad 0.033.  (no action taken)
     B1      X, Y, Z:  -68.96  52.11  33.83
4.4  Line 5852 of rad 0.171 links to 5851 of rad 0.067.  (no action taken)
     B1      X, Y, Z:  -76.01  47.97  35.29
4.4  Line 6011 of rad 0.224 links to 6010 of rad 0.091.  (no action taken)
     B1      X, Y, Z:  -74.56  44.0  33.9
4.4  Line 6050 of rad 0.096 links to 6049 of rad 0.036.  (no action taken)
     B1      X, Y, Z:  -72.76  49.19  33.02
4.4  Line 6091 of rad 0.156 links to 6090 of rad 0.072.  (no action taken)
     B1      X, Y, Z:  -74.06  44.9  32.01
4.4  Line 6368 of rad 0.099 links to 6367 of rad 0.041.  (no action taken)
     B1      X, Y, Z:  -79.67  53.44  34.84
4.4  Line 6477 of rad 0.194 links to 6476 of rad 0.091.  (no action taken)
     B1      X, Y, Z:  -75.8  57.55  31.1
4.4  Line 6655 of rad 0.107 links to 6654 of rad 0.052.  (no action taken)
     B1      X, Y, Z:  -75.99  58.25  39.37
4.4  Line 6668 of rad 0.08 links to 6667 of rad 0.03.  (no action taken)
     B1      X, Y, Z:  -74.64  58.36  39.18
4.4  Line 6847 of rad 0.162 links to 6846 of rad 0.075.  (no action taken)
     B1      X, Y, Z:  -74.33  57.65  34.58
4.4  Line 6971 of rad 0.137 links to 6970 of rad 0.04.  (no action taken)
     B1      X, Y, Z:  -67.08  44.14  29.48
4.4  Line 7093 of rad 0.162 links to 7092 of rad 0.07.  (no action taken)
     B1      X, Y, Z:  -69.41  46.55  32.8
4.4  Line 7405 of rad 0.251 links to 7404 of rad 0.064.  (no action taken)
     B1      X, Y, Z:  -60.72  42.64  20.05
4.4  Line 7545 of rad 0.136 links to 7544 of rad 0.065.  (no action taken)
     B1      X, Y, Z:  -62.88  52.43  27.28
4.4  Line 7553 of rad 0.175 links to 7552 of rad 0.076.  (no action taken)
     B1      X, Y, Z:  -63.62  53.14  27.29
4.4  Line 7675 of rad 0.265 links to 7674 of rad 0.129.  (no action taken)
     B1      X, Y, Z:  -60.04  49.29  26.22
4.4  Line 8009 of rad 0.099 links to 8008 of rad 0.026.  (no action taken)
     B1      X, Y, Z:  -52.19  37.62  20.95
4.4  Line 8065 of rad 0.177 links to 8064 of rad 0.087.  (no action taken)
     B1      X, Y, Z:  -64.74  60.21  31.1
4.4  Line 8083 of rad 0.3 links to 8082 of rad 0.15.  (no action taken)
     B1      X, Y, Z:  -64.53  58.5  32.83
4.4  Line 8190 of rad 0.186 links to 8189 of rad 0.09.  (no action taken)
     B1      X, Y, Z:  -64.36  63.2  34.65
4.4  Line 8225 of rad 0.131 links to 8224 of rad 0.057.  (no action taken)
     B1      X, Y, Z:  -61.81  62.32  32.97
4.4  Line 8395 of rad 0.163 links to 8394 of rad 0.076.  (no action taken)
     B1      X, Y, Z:  -58.06  68.1  30.39
4.4  Line 8397 of rad 0.304 links to 8396 of rad 0.141.  (no action taken)
     B1      X, Y, Z:  -58.08  68.22  30.63
4.4  Line 8441 of rad 0.266 links to 8440 of rad 0.095.  (no action taken)
     B1      X, Y, Z:  -59.37  69.02  29.93
4.4  Line 8537 of rad 0.148 links to 8536 of rad 0.057.  (no action taken)
     B1      X, Y, Z:  -57.46  76.86  32.53
4.4  Line 8593 of rad 0.18 links to 8592 of rad 0.06.  (no action taken)
     B1      X, Y, Z:  -59.17  76.74  28.21
4.4  Line 8614 of rad 0.314 links to 8613 of rad 0.123.  (no action taken)
     B1      X, Y, Z:  -56.76  76.02  27.91
4.4  Line 8730 of rad 0.371 links to 8729 of rad 0.157.  (no action taken)
     B1      X, Y, Z:  -62.19  81.08  31.49
4.4  Line 8755 of rad 0.127 links to 8754 of rad 0.05.  (no action taken)
     B1      X, Y, Z:  -63.71  81.32  30.73
4.4  Line 8832 of rad 0.242 links to 8831 of rad 0.121.  (no action taken)
     B1      X, Y, Z:  -56.93  82.8  27.61
4.4  Line 8930 of rad 0.114 links to 8929 of rad 0.053.  (no action taken)
     B1      X, Y, Z:  -53.13  83.82  24.78
4.4  Line 9077 of rad 0.094 links to 9076 of rad 0.047.  (no action taken)
     B1      X, Y, Z:  -54.03  72.13  24.53
4.4  Line 9080 of rad 0.083 links to 9079 of rad 0.023.  (no action taken)
     B1      X, Y, Z:  -54.27  71.91  24.92
4.4  Line 9120 of rad 0.075 links to 9119 of rad 0.034.  (no action taken)
     B1      X, Y, Z:  -50.73  70.85  20.85
4.4  Line 9126 of rad 0.117 links to 9125 of rad 0.055.  (no action taken)
     B1      X, Y, Z:  -51.42  72.37  21.41
4.4  Line 9283 of rad 0.22 links to 9282 of rad 0.093.  (no action taken)
     B1      X, Y, Z:  -67.56  63.9  38.63
 
 
```
