## Supplementary material for "Automated Proofreading of Digitally Reconstructed Neural Morphology Enhances Accuracy, Scalability, and Standardization": Standardization and accuracy results: 720575940616525429.CNG.std

```
# Standardization file for /nmo_swc/Normalized/720575940616525429.CNG.swc created with StdSwc version 1.31 on 3/7/26.
#
# code   irregularity_description. (action taken)
#     irregularity_type     coordinates
#
4.2  Radius of line 370 at 0.048 <= 0.05.  (no action taken)
     B1      X, Y, Z:  22.72  40.03  19.98
4.2  Radius of line 453 at 1.25E-4 <= 0.05.  (no action taken)
     B1      X, Y, Z:  28.79  41.67  15.21
4.2  Radius of line 576 at 0.017 <= 0.05.  (no action taken)
     B1      X, Y, Z:  15.09  51.57  25.87
4.2  Radius of line 838 at 0.049 <= 0.05.  (no action taken)
     B1      X, Y, Z:  4.64  96.12  34.98
4.3  Radius of line 1197 at 0.661 >= 5.0 stdevs above the mean.  (no action taken)
     B1      X, Y, Z:  -33.98  62.71  28.3
4.3  Radius of line 1198 at 0.663 >= 5.0 stdevs above the mean.  (no action taken)
     B1      X, Y, Z:  -33.95  62.85  28.21
4.3  Radius of line 1199 at 0.644 >= 5.0 stdevs above the mean.  (no action taken)
     B1      X, Y, Z:  -34.09  62.99  28.21
4.2  Radius of line 1226 at 1.25E-4 <= 0.05.  (no action taken)
     B1      X, Y, Z:  -34.7  61.72  24.71
4.2  Radius of line 1228 at 0.047 <= 0.05.  (no action taken)
     B1      X, Y, Z:  -30.89  63.74  30.08
4.2  Radius of line 2084 at 0.049 <= 0.05.  (no action taken)
     B1      X, Y, Z:  35.42  279.86  30.79
4.2  Radius of line 2248 at 1.25E-4 <= 0.05.  (no action taken)
     B1      X, Y, Z:  34.08  314.06  29.62
4.3  Radius of line 2879 at 0.631 >= 5.0 stdevs above the mean.  (no action taken)
     B1      X, Y, Z:  34.51  396.75  1.82
4.5  Radius of terminal line 2882 at 0.408 >= 5.0 stdevs above the mean.  (no action taken)
     B1      X, Y, Z:  34.89  396.96  2.03
4.2  Radius of line 2884 at 1.25E-4 <= 0.05.  (no action taken)
     B1      X, Y, Z:  31.07  385.36  -8.06
4.2  Radius of line 2888 at 1.25E-4 <= 0.05.  (no action taken)
     B1      X, Y, Z:  29.46  358.46  -2.45
4.2  Radius of line 3269 at 1.25E-4 <= 0.05.  (no action taken)
     B1      X, Y, Z:  -0.64  25.94  3.84
4.2  Radius of line 3291 at 0.048 <= 0.05.  (no action taken)
     B1      X, Y, Z:  -1.51  26.87  8.7
4.2  Radius of line 3574 at 1.25E-4 <= 0.05.  (no action taken)
     B1      X, Y, Z:  -16.2  36.46  -1.94
4.2  Radius of line 3714 at 1.25E-4 <= 0.05.  (no action taken)
     B1      X, Y, Z:  -24.68  54.42  6.57
4.3  Radius of line 3804 at 0.645 >= 5.0 stdevs above the mean.  (no action taken)
     B1      X, Y, Z:  -35.32  60.28  11.91
4.3  Radius of line 3805 at 0.68 >= 5.0 stdevs above the mean.  (no action taken)
     B1      X, Y, Z:  -35.41  60.32  11.93
4.2  Radius of line 3816 at 1.25E-4 <= 0.05.  (no action taken)
     B1      X, Y, Z:  -35.72  60.82  11.98
4.2  Radius of line 4112 at 0.037 <= 0.05.  (no action taken)
     B1      X, Y, Z:  -38.37  37.1  15.5
4.2  Radius of line 4199 at 0.047 <= 0.05.  (no action taken)
     B1      X, Y, Z:  4.41  23.48  12.23
4.2  Radius of line 4232 at 1.25E-4 <= 0.05.  (no action taken)
     B1      X, Y, Z:  5.76  24.64  15.93
4.5  Radius of terminal line 4233 at 0.362 >= 5.0 stdevs above the mean.  (no action taken)
     B1      X, Y, Z:  2.91  32.14  6.32
4.3  Radius of line 4351 at 0.649 >= 5.0 stdevs above the mean.  (no action taken)
     B1      X, Y, Z:  -0.68  59.68  8.31
4.2  Radius of line 4355 at 0.029 <= 0.05.  (no action taken)
     B1      X, Y, Z:  -0.69  61.07  8.35
4.2  Radius of line 4357 at 0.038 <= 0.05.  (no action taken)
     B1      X, Y, Z:  -0.75  60.31  7.79
4.2  Radius of line 4425 at 1.25E-4 <= 0.05.  (no action taken)
     B1      X, Y, Z:  -5.65  53.42  6.24
4.2  Radius of line 4508 at 1.25E-4 <= 0.05.  (no action taken)
     B1      X, Y, Z:  -14.98  56.28  12.25
4.3  Radius of line 5024 at 0.63 >= 5.0 stdevs above the mean.  (no action taken)
     B1      X, Y, Z:  43.04  22.68  24.05
4.3  Radius of line 5025 at 0.633 >= 5.0 stdevs above the mean.  (no action taken)
     B1      X, Y, Z:  43.12  22.54  24.01
4.2  Radius of line 5116 at 1.25E-4 <= 0.05.  (no action taken)
     B1      X, Y, Z:  40.08  19.65  21.87
4.3  Radius of line 5165 at 0.635 >= 5.0 stdevs above the mean.  (no action taken)
     B1      X, Y, Z:  44.79  22.27  23.92
4.3  Radius of line 5166 at 0.649 >= 5.0 stdevs above the mean.  (no action taken)
     B1      X, Y, Z:  44.93  22.2  23.83
4.3  Radius of line 5167 at 0.648 >= 5.0 stdevs above the mean.  (no action taken)
     B1      X, Y, Z:  45.07  22.16  23.83
4.3  Radius of line 5168 at 0.68 >= 5.0 stdevs above the mean.  (no action taken)
     B1      X, Y, Z:  45.23  22.13  23.78
4.3  Radius of line 5169 at 0.667 >= 5.0 stdevs above the mean.  (no action taken)
     B1      X, Y, Z:  45.4  22.15  23.69
4.2  Radius of line 5275 at 1.25E-4 <= 0.05.  (no action taken)
     B1      X, Y, Z:  39.68  15.92  20.12
4.2  Radius of line 5308 at 1.25E-4 <= 0.05.  (no action taken)
     B1      X, Y, Z:  44.86  12.89  23.06
4.2  Radius of line 5310 at 0.033 <= 0.05.  (no action taken)
     B1      X, Y, Z:  43.55  13.13  23.37
4.2  Radius of line 5437 at 0.023 <= 0.05.  (no action taken)
     B1      X, Y, Z:  47.11  16.88  21.64
4.2  Radius of line 5666 at 0.05 <= 0.05.  (no action taken)
     B1      X, Y, Z:  59.07  1.05  21.93
4.2  Radius of line 5712 at 0.037 <= 0.05.  (no action taken)
     B1      X, Y, Z:  67.06  4.04  22.57
4.2  Radius of line 5897 at 0.049 <= 0.05.  (no action taken)
     B1      X, Y, Z:  61.27  14.06  16.88
4.2  Radius of line 5999 at 0.033 <= 0.05.  (no action taken)
     B1      X, Y, Z:  57.93  19.5  12.63
4.2  Radius of line 6048 at 0.044 <= 0.05.  (no action taken)
     B1      X, Y, Z:  57.96  23.72  13.05
4.2  Radius of line 6051 at 1.25E-4 <= 0.05.  (no action taken)
     B1      X, Y, Z:  57.92  24.18  13.18
4.2  Radius of line 6054 at 0.042 <= 0.05.  (no action taken)
     B1      X, Y, Z:  58.4  22.88  11.91
4.2  Radius of line 6072 at 1.25E-4 <= 0.05.  (no action taken)
     B1      X, Y, Z:  57.88  24.29  10.7
4.2  Radius of line 6089 at 1.25E-4 <= 0.05.  (no action taken)
     B1      X, Y, Z:  57.67  23.66  10.49
4.2  Radius of line 6158 at 0.039 <= 0.05.  (no action taken)
     B1      X, Y, Z:  50.78  27.77  6.3
4.2  Radius of line 6186 at 0.05 <= 0.05.  (no action taken)
     B1      X, Y, Z:  49.17  11.14  21.85
4.2  Radius of line 6190 at 1.25E-4 <= 0.05.  (no action taken)
     B1      X, Y, Z:  48.85  11.15  22.19
4.2  Radius of line 6211 at 0.028 <= 0.05.  (no action taken)
     B1      X, Y, Z:  47.33  21.38  25.44
4.2  Radius of line 6250 at 0.05 <= 0.05.  (no action taken)
     B1      X, Y, Z:  48.78  22.66  20.34
4.2  Radius of line 6277 at 1.25E-4 <= 0.05.  (no action taken)
     B1      X, Y, Z:  47.16  26.22  19.49
4.2  Radius of line 6339 at 1.25E-4 <= 0.05.  (no action taken)
     B1      X, Y, Z:  51.49  18.75  14.66
4.2  Radius of line 6352 at 1.25E-4 <= 0.05.  (no action taken)
     B1      X, Y, Z:  52.13  18.2  14.39
4.2  Radius of line 6409 at 0.048 <= 0.05.  (no action taken)
     B1      X, Y, Z:  49.0  21.7  18.68
4.2  Radius of line 6410 at 0.05 <= 0.05.  (no action taken)
     B1      X, Y, Z:  48.9  21.68  18.57
4.2  Radius of line 6508 at 1.25E-4 <= 0.05.  (no action taken)
     B1      X, Y, Z:  44.84  12.66  17.3
4.2  Radius of line 6539 at 1.25E-4 <= 0.05.  (no action taken)
     B1      X, Y, Z:  41.0  13.38  15.92
4.2  Radius of line 6541 at 1.25E-4 <= 0.05.  (no action taken)
     B1      X, Y, Z:  42.85  12.57  15.81
4.2  Radius of line 6549 at 1.25E-4 <= 0.05.  (no action taken)
     B1      X, Y, Z:  43.21  14.15  15.56
4.2  Radius of line 6593 at 1.25E-4 <= 0.05.  (no action taken)
     B1      X, Y, Z:  48.04  15.95  15.96
4.2  Radius of line 6595 at 0.04 <= 0.05.  (no action taken)
     B1      X, Y, Z:  47.18  14.51  16.08
4.2  Radius of line 6597 at 1.25E-4 <= 0.05.  (no action taken)
     B1      X, Y, Z:  47.0  14.7  16.08
4.2  Radius of line 6662 at 0.047 <= 0.05.  (no action taken)
     B1      X, Y, Z:  56.3  30.31  21.73
4.2  Radius of line 6802 at 0.044 <= 0.05.  (no action taken)
     B1      X, Y, Z:  64.32  49.41  18.05
4.2  Radius of line 6820 at 1.25E-4 <= 0.05.  (no action taken)
     B1      X, Y, Z:  66.15  50.16  17.14
4.2  Radius of line 6843 at 0.05 <= 0.05.  (no action taken)
     B1      X, Y, Z:  61.73  50.37  17.04
4.2  Radius of line 6859 at 0.044 <= 0.05.  (no action taken)
     B1      X, Y, Z:  61.03  52.34  17.11
4.2  Radius of line 6939 at 0.048 <= 0.05.  (no action taken)
     B1      X, Y, Z:  60.72  56.42  14.88
4.2  Radius of line 6979 at 1.25E-4 <= 0.05.  (no action taken)
     B1      X, Y, Z:  64.08  56.8  14.14
4.2  Radius of line 7056 at 1.25E-4 <= 0.05.  (no action taken)
     B1      X, Y, Z:  65.05  47.6  14.5
4.2  Radius of line 7121 at 1.25E-4 <= 0.05.  (no action taken)
     B1      X, Y, Z:  65.8  45.95  21.57
4.2  Radius of line 7198 at 1.25E-4 <= 0.05.  (no action taken)
     B1      X, Y, Z:  65.46  45.99  20.61
4.2  Radius of line 7215 at 0.041 <= 0.05.  (no action taken)
     B1      X, Y, Z:  60.69  42.66  20.5
4.2  Radius of line 7231 at 1.25E-4 <= 0.05.  (no action taken)
     B1      X, Y, Z:  57.26  41.69  21.57
4.2  Radius of line 7232 at 0.043 <= 0.05.  (no action taken)
     B1      X, Y, Z:  57.1  41.06  21.16
4.2  Radius of line 7233 at 1.25E-4 <= 0.05.  (no action taken)
     B1      X, Y, Z:  57.0  41.01  21.13
4.2  Radius of line 7362 at 1.25E-4 <= 0.05.  (no action taken)
     B1      X, Y, Z:  58.92  39.2  9.05
4.2  Radius of line 7369 at 1.25E-4 <= 0.05.  (no action taken)
     B1      X, Y, Z:  58.7  38.28  8.87
4.2  Radius of line 7429 at 1.25E-4 <= 0.05.  (no action taken)
     B1      X, Y, Z:  59.03  44.7  4.97
4.2  Radius of line 7448 at 1.25E-4 <= 0.05.  (no action taken)
     B1      X, Y, Z:  58.14  44.27  2.71
4.2  Radius of line 7452 at 0.041 <= 0.05.  (no action taken)
     B1      X, Y, Z:  59.92  43.8  4.8
4.2  Radius of line 7490 at 0.044 <= 0.05.  (no action taken)
     B1      X, Y, Z:  60.89  43.81  8.99
4.2  Radius of line 7500 at 0.043 <= 0.05.  (no action taken)
     B1      X, Y, Z:  60.85  43.78  7.08
4.2  Radius of line 7502 at 1.25E-4 <= 0.05.  (no action taken)
     B1      X, Y, Z:  60.81  43.59  7.14
4.2  Radius of line 7524 at 0.043 <= 0.05.  (no action taken)
     B1      X, Y, Z:  56.85  34.33  10.94
4.2  Radius of line 7584 at 0.046 <= 0.05.  (no action taken)
     B1      X, Y, Z:  55.72  32.89  6.95
4.2  Radius of line 7604 at 0.036 <= 0.05.  (no action taken)
     B1      X, Y, Z:  52.18  32.64  7.25
4.2  Radius of line 7671 at 0.033 <= 0.05.  (no action taken)
     B1      X, Y, Z:  49.96  27.61  1.04
4.2  Radius of line 7682 at 0.036 <= 0.05.  (no action taken)
     B1      X, Y, Z:  49.72  26.93  0.7
4.2  Radius of line 7725 at 0.045 <= 0.05.  (no action taken)
     B1      X, Y, Z:  55.2  30.31  7.81
4.2  Radius of line 7726 at 1.25E-4 <= 0.05.  (no action taken)
     B1      X, Y, Z:  55.21  30.11  7.8
4.2  Radius of line 7766 at 0.03 <= 0.05.  (no action taken)
     B1      X, Y, Z:  59.85  34.53  10.36
4.2  Radius of line 7778 at 0.043 <= 0.05.  (no action taken)
     B1      X, Y, Z:  59.13  34.45  14.55
4.2  Radius of line 7791 at 1.25E-4 <= 0.05.  (no action taken)
     B1      X, Y, Z:  61.61  35.48  15.25
4.2  Radius of line 7794 at 1.25E-4 <= 0.05.  (no action taken)
     B1      X, Y, Z:  61.89  35.14  14.93
4.2  Radius of line 7800 at 0.032 <= 0.05.  (no action taken)
     B1      X, Y, Z:  62.83  34.7  14.61
4.2  Radius of line 7801 at 0.027 <= 0.05.  (no action taken)
     B1      X, Y, Z:  62.9  34.87  14.7
4.2  Radius of line 7825 at 1.25E-4 <= 0.05.  (no action taken)
     B1      X, Y, Z:  65.37  33.99  14.41
4.2  Radius of line 7946 at 0.049 <= 0.05.  (no action taken)
     B1      X, Y, Z:  73.26  45.17  10.21
4.2  Radius of line 8108 at 0.047 <= 0.05.  (no action taken)
     B1      X, Y, Z:  65.91  58.24  11.77
4.2  Radius of line 8109 at 0.05 <= 0.05.  (no action taken)
     B1      X, Y, Z:  65.94  58.16  11.87
4.2  Radius of line 8183 at 1.25E-4 <= 0.05.  (no action taken)
     B1      X, Y, Z:  62.87  65.52  8.6
4.2  Radius of line 8202 at 0.036 <= 0.05.  (no action taken)
     B1      X, Y, Z:  64.43  32.66  12.41
4.2  Radius of line 8210 at 0.034 <= 0.05.  (no action taken)
     B1      X, Y, Z:  64.93  31.31  13.31
4.2  Radius of line 8217 at 0.043 <= 0.05.  (no action taken)
     B1      X, Y, Z:  63.72  30.97  13.83
4.2  Radius of line 8222 at 0.045 <= 0.05.  (no action taken)
     B1      X, Y, Z:  63.27  30.61  14.3
4.2  Radius of line 8264 at 0.049 <= 0.05.  (no action taken)
     B1      X, Y, Z:  52.68  28.24  26.16
4.2  Radius of line 8285 at 0.043 <= 0.05.  (no action taken)
     B1      X, Y, Z:  45.9  24.56  23.85
4.2  Radius of line 8290 at 1.25E-4 <= 0.05.  (no action taken)
     B1      X, Y, Z:  43.01  21.56  24.62
4.2  Radius of line 8342 at 0.05 <= 0.05.  (no action taken)
     B1      X, Y, Z:  36.32  38.87  19.08
4.2  Radius of line 8344 at 1.25E-4 <= 0.05.  (no action taken)
     B1      X, Y, Z:  36.14  38.77  19.06
4.2  Radius of line 8412 at 0.047 <= 0.05.  (no action taken)
     B1      X, Y, Z:  41.08  44.45  12.73
4.2  Radius of line 8416 at 1.25E-4 <= 0.05.  (no action taken)
     B1      X, Y, Z:  41.32  44.95  13.03
4.2  Radius of line 8425 at 1.25E-4 <= 0.05.  (no action taken)
     B1      X, Y, Z:  41.33  46.27  12.23
4.2  Radius of line 8427 at 1.25E-4 <= 0.05.  (no action taken)
     B1      X, Y, Z:  41.53  46.34  12.16
4.2  Radius of line 8477 at 0.04 <= 0.05.  (no action taken)
     B1      X, Y, Z:  47.2  49.7  8.94
4.2  Radius of line 8482 at 1.25E-4 <= 0.05.  (no action taken)
     B1      X, Y, Z:  47.79  49.84  9.03
4.2  Radius of line 8534 at 0.029 <= 0.05.  (no action taken)
     B1      X, Y, Z:  35.58  38.95  18.26
4.2  Radius of line 8639 at 0.049 <= 0.05.  (no action taken)
     B1      X, Y, Z:  24.99  48.16  20.12
4.2  Radius of line 8700 at 0.05 <= 0.05.  (no action taken)
     B1      X, Y, Z:  21.52  54.03  22.6
4.2  Radius of line 8702 at 0.032 <= 0.05.  (no action taken)
     B1      X, Y, Z:  21.52  54.03  22.8
4.2  Radius of line 8713 at 0.047 <= 0.05.  (no action taken)
     B1      X, Y, Z:  21.38  53.74  22.85
4.2  Radius of line 8725 at 0.05 <= 0.05.  (no action taken)
     B1      X, Y, Z:  22.36  54.16  21.01
4.2  Radius of line 8754 at 1.25E-4 <= 0.05.  (no action taken)
     B1      X, Y, Z:  34.98  39.27  19.19
4.2  Radius of line 8804 at 1.25E-4 <= 0.05.  (no action taken)
     B1      X, Y, Z:  35.53  36.03  21.06
4.2  Radius of line 8805 at 0.05 <= 0.05.  (no action taken)
     B1      X, Y, Z:  23.26  40.38  19.67
4.2  Radius of line 8840 at 0.03 <= 0.05.  (no action taken)
     B1      X, Y, Z:  20.79  36.41  21.26
2.4  Length of segment ending at point 2299 >= 6.0 stdevs above mean at 0.8029.  (no action taken)
     B1      X, Y, Z:  36.18  323.47  27.07
2.4  Length of segment ending at point 3096 >= 6.0 stdevs above mean at 1.1058.  (no action taken)
     B1      X, Y, Z:  0.85  53.31  11.89
2.4  Length of segment ending at point 3222 >= 6.0 stdevs above mean at 0.955.  (no action taken)
     B1      X, Y, Z:  1.81  31.3  6.65
2.4  Length of segment ending at point 3807 >= 6.0 stdevs above mean at 0.8344.  (no action taken)
     B1      X, Y, Z:  -35.8  59.89  12.6
2.4  Length of segment ending at point 3981 >= 6.0 stdevs above mean at 0.8482.  (no action taken)
     B1      X, Y, Z:  -49.43  46.07  21.33
2.4  Length of segment ending at point 4358 >= 6.0 stdevs above mean at 1.2739.  (no action taken)
     B1      X, Y, Z:  -1.01  58.46  8.47
2.4  Length of segment ending at point 5026 >= 6.0 stdevs above mean at 0.9659.  (no action taken)
     B1      X, Y, Z:  42.57  21.86  23.6
2.4  Length of segment ending at point 5213 >= 6.0 stdevs above mean at 1.0941.  (no action taken)
     B1      X, Y, Z:  44.58  17.22  24.1
2.4  Length of segment ending at point 5416 >= 6.0 stdevs above mean at 4.3812.  (no action taken)
     B1      X, Y, Z:  45.0  16.61  22.58
2.4  Length of segment ending at point 6191 >= 6.0 stdevs above mean at 0.8194.  (no action taken)
     B1      X, Y, Z:  50.1  15.15  25.78
2.4  Length of segment ending at point 6407 >= 6.0 stdevs above mean at 3.4582.  (no action taken)
     B1      X, Y, Z:  49.54  22.09  19.11
2.4  Length of segment ending at point 8187 >= 6.0 stdevs above mean at 0.8832.  (no action taken)
     B1      X, Y, Z:  64.23  33.62  13.8
2.4  Length of segment ending at point 8286 >= 6.0 stdevs above mean at 1.0911.  (no action taken)
     B1      X, Y, Z:  42.54  21.81  24.19
2.4  Length of segment ending at point 8715 >= 6.0 stdevs above mean at 0.7996.  (no action taken)
     B1      X, Y, Z:  21.83  53.13  22.78
4.4  Line 371 of rad 0.204 links to 370 of rad 0.048.  (no action taken)
     B1      X, Y, Z:  23.02  40.06  19.87
4.4  Line 454 of rad 0.127 links to 453 of rad 1.25E-4.  (no action taken)
     B1      X, Y, Z:  28.88  41.71  15.07
4.4  Line 477 of rad 0.411 links to 476 of rad 0.14.  (no action taken)
     B1      X, Y, Z:  26.58  41.48  20.31
4.4  Line 839 of rad 0.13 links to 838 of rad 0.049.  (no action taken)
     B1      X, Y, Z:  4.51  96.2  35.08
4.4  Line 1288 of rad 0.226 links to 1287 of rad 0.108.  (no action taken)
     B1      X, Y, Z:  9.07  109.57  36.63
4.4  Line 1331 of rad 0.158 links to 1330 of rad 0.073.  (no action taken)
     B1      X, Y, Z:  12.12  120.78  36.87
4.4  Line 1515 of rad 0.161 links to 1514 of rad 0.067.  (no action taken)
     B1      X, Y, Z:  22.45  161.28  32.99
4.4  Line 1685 of rad 0.135 links to 1684 of rad 0.055.  (no action taken)
     B1      X, Y, Z:  28.04  198.46  29.43
4.4  Line 1744 of rad 0.167 links to 1743 of rad 0.069.  (no action taken)
     B1      X, Y, Z:  28.94  208.86  28.49
4.4  Line 2085 of rad 0.113 links to 2084 of rad 0.049.  (no action taken)
     B1      X, Y, Z:  35.4  280.06  30.85
4.4  Line 2112 of rad 0.132 links to 2111 of rad 0.065.  (no action taken)
     B1      X, Y, Z:  35.32  285.67  31.47
4.4  Line 2410 of rad 0.297 links to 2409 of rad 0.132.  (no action taken)
     B1      X, Y, Z:  32.8  337.36  15.28
4.4  Line 3253 of rad 0.454 links to 3252 of rad 0.212.  (no action taken)
     B1      X, Y, Z:  -0.39  27.87  4.4
4.4  Line 5109 of rad 0.264 links to 5108 of rad 0.129.  (no action taken)
     B1      X, Y, Z:  40.73  19.95  22.17
4.4  Line 5112 of rad 0.13 links to 5111 of rad 0.063.  (no action taken)
     B1      X, Y, Z:  40.54  20.02  21.58
4.4  Line 5218 of rad 0.118 links to 5217 of rad 0.057.  (no action taken)
     B1      X, Y, Z:  43.97  17.56  24.1
4.4  Line 5260 of rad 0.176 links to 5259 of rad 0.088.  (no action taken)
     B1      X, Y, Z:  42.17  15.7  21.08
4.4  Line 5311 of rad 0.066 links to 5310 of rad 0.033.  (no action taken)
     B1      X, Y, Z:  43.37  13.15  23.49
4.4  Line 5457 of rad 0.116 links to 5456 of rad 0.053.  (no action taken)
     B1      X, Y, Z:  47.3  16.2  25.92
4.4  Line 5898 of rad 0.113 links to 5897 of rad 0.049.  (no action taken)
     B1      X, Y, Z:  61.25  14.18  16.93
4.4  Line 5907 of rad 0.121 links to 5906 of rad 0.057.  (no action taken)
     B1      X, Y, Z:  60.67  15.04  17.64
4.4  Line 5928 of rad 0.169 links to 5927 of rad 0.065.  (no action taken)
     B1      X, Y, Z:  58.93  13.76  15.97
4.4  Line 5948 of rad 0.14 links to 5947 of rad 0.068.  (no action taken)
     B1      X, Y, Z:  60.28  14.83  14.91
4.4  Line 6000 of rad 0.115 links to 5999 of rad 0.033.  (no action taken)
     B1      X, Y, Z:  57.97  19.43  12.55
4.4  Line 6128 of rad 0.155 links to 6127 of rad 0.065.  (no action taken)
     B1      X, Y, Z:  52.67  23.54  7.13
4.4  Line 6159 of rad 0.09 links to 6158 of rad 0.039.  (no action taken)
     B1      X, Y, Z:  50.79  27.93  6.22
4.4  Line 6212 of rad 0.076 links to 6211 of rad 0.028.  (no action taken)
     B1      X, Y, Z:  47.46  21.45  25.49
4.4  Line 6251 of rad 0.113 links to 6250 of rad 0.05.  (no action taken)
     B1      X, Y, Z:  48.79  22.86  20.25
4.4  Line 6280 of rad 0.199 links to 6279 of rad 0.094.  (no action taken)
     B1      X, Y, Z:  48.65  22.02  20.04
4.4  Line 6407 of rad 0.147 links to 6406 of rad 0.061.  (no action taken)
     B1      X, Y, Z:  49.54  22.09  19.11
4.4  Line 6411 of rad 0.1 links to 6410 of rad 0.05.  (no action taken)
     B1      X, Y, Z:  48.79  21.75  18.48
4.4  Line 6526 of rad 0.226 links to 6525 of rad 0.093.  (no action taken)
     B1      X, Y, Z:  42.79  12.88  16.35
4.4  Line 6803 of rad 0.099 links to 6802 of rad 0.044.  (no action taken)
     B1      X, Y, Z:  64.44  49.31  17.98
4.4  Line 6839 of rad 0.166 links to 6838 of rad 0.079.  (no action taken)
     B1      X, Y, Z:  61.9  50.08  17.48
4.4  Line 6885 of rad 0.157 links to 6884 of rad 0.075.  (no action taken)
     B1      X, Y, Z:  59.12  53.6  15.75
4.4  Line 6940 of rad 0.096 links to 6939 of rad 0.048.  (no action taken)
     B1      X, Y, Z:  60.58  56.28  14.83
4.4  Line 7522 of rad 0.119 links to 7521 of rad 0.056.  (no action taken)
     B1      X, Y, Z:  57.07  34.33  11.18
4.4  Line 7525 of rad 0.098 links to 7524 of rad 0.043.  (no action taken)
     B1      X, Y, Z:  56.78  34.3  10.8
4.4  Line 7540 of rad 0.26 links to 7539 of rad 0.112.  (no action taken)
     B1      X, Y, Z:  55.46  33.12  9.13
4.4  Line 7576 of rad 0.239 links to 7575 of rad 0.119.  (no action taken)
     B1      X, Y, Z:  54.68  32.51  7.58
4.4  Line 7635 of rad 0.148 links to 7634 of rad 0.058.  (no action taken)
     B1      X, Y, Z:  51.78  30.99  3.72
4.4  Line 7672 of rad 0.154 links to 7671 of rad 0.033.  (no action taken)
     B1      X, Y, Z:  49.89  27.59  0.87
4.4  Line 7693 of rad 0.296 links to 7692 of rad 0.115.  (no action taken)
     B1      X, Y, Z:  53.04  30.7  6.85
4.4  Line 7779 of rad 0.11 links to 7778 of rad 0.043.  (no action taken)
     B1      X, Y, Z:  59.22  34.58  14.55
4.4  Line 8110 of rad 0.102 links to 8109 of rad 0.05.  (no action taken)
     B1      X, Y, Z:  65.96  58.05  11.96
4.4  Line 8313 of rad 0.211 links to 8312 of rad 0.073.  (no action taken)
     B1      X, Y, Z:  36.21  35.46  20.37
4.4  Line 8426 of rad 0.09 links to 8425 of rad 1.25E-4.  (no action taken)
     B1      X, Y, Z:  41.43  46.34  12.12
4.4  Line 8640 of rad 0.112 links to 8639 of rad 0.049.  (no action taken)
     B1      X, Y, Z:  25.06  48.13  20.21
4.4  Line 8695 of rad 0.162 links to 8694 of rad 0.075.  (no action taken)
     B1      X, Y, Z:  22.13  53.67  22.9
4.4  Line 8703 of rad 0.071 links to 8702 of rad 0.032.  (no action taken)
     B1      X, Y, Z:  21.43  54.21  22.76
4.4  Line 8841 of rad 0.071 links to 8840 of rad 0.03.  (no action taken)
     B1      X, Y, Z:  20.88  36.59  21.28
 
 
```
