## Supplementary material for "Automated Proofreading of Digitally Reconstructed Neural Morphology Enhances Accuracy, Scalability, and Standardization": Standardization and accuracy results: 720575940616538944.CNG.std

```
# Standardization file for /nmo_swc/Normalized/720575940616538944.CNG.swc created with StdSwc version 1.31 on 3/7/26.
#
# code   irregularity_description. (action taken)
#     irregularity_type     coordinates
#
4.2  Radius of line 31 at 1.25E-4 <= 0.05.  (no action taken)
     B1      X, Y, Z:  -3.35  1.37  -2.02
4.2  Radius of line 766 at 0.041 <= 0.05.  (no action taken)
     B1      X, Y, Z:  -44.82  82.41  20.75
4.2  Radius of line 903 at 1.25E-4 <= 0.05.  (no action taken)
     B1      X, Y, Z:  -41.51  68.3  16.18
4.2  Radius of line 923 at 0.042 <= 0.05.  (no action taken)
     B1      X, Y, Z:  -45.73  81.69  19.59
4.2  Radius of line 925 at 1.25E-4 <= 0.05.  (no action taken)
     B1      X, Y, Z:  -45.93  81.94  19.38
4.2  Radius of line 970 at 0.048 <= 0.05.  (no action taken)
     B1      X, Y, Z:  -49.26  86.3  21.62
4.2  Radius of line 1089 at 1.25E-4 <= 0.05.  (no action taken)
     B1      X, Y, Z:  -47.62  82.68  14.58
4.2  Radius of line 1135 at 0.043 <= 0.05.  (no action taken)
     B1      X, Y, Z:  -52.33  83.16  16.52
4.2  Radius of line 1168 at 0.038 <= 0.05.  (no action taken)
     B1      X, Y, Z:  -48.08  81.42  20.29
4.2  Radius of line 1185 at 1.25E-4 <= 0.05.  (no action taken)
     B1      X, Y, Z:  -49.76  88.03  22.57
4.2  Radius of line 1329 at 0.039 <= 0.05.  (no action taken)
     B1      X, Y, Z:  -60.05  86.08  41.59
4.2  Radius of line 1390 at 1.25E-4 <= 0.05.  (no action taken)
     B1      X, Y, Z:  -62.9  83.45  43.29
4.2  Radius of line 1478 at 0.038 <= 0.05.  (no action taken)
     B1      X, Y, Z:  -65.78  88.16  45.38
4.2  Radius of line 1515 at 0.023 <= 0.05.  (no action taken)
     B1      X, Y, Z:  -59.5  90.33  48.84
4.2  Radius of line 1602 at 0.047 <= 0.05.  (no action taken)
     B1      X, Y, Z:  -73.77  79.01  43.45
4.2  Radius of line 1730 at 1.25E-4 <= 0.05.  (no action taken)
     B1      X, Y, Z:  -77.13  80.81  41.1
4.2  Radius of line 1790 at 1.25E-4 <= 0.05.  (no action taken)
     B1      X, Y, Z:  -76.96  76.77  46.68
4.2  Radius of line 1924 at 1.25E-4 <= 0.05.  (no action taken)
     B1      X, Y, Z:  -92.63  65.47  53.82
4.2  Radius of line 1950 at 1.25E-4 <= 0.05.  (no action taken)
     B1      X, Y, Z:  -94.79  67.44  56.9
4.2  Radius of line 1956 at 1.25E-4 <= 0.05.  (no action taken)
     B1      X, Y, Z:  -93.99  66.91  56.84
4.2  Radius of line 2113 at 0.045 <= 0.05.  (no action taken)
     B1      X, Y, Z:  -79.91  74.41  47.38
4.2  Radius of line 2248 at 0.05 <= 0.05.  (no action taken)
     B1      X, Y, Z:  -86.09  65.52  40.79
4.2  Radius of line 2258 at 0.05 <= 0.05.  (no action taken)
     B1      X, Y, Z:  -84.62  66.89  42.0
4.2  Radius of line 2262 at 1.25E-4 <= 0.05.  (no action taken)
     B1      X, Y, Z:  -84.65  69.31  44.1
4.2  Radius of line 2322 at 1.25E-4 <= 0.05.  (no action taken)
     B1      X, Y, Z:  -62.47  86.9  34.52
4.2  Radius of line 2350 at 0.031 <= 0.05.  (no action taken)
     B1      X, Y, Z:  -62.08  88.2  33.67
4.2  Radius of line 2374 at 0.012 <= 0.05.  (no action taken)
     B1      X, Y, Z:  -64.45  84.43  32.03
4.2  Radius of line 2385 at 0.046 <= 0.05.  (no action taken)
     B1      X, Y, Z:  -59.82  85.65  37.03
4.2  Radius of line 2446 at 1.25E-4 <= 0.05.  (no action taken)
     B1      X, Y, Z:  -56.64  88.54  44.57
4.2  Radius of line 2487 at 1.25E-4 <= 0.05.  (no action taken)
     B1      X, Y, Z:  -56.36  91.58  40.09
4.2  Radius of line 2490 at 0.043 <= 0.05.  (no action taken)
     B1      X, Y, Z:  -55.91  92.08  39.88
4.2  Radius of line 2515 at 1.25E-4 <= 0.05.  (no action taken)
     B1      X, Y, Z:  -55.44  94.29  43.36
4.2  Radius of line 2584 at 1.25E-4 <= 0.05.  (no action taken)
     B1      X, Y, Z:  -54.05  91.97  38.3
4.2  Radius of line 2629 at 1.25E-4 <= 0.05.  (no action taken)
     B1      X, Y, Z:  -49.07  90.23  34.6
4.2  Radius of line 2686 at 1.25E-4 <= 0.05.  (no action taken)
     B1      X, Y, Z:  -49.06  95.01  38.48
4.2  Radius of line 2704 at 1.25E-4 <= 0.05.  (no action taken)
     B1      X, Y, Z:  -48.72  95.09  41.51
4.2  Radius of line 2710 at 0.048 <= 0.05.  (no action taken)
     B1      X, Y, Z:  -50.3  94.12  41.23
4.2  Radius of line 2716 at 0.045 <= 0.05.  (no action taken)
     B1      X, Y, Z:  -51.01  94.1  41.79
4.2  Radius of line 2732 at 0.05 <= 0.05.  (no action taken)
     B1      X, Y, Z:  -48.12  93.55  36.46
4.5  Radius of terminal line 2980 at 0.529 >= 5.0 stdevs above the mean.  (no action taken)
     B1      X, Y, Z:  -44.42  92.84  50.08
4.2  Radius of line 2984 at 1.25E-4 <= 0.05.  (no action taken)
     B1      X, Y, Z:  -43.43  92.79  51.08
4.2  Radius of line 2987 at 1.25E-4 <= 0.05.  (no action taken)
     B1      X, Y, Z:  -43.65  93.1  51.19
4.2  Radius of line 2992 at 0.05 <= 0.05.  (no action taken)
     B1      X, Y, Z:  -45.19  92.14  50.84
4.2  Radius of line 3046 at 0.047 <= 0.05.  (no action taken)
     B1      X, Y, Z:  -45.04  91.61  33.2
4.2  Radius of line 3557 at 0.049 <= 0.05.  (no action taken)
     B1      X, Y, Z:  -56.7  94.58  20.56
4.2  Radius of line 3653 at 0.05 <= 0.05.  (no action taken)
     B1      X, Y, Z:  -64.69  96.96  22.53
4.2  Radius of line 3683 at 0.039 <= 0.05.  (no action taken)
     B1      X, Y, Z:  -58.38  98.66  20.38
4.2  Radius of line 3719 at 0.05 <= 0.05.  (no action taken)
     B1      X, Y, Z:  -54.67  99.37  19.8
4.2  Radius of line 3721 at 0.043 <= 0.05.  (no action taken)
     B1      X, Y, Z:  -54.49  99.48  19.8
4.5  Radius of terminal line 3780 at 0.614 >= 5.0 stdevs above the mean.  (no action taken)
     B1      X, Y, Z:  -50.18  87.59  23.05
4.2  Radius of line 3821 at 0.028 <= 0.05.  (no action taken)
     B1      X, Y, Z:  -55.44  83.94  26.9
4.2  Radius of line 3823 at 1.25E-4 <= 0.05.  (no action taken)
     B1      X, Y, Z:  -54.43  84.9  26.71
4.2  Radius of line 3826 at 0.049 <= 0.05.  (no action taken)
     B1      X, Y, Z:  -50.79  86.86  23.05
4.2  Radius of line 3847 at 0.038 <= 0.05.  (no action taken)
     B1      X, Y, Z:  -50.48  92.78  19.98
4.2  Radius of line 3854 at 1.25E-4 <= 0.05.  (no action taken)
     B1      X, Y, Z:  -50.38  93.82  19.78
4.2  Radius of line 3935 at 0.035 <= 0.05.  (no action taken)
     B1      X, Y, Z:  -51.72  90.57  18.93
4.2  Radius of line 3950 at 0.045 <= 0.05.  (no action taken)
     B1      X, Y, Z:  -53.55  89.1  18.81
4.2  Radius of line 4025 at 1.25E-4 <= 0.05.  (no action taken)
     B1      X, Y, Z:  -56.01  87.63  19.58
4.2  Radius of line 4048 at 0.044 <= 0.05.  (no action taken)
     B1      X, Y, Z:  -52.08  91.47  21.77
4.2  Radius of line 4054 at 1.25E-4 <= 0.05.  (no action taken)
     B1      X, Y, Z:  -51.72  91.0  22.16
4.2  Radius of line 4149 at 0.047 <= 0.05.  (no action taken)
     B1      X, Y, Z:  -55.42  112.15  29.16
4.2  Radius of line 4153 at 0.048 <= 0.05.  (no action taken)
     B1      X, Y, Z:  -55.82  112.25  29.57
4.2  Radius of line 4157 at 0.04 <= 0.05.  (no action taken)
     B1      X, Y, Z:  -56.28  112.25  29.64
4.2  Radius of line 4527 at 1.25E-4 <= 0.05.  (no action taken)
     B1      X, Y, Z:  -78.79  119.34  42.02
4.2  Radius of line 4529 at 1.25E-4 <= 0.05.  (no action taken)
     B1      X, Y, Z:  -78.64  119.75  41.82
4.2  Radius of line 4685 at 1.25E-4 <= 0.05.  (no action taken)
     B1      X, Y, Z:  -73.51  113.12  25.53
4.2  Radius of line 4688 at 0.044 <= 0.05.  (no action taken)
     B1      X, Y, Z:  -73.81  112.79  28.0
4.2  Radius of line 4778 at 0.045 <= 0.05.  (no action taken)
     B1      X, Y, Z:  -69.04  111.83  32.48
4.2  Radius of line 4827 at 0.019 <= 0.05.  (no action taken)
     B1      X, Y, Z:  -74.69  108.22  34.35
4.2  Radius of line 4874 at 1.25E-4 <= 0.05.  (no action taken)
     B1      X, Y, Z:  -81.33  106.32  34.28
4.2  Radius of line 4899 at 1.25E-4 <= 0.05.  (no action taken)
     B1      X, Y, Z:  -83.38  107.52  36.3
4.2  Radius of line 4917 at 0.047 <= 0.05.  (no action taken)
     B1      X, Y, Z:  -85.47  108.23  35.63
4.2  Radius of line 4927 at 0.047 <= 0.05.  (no action taken)
     B1      X, Y, Z:  -86.25  105.82  35.63
4.2  Radius of line 4970 at 0.031 <= 0.05.  (no action taken)
     B1      X, Y, Z:  -86.39  105.41  38.17
4.2  Radius of line 4977 at 0.041 <= 0.05.  (no action taken)
     B1      X, Y, Z:  -87.06  105.09  39.1
4.2  Radius of line 5065 at 0.044 <= 0.05.  (no action taken)
     B1      X, Y, Z:  -79.44  107.8  46.0
4.2  Radius of line 5193 at 0.049 <= 0.05.  (no action taken)
     B1      X, Y, Z:  -76.07  113.23  52.06
4.2  Radius of line 5212 at 0.041 <= 0.05.  (no action taken)
     B1      X, Y, Z:  -82.3  106.66  51.49
4.2  Radius of line 5214 at 0.046 <= 0.05.  (no action taken)
     B1      X, Y, Z:  -82.08  106.55  51.67
4.2  Radius of line 5336 at 1.25E-4 <= 0.05.  (no action taken)
     B1      X, Y, Z:  -84.68  97.65  46.25
4.2  Radius of line 5341 at 0.043 <= 0.05.  (no action taken)
     B1      X, Y, Z:  -87.19  100.38  48.97
4.2  Radius of line 5356 at 0.031 <= 0.05.  (no action taken)
     B1      X, Y, Z:  -84.39  104.16  52.01
4.2  Radius of line 5384 at 1.25E-4 <= 0.05.  (no action taken)
     B1      X, Y, Z:  -84.72  104.2  55.96
4.2  Radius of line 5400 at 0.048 <= 0.05.  (no action taken)
     B1      X, Y, Z:  -77.52  106.51  45.82
4.2  Radius of line 5444 at 1.25E-4 <= 0.05.  (no action taken)
     B1      X, Y, Z:  -77.47  106.64  42.56
4.2  Radius of line 5576 at 1.25E-4 <= 0.05.  (no action taken)
     B1      X, Y, Z:  -73.49  105.69  35.95
4.2  Radius of line 5627 at 0.038 <= 0.05.  (no action taken)
     B1      X, Y, Z:  -77.15  98.3  34.4
4.2  Radius of line 5663 at 0.038 <= 0.05.  (no action taken)
     B1      X, Y, Z:  -77.46  96.46  30.08
4.2  Radius of line 5722 at 0.048 <= 0.05.  (no action taken)
     B1      X, Y, Z:  -73.37  92.43  24.7
4.2  Radius of line 5723 at 0.047 <= 0.05.  (no action taken)
     B1      X, Y, Z:  -73.73  92.62  25.39
4.2  Radius of line 5755 at 1.25E-4 <= 0.05.  (no action taken)
     B1      X, Y, Z:  -78.32  96.43  32.91
4.2  Radius of line 5768 at 0.042 <= 0.05.  (no action taken)
     B1      X, Y, Z:  -78.42  101.52  35.4
4.2  Radius of line 5775 at 1.25E-4 <= 0.05.  (no action taken)
     B1      X, Y, Z:  -78.88  102.02  35.56
4.2  Radius of line 5782 at 0.044 <= 0.05.  (no action taken)
     B1      X, Y, Z:  -78.86  101.5  36.92
4.2  Radius of line 5785 at 0.045 <= 0.05.  (no action taken)
     B1      X, Y, Z:  -77.85  101.5  36.42
4.5  Radius of terminal line 5856 at 0.668 >= 5.0 stdevs above the mean.  (no action taken)
     B1      X, Y, Z:  -66.83  107.01  25.24
4.2  Radius of line 5922 at 0.033 <= 0.05.  (no action taken)
     B1      X, Y, Z:  -69.94  106.14  23.45
4.2  Radius of line 5928 at 0.025 <= 0.05.  (no action taken)
     B1      X, Y, Z:  -68.61  105.62  23.29
4.2  Radius of line 5934 at 0.043 <= 0.05.  (no action taken)
     B1      X, Y, Z:  -72.05  108.95  31.4
4.2  Radius of line 6137 at 0.048 <= 0.05.  (no action taken)
     B1      X, Y, Z:  -66.84  120.53  42.93
4.2  Radius of line 6212 at 0.035 <= 0.05.  (no action taken)
     B1      X, Y, Z:  -65.63  124.92  43.55
4.2  Radius of line 6219 at 1.25E-4 <= 0.05.  (no action taken)
     B1      X, Y, Z:  -65.35  123.03  42.93
4.2  Radius of line 6228 at 0.05 <= 0.05.  (no action taken)
     B1      X, Y, Z:  -68.14  109.95  30.87
4.2  Radius of line 6229 at 0.047 <= 0.05.  (no action taken)
     B1      X, Y, Z:  -68.08  109.95  30.78
4.2  Radius of line 6251 at 0.029 <= 0.05.  (no action taken)
     B1      X, Y, Z:  -67.08  106.34  31.47
4.2  Radius of line 6259 at 0.045 <= 0.05.  (no action taken)
     B1      X, Y, Z:  -65.39  113.94  31.27
4.2  Radius of line 6262 at 1.25E-4 <= 0.05.  (no action taken)
     B1      X, Y, Z:  -61.51  127.14  40.09
4.2  Radius of line 6334 at 1.25E-4 <= 0.05.  (no action taken)
     B1      X, Y, Z:  -66.19  108.43  23.4
4.5  Radius of terminal line 6341 at 0.666 >= 5.0 stdevs above the mean.  (no action taken)
     B1      X, Y, Z:  -66.58  107.21  25.08
4.2  Radius of line 6373 at 0.034 <= 0.05.  (no action taken)
     B1      X, Y, Z:  -64.89  106.28  18.88
4.2  Radius of line 6376 at 0.043 <= 0.05.  (no action taken)
     B1      X, Y, Z:  -63.88  105.98  18.29
4.2  Radius of line 6423 at 0.05 <= 0.05.  (no action taken)
     B1      X, Y, Z:  -61.78  107.3  15.02
4.2  Radius of line 6425 at 0.033 <= 0.05.  (no action taken)
     B1      X, Y, Z:  -61.63  107.41  14.81
4.2  Radius of line 6488 at 1.25E-4 <= 0.05.  (no action taken)
     B1      X, Y, Z:  -66.89  103.98  9.81
4.2  Radius of line 6588 at 1.25E-4 <= 0.05.  (no action taken)
     B1      X, Y, Z:  -71.13  101.35  3.91
4.2  Radius of line 6602 at 1.25E-4 <= 0.05.  (no action taken)
     B1      X, Y, Z:  -72.05  103.88  1.16
4.2  Radius of line 6631 at 0.047 <= 0.05.  (no action taken)
     B1      X, Y, Z:  -67.35  103.49  9.61
4.2  Radius of line 6635 at 0.043 <= 0.05.  (no action taken)
     B1      X, Y, Z:  -64.55  106.68  17.88
4.2  Radius of line 6731 at 0.049 <= 0.05.  (no action taken)
     B1      X, Y, Z:  -67.77  95.73  20.56
4.2  Radius of line 6771 at 0.035 <= 0.05.  (no action taken)
     B1      X, Y, Z:  -70.35  90.64  22.61
4.2  Radius of line 6805 at 1.25E-4 <= 0.05.  (no action taken)
     B1      X, Y, Z:  -65.44  100.78  18.98
4.2  Radius of line 6815 at 0.05 <= 0.05.  (no action taken)
     B1      X, Y, Z:  -62.84  106.26  20.44
4.2  Radius of line 6912 at 0.049 <= 0.05.  (no action taken)
     B1      X, Y, Z:  -57.91  98.67  16.69
4.2  Radius of line 6939 at 0.049 <= 0.05.  (no action taken)
     B1      X, Y, Z:  -55.32  101.37  16.73
4.2  Radius of line 6988 at 0.048 <= 0.05.  (no action taken)
     B1      X, Y, Z:  -58.67  107.0  16.04
4.2  Radius of line 6996 at 0.042 <= 0.05.  (no action taken)
     B1      X, Y, Z:  -58.95  105.55  20.22
4.2  Radius of line 7021 at 0.044 <= 0.05.  (no action taken)
     B1      X, Y, Z:  -59.35  107.83  21.88
4.2  Radius of line 7060 at 0.036 <= 0.05.  (no action taken)
     B1      X, Y, Z:  -57.3  106.82  22.69
4.2  Radius of line 7061 at 0.015 <= 0.05.  (no action taken)
     B1      X, Y, Z:  -60.7  106.12  23.9
4.2  Radius of line 7071 at 1.25E-4 <= 0.05.  (no action taken)
     B1      X, Y, Z:  -63.06  103.38  26.05
4.2  Radius of line 7161 at 1.25E-4 <= 0.05.  (no action taken)
     B1      X, Y, Z:  -62.51  113.75  30.61
4.2  Radius of line 7205 at 1.25E-4 <= 0.05.  (no action taken)
     B1      X, Y, Z:  -65.2  111.82  33.49
4.2  Radius of line 7209 at 0.049 <= 0.05.  (no action taken)
     B1      X, Y, Z:  -62.39  115.69  26.38
4.2  Radius of line 7218 at 0.031 <= 0.05.  (no action taken)
     B1      X, Y, Z:  -63.2  116.69  26.83
4.2  Radius of line 7288 at 1.25E-4 <= 0.05.  (no action taken)
     B1      X, Y, Z:  -67.22  120.01  25.6
4.2  Radius of line 9144 at 1.25E-4 <= 0.05.  (no action taken)
     B1      X, Y, Z:  -305.25  67.66  27.21
4.2  Radius of line 9219 at 0.046 <= 0.05.  (no action taken)
     B1      X, Y, Z:  -307.06  61.51  26.43
4.2  Radius of line 9282 at 1.25E-4 <= 0.05.  (no action taken)
     B1      X, Y, Z:  -302.87  52.16  28.97
4.2  Radius of line 9323 at 1.25E-4 <= 0.05.  (no action taken)
     B1      X, Y, Z:  -303.48  53.66  34.71
4.2  Radius of line 9340 at 0.045 <= 0.05.  (no action taken)
     B1      X, Y, Z:  -304.56  56.18  30.33
4.2  Radius of line 9368 at 0.038 <= 0.05.  (no action taken)
     B1      X, Y, Z:  -306.06  60.31  26.5
4.2  Radius of line 9589 at 1.25E-4 <= 0.05.  (no action taken)
     B1      X, Y, Z:  -290.43  83.33  44.38
4.2  Radius of line 9785 at 1.25E-4 <= 0.05.  (no action taken)
     B1      X, Y, Z:  -270.2  91.16  45.65
4.2  Radius of line 9812 at 1.25E-4 <= 0.05.  (no action taken)
     B1      X, Y, Z:  -280.12  82.54  47.1
4.2  Radius of line 10119 at 0.022 <= 0.05.  (no action taken)
     B1      X, Y, Z:  -284.13  85.17  36.25
4.2  Radius of line 10177 at 1.25E-4 <= 0.05.  (no action taken)
     B1      X, Y, Z:  -292.22  84.38  29.88
4.2  Radius of line 10231 at 1.25E-4 <= 0.05.  (no action taken)
     B1      X, Y, Z:  -284.91  89.62  32.3
4.3  Radius of line 10248 at 1.082 >= 5.0 stdevs above the mean.  (no action taken)
     B1      X, Y, Z:  -286.71  95.24  21.18
4.3  Radius of line 10249 at 1.102 >= 5.0 stdevs above the mean.  (no action taken)
     B1      X, Y, Z:  -286.61  95.34  21.25
4.3  Radius of line 10250 at 1.099 >= 5.0 stdevs above the mean.  (no action taken)
     B1      X, Y, Z:  -286.61  95.45  21.15
4.2  Radius of line 10432 at 0.039 <= 0.05.  (no action taken)
     B1      X, Y, Z:  -263.52  103.9  16.09
4.2  Radius of line 10436 at 1.25E-4 <= 0.05.  (no action taken)
     B1      X, Y, Z:  -263.82  103.4  16.34
4.3  Radius of line 10483 at 1.067 >= 5.0 stdevs above the mean.  (no action taken)
     B1      X, Y, Z:  -269.82  101.74  12.78
4.3  Radius of line 10484 at 1.103 >= 5.0 stdevs above the mean.  (no action taken)
     B1      X, Y, Z:  -269.72  101.64  12.73
4.3  Radius of line 10485 at 1.118 >= 5.0 stdevs above the mean.  (no action taken)
     B1      X, Y, Z:  -269.82  101.53  12.67
4.2  Radius of line 10489 at 0.045 <= 0.05.  (no action taken)
     B1      X, Y, Z:  -270.52  101.03  12.96
4.2  Radius of line 10492 at 1.25E-4 <= 0.05.  (no action taken)
     B1      X, Y, Z:  -270.92  100.94  12.63
4.2  Radius of line 10549 at 1.25E-4 <= 0.05.  (no action taken)
     B1      X, Y, Z:  -270.03  94.24  8.24
4.2  Radius of line 10570 at 1.25E-4 <= 0.05.  (no action taken)
     B1      X, Y, Z:  -128.49  125.04  12.58
4.2  Radius of line 10606 at 0.047 <= 0.05.  (no action taken)
     B1      X, Y, Z:  -112.88  125.46  18.39
4.2  Radius of line 10615 at 1.25E-4 <= 0.05.  (no action taken)
     B1      X, Y, Z:  -111.38  126.13  19.84
4.2  Radius of line 10691 at 0.048 <= 0.05.  (no action taken)
     B1      X, Y, Z:  -116.46  128.15  28.5
4.2  Radius of line 10718 at 0.018 <= 0.05.  (no action taken)
     B1      X, Y, Z:  -111.07  127.76  17.57
4.2  Radius of line 10720 at 1.25E-4 <= 0.05.  (no action taken)
     B1      X, Y, Z:  -101.78  129.78  24.0
4.2  Radius of line 10727 at 0.047 <= 0.05.  (no action taken)
     B1      X, Y, Z:  -94.02  126.22  28.72
4.2  Radius of line 10729 at 0.046 <= 0.05.  (no action taken)
     B1      X, Y, Z:  -85.02  124.17  31.75
4.2  Radius of line 10730 at 0.036 <= 0.05.  (no action taken)
     B1      X, Y, Z:  -81.71  122.74  33.68
4.3  Radius of line 10761 at 1.113 >= 5.0 stdevs above the mean.  (no action taken)
     B1      X, Y, Z:  -76.77  127.29  38.8
4.3  Radius of line 10762 at 1.148 >= 5.0 stdevs above the mean.  (no action taken)
     B1      X, Y, Z:  -76.71  127.39  38.88
4.3  Radius of line 10787 at 1.102 >= 5.0 stdevs above the mean.  (no action taken)
     B1      X, Y, Z:  -72.76  122.65  40.24
4.3  Radius of line 10788 at 1.145 >= 5.0 stdevs above the mean.  (no action taken)
     B1      X, Y, Z:  -72.66  122.56  40.34
4.3  Radius of line 10789 at 1.173 >= 5.0 stdevs above the mean.  (no action taken)
     B1      X, Y, Z:  -72.57  122.55  40.46
4.3  Radius of line 10790 at 1.157 >= 5.0 stdevs above the mean.  (no action taken)
     B1      X, Y, Z:  -72.71  122.46  40.57
4.2  Radius of line 10825 at 0.044 <= 0.05.  (no action taken)
     B1      X, Y, Z:  -75.34  120.33  42.59
4.2  Radius of line 10830 at 1.25E-4 <= 0.05.  (no action taken)
     B1      X, Y, Z:  -76.11  120.33  42.85
4.2  Radius of line 10877 at 0.041 <= 0.05.  (no action taken)
     B1      X, Y, Z:  -72.91  126.41  43.92
4.2  Radius of line 10878 at 0.043 <= 0.05.  (no action taken)
     B1      X, Y, Z:  -72.85  126.52  43.94
4.2  Radius of line 10881 at 0.027 <= 0.05.  (no action taken)
     B1      X, Y, Z:  -72.71  126.82  44.14
4.2  Radius of line 10882 at 0.046 <= 0.05.  (no action taken)
     B1      X, Y, Z:  -72.68  126.91  44.2
4.2  Radius of line 10928 at 0.035 <= 0.05.  (no action taken)
     B1      X, Y, Z:  -70.42  117.94  31.65
4.2  Radius of line 10943 at 0.043 <= 0.05.  (no action taken)
     B1      X, Y, Z:  -72.28  118.75  30.99
4.2  Radius of line 10947 at 0.037 <= 0.05.  (no action taken)
     B1      X, Y, Z:  -72.09  119.66  31.01
4.2  Radius of line 11010 at 0.05 <= 0.05.  (no action taken)
     B1      X, Y, Z:  -71.34  112.45  21.98
4.2  Radius of line 11022 at 1.25E-4 <= 0.05.  (no action taken)
     B1      X, Y, Z:  -71.65  111.45  21.96
4.2  Radius of line 11032 at 0.036 <= 0.05.  (no action taken)
     B1      X, Y, Z:  -70.2  111.75  22.57
4.2  Radius of line 11034 at 1.25E-4 <= 0.05.  (no action taken)
     B1      X, Y, Z:  -70.15  111.54  22.41
4.2  Radius of line 11036 at 0.035 <= 0.05.  (no action taken)
     B1      X, Y, Z:  -70.67  112.84  22.71
4.2  Radius of line 11041 at 0.023 <= 0.05.  (no action taken)
     B1      X, Y, Z:  -69.18  113.87  20.0
4.2  Radius of line 11121 at 0.047 <= 0.05.  (no action taken)
     B1      X, Y, Z:  -74.83  107.1  17.56
4.2  Radius of line 11218 at 1.25E-4 <= 0.05.  (no action taken)
     B1      X, Y, Z:  -83.9  117.66  21.88
4.2  Radius of line 11246 at 1.25E-4 <= 0.05.  (no action taken)
     B1      X, Y, Z:  -86.65  114.9  20.45
4.2  Radius of line 11254 at 0.042 <= 0.05.  (no action taken)
     B1      X, Y, Z:  -85.92  115.1  19.13
4.2  Radius of line 11301 at 0.049 <= 0.05.  (no action taken)
     B1      X, Y, Z:  -92.81  113.38  22.12
4.2  Radius of line 11345 at 1.25E-4 <= 0.05.  (no action taken)
     B1      X, Y, Z:  -96.94  109.35  25.9
4.2  Radius of line 11354 at 1.25E-4 <= 0.05.  (no action taken)
     B1      X, Y, Z:  -91.06  115.9  20.99
4.2  Radius of line 11519 at 0.037 <= 0.05.  (no action taken)
     B1      X, Y, Z:  -79.69  126.11  27.72
4.2  Radius of line 11554 at 0.025 <= 0.05.  (no action taken)
     B1      X, Y, Z:  -82.6  126.66  32.27
4.2  Radius of line 11668 at 0.045 <= 0.05.  (no action taken)
     B1      X, Y, Z:  -83.98  111.47  13.21
4.2  Radius of line 11733 at 0.046 <= 0.05.  (no action taken)
     B1      X, Y, Z:  -73.57  114.51  26.24
4.2  Radius of line 11762 at 1.25E-4 <= 0.05.  (no action taken)
     B1      X, Y, Z:  -77.4  115.6  28.74
4.2  Radius of line 11772 at 0.044 <= 0.05.  (no action taken)
     B1      X, Y, Z:  -77.03  116.7  26.56
4.2  Radius of line 11804 at 0.042 <= 0.05.  (no action taken)
     B1      X, Y, Z:  -74.59  115.66  20.67
4.2  Radius of line 11805 at 0.027 <= 0.05.  (no action taken)
     B1      X, Y, Z:  -68.07  117.53  23.43
4.2  Radius of line 11958 at 1.25E-4 <= 0.05.  (no action taken)
     B1      X, Y, Z:  -56.46  112.58  26.5
4.2  Radius of line 12051 at 1.25E-4 <= 0.05.  (no action taken)
     B1      X, Y, Z:  -58.56  117.53  32.01
4.2  Radius of line 12077 at 0.041 <= 0.05.  (no action taken)
     B1      X, Y, Z:  -57.64  117.9  33.01
4.2  Radius of line 12080 at 1.25E-4 <= 0.05.  (no action taken)
     B1      X, Y, Z:  -56.64  116.54  29.83
4.2  Radius of line 12085 at 0.044 <= 0.05.  (no action taken)
     B1      X, Y, Z:  -60.14  114.58  26.31
4.2  Radius of line 12119 at 0.045 <= 0.05.  (no action taken)
     B1      X, Y, Z:  -59.71  109.06  29.84
4.2  Radius of line 12172 at 1.25E-4 <= 0.05.  (no action taken)
     B1      X, Y, Z:  -62.09  96.25  30.03
4.2  Radius of line 12195 at 0.043 <= 0.05.  (no action taken)
     B1      X, Y, Z:  -65.87  98.91  30.69
4.2  Radius of line 12206 at 1.25E-4 <= 0.05.  (no action taken)
     B1      X, Y, Z:  -66.41  99.05  30.6
4.2  Radius of line 12229 at 0.05 <= 0.05.  (no action taken)
     B1      X, Y, Z:  -67.54  96.45  32.44
4.2  Radius of line 12237 at 0.041 <= 0.05.  (no action taken)
     B1      X, Y, Z:  -68.51  96.42  31.67
4.2  Radius of line 12244 at 0.043 <= 0.05.  (no action taken)
     B1      X, Y, Z:  -67.41  95.89  32.84
4.2  Radius of line 12260 at 1.25E-4 <= 0.05.  (no action taken)
     B1      X, Y, Z:  -66.99  94.21  33.88
4.2  Radius of line 12261 at 0.031 <= 0.05.  (no action taken)
     B1      X, Y, Z:  -67.38  95.31  34.0
4.2  Radius of line 12406 at 0.04 <= 0.05.  (no action taken)
     B1      X, Y, Z:  -68.07  97.32  38.83
4.2  Radius of line 12414 at 0.046 <= 0.05.  (no action taken)
     B1      X, Y, Z:  -70.32  96.26  38.01
4.2  Radius of line 12432 at 1.25E-4 <= 0.05.  (no action taken)
     B1      X, Y, Z:  -72.49  94.95  37.94
4.2  Radius of line 12453 at 0.044 <= 0.05.  (no action taken)
     B1      X, Y, Z:  -62.02  101.36  28.32
2.4  Length of segment ending at point 637 >= 6.0 stdevs above mean at 1.3186.  (no action taken)
     B1      X, Y, Z:  -47.81  76.0  25.84
2.4  Length of segment ending at point 665 >= 6.0 stdevs above mean at 1.1319.  (no action taken)
     B1      X, Y, Z:  -49.21  79.7  26.75
2.4  Length of segment ending at point 693 >= 6.0 stdevs above mean at 1.0901.  (no action taken)
     B1      X, Y, Z:  -48.5  83.23  24.25
2.4  Length of segment ending at point 953 >= 6.0 stdevs above mean at 1.0306.  (no action taken)
     B1      X, Y, Z:  -48.8  85.8  22.87
2.4  Length of segment ending at point 980 >= 6.0 stdevs above mean at 1.2642.  (no action taken)
     B1      X, Y, Z:  -47.86  85.44  20.8
2.4  Length of segment ending at point 1191 >= 6.0 stdevs above mean at 1.5256.  (no action taken)
     B1      X, Y, Z:  -47.36  83.22  28.52
2.4  Length of segment ending at point 1349 >= 6.0 stdevs above mean at 1.1312.  (no action taken)
     B1      X, Y, Z:  -62.17  84.36  42.97
2.4  Length of segment ending at point 1437 >= 6.0 stdevs above mean at 0.9475.  (no action taken)
     B1      X, Y, Z:  -62.2  82.97  50.11
2.4  Length of segment ending at point 1759 >= 6.0 stdevs above mean at 1.2522.  (no action taken)
     B1      X, Y, Z:  -75.78  81.18  40.82
2.4  Length of segment ending at point 2231 >= 6.0 stdevs above mean at 1.3841.  (no action taken)
     B1      X, Y, Z:  -85.93  65.44  40.76
2.4  Length of segment ending at point 2513 >= 6.0 stdevs above mean at 0.9212.  (no action taken)
     B1      X, Y, Z:  -55.59  94.12  43.3
2.4  Length of segment ending at point 2982 >= 6.0 stdevs above mean at 1.4979.  (no action taken)
     B1      X, Y, Z:  -43.65  92.85  50.73
2.4  Length of segment ending at point 3002 >= 6.0 stdevs above mean at 0.937.  (no action taken)
     B1      X, Y, Z:  -42.77  94.53  49.69
2.4  Length of segment ending at point 3401 >= 6.0 stdevs above mean at 0.932.  (no action taken)
     B1      X, Y, Z:  -57.45  97.56  26.76
2.4  Length of segment ending at point 3427 >= 6.0 stdevs above mean at 1.2034.  (no action taken)
     B1      X, Y, Z:  -55.83  95.59  23.53
2.4  Length of segment ending at point 3781 >= 6.0 stdevs above mean at 1.0261.  (no action taken)
     B1      X, Y, Z:  -51.03  87.27  23.42
2.4  Length of segment ending at point 3827 >= 6.0 stdevs above mean at 1.0651.  (no action taken)
     B1      X, Y, Z:  -52.27  91.94  22.23
2.4  Length of segment ending at point 4070 >= 6.0 stdevs above mean at 1.1691.  (no action taken)
     B1      X, Y, Z:  -57.35  100.28  26.73
2.4  Length of segment ending at point 4778 >= 6.0 stdevs above mean at 1.2511.  (no action taken)
     B1      X, Y, Z:  -69.04  111.83  32.48
2.4  Length of segment ending at point 4810 >= 6.0 stdevs above mean at 1.3211.  (no action taken)
     B1      X, Y, Z:  -72.22  108.05  32.0
2.4  Length of segment ending at point 5105 >= 6.0 stdevs above mean at 0.9065.  (no action taken)
     B1      X, Y, Z:  -83.28  105.77  48.88
2.4  Length of segment ending at point 5173 >= 6.0 stdevs above mean at 1.0105.  (no action taken)
     B1      X, Y, Z:  -77.36  111.62  53.51
2.5  Length of segment ending at point 5260 <= 0.1 at 0.1.  (no action taken)
     B1      X, Y, Z:  -87.19  100.19  49.12
2.4  Length of segment ending at point 5484 >= 6.0 stdevs above mean at 0.9702.  (no action taken)
     B1      X, Y, Z:  -73.19  108.35  41.35
2.4  Length of segment ending at point 5518 >= 6.0 stdevs above mean at 1.0836.  (no action taken)
     B1      X, Y, Z:  -69.17  111.93  42.15
2.5  Length of segment ending at point 5527 <= 0.1 at 0.1.  (no action taken)
     B1      X, Y, Z:  -69.31  112.82  43.19
2.4  Length of segment ending at point 5857 >= 6.0 stdevs above mean at 1.0758.  (no action taken)
     B1      X, Y, Z:  -66.91  106.43  24.35
2.4  Length of segment ending at point 6143 >= 6.0 stdevs above mean at 0.9136.  (no action taken)
     B1      X, Y, Z:  -66.26  119.24  40.35
2.4  Length of segment ending at point 6228 >= 6.0 stdevs above mean at 0.9347.  (no action taken)
     B1      X, Y, Z:  -68.14  109.95  30.87
2.4  Length of segment ending at point 6253 >= 6.0 stdevs above mean at 0.9557.  (no action taken)
     B1      X, Y, Z:  -68.04  111.86  30.5
2.4  Length of segment ending at point 6298 >= 6.0 stdevs above mean at 0.9411.  (no action taken)
     B1      X, Y, Z:  -62.12  105.1  25.08
2.4  Length of segment ending at point 7064 >= 6.0 stdevs above mean at 3.0471.  (no action taken)
     B1      X, Y, Z:  -62.24  104.41  25.79
2.4  Length of segment ending at point 7332 >= 6.0 stdevs above mean at 1.2388.  (no action taken)
     B1      X, Y, Z:  -68.38  120.83  33.2
2.4  Length of segment ending at point 7374 >= 6.0 stdevs above mean at 0.9378.  (no action taken)
     B1      X, Y, Z:  -72.13  123.5  37.06
2.4  Length of segment ending at point 7509 >= 6.0 stdevs above mean at 1.2408.  (no action taken)
     B1      X, Y, Z:  -89.87  127.09  31.06
2.4  Length of segment ending at point 7782 >= 6.0 stdevs above mean at 1.0959.  (no action taken)
     B1      X, Y, Z:  -85.85  123.44  24.76
2.4  Length of segment ending at point 7957 >= 6.0 stdevs above mean at 1.4437.  (no action taken)
     B1      X, Y, Z:  -129.78  125.23  12.72
2.5  Length of segment ending at point 8672 <= 0.1 at 0.1.  (no action taken)
     B1      X, Y, Z:  -270.58  116.76  29.01
2.4  Length of segment ending at point 8864 >= 6.0 stdevs above mean at 1.2621.  (no action taken)
     B1      X, Y, Z:  -297.81  97.56  30.62
2.4  Length of segment ending at point 8917 >= 6.0 stdevs above mean at 1.3782.  (no action taken)
     B1      X, Y, Z:  -301.63  91.59  25.25
2.4  Length of segment ending at point 9062 >= 6.0 stdevs above mean at 1.0425.  (no action taken)
     B1      X, Y, Z:  -308.24  77.31  31.51
2.5  Length of segment ending at point 9168 <= 0.1 at 0.1.  (no action taken)
     B1      X, Y, Z:  -306.75  66.2  28.74
2.4  Length of segment ending at point 9191 >= 6.0 stdevs above mean at 0.9819.  (no action taken)
     B1      X, Y, Z:  -305.26  63.13  28.02
2.4  Length of segment ending at point 9329 >= 6.0 stdevs above mean at 0.9285.  (no action taken)
     B1      X, Y, Z:  -303.27  56.0  30.07
2.4  Length of segment ending at point 9648 >= 6.0 stdevs above mean at 1.318.  (no action taken)
     B1      X, Y, Z:  -281.21  84.72  47.35
2.4  Length of segment ending at point 9795 >= 6.0 stdevs above mean at 0.9569.  (no action taken)
     B1      X, Y, Z:  -281.7  88.02  49.98
2.4  Length of segment ending at point 9891 >= 6.0 stdevs above mean at 1.1006.  (no action taken)
     B1      X, Y, Z:  -289.72  93.36  22.45
2.4  Length of segment ending at point 10081 >= 6.0 stdevs above mean at 1.017.  (no action taken)
     B1      X, Y, Z:  -278.51  79.75  43.49
2.4  Length of segment ending at point 10256 >= 6.0 stdevs above mean at 1.1495.  (no action taken)
     B1      X, Y, Z:  -285.21  95.56  20.31
2.4  Length of segment ending at point 10369 >= 6.0 stdevs above mean at 0.9468.  (no action taken)
     B1      X, Y, Z:  -269.32  103.44  12.78
2.4  Length of segment ending at point 10437 >= 6.0 stdevs above mean at 1.6577.  (no action taken)
     B1      X, Y, Z:  -259.91  106.1  15.57
2.4  Length of segment ending at point 10795 >= 6.0 stdevs above mean at 1.008.  (no action taken)
     B1      X, Y, Z:  -72.35  121.06  39.97
2.4  Length of segment ending at point 10834 >= 6.0 stdevs above mean at 1.7156.  (no action taken)
     B1      X, Y, Z:  -72.01  120.67  39.45
2.4  Length of segment ending at point 10859 >= 6.0 stdevs above mean at 2.0127.  (no action taken)
     B1      X, Y, Z:  -73.21  123.94  42.02
2.4  Length of segment ending at point 11654 >= 6.0 stdevs above mean at 0.9685.  (no action taken)
     B1      X, Y, Z:  -82.15  112.18  11.34
2.4  Length of segment ending at point 11806 >= 6.0 stdevs above mean at 0.9068.  (no action taken)
     B1      X, Y, Z:  -60.64  114.19  26.56
2.4  Length of segment ending at point 12068 >= 6.0 stdevs above mean at 0.9464.  (no action taken)
     B1      X, Y, Z:  -59.18  118.21  32.39
2.4  Length of segment ending at point 12132 >= 6.0 stdevs above mean at 1.2491.  (no action taken)
     B1      X, Y, Z:  -60.58  100.17  27.8
2.4  Length of segment ending at point 12456 >= 6.0 stdevs above mean at 1.0293.  (no action taken)
     B1      X, Y, Z:  -52.14  78.45  27.21
2.7  Line 5385 of rad 0.211 is an included side branch.  (no action taken)
     B1      X, Y, Z:  -84.72  103.81  56.08
4.4  Line 637 of rad 0.321 links to 636 of rad 0.122.  (no action taken)
     B1      X, Y, Z:  -47.81  76.0  25.84
4.4  Line 665 of rad 0.541 links to 664 of rad 0.16.  (no action taken)
     B1      X, Y, Z:  -49.21  79.7  26.75
4.4  Line 924 of rad 0.11 links to 923 of rad 0.042.  (no action taken)
     B1      X, Y, Z:  -45.83  81.8  19.47
4.4  Line 967 of rad 0.114 links to 966 of rad 0.054.  (no action taken)
     B1      X, Y, Z:  -49.0  86.28  21.28
4.4  Line 1000 of rad 0.251 links to 999 of rad 0.104.  (no action taken)
     B1      X, Y, Z:  -45.03  85.92  21.35
4.4  Line 1124 of rad 0.205 links to 1123 of rad 0.102.  (no action taken)
     B1      X, Y, Z:  -51.03  83.68  17.0
4.4  Line 1160 of rad 0.134 links to 1159 of rad 0.054.  (no action taken)
     B1      X, Y, Z:  -47.97  81.91  19.4
4.4  Line 1170 of rad 0.134 links to 1169 of rad 0.067.  (no action taken)
     B1      X, Y, Z:  -47.8  83.65  18.16
4.4  Line 1330 of rad 0.097 links to 1329 of rad 0.039.  (no action taken)
     B1      X, Y, Z:  -60.05  86.27  41.43
4.4  Line 1444 of rad 0.169 links to 1443 of rad 0.078.  (no action taken)
     B1      X, Y, Z:  -63.07  82.06  50.0
4.4  Line 1720 of rad 0.203 links to 1719 of rad 0.101.  (no action taken)
     B1      X, Y, Z:  -76.64  81.62  41.72
4.4  Line 1746 of rad 0.131 links to 1745 of rad 0.061.  (no action taken)
     B1      X, Y, Z:  -76.8  80.62  39.34
4.4  Line 1755 of rad 0.13 links to 1754 of rad 0.061.  (no action taken)
     B1      X, Y, Z:  -76.33  79.29  38.59
4.4  Line 1791 of rad 0.081 links to 1790 of rad 1.25E-4.  (no action taken)
     B1      X, Y, Z:  -76.88  76.77  46.51
4.4  Line 2108 of rad 0.186 links to 2107 of rad 0.072.  (no action taken)
     B1      X, Y, Z:  -80.49  74.63  46.81
4.4  Line 2269 of rad 0.12 links to 2268 of rad 0.051.  (no action taken)
     B1      X, Y, Z:  -79.96  74.63  46.1
4.4  Line 2351 of rad 0.113 links to 2350 of rad 0.031.  (no action taken)
     B1      X, Y, Z:  -61.93  88.32  33.66
4.4  Line 2360 of rad 0.121 links to 2359 of rad 0.058.  (no action taken)
     B1      X, Y, Z:  -63.64  85.14  33.04
4.4  Line 2386 of rad 0.11 links to 2385 of rad 0.046.  (no action taken)
     B1      X, Y, Z:  -59.98  85.63  37.09
4.4  Line 2399 of rad 0.128 links to 2398 of rad 0.064.  (no action taken)
     B1      X, Y, Z:  -62.01  85.66  36.47
4.4  Line 2488 of rad 0.119 links to 2487 of rad 1.25E-4.  (no action taken)
     B1      X, Y, Z:  -56.25  91.8  39.92
4.4  Line 2507 of rad 0.229 links to 2506 of rad 0.089.  (no action taken)
     B1      X, Y, Z:  -56.2  93.31  42.84
4.4  Line 2596 of rad 0.141 links to 2595 of rad 0.062.  (no action taken)
     B1      X, Y, Z:  -52.07  91.59  37.81
4.4  Line 2711 of rad 0.097 links to 2710 of rad 0.048.  (no action taken)
     B1      X, Y, Z:  -50.34  94.09  41.37
4.4  Line 2733 of rad 0.107 links to 2732 of rad 0.05.  (no action taken)
     B1      X, Y, Z:  -47.98  93.72  36.41
4.4  Line 2746 of rad 0.132 links to 2745 of rad 0.063.  (no action taken)
     B1      X, Y, Z:  -47.65  92.62  34.98
4.4  Line 2978 of rad 0.628 links to 2977 of rad 0.223.  (no action taken)
     B1      X, Y, Z:  -44.61  92.64  50.1
4.4  Line 3401 of rad 0.626 links to 3400 of rad 0.251.  (no action taken)
     B1      X, Y, Z:  -57.45  97.56  26.76
4.4  Line 3476 of rad 0.198 links to 3475 of rad 0.089.  (no action taken)
     B1      X, Y, Z:  -60.7  93.21  22.66
4.4  Line 3612 of rad 0.207 links to 3611 of rad 0.102.  (no action taken)
     B1      X, Y, Z:  -60.58  98.37  22.74
4.4  Line 3669 of rad 0.235 links to 3668 of rad 0.087.  (no action taken)
     B1      X, Y, Z:  -61.34  99.8  24.27
4.4  Line 3797 of rad 0.123 links to 3796 of rad 0.061.  (no action taken)
     B1      X, Y, Z:  -53.46  86.59  24.69
4.4  Line 3848 of rad 0.103 links to 3847 of rad 0.038.  (no action taken)
     B1      X, Y, Z:  -50.51  92.93  19.84
4.4  Line 4596 of rad 0.126 links to 4595 of rad 0.063.  (no action taken)
     B1      X, Y, Z:  -74.77  120.35  31.14
4.4  Line 4779 of rad 0.148 links to 4778 of rad 0.045.  (no action taken)
     B1      X, Y, Z:  -69.09  111.74  32.54
4.4  Line 4780 of rad 0.325 links to 4779 of rad 0.148.  (no action taken)
     B1      X, Y, Z:  -69.17  111.74  32.66
4.4  Line 4828 of rad 0.053 links to 4827 of rad 0.019.  (no action taken)
     B1      X, Y, Z:  -74.78  108.22  34.42
4.4  Line 4966 of rad 0.147 links to 4965 of rad 0.061.  (no action taken)
     B1      X, Y, Z:  -86.19  105.41  38.06
4.4  Line 4971 of rad 0.068 links to 4970 of rad 0.031.  (no action taken)
     B1      X, Y, Z:  -86.47  105.41  38.27
4.4  Line 5187 of rad 0.223 links to 5186 of rad 0.063.  (no action taken)
     B1      X, Y, Z:  -75.5  113.34  52.27
4.4  Line 5194 of rad 0.101 links to 5193 of rad 0.049.  (no action taken)
     B1      X, Y, Z:  -76.29  113.24  52.04
4.4  Line 5213 of rad 0.086 links to 5212 of rad 0.041.  (no action taken)
     B1      X, Y, Z:  -82.19  106.56  51.6
4.4  Line 5326 of rad 0.258 links to 5325 of rad 0.129.  (no action taken)
     B1      X, Y, Z:  -84.49  96.8  46.62
4.4  Line 5337 of rad 0.149 links to 5336 of rad 1.25E-4.  (no action taken)
     B1      X, Y, Z:  -84.52  97.48  46.16
4.4  Line 5357 of rad 0.079 links to 5356 of rad 0.031.  (no action taken)
     B1      X, Y, Z:  -84.28  104.25  52.06
4.4  Line 5457 of rad 0.128 links to 5456 of rad 0.059.  (no action taken)
     B1      X, Y, Z:  -76.3  104.15  41.78
4.4  Line 5628 of rad 0.084 links to 5627 of rad 0.038.  (no action taken)
     B1      X, Y, Z:  -77.07  98.44  34.4
4.4  Line 5724 of rad 0.108 links to 5723 of rad 0.047.  (no action taken)
     B1      X, Y, Z:  -73.57  92.59  25.41
4.4  Line 5758 of rad 0.162 links to 5757 of rad 0.071.  (no action taken)
     B1      X, Y, Z:  -77.09  100.31  35.57
4.4  Line 5773 of rad 0.132 links to 5772 of rad 0.063.  (no action taken)
     B1      X, Y, Z:  -78.7  101.92  35.65
4.4  Line 6026 of rad 0.132 links to 6025 of rad 0.063.  (no action taken)
     B1      X, Y, Z:  -67.57  119.24  41.42
4.4  Line 6213 of rad 0.126 links to 6212 of rad 0.035.  (no action taken)
     B1      X, Y, Z:  -65.68  125.02  43.52
4.4  Line 6374 of rad 0.346 links to 6373 of rad 0.034.  (no action taken)
     B1      X, Y, Z:  -64.22  106.28  18.4
4.4  Line 6426 of rad 0.08 links to 6425 of rad 0.033.  (no action taken)
     B1      X, Y, Z:  -61.53  107.41  14.75
4.4  Line 6632 of rad 0.108 links to 6631 of rad 0.047.  (no action taken)
     B1      X, Y, Z:  -67.25  103.38  9.54
4.4  Line 6672 of rad 0.144 links to 6671 of rad 0.07.  (no action taken)
     B1      X, Y, Z:  -63.44  103.45  20.05
4.4  Line 6772 of rad 0.098 links to 6771 of rad 0.035.  (no action taken)
     B1      X, Y, Z:  -70.55  90.61  22.48
4.4  Line 6788 of rad 0.296 links to 6787 of rad 0.128.  (no action taken)
     B1      X, Y, Z:  -69.18  91.36  23.75
4.4  Line 6997 of rad 0.09 links to 6996 of rad 0.042.  (no action taken)
     B1      X, Y, Z:  -59.16  105.66  20.24
4.4  Line 7062 of rad 0.064 links to 7061 of rad 0.015.  (no action taken)
     B1      X, Y, Z:  -60.7  106.21  23.83
4.4  Line 7214 of rad 0.134 links to 7213 of rad 0.066.  (no action taken)
     B1      X, Y, Z:  -62.67  116.49  26.88
4.4  Line 7374 of rad 0.625 links to 7373 of rad 0.286.  (no action taken)
     B1      X, Y, Z:  -72.13  123.5  37.06
4.4  Line 7509 of rad 0.883 links to 7508 of rad 0.171.  (no action taken)
     B1      X, Y, Z:  -89.87  127.09  31.06
4.4  Line 7621 of rad 0.394 links to 7620 of rad 0.179.  (no action taken)
     B1      X, Y, Z:  -102.67  129.6  21.9
4.4  Line 9345 of rad 0.13 links to 9344 of rad 0.059.  (no action taken)
     B1      X, Y, Z:  -304.97  55.85  29.74
4.4  Line 9358 of rad 0.182 links to 9357 of rad 0.064.  (no action taken)
     B1      X, Y, Z:  -305.46  61.02  26.9
4.4  Line 10490 of rad 0.182 links to 10489 of rad 0.045.  (no action taken)
     B1      X, Y, Z:  -270.72  101.03  12.79
4.4  Line 11011 of rad 0.111 links to 11010 of rad 0.05.  (no action taken)
     B1      X, Y, Z:  -71.5  112.36  22.05
4.4  Line 11027 of rad 0.136 links to 11026 of rad 0.062.  (no action taken)
     B1      X, Y, Z:  -70.37  112.65  22.46
4.4  Line 11031 of rad 0.156 links to 11030 of rad 0.078.  (no action taken)
     B1      X, Y, Z:  -70.12  112.04  22.64
4.4  Line 11033 of rad 0.079 links to 11032 of rad 0.036.  (no action taken)
     B1      X, Y, Z:  -70.2  111.65  22.53
4.4  Line 11233 of rad 0.182 links to 11232 of rad 0.082.  (no action taken)
     B1      X, Y, Z:  -86.09  115.98  21.27
4.4  Line 11346 of rad 0.056 links to 11345 of rad 1.25E-4.  (no action taken)
     B1      X, Y, Z:  -96.94  109.24  26.04
4.4  Line 11544 of rad 0.274 links to 11543 of rad 0.12.  (no action taken)
     B1      X, Y, Z:  -81.91  126.57  31.0
4.4  Line 11642 of rad 0.446 links to 11641 of rad 0.182.  (no action taken)
     B1      X, Y, Z:  -82.98  111.77  11.52
4.4  Line 11729 of rad 0.106 links to 11728 of rad 0.052.  (no action taken)
     B1      X, Y, Z:  -73.28  114.9  25.81
4.4  Line 12081 of rad 0.082 links to 12080 of rad 1.25E-4.  (no action taken)
     B1      X, Y, Z:  -56.56  116.75  29.83
4.4  Line 12245 of rad 0.14 links to 12244 of rad 0.043.  (no action taken)
     B1      X, Y, Z:  -67.24  96.03  32.79
 
 
```
