## Supplementary material for "Automated Proofreading of Digitally Reconstructed Neural Morphology Enhances Accuracy, Scalability, and Standardization": Standardization and accuracy results: 720575940616539990.CNG.std

```
# Standardization file for /nmo_swc/Normalized/720575940616539990.CNG.swc created with StdSwc version 1.31 on 3/7/26.
#
# code   irregularity_description. (action taken)
#     irregularity_type     coordinates
#
4.3  Radius of line 34 at 1.553 >= 5.0 stdevs above the mean.  (no action taken)
     B1      X, Y, Z:  1.46  2.58  3.46
4.2  Radius of line 519 at 1.25E-4 <= 0.05.  (no action taken)
     B1      X, Y, Z:  44.81  44.44  14.65
4.2  Radius of line 530 at 1.25E-4 <= 0.05.  (no action taken)
     B1      X, Y, Z:  43.73  43.58  13.79
4.2  Radius of line 535 at 1.25E-4 <= 0.05.  (no action taken)
     B1      X, Y, Z:  44.42  44.98  16.05
4.2  Radius of line 543 at 1.25E-4 <= 0.05.  (no action taken)
     B1      X, Y, Z:  44.89  44.05  15.15
4.2  Radius of line 562 at 1.25E-4 <= 0.05.  (no action taken)
     B1      X, Y, Z:  42.88  46.3  15.46
4.3  Radius of line 572 at 1.662 >= 5.0 stdevs above the mean.  (no action taken)
     B1      X, Y, Z:  42.49  48.26  15.41
4.2  Radius of line 582 at 1.25E-4 <= 0.05.  (no action taken)
     B1      X, Y, Z:  43.28  49.7  16.66
4.2  Radius of line 627 at 1.25E-4 <= 0.05.  (no action taken)
     B1      X, Y, Z:  45.05  49.79  18.1
4.2  Radius of line 656 at 1.25E-4 <= 0.05.  (no action taken)
     B1      X, Y, Z:  45.37  52.22  15.21
4.2  Radius of line 668 at 1.25E-4 <= 0.05.  (no action taken)
     B1      X, Y, Z:  45.91  50.12  13.92
4.2  Radius of line 712 at 1.25E-4 <= 0.05.  (no action taken)
     B1      X, Y, Z:  43.2  47.36  16.73
4.3  Radius of line 718 at 1.668 >= 5.0 stdevs above the mean.  (no action taken)
     B1      X, Y, Z:  42.5  48.51  15.51
4.3  Radius of line 719 at 1.687 >= 5.0 stdevs above the mean.  (no action taken)
     B1      X, Y, Z:  42.66  49.26  16.1
4.3  Radius of line 914 at 1.708 >= 5.0 stdevs above the mean.  (no action taken)
     B1      X, Y, Z:  45.94  83.81  15.16
4.2  Radius of line 1082 at 1.25E-4 <= 0.05.  (no action taken)
     B1      X, Y, Z:  45.55  102.78  12.67
4.2  Radius of line 1088 at 1.25E-4 <= 0.05.  (no action taken)
     B1      X, Y, Z:  44.05  103.19  11.36
4.2  Radius of line 1129 at 1.25E-4 <= 0.05.  (no action taken)
     B1      X, Y, Z:  43.32  99.65  12.02
4.2  Radius of line 1151 at 1.25E-4 <= 0.05.  (no action taken)
     B1      X, Y, Z:  46.07  97.17  15.71
4.2  Radius of line 1157 at 1.25E-4 <= 0.05.  (no action taken)
     B1      X, Y, Z:  46.42  96.95  16.41
4.2  Radius of line 1217 at 1.25E-4 <= 0.05.  (no action taken)
     B1      X, Y, Z:  51.22  104.9  7.36
4.2  Radius of line 1253 at 1.25E-4 <= 0.05.  (no action taken)
     B1      X, Y, Z:  45.87  104.69  10.53
4.2  Radius of line 1264 at 1.25E-4 <= 0.05.  (no action taken)
     B1      X, Y, Z:  47.55  107.29  9.98
4.2  Radius of line 1280 at 0.043 <= 0.05.  (no action taken)
     B1      X, Y, Z:  45.44  108.59  8.83
4.2  Radius of line 1281 at 0.036 <= 0.05.  (no action taken)
     B1      X, Y, Z:  45.29  108.59  8.82
4.2  Radius of line 1356 at 1.25E-4 <= 0.05.  (no action taken)
     B1      X, Y, Z:  50.14  112.1  10.33
4.2  Radius of line 1418 at 1.25E-4 <= 0.05.  (no action taken)
     B1      X, Y, Z:  41.54  110.98  10.04
4.2  Radius of line 1502 at 1.25E-4 <= 0.05.  (no action taken)
     B1      X, Y, Z:  48.99  120.7  10.77
4.2  Radius of line 1722 at 1.25E-4 <= 0.05.  (no action taken)
     B1      X, Y, Z:  42.74  127.59  19.41
4.2  Radius of line 1856 at 1.25E-4 <= 0.05.  (no action taken)
     B1      X, Y, Z:  33.28  129.67  20.75
4.2  Radius of line 2011 at 1.25E-4 <= 0.05.  (no action taken)
     B1      X, Y, Z:  22.37  128.77  17.67
4.2  Radius of line 2144 at 0.047 <= 0.05.  (no action taken)
     B1      X, Y, Z:  13.47  123.36  16.21
4.2  Radius of line 2190 at 0.026 <= 0.05.  (no action taken)
     B1      X, Y, Z:  13.85  119.46  20.89
4.2  Radius of line 2230 at 0.018 <= 0.05.  (no action taken)
     B1      X, Y, Z:  12.47  118.66  16.87
4.2  Radius of line 2245 at 0.018 <= 0.05.  (no action taken)
     B1      X, Y, Z:  14.99  118.96  13.69
4.2  Radius of line 2261 at 1.25E-4 <= 0.05.  (no action taken)
     B1      X, Y, Z:  16.08  117.27  13.24
4.2  Radius of line 2263 at 1.25E-4 <= 0.05.  (no action taken)
     B1      X, Y, Z:  15.84  118.06  12.8
4.2  Radius of line 2358 at 1.25E-4 <= 0.05.  (no action taken)
     B1      X, Y, Z:  16.2  126.97  24.98
4.2  Radius of line 2456 at 1.25E-4 <= 0.05.  (no action taken)
     B1      X, Y, Z:  23.07  135.07  25.15
4.2  Radius of line 2508 at 1.25E-4 <= 0.05.  (no action taken)
     B1      X, Y, Z:  45.1  127.89  17.96
4.2  Radius of line 2703 at 1.25E-4 <= 0.05.  (no action taken)
     B1      X, Y, Z:  43.68  114.89  5.84
4.2  Radius of line 2776 at 1.25E-4 <= 0.05.  (no action taken)
     B1      X, Y, Z:  42.37  94.42  14.49
4.2  Radius of line 2778 at 0.049 <= 0.05.  (no action taken)
     B1      X, Y, Z:  42.65  91.73  14.51
4.2  Radius of line 2962 at 1.25E-4 <= 0.05.  (no action taken)
     B1      X, Y, Z:  24.23  102.68  11.77
4.2  Radius of line 3027 at 0.032 <= 0.05.  (no action taken)
     B1      X, Y, Z:  16.64  104.67  9.06
4.2  Radius of line 3044 at 1.25E-4 <= 0.05.  (no action taken)
     B1      X, Y, Z:  16.08  106.47  7.73
4.2  Radius of line 3124 at 1.25E-4 <= 0.05.  (no action taken)
     B1      X, Y, Z:  16.08  99.14  15.13
4.2  Radius of line 3288 at 1.25E-4 <= 0.05.  (no action taken)
     B1      X, Y, Z:  10.3  103.86  11.56
4.2  Radius of line 3387 at 1.25E-4 <= 0.05.  (no action taken)
     B1      X, Y, Z:  18.0  110.77  7.06
4.2  Radius of line 3433 at 1.25E-4 <= 0.05.  (no action taken)
     B1      X, Y, Z:  14.02  110.07  10.14
4.2  Radius of line 3558 at 0.034 <= 0.05.  (no action taken)
     B1      X, Y, Z:  12.71  111.07  18.51
4.2  Radius of line 3742 at 0.04 <= 0.05.  (no action taken)
     B1      X, Y, Z:  18.47  94.72  15.22
4.2  Radius of line 3746 at 0.045 <= 0.05.  (no action taken)
     B1      X, Y, Z:  20.43  101.47  8.63
4.2  Radius of line 3855 at 1.25E-4 <= 0.05.  (no action taken)
     B1      X, Y, Z:  36.15  90.08  14.45
4.2  Radius of line 3857 at 0.028 <= 0.05.  (no action taken)
     B1      X, Y, Z:  35.82  91.44  14.09
4.2  Radius of line 3858 at 1.25E-4 <= 0.05.  (no action taken)
     B1      X, Y, Z:  35.61  89.97  15.04
4.2  Radius of line 3880 at 0.028 <= 0.05.  (no action taken)
     B1      X, Y, Z:  13.89  15.01  10.02
2.4  Length of segment ending at point 572 >= 6.0 stdevs above mean at 1.8179.  (no action taken)
     B1      X, Y, Z:  42.49  48.26  15.41
2.4  Length of segment ending at point 575 >= 6.0 stdevs above mean at 2.1875.  (no action taken)
     B1      X, Y, Z:  44.16  50.27  14.46
2.4  Length of segment ending at point 579 >= 6.0 stdevs above mean at 2.8264.  (no action taken)
     B1      X, Y, Z:  42.85  49.19  17.34
2.4  Length of segment ending at point 924 >= 6.0 stdevs above mean at 2.3587.  (no action taken)
     B1      X, Y, Z:  46.66  85.92  14.39
2.4  Length of segment ending at point 1957 >= 6.0 stdevs above mean at 1.8065.  (no action taken)
     B1      X, Y, Z:  26.72  133.28  18.71
2.4  Length of segment ending at point 2014 >= 6.0 stdevs above mean at 1.6536.  (no action taken)
     B1      X, Y, Z:  22.62  132.07  18.78
2.4  Length of segment ending at point 2065 >= 6.0 stdevs above mean at 1.466.  (no action taken)
     B1      X, Y, Z:  17.28  126.86  16.86
2.4  Length of segment ending at point 2171 >= 6.0 stdevs above mean at 2.0543.  (no action taken)
     B1      X, Y, Z:  13.25  119.86  18.06
2.4  Length of segment ending at point 2234 >= 6.0 stdevs above mean at 1.622.  (no action taken)
     B1      X, Y, Z:  13.87  119.46  14.65
2.4  Length of segment ending at point 2426 >= 6.0 stdevs above mean at 1.5425.  (no action taken)
     B1      X, Y, Z:  22.36  132.57  21.28
2.4  Length of segment ending at point 2659 >= 6.0 stdevs above mean at 1.4277.  (no action taken)
     B1      X, Y, Z:  49.88  112.1  7.65
2.4  Length of segment ending at point 2730 >= 6.0 stdevs above mean at 1.638.  (no action taken)
     B1      X, Y, Z:  44.75  89.9  14.34
2.4  Length of segment ending at point 2963 >= 6.0 stdevs above mean at 1.9054.  (no action taken)
     B1      X, Y, Z:  24.15  100.87  12.36
2.5  Length of segment ending at point 3216 <= 0.1 at 0.1.  (no action taken)
     B1      X, Y, Z:  16.69  109.27  7.13
2.4  Length of segment ending at point 3594 >= 6.0 stdevs above mean at 1.4659.  (no action taken)
     B1      X, Y, Z:  15.44  112.16  7.76
2.4  Length of segment ending at point 3675 >= 6.0 stdevs above mean at 1.5045.  (no action taken)
     B1      X, Y, Z:  19.8  115.36  9.2
2.4  Length of segment ending at point 3856 >= 6.0 stdevs above mean at 1.4412.  (no action taken)
     B1      X, Y, Z:  35.75  91.44  14.19
1.2  Line 915 of type 1 links to incorrect type 3.  (no action taken)
     B1      X, Y, Z:  45.94  83.95  15.09
4.4  Line 497 of rad 0.736 links to 496 of rad 0.137.  (no action taken)
     B1      X, Y, Z:  44.53  46.11  15.16
4.4  Line 572 of rad 1.662 links to 571 of rad 0.715.  (no action taken)
     B1      X, Y, Z:  42.49  48.26  15.41
4.4  Line 579 of rad 0.782 links to 578 of rad 0.295.  (no action taken)
     B1      X, Y, Z:  42.85  49.19  17.34
4.4  Line 591 of rad 0.688 links to 590 of rad 0.142.  (no action taken)
     B1      X, Y, Z:  42.78  51.3  17.71
4.4  Line 621 of rad 0.384 links to 620 of rad 0.142.  (no action taken)
     B1      X, Y, Z:  44.02  49.87  17.85
4.4  Line 663 of rad 0.23 links to 662 of rad 0.102.  (no action taken)
     B1      X, Y, Z:  45.05  50.66  14.04
4.4  Line 1130 of rad 0.262 links to 1129 of rad 1.25E-4.  (no action taken)
     B1      X, Y, Z:  43.24  99.95  12.07
4.4  Line 1240 of rad 0.606 links to 1239 of rad 0.278.  (no action taken)
     B1      X, Y, Z:  48.26  105.79  9.15
4.4  Line 1260 of rad 0.606 links to 1259 of rad 0.27.  (no action taken)
     B1      X, Y, Z:  47.22  107.09  9.69
4.4  Line 1357 of rad 0.77 links to 1356 of rad 1.25E-4.  (no action taken)
     B1      X, Y, Z:  50.22  112.1  11.36
4.4  Line 1370 of rad 0.513 links to 1369 of rad 0.138.  (no action taken)
     B1      X, Y, Z:  47.75  112.1  11.77
4.4  Line 1910 of rad 0.729 links to 1909 of rad 0.218.  (no action taken)
     B1      X, Y, Z:  28.45  133.37  19.75
4.4  Line 2847 of rad 0.675 links to 2846 of rad 0.31.  (no action taken)
     B1      X, Y, Z:  31.54  93.84  13.89
4.4  Line 2963 of rad 0.117 links to 2962 of rad 1.25E-4.  (no action taken)
     B1      X, Y, Z:  24.15  100.87  12.36
4.4  Line 3028 of rad 0.093 links to 3027 of rad 0.032.  (no action taken)
     B1      X, Y, Z:  16.7  104.77  8.99
4.4  Line 3747 of rad 0.104 links to 3746 of rad 0.045.  (no action taken)
     B1      X, Y, Z:  20.23  101.56  8.48
4.4  Line 3856 of rad 0.065 links to 3855 of rad 1.25E-4.  (no action taken)
     B1      X, Y, Z:  35.75  91.44  14.19
 
 
```
