## Supplementary material for "Automated Proofreading of Digitally Reconstructed Neural Morphology Enhances Accuracy, Scalability, and Standardization": Standardization and accuracy results: 720575940616543745.CNG.std

```
# Standardization file for /nmo_swc/Normalized/720575940616543745.CNG.swc created with StdSwc version 1.31 on 3/7/26.
#
# code   irregularity_description. (action taken)
#     irregularity_type     coordinates
#
4.2  Radius of line 281 at 1.25E-4 <= 0.05.  (no action taken)
     B1      X, Y, Z:  -8.97  20.19  -9.35
4.2  Radius of line 355 at 1.25E-4 <= 0.05.  (no action taken)
     B1      X, Y, Z:  -13.22  24.91  -11.17
4.2  Radius of line 443 at 1.25E-4 <= 0.05.  (no action taken)
     B1      X, Y, Z:  -14.97  15.72  -10.02
4.2  Radius of line 469 at 0.039 <= 0.05.  (no action taken)
     B1      X, Y, Z:  -13.52  17.76  -11.47
4.2  Radius of line 488 at 1.25E-4 <= 0.05.  (no action taken)
     B1      X, Y, Z:  -15.31  18.21  -12.07
4.2  Radius of line 492 at 1.25E-4 <= 0.05.  (no action taken)
     B1      X, Y, Z:  -15.88  18.69  -12.52
4.2  Radius of line 504 at 1.25E-4 <= 0.05.  (no action taken)
     B1      X, Y, Z:  -16.32  19.33  -11.05
4.2  Radius of line 516 at 1.25E-4 <= 0.05.  (no action taken)
     B1      X, Y, Z:  -17.23  20.66  -10.49
4.2  Radius of line 533 at 0.033 <= 0.05.  (no action taken)
     B1      X, Y, Z:  -16.89  19.67  -11.86
4.2  Radius of line 535 at 1.25E-4 <= 0.05.  (no action taken)
     B1      X, Y, Z:  -16.79  19.48  -11.71
4.2  Radius of line 536 at 0.044 <= 0.05.  (no action taken)
     B1      X, Y, Z:  -17.14  19.69  -11.71
4.2  Radius of line 566 at 1.25E-4 <= 0.05.  (no action taken)
     B1      X, Y, Z:  -15.72  20.76  -9.93
4.2  Radius of line 623 at 1.25E-4 <= 0.05.  (no action taken)
     B1      X, Y, Z:  -13.37  17.64  -12.35
4.2  Radius of line 684 at 0.05 <= 0.05.  (no action taken)
     B1      X, Y, Z:  -13.39  21.67  -13.78
4.2  Radius of line 696 at 0.035 <= 0.05.  (no action taken)
     B1      X, Y, Z:  -11.91  21.53  -13.65
4.2  Radius of line 713 at 1.25E-4 <= 0.05.  (no action taken)
     B1      X, Y, Z:  -11.88  22.76  -13.09
4.2  Radius of line 734 at 0.047 <= 0.05.  (no action taken)
     B1      X, Y, Z:  -13.99  20.78  -11.75
4.2  Radius of line 738 at 0.05 <= 0.05.  (no action taken)
     B1      X, Y, Z:  -13.45  20.12  -11.9
4.2  Radius of line 777 at 0.025 <= 0.05.  (no action taken)
     B1      X, Y, Z:  -15.79  25.26  -12.36
4.2  Radius of line 785 at 1.25E-4 <= 0.05.  (no action taken)
     B1      X, Y, Z:  -15.9  26.03  -13.12
4.2  Radius of line 917 at 1.25E-4 <= 0.05.  (no action taken)
     B1      X, Y, Z:  -11.51  15.9  -8.56
4.2  Radius of line 1066 at 1.25E-4 <= 0.05.  (no action taken)
     B1      X, Y, Z:  -13.83  16.17  -1.38
4.2  Radius of line 1140 at 0.042 <= 0.05.  (no action taken)
     B1      X, Y, Z:  -15.6  17.73  -0.27
4.2  Radius of line 1182 at 1.25E-4 <= 0.05.  (no action taken)
     B1      X, Y, Z:  -15.83  15.31  0.57
4.2  Radius of line 1192 at 0.03 <= 0.05.  (no action taken)
     B1      X, Y, Z:  -17.51  16.71  1.25
4.2  Radius of line 1216 at 1.25E-4 <= 0.05.  (no action taken)
     B1      X, Y, Z:  -17.07  16.02  2.22
4.2  Radius of line 1243 at 0.042 <= 0.05.  (no action taken)
     B1      X, Y, Z:  -10.26  16.78  -0.59
4.2  Radius of line 1331 at 1.25E-4 <= 0.05.  (no action taken)
     B1      X, Y, Z:  -11.01  18.73  -2.67
4.2  Radius of line 1436 at 1.25E-4 <= 0.05.  (no action taken)
     B1      X, Y, Z:  -17.92  23.82  -7.52
4.2  Radius of line 1457 at 0.041 <= 0.05.  (no action taken)
     B1      X, Y, Z:  -18.41  21.48  -8.94
4.2  Radius of line 1472 at 1.25E-4 <= 0.05.  (no action taken)
     B1      X, Y, Z:  -20.09  24.42  -8.94
4.2  Radius of line 1516 at 1.25E-4 <= 0.05.  (no action taken)
     B1      X, Y, Z:  -20.28  21.94  -4.89
4.2  Radius of line 1535 at 0.039 <= 0.05.  (no action taken)
     B1      X, Y, Z:  -21.33  24.89  -7.85
4.2  Radius of line 1573 at 1.25E-4 <= 0.05.  (no action taken)
     B1      X, Y, Z:  -15.06  22.48  -2.76
4.2  Radius of line 1601 at 0.035 <= 0.05.  (no action taken)
     B1      X, Y, Z:  -15.56  24.87  -3.9
4.2  Radius of line 1610 at 0.04 <= 0.05.  (no action taken)
     B1      X, Y, Z:  -15.4  25.48  -3.59
4.2  Radius of line 1636 at 1.25E-4 <= 0.05.  (no action taken)
     B1      X, Y, Z:  -14.98  24.46  -6.05
4.2  Radius of line 1656 at 1.25E-4 <= 0.05.  (no action taken)
     B1      X, Y, Z:  -16.74  23.37  -7.02
4.2  Radius of line 1680 at 0.022 <= 0.05.  (no action taken)
     B1      X, Y, Z:  -18.67  22.92  -6.43
4.2  Radius of line 1765 at 0.045 <= 0.05.  (no action taken)
     B1      X, Y, Z:  -15.4  20.08  -9.34
4.2  Radius of line 1773 at 0.05 <= 0.05.  (no action taken)
     B1      X, Y, Z:  -13.17  20.73  -8.64
4.2  Radius of line 1849 at 0.048 <= 0.05.  (no action taken)
     B1      X, Y, Z:  -15.94  20.94  -8.1
4.2  Radius of line 1907 at 1.25E-4 <= 0.05.  (no action taken)
     B1      X, Y, Z:  -12.38  23.76  -4.68
4.2  Radius of line 1909 at 1.25E-4 <= 0.05.  (no action taken)
     B1      X, Y, Z:  -12.4  22.69  -6.16
4.2  Radius of line 1955 at 0.05 <= 0.05.  (no action taken)
     B1      X, Y, Z:  -16.15  19.44  -4.02
4.2  Radius of line 2083 at 0.049 <= 0.05.  (no action taken)
     B1      X, Y, Z:  -14.64  19.03  -4.7
4.2  Radius of line 2088 at 0.036 <= 0.05.  (no action taken)
     B1      X, Y, Z:  -15.28  18.55  -4.47
4.2  Radius of line 2191 at 1.25E-4 <= 0.05.  (no action taken)
     B1      X, Y, Z:  -18.34  25.37  -2.33
4.2  Radius of line 2217 at 0.049 <= 0.05.  (no action taken)
     B1      X, Y, Z:  -15.63  25.85  -8.57
4.2  Radius of line 2246 at 1.25E-4 <= 0.05.  (no action taken)
     B1      X, Y, Z:  -14.75  25.53  -8.75
4.2  Radius of line 2255 at 0.044 <= 0.05.  (no action taken)
     B1      X, Y, Z:  -15.58  25.91  -7.22
4.2  Radius of line 2269 at 0.05 <= 0.05.  (no action taken)
     B1      X, Y, Z:  -12.2  22.07  -6.21
4.2  Radius of line 2278 at 1.25E-4 <= 0.05.  (no action taken)
     B1      X, Y, Z:  -12.01  21.07  -4.93
4.2  Radius of line 2279 at 0.046 <= 0.05.  (no action taken)
     B1      X, Y, Z:  -12.23  22.37  -6.45
4.2  Radius of line 2281 at 1.25E-4 <= 0.05.  (no action taken)
     B1      X, Y, Z:  -12.39  22.21  -6.46
4.2  Radius of line 2374 at 1.25E-4 <= 0.05.  (no action taken)
     B1      X, Y, Z:  -19.69  19.05  -4.47
4.2  Radius of line 2387 at 1.25E-4 <= 0.05.  (no action taken)
     B1      X, Y, Z:  -19.11  16.3  -2.68
4.2  Radius of line 2407 at 1.25E-4 <= 0.05.  (no action taken)
     B1      X, Y, Z:  -20.75  17.75  -2.09
4.2  Radius of line 2408 at 0.041 <= 0.05.  (no action taken)
     B1      X, Y, Z:  -20.65  18.1  -2.17
4.2  Radius of line 2410 at 0.045 <= 0.05.  (no action taken)
     B1      X, Y, Z:  -20.86  18.26  -2.05
4.2  Radius of line 2474 at 0.042 <= 0.05.  (no action taken)
     B1      X, Y, Z:  -17.76  16.82  -7.34
4.2  Radius of line 2476 at 1.25E-4 <= 0.05.  (no action taken)
     B1      X, Y, Z:  -17.87  16.89  -7.57
4.2  Radius of line 2488 at 1.25E-4 <= 0.05.  (no action taken)
     B1      X, Y, Z:  -19.12  15.85  -6.11
4.2  Radius of line 2523 at 1.25E-4 <= 0.05.  (no action taken)
     B1      X, Y, Z:  -16.81  15.64  -5.18
4.2  Radius of line 2557 at 0.048 <= 0.05.  (no action taken)
     B1      X, Y, Z:  -14.23  15.63  -5.59
4.2  Radius of line 2611 at 1.25E-4 <= 0.05.  (no action taken)
     B1      X, Y, Z:  -14.58  16.05  -4.48
4.2  Radius of line 2628 at 0.044 <= 0.05.  (no action taken)
     B1      X, Y, Z:  -13.89  17.05  -7.79
4.2  Radius of line 2634 at 0.035 <= 0.05.  (no action taken)
     B1      X, Y, Z:  -11.19  21.64  -7.87
4.2  Radius of line 2635 at 0.049 <= 0.05.  (no action taken)
     B1      X, Y, Z:  -11.31  21.67  -7.88
4.2  Radius of line 3391 at 0.029 <= 0.05.  (no action taken)
     B1      X, Y, Z:  -20.56  91.85  -22.01
4.2  Radius of line 3580 at 1.25E-4 <= 0.05.  (no action taken)
     B1      X, Y, Z:  -15.41  85.82  -25.66
4.2  Radius of line 3583 at 0.049 <= 0.05.  (no action taken)
     B1      X, Y, Z:  -15.95  86.82  -24.52
4.2  Radius of line 3852 at 0.047 <= 0.05.  (no action taken)
     B1      X, Y, Z:  -14.7  77.55  -16.87
4.2  Radius of line 3959 at 1.25E-4 <= 0.05.  (no action taken)
     B1      X, Y, Z:  -10.62  79.72  -20.63
4.2  Radius of line 3982 at 1.25E-4 <= 0.05.  (no action taken)
     B1      X, Y, Z:  -10.01  82.21  -23.38
4.2  Radius of line 4078 at 1.25E-4 <= 0.05.  (no action taken)
     B1      X, Y, Z:  -11.73  87.69  -28.1
4.2  Radius of line 4226 at 0.029 <= 0.05.  (no action taken)
     B1      X, Y, Z:  -7.51  101.67  -8.96
4.3  Radius of line 4360 at 0.905 >= 5.0 stdevs above the mean.  (no action taken)
     B1      X, Y, Z:  -3.55  122.68  -6.3
4.2  Radius of line 4628 at 0.037 <= 0.05.  (no action taken)
     B1      X, Y, Z:  -5.95  134.58  -5.58
4.2  Radius of line 4804 at 1.25E-4 <= 0.05.  (no action taken)
     B1      X, Y, Z:  -9.13  133.08  -4.75
4.2  Radius of line 4813 at 1.25E-4 <= 0.05.  (no action taken)
     B1      X, Y, Z:  -10.47  134.37  -6.38
4.2  Radius of line 4822 at 1.25E-4 <= 0.05.  (no action taken)
     B1      X, Y, Z:  -9.99  134.46  -4.56
4.2  Radius of line 4855 at 1.25E-4 <= 0.05.  (no action taken)
     B1      X, Y, Z:  -15.34  134.87  -3.14
4.2  Radius of line 4860 at 1.25E-4 <= 0.05.  (no action taken)
     B1      X, Y, Z:  -13.56  133.96  -4.39
4.2  Radius of line 5057 at 1.25E-4 <= 0.05.  (no action taken)
     B1      X, Y, Z:  -18.65  144.27  -3.33
4.2  Radius of line 5133 at 1.25E-4 <= 0.05.  (no action taken)
     B1      X, Y, Z:  -17.82  141.06  -6.52
4.2  Radius of line 5214 at 1.25E-4 <= 0.05.  (no action taken)
     B1      X, Y, Z:  -12.4  140.96  -4.47
4.2  Radius of line 5298 at 1.25E-4 <= 0.05.  (no action taken)
     B1      X, Y, Z:  -13.66  135.56  -3.83
4.2  Radius of line 5300 at 1.25E-4 <= 0.05.  (no action taken)
     B1      X, Y, Z:  -12.03  134.06  -2.62
4.2  Radius of line 5358 at 1.25E-4 <= 0.05.  (no action taken)
     B1      X, Y, Z:  -8.73  135.87  -6.22
4.2  Radius of line 5364 at 1.25E-4 <= 0.05.  (no action taken)
     B1      X, Y, Z:  -9.64  136.37  -5.63
4.3  Radius of line 5374 at 0.889 >= 5.0 stdevs above the mean.  (no action taken)
     B1      X, Y, Z:  -3.65  122.68  -6.39
4.2  Radius of line 5383 at 1.25E-4 <= 0.05.  (no action taken)
     B1      X, Y, Z:  -4.8  123.07  -6.69
4.2  Radius of line 5417 at 1.25E-4 <= 0.05.  (no action taken)
     B1      X, Y, Z:  -8.72  125.46  -5.91
4.2  Radius of line 5535 at 0.045 <= 0.05.  (no action taken)
     B1      X, Y, Z:  -9.2  127.26  -5.68
4.2  Radius of line 5682 at 1.25E-4 <= 0.05.  (no action taken)
     B1      X, Y, Z:  -14.59  128.96  -2.46
4.2  Radius of line 5712 at 1.25E-4 <= 0.05.  (no action taken)
     B1      X, Y, Z:  -14.39  130.56  -3.66
4.2  Radius of line 5823 at 1.25E-4 <= 0.05.  (no action taken)
     B1      X, Y, Z:  -18.81  138.06  -2.82
4.2  Radius of line 5838 at 0.039 <= 0.05.  (no action taken)
     B1      X, Y, Z:  -21.42  139.66  -3.05
4.2  Radius of line 5991 at 1.25E-4 <= 0.05.  (no action taken)
     B1      X, Y, Z:  -18.15  140.27  -1.2
4.2  Radius of line 6027 at 1.25E-4 <= 0.05.  (no action taken)
     B1      X, Y, Z:  -17.65  139.77  -1.69
4.2  Radius of line 6058 at 0.027 <= 0.05.  (no action taken)
     B1      X, Y, Z:  -20.8  136.46  -1.62
4.2  Radius of line 6153 at 1.25E-4 <= 0.05.  (no action taken)
     B1      X, Y, Z:  -21.71  133.66  -1.83
4.2  Radius of line 6156 at 0.035 <= 0.05.  (no action taken)
     B1      X, Y, Z:  -22.3  134.37  -2.29
4.2  Radius of line 6183 at 1.25E-4 <= 0.05.  (no action taken)
     B1      X, Y, Z:  -21.98  136.66  -2.39
4.2  Radius of line 6216 at 0.037 <= 0.05.  (no action taken)
     B1      X, Y, Z:  -22.5  137.77  -5.09
4.2  Radius of line 6239 at 1.25E-4 <= 0.05.  (no action taken)
     B1      X, Y, Z:  -21.21  139.16  -3.96
4.2  Radius of line 6252 at 1.25E-4 <= 0.05.  (no action taken)
     B1      X, Y, Z:  -21.11  140.96  -5.99
4.2  Radius of line 6310 at 1.25E-4 <= 0.05.  (no action taken)
     B1      X, Y, Z:  -21.41  137.96  -8.68
4.2  Radius of line 6335 at 0.048 <= 0.05.  (no action taken)
     B1      X, Y, Z:  -20.52  140.46  -8.71
4.2  Radius of line 6456 at 0.05 <= 0.05.  (no action taken)
     B1      X, Y, Z:  -11.04  123.56  -4.02
4.2  Radius of line 6465 at 1.25E-4 <= 0.05.  (no action taken)
     B1      X, Y, Z:  -11.22  123.96  -4.7
4.2  Radius of line 6483 at 1.25E-4 <= 0.05.  (no action taken)
     B1      X, Y, Z:  -12.37  124.06  -4.94
4.2  Radius of line 6564 at 1.25E-4 <= 0.05.  (no action taken)
     B1      X, Y, Z:  -17.21  128.87  -1.83
4.2  Radius of line 6599 at 1.25E-4 <= 0.05.  (no action taken)
     B1      X, Y, Z:  -16.35  126.76  -1.61
4.2  Radius of line 6606 at 1.25E-4 <= 0.05.  (no action taken)
     B1      X, Y, Z:  -16.8  126.76  -3.98
4.2  Radius of line 6698 at 0.045 <= 0.05.  (no action taken)
     B1      X, Y, Z:  -16.41  104.96  -20.22
4.2  Radius of line 6783 at 1.25E-4 <= 0.05.  (no action taken)
     B1      X, Y, Z:  -14.33  96.49  -26.72
4.2  Radius of line 6818 at 1.25E-4 <= 0.05.  (no action taken)
     B1      X, Y, Z:  -15.27  97.05  -25.39
2.4  Length of segment ending at point 601 >= 6.0 stdevs above mean at 2.5376.  (no action taken)
     B1      X, Y, Z:  -13.28  17.39  -11.61
2.4  Length of segment ending at point 624 >= 6.0 stdevs above mean at 1.0357.  (no action taken)
     B1      X, Y, Z:  -10.55  21.44  -10.5
2.4  Length of segment ending at point 1319 >= 6.0 stdevs above mean at 1.4119.  (no action taken)
     B1      X, Y, Z:  -10.92  20.35  -4.05
2.4  Length of segment ending at point 1349 >= 6.0 stdevs above mean at 1.1211.  (no action taken)
     B1      X, Y, Z:  -10.07  20.46  -4.59
2.4  Length of segment ending at point 1703 >= 6.0 stdevs above mean at 1.1883.  (no action taken)
     B1      X, Y, Z:  -13.81  22.58  -7.34
2.4  Length of segment ending at point 4361 >= 6.0 stdevs above mean at 1.2124.  (no action taken)
     B1      X, Y, Z:  -3.28  123.68  -5.67
2.4  Length of segment ending at point 4693 >= 6.0 stdevs above mean at 1.238.  (no action taken)
     B1      X, Y, Z:  -6.09  136.08  -6.88
2.4  Length of segment ending at point 4766 >= 6.0 stdevs above mean at 1.0316.  (no action taken)
     B1      X, Y, Z:  -11.75  132.77  -3.56
2.4  Length of segment ending at point 4932 >= 6.0 stdevs above mean at 1.0267.  (no action taken)
     B1      X, Y, Z:  -12.0  136.27  -3.15
2.4  Length of segment ending at point 4972 >= 6.0 stdevs above mean at 1.215.  (no action taken)
     B1      X, Y, Z:  -11.29  139.27  -4.72
2.4  Length of segment ending at point 5080 >= 6.0 stdevs above mean at 1.0434.  (no action taken)
     B1      X, Y, Z:  -19.64  144.37  -6.33
2.4  Length of segment ending at point 5295 >= 6.0 stdevs above mean at 1.318.  (no action taken)
     B1      X, Y, Z:  -11.05  138.66  -5.09
2.4  Length of segment ending at point 5321 >= 6.0 stdevs above mean at 1.1487.  (no action taken)
     B1      X, Y, Z:  -8.88  135.18  -5.09
2.4  Length of segment ending at point 5459 >= 6.0 stdevs above mean at 1.102.  (no action taken)
     B1      X, Y, Z:  -6.48  126.48  -6.05
2.4  Length of segment ending at point 5757 >= 6.0 stdevs above mean at 1.0262.  (no action taken)
     B1      X, Y, Z:  -16.37  132.77  -1.7
2.4  Length of segment ending at point 5928 >= 6.0 stdevs above mean at 1.2477.  (no action taken)
     B1      X, Y, Z:  -20.05  140.46  -4.56
2.4  Length of segment ending at point 6263 >= 6.0 stdevs above mean at 1.0157.  (no action taken)
     B1      X, Y, Z:  -21.43  138.16  -6.68
2.4  Length of segment ending at point 6543 >= 6.0 stdevs above mean at 1.2536.  (no action taken)
     B1      X, Y, Z:  -17.03  127.56  -2.53
2.4  Length of segment ending at point 6760 >= 6.0 stdevs above mean at 1.0203.  (no action taken)
     B1      X, Y, Z:  -15.01  97.24  -26.45
4.4  Line 336 of rad 0.16 links to 335 of rad 0.08.  (no action taken)
     B1      X, Y, Z:  -12.61  24.89  -11.19
4.4  Line 347 of rad 0.169 links to 346 of rad 0.081.  (no action taken)
     B1      X, Y, Z:  -12.68  25.37  -10.79
4.4  Line 534 of rad 0.087 links to 533 of rad 0.033.  (no action taken)
     B1      X, Y, Z:  -16.84  19.57  -11.8
4.4  Line 596 of rad 0.119 links to 595 of rad 0.051.  (no action taken)
     B1      X, Y, Z:  -16.32  21.25  -10.54
4.4  Line 601 of rad 0.236 links to 600 of rad 0.079.  (no action taken)
     B1      X, Y, Z:  -13.28  17.39  -11.61
4.4  Line 669 of rad 0.157 links to 668 of rad 0.059.  (no action taken)
     B1      X, Y, Z:  -12.13  22.71  -12.59
4.4  Line 709 of rad 0.104 links to 708 of rad 0.052.  (no action taken)
     B1      X, Y, Z:  -12.21  20.57  -13.77
4.4  Line 735 of rad 0.117 links to 734 of rad 0.047.  (no action taken)
     B1      X, Y, Z:  -14.12  20.82  -11.74
4.4  Line 778 of rad 0.104 links to 777 of rad 0.025.  (no action taken)
     B1      X, Y, Z:  -15.72  25.44  -12.42
4.4  Line 781 of rad 0.175 links to 780 of rad 0.051.  (no action taken)
     B1      X, Y, Z:  -16.14  25.6  -12.65
4.4  Line 928 of rad 0.637 links to 927 of rad 0.265.  (no action taken)
     B1      X, Y, Z:  -6.83  23.76  -9.52
4.4  Line 1108 of rad 0.167 links to 1107 of rad 0.083.  (no action taken)
     B1      X, Y, Z:  -14.48  16.69  -0.21
4.4  Line 1193 of rad 0.073 links to 1192 of rad 0.03.  (no action taken)
     B1      X, Y, Z:  -17.57  16.6  1.25
4.4  Line 1319 of rad 0.585 links to 1318 of rad 0.069.  (no action taken)
     B1      X, Y, Z:  -10.92  20.35  -4.05
4.4  Line 1602 of rad 0.142 links to 1601 of rad 0.035.  (no action taken)
     B1      X, Y, Z:  -15.54  25.05  -3.88
4.4  Line 1681 of rad 0.076 links to 1680 of rad 0.022.  (no action taken)
     B1      X, Y, Z:  -18.76  22.73  -6.35
4.4  Line 1774 of rad 0.106 links to 1773 of rad 0.05.  (no action taken)
     B1      X, Y, Z:  -13.14  20.6  -8.52
4.4  Line 1853 of rad 0.183 links to 1852 of rad 0.082.  (no action taken)
     B1      X, Y, Z:  -15.47  22.07  -8.78
4.4  Line 1869 of rad 0.223 links to 1868 of rad 0.087.  (no action taken)
     B1      X, Y, Z:  -14.77  21.16  -10.62
4.4  Line 1951 of rad 0.146 links to 1950 of rad 0.072.  (no action taken)
     B1      X, Y, Z:  -15.64  19.85  -4.18
4.4  Line 2000 of rad 0.238 links to 1999 of rad 0.112.  (no action taken)
     B1      X, Y, Z:  -16.15  20.08  -4.14
4.4  Line 2086 of rad 0.191 links to 2085 of rad 0.071.  (no action taken)
     B1      X, Y, Z:  -15.03  18.69  -4.51
4.4  Line 2280 of rad 0.095 links to 2279 of rad 0.046.  (no action taken)
     B1      X, Y, Z:  -12.33  22.3  -6.46
4.4  Line 2368 of rad 0.162 links to 2367 of rad 0.07.  (no action taken)
     B1      X, Y, Z:  -19.24  18.28  -4.01
4.4  Line 2430 of rad 0.209 links to 2429 of rad 0.08.  (no action taken)
     B1      X, Y, Z:  -18.6  15.39  -7.05
4.4  Line 2515 of rad 0.144 links to 2514 of rad 0.059.  (no action taken)
     B1      X, Y, Z:  -15.84  16.01  -4.57
4.4  Line 3382 of rad 0.268 links to 3381 of rad 0.117.  (no action taken)
     B1      X, Y, Z:  -19.92  92.22  -21.4
4.4  Line 3706 of rad 0.335 links to 3701 of rad 0.135.  (no action taken)
     B1      X, Y, Z:  -18.13  95.22  -24.61
4.4  Line 4117 of rad 0.165 links to 4116 of rad 0.076.  (no action taken)
     B1      X, Y, Z:  -11.66  87.41  -25.35
4.4  Line 5160 of rad 0.133 links to 5159 of rad 0.06.  (no action taken)
     B1      X, Y, Z:  -19.93  143.16  -5.15
4.4  Line 5346 of rad 0.161 links to 5345 of rad 0.053.  (no action taken)
     B1      X, Y, Z:  -9.81  137.06  -6.34
4.4  Line 5384 of rad 0.196 links to 5383 of rad 1.25E-4.  (no action taken)
     B1      X, Y, Z:  -4.56  123.18  -6.76
4.4  Line 5491 of rad 0.317 links to 5490 of rad 0.153.  (no action taken)
     B1      X, Y, Z:  -8.04  125.87  -4.34
4.4  Line 5518 of rad 0.316 links to 5517 of rad 0.146.  (no action taken)
     B1      X, Y, Z:  -7.34  127.37  -5.29
4.4  Line 5542 of rad 0.629 links to 5541 of rad 0.291.  (no action taken)
     B1      X, Y, Z:  -7.36  122.98  -4.72
4.4  Line 5866 of rad 0.166 links to 5865 of rad 0.077.  (no action taken)
     B1      X, Y, Z:  -19.35  138.56  -0.58
4.4  Line 5979 of rad 0.182 links to 5978 of rad 0.091.  (no action taken)
     B1      X, Y, Z:  -18.3  140.77  -1.8
4.4  Line 6068 of rad 0.225 links to 6067 of rad 0.108.  (no action taken)
     B1      X, Y, Z:  -16.99  135.96  -2.49
4.4  Line 6137 of rad 0.316 links to 6136 of rad 0.153.  (no action taken)
     B1      X, Y, Z:  -22.3  133.16  -2.08
4.4  Line 6157 of rad 0.11 links to 6156 of rad 0.035.  (no action taken)
     B1      X, Y, Z:  -22.12  134.37  -2.41
4.4  Line 6295 of rad 0.197 links to 6294 of rad 0.084.  (no action taken)
     B1      X, Y, Z:  -22.14  136.46  -6.15
4.4  Line 6440 of rad 0.307 links to 6439 of rad 0.141.  (no action taken)
     B1      X, Y, Z:  -9.97  124.87  -4.67
4.4  Line 6499 of rad 0.319 links to 6498 of rad 0.156.  (no action taken)
     B1      X, Y, Z:  -14.49  124.96  -5.83
4.4  Line 6532 of rad 0.25 links to 6531 of rad 0.125.  (no action taken)
     B1      X, Y, Z:  -15.89  125.96  -3.8
4.4  Line 6600 of rad 0.567 links to 6599 of rad 1.25E-4.  (no action taken)
     B1      X, Y, Z:  -16.01  126.67  -1.83
4.4  Line 6775 of rad 0.136 links to 6774 of rad 0.064.  (no action taken)
     B1      X, Y, Z:  -13.59  97.44  -26.15
 
 
```
