## Supplementary material for "Automated Proofreading of Digitally Reconstructed Neural Morphology Enhances Accuracy, Scalability, and Standardization": Standardization and accuracy results: 720575940616551029.CNG.std

```
# Standardization file for /nmo_swc/Normalized/720575940616551029.CNG.swc created with StdSwc version 1.31 on 3/7/26.
#
# code   irregularity_description. (action taken)
#     irregularity_type     coordinates
#
4.3  Radius of line 699 at 1.438 >= 5.0 stdevs above the mean.  (no action taken)
     B1      X, Y, Z:  -0.11  14.29  -1.46
4.3  Radius of line 700 at 1.449 >= 5.0 stdevs above the mean.  (no action taken)
     B1      X, Y, Z:  -0.05  14.46  -1.43
4.3  Radius of line 701 at 1.411 >= 5.0 stdevs above the mean.  (no action taken)
     B1      X, Y, Z:  -0.13  14.55  -1.56
4.3  Radius of line 702 at 1.253 >= 5.0 stdevs above the mean.  (no action taken)
     B1      X, Y, Z:  -0.2  14.75  -1.6
4.3  Radius of line 703 at 1.257 >= 5.0 stdevs above the mean.  (no action taken)
     B1      X, Y, Z:  -0.19  14.85  -1.65
4.3  Radius of line 705 at 1.205 >= 5.0 stdevs above the mean.  (no action taken)
     B1      X, Y, Z:  -0.5  15.12  -2.02
4.3  Radius of line 708 at 1.236 >= 5.0 stdevs above the mean.  (no action taken)
     B1      X, Y, Z:  -0.67  15.52  -2.37
4.3  Radius of line 709 at 1.198 >= 5.0 stdevs above the mean.  (no action taken)
     B1      X, Y, Z:  -0.77  15.59  -2.5
4.3  Radius of line 710 at 1.176 >= 5.0 stdevs above the mean.  (no action taken)
     B1      X, Y, Z:  -0.78  15.67  -2.64
4.3  Radius of line 711 at 1.167 >= 5.0 stdevs above the mean.  (no action taken)
     B1      X, Y, Z:  -0.56  16.04  -2.29
4.2  Radius of line 1055 at 1.25E-4 <= 0.05.  (no action taken)
     B1      X, Y, Z:  -5.42  64.25  2.65
4.2  Radius of line 1140 at 1.25E-4 <= 0.05.  (no action taken)
     B1      X, Y, Z:  -4.91  65.45  3.67
4.2  Radius of line 1182 at 1.25E-4 <= 0.05.  (no action taken)
     B1      X, Y, Z:  -6.69  64.17  2.17
4.2  Radius of line 1252 at 1.25E-4 <= 0.05.  (no action taken)
     B1      X, Y, Z:  -9.91  60.56  2.86
4.2  Radius of line 1536 at 1.25E-4 <= 0.05.  (no action taken)
     B1      X, Y, Z:  -27.61  39.42  7.96
4.2  Radius of line 1587 at 1.25E-4 <= 0.05.  (no action taken)
     B1      X, Y, Z:  -34.0  38.49  11.47
4.2  Radius of line 1593 at 1.25E-4 <= 0.05.  (no action taken)
     B1      X, Y, Z:  -33.14  38.56  11.87
4.2  Radius of line 1636 at 0.042 <= 0.05.  (no action taken)
     B1      X, Y, Z:  -36.01  37.06  14.43
4.2  Radius of line 1665 at 1.25E-4 <= 0.05.  (no action taken)
     B1      X, Y, Z:  -39.26  38.35  15.89
4.2  Radius of line 1699 at 1.25E-4 <= 0.05.  (no action taken)
     B1      X, Y, Z:  -39.83  38.85  17.71
4.2  Radius of line 1702 at 0.043 <= 0.05.  (no action taken)
     B1      X, Y, Z:  -37.51  37.75  18.19
4.2  Radius of line 1814 at 0.05 <= 0.05.  (no action taken)
     B1      X, Y, Z:  -28.6  31.13  7.7
4.2  Radius of line 1840 at 1.25E-4 <= 0.05.  (no action taken)
     B1      X, Y, Z:  -26.76  33.66  6.83
4.2  Radius of line 1895 at 1.25E-4 <= 0.05.  (no action taken)
     B1      X, Y, Z:  -30.86  30.3  13.12
4.2  Radius of line 1962 at 1.25E-4 <= 0.05.  (no action taken)
     B1      X, Y, Z:  -35.39  34.17  16.78
4.2  Radius of line 1965 at 1.25E-4 <= 0.05.  (no action taken)
     B1      X, Y, Z:  -36.04  35.13  16.4
4.2  Radius of line 1989 at 0.043 <= 0.05.  (no action taken)
     B1      X, Y, Z:  -38.14  33.88  19.96
4.2  Radius of line 2100 at 0.042 <= 0.05.  (no action taken)
     B1      X, Y, Z:  -37.04  29.82  18.65
4.2  Radius of line 2177 at 1.25E-4 <= 0.05.  (no action taken)
     B1      X, Y, Z:  -36.23  23.37  21.99
4.2  Radius of line 2289 at 0.039 <= 0.05.  (no action taken)
     B1      X, Y, Z:  -36.85  27.07  18.4
4.2  Radius of line 2329 at 0.043 <= 0.05.  (no action taken)
     B1      X, Y, Z:  -34.91  26.08  17.04
4.2  Radius of line 2383 at 1.25E-4 <= 0.05.  (no action taken)
     B1      X, Y, Z:  -38.25  32.15  17.37
4.2  Radius of line 2398 at 1.25E-4 <= 0.05.  (no action taken)
     B1      X, Y, Z:  -37.76  30.92  19.74
4.2  Radius of line 2480 at 1.25E-4 <= 0.05.  (no action taken)
     B1      X, Y, Z:  -41.56  29.76  24.31
4.2  Radius of line 2494 at 1.25E-4 <= 0.05.  (no action taken)
     B1      X, Y, Z:  -38.05  31.98  21.35
4.2  Radius of line 2529 at 1.25E-4 <= 0.05.  (no action taken)
     B1      X, Y, Z:  -32.46  39.79  14.21
4.2  Radius of line 2533 at 1.25E-4 <= 0.05.  (no action taken)
     B1      X, Y, Z:  -32.89  38.27  14.61
4.2  Radius of line 2535 at 1.25E-4 <= 0.05.  (no action taken)
     B1      X, Y, Z:  -33.72  37.78  14.46
4.2  Radius of line 2558 at 0.048 <= 0.05.  (no action taken)
     B1      X, Y, Z:  -31.29  39.73  7.83
4.2  Radius of line 2567 at 0.05 <= 0.05.  (no action taken)
     B1      X, Y, Z:  -29.38  41.06  8.79
4.2  Radius of line 2573 at 1.25E-4 <= 0.05.  (no action taken)
     B1      X, Y, Z:  -29.67  41.41  9.1
4.2  Radius of line 2604 at 1.25E-4 <= 0.05.  (no action taken)
     B1      X, Y, Z:  -25.22  43.49  6.13
4.2  Radius of line 2729 at 0.05 <= 0.05.  (no action taken)
     B1      X, Y, Z:  -20.66  45.39  3.76
4.2  Radius of line 2889 at 1.25E-4 <= 0.05.  (no action taken)
     B1      X, Y, Z:  -7.42  71.32  9.12
4.2  Radius of line 2923 at 1.25E-4 <= 0.05.  (no action taken)
     B1      X, Y, Z:  -6.26  71.73  9.21
4.2  Radius of line 3002 at 0.031 <= 0.05.  (no action taken)
     B1      X, Y, Z:  -6.02  69.6  16.98
4.2  Radius of line 3007 at 1.25E-4 <= 0.05.  (no action taken)
     B1      X, Y, Z:  -5.56  69.04  17.14
4.2  Radius of line 3045 at 1.25E-4 <= 0.05.  (no action taken)
     B1      X, Y, Z:  -8.58  69.62  12.29
4.2  Radius of line 3061 at 1.25E-4 <= 0.05.  (no action taken)
     B1      X, Y, Z:  -7.06  70.15  13.78
4.2  Radius of line 3131 at 1.25E-4 <= 0.05.  (no action taken)
     B1      X, Y, Z:  -11.11  68.38  3.77
4.2  Radius of line 3362 at 1.25E-4 <= 0.05.  (no action taken)
     B1      X, Y, Z:  -18.51  69.0  -7.23
4.2  Radius of line 3383 at 0.047 <= 0.05.  (no action taken)
     B1      X, Y, Z:  -12.72  71.91  -5.36
4.2  Radius of line 3534 at 1.25E-4 <= 0.05.  (no action taken)
     B1      X, Y, Z:  -2.19  84.92  10.83
4.3  Radius of line 3620 at 1.254 >= 5.0 stdevs above the mean.  (no action taken)
     B1      X, Y, Z:  -14.34  69.81  3.04
4.2  Radius of line 3639 at 1.25E-4 <= 0.05.  (no action taken)
     B1      X, Y, Z:  -13.77  71.38  3.52
4.3  Radius of line 3640 at 1.329 >= 5.0 stdevs above the mean.  (no action taken)
     B1      X, Y, Z:  -14.51  69.47  2.81
4.2  Radius of line 3684 at 1.25E-4 <= 0.05.  (no action taken)
     B1      X, Y, Z:  -15.54  65.42  3.31
4.2  Radius of line 3773 at 1.25E-4 <= 0.05.  (no action taken)
     B1      X, Y, Z:  -15.91  64.36  1.05
4.2  Radius of line 3810 at 1.25E-4 <= 0.05.  (no action taken)
     B1      X, Y, Z:  -15.16  71.14  4.28
4.2  Radius of line 3849 at 1.25E-4 <= 0.05.  (no action taken)
     B1      X, Y, Z:  -16.0  69.66  4.4
4.2  Radius of line 3860 at 1.25E-4 <= 0.05.  (no action taken)
     B1      X, Y, Z:  -15.28  70.92  4.66
4.2  Radius of line 3873 at 0.043 <= 0.05.  (no action taken)
     B1      X, Y, Z:  -18.29  69.8  3.33
4.3  Radius of line 3964 at 1.577 >= 5.0 stdevs above the mean.  (no action taken)
     B1      X, Y, Z:  -22.88  69.64  3.71
4.2  Radius of line 4234 at 1.25E-4 <= 0.05.  (no action taken)
     B1      X, Y, Z:  -68.5  64.2  0.85
4.2  Radius of line 4269 at 1.25E-4 <= 0.05.  (no action taken)
     B1      X, Y, Z:  -66.24  62.62  3.28
4.2  Radius of line 4316 at 0.04 <= 0.05.  (no action taken)
     B1      X, Y, Z:  -68.96  61.96  3.92
4.2  Radius of line 4334 at 1.25E-4 <= 0.05.  (no action taken)
     B1      X, Y, Z:  -66.21  60.91  3.67
4.2  Radius of line 4458 at 1.25E-4 <= 0.05.  (no action taken)
     B1      X, Y, Z:  -66.71  58.77  5.04
4.2  Radius of line 4527 at 1.25E-4 <= 0.05.  (no action taken)
     B1      X, Y, Z:  -64.13  57.78  5.59
4.2  Radius of line 4676 at 0.049 <= 0.05.  (no action taken)
     B1      X, Y, Z:  -62.12  50.95  11.93
4.2  Radius of line 4821 at 1.25E-4 <= 0.05.  (no action taken)
     B1      X, Y, Z:  -61.68  54.92  8.15
4.2  Radius of line 4825 at 1.25E-4 <= 0.05.  (no action taken)
     B1      X, Y, Z:  -60.14  55.13  8.78
4.2  Radius of line 4919 at 1.25E-4 <= 0.05.  (no action taken)
     B1      X, Y, Z:  -57.51  51.44  14.07
4.2  Radius of line 5098 at 0.036 <= 0.05.  (no action taken)
     B1      X, Y, Z:  -46.19  42.46  18.61
4.2  Radius of line 5121 at 0.031 <= 0.05.  (no action taken)
     B1      X, Y, Z:  -44.26  41.02  18.05
4.2  Radius of line 5153 at 1.25E-4 <= 0.05.  (no action taken)
     B1      X, Y, Z:  -44.79  45.16  16.12
4.2  Radius of line 5165 at 0.047 <= 0.05.  (no action taken)
     B1      X, Y, Z:  -54.54  48.24  13.27
4.2  Radius of line 5166 at 0.046 <= 0.05.  (no action taken)
     B1      X, Y, Z:  -54.46  48.21  13.34
4.2  Radius of line 5170 at 0.044 <= 0.05.  (no action taken)
     B1      X, Y, Z:  -55.76  49.81  13.43
4.2  Radius of line 5221 at 0.017 <= 0.05.  (no action taken)
     B1      X, Y, Z:  -58.07  52.59  12.3
4.2  Radius of line 5266 at 1.25E-4 <= 0.05.  (no action taken)
     B1      X, Y, Z:  -65.91  60.76  8.09
4.2  Radius of line 5284 at 1.25E-4 <= 0.05.  (no action taken)
     B1      X, Y, Z:  -65.13  59.56  9.82
4.2  Radius of line 5316 at 0.045 <= 0.05.  (no action taken)
     B1      X, Y, Z:  -68.13  64.5  8.39
4.2  Radius of line 5338 at 0.045 <= 0.05.  (no action taken)
     B1      X, Y, Z:  -63.04  58.34  8.91
4.2  Radius of line 5365 at 1.25E-4 <= 0.05.  (no action taken)
     B1      X, Y, Z:  -69.19  60.06  8.01
4.2  Radius of line 5392 at 0.037 <= 0.05.  (no action taken)
     B1      X, Y, Z:  -68.88  54.95  8.81
4.2  Radius of line 5443 at 0.042 <= 0.05.  (no action taken)
     B1      X, Y, Z:  -67.41  57.49  7.55
4.2  Radius of line 5464 at 0.043 <= 0.05.  (no action taken)
     B1      X, Y, Z:  -68.76  61.06  7.93
4.2  Radius of line 5519 at 1.25E-4 <= 0.05.  (no action taken)
     B1      X, Y, Z:  -68.66  59.02  4.02
4.2  Radius of line 5544 at 1.25E-4 <= 0.05.  (no action taken)
     B1      X, Y, Z:  -68.28  59.98  2.55
4.2  Radius of line 5562 at 0.047 <= 0.05.  (no action taken)
     B1      X, Y, Z:  -65.51  58.39  2.47
4.2  Radius of line 5659 at 1.25E-4 <= 0.05.  (no action taken)
     B1      X, Y, Z:  -65.4  61.52  6.31
4.2  Radius of line 5676 at 1.25E-4 <= 0.05.  (no action taken)
     B1      X, Y, Z:  -69.82  62.44  4.04
4.3  Radius of line 5741 at 1.19 >= 5.0 stdevs above the mean.  (no action taken)
     B1      X, Y, Z:  -72.44  65.27  5.21
4.3  Radius of line 5742 at 1.189 >= 5.0 stdevs above the mean.  (no action taken)
     B1      X, Y, Z:  -72.57  65.33  5.15
4.3  Radius of line 5743 at 1.171 >= 5.0 stdevs above the mean.  (no action taken)
     B1      X, Y, Z:  -72.66  65.53  5.13
4.2  Radius of line 5826 at 0.043 <= 0.05.  (no action taken)
     B1      X, Y, Z:  -77.13  63.77  5.12
4.2  Radius of line 5931 at 1.25E-4 <= 0.05.  (no action taken)
     B1      X, Y, Z:  -80.02  61.78  8.94
4.2  Radius of line 5946 at 0.044 <= 0.05.  (no action taken)
     B1      X, Y, Z:  -80.54  62.38  10.07
4.2  Radius of line 5962 at 0.047 <= 0.05.  (no action taken)
     B1      X, Y, Z:  -83.05  64.11  7.92
4.2  Radius of line 5966 at 0.034 <= 0.05.  (no action taken)
     B1      X, Y, Z:  -82.46  64.72  7.99
4.2  Radius of line 5987 at 1.25E-4 <= 0.05.  (no action taken)
     B1      X, Y, Z:  -83.07  65.14  9.72
4.2  Radius of line 6074 at 0.039 <= 0.05.  (no action taken)
     B1      X, Y, Z:  -80.02  64.38  4.21
4.2  Radius of line 6122 at 1.25E-4 <= 0.05.  (no action taken)
     B1      X, Y, Z:  -84.88  67.78  4.6
4.2  Radius of line 6127 at 1.25E-4 <= 0.05.  (no action taken)
     B1      X, Y, Z:  -84.04  67.05  3.95
4.2  Radius of line 6172 at 0.041 <= 0.05.  (no action taken)
     B1      X, Y, Z:  -88.8  67.67  7.31
4.2  Radius of line 6173 at 0.048 <= 0.05.  (no action taken)
     B1      X, Y, Z:  -86.55  65.95  6.6
4.2  Radius of line 6195 at 1.25E-4 <= 0.05.  (no action taken)
     B1      X, Y, Z:  -87.69  67.53  8.34
4.2  Radius of line 6258 at 1.25E-4 <= 0.05.  (no action taken)
     B1      X, Y, Z:  -84.8  68.5  6.24
4.2  Radius of line 6526 at 0.046 <= 0.05.  (no action taken)
     B1      X, Y, Z:  -81.79  68.8  6.96
4.2  Radius of line 6536 at 1.25E-4 <= 0.05.  (no action taken)
     B1      X, Y, Z:  -89.74  65.72  7.92
4.2  Radius of line 6573 at 1.25E-4 <= 0.05.  (no action taken)
     B1      X, Y, Z:  -88.76  63.05  9.12
4.2  Radius of line 6644 at 1.25E-4 <= 0.05.  (no action taken)
     B1      X, Y, Z:  -91.69  66.5  8.75
4.2  Radius of line 6673 at 1.25E-4 <= 0.05.  (no action taken)
     B1      X, Y, Z:  -96.19  65.08  10.03
4.2  Radius of line 6726 at 1.25E-4 <= 0.05.  (no action taken)
     B1      X, Y, Z:  -100.68  67.25  14.23
4.2  Radius of line 6740 at 0.049 <= 0.05.  (no action taken)
     B1      X, Y, Z:  -101.36  67.05  11.59
4.2  Radius of line 6832 at 1.25E-4 <= 0.05.  (no action taken)
     B1      X, Y, Z:  -102.94  65.95  16.34
4.2  Radius of line 6853 at 0.05 <= 0.05.  (no action taken)
     B1      X, Y, Z:  -104.32  65.05  15.58
4.2  Radius of line 6938 at 1.25E-4 <= 0.05.  (no action taken)
     B1      X, Y, Z:  -108.57  67.83  13.78
4.2  Radius of line 7033 at 0.047 <= 0.05.  (no action taken)
     B1      X, Y, Z:  -102.24  72.61  13.06
4.2  Radius of line 7039 at 0.047 <= 0.05.  (no action taken)
     B1      X, Y, Z:  -105.24  72.94  11.61
4.2  Radius of line 7058 at 1.25E-4 <= 0.05.  (no action taken)
     B1      X, Y, Z:  -109.89  69.17  16.28
4.2  Radius of line 7062 at 0.049 <= 0.05.  (no action taken)
     B1      X, Y, Z:  -111.0  69.61  16.06
4.2  Radius of line 7145 at 1.25E-4 <= 0.05.  (no action taken)
     B1      X, Y, Z:  -110.14  67.05  19.64
4.2  Radius of line 7166 at 1.25E-4 <= 0.05.  (no action taken)
     B1      X, Y, Z:  -108.06  69.19  18.96
4.2  Radius of line 7201 at 0.043 <= 0.05.  (no action taken)
     B1      X, Y, Z:  -106.36  69.0  18.88
4.2  Radius of line 7202 at 1.25E-4 <= 0.05.  (no action taken)
     B1      X, Y, Z:  -106.27  68.94  18.79
4.2  Radius of line 7217 at 0.048 <= 0.05.  (no action taken)
     B1      X, Y, Z:  -104.58  70.3  19.9
4.2  Radius of line 7282 at 1.25E-4 <= 0.05.  (no action taken)
     B1      X, Y, Z:  -99.67  69.55  17.63
4.2  Radius of line 7296 at 0.05 <= 0.05.  (no action taken)
     B1      X, Y, Z:  -98.16  69.41  16.75
4.2  Radius of line 7308 at 0.042 <= 0.05.  (no action taken)
     B1      X, Y, Z:  -108.06  68.94  20.4
4.2  Radius of line 7535 at 0.029 <= 0.05.  (no action taken)
     B1      X, Y, Z:  -115.16  85.55  5.95
4.2  Radius of line 7636 at 1.25E-4 <= 0.05.  (no action taken)
     B1      X, Y, Z:  -116.65  82.51  -3.86
4.2  Radius of line 8185 at 0.039 <= 0.05.  (no action taken)
     B1      X, Y, Z:  -80.11  174.69  0.16
4.2  Radius of line 8186 at 0.045 <= 0.05.  (no action taken)
     B1      X, Y, Z:  -79.95  174.69  -0.31
4.2  Radius of line 8237 at 1.25E-4 <= 0.05.  (no action taken)
     B1      X, Y, Z:  -113.44  76.99  5.33
4.2  Radius of line 8253 at 1.25E-4 <= 0.05.  (no action taken)
     B1      X, Y, Z:  -114.52  76.57  7.08
4.2  Radius of line 8275 at 1.25E-4 <= 0.05.  (no action taken)
     B1      X, Y, Z:  -112.97  74.23  10.06
4.2  Radius of line 8280 at 1.25E-4 <= 0.05.  (no action taken)
     B1      X, Y, Z:  -113.96  71.94  8.3
4.2  Radius of line 8286 at 1.25E-4 <= 0.05.  (no action taken)
     B1      X, Y, Z:  -112.91  69.76  10.37
4.2  Radius of line 8327 at 1.25E-4 <= 0.05.  (no action taken)
     B1      X, Y, Z:  -116.05  67.09  18.83
4.2  Radius of line 8428 at 1.25E-4 <= 0.05.  (no action taken)
     B1      X, Y, Z:  -122.7  59.88  29.35
4.2  Radius of line 8460 at 1.25E-4 <= 0.05.  (no action taken)
     B1      X, Y, Z:  -121.0  59.84  28.46
4.2  Radius of line 8552 at 0.037 <= 0.05.  (no action taken)
     B1      X, Y, Z:  -118.02  61.91  30.03
4.2  Radius of line 8556 at 1.25E-4 <= 0.05.  (no action taken)
     B1      X, Y, Z:  -120.01  60.6  31.01
4.2  Radius of line 8711 at 1.25E-4 <= 0.05.  (no action taken)
     B1      X, Y, Z:  -129.91  46.39  51.46
4.2  Radius of line 8748 at 0.043 <= 0.05.  (no action taken)
     B1      X, Y, Z:  -127.47  43.74  54.07
4.2  Radius of line 8774 at 0.024 <= 0.05.  (no action taken)
     B1      X, Y, Z:  -126.44  44.22  58.73
4.2  Radius of line 8781 at 0.048 <= 0.05.  (no action taken)
     B1      X, Y, Z:  -125.83  43.34  59.59
4.2  Radius of line 8788 at 0.024 <= 0.05.  (no action taken)
     B1      X, Y, Z:  -125.33  43.18  60.42
4.2  Radius of line 8846 at 0.05 <= 0.05.  (no action taken)
     B1      X, Y, Z:  -127.38  46.72  59.92
4.2  Radius of line 8854 at 1.25E-4 <= 0.05.  (no action taken)
     B1      X, Y, Z:  -126.99  47.78  60.1
4.2  Radius of line 9250 at 1.25E-4 <= 0.05.  (no action taken)
     B1      X, Y, Z:  -112.87  31.66  106.27
4.2  Radius of line 9279 at 1.25E-4 <= 0.05.  (no action taken)
     B1      X, Y, Z:  -110.34  29.07  107.16
4.2  Radius of line 9398 at 1.25E-4 <= 0.05.  (no action taken)
     B1      X, Y, Z:  -113.72  32.94  100.11
4.2  Radius of line 9407 at 1.25E-4 <= 0.05.  (no action taken)
     B1      X, Y, Z:  -114.02  34.01  99.99
4.2  Radius of line 9598 at 1.25E-4 <= 0.05.  (no action taken)
     B1      X, Y, Z:  -109.96  43.73  122.4
4.2  Radius of line 9602 at 1.25E-4 <= 0.05.  (no action taken)
     B1      X, Y, Z:  -113.62  37.94  117.8
4.2  Radius of line 9665 at 1.25E-4 <= 0.05.  (no action taken)
     B1      X, Y, Z:  -113.29  36.26  117.58
4.2  Radius of line 9718 at 0.037 <= 0.05.  (no action taken)
     B1      X, Y, Z:  -115.88  28.2  93.46
4.2  Radius of line 9770 at 0.037 <= 0.05.  (no action taken)
     B1      X, Y, Z:  -124.01  37.24  67.28
4.2  Radius of line 9786 at 1.25E-4 <= 0.05.  (no action taken)
     B1      X, Y, Z:  -125.01  36.93  66.96
4.2  Radius of line 9808 at 1.25E-4 <= 0.05.  (no action taken)
     B1      X, Y, Z:  -126.84  52.31  42.25
4.2  Radius of line 9918 at 0.049 <= 0.05.  (no action taken)
     B1      X, Y, Z:  -124.03  62.13  26.84
4.2  Radius of line 9925 at 1.25E-4 <= 0.05.  (no action taken)
     B1      X, Y, Z:  -122.33  61.83  25.56
4.2  Radius of line 10033 at 0.04 <= 0.05.  (no action taken)
     B1      X, Y, Z:  -130.21  60.94  28.41
4.2  Radius of line 10145 at 0.038 <= 0.05.  (no action taken)
     B1      X, Y, Z:  -136.7  66.75  28.37
4.2  Radius of line 10256 at 0.049 <= 0.05.  (no action taken)
     B1      X, Y, Z:  -139.23  69.19  25.9
4.2  Radius of line 10581 at 1.25E-4 <= 0.05.  (no action taken)
     B1      X, Y, Z:  -133.15  57.2  33.77
4.2  Radius of line 10611 at 1.25E-4 <= 0.05.  (no action taken)
     B1      X, Y, Z:  -131.3  50.56  44.52
4.2  Radius of line 10703 at 0.046 <= 0.05.  (no action taken)
     B1      X, Y, Z:  -126.08  59.66  29.07
4.2  Radius of line 10722 at 1.25E-4 <= 0.05.  (no action taken)
     B1      X, Y, Z:  -125.2  60.45  27.36
4.2  Radius of line 10750 at 0.047 <= 0.05.  (no action taken)
     B1      X, Y, Z:  -126.44  62.26  26.39
4.2  Radius of line 10752 at 1.25E-4 <= 0.05.  (no action taken)
     B1      X, Y, Z:  -126.25  63.45  26.02
4.2  Radius of line 10759 at 1.25E-4 <= 0.05.  (no action taken)
     B1      X, Y, Z:  -127.28  64.17  25.3
4.2  Radius of line 10832 at 1.25E-4 <= 0.05.  (no action taken)
     B1      X, Y, Z:  -125.91  66.42  24.82
4.2  Radius of line 10904 at 0.05 <= 0.05.  (no action taken)
     B1      X, Y, Z:  -126.36  58.02  30.91
4.2  Radius of line 10941 at 0.043 <= 0.05.  (no action taken)
     B1      X, Y, Z:  -134.99  59.67  32.63
4.2  Radius of line 11020 at 1.25E-4 <= 0.05.  (no action taken)
     B1      X, Y, Z:  -118.83  65.33  18.42
4.2  Radius of line 11029 at 1.25E-4 <= 0.05.  (no action taken)
     B1      X, Y, Z:  -119.02  65.61  20.19
4.2  Radius of line 11042 at 0.045 <= 0.05.  (no action taken)
     B1      X, Y, Z:  -117.12  66.67  21.24
4.2  Radius of line 11079 at 0.048 <= 0.05.  (no action taken)
     B1      X, Y, Z:  -121.48  64.09  22.53
4.2  Radius of line 11095 at 0.05 <= 0.05.  (no action taken)
     B1      X, Y, Z:  -122.11  65.88  20.3
4.2  Radius of line 11107 at 1.25E-4 <= 0.05.  (no action taken)
     B1      X, Y, Z:  -118.56  62.37  22.74
4.2  Radius of line 11114 at 1.25E-4 <= 0.05.  (no action taken)
     B1      X, Y, Z:  -117.95  62.88  24.12
4.2  Radius of line 11170 at 1.25E-4 <= 0.05.  (no action taken)
     B1      X, Y, Z:  -115.77  63.34  24.08
4.2  Radius of line 11219 at 1.25E-4 <= 0.05.  (no action taken)
     B1      X, Y, Z:  -119.03  66.55  18.83
4.2  Radius of line 11225 at 1.25E-4 <= 0.05.  (no action taken)
     B1      X, Y, Z:  -116.72  65.75  17.85
4.5  Radius of terminal line 11234 at 0.558 >= 5.0 stdevs above the mean.  (no action taken)
     B1      X, Y, Z:  -117.45  67.3  16.6
4.2  Radius of line 11374 at 1.25E-4 <= 0.05.  (no action taken)
     B1      X, Y, Z:  -117.97  69.61  19.53
4.2  Radius of line 11391 at 0.041 <= 0.05.  (no action taken)
     B1      X, Y, Z:  -115.11  64.8  18.47
4.2  Radius of line 11397 at 0.032 <= 0.05.  (no action taken)
     B1      X, Y, Z:  -116.33  65.47  18.01
4.2  Radius of line 11462 at 1.25E-4 <= 0.05.  (no action taken)
     B1      X, Y, Z:  -115.27  70.44  23.85
4.2  Radius of line 11478 at 1.25E-4 <= 0.05.  (no action taken)
     B1      X, Y, Z:  -116.06  70.8  24.1
4.2  Radius of line 11491 at 1.25E-4 <= 0.05.  (no action taken)
     B1      X, Y, Z:  -114.33  67.58  20.72
4.2  Radius of line 11498 at 0.017 <= 0.05.  (no action taken)
     B1      X, Y, Z:  -114.61  66.11  21.01
4.2  Radius of line 11774 at 0.046 <= 0.05.  (no action taken)
     B1      X, Y, Z:  -117.65  86.39  30.84
4.2  Radius of line 11784 at 0.046 <= 0.05.  (no action taken)
     B1      X, Y, Z:  -116.76  86.5  30.45
4.2  Radius of line 11820 at 0.046 <= 0.05.  (no action taken)
     B1      X, Y, Z:  -120.68  87.88  30.25
4.2  Radius of line 11852 at 1.25E-4 <= 0.05.  (no action taken)
     B1      X, Y, Z:  -122.76  85.49  29.09
4.2  Radius of line 11899 at 0.048 <= 0.05.  (no action taken)
     B1      X, Y, Z:  -118.96  87.17  31.0
4.2  Radius of line 11902 at 1.25E-4 <= 0.05.  (no action taken)
     B1      X, Y, Z:  -118.87  87.67  31.0
4.2  Radius of line 11951 at 0.042 <= 0.05.  (no action taken)
     B1      X, Y, Z:  -113.57  80.66  31.83
4.2  Radius of line 11953 at 0.038 <= 0.05.  (no action taken)
     B1      X, Y, Z:  -113.68  81.58  31.74
4.2  Radius of line 11995 at 0.045 <= 0.05.  (no action taken)
     B1      X, Y, Z:  -114.23  76.7  29.06
4.2  Radius of line 12003 at 1.25E-4 <= 0.05.  (no action taken)
     B1      X, Y, Z:  -113.76  72.08  30.19
4.2  Radius of line 12011 at 1.25E-4 <= 0.05.  (no action taken)
     B1      X, Y, Z:  -113.33  69.33  28.01
4.2  Radius of line 12062 at 1.25E-4 <= 0.05.  (no action taken)
     B1      X, Y, Z:  -115.26  66.6  13.78
4.2  Radius of line 12089 at 1.25E-4 <= 0.05.  (no action taken)
     B1      X, Y, Z:  -117.38  68.43  13.55
4.2  Radius of line 12145 at 1.25E-4 <= 0.05.  (no action taken)
     B1      X, Y, Z:  -119.88  69.68  15.05
4.2  Radius of line 12231 at 1.25E-4 <= 0.05.  (no action taken)
     B1      X, Y, Z:  -114.85  72.99  12.11
4.2  Radius of line 12236 at 0.04 <= 0.05.  (no action taken)
     B1      X, Y, Z:  -117.32  70.91  11.36
4.2  Radius of line 12266 at 0.042 <= 0.05.  (no action taken)
     B1      X, Y, Z:  -118.41  70.77  14.54
4.2  Radius of line 12267 at 1.25E-4 <= 0.05.  (no action taken)
     B1      X, Y, Z:  -118.41  70.71  14.44
4.2  Radius of line 12342 at 1.25E-4 <= 0.05.  (no action taken)
     B1      X, Y, Z:  -115.22  74.17  21.58
4.2  Radius of line 12374 at 1.25E-4 <= 0.05.  (no action taken)
     B1      X, Y, Z:  -115.91  71.77  18.94
4.2  Radius of line 12377 at 1.25E-4 <= 0.05.  (no action taken)
     B1      X, Y, Z:  -115.52  71.41  17.08
4.2  Radius of line 12440 at 0.045 <= 0.05.  (no action taken)
     B1      X, Y, Z:  -116.22  72.67  17.69
4.2  Radius of line 12479 at 1.25E-4 <= 0.05.  (no action taken)
     B1      X, Y, Z:  -114.49  70.04  13.82
4.2  Radius of line 12525 at 0.04 <= 0.05.  (no action taken)
     B1      X, Y, Z:  -115.38  67.51  12.03
4.2  Radius of line 12535 at 0.048 <= 0.05.  (no action taken)
     B1      X, Y, Z:  -114.18  67.73  11.44
4.2  Radius of line 12566 at 1.25E-4 <= 0.05.  (no action taken)
     B1      X, Y, Z:  -114.53  66.02  16.94
4.2  Radius of line 12617 at 1.25E-4 <= 0.05.  (no action taken)
     B1      X, Y, Z:  -114.58  68.57  11.58
4.2  Radius of line 12664 at 0.049 <= 0.05.  (no action taken)
     B1      X, Y, Z:  -107.54  65.2  12.9
4.2  Radius of line 12680 at 1.25E-4 <= 0.05.  (no action taken)
     B1      X, Y, Z:  -109.27  67.17  12.98
4.2  Radius of line 12691 at 1.25E-4 <= 0.05.  (no action taken)
     B1      X, Y, Z:  -108.35  66.44  12.21
4.2  Radius of line 12739 at 1.25E-4 <= 0.05.  (no action taken)
     B1      X, Y, Z:  -107.27  67.64  12.48
4.2  Radius of line 12760 at 1.25E-4 <= 0.05.  (no action taken)
     B1      X, Y, Z:  -109.07  67.17  12.16
4.2  Radius of line 12822 at 1.25E-4 <= 0.05.  (no action taken)
     B1      X, Y, Z:  -106.69  69.12  10.8
4.2  Radius of line 12836 at 0.046 <= 0.05.  (no action taken)
     B1      X, Y, Z:  -105.49  69.0  11.89
4.2  Radius of line 12853 at 0.042 <= 0.05.  (no action taken)
     B1      X, Y, Z:  -107.21  70.19  10.05
4.2  Radius of line 12862 at 1.25E-4 <= 0.05.  (no action taken)
     B1      X, Y, Z:  -107.41  69.76  9.29
4.2  Radius of line 12868 at 0.044 <= 0.05.  (no action taken)
     B1      X, Y, Z:  -107.41  69.71  11.05
4.2  Radius of line 12871 at 1.25E-4 <= 0.05.  (no action taken)
     B1      X, Y, Z:  -107.41  70.24  10.86
4.2  Radius of line 12888 at 1.25E-4 <= 0.05.  (no action taken)
     B1      X, Y, Z:  -109.43  71.67  12.16
4.2  Radius of line 12901 at 1.25E-4 <= 0.05.  (no action taken)
     B1      X, Y, Z:  -108.29  68.69  13.15
4.2  Radius of line 12922 at 1.25E-4 <= 0.05.  (no action taken)
     B1      X, Y, Z:  -105.99  68.52  11.91
4.2  Radius of line 12930 at 1.25E-4 <= 0.05.  (no action taken)
     B1      X, Y, Z:  -109.55  65.8  13.2
4.2  Radius of line 12959 at 0.046 <= 0.05.  (no action taken)
     B1      X, Y, Z:  -103.66  66.84  13.65
4.2  Radius of line 13031 at 0.043 <= 0.05.  (no action taken)
     B1      X, Y, Z:  -104.07  67.64  14.22
4.2  Radius of line 13051 at 1.25E-4 <= 0.05.  (no action taken)
     B1      X, Y, Z:  -104.02  64.59  12.66
4.2  Radius of line 13135 at 1.25E-4 <= 0.05.  (no action taken)
     B1      X, Y, Z:  -105.55  71.71  7.02
4.2  Radius of line 13196 at 1.25E-4 <= 0.05.  (no action taken)
     B1      X, Y, Z:  -107.13  78.51  9.64
4.2  Radius of line 13253 at 1.25E-4 <= 0.05.  (no action taken)
     B1      X, Y, Z:  -105.91  78.69  18.28
4.2  Radius of line 13261 at 0.042 <= 0.05.  (no action taken)
     B1      X, Y, Z:  -105.31  78.58  16.87
4.2  Radius of line 13347 at 1.25E-4 <= 0.05.  (no action taken)
     B1      X, Y, Z:  -103.97  72.82  5.56
4.2  Radius of line 13354 at 1.25E-4 <= 0.05.  (no action taken)
     B1      X, Y, Z:  -102.82  69.32  8.48
4.2  Radius of line 13376 at 1.25E-4 <= 0.05.  (no action taken)
     B1      X, Y, Z:  -103.68  67.59  10.56
4.2  Radius of line 13395 at 1.25E-4 <= 0.05.  (no action taken)
     B1      X, Y, Z:  -102.76  66.28  12.01
4.2  Radius of line 13462 at 1.25E-4 <= 0.05.  (no action taken)
     B1      X, Y, Z:  -99.01  70.78  8.62
4.2  Radius of line 13470 at 1.25E-4 <= 0.05.  (no action taken)
     B1      X, Y, Z:  -100.41  70.97  10.0
4.2  Radius of line 13502 at 1.25E-4 <= 0.05.  (no action taken)
     B1      X, Y, Z:  -99.91  67.03  10.18
4.2  Radius of line 13510 at 1.25E-4 <= 0.05.  (no action taken)
     B1      X, Y, Z:  -98.13  68.66  9.63
4.2  Radius of line 13530 at 0.028 <= 0.05.  (no action taken)
     B1      X, Y, Z:  -97.32  70.42  10.81
4.2  Radius of line 13549 at 1.25E-4 <= 0.05.  (no action taken)
     B1      X, Y, Z:  -98.26  72.28  10.8
4.2  Radius of line 13580 at 0.043 <= 0.05.  (no action taken)
     B1      X, Y, Z:  -96.13  77.08  10.84
4.2  Radius of line 13660 at 0.047 <= 0.05.  (no action taken)
     B1      X, Y, Z:  -98.05  64.19  12.87
4.2  Radius of line 13671 at 1.25E-4 <= 0.05.  (no action taken)
     B1      X, Y, Z:  -95.43  64.52  11.79
4.2  Radius of line 13696 at 1.25E-4 <= 0.05.  (no action taken)
     B1      X, Y, Z:  -96.6  63.38  11.4
4.2  Radius of line 13743 at 0.031 <= 0.05.  (no action taken)
     B1      X, Y, Z:  -87.36  68.49  9.25
4.2  Radius of line 13773 at 1.25E-4 <= 0.05.  (no action taken)
     B1      X, Y, Z:  -88.07  65.94  9.24
4.2  Radius of line 13783 at 0.023 <= 0.05.  (no action taken)
     B1      X, Y, Z:  -87.05  66.86  9.09
4.2  Radius of line 13786 at 0.042 <= 0.05.  (no action taken)
     B1      X, Y, Z:  -86.38  66.44  8.96
4.2  Radius of line 13794 at 1.25E-4 <= 0.05.  (no action taken)
     B1      X, Y, Z:  -86.27  65.27  9.1
4.2  Radius of line 13816 at 0.018 <= 0.05.  (no action taken)
     B1      X, Y, Z:  -86.66  64.02  9.74
4.2  Radius of line 13875 at 1.25E-4 <= 0.05.  (no action taken)
     B1      X, Y, Z:  -78.27  65.94  6.53
4.2  Radius of line 13887 at 1.25E-4 <= 0.05.  (no action taken)
     B1      X, Y, Z:  -77.71  65.14  7.88
4.2  Radius of line 13979 at 0.033 <= 0.05.  (no action taken)
     B1      X, Y, Z:  -64.51  56.27  11.91
4.2  Radius of line 14039 at 0.042 <= 0.05.  (no action taken)
     B1      X, Y, Z:  -55.72  55.38  11.69
4.2  Radius of line 14267 at 1.25E-4 <= 0.05.  (no action taken)
     B1      X, Y, Z:  -31.57  55.93  26.96
4.2  Radius of line 14316 at 1.25E-4 <= 0.05.  (no action taken)
     B1      X, Y, Z:  -32.75  51.32  15.6
4.2  Radius of line 14430 at 0.045 <= 0.05.  (no action taken)
     B1      X, Y, Z:  -20.88  57.5  15.54
4.2  Radius of line 14943 at 0.042 <= 0.05.  (no action taken)
     B1      X, Y, Z:  -26.37  28.72  8.61
4.2  Radius of line 15065 at 1.25E-4 <= 0.05.  (no action taken)
     B1      X, Y, Z:  -27.54  28.93  9.23
4.2  Radius of line 15066 at 0.017 <= 0.05.  (no action taken)
     B1      X, Y, Z:  -28.95  47.39  10.34
4.2  Radius of line 15079 at 1.25E-4 <= 0.05.  (no action taken)
     B1      X, Y, Z:  -29.18  51.6  11.62
4.2  Radius of line 15080 at 0.039 <= 0.05.  (no action taken)
     B1      X, Y, Z:  -29.04  51.75  11.65
4.2  Radius of line 15178 at 0.044 <= 0.05.  (no action taken)
     B1      X, Y, Z:  -18.58  50.78  9.82
4.2  Radius of line 15280 at 1.25E-4 <= 0.05.  (no action taken)
     B1      X, Y, Z:  -27.33  47.52  17.97
4.2  Radius of line 15369 at 1.25E-4 <= 0.05.  (no action taken)
     B1      X, Y, Z:  -15.1  54.5  9.37
4.2  Radius of line 15407 at 1.25E-4 <= 0.05.  (no action taken)
     B1      X, Y, Z:  -14.16  54.25  8.41
4.2  Radius of line 15483 at 0.032 <= 0.05.  (no action taken)
     B1      X, Y, Z:  -16.02  55.89  9.38
4.2  Radius of line 15484 at 1.25E-4 <= 0.05.  (no action taken)
     B1      X, Y, Z:  -16.15  55.81  9.4
4.2  Radius of line 15788 at 1.25E-4 <= 0.05.  (no action taken)
     B1      X, Y, Z:  -18.37  61.42  20.54
4.2  Radius of line 15868 at 1.25E-4 <= 0.05.  (no action taken)
     B1      X, Y, Z:  -8.61  77.21  7.86
4.2  Radius of line 16027 at 1.25E-4 <= 0.05.  (no action taken)
     B1      X, Y, Z:  -6.51  76.96  12.61
4.2  Radius of line 16058 at 1.25E-4 <= 0.05.  (no action taken)
     B1      X, Y, Z:  -8.5  76.37  11.74
4.2  Radius of line 16065 at 1.25E-4 <= 0.05.  (no action taken)
     B1      X, Y, Z:  -5.84  76.34  11.36
4.2  Radius of line 16078 at 1.25E-4 <= 0.05.  (no action taken)
     B1      X, Y, Z:  -7.91  72.71  9.23
4.2  Radius of line 16168 at 0.046 <= 0.05.  (no action taken)
     B1      X, Y, Z:  -11.08  68.67  1.38
4.2  Radius of line 16179 at 0.041 <= 0.05.  (no action taken)
     B1      X, Y, Z:  -13.17  70.59  2.12
4.2  Radius of line 16210 at 1.25E-4 <= 0.05.  (no action taken)
     B1      X, Y, Z:  -9.01  66.42  -0.24
4.2  Radius of line 16213 at 1.25E-4 <= 0.05.  (no action taken)
     B1      X, Y, Z:  -9.93  69.3  0.79
4.2  Radius of line 16216 at 1.25E-4 <= 0.05.  (no action taken)
     B1      X, Y, Z:  -10.36  70.08  1.41
4.5  Radius of terminal line 16369 at 0.667 >= 5.0 stdevs above the mean.  (no action taken)
     B1      X, Y, Z:  -14.17  71.74  4.59
4.2  Radius of line 16449 at 0.034 <= 0.05.  (no action taken)
     B1      X, Y, Z:  -13.69  73.56  1.52
4.2  Radius of line 16479 at 0.05 <= 0.05.  (no action taken)
     B1      X, Y, Z:  -13.1  71.17  2.58
4.2  Radius of line 16493 at 1.25E-4 <= 0.05.  (no action taken)
     B1      X, Y, Z:  -12.52  71.89  2.6
4.2  Radius of line 16501 at 1.25E-4 <= 0.05.  (no action taken)
     B1      X, Y, Z:  -12.36  71.49  3.14
4.2  Radius of line 16593 at 0.048 <= 0.05.  (no action taken)
     B1      X, Y, Z:  -14.42  75.8  2.21
4.2  Radius of line 16594 at 1.25E-4 <= 0.05.  (no action taken)
     B1      X, Y, Z:  -14.39  75.92  2.29
4.2  Radius of line 16635 at 0.031 <= 0.05.  (no action taken)
     B1      X, Y, Z:  -18.42  70.84  1.08
4.2  Radius of line 16640 at 0.027 <= 0.05.  (no action taken)
     B1      X, Y, Z:  -13.86  74.7  4.04
4.3  Radius of line 16829 at 1.581 >= 5.0 stdevs above the mean.  (no action taken)
     B1      X, Y, Z:  -6.68  96.04  19.46
4.3  Radius of line 16830 at 1.183 >= 5.0 stdevs above the mean.  (no action taken)
     B1      X, Y, Z:  -6.68  96.54  18.62
4.3  Radius of line 16831 at 1.211 >= 5.0 stdevs above the mean.  (no action taken)
     B1      X, Y, Z:  -6.69  96.82  18.13
4.3  Radius of line 16911 at 1.544 >= 5.0 stdevs above the mean.  (no action taken)
     B1      X, Y, Z:  -6.64  96.14  19.51
4.3  Radius of line 16912 at 1.457 >= 5.0 stdevs above the mean.  (no action taken)
     B1      X, Y, Z:  -6.56  96.75  19.4
4.3  Radius of line 16913 at 1.388 >= 5.0 stdevs above the mean.  (no action taken)
     B1      X, Y, Z:  -6.6  97.06  19.33
4.3  Radius of line 16914 at 1.349 >= 5.0 stdevs above the mean.  (no action taken)
     B1      X, Y, Z:  -6.57  97.29  19.42
4.2  Radius of line 17120 at 0.042 <= 0.05.  (no action taken)
     B1      X, Y, Z:  -0.81  135.59  31.98
4.2  Radius of line 17519 at 1.25E-4 <= 0.05.  (no action taken)
     B1      X, Y, Z:  12.27  154.56  35.97
4.2  Radius of line 17528 at 1.25E-4 <= 0.05.  (no action taken)
     B1      X, Y, Z:  10.8  154.04  35.72
4.2  Radius of line 17677 at 0.043 <= 0.05.  (no action taken)
     B1      X, Y, Z:  6.86  149.19  34.34
4.2  Radius of line 17693 at 0.031 <= 0.05.  (no action taken)
     B1      X, Y, Z:  4.85  148.85  33.26
4.2  Radius of line 17729 at 1.25E-4 <= 0.05.  (no action taken)
     B1      X, Y, Z:  4.49  144.94  34.22
4.2  Radius of line 17829 at 0.048 <= 0.05.  (no action taken)
     B1      X, Y, Z:  8.61  145.51  35.27
4.2  Radius of line 17903 at 1.25E-4 <= 0.05.  (no action taken)
     B1      X, Y, Z:  8.06  135.1  35.31
4.2  Radius of line 17965 at 1.25E-4 <= 0.05.  (no action taken)
     B1      X, Y, Z:  5.7  144.47  34.22
4.2  Radius of line 17967 at 1.25E-4 <= 0.05.  (no action taken)
     B1      X, Y, Z:  5.99  144.47  34.41
4.2  Radius of line 18002 at 0.026 <= 0.05.  (no action taken)
     B1      X, Y, Z:  5.21  143.37  32.65
4.2  Radius of line 18038 at 1.25E-4 <= 0.05.  (no action taken)
     B1      X, Y, Z:  2.74  143.82  33.24
4.2  Radius of line 18067 at 1.25E-4 <= 0.05.  (no action taken)
     B1      X, Y, Z:  2.36  140.12  34.62
4.2  Radius of line 18319 at 1.25E-4 <= 0.05.  (no action taken)
     B1      X, Y, Z:  16.52  131.1  38.17
4.2  Radius of line 18543 at 1.25E-4 <= 0.05.  (no action taken)
     B1      X, Y, Z:  6.86  139.19  34.56
4.2  Radius of line 18597 at 0.045 <= 0.05.  (no action taken)
     B1      X, Y, Z:  11.11  127.35  33.25
4.2  Radius of line 18631 at 1.25E-4 <= 0.05.  (no action taken)
     B1      X, Y, Z:  13.76  129.88  34.74
4.2  Radius of line 18646 at 0.048 <= 0.05.  (no action taken)
     B1      X, Y, Z:  15.61  128.91  34.49
4.2  Radius of line 18674 at 0.035 <= 0.05.  (no action taken)
     B1      X, Y, Z:  16.76  125.93  31.5
4.2  Radius of line 18754 at 0.04 <= 0.05.  (no action taken)
     B1      X, Y, Z:  12.22  127.44  36.2
4.2  Radius of line 18797 at 1.25E-4 <= 0.05.  (no action taken)
     B1      X, Y, Z:  12.18  126.83  38.67
4.2  Radius of line 18827 at 1.25E-4 <= 0.05.  (no action taken)
     B1      X, Y, Z:  14.66  124.27  40.49
4.2  Radius of line 18914 at 1.25E-4 <= 0.05.  (no action taken)
     B1      X, Y, Z:  15.0  116.18  37.82
4.2  Radius of line 18968 at 1.25E-4 <= 0.05.  (no action taken)
     B1      X, Y, Z:  15.59  123.29  38.43
4.2  Radius of line 19003 at 1.25E-4 <= 0.05.  (no action taken)
     B1      X, Y, Z:  17.05  125.9  42.36
4.2  Radius of line 19109 at 0.043 <= 0.05.  (no action taken)
     B1      X, Y, Z:  15.67  118.29  38.47
4.2  Radius of line 19174 at 1.25E-4 <= 0.05.  (no action taken)
     B1      X, Y, Z:  12.95  123.35  40.18
4.2  Radius of line 19200 at 0.036 <= 0.05.  (no action taken)
     B1      X, Y, Z:  12.61  125.66  34.06
4.2  Radius of line 19256 at 1.25E-4 <= 0.05.  (no action taken)
     B1      X, Y, Z:  10.91  123.13  33.74
4.2  Radius of line 19280 at 1.25E-4 <= 0.05.  (no action taken)
     B1      X, Y, Z:  11.24  124.74  32.98
4.2  Radius of line 19285 at 1.25E-4 <= 0.05.  (no action taken)
     B1      X, Y, Z:  11.83  123.55  34.61
4.2  Radius of line 19294 at 1.25E-4 <= 0.05.  (no action taken)
     B1      X, Y, Z:  10.25  122.22  34.25
4.2  Radius of line 19347 at 1.25E-4 <= 0.05.  (no action taken)
     B1      X, Y, Z:  11.6  122.33  36.27
4.2  Radius of line 19356 at 1.25E-4 <= 0.05.  (no action taken)
     B1      X, Y, Z:  12.46  123.85  36.06
4.2  Radius of line 19371 at 1.25E-4 <= 0.05.  (no action taken)
     B1      X, Y, Z:  13.56  123.35  38.2
4.2  Radius of line 19401 at 1.25E-4 <= 0.05.  (no action taken)
     B1      X, Y, Z:  15.21  126.99  36.43
4.2  Radius of line 19869 at 1.25E-4 <= 0.05.  (no action taken)
     B1      X, Y, Z:  37.56  120.81  61.38
4.2  Radius of line 19883 at 1.25E-4 <= 0.05.  (no action taken)
     B1      X, Y, Z:  37.83  120.7  60.94
4.2  Radius of line 19896 at 0.038 <= 0.05.  (no action taken)
     B1      X, Y, Z:  39.94  119.14  60.13
4.2  Radius of line 19914 at 0.048 <= 0.05.  (no action taken)
     B1      X, Y, Z:  25.26  130.36  58.64
4.2  Radius of line 19952 at 1.25E-4 <= 0.05.  (no action taken)
     B1      X, Y, Z:  12.0  121.02  42.53
4.2  Radius of line 20089 at 1.25E-4 <= 0.05.  (no action taken)
     B1      X, Y, Z:  11.2  115.6  42.56
4.2  Radius of line 20093 at 1.25E-4 <= 0.05.  (no action taken)
     B1      X, Y, Z:  10.91  115.51  41.07
4.2  Radius of line 20101 at 1.25E-4 <= 0.05.  (no action taken)
     B1      X, Y, Z:  12.42  118.74  40.15
4.2  Radius of line 20106 at 1.25E-4 <= 0.05.  (no action taken)
     B1      X, Y, Z:  12.45  124.13  42.42
4.2  Radius of line 20203 at 0.04 <= 0.05.  (no action taken)
     B1      X, Y, Z:  13.11  124.71  47.74
4.2  Radius of line 20283 at 1.25E-4 <= 0.05.  (no action taken)
     B1      X, Y, Z:  13.58  122.82  50.62
4.2  Radius of line 20287 at 0.049 <= 0.05.  (no action taken)
     B1      X, Y, Z:  16.06  122.74  50.07
4.2  Radius of line 20347 at 1.25E-4 <= 0.05.  (no action taken)
     B1      X, Y, Z:  11.84  121.16  55.96
4.2  Radius of line 20499 at 1.25E-4 <= 0.05.  (no action taken)
     B1      X, Y, Z:  17.46  124.03  63.58
4.2  Radius of line 20514 at 1.25E-4 <= 0.05.  (no action taken)
     B1      X, Y, Z:  11.55  120.77  57.6
4.2  Radius of line 20520 at 1.25E-4 <= 0.05.  (no action taken)
     B1      X, Y, Z:  11.4  121.56  59.02
4.2  Radius of line 20606 at 1.25E-4 <= 0.05.  (no action taken)
     B1      X, Y, Z:  19.33  126.47  57.19
4.2  Radius of line 20685 at 1.25E-4 <= 0.05.  (no action taken)
     B1      X, Y, Z:  20.78  129.79  61.74
4.2  Radius of line 20687 at 0.048 <= 0.05.  (no action taken)
     B1      X, Y, Z:  20.91  129.68  61.72
4.2  Radius of line 20808 at 0.047 <= 0.05.  (no action taken)
     B1      X, Y, Z:  19.01  123.57  52.57
4.2  Radius of line 20811 at 1.25E-4 <= 0.05.  (no action taken)
     B1      X, Y, Z:  18.95  123.18  52.36
4.2  Radius of line 20958 at 0.044 <= 0.05.  (no action taken)
     B1      X, Y, Z:  23.44  126.72  60.14
4.2  Radius of line 20979 at 0.038 <= 0.05.  (no action taken)
     B1      X, Y, Z:  17.04  126.85  53.11
4.2  Radius of line 20989 at 1.25E-4 <= 0.05.  (no action taken)
     B1      X, Y, Z:  17.08  123.16  49.6
4.2  Radius of line 21003 at 1.25E-4 <= 0.05.  (no action taken)
     B1      X, Y, Z:  15.34  123.94  48.97
4.2  Radius of line 21039 at 0.046 <= 0.05.  (no action taken)
     B1      X, Y, Z:  14.27  123.55  45.14
4.2  Radius of line 21174 at 1.25E-4 <= 0.05.  (no action taken)
     B1      X, Y, Z:  23.23  125.18  43.43
4.2  Radius of line 21180 at 1.25E-4 <= 0.05.  (no action taken)
     B1      X, Y, Z:  23.12  124.27  43.11
4.2  Radius of line 21259 at 0.042 <= 0.05.  (no action taken)
     B1      X, Y, Z:  22.48  132.66  45.04
4.2  Radius of line 21284 at 0.05 <= 0.05.  (no action taken)
     B1      X, Y, Z:  24.2  133.26  47.62
4.2  Radius of line 21412 at 1.25E-4 <= 0.05.  (no action taken)
     B1      X, Y, Z:  12.56  128.34  39.41
4.2  Radius of line 21422 at 0.02 <= 0.05.  (no action taken)
     B1      X, Y, Z:  13.73  128.16  37.84
4.2  Radius of line 21437 at 0.049 <= 0.05.  (no action taken)
     B1      X, Y, Z:  15.56  129.29  37.99
4.2  Radius of line 21441 at 1.25E-4 <= 0.05.  (no action taken)
     B1      X, Y, Z:  15.66  129.79  38.02
4.2  Radius of line 21457 at 1.25E-4 <= 0.05.  (no action taken)
     B1      X, Y, Z:  14.06  129.57  36.57
4.2  Radius of line 21458 at 0.049 <= 0.05.  (no action taken)
     B1      X, Y, Z:  14.52  129.28  36.59
4.2  Radius of line 21493 at 1.25E-4 <= 0.05.  (no action taken)
     B1      X, Y, Z:  18.28  127.82  40.64
4.2  Radius of line 21500 at 0.042 <= 0.05.  (no action taken)
     B1      X, Y, Z:  13.45  124.77  35.98
4.2  Radius of line 21511 at 0.047 <= 0.05.  (no action taken)
     B1      X, Y, Z:  12.81  124.46  36.17
4.2  Radius of line 21532 at 1.25E-4 <= 0.05.  (no action taken)
     B1      X, Y, Z:  12.03  120.74  35.7
4.2  Radius of line 21563 at 0.048 <= 0.05.  (no action taken)
     B1      X, Y, Z:  10.2  121.43  34.42
4.2  Radius of line 21601 at 1.25E-4 <= 0.05.  (no action taken)
     B1      X, Y, Z:  10.55  122.35  30.01
4.2  Radius of line 21615 at 0.045 <= 0.05.  (no action taken)
     B1      X, Y, Z:  9.04  123.32  30.06
4.2  Radius of line 21620 at 0.04 <= 0.05.  (no action taken)
     B1      X, Y, Z:  9.22  123.52  30.26
4.2  Radius of line 21684 at 1.25E-4 <= 0.05.  (no action taken)
     B1      X, Y, Z:  9.53  147.51  35.3
4.2  Radius of line 21686 at 1.25E-4 <= 0.05.  (no action taken)
     B1      X, Y, Z:  10.39  147.72  36.62
4.2  Radius of line 21752 at 1.25E-4 <= 0.05.  (no action taken)
     B1      X, Y, Z:  13.45  159.87  35.73
4.2  Radius of line 21777 at 1.25E-4 <= 0.05.  (no action taken)
     B1      X, Y, Z:  16.23  153.41  36.25
4.2  Radius of line 21782 at 1.25E-4 <= 0.05.  (no action taken)
     B1      X, Y, Z:  17.16  153.41  36.67
4.2  Radius of line 21865 at 0.046 <= 0.05.  (no action taken)
     B1      X, Y, Z:  18.18  142.34  35.09
4.2  Radius of line 22013 at 0.05 <= 0.05.  (no action taken)
     B1      X, Y, Z:  18.57  131.22  41.93
4.2  Radius of line 22019 at 0.045 <= 0.05.  (no action taken)
     B1      X, Y, Z:  18.73  131.22  42.39
4.2  Radius of line 22031 at 1.25E-4 <= 0.05.  (no action taken)
     B1      X, Y, Z:  17.39  147.32  37.13
4.2  Radius of line 22065 at 0.033 <= 0.05.  (no action taken)
     B1      X, Y, Z:  16.91  152.01  37.09
4.2  Radius of line 22105 at 1.25E-4 <= 0.05.  (no action taken)
     B1      X, Y, Z:  12.78  160.97  34.54
4.2  Radius of line 22109 at 1.25E-4 <= 0.05.  (no action taken)
     B1      X, Y, Z:  10.45  160.22  36.3
4.2  Radius of line 22134 at 1.25E-4 <= 0.05.  (no action taken)
     B1      X, Y, Z:  9.86  170.62  36.65
4.2  Radius of line 22689 at 1.25E-4 <= 0.05.  (no action taken)
     B1      X, Y, Z:  7.48  284.16  14.09
4.2  Radius of line 22708 at 0.041 <= 0.05.  (no action taken)
     B1      X, Y, Z:  7.28  278.14  17.64
4.2  Radius of line 23016 at 0.049 <= 0.05.  (no action taken)
     B1      X, Y, Z:  -12.7  324.36  -11.21
4.2  Radius of line 23022 at 1.25E-4 <= 0.05.  (no action taken)
     B1      X, Y, Z:  -10.17  323.71  -11.75
4.2  Radius of line 23589 at 1.25E-4 <= 0.05.  (no action taken)
     B1      X, Y, Z:  -26.91  348.82  4.82
4.2  Radius of line 23755 at 1.25E-4 <= 0.05.  (no action taken)
     B1      X, Y, Z:  -15.79  356.49  2.95
4.2  Radius of line 23758 at 1.25E-4 <= 0.05.  (no action taken)
     B1      X, Y, Z:  -15.65  352.71  -0.97
4.2  Radius of line 23923 at 1.25E-4 <= 0.05.  (no action taken)
     B1      X, Y, Z:  -12.95  346.17  -6.61
4.2  Radius of line 24096 at 1.25E-4 <= 0.05.  (no action taken)
     B1      X, Y, Z:  -25.67  376.31  15.95
4.2  Radius of line 24245 at 1.25E-4 <= 0.05.  (no action taken)
     B1      X, Y, Z:  -17.93  375.36  2.77
4.2  Radius of line 24394 at 1.25E-4 <= 0.05.  (no action taken)
     B1      X, Y, Z:  -13.12  346.31  4.17
4.2  Radius of line 24472 at 0.03 <= 0.05.  (no action taken)
     B1      X, Y, Z:  -7.91  339.8  -1.03
4.2  Radius of line 24583 at 1.25E-4 <= 0.05.  (no action taken)
     B1      X, Y, Z:  -3.55  329.6  -10.1
4.2  Radius of line 24740 at 1.25E-4 <= 0.05.  (no action taken)
     B1      X, Y, Z:  2.45  341.14  0.77
4.2  Radius of line 24746 at 0.043 <= 0.05.  (no action taken)
     B1      X, Y, Z:  2.3  341.64  0.97
4.2  Radius of line 24882 at 1.25E-4 <= 0.05.  (no action taken)
     B1      X, Y, Z:  -2.98  328.57  -4.68
4.2  Radius of line 24974 at 1.25E-4 <= 0.05.  (no action taken)
     B1      X, Y, Z:  -7.45  329.93  -8.86
4.2  Radius of line 25071 at 0.028 <= 0.05.  (no action taken)
     B1      X, Y, Z:  -19.86  320.36  -6.56
4.2  Radius of line 25096 at 0.047 <= 0.05.  (no action taken)
     B1      X, Y, Z:  -22.36  322.32  -5.15
4.2  Radius of line 25398 at 1.25E-4 <= 0.05.  (no action taken)
     B1      X, Y, Z:  -53.89  339.09  -4.09
4.2  Radius of line 25426 at 1.25E-4 <= 0.05.  (no action taken)
     B1      X, Y, Z:  -52.42  338.3  0.04
4.2  Radius of line 25776 at 1.25E-4 <= 0.05.  (no action taken)
     B1      X, Y, Z:  -75.21  336.89  -4.01
4.2  Radius of line 25846 at 0.015 <= 0.05.  (no action taken)
     B1      X, Y, Z:  -83.8  327.15  0.95
4.2  Radius of line 26627 at 0.044 <= 0.05.  (no action taken)
     B1      X, Y, Z:  -113.98  296.32  30.37
4.2  Radius of line 26654 at 1.25E-4 <= 0.05.  (no action taken)
     B1      X, Y, Z:  -114.01  291.61  33.07
4.5  Radius of terminal line 26661 at 0.519 >= 5.0 stdevs above the mean.  (no action taken)
     B1      X, Y, Z:  -115.79  291.19  33.49
4.2  Radius of line 26682 at 1.25E-4 <= 0.05.  (no action taken)
     B1      X, Y, Z:  -112.49  291.34  34.81
4.2  Radius of line 26686 at 0.047 <= 0.05.  (no action taken)
     B1      X, Y, Z:  -113.18  291.01  35.93
4.2  Radius of line 27034 at 1.25E-4 <= 0.05.  (no action taken)
     B1      X, Y, Z:  -93.46  288.55  17.43
4.2  Radius of line 28106 at 0.043 <= 0.05.  (no action taken)
     B1      X, Y, Z:  -43.78  280.37  99.69
4.2  Radius of line 28126 at 1.25E-4 <= 0.05.  (no action taken)
     B1      X, Y, Z:  -44.02  279.37  99.02
4.5  Radius of terminal line 28133 at 0.702 >= 5.0 stdevs above the mean.  (no action taken)
     B1      X, Y, Z:  -38.96  270.83  98.33
4.2  Radius of line 28248 at 0.019 <= 0.05.  (no action taken)
     B1      X, Y, Z:  -24.88  266.14  93.2
4.2  Radius of line 28357 at 0.041 <= 0.05.  (no action taken)
     B1      X, Y, Z:  -12.92  258.43  88.77
4.5  Radius of terminal line 28363 at 0.802 >= 5.0 stdevs above the mean.  (no action taken)
     B1      X, Y, Z:  -12.03  257.94  88.88
4.2  Radius of line 28433 at 1.25E-4 <= 0.05.  (no action taken)
     B1      X, Y, Z:  -43.88  279.18  95.62
4.2  Radius of line 28438 at 1.25E-4 <= 0.05.  (no action taken)
     B1      X, Y, Z:  -44.6  279.77  96.44
4.2  Radius of line 28439 at 1.25E-4 <= 0.05.  (no action taken)
     B1      X, Y, Z:  -44.56  279.87  96.88
4.2  Radius of line 28547 at 0.036 <= 0.05.  (no action taken)
     B1      X, Y, Z:  -62.24  282.33  92.73
4.2  Radius of line 28602 at 1.25E-4 <= 0.05.  (no action taken)
     B1      X, Y, Z:  -58.21  279.19  94.17
4.2  Radius of line 28652 at 0.019 <= 0.05.  (no action taken)
     B1      X, Y, Z:  -66.98  290.4  82.45
4.2  Radius of line 28749 at 1.25E-4 <= 0.05.  (no action taken)
     B1      X, Y, Z:  -75.92  284.82  68.75
4.2  Radius of line 28977 at 1.25E-4 <= 0.05.  (no action taken)
     B1      X, Y, Z:  -103.27  284.05  36.79
4.2  Radius of line 28992 at 0.018 <= 0.05.  (no action taken)
     B1      X, Y, Z:  -103.82  285.25  34.15
4.2  Radius of line 29325 at 1.25E-4 <= 0.05.  (no action taken)
     B1      X, Y, Z:  -115.2  302.72  0.73
4.2  Radius of line 29489 at 0.019 <= 0.05.  (no action taken)
     B1      X, Y, Z:  -131.36  314.32  21.08
4.2  Radius of line 29631 at 0.048 <= 0.05.  (no action taken)
     B1      X, Y, Z:  -132.04  323.04  10.32
4.2  Radius of line 29638 at 1.25E-4 <= 0.05.  (no action taken)
     B1      X, Y, Z:  -135.64  323.4  12.14
4.3  Radius of line 29653 at 1.175 >= 5.0 stdevs above the mean.  (no action taken)
     B1      X, Y, Z:  -134.7  313.6  14.77
4.3  Radius of line 29654 at 1.218 >= 5.0 stdevs above the mean.  (no action taken)
     B1      X, Y, Z:  -134.8  313.49  14.71
4.2  Radius of line 29880 at 1.25E-4 <= 0.05.  (no action taken)
     B1      X, Y, Z:  -147.83  303.79  19.55
4.3  Radius of line 29896 at 1.245 >= 5.0 stdevs above the mean.  (no action taken)
     B1      X, Y, Z:  -145.57  305.24  14.31
4.2  Radius of line 29937 at 1.25E-4 <= 0.05.  (no action taken)
     B1      X, Y, Z:  -145.63  301.35  11.62
4.2  Radius of line 29968 at 1.25E-4 <= 0.05.  (no action taken)
     B1      X, Y, Z:  -146.82  307.73  11.69
4.2  Radius of line 30112 at 0.018 <= 0.05.  (no action taken)
     B1      X, Y, Z:  -145.32  294.55  12.84
4.2  Radius of line 30701 at 1.25E-4 <= 0.05.  (no action taken)
     B1      X, Y, Z:  -145.45  237.68  32.01
4.2  Radius of line 31441 at 1.25E-4 <= 0.05.  (no action taken)
     B1      X, Y, Z:  -132.5  284.83  13.72
4.2  Radius of line 31539 at 1.25E-4 <= 0.05.  (no action taken)
     B1      X, Y, Z:  -137.38  288.48  7.71
4.2  Radius of line 31553 at 0.041 <= 0.05.  (no action taken)
     B1      X, Y, Z:  -135.72  286.1  10.43
4.2  Radius of line 31571 at 0.05 <= 0.05.  (no action taken)
     B1      X, Y, Z:  -128.73  311.47  20.01
4.2  Radius of line 31573 at 0.049 <= 0.05.  (no action taken)
     B1      X, Y, Z:  -128.64  311.26  20.05
4.2  Radius of line 31952 at 0.045 <= 0.05.  (no action taken)
     B1      X, Y, Z:  -126.3  326.84  6.75
4.2  Radius of line 31977 at 1.25E-4 <= 0.05.  (no action taken)
     B1      X, Y, Z:  -129.95  321.6  2.88
4.2  Radius of line 31980 at 1.25E-4 <= 0.05.  (no action taken)
     B1      X, Y, Z:  -128.16  323.81  6.58
4.2  Radius of line 32191 at 0.03 <= 0.05.  (no action taken)
     B1      X, Y, Z:  -130.28  304.53  -11.22
4.2  Radius of line 32205 at 1.25E-4 <= 0.05.  (no action taken)
     B1      X, Y, Z:  -129.64  302.35  -12.15
4.2  Radius of line 32713 at 1.25E-4 <= 0.05.  (no action taken)
     B1      X, Y, Z:  -126.98  267.23  3.29
4.2  Radius of line 32716 at 0.04 <= 0.05.  (no action taken)
     B1      X, Y, Z:  -128.24  265.8  7.74
4.2  Radius of line 32853 at 1.25E-4 <= 0.05.  (no action taken)
     B1      X, Y, Z:  -116.95  289.43  18.01
4.2  Radius of line 33213 at 0.019 <= 0.05.  (no action taken)
     B1      X, Y, Z:  -111.6  300.42  15.14
4.2  Radius of line 33470 at 0.043 <= 0.05.  (no action taken)
     B1      X, Y, Z:  -115.33  326.02  0.52
4.2  Radius of line 33471 at 0.05 <= 0.05.  (no action taken)
     B1      X, Y, Z:  -115.43  325.91  0.6
4.2  Radius of line 33611 at 0.046 <= 0.05.  (no action taken)
     B1      X, Y, Z:  -120.78  334.59  14.97
4.2  Radius of line 33662 at 1.25E-4 <= 0.05.  (no action taken)
     B1      X, Y, Z:  -118.62  339.72  18.99
4.2  Radius of line 33684 at 1.25E-4 <= 0.05.  (no action taken)
     B1      X, Y, Z:  -120.53  340.57  21.3
4.2  Radius of line 33735 at 1.25E-4 <= 0.05.  (no action taken)
     B1      X, Y, Z:  -121.48  335.17  17.37
4.2  Radius of line 33739 at 1.25E-4 <= 0.05.  (no action taken)
     B1      X, Y, Z:  -119.8  335.41  14.73
4.2  Radius of line 34038 at 1.25E-4 <= 0.05.  (no action taken)
     B1      X, Y, Z:  -114.47  313.56  20.36
4.2  Radius of line 34123 at 0.046 <= 0.05.  (no action taken)
     B1      X, Y, Z:  -123.02  329.66  10.81
4.2  Radius of line 34158 at 0.049 <= 0.05.  (no action taken)
     B1      X, Y, Z:  -128.42  330.48  13.88
4.2  Radius of line 34287 at 1.25E-4 <= 0.05.  (no action taken)
     B1      X, Y, Z:  -132.34  336.19  27.34
4.2  Radius of line 34341 at 1.25E-4 <= 0.05.  (no action taken)
     B1      X, Y, Z:  -139.14  326.11  18.41
4.2  Radius of line 34542 at 1.25E-4 <= 0.05.  (no action taken)
     B1      X, Y, Z:  -132.02  315.06  34.01
4.2  Radius of line 34546 at 1.25E-4 <= 0.05.  (no action taken)
     B1      X, Y, Z:  -132.93  315.05  33.27
4.2  Radius of line 34698 at 1.25E-4 <= 0.05.  (no action taken)
     B1      X, Y, Z:  -124.83  329.16  6.85
4.2  Radius of line 35010 at 1.25E-4 <= 0.05.  (no action taken)
     B1      X, Y, Z:  -57.87  339.74  -7.63
4.2  Radius of line 35036 at 1.25E-4 <= 0.05.  (no action taken)
     B1      X, Y, Z:  -65.85  333.42  -6.2
4.2  Radius of line 35377 at 1.25E-4 <= 0.05.  (no action taken)
     B1      X, Y, Z:  3.55  316.16  2.17
4.2  Radius of line 36210 at 1.25E-4 <= 0.05.  (no action taken)
     B1      X, Y, Z:  19.58  264.09  57.34
4.2  Radius of line 36214 at 1.25E-4 <= 0.05.  (no action taken)
     B1      X, Y, Z:  19.59  264.89  56.74
4.2  Radius of line 36374 at 1.25E-4 <= 0.05.  (no action taken)
     B1      X, Y, Z:  15.13  223.6  33.18
4.2  Radius of line 36377 at 1.25E-4 <= 0.05.  (no action taken)
     B1      X, Y, Z:  9.66  210.32  35.6
4.2  Radius of line 36665 at 1.25E-4 <= 0.05.  (no action taken)
     B1      X, Y, Z:  13.47  241.39  29.73
4.2  Radius of line 36700 at 0.05 <= 0.05.  (no action taken)
     B1      X, Y, Z:  13.11  247.1  29.34
4.2  Radius of line 36931 at 1.25E-4 <= 0.05.  (no action taken)
     B1      X, Y, Z:  15.27  263.63  25.04
4.2  Radius of line 36952 at 1.25E-4 <= 0.05.  (no action taken)
     B1      X, Y, Z:  14.81  263.52  21.88
4.2  Radius of line 37026 at 1.25E-4 <= 0.05.  (no action taken)
     B1      X, Y, Z:  9.23  268.97  19.48
4.2  Radius of line 37031 at 1.25E-4 <= 0.05.  (no action taken)
     B1      X, Y, Z:  10.14  268.77  20.04
4.2  Radius of line 37095 at 1.25E-4 <= 0.05.  (no action taken)
     B1      X, Y, Z:  13.28  265.2  21.77
4.2  Radius of line 37163 at 1.25E-4 <= 0.05.  (no action taken)
     B1      X, Y, Z:  18.73  266.99  21.88
4.2  Radius of line 37205 at 0.025 <= 0.05.  (no action taken)
     B1      X, Y, Z:  15.7  272.56  18.29
4.2  Radius of line 37217 at 0.043 <= 0.05.  (no action taken)
     B1      X, Y, Z:  15.8  274.75  18.42
4.2  Radius of line 37331 at 0.025 <= 0.05.  (no action taken)
     B1      X, Y, Z:  7.36  287.87  9.82
4.2  Radius of line 37407 at 0.05 <= 0.05.  (no action taken)
     B1      X, Y, Z:  12.52  243.38  29.6
4.2  Radius of line 37443 at 0.044 <= 0.05.  (no action taken)
     B1      X, Y, Z:  10.63  242.97  27.56
4.2  Radius of line 37448 at 1.25E-4 <= 0.05.  (no action taken)
     B1      X, Y, Z:  10.17  242.76  27.27
4.2  Radius of line 37460 at 0.046 <= 0.05.  (no action taken)
     B1      X, Y, Z:  8.46  243.43  27.04
4.2  Radius of line 37494 at 1.25E-4 <= 0.05.  (no action taken)
     B1      X, Y, Z:  8.77  240.63  27.09
4.2  Radius of line 37497 at 1.25E-4 <= 0.05.  (no action taken)
     B1      X, Y, Z:  11.32  242.78  28.13
4.2  Radius of line 37530 at 1.25E-4 <= 0.05.  (no action taken)
     B1      X, Y, Z:  10.55  238.97  29.35
4.2  Radius of line 37536 at 1.25E-4 <= 0.05.  (no action taken)
     B1      X, Y, Z:  9.79  240.45  28.86
4.2  Radius of line 37546 at 0.047 <= 0.05.  (no action taken)
     B1      X, Y, Z:  12.61  228.97  32.93
4.2  Radius of line 37547 at 0.039 <= 0.05.  (no action taken)
     B1      X, Y, Z:  10.15  225.42  38.18
4.2  Radius of line 37649 at 0.035 <= 0.05.  (no action taken)
     B1      X, Y, Z:  14.92  221.29  36.46
4.2  Radius of line 37653 at 1.25E-4 <= 0.05.  (no action taken)
     B1      X, Y, Z:  15.36  221.0  36.43
4.2  Radius of line 38156 at 0.05 <= 0.05.  (no action taken)
     B1      X, Y, Z:  23.74  280.45  20.56
4.2  Radius of line 38198 at 0.05 <= 0.05.  (no action taken)
     B1      X, Y, Z:  24.99  266.53  34.31
4.2  Radius of line 38251 at 0.027 <= 0.05.  (no action taken)
     B1      X, Y, Z:  22.46  265.09  36.27
4.2  Radius of line 38252 at 0.032 <= 0.05.  (no action taken)
     B1      X, Y, Z:  25.17  262.63  35.75
4.2  Radius of line 38659 at 0.039 <= 0.05.  (no action taken)
     B1      X, Y, Z:  11.12  225.56  33.33
4.2  Radius of line 38689 at 1.25E-4 <= 0.05.  (no action taken)
     B1      X, Y, Z:  -7.32  91.81  22.85
4.2  Radius of line 38716 at 1.25E-4 <= 0.05.  (no action taken)
     B1      X, Y, Z:  -10.99  75.59  4.08
4.2  Radius of line 38720 at 1.25E-4 <= 0.05.  (no action taken)
     B1      X, Y, Z:  -11.14  76.0  4.21
4.2  Radius of line 38747 at 0.039 <= 0.05.  (no action taken)
     B1      X, Y, Z:  -9.84  75.25  6.25
4.2  Radius of line 38818 at 1.25E-4 <= 0.05.  (no action taken)
     B1      X, Y, Z:  -9.59  81.98  7.04
4.2  Radius of line 38827 at 1.25E-4 <= 0.05.  (no action taken)
     B1      X, Y, Z:  -10.59  79.93  6.8
4.2  Radius of line 38842 at 1.25E-4 <= 0.05.  (no action taken)
     B1      X, Y, Z:  -8.67  78.26  8.53
4.2  Radius of line 38942 at 0.039 <= 0.05.  (no action taken)
     B1      X, Y, Z:  -8.09  77.71  6.75
4.2  Radius of line 38979 at 1.25E-4 <= 0.05.  (no action taken)
     B1      X, Y, Z:  -7.27  84.29  8.71
4.2  Radius of line 39001 at 1.25E-4 <= 0.05.  (no action taken)
     B1      X, Y, Z:  -8.6  83.84  10.19
4.2  Radius of line 39149 at 1.25E-4 <= 0.05.  (no action taken)
     B1      X, Y, Z:  -6.71  82.51  11.02
4.2  Radius of line 39510 at 1.25E-4 <= 0.05.  (no action taken)
     B1      X, Y, Z:  1.5  104.54  22.17
4.2  Radius of line 39557 at 1.25E-4 <= 0.05.  (no action taken)
     B1      X, Y, Z:  3.54  109.56  23.76
4.2  Radius of line 39682 at 0.01 <= 0.05.  (no action taken)
     B1      X, Y, Z:  5.74  114.29  26.03
4.2  Radius of line 39696 at 1.25E-4 <= 0.05.  (no action taken)
     B1      X, Y, Z:  5.55  115.09  25.54
4.2  Radius of line 39698 at 1.25E-4 <= 0.05.  (no action taken)
     B1      X, Y, Z:  4.9  113.78  24.81
4.2  Radius of line 39722 at 0.035 <= 0.05.  (no action taken)
     B1      X, Y, Z:  7.87  114.51  25.56
4.2  Radius of line 39783 at 1.25E-4 <= 0.05.  (no action taken)
     B1      X, Y, Z:  7.21  113.91  29.42
4.2  Radius of line 39823 at 0.041 <= 0.05.  (no action taken)
     B1      X, Y, Z:  9.18  114.13  30.74
4.2  Radius of line 39834 at 1.25E-4 <= 0.05.  (no action taken)
     B1      X, Y, Z:  8.65  112.43  29.62
4.2  Radius of line 39959 at 1.25E-4 <= 0.05.  (no action taken)
     B1      X, Y, Z:  6.45  97.76  24.04
4.2  Radius of line 39965 at 1.25E-4 <= 0.05.  (no action taken)
     B1      X, Y, Z:  6.8  101.9  24.54
4.2  Radius of line 39991 at 0.047 <= 0.05.  (no action taken)
     B1      X, Y, Z:  8.77  116.52  32.81
4.2  Radius of line 40005 at 1.25E-4 <= 0.05.  (no action taken)
     B1      X, Y, Z:  6.04  112.79  29.35
4.2  Radius of line 40008 at 1.25E-4 <= 0.05.  (no action taken)
     B1      X, Y, Z:  6.66  114.99  28.51
4.2  Radius of line 40066 at 1.25E-4 <= 0.05.  (no action taken)
     B1      X, Y, Z:  4.84  120.68  24.78
4.2  Radius of line 40294 at 0.049 <= 0.05.  (no action taken)
     B1      X, Y, Z:  -5.14  116.96  17.98
4.2  Radius of line 40319 at 0.047 <= 0.05.  (no action taken)
     B1      X, Y, Z:  3.54  122.56  24.92
4.2  Radius of line 40342 at 0.032 <= 0.05.  (no action taken)
     B1      X, Y, Z:  9.07  123.63  27.44
4.2  Radius of line 40368 at 0.046 <= 0.05.  (no action taken)
     B1      X, Y, Z:  9.37  126.04  29.76
4.2  Radius of line 40378 at 0.05 <= 0.05.  (no action taken)
     B1      X, Y, Z:  11.06  127.05  28.74
4.2  Radius of line 40402 at 0.045 <= 0.05.  (no action taken)
     B1      X, Y, Z:  8.57  127.12  26.88
4.2  Radius of line 40413 at 1.25E-4 <= 0.05.  (no action taken)
     B1      X, Y, Z:  8.34  126.72  27.78
4.2  Radius of line 40418 at 1.25E-4 <= 0.05.  (no action taken)
     B1      X, Y, Z:  8.12  126.31  27.54
4.2  Radius of line 40457 at 1.25E-4 <= 0.05.  (no action taken)
     B1      X, Y, Z:  11.39  123.07  29.08
4.2  Radius of line 40466 at 1.25E-4 <= 0.05.  (no action taken)
     B1      X, Y, Z:  11.74  123.36  29.24
4.2  Radius of line 40505 at 0.037 <= 0.05.  (no action taken)
     B1      X, Y, Z:  11.45  119.57  27.92
4.2  Radius of line 40629 at 0.045 <= 0.05.  (no action taken)
     B1      X, Y, Z:  19.04  114.35  34.68
4.2  Radius of line 40632 at 0.04 <= 0.05.  (no action taken)
     B1      X, Y, Z:  19.3  114.44  34.99
4.2  Radius of line 40728 at 1.25E-4 <= 0.05.  (no action taken)
     B1      X, Y, Z:  20.12  117.16  34.72
4.2  Radius of line 40845 at 1.25E-4 <= 0.05.  (no action taken)
     B1      X, Y, Z:  16.71  102.32  32.24
4.2  Radius of line 40889 at 1.25E-4 <= 0.05.  (no action taken)
     B1      X, Y, Z:  15.46  100.11  29.54
4.2  Radius of line 40912 at 1.25E-4 <= 0.05.  (no action taken)
     B1      X, Y, Z:  13.37  97.52  28.52
4.2  Radius of line 40928 at 0.044 <= 0.05.  (no action taken)
     B1      X, Y, Z:  13.27  98.86  26.52
4.2  Radius of line 40939 at 1.25E-4 <= 0.05.  (no action taken)
     B1      X, Y, Z:  12.92  98.52  26.29
4.2  Radius of line 41018 at 1.25E-4 <= 0.05.  (no action taken)
     B1      X, Y, Z:  17.05  97.76  18.21
4.2  Radius of line 41044 at 0.034 <= 0.05.  (no action taken)
     B1      X, Y, Z:  16.97  93.81  20.4
4.2  Radius of line 41151 at 0.038 <= 0.05.  (no action taken)
     B1      X, Y, Z:  17.43  81.87  16.55
4.2  Radius of line 41257 at 0.035 <= 0.05.  (no action taken)
     B1      X, Y, Z:  14.24  79.5  13.62
4.2  Radius of line 41292 at 0.027 <= 0.05.  (no action taken)
     B1      X, Y, Z:  18.55  86.15  16.44
4.2  Radius of line 41299 at 1.25E-4 <= 0.05.  (no action taken)
     B1      X, Y, Z:  16.41  92.01  18.14
4.2  Radius of line 41329 at 0.048 <= 0.05.  (no action taken)
     B1      X, Y, Z:  15.19  100.51  23.55
4.2  Radius of line 41410 at 1.25E-4 <= 0.05.  (no action taken)
     B1      X, Y, Z:  17.98  99.06  21.15
4.2  Radius of line 41422 at 0.041 <= 0.05.  (no action taken)
     B1      X, Y, Z:  15.99  102.93  25.2
4.2  Radius of line 41426 at 0.026 <= 0.05.  (no action taken)
     B1      X, Y, Z:  15.64  103.32  25.32
4.2  Radius of line 41436 at 1.25E-4 <= 0.05.  (no action taken)
     B1      X, Y, Z:  12.71  114.58  26.95
4.2  Radius of line 41437 at 0.047 <= 0.05.  (no action taken)
     B1      X, Y, Z:  12.11  115.38  27.59
4.2  Radius of line 41511 at 1.25E-4 <= 0.05.  (no action taken)
     B1      X, Y, Z:  11.28  120.96  27.51
4.2  Radius of line 41531 at 1.25E-4 <= 0.05.  (no action taken)
     B1      X, Y, Z:  7.37  125.3  29.13
4.2  Radius of line 41554 at 1.25E-4 <= 0.05.  (no action taken)
     B1      X, Y, Z:  7.7  128.82  28.56
4.2  Radius of line 41568 at 0.039 <= 0.05.  (no action taken)
     B1      X, Y, Z:  7.46  129.7  29.24
4.2  Radius of line 41606 at 0.037 <= 0.05.  (no action taken)
     B1      X, Y, Z:  8.29  121.81  27.24
4.2  Radius of line 41650 at 1.25E-4 <= 0.05.  (no action taken)
     B1      X, Y, Z:  3.52  120.06  26.99
4.2  Radius of line 41726 at 1.25E-4 <= 0.05.  (no action taken)
     B1      X, Y, Z:  -0.45  117.4  24.85
4.2  Radius of line 41757 at 1.25E-4 <= 0.05.  (no action taken)
     B1      X, Y, Z:  -0.6  121.4  27.33
4.2  Radius of line 42081 at 1.25E-4 <= 0.05.  (no action taken)
     B1      X, Y, Z:  -0.37  114.48  29.92
4.2  Radius of line 42104 at 0.029 <= 0.05.  (no action taken)
     B1      X, Y, Z:  -2.01  114.78  25.22
4.2  Radius of line 42147 at 0.048 <= 0.05.  (no action taken)
     B1      X, Y, Z:  2.29  119.64  27.69
4.2  Radius of line 42150 at 0.037 <= 0.05.  (no action taken)
     B1      X, Y, Z:  2.02  119.93  28.31
4.2  Radius of line 42177 at 1.25E-4 <= 0.05.  (no action taken)
     B1      X, Y, Z:  6.66  120.29  26.65
4.5  Radius of terminal line 42217 at 0.646 >= 5.0 stdevs above the mean.  (no action taken)
     B1      X, Y, Z:  10.06  120.94  31.99
4.2  Radius of line 42225 at 1.25E-4 <= 0.05.  (no action taken)
     B1      X, Y, Z:  8.39  121.01  31.96
4.2  Radius of line 42240 at 1.25E-4 <= 0.05.  (no action taken)
     B1      X, Y, Z:  10.9  119.24  32.95
4.2  Radius of line 42257 at 0.044 <= 0.05.  (no action taken)
     B1      X, Y, Z:  11.85  118.35  35.19
4.2  Radius of line 42262 at 0.049 <= 0.05.  (no action taken)
     B1      X, Y, Z:  9.35  119.13  28.83
4.2  Radius of line 42280 at 1.25E-4 <= 0.05.  (no action taken)
     B1      X, Y, Z:  9.26  119.54  29.19
4.2  Radius of line 42284 at 0.036 <= 0.05.  (no action taken)
     B1      X, Y, Z:  8.98  120.32  29.92
4.2  Radius of line 42334 at 0.033 <= 0.05.  (no action taken)
     B1      X, Y, Z:  2.48  105.75  23.9
4.2  Radius of line 42340 at 1.25E-4 <= 0.05.  (no action taken)
     B1      X, Y, Z:  1.53  106.04  22.69
4.2  Radius of line 42376 at 1.25E-4 <= 0.05.  (no action taken)
     B1      X, Y, Z:  4.23  106.29  19.88
4.2  Radius of line 42412 at 0.032 <= 0.05.  (no action taken)
     B1      X, Y, Z:  4.76  111.4  20.26
4.2  Radius of line 42429 at 0.05 <= 0.05.  (no action taken)
     B1      X, Y, Z:  4.76  109.79  19.1
4.2  Radius of line 42522 at 1.25E-4 <= 0.05.  (no action taken)
     B1      X, Y, Z:  11.8  111.46  25.82
4.2  Radius of line 42528 at 1.25E-4 <= 0.05.  (no action taken)
     B1      X, Y, Z:  5.71  108.6  21.21
4.2  Radius of line 42587 at 1.25E-4 <= 0.05.  (no action taken)
     B1      X, Y, Z:  1.49  101.65  16.69
4.2  Radius of line 42589 at 1.25E-4 <= 0.05.  (no action taken)
     B1      X, Y, Z:  2.9  107.37  19.88
4.2  Radius of line 42647 at 1.25E-4 <= 0.05.  (no action taken)
     B1      X, Y, Z:  -6.39  82.57  10.71
4.2  Radius of line 42649 at 1.25E-4 <= 0.05.  (no action taken)
     B1      X, Y, Z:  -6.04  82.56  10.52
4.2  Radius of line 42718 at 1.25E-4 <= 0.05.  (no action taken)
     B1      X, Y, Z:  -9.36  84.07  9.95
4.2  Radius of line 42727 at 0.05 <= 0.05.  (no action taken)
     B1      X, Y, Z:  -8.31  80.32  10.03
4.2  Radius of line 42735 at 1.25E-4 <= 0.05.  (no action taken)
     B1      X, Y, Z:  -7.88  81.15  10.8
4.2  Radius of line 42801 at 0.047 <= 0.05.  (no action taken)
     B1      X, Y, Z:  -11.76  77.01  6.32
4.2  Radius of line 42873 at 1.25E-4 <= 0.05.  (no action taken)
     B1      X, Y, Z:  -12.61  76.01  6.08
4.2  Radius of line 42893 at 1.25E-4 <= 0.05.  (no action taken)
     B1      X, Y, Z:  -8.66  73.5  7.25
4.2  Radius of line 42900 at 1.25E-4 <= 0.05.  (no action taken)
     B1      X, Y, Z:  -10.17  73.7  4.46
4.2  Radius of line 42922 at 1.25E-4 <= 0.05.  (no action taken)
     B1      X, Y, Z:  -9.15  74.45  5.34
4.5  Radius of terminal line 43038 at 0.482 >= 5.0 stdevs above the mean.  (no action taken)
     B1      X, Y, Z:  -4.13  73.89  15.83
4.5  Radius of terminal line 43097 at 0.492 >= 5.0 stdevs above the mean.  (no action taken)
     B1      X, Y, Z:  -7.35  79.1  12.42
4.2  Radius of line 43131 at 1.25E-4 <= 0.05.  (no action taken)
     B1      X, Y, Z:  -9.65  83.84  12.43
4.5  Radius of terminal line 43141 at 0.485 >= 5.0 stdevs above the mean.  (no action taken)
     B1      X, Y, Z:  -13.16  56.68  7.84
4.2  Radius of line 43252 at 1.25E-4 <= 0.05.  (no action taken)
     B1      X, Y, Z:  -16.68  52.14  7.29
4.2  Radius of line 43287 at 0.028 <= 0.05.  (no action taken)
     B1      X, Y, Z:  -13.94  51.64  5.42
4.2  Radius of line 43388 at 1.25E-4 <= 0.05.  (no action taken)
     B1      X, Y, Z:  -80.07  67.22  2.24
4.2  Radius of line 43408 at 1.25E-4 <= 0.05.  (no action taken)
     B1      X, Y, Z:  -77.94  67.52  3.44
4.3  Radius of line 43422 at 1.193 >= 5.0 stdevs above the mean.  (no action taken)
     B1      X, Y, Z:  -74.49  68.94  3.06
4.3  Radius of line 43423 at 1.357 >= 5.0 stdevs above the mean.  (no action taken)
     B1      X, Y, Z:  -74.51  69.11  3.06
4.2  Radius of line 43787 at 1.25E-4 <= 0.05.  (no action taken)
     B1      X, Y, Z:  -12.85  79.09  4.87
4.2  Radius of line 43816 at 1.25E-4 <= 0.05.  (no action taken)
     B1      X, Y, Z:  -13.68  75.31  3.95
4.2  Radius of line 43896 at 1.25E-4 <= 0.05.  (no action taken)
     B1      X, Y, Z:  -11.94  80.17  7.46
4.2  Radius of line 43907 at 0.035 <= 0.05.  (no action taken)
     B1      X, Y, Z:  -9.76  82.45  7.79
4.2  Radius of line 43943 at 1.25E-4 <= 0.05.  (no action taken)
     B1      X, Y, Z:  -10.01  79.03  5.08
4.2  Radius of line 43949 at 0.049 <= 0.05.  (no action taken)
     B1      X, Y, Z:  -11.43  79.65  4.95
4.2  Radius of line 43963 at 1.25E-4 <= 0.05.  (no action taken)
     B1      X, Y, Z:  -11.34  78.17  3.43
4.2  Radius of line 44035 at 1.25E-4 <= 0.05.  (no action taken)
     B1      X, Y, Z:  -10.25  77.28  -0.14
4.2  Radius of line 44143 at 1.25E-4 <= 0.05.  (no action taken)
     B1      X, Y, Z:  -12.42  75.2  -2.86
4.2  Radius of line 44213 at 0.031 <= 0.05.  (no action taken)
     B1      X, Y, Z:  -12.43  69.06  -5.82
4.2  Radius of line 44254 at 1.25E-4 <= 0.05.  (no action taken)
     B1      X, Y, Z:  -10.67  65.42  -6.61
4.2  Radius of line 44262 at 0.034 <= 0.05.  (no action taken)
     B1      X, Y, Z:  -9.58  65.42  -6.0
4.2  Radius of line 44283 at 0.042 <= 0.05.  (no action taken)
     B1      X, Y, Z:  -12.84  63.31  -5.09
4.2  Radius of line 44330 at 0.049 <= 0.05.  (no action taken)
     B1      X, Y, Z:  -17.53  75.83  -5.49
4.2  Radius of line 44332 at 0.03 <= 0.05.  (no action taken)
     B1      X, Y, Z:  -17.44  75.78  -5.26
4.2  Radius of line 44359 at 1.25E-4 <= 0.05.  (no action taken)
     B1      X, Y, Z:  -12.62  77.41  0.9
4.2  Radius of line 44371 at 1.25E-4 <= 0.05.  (no action taken)
     B1      X, Y, Z:  -10.01  77.93  4.12
4.2  Radius of line 44428 at 0.031 <= 0.05.  (no action taken)
     B1      X, Y, Z:  -8.45  84.29  6.88
4.2  Radius of line 44496 at 0.049 <= 0.05.  (no action taken)
     B1      X, Y, Z:  -9.37  84.15  8.15
4.5  Radius of terminal line 44505 at 0.458 >= 5.0 stdevs above the mean.  (no action taken)
     B1      X, Y, Z:  -10.34  84.84  8.21
4.2  Radius of line 44886 at 1.25E-4 <= 0.05.  (no action taken)
     B1      X, Y, Z:  -101.36  66.31  9.14
4.2  Radius of line 45352 at 0.026 <= 0.05.  (no action taken)
     B1      X, Y, Z:  -149.03  72.92  38.39
4.2  Radius of line 45415 at 0.05 <= 0.05.  (no action taken)
     B1      X, Y, Z:  -134.77  70.97  23.92
4.2  Radius of line 45458 at 0.034 <= 0.05.  (no action taken)
     B1      X, Y, Z:  -125.84  67.95  20.11
4.2  Radius of line 45487 at 1.25E-4 <= 0.05.  (no action taken)
     B1      X, Y, Z:  -125.5  66.02  22.98
4.2  Radius of line 45519 at 0.048 <= 0.05.  (no action taken)
     B1      X, Y, Z:  -125.66  75.88  20.2
4.2  Radius of line 45728 at 1.25E-4 <= 0.05.  (no action taken)
     B1      X, Y, Z:  -125.45  108.8  12.02
4.2  Radius of line 45910 at 1.25E-4 <= 0.05.  (no action taken)
     B1      X, Y, Z:  -133.63  114.52  37.18
4.2  Radius of line 45963 at 0.044 <= 0.05.  (no action taken)
     B1      X, Y, Z:  -130.48  104.82  17.49
4.2  Radius of line 45965 at 0.048 <= 0.05.  (no action taken)
     B1      X, Y, Z:  -129.77  104.63  17.67
4.2  Radius of line 46106 at 0.048 <= 0.05.  (no action taken)
     B1      X, Y, Z:  -134.02  127.1  8.96
4.2  Radius of line 46107 at 1.25E-4 <= 0.05.  (no action taken)
     B1      X, Y, Z:  -133.92  127.1  8.86
4.2  Radius of line 46110 at 1.25E-4 <= 0.05.  (no action taken)
     B1      X, Y, Z:  -126.06  111.18  17.72
4.2  Radius of line 46432 at 1.25E-4 <= 0.05.  (no action taken)
     B1      X, Y, Z:  -116.25  81.58  16.41
4.2  Radius of line 46466 at 1.25E-4 <= 0.05.  (no action taken)
     B1      X, Y, Z:  -118.89  76.82  15.61
4.2  Radius of line 46478 at 0.044 <= 0.05.  (no action taken)
     B1      X, Y, Z:  -118.69  75.91  15.43
4.2  Radius of line 46490 at 0.049 <= 0.05.  (no action taken)
     B1      X, Y, Z:  -120.58  75.82  14.62
4.2  Radius of line 46500 at 1.25E-4 <= 0.05.  (no action taken)
     B1      X, Y, Z:  -120.11  77.02  14.39
4.5  Radius of terminal line 47002 at 0.539 >= 5.0 stdevs above the mean.  (no action taken)
     B1      X, Y, Z:  -140.09  97.28  -11.95
4.2  Radius of line 47097 at 1.25E-4 <= 0.05.  (no action taken)
     B1      X, Y, Z:  -140.09  91.02  -6.72
4.2  Radius of line 47144 at 1.25E-4 <= 0.05.  (no action taken)
     B1      X, Y, Z:  -144.29  87.26  1.67
4.2  Radius of line 47259 at 1.25E-4 <= 0.05.  (no action taken)
     B1      X, Y, Z:  -134.69  75.54  10.62
4.2  Radius of line 47265 at 0.049 <= 0.05.  (no action taken)
     B1      X, Y, Z:  -135.0  76.07  11.48
4.2  Radius of line 47315 at 0.029 <= 0.05.  (no action taken)
     B1      X, Y, Z:  -130.1  76.46  10.3
4.2  Radius of line 47663 at 0.036 <= 0.05.  (no action taken)
     B1      X, Y, Z:  -132.08  64.56  23.07
4.2  Radius of line 47697 at 1.25E-4 <= 0.05.  (no action taken)
     B1      X, Y, Z:  -128.29  70.07  18.45
4.2  Radius of line 47820 at 0.031 <= 0.05.  (no action taken)
     B1      X, Y, Z:  -129.2  71.19  17.45
4.2  Radius of line 47847 at 1.25E-4 <= 0.05.  (no action taken)
     B1      X, Y, Z:  -125.47  75.4  17.45
4.2  Radius of line 47874 at 1.25E-4 <= 0.05.  (no action taken)
     B1      X, Y, Z:  -122.89  78.36  20.27
4.2  Radius of line 47966 at 1.25E-4 <= 0.05.  (no action taken)
     B1      X, Y, Z:  -114.61  80.42  21.96
4.5  Radius of terminal line 47984 at 0.499 >= 5.0 stdevs above the mean.  (no action taken)
     B1      X, Y, Z:  -121.75  75.53  19.96
4.2  Radius of line 48184 at 1.25E-4 <= 0.05.  (no action taken)
     B1      X, Y, Z:  -114.27  74.6  11.86
4.2  Radius of line 48244 at 0.038 <= 0.05.  (no action taken)
     B1      X, Y, Z:  -113.22  78.23  10.16
4.2  Radius of line 48269 at 1.25E-4 <= 0.05.  (no action taken)
     B1      X, Y, Z:  -112.56  80.84  13.73
4.2  Radius of line 48430 at 0.04 <= 0.05.  (no action taken)
     B1      X, Y, Z:  -117.38  73.52  8.8
4.2  Radius of line 48432 at 0.048 <= 0.05.  (no action taken)
     B1      X, Y, Z:  -117.27  73.68  8.89
4.2  Radius of line 48480 at 0.044 <= 0.05.  (no action taken)
     B1      X, Y, Z:  -115.66  72.82  10.96
4.2  Radius of line 48527 at 1.25E-4 <= 0.05.  (no action taken)
     B1      X, Y, Z:  -119.3  75.87  11.06
4.2  Radius of line 48588 at 0.043 <= 0.05.  (no action taken)
     B1      X, Y, Z:  -115.93  84.66  9.72
4.2  Radius of line 48654 at 1.25E-4 <= 0.05.  (no action taken)
     B1      X, Y, Z:  -115.44  85.63  10.28
4.2  Radius of line 48887 at 1.25E-4 <= 0.05.  (no action taken)
     B1      X, Y, Z:  -130.21  105.46  10.11
4.2  Radius of line 48888 at 0.043 <= 0.05.  (no action taken)
     B1      X, Y, Z:  -130.02  105.66  9.15
4.2  Radius of line 48908 at 1.25E-4 <= 0.05.  (no action taken)
     B1      X, Y, Z:  -128.14  108.57  12.34
4.2  Radius of line 48917 at 0.045 <= 0.05.  (no action taken)
     B1      X, Y, Z:  -124.24  100.43  8.59
4.2  Radius of line 48919 at 0.048 <= 0.05.  (no action taken)
     B1      X, Y, Z:  -124.33  100.13  8.63
4.2  Radius of line 48933 at 0.044 <= 0.05.  (no action taken)
     B1      X, Y, Z:  -123.41  98.74  9.38
4.2  Radius of line 48978 at 0.031 <= 0.05.  (no action taken)
     B1      X, Y, Z:  -118.43  85.49  11.21
4.2  Radius of line 48982 at 1.25E-4 <= 0.05.  (no action taken)
     B1      X, Y, Z:  -119.19  75.49  10.99
4.2  Radius of line 49009 at 1.25E-4 <= 0.05.  (no action taken)
     B1      X, Y, Z:  -119.69  74.63  8.18
4.2  Radius of line 49244 at 1.25E-4 <= 0.05.  (no action taken)
     B1      X, Y, Z:  -116.16  88.89  39.47
4.2  Radius of line 49327 at 1.25E-4 <= 0.05.  (no action taken)
     B1      X, Y, Z:  -135.57  89.59  40.08
4.2  Radius of line 49359 at 1.25E-4 <= 0.05.  (no action taken)
     B1      X, Y, Z:  -135.02  83.34  30.54
4.2  Radius of line 49565 at 1.25E-4 <= 0.05.  (no action taken)
     B1      X, Y, Z:  -129.45  79.49  8.67
4.2  Radius of line 49618 at 1.25E-4 <= 0.05.  (no action taken)
     B1      X, Y, Z:  -135.38  81.04  7.33
4.2  Radius of line 49869 at 0.044 <= 0.05.  (no action taken)
     B1      X, Y, Z:  -130.32  82.94  3.59
4.2  Radius of line 49919 at 1.25E-4 <= 0.05.  (no action taken)
     B1      X, Y, Z:  -130.22  82.91  4.41
4.2  Radius of line 49930 at 1.25E-4 <= 0.05.  (no action taken)
     B1      X, Y, Z:  -130.82  76.8  8.76
4.2  Radius of line 49956 at 1.25E-4 <= 0.05.  (no action taken)
     B1      X, Y, Z:  -131.81  77.33  13.55
4.2  Radius of line 49984 at 1.25E-4 <= 0.05.  (no action taken)
     B1      X, Y, Z:  -127.75  73.6  14.88
4.2  Radius of line 50029 at 1.25E-4 <= 0.05.  (no action taken)
     B1      X, Y, Z:  -126.69  74.79  9.52
4.2  Radius of line 50037 at 1.25E-4 <= 0.05.  (no action taken)
     B1      X, Y, Z:  -126.69  75.29  9.46
4.2  Radius of line 50075 at 1.25E-4 <= 0.05.  (no action taken)
     B1      X, Y, Z:  -128.59  75.35  10.38
4.2  Radius of line 50088 at 0.038 <= 0.05.  (no action taken)
     B1      X, Y, Z:  -131.07  74.33  9.84
4.2  Radius of line 50089 at 0.048 <= 0.05.  (no action taken)
     B1      X, Y, Z:  -131.17  74.27  9.97
4.2  Radius of line 50092 at 1.25E-4 <= 0.05.  (no action taken)
     B1      X, Y, Z:  -127.57  74.43  11.21
4.2  Radius of line 50115 at 1.25E-4 <= 0.05.  (no action taken)
     B1      X, Y, Z:  -127.44  73.13  14.1
4.2  Radius of line 50153 at 0.04 <= 0.05.  (no action taken)
     B1      X, Y, Z:  -125.49  75.1  10.39
4.2  Radius of line 50199 at 1.25E-4 <= 0.05.  (no action taken)
     B1      X, Y, Z:  -123.94  72.04  11.96
4.2  Radius of line 50232 at 1.25E-4 <= 0.05.  (no action taken)
     B1      X, Y, Z:  -125.0  70.71  15.91
4.2  Radius of line 50246 at 1.25E-4 <= 0.05.  (no action taken)
     B1      X, Y, Z:  -119.92  72.16  16.8
4.2  Radius of line 50256 at 1.25E-4 <= 0.05.  (no action taken)
     B1      X, Y, Z:  -121.25  73.37  15.91
4.2  Radius of line 50288 at 1.25E-4 <= 0.05.  (no action taken)
     B1      X, Y, Z:  -121.74  73.02  13.76
4.2  Radius of line 50299 at 1.25E-4 <= 0.05.  (no action taken)
     B1      X, Y, Z:  -121.38  75.26  13.55
4.2  Radius of line 50338 at 1.25E-4 <= 0.05.  (no action taken)
     B1      X, Y, Z:  -113.25  90.63  22.36
4.2  Radius of line 50363 at 0.03 <= 0.05.  (no action taken)
     B1      X, Y, Z:  -114.53  89.03  22.89
4.2  Radius of line 50669 at 0.047 <= 0.05.  (no action taken)
     B1      X, Y, Z:  -122.63  100.97  35.97
4.2  Radius of line 50789 at 1.25E-4 <= 0.05.  (no action taken)
     B1      X, Y, Z:  -105.62  101.0  36.53
4.2  Radius of line 50840 at 1.25E-4 <= 0.05.  (no action taken)
     B1      X, Y, Z:  -108.18  97.34  35.92
4.2  Radius of line 50846 at 0.047 <= 0.05.  (no action taken)
     B1      X, Y, Z:  -106.79  98.49  36.07
4.2  Radius of line 50847 at 0.029 <= 0.05.  (no action taken)
     B1      X, Y, Z:  -106.59  98.58  36.09
4.2  Radius of line 50850 at 1.25E-4 <= 0.05.  (no action taken)
     B1      X, Y, Z:  -114.48  95.89  33.84
4.2  Radius of line 50854 at 1.25E-4 <= 0.05.  (no action taken)
     B1      X, Y, Z:  -114.87  95.05  32.69
4.2  Radius of line 50878 at 0.045 <= 0.05.  (no action taken)
     B1      X, Y, Z:  -116.63  92.53  33.23
4.2  Radius of line 50882 at 1.25E-4 <= 0.05.  (no action taken)
     B1      X, Y, Z:  -116.35  94.74  33.55
4.2  Radius of line 50886 at 1.25E-4 <= 0.05.  (no action taken)
     B1      X, Y, Z:  -114.53  88.75  21.84
4.2  Radius of line 50987 at 0.041 <= 0.05.  (no action taken)
     B1      X, Y, Z:  -109.96  99.58  27.89
4.2  Radius of line 51250 at 1.25E-4 <= 0.05.  (no action taken)
     B1      X, Y, Z:  -108.7  104.4  56.9
4.2  Radius of line 51291 at 0.042 <= 0.05.  (no action taken)
     B1      X, Y, Z:  -107.48  105.39  63.16
4.2  Radius of line 51313 at 1.25E-4 <= 0.05.  (no action taken)
     B1      X, Y, Z:  -108.7  104.59  57.67
4.2  Radius of line 51447 at 1.25E-4 <= 0.05.  (no action taken)
     B1      X, Y, Z:  -113.04  100.2  33.97
4.2  Radius of line 51455 at 1.25E-4 <= 0.05.  (no action taken)
     B1      X, Y, Z:  -113.43  99.41  33.45
4.2  Radius of line 51483 at 0.043 <= 0.05.  (no action taken)
     B1      X, Y, Z:  -112.51  96.44  29.93
4.2  Radius of line 51489 at 1.25E-4 <= 0.05.  (no action taken)
     B1      X, Y, Z:  -111.82  97.84  31.23
4.2  Radius of line 51526 at 0.04 <= 0.05.  (no action taken)
     B1      X, Y, Z:  -109.84  98.88  27.95
4.2  Radius of line 51611 at 0.044 <= 0.05.  (no action taken)
     B1      X, Y, Z:  -112.75  90.61  22.64
4.2  Radius of line 51624 at 1.25E-4 <= 0.05.  (no action taken)
     B1      X, Y, Z:  -113.36  91.41  22.7
4.2  Radius of line 51644 at 1.25E-4 <= 0.05.  (no action taken)
     B1      X, Y, Z:  -104.78  105.62  61.92
4.5  Radius of terminal line 51665 at 0.464 >= 5.0 stdevs above the mean.  (no action taken)
     B1      X, Y, Z:  -101.21  107.68  63.68
4.2  Radius of line 51822 at 0.018 <= 0.05.  (no action taken)
     B1      X, Y, Z:  -89.05  110.88  83.42
4.2  Radius of line 52477 at 1.25E-4 <= 0.05.  (no action taken)
     B1      X, Y, Z:  -19.54  132.32  91.31
4.2  Radius of line 52525 at 1.25E-4 <= 0.05.  (no action taken)
     B1      X, Y, Z:  -37.08  130.86  94.91
4.2  Radius of line 53076 at 0.05 <= 0.05.  (no action taken)
     B1      X, Y, Z:  -100.84  110.37  66.37
4.2  Radius of line 53312 at 1.25E-4 <= 0.05.  (no action taken)
     B1      X, Y, Z:  -91.97  107.74  83.24
4.2  Radius of line 53326 at 0.037 <= 0.05.  (no action taken)
     B1      X, Y, Z:  -94.44  108.19  83.67
4.2  Radius of line 53501 at 0.049 <= 0.05.  (no action taken)
     B1      X, Y, Z:  -75.03  108.22  97.48
4.2  Radius of line 53538 at 0.043 <= 0.05.  (no action taken)
     B1      X, Y, Z:  -97.16  110.07  79.98
4.2  Radius of line 53587 at 0.047 <= 0.05.  (no action taken)
     B1      X, Y, Z:  -116.97  104.14  39.95
4.2  Radius of line 53588 at 0.027 <= 0.05.  (no action taken)
     B1      X, Y, Z:  -116.97  103.94  40.02
4.2  Radius of line 53879 at 1.25E-4 <= 0.05.  (no action taken)
     B1      X, Y, Z:  -139.71  87.46  20.34
4.2  Radius of line 54382 at 1.25E-4 <= 0.05.  (no action taken)
     B1      X, Y, Z:  -163.27  131.39  10.23
4.5  Radius of terminal line 54468 at 0.458 >= 5.0 stdevs above the mean.  (no action taken)
     B1      X, Y, Z:  -148.44  97.23  1.54
4.2  Radius of line 54487 at 1.25E-4 <= 0.05.  (no action taken)
     B1      X, Y, Z:  -149.6  92.48  18.87
4.2  Radius of line 54913 at 0.048 <= 0.05.  (no action taken)
     B1      X, Y, Z:  -163.96  121.82  28.51
4.2  Radius of line 54914 at 0.035 <= 0.05.  (no action taken)
     B1      X, Y, Z:  -164.06  121.91  28.59
4.2  Radius of line 55008 at 1.25E-4 <= 0.05.  (no action taken)
     B1      X, Y, Z:  -166.18  136.5  26.02
4.2  Radius of line 55316 at 1.25E-4 <= 0.05.  (no action taken)
     B1      X, Y, Z:  -170.4  125.62  32.72
4.2  Radius of line 55598 at 1.25E-4 <= 0.05.  (no action taken)
     B1      X, Y, Z:  -147.3  85.4  19.39
4.2  Radius of line 55672 at 1.25E-4 <= 0.05.  (no action taken)
     B1      X, Y, Z:  -142.73  75.46  23.81
4.2  Radius of line 55686 at 1.25E-4 <= 0.05.  (no action taken)
     B1      X, Y, Z:  -143.92  75.69  25.87
4.2  Radius of line 55721 at 1.25E-4 <= 0.05.  (no action taken)
     B1      X, Y, Z:  -147.11  80.15  21.78
4.2  Radius of line 55791 at 1.25E-4 <= 0.05.  (no action taken)
     B1      X, Y, Z:  -149.39  85.55  20.68
4.2  Radius of line 55793 at 1.25E-4 <= 0.05.  (no action taken)
     B1      X, Y, Z:  -148.26  83.1  20.53
4.2  Radius of line 55817 at 1.25E-4 <= 0.05.  (no action taken)
     B1      X, Y, Z:  -142.64  75.32  23.01
4.2  Radius of line 55901 at 0.047 <= 0.05.  (no action taken)
     B1      X, Y, Z:  -131.73  73.1  17.18
4.2  Radius of line 55914 at 0.042 <= 0.05.  (no action taken)
     B1      X, Y, Z:  -131.33  73.19  17.63
4.2  Radius of line 55915 at 0.043 <= 0.05.  (no action taken)
     B1      X, Y, Z:  -131.43  73.35  17.71
4.2  Radius of line 55999 at 0.05 <= 0.05.  (no action taken)
     B1      X, Y, Z:  -129.2  79.5  22.61
4.2  Radius of line 56076 at 0.039 <= 0.05.  (no action taken)
     B1      X, Y, Z:  -128.03  83.47  26.79
4.2  Radius of line 56114 at 0.046 <= 0.05.  (no action taken)
     B1      X, Y, Z:  -127.72  82.33  25.79
4.2  Radius of line 56180 at 1.25E-4 <= 0.05.  (no action taken)
     B1      X, Y, Z:  -142.39  78.26  21.88
4.2  Radius of line 57251 at 1.25E-4 <= 0.05.  (no action taken)
     B1      X, Y, Z:  -100.54  117.08  32.58
4.2  Radius of line 57483 at 0.038 <= 0.05.  (no action taken)
     B1      X, Y, Z:  -112.7  70.24  16.46
4.2  Radius of line 57510 at 1.25E-4 <= 0.05.  (no action taken)
     B1      X, Y, Z:  -112.24  73.05  13.6
4.2  Radius of line 57529 at 1.25E-4 <= 0.05.  (no action taken)
     B1      X, Y, Z:  -113.8  70.05  12.66
4.2  Radius of line 57537 at 0.042 <= 0.05.  (no action taken)
     B1      X, Y, Z:  -114.02  70.87  13.08
4.2  Radius of line 57543 at 1.25E-4 <= 0.05.  (no action taken)
     B1      X, Y, Z:  -113.08  69.53  14.2
4.2  Radius of line 57548 at 0.034 <= 0.05.  (no action taken)
     B1      X, Y, Z:  -113.19  69.38  13.08
4.2  Radius of line 57607 at 1.25E-4 <= 0.05.  (no action taken)
     B1      X, Y, Z:  -74.88  62.74  9.31
4.2  Radius of line 57630 at 0.036 <= 0.05.  (no action taken)
     B1      X, Y, Z:  -72.32  61.81  4.63
4.2  Radius of line 57634 at 1.25E-4 <= 0.05.  (no action taken)
     B1      X, Y, Z:  -71.43  62.44  5.71
4.2  Radius of line 57717 at 0.047 <= 0.05.  (no action taken)
     B1      X, Y, Z:  -71.52  59.95  3.79
4.2  Radius of line 57864 at 0.045 <= 0.05.  (no action taken)
     B1      X, Y, Z:  -69.76  62.53  4.37
4.3  Radius of line 57934 at 1.56 >= 5.0 stdevs above the mean.  (no action taken)
     B1      X, Y, Z:  -22.74  69.75  3.79
4.3  Radius of line 57935 at 1.343 >= 5.0 stdevs above the mean.  (no action taken)
     B1      X, Y, Z:  -22.88  69.86  3.81
4.3  Radius of line 57936 at 1.257 >= 5.0 stdevs above the mean.  (no action taken)
     B1      X, Y, Z:  -22.79  69.92  3.85
4.3  Radius of line 57938 at 1.226 >= 5.0 stdevs above the mean.  (no action taken)
     B1      X, Y, Z:  -22.47  70.22  4.08
4.2  Radius of line 58000 at 1.25E-4 <= 0.05.  (no action taken)
     B1      X, Y, Z:  -17.93  71.5  5.42
4.2  Radius of line 58055 at 1.25E-4 <= 0.05.  (no action taken)
     B1      X, Y, Z:  -20.79  72.11  4.19
4.2  Radius of line 58116 at 1.25E-4 <= 0.05.  (no action taken)
     B1      X, Y, Z:  -15.77  72.08  2.21
4.2  Radius of line 58209 at 1.25E-4 <= 0.05.  (no action taken)
     B1      X, Y, Z:  -14.52  58.58  0.11
4.2  Radius of line 58277 at 1.25E-4 <= 0.05.  (no action taken)
     B1      X, Y, Z:  -12.22  56.66  -1.87
4.2  Radius of line 58469 at 1.25E-4 <= 0.05.  (no action taken)
     B1      X, Y, Z:  -23.92  36.88  4.46
4.2  Radius of line 58491 at 1.25E-4 <= 0.05.  (no action taken)
     B1      X, Y, Z:  -22.71  41.02  5.26
4.2  Radius of line 58499 at 1.25E-4 <= 0.05.  (no action taken)
     B1      X, Y, Z:  -19.71  43.27  3.03
4.2  Radius of line 58504 at 1.25E-4 <= 0.05.  (no action taken)
     B1      X, Y, Z:  -18.85  45.03  2.51
4.2  Radius of line 58507 at 0.048 <= 0.05.  (no action taken)
     B1      X, Y, Z:  -15.63  45.67  1.74
4.2  Radius of line 58596 at 1.25E-4 <= 0.05.  (no action taken)
     B1      X, Y, Z:  -14.77  50.99  1.5
4.2  Radius of line 58747 at 1.25E-4 <= 0.05.  (no action taken)
     B1      X, Y, Z:  -14.91  54.09  -0.22
4.2  Radius of line 58792 at 1.25E-4 <= 0.05.  (no action taken)
     B1      X, Y, Z:  -13.31  59.06  3.34
4.5  Radius of terminal line 58833 at 0.483 >= 5.0 stdevs above the mean.  (no action taken)
     B1      X, Y, Z:  -12.34  64.78  0.38
4.2  Radius of line 58854 at 0.044 <= 0.05.  (no action taken)
     B1      X, Y, Z:  -12.26  67.19  3.5
4.2  Radius of line 58934 at 0.047 <= 0.05.  (no action taken)
     B1      X, Y, Z:  -11.14  61.5  4.84
4.2  Radius of line 58951 at 0.049 <= 0.05.  (no action taken)
     B1      X, Y, Z:  -11.52  60.28  5.46
4.2  Radius of line 59090 at 0.029 <= 0.05.  (no action taken)
     B1      X, Y, Z:  -17.51  42.85  5.29
4.2  Radius of line 59131 at 0.023 <= 0.05.  (no action taken)
     B1      X, Y, Z:  -6.73  53.7  2.92
4.2  Radius of line 59381 at 1.25E-4 <= 0.05.  (no action taken)
     B1      X, Y, Z:  -12.26  64.6  12.48
4.2  Radius of line 59432 at 1.25E-4 <= 0.05.  (no action taken)
     B1      X, Y, Z:  -12.69  59.17  9.22
4.2  Radius of line 59465 at 0.017 <= 0.05.  (no action taken)
     B1      X, Y, Z:  -13.79  65.49  3.81
4.2  Radius of line 59482 at 1.25E-4 <= 0.05.  (no action taken)
     B1      X, Y, Z:  -15.09  66.33  2.81
4.2  Radius of line 59638 at 1.25E-4 <= 0.05.  (no action taken)
     B1      X, Y, Z:  -10.14  62.01  0.27
4.2  Radius of line 59677 at 1.25E-4 <= 0.05.  (no action taken)
     B1      X, Y, Z:  -14.38  60.67  -2.69
4.2  Radius of line 59731 at 1.25E-4 <= 0.05.  (no action taken)
     B1      X, Y, Z:  -1.91  64.22  0.49
4.2  Radius of line 59757 at 1.25E-4 <= 0.05.  (no action taken)
     B1      X, Y, Z:  -4.73  66.19  1.09
4.2  Radius of line 59828 at 0.045 <= 0.05.  (no action taken)
     B1      X, Y, Z:  -6.46  71.03  -0.21
4.2  Radius of line 59849 at 1.25E-4 <= 0.05.  (no action taken)
     B1      X, Y, Z:  -5.29  69.23  3.42
4.2  Radius of line 60042 at 0.033 <= 0.05.  (no action taken)
     B1      X, Y, Z:  4.05  63.56  3.43
4.2  Radius of line 60085 at 1.25E-4 <= 0.05.  (no action taken)
     B1      X, Y, Z:  4.63  67.34  4.1
4.2  Radius of line 60118 at 1.25E-4 <= 0.05.  (no action taken)
     B1      X, Y, Z:  8.72  66.21  5.57
4.2  Radius of line 60252 at 1.25E-4 <= 0.05.  (no action taken)
     B1      X, Y, Z:  14.28  75.81  14.64
4.2  Radius of line 60586 at 1.25E-4 <= 0.05.  (no action taken)
     B1      X, Y, Z:  -5.64  56.14  8.75
4.2  Radius of line 60713 at 1.25E-4 <= 0.05.  (no action taken)
     B1      X, Y, Z:  -3.3  56.92  4.67
4.2  Radius of line 60717 at 1.25E-4 <= 0.05.  (no action taken)
     B1      X, Y, Z:  -2.78  56.4  5.25
4.2  Radius of line 60778 at 1.25E-4 <= 0.05.  (no action taken)
     B1      X, Y, Z:  -1.53  56.38  4.43
4.2  Radius of line 60833 at 0.046 <= 0.05.  (no action taken)
     B1      X, Y, Z:  -6.21  59.21  7.35
4.2  Radius of line 60840 at 1.25E-4 <= 0.05.  (no action taken)
     B1      X, Y, Z:  -3.98  60.04  7.55
4.2  Radius of line 60852 at 1.25E-4 <= 0.05.  (no action taken)
     B1      X, Y, Z:  -3.44  61.5  6.22
4.2  Radius of line 60895 at 1.25E-4 <= 0.05.  (no action taken)
     B1      X, Y, Z:  -5.41  61.89  5.26
4.2  Radius of line 61117 at 1.25E-4 <= 0.05.  (no action taken)
     B1      X, Y, Z:  1.5  69.34  4.76
4.2  Radius of line 61138 at 0.042 <= 0.05.  (no action taken)
     B1      X, Y, Z:  -1.95  66.26  1.56
4.2  Radius of line 61153 at 1.25E-4 <= 0.05.  (no action taken)
     B1      X, Y, Z:  -1.8  43.87  -9.36
2.4  Length of segment ending at point 1068 >= 6.0 stdevs above mean at 2.2381.  (no action taken)
     B1      X, Y, Z:  -4.83  65.42  0.39
2.4  Length of segment ending at point 1069 >= 6.0 stdevs above mean at 1.1766.  (no action taken)
     B1      X, Y, Z:  -4.42  65.5  1.49
2.4  Length of segment ending at point 1100 >= 6.0 stdevs above mean at 1.1511.  (no action taken)
     B1      X, Y, Z:  -5.83  66.03  1.92
2.4  Length of segment ending at point 1129 >= 6.0 stdevs above mean at 1.2378.  (no action taken)
     B1      X, Y, Z:  -5.26  65.56  2.42
2.4  Length of segment ending at point 1192 >= 6.0 stdevs above mean at 1.0905.  (no action taken)
     B1      X, Y, Z:  -8.24  66.25  2.84
2.4  Length of segment ending at point 2812 >= 6.0 stdevs above mean at 1.1963.  (no action taken)
     B1      X, Y, Z:  -5.55  66.79  2.9
2.4  Length of segment ending at point 3620 >= 6.0 stdevs above mean at 1.9418.  (no action taken)
     B1      X, Y, Z:  -14.34  69.81  3.04
2.4  Length of segment ending at point 3641 >= 6.0 stdevs above mean at 2.3853.  (no action taken)
     B1      X, Y, Z:  -15.16  67.39  1.84
2.4  Length of segment ending at point 3801 >= 6.0 stdevs above mean at 1.7064.  (no action taken)
     B1      X, Y, Z:  -15.57  70.75  3.77
2.4  Length of segment ending at point 3830 >= 6.0 stdevs above mean at 1.2976.  (no action taken)
     B1      X, Y, Z:  -16.24  69.64  3.56
2.4  Length of segment ending at point 3964 >= 6.0 stdevs above mean at 1.8239.  (no action taken)
     B1      X, Y, Z:  -22.88  69.64  3.71
2.4  Length of segment ending at point 3965 >= 6.0 stdevs above mean at 1.7127.  (no action taken)
     B1      X, Y, Z:  -24.31  70.58  3.78
2.4  Length of segment ending at point 4243 >= 6.0 stdevs above mean at 1.3793.  (no action taken)
     B1      X, Y, Z:  -65.8  63.91  4.38
2.4  Length of segment ending at point 4261 >= 6.0 stdevs above mean at 1.2834.  (no action taken)
     B1      X, Y, Z:  -66.66  63.17  3.36
2.4  Length of segment ending at point 4303 >= 6.0 stdevs above mean at 1.2258.  (no action taken)
     B1      X, Y, Z:  -67.72  63.06  3.94
2.4  Length of segment ending at point 4366 >= 6.0 stdevs above mean at 1.2566.  (no action taken)
     B1      X, Y, Z:  -68.97  62.62  5.62
2.4  Length of segment ending at point 5171 >= 6.0 stdevs above mean at 1.077.  (no action taken)
     B1      X, Y, Z:  -56.0  50.13  12.43
2.4  Length of segment ending at point 5580 >= 6.0 stdevs above mean at 1.9429.  (no action taken)
     B1      X, Y, Z:  -66.64  58.95  2.76
2.4  Length of segment ending at point 5666 >= 6.0 stdevs above mean at 1.0838.  (no action taken)
     B1      X, Y, Z:  -70.13  63.8  4.51
2.4  Length of segment ending at point 5729 >= 6.0 stdevs above mean at 1.5693.  (no action taken)
     B1      X, Y, Z:  -71.82  64.78  3.96
2.4  Length of segment ending at point 5744 >= 6.0 stdevs above mean at 1.4884.  (no action taken)
     B1      X, Y, Z:  -72.63  66.41  3.93
2.4  Length of segment ending at point 5775 >= 6.0 stdevs above mean at 1.5929.  (no action taken)
     B1      X, Y, Z:  -73.77  63.78  6.04
2.4  Length of segment ending at point 5853 >= 6.0 stdevs above mean at 1.1058.  (no action taken)
     B1      X, Y, Z:  -79.1  63.37  5.47
2.4  Length of segment ending at point 6063 >= 6.0 stdevs above mean at 1.7124.  (no action taken)
     B1      X, Y, Z:  -81.21  63.53  5.01
2.4  Length of segment ending at point 6104 >= 6.0 stdevs above mean at 1.1822.  (no action taken)
     B1      X, Y, Z:  -84.52  66.05  5.41
2.4  Length of segment ending at point 6157 >= 6.0 stdevs above mean at 1.3078.  (no action taken)
     B1      X, Y, Z:  -86.76  66.31  6.45
2.4  Length of segment ending at point 6183 >= 6.0 stdevs above mean at 1.1212.  (no action taken)
     B1      X, Y, Z:  -88.65  66.33  7.33
2.4  Length of segment ending at point 6562 >= 6.0 stdevs above mean at 1.2589.  (no action taken)
     B1      X, Y, Z:  -90.26  64.25  8.72
2.4  Length of segment ending at point 6731 >= 6.0 stdevs above mean at 1.323.  (no action taken)
     B1      X, Y, Z:  -100.85  66.3  11.58
2.4  Length of segment ending at point 6855 >= 6.0 stdevs above mean at 1.1792.  (no action taken)
     B1      X, Y, Z:  -105.13  65.14  13.53
2.4  Length of segment ending at point 7354 >= 6.0 stdevs above mean at 1.3433.  (no action taken)
     B1      X, Y, Z:  -112.16  67.74  13.88
2.4  Length of segment ending at point 9927 >= 6.0 stdevs above mean at 1.2166.  (no action taken)
     B1      X, Y, Z:  -121.33  61.73  25.26
2.4  Length of segment ending at point 9935 >= 6.0 stdevs above mean at 1.2632.  (no action taken)
     B1      X, Y, Z:  -123.45  62.56  25.93
2.4  Length of segment ending at point 10010 >= 6.0 stdevs above mean at 1.2245.  (no action taken)
     B1      X, Y, Z:  -126.52  61.12  28.84
2.4  Length of segment ending at point 10944 >= 6.0 stdevs above mean at 1.1835.  (no action taken)
     B1      X, Y, Z:  -120.45  62.6  24.9
2.4  Length of segment ending at point 11178 >= 6.0 stdevs above mean at 1.0883.  (no action taken)
     B1      X, Y, Z:  -116.27  63.46  23.46
2.4  Length of segment ending at point 11188 >= 6.0 stdevs above mean at 1.3092.  (no action taken)
     B1      X, Y, Z:  -115.72  65.22  19.9
2.5  Length of segment ending at point 11347 <= 0.1 at 0.1.  (no action taken)
     B1      X, Y, Z:  -116.58  69.94  19.81
2.4  Length of segment ending at point 11795 >= 6.0 stdevs above mean at 2.9321.  (no action taken)
     B1      X, Y, Z:  -118.15  86.41  30.95
2.4  Length of segment ending at point 12000 >= 6.0 stdevs above mean at 1.0932.  (no action taken)
     B1      X, Y, Z:  -113.87  72.0  29.83
2.4  Length of segment ending at point 12052 >= 6.0 stdevs above mean at 1.0756.  (no action taken)
     B1      X, Y, Z:  -115.46  67.08  13.97
2.4  Length of segment ending at point 12080 >= 6.0 stdevs above mean at 1.2088.  (no action taken)
     B1      X, Y, Z:  -117.68  68.32  14.12
2.4  Length of segment ending at point 12150 >= 6.0 stdevs above mean at 1.0327.  (no action taken)
     B1      X, Y, Z:  -117.3  70.77  13.64
2.4  Length of segment ending at point 12172 >= 6.0 stdevs above mean at 1.1161.  (no action taken)
     B1      X, Y, Z:  -117.11  71.04  14.22
2.4  Length of segment ending at point 12249 >= 6.0 stdevs above mean at 1.0262.  (no action taken)
     B1      X, Y, Z:  -118.99  70.46  14.74
2.4  Length of segment ending at point 12268 >= 6.0 stdevs above mean at 1.1192.  (no action taken)
     B1      X, Y, Z:  -117.6  70.13  13.3
2.4  Length of segment ending at point 12536 >= 6.0 stdevs above mean at 1.1194.  (no action taken)
     B1      X, Y, Z:  -115.95  66.52  16.26
2.4  Length of segment ending at point 12559 >= 6.0 stdevs above mean at 1.0767.  (no action taken)
     B1      X, Y, Z:  -114.14  66.42  16.42
2.4  Length of segment ending at point 12578 >= 6.0 stdevs above mean at 1.2743.  (no action taken)
     B1      X, Y, Z:  -112.77  67.88  14.2
2.4  Length of segment ending at point 12646 >= 6.0 stdevs above mean at 1.2503.  (no action taken)
     B1      X, Y, Z:  -109.43  64.99  14.73
2.4  Length of segment ending at point 12692 >= 6.0 stdevs above mean at 1.2337.  (no action taken)
     B1      X, Y, Z:  -108.35  66.86  13.37
2.5  Length of segment ending at point 12916 <= 0.1 at 0.1.  (no action taken)
     B1      X, Y, Z:  -106.16  67.53  12.4
2.4  Length of segment ending at point 12931 >= 6.0 stdevs above mean at 1.6267.  (no action taken)
     B1      X, Y, Z:  -105.82  65.89  15.78
2.4  Length of segment ending at point 12953 >= 6.0 stdevs above mean at 1.031.  (no action taken)
     B1      X, Y, Z:  -103.74  66.11  13.9
2.4  Length of segment ending at point 13054 >= 6.0 stdevs above mean at 1.1043.  (no action taken)
     B1      X, Y, Z:  -103.15  66.03  12.97
2.5  Length of segment ending at point 13186 <= 0.1 at 0.1.  (no action taken)
     B1      X, Y, Z:  -107.13  77.38  8.94
2.4  Length of segment ending at point 13408 >= 6.0 stdevs above mean at 1.1295.  (no action taken)
     B1      X, Y, Z:  -98.46  66.3  10.38
2.4  Length of segment ending at point 13642 >= 6.0 stdevs above mean at 1.447.  (no action taken)
     B1      X, Y, Z:  -96.99  65.64  12.36
2.4  Length of segment ending at point 13651 >= 6.0 stdevs above mean at 1.1959.  (no action taken)
     B1      X, Y, Z:  -96.97  64.45  11.88
2.4  Length of segment ending at point 13697 >= 6.0 stdevs above mean at 1.3548.  (no action taken)
     B1      X, Y, Z:  -94.55  64.19  10.77
2.4  Length of segment ending at point 13713 >= 6.0 stdevs above mean at 1.333.  (no action taken)
     B1      X, Y, Z:  -92.6  66.83  8.96
2.4  Length of segment ending at point 13752 >= 6.0 stdevs above mean at 1.1068.  (no action taken)
     B1      X, Y, Z:  -90.36  66.34  7.75
2.4  Length of segment ending at point 13842 >= 6.0 stdevs above mean at 1.178.  (no action taken)
     B1      X, Y, Z:  -77.36  65.81  6.29
2.4  Length of segment ending at point 14202 >= 6.0 stdevs above mean at 1.1807.  (no action taken)
     B1      X, Y, Z:  -34.54  50.97  16.7
2.4  Length of segment ending at point 14446 >= 6.0 stdevs above mean at 1.253.  (no action taken)
     B1      X, Y, Z:  -29.38  49.16  10.87
2.4  Length of segment ending at point 14528 >= 6.0 stdevs above mean at 1.0403.  (no action taken)
     B1      X, Y, Z:  -30.24  35.89  12.62
2.4  Length of segment ending at point 15063 >= 6.0 stdevs above mean at 1.4007.  (no action taken)
     B1      X, Y, Z:  -27.42  29.16  9.06
2.4  Length of segment ending at point 15149 >= 6.0 stdevs above mean at 1.1337.  (no action taken)
     B1      X, Y, Z:  -17.81  54.5  8.07
2.4  Length of segment ending at point 15343 >= 6.0 stdevs above mean at 2.4995.  (no action taken)
     B1      X, Y, Z:  -17.34  52.07  9.97
2.4  Length of segment ending at point 15612 >= 6.0 stdevs above mean at 1.3641.  (no action taken)
     B1      X, Y, Z:  -16.59  55.11  8.05
2.4  Length of segment ending at point 15632 >= 6.0 stdevs above mean at 1.2922.  (no action taken)
     B1      X, Y, Z:  -13.42  56.97  8.05
2.4  Length of segment ending at point 15674 >= 6.0 stdevs above mean at 1.0244.  (no action taken)
     B1      X, Y, Z:  -11.4  65.45  8.38
2.4  Length of segment ending at point 16120 >= 6.0 stdevs above mean at 2.3611.  (no action taken)
     B1      X, Y, Z:  -9.87  73.35  4.96
2.4  Length of segment ending at point 16287 >= 6.0 stdevs above mean at 1.6811.  (no action taken)
     B1      X, Y, Z:  -13.76  73.46  6.07
2.4  Length of segment ending at point 16290 >= 6.0 stdevs above mean at 1.3219.  (no action taken)
     B1      X, Y, Z:  -15.24  73.26  6.37
2.4  Length of segment ending at point 16308 >= 6.0 stdevs above mean at 1.1178.  (no action taken)
     B1      X, Y, Z:  -15.18  72.63  3.97
2.4  Length of segment ending at point 16365 >= 6.0 stdevs above mean at 2.2885.  (no action taken)
     B1      X, Y, Z:  -14.26  72.19  4.66
2.4  Length of segment ending at point 16370 >= 6.0 stdevs above mean at 1.5.  (no action taken)
     B1      X, Y, Z:  -13.35  71.78  3.41
2.4  Length of segment ending at point 16546 >= 6.0 stdevs above mean at 1.4204.  (no action taken)
     B1      X, Y, Z:  -13.9  74.94  3.0
2.4  Length of segment ending at point 16829 >= 6.0 stdevs above mean at 1.8081.  (no action taken)
     B1      X, Y, Z:  -6.68  96.04  19.46
2.4  Length of segment ending at point 17367 >= 6.0 stdevs above mean at 1.3016.  (no action taken)
     B1      X, Y, Z:  9.47  182.32  36.39
2.4  Length of segment ending at point 17462 >= 6.0 stdevs above mean at 1.0866.  (no action taken)
     B1      X, Y, Z:  10.14  163.13  35.13
2.4  Length of segment ending at point 17520 >= 6.0 stdevs above mean at 1.0232.  (no action taken)
     B1      X, Y, Z:  11.78  155.44  36.15
2.4  Length of segment ending at point 17546 >= 6.0 stdevs above mean at 1.0301.  (no action taken)
     B1      X, Y, Z:  9.92  151.51  35.62
2.4  Length of segment ending at point 18009 >= 6.0 stdevs above mean at 1.1131.  (no action taken)
     B1      X, Y, Z:  3.98  143.54  32.88
2.4  Length of segment ending at point 18026 >= 6.0 stdevs above mean at 1.1272.  (no action taken)
     B1      X, Y, Z:  3.38  144.13  33.76
2.4  Length of segment ending at point 18167 >= 6.0 stdevs above mean at 1.5998.  (no action taken)
     B1      X, Y, Z:  5.36  140.38  31.75
2.4  Length of segment ending at point 18472 >= 6.0 stdevs above mean at 1.078.  (no action taken)
     B1      X, Y, Z:  15.95  126.53  57.24
2.4  Length of segment ending at point 19186 >= 6.0 stdevs above mean at 4.1209.  (no action taken)
     B1      X, Y, Z:  12.38  126.55  33.81
2.4  Length of segment ending at point 19921 >= 6.0 stdevs above mean at 9.7806.  (no action taken)
     B1      X, Y, Z:  12.83  123.82  43.46
2.4  Length of segment ending at point 20091 >= 6.0 stdevs above mean at 1.1826.  (no action taken)
     B1      X, Y, Z:  10.7  115.6  40.44
2.5  Length of segment ending at point 21358 <= 0.1 at 0.1.  (no action taken)
     B1      X, Y, Z:  22.62  122.36  41.61
2.4  Length of segment ending at point 21569 >= 6.0 stdevs above mean at 2.0542.  (no action taken)
     B1      X, Y, Z:  10.18  121.24  32.31
2.4  Length of segment ending at point 22669 >= 6.0 stdevs above mean at 1.1385.  (no action taken)
     B1      X, Y, Z:  7.06  281.95  14.72
2.4  Length of segment ending at point 22692 >= 6.0 stdevs above mean at 1.424.  (no action taken)
     B1      X, Y, Z:  6.03  280.25  16.44
2.4  Length of segment ending at point 22935 >= 6.0 stdevs above mean at 1.0884.  (no action taken)
     B1      X, Y, Z:  -10.37  316.09  -4.86
2.4  Length of segment ending at point 23720 >= 6.0 stdevs above mean at 1.0578.  (no action taken)
     B1      X, Y, Z:  -17.27  354.09  -1.46
2.4  Length of segment ending at point 23980 >= 6.0 stdevs above mean at 1.392.  (no action taken)
     B1      X, Y, Z:  -23.41  363.18  2.71
2.4  Length of segment ending at point 24096 >= 6.0 stdevs above mean at 1.2012.  (no action taken)
     B1      X, Y, Z:  -25.67  376.31  15.95
2.4  Length of segment ending at point 24097 >= 6.0 stdevs above mean at 1.2131.  (no action taken)
     B1      X, Y, Z:  -26.25  374.31  16.92
2.4  Length of segment ending at point 24177 >= 6.0 stdevs above mean at 1.0414.  (no action taken)
     B1      X, Y, Z:  -23.85  368.47  5.87
2.4  Length of segment ending at point 24360 >= 6.0 stdevs above mean at 1.2295.  (no action taken)
     B1      X, Y, Z:  -13.78  342.11  1.5
2.4  Length of segment ending at point 24548 >= 6.0 stdevs above mean at 1.1272.  (no action taken)
     B1      X, Y, Z:  -2.67  328.8  -7.17
2.4  Length of segment ending at point 24754 >= 6.0 stdevs above mean at 1.1942.  (no action taken)
     B1      X, Y, Z:  3.76  340.67  0.47
2.5  Length of segment ending at point 24756 <= 0.1 at 0.1.  (no action taken)
     B1      X, Y, Z:  3.92  340.76  0.27
2.4  Length of segment ending at point 24915 >= 6.0 stdevs above mean at 1.0393.  (no action taken)
     B1      X, Y, Z:  -8.44  327.61  -6.98
2.4  Length of segment ending at point 24935 >= 6.0 stdevs above mean at 1.0977.  (no action taken)
     B1      X, Y, Z:  -7.93  326.12  -7.48
2.4  Length of segment ending at point 25333 >= 6.0 stdevs above mean at 1.1927.  (no action taken)
     B1      X, Y, Z:  -54.06  332.9  -6.08
2.5  Length of segment ending at point 25364 <= 0.1 at 0.1.  (no action taken)
     B1      X, Y, Z:  -52.95  337.71  -4.47
2.4  Length of segment ending at point 25376 >= 6.0 stdevs above mean at 1.0735.  (no action taken)
     B1      X, Y, Z:  -53.71  339.6  -5.13
2.4  Length of segment ending at point 25414 >= 6.0 stdevs above mean at 1.1837.  (no action taken)
     B1      X, Y, Z:  -51.56  339.0  -1.26
2.4  Length of segment ending at point 25504 >= 6.0 stdevs above mean at 1.0549.  (no action taken)
     B1      X, Y, Z:  -41.07  345.74  3.05
2.4  Length of segment ending at point 25942 >= 6.0 stdevs above mean at 1.3819.  (no action taken)
     B1      X, Y, Z:  -99.99  321.92  0.88
2.4  Length of segment ending at point 26099 >= 6.0 stdevs above mean at 1.1716.  (no action taken)
     B1      X, Y, Z:  -105.85  331.52  8.86
2.4  Length of segment ending at point 26175 >= 6.0 stdevs above mean at 1.2596.  (no action taken)
     B1      X, Y, Z:  -108.18  332.89  9.23
2.4  Length of segment ending at point 26258 >= 6.0 stdevs above mean at 1.0769.  (no action taken)
     B1      X, Y, Z:  -106.94  331.2  10.25
2.4  Length of segment ending at point 26632 >= 6.0 stdevs above mean at 1.1782.  (no action taken)
     B1      X, Y, Z:  -114.42  291.92  30.58
2.4  Length of segment ending at point 27063 >= 6.0 stdevs above mean at 1.3835.  (no action taken)
     B1      X, Y, Z:  -98.39  284.25  26.7
2.5  Length of segment ending at point 27096 <= 0.1 at 0.0995.  (no action taken)
     B1      X, Y, Z:  -95.75  278.29  27.69
2.4  Length of segment ending at point 27111 >= 6.0 stdevs above mean at 1.0999.  (no action taken)
     B1      X, Y, Z:  -101.84  296.11  23.87
2.4  Length of segment ending at point 27585 >= 6.0 stdevs above mean at 1.239.  (no action taken)
     B1      X, Y, Z:  -65.07  291.13  82.63
2.4  Length of segment ending at point 27955 >= 6.0 stdevs above mean at 1.2017.  (no action taken)
     B1      X, Y, Z:  -41.52  269.24  89.19
2.4  Length of segment ending at point 27990 >= 6.0 stdevs above mean at 1.0826.  (no action taken)
     B1      X, Y, Z:  -38.44  267.16  92.0
2.4  Length of segment ending at point 28367 >= 6.0 stdevs above mean at 1.3466.  (no action taken)
     B1      X, Y, Z:  -43.91  272.1  89.24
2.4  Length of segment ending at point 28574 >= 6.0 stdevs above mean at 1.3365.  (no action taken)
     B1      X, Y, Z:  -60.7  282.85  94.03
2.4  Length of segment ending at point 28609 >= 6.0 stdevs above mean at 1.2285.  (no action taken)
     B1      X, Y, Z:  -64.5  290.91  90.38
2.4  Length of segment ending at point 29044 >= 6.0 stdevs above mean at 1.12.  (no action taken)
     B1      X, Y, Z:  -101.94  297.74  18.62
2.4  Length of segment ending at point 29537 >= 6.0 stdevs above mean at 1.0897.  (no action taken)
     B1      X, Y, Z:  -132.2  315.03  16.22
2.4  Length of segment ending at point 29655 >= 6.0 stdevs above mean at 1.3247.  (no action taken)
     B1      X, Y, Z:  -135.38  312.59  15.49
2.4  Length of segment ending at point 29862 >= 6.0 stdevs above mean at 1.052.  (no action taken)
     B1      X, Y, Z:  -146.46  305.72  17.61
2.4  Length of segment ending at point 29898 >= 6.0 stdevs above mean at 1.2558.  (no action taken)
     B1      X, Y, Z:  -145.54  303.35  14.6
2.5  Length of segment ending at point 29995 <= 0.1 at 0.1.  (no action taken)
     B1      X, Y, Z:  -145.69  299.35  14.62
2.4  Length of segment ending at point 30491 >= 6.0 stdevs above mean at 1.1583.  (no action taken)
     B1      X, Y, Z:  -157.41  246.34  25.3
2.4  Length of segment ending at point 30557 >= 6.0 stdevs above mean at 1.2297.  (no action taken)
     B1      X, Y, Z:  -153.02  240.38  26.63
2.5  Length of segment ending at point 30755 <= 0.1 at 0.1.  (no action taken)
     B1      X, Y, Z:  -158.76  247.85  18.12
2.4  Length of segment ending at point 30757 >= 6.0 stdevs above mean at 1.087.  (no action taken)
     B1      X, Y, Z:  -157.22  246.84  24.47
2.4  Length of segment ending at point 30758 >= 6.0 stdevs above mean at 1.0475.  (no action taken)
     B1      X, Y, Z:  -157.29  272.15  23.09
2.4  Length of segment ending at point 31065 >= 6.0 stdevs above mean at 1.3722.  (no action taken)
     B1      X, Y, Z:  -146.32  300.73  13.54
2.4  Length of segment ending at point 31084 >= 6.0 stdevs above mean at 1.2792.  (no action taken)
     B1      X, Y, Z:  -134.41  314.3  13.8
2.4  Length of segment ending at point 31440 >= 6.0 stdevs above mean at 1.0308.  (no action taken)
     B1      X, Y, Z:  -132.4  284.83  13.55
2.4  Length of segment ending at point 31554 >= 6.0 stdevs above mean at 1.6736.  (no action taken)
     B1      X, Y, Z:  -135.13  314.71  8.98
2.4  Length of segment ending at point 31579 >= 6.0 stdevs above mean at 1.4254.  (no action taken)
     B1      X, Y, Z:  -121.12  303.57  19.34
2.4  Length of segment ending at point 31857 >= 6.0 stdevs above mean at 1.3423.  (no action taken)
     B1      X, Y, Z:  -117.05  315.16  5.63
2.5  Length of segment ending at point 31891 <= 0.1 at 0.1.  (no action taken)
     B1      X, Y, Z:  -121.6  319.5  6.88
2.4  Length of segment ending at point 31939 >= 6.0 stdevs above mean at 1.4465.  (no action taken)
     B1      X, Y, Z:  -126.88  324.64  6.78
2.5  Length of segment ending at point 31945 <= 0.1 at 0.1.  (no action taken)
     B1      X, Y, Z:  -126.79  325.64  6.72
2.4  Length of segment ending at point 31955 >= 6.0 stdevs above mean at 1.408.  (no action taken)
     B1      X, Y, Z:  -127.85  322.73  5.18
2.4  Length of segment ending at point 31982 >= 6.0 stdevs above mean at 1.0738.  (no action taken)
     B1      X, Y, Z:  -124.46  322.37  5.05
2.4  Length of segment ending at point 32064 >= 6.0 stdevs above mean at 1.105.  (no action taken)
     B1      X, Y, Z:  -130.41  318.0  1.61
2.5  Length of segment ending at point 32301 <= 0.1 at 0.1.  (no action taken)
     B1      X, Y, Z:  -129.1  322.06  17.22
2.4  Length of segment ending at point 32536 >= 6.0 stdevs above mean at 1.0658.  (no action taken)
     B1      X, Y, Z:  -122.46  284.16  17.73
2.5  Length of segment ending at point 32702 <= 0.1 at 0.1.  (no action taken)
     B1      X, Y, Z:  -127.48  267.03  4.58
2.4  Length of segment ending at point 32861 >= 6.0 stdevs above mean at 1.7786.  (no action taken)
     B1      X, Y, Z:  -117.83  295.43  15.31
2.4  Length of segment ending at point 33013 >= 6.0 stdevs above mean at 1.9321.  (no action taken)
     B1      X, Y, Z:  -113.99  291.2  9.4
2.4  Length of segment ending at point 33034 >= 6.0 stdevs above mean at 1.0529.  (no action taken)
     B1      X, Y, Z:  -115.93  292.17  6.77
2.4  Length of segment ending at point 33328 >= 6.0 stdevs above mean at 1.4024.  (no action taken)
     B1      X, Y, Z:  -109.77  316.28  4.27
2.4  Length of segment ending at point 33447 >= 6.0 stdevs above mean at 1.338.  (no action taken)
     B1      X, Y, Z:  -114.99  325.1  3.43
2.4  Length of segment ending at point 33651 >= 6.0 stdevs above mean at 1.1344.  (no action taken)
     B1      X, Y, Z:  -119.22  338.8  19.6
2.4  Length of segment ending at point 33826 >= 6.0 stdevs above mean at 1.1945.  (no action taken)
     B1      X, Y, Z:  -116.47  332.47  8.45
2.4  Length of segment ending at point 33865 >= 6.0 stdevs above mean at 1.0277.  (no action taken)
     B1      X, Y, Z:  -113.3  320.22  7.96
2.4  Length of segment ending at point 34106 >= 6.0 stdevs above mean at 1.3973.  (no action taken)
     B1      X, Y, Z:  -121.94  330.39  10.2
2.4  Length of segment ending at point 34342 >= 6.0 stdevs above mean at 1.1227.  (no action taken)
     B1      X, Y, Z:  -117.43  322.25  9.21
2.4  Length of segment ending at point 34744 >= 6.0 stdevs above mean at 1.2369.  (no action taken)
     B1      X, Y, Z:  -93.27  325.91  0.05
2.4  Length of segment ending at point 34795 >= 6.0 stdevs above mean at 1.4632.  (no action taken)
     B1      X, Y, Z:  -95.66  331.4  -2.5
2.4  Length of segment ending at point 34850 >= 6.0 stdevs above mean at 1.2905.  (no action taken)
     B1      X, Y, Z:  -93.44  332.83  -2.56
2.4  Length of segment ending at point 34882 >= 6.0 stdevs above mean at 1.1282.  (no action taken)
     B1      X, Y, Z:  -84.66  328.43  0.5
2.4  Length of segment ending at point 34926 >= 6.0 stdevs above mean at 1.1806.  (no action taken)
     B1      X, Y, Z:  -64.58  333.13  -1.71
2.4  Length of segment ending at point 35378 >= 6.0 stdevs above mean at 1.2667.  (no action taken)
     B1      X, Y, Z:  4.1  310.95  4.91
2.4  Length of segment ending at point 35623 >= 6.0 stdevs above mean at 1.472.  (no action taken)
     B1      X, Y, Z:  7.91  272.35  18.05
2.4  Length of segment ending at point 36141 >= 6.0 stdevs above mean at 1.4228.  (no action taken)
     B1      X, Y, Z:  20.36  265.6  56.05
2.4  Length of segment ending at point 36173 >= 6.0 stdevs above mean at 1.1474.  (no action taken)
     B1      X, Y, Z:  21.61  267.74  52.21
2.4  Length of segment ending at point 36362 >= 6.0 stdevs above mean at 1.1458.  (no action taken)
     B1      X, Y, Z:  16.51  225.32  33.18
2.5  Length of segment ending at point 37392 <= 0.1 at 0.1.  (no action taken)
     B1      X, Y, Z:  5.99  291.95  9.11
2.4  Length of segment ending at point 38690 >= 6.0 stdevs above mean at 1.1921.  (no action taken)
     B1      X, Y, Z:  -12.82  74.65  6.63
2.4  Length of segment ending at point 38702 >= 6.0 stdevs above mean at 1.2883.  (no action taken)
     B1      X, Y, Z:  -11.77  76.0  5.76
2.4  Length of segment ending at point 38873 >= 6.0 stdevs above mean at 4.2997.  (no action taken)
     B1      X, Y, Z:  -9.78  80.56  8.29
2.4  Length of segment ending at point 38981 >= 6.0 stdevs above mean at 1.042.  (no action taken)
     B1      X, Y, Z:  -8.19  84.23  9.93
2.4  Length of segment ending at point 39110 >= 6.0 stdevs above mean at 1.0288.  (no action taken)
     B1      X, Y, Z:  -7.51  83.54  10.07
2.4  Length of segment ending at point 39225 >= 6.0 stdevs above mean at 1.2351.  (no action taken)
     B1      X, Y, Z:  -5.89  86.68  11.87
2.4  Length of segment ending at point 39453 >= 6.0 stdevs above mean at 1.1719.  (no action taken)
     B1      X, Y, Z:  0.45  107.62  22.35
2.4  Length of segment ending at point 39561 >= 6.0 stdevs above mean at 1.0709.  (no action taken)
     B1      X, Y, Z:  4.47  109.28  23.6
2.4  Length of segment ending at point 39703 >= 6.0 stdevs above mean at 1.3357.  (no action taken)
     B1      X, Y, Z:  7.71  113.71  24.97
2.4  Length of segment ending at point 39718 >= 6.0 stdevs above mean at 1.0775.  (no action taken)
     B1      X, Y, Z:  7.79  114.12  25.6
2.4  Length of segment ending at point 40054 >= 6.0 stdevs above mean at 1.3485.  (no action taken)
     B1      X, Y, Z:  6.44  121.0  25.15
2.4  Length of segment ending at point 40386 >= 6.0 stdevs above mean at 1.1894.  (no action taken)
     B1      X, Y, Z:  9.92  127.15  28.92
2.4  Length of segment ending at point 42654 >= 6.0 stdevs above mean at 1.3793.  (no action taken)
     B1      X, Y, Z:  -8.4  80.79  7.2
2.4  Length of segment ending at point 42769 >= 6.0 stdevs above mean at 1.4979.  (no action taken)
     B1      X, Y, Z:  -9.31  78.56  7.45
2.4  Length of segment ending at point 42874 >= 6.0 stdevs above mean at 3.9877.  (no action taken)
     B1      X, Y, Z:  -10.22  73.04  4.91
2.4  Length of segment ending at point 42948 >= 6.0 stdevs above mean at 1.437.  (no action taken)
     B1      X, Y, Z:  -10.62  66.98  9.38
2.4  Length of segment ending at point 43344 >= 6.0 stdevs above mean at 1.4356.  (no action taken)
     B1      X, Y, Z:  -75.49  64.91  4.8
2.4  Length of segment ending at point 43424 >= 6.0 stdevs above mean at 1.6467.  (no action taken)
     B1      X, Y, Z:  -72.88  69.33  2.98
2.4  Length of segment ending at point 43824 >= 6.0 stdevs above mean at 1.1437.  (no action taken)
     B1      X, Y, Z:  -12.82  79.34  5.58
2.4  Length of segment ending at point 44559 >= 6.0 stdevs above mean at 2.2443.  (no action taken)
     B1      X, Y, Z:  -76.74  68.86  3.1
2.4  Length of segment ending at point 44734 >= 6.0 stdevs above mean at 1.1422.  (no action taken)
     B1      X, Y, Z:  -104.16  73.65  9.87
2.4  Length of segment ending at point 44778 >= 6.0 stdevs above mean at 1.2931.  (no action taken)
     B1      X, Y, Z:  -101.58  68.44  12.15
2.4  Length of segment ending at point 44872 >= 6.0 stdevs above mean at 1.1932.  (no action taken)
     B1      X, Y, Z:  -101.49  68.59  9.98
2.4  Length of segment ending at point 45038 >= 6.0 stdevs above mean at 1.8221.  (no action taken)
     B1      X, Y, Z:  -118.36  82.3  17.95
2.4  Length of segment ending at point 45059 >= 6.0 stdevs above mean at 1.2382.  (no action taken)
     B1      X, Y, Z:  -120.14  81.2  19.64
2.4  Length of segment ending at point 45615 >= 6.0 stdevs above mean at 1.1654.  (no action taken)
     B1      X, Y, Z:  -121.04  100.38  9.2
2.4  Length of segment ending at point 45674 >= 6.0 stdevs above mean at 1.5752.  (no action taken)
     B1      X, Y, Z:  -122.74  100.46  8.65
2.4  Length of segment ending at point 45818 >= 6.0 stdevs above mean at 1.0564.  (no action taken)
     B1      X, Y, Z:  -127.53  111.14  26.44
2.4  Length of segment ending at point 46111 >= 6.0 stdevs above mean at 1.7289.  (no action taken)
     B1      X, Y, Z:  -125.33  107.32  10.48
2.4  Length of segment ending at point 46501 >= 6.0 stdevs above mean at 2.1312.  (no action taken)
     B1      X, Y, Z:  -120.47  74.99  14.93
2.4  Length of segment ending at point 46516 >= 6.0 stdevs above mean at 1.0515.  (no action taken)
     B1      X, Y, Z:  -122.22  72.15  14.2
2.4  Length of segment ending at point 46823 >= 6.0 stdevs above mean at 1.7836.  (no action taken)
     B1      X, Y, Z:  -137.31  81.99  6.67
2.4  Length of segment ending at point 46946 >= 6.0 stdevs above mean at 1.3795.  (no action taken)
     B1      X, Y, Z:  -132.03  93.44  -7.95
2.4  Length of segment ending at point 47008 >= 6.0 stdevs above mean at 1.2307.  (no action taken)
     B1      X, Y, Z:  -139.01  82.63  4.88
2.4  Length of segment ending at point 47009 >= 6.0 stdevs above mean at 1.0883.  (no action taken)
     B1      X, Y, Z:  -139.13  82.99  3.86
2.4  Length of segment ending at point 47015 >= 6.0 stdevs above mean at 1.3061.  (no action taken)
     B1      X, Y, Z:  -140.14  83.79  3.24
2.4  Length of segment ending at point 47299 >= 6.0 stdevs above mean at 1.0682.  (no action taken)
     B1      X, Y, Z:  -130.1  75.82  10.49
2.4  Length of segment ending at point 47345 >= 6.0 stdevs above mean at 1.079.  (no action taken)
     B1      X, Y, Z:  -128.17  74.91  15.24
2.4  Length of segment ending at point 47461 >= 6.0 stdevs above mean at 1.1529.  (no action taken)
     B1      X, Y, Z:  -133.39  70.74  19.6
2.4  Length of segment ending at point 47884 >= 6.0 stdevs above mean at 1.5554.  (no action taken)
     B1      X, Y, Z:  -123.67  76.04  17.02
2.4  Length of segment ending at point 47985 >= 6.0 stdevs above mean at 1.1431.  (no action taken)
     B1      X, Y, Z:  -120.56  76.44  19.34
2.4  Length of segment ending at point 49207 >= 6.0 stdevs above mean at 1.0574.  (no action taken)
     B1      X, Y, Z:  -119.76  88.28  35.24
2.5  Length of segment ending at point 50139 <= 0.1 at 0.1.  (no action taken)
     B1      X, Y, Z:  -126.3  76.71  11.21
2.4  Length of segment ending at point 50144 >= 6.0 stdevs above mean at 2.2696.  (no action taken)
     B1      X, Y, Z:  -125.97  75.13  11.85
2.4  Length of segment ending at point 50217 >= 6.0 stdevs above mean at 1.1355.  (no action taken)
     B1      X, Y, Z:  -124.83  71.43  14.98
2.4  Length of segment ending at point 50237 >= 6.0 stdevs above mean at 1.1061.  (no action taken)
     B1      X, Y, Z:  -120.73  72.58  15.29
2.4  Length of segment ending at point 50258 >= 6.0 stdevs above mean at 1.3953.  (no action taken)
     B1      X, Y, Z:  -121.12  71.74  15.02
2.5  Length of segment ending at point 50560 <= 0.1 at 0.1.  (no action taken)
     B1      X, Y, Z:  -124.51  106.44  34.44
2.4  Length of segment ending at point 51026 >= 6.0 stdevs above mean at 1.1086.  (no action taken)
     B1      X, Y, Z:  -113.85  101.3  32.91
2.5  Length of segment ending at point 51251 <= 0.1 at 0.1.  (no action taken)
     B1      X, Y, Z:  -108.7  104.79  56.56
2.4  Length of segment ending at point 51908 >= 6.0 stdevs above mean at 1.5308.  (no action taken)
     B1      X, Y, Z:  -76.23  114.13  90.19
2.4  Length of segment ending at point 52020 >= 6.0 stdevs above mean at 1.055.  (no action taken)
     B1      X, Y, Z:  -68.05  118.91  103.37
2.4  Length of segment ending at point 52034 >= 6.0 stdevs above mean at 1.2038.  (no action taken)
     B1      X, Y, Z:  -66.51  120.53  103.47
2.4  Length of segment ending at point 52274 >= 6.0 stdevs above mean at 1.4537.  (no action taken)
     B1      X, Y, Z:  -32.18  129.21  98.44
2.4  Length of segment ending at point 52312 >= 6.0 stdevs above mean at 1.4942.  (no action taken)
     B1      X, Y, Z:  -35.69  133.86  97.38
2.4  Length of segment ending at point 52499 >= 6.0 stdevs above mean at 1.5421.  (no action taken)
     B1      X, Y, Z:  -33.5  129.4  95.85
2.4  Length of segment ending at point 52706 >= 6.0 stdevs above mean at 1.052.  (no action taken)
     B1      X, Y, Z:  -76.03  110.83  92.27
2.4  Length of segment ending at point 52801 >= 6.0 stdevs above mean at 1.1181.  (no action taken)
     B1      X, Y, Z:  -65.61  111.75  96.94
2.4  Length of segment ending at point 52943 >= 6.0 stdevs above mean at 1.1439.  (no action taken)
     B1      X, Y, Z:  -74.53  111.95  94.36
2.4  Length of segment ending at point 52972 >= 6.0 stdevs above mean at 1.5271.  (no action taken)
     B1      X, Y, Z:  -84.05  112.82  88.21
2.4  Length of segment ending at point 53728 >= 6.0 stdevs above mean at 1.5249.  (no action taken)
     B1      X, Y, Z:  -133.9  94.64  26.24
2.4  Length of segment ending at point 53889 >= 6.0 stdevs above mean at 1.4193.  (no action taken)
     B1      X, Y, Z:  -142.32  87.68  21.43
2.4  Length of segment ending at point 54055 >= 6.0 stdevs above mean at 1.176.  (no action taken)
     B1      X, Y, Z:  -150.02  94.73  19.86
2.4  Length of segment ending at point 54469 >= 6.0 stdevs above mean at 1.2934.  (no action taken)
     B1      X, Y, Z:  -151.05  95.74  17.97
2.4  Length of segment ending at point 54480 >= 6.0 stdevs above mean at 1.5864.  (no action taken)
     B1      X, Y, Z:  -149.61  93.91  18.8
2.4  Length of segment ending at point 54598 >= 6.0 stdevs above mean at 1.2655.  (no action taken)
     B1      X, Y, Z:  -138.71  109.29  20.36
2.4  Length of segment ending at point 54835 >= 6.0 stdevs above mean at 1.1889.  (no action taken)
     B1      X, Y, Z:  -164.12  119.91  30.12
2.4  Length of segment ending at point 54990 >= 6.0 stdevs above mean at 1.3038.  (no action taken)
     B1      X, Y, Z:  -166.93  133.98  27.06
2.4  Length of segment ending at point 55009 >= 6.0 stdevs above mean at 1.301.  (no action taken)
     B1      X, Y, Z:  -167.24  134.38  29.58
2.4  Length of segment ending at point 55186 >= 6.0 stdevs above mean at 1.0306.  (no action taken)
     B1      X, Y, Z:  -152.5  160.39  31.06
2.4  Length of segment ending at point 55261 >= 6.0 stdevs above mean at 1.2318.  (no action taken)
     B1      X, Y, Z:  -149.51  168.13  26.65
2.4  Length of segment ending at point 55281 >= 6.0 stdevs above mean at 1.1826.  (no action taken)
     B1      X, Y, Z:  -167.65  128.16  29.72
2.4  Length of segment ending at point 55320 >= 6.0 stdevs above mean at 1.5869.  (no action taken)
     B1      X, Y, Z:  -152.1  100.6  22.36
2.4  Length of segment ending at point 55339 >= 6.0 stdevs above mean at 1.0582.  (no action taken)
     B1      X, Y, Z:  -150.39  100.52  22.54
2.4  Length of segment ending at point 55646 >= 6.0 stdevs above mean at 1.2064.  (no action taken)
     B1      X, Y, Z:  -143.49  79.69  23.77
2.4  Length of segment ending at point 56286 >= 6.0 stdevs above mean at 1.554.  (no action taken)
     B1      X, Y, Z:  -123.31  101.72  20.9
2.4  Length of segment ending at point 56484 >= 6.0 stdevs above mean at 1.0678.  (no action taken)
     B1      X, Y, Z:  -107.96  100.2  26.43
2.4  Length of segment ending at point 56584 >= 6.0 stdevs above mean at 1.1921.  (no action taken)
     B1      X, Y, Z:  -101.24  113.89  30.8
2.4  Length of segment ending at point 56602 >= 6.0 stdevs above mean at 1.0591.  (no action taken)
     B1      X, Y, Z:  -102.15  114.28  27.66
2.4  Length of segment ending at point 57341 >= 6.0 stdevs above mean at 1.333.  (no action taken)
     B1      X, Y, Z:  -107.76  99.91  25.98
2.4  Length of segment ending at point 57355 >= 6.0 stdevs above mean at 1.344.  (no action taken)
     B1      X, Y, Z:  -108.01  76.71  10.97
2.5  Length of segment ending at point 57451 <= 0.1 at 0.1.  (no action taken)
     B1      X, Y, Z:  -111.14  67.75  19.4
2.4  Length of segment ending at point 57549 >= 6.0 stdevs above mean at 1.5742.  (no action taken)
     B1      X, Y, Z:  -72.51  64.14  7.05
2.4  Length of segment ending at point 57844 >= 6.0 stdevs above mean at 1.2077.  (no action taken)
     B1      X, Y, Z:  -69.66  63.08  4.96
2.4  Length of segment ending at point 57869 >= 6.0 stdevs above mean at 1.0768.  (no action taken)
     B1      X, Y, Z:  -67.9  64.47  3.0
2.4  Length of segment ending at point 57903 >= 6.0 stdevs above mean at 1.5625.  (no action taken)
     B1      X, Y, Z:  -38.63  70.69  0.22
2.4  Length of segment ending at point 57939 >= 6.0 stdevs above mean at 1.8144.  (no action taken)
     B1      X, Y, Z:  -20.67  70.11  4.28
2.4  Length of segment ending at point 58094 >= 6.0 stdevs above mean at 1.576.  (no action taken)
     B1      X, Y, Z:  -15.42  70.95  2.98
2.5  Length of segment ending at point 58211 <= 0.1 at 0.0964.  (no action taken)
     B1      X, Y, Z:  -15.07  57.94  0.0
2.4  Length of segment ending at point 58804 >= 6.0 stdevs above mean at 1.1105.  (no action taken)
     B1      X, Y, Z:  -13.15  64.31  1.48
2.4  Length of segment ending at point 58812 >= 6.0 stdevs above mean at 1.2455.  (no action taken)
     B1      X, Y, Z:  -14.15  63.88  1.16
2.4  Length of segment ending at point 59164 >= 6.0 stdevs above mean at 4.467.  (no action taken)
     B1      X, Y, Z:  -12.59  61.6  5.47
2.4  Length of segment ending at point 59165 >= 6.0 stdevs above mean at 1.4295.  (no action taken)
     B1      X, Y, Z:  -12.57  62.96  5.91
2.4  Length of segment ending at point 59483 >= 6.0 stdevs above mean at 1.1222.  (no action taken)
     B1      X, Y, Z:  -2.75  65.42  -0.86
2.4  Length of segment ending at point 59505 >= 6.0 stdevs above mean at 1.0646.  (no action taken)
     B1      X, Y, Z:  -1.42  65.28  -0.1
2.4  Length of segment ending at point 59744 >= 6.0 stdevs above mean at 1.0752.  (no action taken)
     B1      X, Y, Z:  -3.1  67.11  0.74
2.4  Length of segment ending at point 60387 >= 6.0 stdevs above mean at 1.1502.  (no action taken)
     B1      X, Y, Z:  -9.26  59.77  5.63
2.4  Length of segment ending at point 60427 >= 6.0 stdevs above mean at 1.6362.  (no action taken)
     B1      X, Y, Z:  -8.17  56.35  6.55
4.4  Line 64 of rad 0.234 links to 63 of rad 0.109.  (no action taken)
     B1      X, Y, Z:  -0.4  -4.83  -0.94
4.4  Line 125 of rad 0.222 links to 124 of rad 0.079.  (no action taken)
     B1      X, Y, Z:  -3.34  -4.05  0.56
4.4  Line 127 of rad 0.106 links to 126 of rad 0.043.  (no action taken)
     B1      X, Y, Z:  -3.26  -4.5  0.55
4.4  Line 277 of rad 0.261 links to 276 of rad 0.123.  (no action taken)
     B1      X, Y, Z:  -0.9  -4.28  0.28
4.4  Line 300 of rad 0.756 links to 299 of rad 0.348.  (no action taken)
     B1      X, Y, Z:  -1.95  -4.33  0.8
4.4  Line 410 of rad 0.202 links to 409 of rad 0.088.  (no action taken)
     B1      X, Y, Z:  0.71  3.98  -3.49
4.4  Line 420 of rad 0.304 links to 419 of rad 0.115.  (no action taken)
     B1      X, Y, Z:  -0.01  5.04  0.22
4.4  Line 460 of rad 0.125 links to 459 of rad 0.058.  (no action taken)
     B1      X, Y, Z:  0.1  5.87  1.05
4.4  Line 477 of rad 0.256 links to 476 of rad 0.09.  (no action taken)
     B1      X, Y, Z:  0.16  6.12  0.04
4.4  Line 507 of rad 3.796 links to 506 of rad 0.206.  (no action taken)
     B1      X, Y, Z:  -0.18  1.47  -1.68
4.4  Line 554 of rad 2.969 links to 553 of rad 0.21.  (no action taken)
     B1      X, Y, Z:  -0.56  4.32  -0.77
4.4  Line 609 of rad 0.482 links to 608 of rad 0.177.  (no action taken)
     B1      X, Y, Z:  -2.4  6.31  -1.97
4.4  Line 626 of rad 0.437 links to 625 of rad 0.138.  (no action taken)
     B1      X, Y, Z:  -2.46  6.44  -1.98
4.4  Line 1068 of rad 0.635 links to 1067 of rad 0.073.  (no action taken)
     B1      X, Y, Z:  -4.83  65.42  0.39
4.4  Line 1381 of rad 0.227 links to 1380 of rad 0.113.  (no action taken)
     B1      X, Y, Z:  -17.6  48.06  3.9
4.4  Line 1601 of rad 0.385 links to 1600 of rad 0.068.  (no action taken)
     B1      X, Y, Z:  -34.19  37.16  12.52
4.4  Line 1815 of rad 0.129 links to 1814 of rad 0.05.  (no action taken)
     B1      X, Y, Z:  -28.41  31.22  7.66
4.4  Line 1957 of rad 0.125 links to 1956 of rad 0.054.  (no action taken)
     B1      X, Y, Z:  -35.69  34.89  17.19
4.4  Line 2041 of rad 0.192 links to 2040 of rad 0.061.  (no action taken)
     B1      X, Y, Z:  -40.58  37.2  20.52
4.4  Line 2290 of rad 0.142 links to 2289 of rad 0.039.  (no action taken)
     B1      X, Y, Z:  -37.01  27.23  18.35
4.4  Line 2568 of rad 0.139 links to 2567 of rad 0.05.  (no action taken)
     B1      X, Y, Z:  -29.31  41.08  8.9
4.4  Line 2671 of rad 0.143 links to 2670 of rad 0.065.  (no action taken)
     B1      X, Y, Z:  -25.45  46.21  8.99
4.4  Line 2748 of rad 0.198 links to 2747 of rad 0.094.  (no action taken)
     B1      X, Y, Z:  -13.86  57.02  1.67
4.4  Line 3003 of rad 0.074 links to 3002 of rad 0.031.  (no action taken)
     B1      X, Y, Z:  -5.97  69.48  17.11
4.4  Line 3069 of rad 0.112 links to 3068 of rad 0.056.  (no action taken)
     B1      X, Y, Z:  -4.74  67.81  2.96
4.4  Line 3620 of rad 1.254 links to 3619 of rad 0.472.  (no action taken)
     B1      X, Y, Z:  -14.34  69.81  3.04
4.4  Line 3846 of rad 0.146 links to 3845 of rad 0.062.  (no action taken)
     B1      X, Y, Z:  -16.18  69.89  4.25
4.4  Line 3964 of rad 1.577 links to 3963 of rad 0.681.  (no action taken)
     B1      X, Y, Z:  -22.88  69.64  3.71
4.4  Line 4039 of rad 0.181 links to 4038 of rad 0.078.  (no action taken)
     B1      X, Y, Z:  -38.01  71.72  1.75
4.4  Line 4059 of rad 0.223 links to 4058 of rad 0.072.  (no action taken)
     B1      X, Y, Z:  -39.29  71.3  0.5
4.4  Line 4260 of rad 0.731 links to 4259 of rad 0.082.  (no action taken)
     B1      X, Y, Z:  -67.32  64.17  3.82
4.4  Line 4279 of rad 0.143 links to 4278 of rad 0.069.  (no action taken)
     B1      X, Y, Z:  -67.08  61.51  3.03
4.4  Line 4304 of rad 0.169 links to 4303 of rad 0.075.  (no action taken)
     B1      X, Y, Z:  -67.8  62.85  3.86
4.4  Line 4322 of rad 0.125 links to 4321 of rad 0.052.  (no action taken)
     B1      X, Y, Z:  -67.58  62.27  5.01
4.4  Line 4590 of rad 0.147 links to 4589 of rad 0.072.  (no action taken)
     B1      X, Y, Z:  -63.03  57.44  7.87
4.4  Line 4635 of rad 0.143 links to 4634 of rad 0.054.  (no action taken)
     B1      X, Y, Z:  -63.97  52.73  9.7
4.4  Line 5171 of rad 0.19 links to 5170 of rad 0.044.  (no action taken)
     B1      X, Y, Z:  -56.0  50.13  12.43
4.4  Line 5389 of rad 0.379 links to 5388 of rad 0.16.  (no action taken)
     B1      X, Y, Z:  -69.54  55.52  8.94
4.4  Line 5824 of rad 0.179 links to 5823 of rad 0.079.  (no action taken)
     B1      X, Y, Z:  -76.8  63.52  4.95
4.4  Line 5967 of rad 0.074 links to 5966 of rad 0.034.  (no action taken)
     B1      X, Y, Z:  -82.38  64.78  7.92
4.4  Line 6075 of rad 0.119 links to 6074 of rad 0.039.  (no action taken)
     B1      X, Y, Z:  -79.96  64.47  4.25
4.4  Line 6211 of rad 0.12 links to 6210 of rad 0.058.  (no action taken)
     B1      X, Y, Z:  -85.6  68.03  8.34
4.4  Line 6527 of rad 0.092 links to 6526 of rad 0.046.  (no action taken)
     B1      X, Y, Z:  -81.76  68.83  7.11
4.4  Line 7262 of rad 0.222 links to 7261 of rad 0.087.  (no action taken)
     B1      X, Y, Z:  -99.97  71.42  17.66
4.4  Line 8193 of rad 0.113 links to 8192 of rad 0.055.  (no action taken)
     B1      X, Y, Z:  -90.41  135.85  -1.4
4.4  Line 8219 of rad 0.135 links to 8218 of rad 0.064.  (no action taken)
     B1      X, Y, Z:  -113.05  78.71  5.56
4.4  Line 8536 of rad 0.141 links to 8535 of rad 0.06.  (no action taken)
     B1      X, Y, Z:  -118.22  61.2  28.51
4.4  Line 8782 of rad 0.104 links to 8781 of rad 0.048.  (no action taken)
     B1      X, Y, Z:  -125.83  43.34  59.73
4.4  Line 8789 of rad 0.096 links to 8788 of rad 0.024.  (no action taken)
     B1      X, Y, Z:  -125.22  43.04  60.35
4.4  Line 8850 of rad 0.121 links to 8849 of rad 0.056.  (no action taken)
     B1      X, Y, Z:  -127.08  47.28  60.06
4.4  Line 9325 of rad 0.131 links to 9324 of rad 0.056.  (no action taken)
     B1      X, Y, Z:  -117.25  27.49  95.97
4.4  Line 9595 of rad 0.128 links to 9594 of rad 0.061.  (no action taken)
     B1      X, Y, Z:  -110.27  43.8  122.71
4.4  Line 9641 of rad 0.144 links to 9640 of rad 0.071.  (no action taken)
     B1      X, Y, Z:  -112.39  36.73  116.08
4.4  Line 9863 of rad 0.287 links to 9862 of rad 0.142.  (no action taken)
     B1      X, Y, Z:  -125.31  55.45  35.56
4.4  Line 9878 of rad 0.169 links to 9877 of rad 0.071.  (no action taken)
     B1      X, Y, Z:  -125.93  57.06  34.45
4.4  Line 10248 of rad 0.16 links to 10247 of rad 0.079.  (no action taken)
     B1      X, Y, Z:  -139.02  67.74  25.87
4.4  Line 10270 of rad 0.263 links to 10269 of rad 0.126.  (no action taken)
     B1      X, Y, Z:  -135.4  59.95  31.36
4.4  Line 10363 of rad 0.265 links to 10362 of rad 0.089.  (no action taken)
     B1      X, Y, Z:  -131.71  50.67  43.34
4.4  Line 10712 of rad 0.214 links to 10711 of rad 0.092.  (no action taken)
     B1      X, Y, Z:  -126.92  60.99  27.14
4.4  Line 10892 of rad 0.145 links to 10891 of rad 0.055.  (no action taken)
     B1      X, Y, Z:  -127.17  58.8  29.84
4.4  Line 10905 of rad 0.104 links to 10904 of rad 0.05.  (no action taken)
     B1      X, Y, Z:  -126.26  58.1  30.98
4.4  Line 11040 of rad 0.128 links to 11039 of rad 0.059.  (no action taken)
     B1      X, Y, Z:  -117.53  66.61  21.33
4.4  Line 11217 of rad 0.138 links to 11216 of rad 0.065.  (no action taken)
     B1      X, Y, Z:  -118.94  66.63  19.03
4.4  Line 11247 of rad 0.309 links to 11246 of rad 0.139.  (no action taken)
     B1      X, Y, Z:  -118.56  67.5  16.92
4.4  Line 11285 of rad 0.248 links to 11284 of rad 0.114.  (no action taken)
     B1      X, Y, Z:  -120.86  68.74  18.68
4.4  Line 11347 of rad 0.157 links to 11346 of rad 0.078.  (no action taken)
     B1      X, Y, Z:  -116.58  69.94  19.81
4.4  Line 11415 of rad 0.147 links to 11414 of rad 0.068.  (no action taken)
     B1      X, Y, Z:  -115.53  67.36  20.85
4.4  Line 11482 of rad 0.417 links to 11481 of rad 0.08.  (no action taken)
     B1      X, Y, Z:  -114.83  66.28  20.9
4.4  Line 11775 of rad 0.108 links to 11774 of rad 0.046.  (no action taken)
     B1      X, Y, Z:  -117.56  86.44  30.93
4.4  Line 11889 of rad 0.159 links to 11888 of rad 0.076.  (no action taken)
     B1      X, Y, Z:  -119.26  85.86  30.48
4.4  Line 12237 of rad 0.124 links to 12236 of rad 0.04.  (no action taken)
     B1      X, Y, Z:  -117.41  70.69  11.37
4.4  Line 12563 of rad 0.159 links to 12562 of rad 0.079.  (no action taken)
     B1      X, Y, Z:  -114.14  66.19  16.69
4.4  Line 12686 of rad 0.261 links to 12685 of rad 0.108.  (no action taken)
     B1      X, Y, Z:  -108.74  66.19  12.86
4.4  Line 12692 of rad 0.439 links to 12691 of rad 1.25E-4.  (no action taken)
     B1      X, Y, Z:  -108.35  66.86  13.37
4.4  Line 12837 of rad 0.117 links to 12836 of rad 0.046.  (no action taken)
     B1      X, Y, Z:  -105.4  69.05  11.84
4.4  Line 13032 of rad 0.092 links to 13031 of rad 0.043.  (no action taken)
     B1      X, Y, Z:  -103.96  67.69  14.37
4.4  Line 13393 of rad 0.165 links to 13392 of rad 0.077.  (no action taken)
     B1      X, Y, Z:  -102.85  65.92  11.98
4.4  Line 13744 of rad 0.099 links to 13743 of rad 0.031.  (no action taken)
     B1      X, Y, Z:  -87.29  68.53  9.32
4.4  Line 13980 of rad 0.076 links to 13979 of rad 0.033.  (no action taken)
     B1      X, Y, Z:  -64.55  56.38  11.94
4.4  Line 14202 of rad 0.807 links to 14201 of rad 0.3.  (no action taken)
     B1      X, Y, Z:  -34.54  50.97  16.7
4.4  Line 14445 of rad 1.033 links to 14444 of rad 0.397.  (no action taken)
     B1      X, Y, Z:  -29.97  49.99  11.6
4.4  Line 15080 of rad 0.039 links to 15079 of rad 1.25E-4.  (no action taken)
     B1      X, Y, Z:  -29.04  51.75  11.65
4.4  Line 15168 of rad 0.505 links to 15167 of rad 0.152.  (no action taken)
     B1      X, Y, Z:  -17.43  52.03  10.11
4.4  Line 15260 of rad 0.156 links to 15259 of rad 0.075.  (no action taken)
     B1      X, Y, Z:  -28.83  48.18  15.39
4.4  Line 15306 of rad 0.11 links to 15305 of rad 0.051.  (no action taken)
     B1      X, Y, Z:  -23.31  48.96  14.84
4.4  Line 15343 of rad 0.296 links to 15342 of rad 0.095.  (no action taken)
     B1      X, Y, Z:  -17.34  52.07  9.97
4.4  Line 15400 of rad 0.169 links to 15399 of rad 0.08.  (no action taken)
     B1      X, Y, Z:  -15.15  54.07  8.68
4.4  Line 15600 of rad 0.266 links to 15599 of rad 0.112.  (no action taken)
     B1      X, Y, Z:  -16.26  49.0  16.29
4.4  Line 15632 of rad 0.747 links to 15631 of rad 0.338.  (no action taken)
     B1      X, Y, Z:  -13.42  56.97  8.05
4.4  Line 15983 of rad 0.356 links to 15982 of rad 0.162.  (no action taken)
     B1      X, Y, Z:  -6.46  77.37  9.88
4.4  Line 16021 of rad 0.212 links to 16020 of rad 0.105.  (no action taken)
     B1      X, Y, Z:  -6.29  76.26  12.47
4.4  Line 16057 of rad 0.12 links to 16056 of rad 0.053.  (no action taken)
     B1      X, Y, Z:  -8.54  76.37  11.86
4.4  Line 16120 of rad 0.328 links to 16119 of rad 0.123.  (no action taken)
     B1      X, Y, Z:  -9.87  73.35  4.96
4.4  Line 16287 of rad 0.968 links to 16286 of rad 0.148.  (no action taken)
     B1      X, Y, Z:  -13.76  73.46  6.07
4.4  Line 16365 of rad 0.642 links to 16364 of rad 0.082.  (no action taken)
     B1      X, Y, Z:  -14.26  72.19  4.66
4.4  Line 16368 of rad 0.737 links to 16367 of rad 0.107.  (no action taken)
     B1      X, Y, Z:  -14.17  71.86  4.5
4.4  Line 16394 of rad 0.223 links to 16393 of rad 0.068.  (no action taken)
     B1      X, Y, Z:  -13.99  72.33  2.62
4.4  Line 16480 of rad 0.117 links to 16479 of rad 0.05.  (no action taken)
     B1      X, Y, Z:  -13.11  71.05  2.5
4.4  Line 16509 of rad 0.223 links to 16508 of rad 0.1.  (no action taken)
     B1      X, Y, Z:  -14.35  73.03  4.16
4.4  Line 16546 of rad 0.511 links to 16545 of rad 0.058.  (no action taken)
     B1      X, Y, Z:  -13.9  74.94  3.0
4.4  Line 16551 of rad 0.242 links to 16550 of rad 0.104.  (no action taken)
     B1      X, Y, Z:  -13.92  75.92  2.33
4.4  Line 17520 of rad 0.391 links to 17519 of rad 1.25E-4.  (no action taken)
     B1      X, Y, Z:  11.78  155.44  36.15
4.4  Line 17713 of rad 0.253 links to 17712 of rad 0.118.  (no action taken)
     B1      X, Y, Z:  4.16  147.44  33.73
4.4  Line 17984 of rad 0.323 links to 17983 of rad 0.151.  (no action taken)
     B1      X, Y, Z:  4.82  141.47  32.4
4.4  Line 18005 of rad 0.558 links to 18004 of rad 0.275.  (no action taken)
     B1      X, Y, Z:  3.99  143.54  32.84
4.4  Line 18009 of rad 0.275 links to 18008 of rad 0.102.  (no action taken)
     B1      X, Y, Z:  3.98  143.54  32.88
4.4  Line 18059 of rad 0.124 links to 18058 of rad 0.062.  (no action taken)
     B1      X, Y, Z:  1.82  140.82  34.74
4.4  Line 18740 of rad 0.155 links to 18739 of rad 0.074.  (no action taken)
     B1      X, Y, Z:  16.08  124.91  31.7
4.4  Line 18791 of rad 0.119 links to 18790 of rad 0.054.  (no action taken)
     B1      X, Y, Z:  11.67  126.33  37.98
4.4  Line 18934 of rad 0.184 links to 18933 of rad 0.08.  (no action taken)
     B1      X, Y, Z:  15.44  115.97  40.22
4.4  Line 19095 of rad 0.195 links to 19094 of rad 0.08.  (no action taken)
     B1      X, Y, Z:  19.2  121.93  39.9
4.4  Line 19600 of rad 0.444 links to 19599 of rad 0.147.  (no action taken)
     B1      X, Y, Z:  14.34  123.94  45.86
4.4  Line 19772 of rad 0.123 links to 19771 of rad 0.054.  (no action taken)
     B1      X, Y, Z:  27.47  128.1  56.53
4.4  Line 19864 of rad 0.172 links to 19863 of rad 0.053.  (no action taken)
     B1      X, Y, Z:  37.17  120.3  61.54
4.4  Line 19897 of rad 0.092 links to 19896 of rad 0.038.  (no action taken)
     B1      X, Y, Z:  40.05  119.05  60.05
4.4  Line 19921 of rad 0.23 links to 19920 of rad 0.084.  (no action taken)
     B1      X, Y, Z:  12.83  123.82  43.46
4.4  Line 20127 of rad 0.19 links to 20126 of rad 0.086.  (no action taken)
     B1      X, Y, Z:  14.79  122.35  43.39
4.4  Line 20288 of rad 0.11 links to 20287 of rad 0.049.  (no action taken)
     B1      X, Y, Z:  16.13  122.94  50.06
4.4  Line 20601 of rad 0.36 links to 20597 of rad 0.179.  (no action taken)
     B1      X, Y, Z:  18.63  126.36  57.69
4.4  Line 20688 of rad 0.112 links to 20687 of rad 0.048.  (no action taken)
     B1      X, Y, Z:  20.91  129.79  61.93
4.4  Line 20726 of rad 0.203 links to 20725 of rad 0.088.  (no action taken)
     B1      X, Y, Z:  23.26  129.3  64.78
4.4  Line 20875 of rad 0.186 links to 20874 of rad 0.078.  (no action taken)
     B1      X, Y, Z:  24.01  128.47  48.64
4.4  Line 20940 of rad 0.212 links to 20939 of rad 0.098.  (no action taken)
     B1      X, Y, Z:  24.31  127.33  59.04
4.4  Line 21001 of rad 0.126 links to 21000 of rad 0.061.  (no action taken)
     B1      X, Y, Z:  15.34  123.65  49.0
4.4  Line 21040 of rad 0.099 links to 21039 of rad 0.046.  (no action taken)
     B1      X, Y, Z:  14.25  123.44  45.1
4.4  Line 21172 of rad 0.333 links to 21171 of rad 0.113.  (no action taken)
     B1      X, Y, Z:  23.34  124.57  42.96
4.4  Line 21178 of rad 0.134 links to 21177 of rad 0.056.  (no action taken)
     B1      X, Y, Z:  23.59  124.68  43.07
4.4  Line 21398 of rad 0.118 links to 21397 of rad 0.053.  (no action taken)
     B1      X, Y, Z:  12.37  124.41  45.25
4.4  Line 21495 of rad 0.12 links to 21494 of rad 0.055.  (no action taken)
     B1      X, Y, Z:  17.53  128.1  39.65
4.4  Line 21504 of rad 0.136 links to 21503 of rad 0.058.  (no action taken)
     B1      X, Y, Z:  13.03  124.76  35.71
4.4  Line 21552 of rad 0.15 links to 21551 of rad 0.067.  (no action taken)
     B1      X, Y, Z:  10.64  120.74  33.05
4.4  Line 21569 of rad 0.645 links to 21568 of rad 0.094.  (no action taken)
     B1      X, Y, Z:  10.18  121.24  32.31
4.4  Line 21572 of rad 0.113 links to 21571 of rad 0.055.  (no action taken)
     B1      X, Y, Z:  10.87  120.44  32.25
4.4  Line 21622 of rad 0.159 links to 21621 of rad 0.076.  (no action taken)
     B1      X, Y, Z:  9.19  123.82  30.44
4.4  Line 21669 of rad 0.183 links to 21668 of rad 0.087.  (no action taken)
     B1      X, Y, Z:  10.59  132.04  34.74
4.4  Line 21866 of rad 0.099 links to 21865 of rad 0.046.  (no action taken)
     B1      X, Y, Z:  18.21  142.23  35.03
4.4  Line 22014 of rad 0.129 links to 22013 of rad 0.05.  (no action taken)
     B1      X, Y, Z:  18.66  131.22  41.99
4.4  Line 23771 of rad 0.253 links to 23770 of rad 0.115.  (no action taken)
     B1      X, Y, Z:  -16.64  345.4  -1.51
4.4  Line 24741 of rad 0.076 links to 24740 of rad 1.25E-4.  (no action taken)
     B1      X, Y, Z:  2.36  341.14  0.82
4.4  Line 25072 of rad 0.079 links to 25071 of rad 0.028.  (no action taken)
     B1      X, Y, Z:  -20.01  320.17  -6.59
4.4  Line 25097 of rad 0.144 links to 25096 of rad 0.047.  (no action taken)
     B1      X, Y, Z:  -22.33  322.42  -5.08
4.4  Line 28440 of rad 0.182 links to 28439 of rad 1.25E-4.  (no action taken)
     B1      X, Y, Z:  -44.6  279.77  96.93
4.4  Line 28441 of rad 0.4 links to 28440 of rad 0.182.  (no action taken)
     B1      X, Y, Z:  -45.06  279.76  97.05
4.4  Line 32208 of rad 0.218 links to 32207 of rad 0.07.  (no action taken)
     B1      X, Y, Z:  -130.91  308.14  -8.47
4.4  Line 32717 of rad 0.102 links to 32716 of rad 0.04.  (no action taken)
     B1      X, Y, Z:  -128.34  265.91  7.77
4.4  Line 36660 of rad 0.261 links to 36659 of rad 0.094.  (no action taken)
     B1      X, Y, Z:  14.02  242.7  30.25
4.4  Line 36752 of rad 0.373 links to 36751 of rad 0.115.  (no action taken)
     B1      X, Y, Z:  13.71  253.0  31.36
4.4  Line 36813 of rad 0.465 links to 36812 of rad 0.131.  (no action taken)
     B1      X, Y, Z:  16.86  262.75  27.29
4.4  Line 37077 of rad 0.148 links to 37076 of rad 0.072.  (no action taken)
     B1      X, Y, Z:  12.53  270.2  19.34
4.4  Line 37378 of rad 0.179 links to 37377 of rad 0.068.  (no action taken)
     B1      X, Y, Z:  6.2  290.97  8.74
4.4  Line 37461 of rad 0.1 links to 37460 of rad 0.046.  (no action taken)
     B1      X, Y, Z:  8.49  243.63  26.99
4.4  Line 37498 of rad 0.203 links to 37497 of rad 1.25E-4.  (no action taken)
     B1      X, Y, Z:  11.25  242.47  27.88
4.4  Line 37640 of rad 0.236 links to 37639 of rad 0.098.  (no action taken)
     B1      X, Y, Z:  15.4  227.51  35.65
4.4  Line 37650 of rad 0.076 links to 37649 of rad 0.035.  (no action taken)
     B1      X, Y, Z:  15.03  221.19  36.5
4.4  Line 38660 of rad 0.091 links to 38659 of rad 0.039.  (no action taken)
     B1      X, Y, Z:  11.02  225.35  33.21
4.4  Line 39006 of rad 0.37 links to 39005 of rad 0.106.  (no action taken)
     B1      X, Y, Z:  -7.49  84.46  10.53
4.4  Line 39234 of rad 0.228 links to 39233 of rad 0.064.  (no action taken)
     B1      X, Y, Z:  -6.25  85.14  12.11
4.4  Line 39705 of rad 0.168 links to 39704 of rad 0.06.  (no action taken)
     B1      X, Y, Z:  7.86  113.71  24.72
4.4  Line 39728 of rad 0.252 links to 39727 of rad 0.091.  (no action taken)
     B1      X, Y, Z:  6.38  115.0  26.01
4.4  Line 39779 of rad 0.214 links to 39778 of rad 0.102.  (no action taken)
     B1      X, Y, Z:  6.83  113.99  29.26
4.4  Line 39821 of rad 0.154 links to 39820 of rad 0.077.  (no action taken)
     B1      X, Y, Z:  9.01  113.82  30.65
4.4  Line 40320 of rad 0.108 links to 40319 of rad 0.047.  (no action taken)
     B1      X, Y, Z:  3.54  122.76  24.85
4.4  Line 40464 of rad 0.188 links to 40463 of rad 0.081.  (no action taken)
     B1      X, Y, Z:  11.9  123.27  29.47
4.4  Line 40506 of rad 0.075 links to 40505 of rad 0.037.  (no action taken)
     B1      X, Y, Z:  11.44  119.66  27.85
4.4  Line 40653 of rad 0.237 links to 40652 of rad 0.107.  (no action taken)
     B1      X, Y, Z:  20.51  111.26  34.44
4.4  Line 40743 of rad 0.181 links to 40742 of rad 0.064.  (no action taken)
     B1      X, Y, Z:  18.35  109.65  33.26
4.4  Line 40929 of rad 0.099 links to 40928 of rad 0.044.  (no action taken)
     B1      X, Y, Z:  13.27  98.88  26.41
4.4  Line 41278 of rad 0.157 links to 41277 of rad 0.076.  (no action taken)
     B1      X, Y, Z:  17.95  79.84  15.65
4.4  Line 41330 of rad 0.119 links to 41329 of rad 0.048.  (no action taken)
     B1      X, Y, Z:  15.18  100.42  23.66
4.4  Line 41379 of rad 0.236 links to 41378 of rad 0.111.  (no action taken)
     B1      X, Y, Z:  17.88  99.18  21.94
4.4  Line 41427 of rad 0.06 links to 41426 of rad 0.026.  (no action taken)
     B1      X, Y, Z:  15.57  103.43  25.36
4.4  Line 41806 of rad 0.147 links to 41805 of rad 0.059.  (no action taken)
     B1      X, Y, Z:  -3.05  113.96  26.24
4.4  Line 42322 of rad 0.147 links to 42321 of rad 0.056.  (no action taken)
     B1      X, Y, Z:  5.9  115.68  26.22
4.4  Line 42421 of rad 0.198 links to 42420 of rad 0.088.  (no action taken)
     B1      X, Y, Z:  5.13  110.0  19.6
4.4  Line 42438 of rad 0.128 links to 42437 of rad 0.059.  (no action taken)
     B1      X, Y, Z:  5.42  109.1  19.49
4.4  Line 42458 of rad 0.172 links to 42457 of rad 0.079.  (no action taken)
     B1      X, Y, Z:  7.87  109.82  23.57
4.4  Line 42490 of rad 0.227 links to 42489 of rad 0.105.  (no action taken)
     B1      X, Y, Z:  7.66  107.12  22.55
4.4  Line 42570 of rad 0.14 links to 42569 of rad 0.067.  (no action taken)
     B1      X, Y, Z:  3.19  103.07  18.97
4.4  Line 42728 of rad 0.108 links to 42727 of rad 0.05.  (no action taken)
     B1      X, Y, Z:  -8.25  80.48  10.12
4.4  Line 42874 of rad 0.377 links to 42873 of rad 1.25E-4.  (no action taken)
     B1      X, Y, Z:  -10.22  73.04  4.91
4.4  Line 42924 of rad 0.123 links to 42923 of rad 0.051.  (no action taken)
     B1      X, Y, Z:  -8.67  74.06  5.21
4.4  Line 43353 of rad 0.709 links to 43352 of rad 0.237.  (no action taken)
     B1      X, Y, Z:  -75.19  67.64  3.23
4.4  Line 43761 of rad 0.953 links to 43760 of rad 0.471.  (no action taken)
     B1      X, Y, Z:  -13.34  78.35  5.34
4.4  Line 43797 of rad 0.252 links to 43796 of rad 0.118.  (no action taken)
     B1      X, Y, Z:  -12.26  77.27  4.32
4.4  Line 43831 of rad 0.214 links to 43830 of rad 0.101.  (no action taken)
     B1      X, Y, Z:  -12.06  79.92  5.53
4.4  Line 43893 of rad 0.17 links to 43892 of rad 0.075.  (no action taken)
     B1      X, Y, Z:  -12.15  80.09  7.03
4.4  Line 43917 of rad 0.362 links to 43916 of rad 0.163.  (no action taken)
     B1      X, Y, Z:  -9.7  82.84  6.55
4.4  Line 43922 of rad 0.244 links to 43921 of rad 0.116.  (no action taken)
     B1      X, Y, Z:  -10.04  82.04  6.91
4.4  Line 44344 of rad 0.132 links to 44343 of rad 0.062.  (no action taken)
     B1      X, Y, Z:  -12.85  76.08  -1.12
4.4  Line 44357 of rad 0.112 links to 44356 of rad 0.054.  (no action taken)
     B1      X, Y, Z:  -12.58  77.64  0.68
4.4  Line 44375 of rad 0.128 links to 44374 of rad 0.055.  (no action taken)
     B1      X, Y, Z:  -8.79  80.1  4.63
4.4  Line 45459 of rad 0.082 links to 45458 of rad 0.034.  (no action taken)
     B1      X, Y, Z:  -125.84  67.89  20.23
4.4  Line 46475 of rad 0.119 links to 46474 of rad 0.057.  (no action taken)
     B1      X, Y, Z:  -119.08  76.27  15.38
4.4  Line 46491 of rad 0.098 links to 46490 of rad 0.049.  (no action taken)
     B1      X, Y, Z:  -120.58  75.94  14.61
4.4  Line 46501 of rad 0.318 links to 46500 of rad 1.25E-4.  (no action taken)
     B1      X, Y, Z:  -120.47  74.99  14.93
4.4  Line 46503 of rad 0.133 links to 46502 of rad 0.051.  (no action taken)
     B1      X, Y, Z:  -121.17  74.99  15.13
4.4  Line 47008 of rad 1.138 links to 47007 of rad 0.35.  (no action taken)
     B1      X, Y, Z:  -139.01  82.63  4.88
4.4  Line 47160 of rad 0.253 links to 47159 of rad 0.099.  (no action taken)
     B1      X, Y, Z:  -138.38  80.4  5.99
4.4  Line 47198 of rad 0.178 links to 47197 of rad 0.089.  (no action taken)
     B1      X, Y, Z:  -136.57  79.65  7.36
4.4  Line 47212 of rad 0.449 links to 47211 of rad 0.191.  (no action taken)
     B1      X, Y, Z:  -136.04  77.96  8.72
4.4  Line 47243 of rad 0.227 links to 47242 of rad 0.088.  (no action taken)
     B1      X, Y, Z:  -134.32  76.79  9.86
4.4  Line 47296 of rad 0.635 links to 47295 of rad 0.264.  (no action taken)
     B1      X, Y, Z:  -129.82  76.57  9.62
4.4  Line 47339 of rad 0.729 links to 47338 of rad 0.302.  (no action taken)
     B1      X, Y, Z:  -127.99  76.21  13.3
4.4  Line 47503 of rad 0.291 links to 47502 of rad 0.126.  (no action taken)
     B1      X, Y, Z:  -129.77  69.73  19.34
4.4  Line 47507 of rad 0.21 links to 47506 of rad 0.088.  (no action taken)
     B1      X, Y, Z:  -129.98  69.54  18.8
4.4  Line 47514 of rad 0.473 links to 47513 of rad 0.107.  (no action taken)
     B1      X, Y, Z:  -129.57  68.77  18.39
4.4  Line 47654 of rad 0.172 links to 47653 of rad 0.084.  (no action taken)
     B1      X, Y, Z:  -132.38  64.33  24.46
4.4  Line 48149 of rad 0.261 links to 48148 of rad 0.105.  (no action taken)
     B1      X, Y, Z:  -116.48  75.88  14.19
4.4  Line 48169 of rad 0.205 links to 48168 of rad 0.083.  (no action taken)
     B1      X, Y, Z:  -115.38  75.54  13.97
4.4  Line 48173 of rad 0.261 links to 48172 of rad 0.112.  (no action taken)
     B1      X, Y, Z:  -115.57  74.93  13.12
4.4  Line 48221 of rad 0.184 links to 48220 of rad 0.085.  (no action taken)
     B1      X, Y, Z:  -113.79  75.48  11.63
4.4  Line 48386 of rad 0.398 links to 48385 of rad 0.156.  (no action taken)
     B1      X, Y, Z:  -117.16  73.19  9.97
4.4  Line 48402 of rad 0.123 links to 48401 of rad 0.061.  (no action taken)
     B1      X, Y, Z:  -117.13  70.85  9.89
4.4  Line 48431 of rad 0.109 links to 48430 of rad 0.04.  (no action taken)
     B1      X, Y, Z:  -117.38  73.58  8.89
4.4  Line 48926 of rad 0.13 links to 48925 of rad 0.057.  (no action taken)
     B1      X, Y, Z:  -123.63  99.44  9.02
4.4  Line 48930 of rad 0.105 links to 48929 of rad 0.052.  (no action taken)
     B1      X, Y, Z:  -123.43  99.04  9.26
4.4  Line 48940 of rad 0.138 links to 48939 of rad 0.069.  (no action taken)
     B1      X, Y, Z:  -122.33  91.82  6.41
4.4  Line 49937 of rad 0.139 links to 49936 of rad 0.052.  (no action taken)
     B1      X, Y, Z:  -132.72  77.54  10.46
4.4  Line 50479 of rad 0.124 links to 50478 of rad 0.055.  (no action taken)
     B1      X, Y, Z:  -118.96  94.2  32.84
4.4  Line 51551 of rad 0.165 links to 51550 of rad 0.061.  (no action taken)
     B1      X, Y, Z:  -110.93  96.72  26.27
4.4  Line 53044 of rad 0.198 links to 53043 of rad 0.093.  (no action taken)
     B1      X, Y, Z:  -100.15  106.87  68.28
4.4  Line 53506 of rad 0.193 links to 53505 of rad 0.076.  (no action taken)
     B1      X, Y, Z:  -74.48  108.14  97.67
4.4  Line 53539 of rad 0.092 links to 53538 of rad 0.043.  (no action taken)
     B1      X, Y, Z:  -97.08  110.07  79.84
4.4  Line 53889 of rad 1.056 links to 53888 of rad 0.518.  (no action taken)
     B1      X, Y, Z:  -142.32  87.68  21.43
4.4  Line 55461 of rad 0.48 links to 55460 of rad 0.065.  (no action taken)
     B1      X, Y, Z:  -148.51  86.66  20.28
4.4  Line 55577 of rad 0.124 links to 55576 of rad 0.055.  (no action taken)
     B1      X, Y, Z:  -148.83  88.32  20.78
4.4  Line 55646 of rad 1.0 links to 55645 of rad 0.384.  (no action taken)
     B1      X, Y, Z:  -143.49  79.69  23.77
4.4  Line 55906 of rad 0.11 links to 55905 of rad 0.055.  (no action taken)
     B1      X, Y, Z:  -131.83  73.63  17.75
4.4  Line 55912 of rad 0.14 links to 55911 of rad 0.057.  (no action taken)
     B1      X, Y, Z:  -131.43  72.93  17.52
4.4  Line 55916 of rad 0.092 links to 55915 of rad 0.043.  (no action taken)
     B1      X, Y, Z:  -131.43  73.54  17.73
4.4  Line 56077 of rad 0.087 links to 56076 of rad 0.039.  (no action taken)
     B1      X, Y, Z:  -128.24  83.42  26.76
4.4  Line 56194 of rad 0.12 links to 56193 of rad 0.055.  (no action taken)
     B1      X, Y, Z:  -143.48  77.68  21.81
4.4  Line 57237 of rad 0.357 links to 57236 of rad 0.158.  (no action taken)
     B1      X, Y, Z:  -101.31  115.17  32.16
4.4  Line 57706 of rad 0.113 links to 57705 of rad 0.052.  (no action taken)
     B1      X, Y, Z:  -73.51  58.71  7.08
4.4  Line 57886 of rad 0.139 links to 57885 of rad 0.063.  (no action taken)
     B1      X, Y, Z:  -67.69  64.94  2.96
4.4  Line 57932 of rad 0.126 links to 57931 of rad 0.062.  (no action taken)
     B1      X, Y, Z:  -22.49  71.36  2.54
4.4  Line 58008 of rad 0.121 links to 58007 of rad 0.057.  (no action taken)
     B1      X, Y, Z:  -17.97  72.24  5.59
4.4  Line 58050 of rad 0.292 links to 58049 of rad 0.12.  (no action taken)
     B1      X, Y, Z:  -21.43  72.38  4.53
4.4  Line 58548 of rad 0.176 links to 58547 of rad 0.08.  (no action taken)
     B1      X, Y, Z:  -10.06  50.87  0.0
4.4  Line 58638 of rad 0.138 links to 58637 of rad 0.052.  (no action taken)
     B1      X, Y, Z:  -18.42  55.92  -5.04
4.4  Line 58734 of rad 0.155 links to 58733 of rad 0.071.  (no action taken)
     B1      X, Y, Z:  -16.62  54.84  -0.3
4.4  Line 59164 of rad 0.356 links to 59163 of rad 0.081.  (no action taken)
     B1      X, Y, Z:  -12.59  61.6  5.47
4.4  Line 59307 of rad 0.175 links to 59306 of rad 0.057.  (no action taken)
     B1      X, Y, Z:  -10.51  64.76  12.97
4.4  Line 59654 of rad 0.203 links to 59653 of rad 0.083.  (no action taken)
     B1      X, Y, Z:  -13.16  60.45  -2.08
4.4  Line 59829 of rad 0.109 links to 59828 of rad 0.045.  (no action taken)
     B1      X, Y, Z:  -6.5  71.19  -0.24
4.4  Line 60043 of rad 0.068 links to 60042 of rad 0.033.  (no action taken)
     B1      X, Y, Z:  4.02  63.6  3.56
4.4  Line 60260 of rad 0.42 links to 60259 of rad 0.21.  (no action taken)
     B1      X, Y, Z:  9.24  68.95  7.56
4.4  Line 60340 of rad 0.421 links to 60339 of rad 0.178.  (no action taken)
     B1      X, Y, Z:  -2.34  63.27  5.51
4.4  Line 60384 of rad 0.458 links to 60383 of rad 0.187.  (no action taken)
     B1      X, Y, Z:  -8.51  60.79  4.34
4.4  Line 60660 of rad 0.378 links to 60659 of rad 0.062.  (no action taken)
     B1      X, Y, Z:  -2.3  61.31  4.55
4.4  Line 60791 of rad 0.209 links to 60790 of rad 0.066.  (no action taken)
     B1      X, Y, Z:  -2.19  59.99  6.01
4.4  Line 61140 of rad 0.184 links to 61139 of rad 0.056.  (no action taken)
     B1      X, Y, Z:  -2.22  66.26  1.58
4.4  Line 61182 of rad 0.208 links to 61181 of rad 0.091.  (no action taken)
     B1      X, Y, Z:  -1.03  4.94  1.55
2.1  Line 1 has 99 daughters.  Type is 1.  (no action taken)
     B1      X, Y, Z:  0.0  0.0  0.0
 
 
```
