## Supplementary material for "Automated Proofreading of Digitally Reconstructed Neural Morphology Enhances Accuracy, Scalability, and Standardization": Standardization and accuracy results: 720575940616566133.CNG.std

```
# Standardization file for /nmo_swc/Normalized/720575940616566133.CNG.swc created with StdSwc version 1.31 on 3/7/26.
#
# code   irregularity_description. (action taken)
#     irregularity_type     coordinates
#
4.3  Radius of line 46 at 1.62 >= 5.0 stdevs above the mean.  (no action taken)
     B1      X, Y, Z:  7.84  -2.82  -0.85
4.3  Radius of line 47 at 2.053 >= 5.0 stdevs above the mean.  (no action taken)
     B1      X, Y, Z:  8.3  -2.84  -0.43
4.3  Radius of line 48 at 1.963 >= 5.0 stdevs above the mean.  (no action taken)
     B1      X, Y, Z:  8.42  -2.9  -0.26
4.3  Radius of line 49 at 1.967 >= 5.0 stdevs above the mean.  (no action taken)
     B1      X, Y, Z:  8.63  -2.96  -0.04
4.3  Radius of line 50 at 2.148 >= 5.0 stdevs above the mean.  (no action taken)
     B1      X, Y, Z:  9.05  -3.03  0.4
4.3  Radius of line 51 at 2.083 >= 5.0 stdevs above the mean.  (no action taken)
     B1      X, Y, Z:  9.21  -2.99  0.4
4.3  Radius of line 52 at 1.86 >= 5.0 stdevs above the mean.  (no action taken)
     B1      X, Y, Z:  9.59  -2.98  0.61
4.3  Radius of line 53 at 1.74 >= 5.0 stdevs above the mean.  (no action taken)
     B1      X, Y, Z:  9.66  -2.99  0.48
4.3  Radius of line 54 at 1.693 >= 5.0 stdevs above the mean.  (no action taken)
     B1      X, Y, Z:  9.81  -2.94  0.51
4.3  Radius of line 55 at 1.609 >= 5.0 stdevs above the mean.  (no action taken)
     B1      X, Y, Z:  9.9  -2.9  0.41
4.3  Radius of line 85 at 1.871 >= 5.0 stdevs above the mean.  (no action taken)
     B1      X, Y, Z:  11.97  -2.98  -1.51
4.3  Radius of line 86 at 1.805 >= 5.0 stdevs above the mean.  (no action taken)
     B1      X, Y, Z:  11.82  -3.03  -1.29
4.3  Radius of line 87 at 1.851 >= 5.0 stdevs above the mean.  (no action taken)
     B1      X, Y, Z:  11.77  -3.09  -1.1
4.3  Radius of line 88 at 1.867 >= 5.0 stdevs above the mean.  (no action taken)
     B1      X, Y, Z:  11.81  -3.07  -0.9
4.3  Radius of line 89 at 1.962 >= 5.0 stdevs above the mean.  (no action taken)
     B1      X, Y, Z:  11.89  -3.11  -0.71
4.3  Radius of line 90 at 1.942 >= 5.0 stdevs above the mean.  (no action taken)
     B1      X, Y, Z:  12.07  -2.99  -0.63
4.3  Radius of line 91 at 2.475 >= 5.0 stdevs above the mean.  (no action taken)
     B1      X, Y, Z:  13.24  -2.55  -0.49
4.3  Radius of line 92 at 2.336 >= 5.0 stdevs above the mean.  (no action taken)
     B1      X, Y, Z:  13.25  -2.51  -0.35
4.3  Radius of line 93 at 2.131 >= 5.0 stdevs above the mean.  (no action taken)
     B1      X, Y, Z:  13.33  -2.49  -0.22
4.3  Radius of line 96 at 1.988 >= 5.0 stdevs above the mean.  (no action taken)
     B1      X, Y, Z:  13.36  -2.57  0.28
4.3  Radius of line 97 at 1.938 >= 5.0 stdevs above the mean.  (no action taken)
     B1      X, Y, Z:  13.31  -2.65  0.53
4.3  Radius of line 98 at 1.792 >= 5.0 stdevs above the mean.  (no action taken)
     B1      X, Y, Z:  13.33  -2.61  0.68
4.3  Radius of line 99 at 1.781 >= 5.0 stdevs above the mean.  (no action taken)
     B1      X, Y, Z:  13.38  -2.63  0.86
4.3  Radius of line 100 at 1.755 >= 5.0 stdevs above the mean.  (no action taken)
     B1      X, Y, Z:  13.33  -2.78  1.12
4.3  Radius of line 101 at 1.807 >= 5.0 stdevs above the mean.  (no action taken)
     B1      X, Y, Z:  13.4  -2.9  1.37
4.3  Radius of line 102 at 1.803 >= 5.0 stdevs above the mean.  (no action taken)
     B1      X, Y, Z:  13.66  -2.72  1.47
4.3  Radius of line 103 at 1.678 >= 5.0 stdevs above the mean.  (no action taken)
     B1      X, Y, Z:  13.69  -2.68  1.62
4.3  Radius of line 104 at 1.584 >= 5.0 stdevs above the mean.  (no action taken)
     B1      X, Y, Z:  14.0  -2.56  1.69
4.2  Radius of line 124 at 1.25E-4 <= 0.05.  (no action taken)
     B1      X, Y, Z:  14.97  -4.01  3.33
4.2  Radius of line 277 at 0.042 <= 0.05.  (no action taken)
     B1      X, Y, Z:  23.33  8.2  21.81
4.2  Radius of line 341 at 0.048 <= 0.05.  (no action taken)
     B1      X, Y, Z:  31.04  11.93  26.27
4.2  Radius of line 342 at 0.048 <= 0.05.  (no action taken)
     B1      X, Y, Z:  31.02  11.9  26.13
4.3  Radius of line 409 at 1.696 >= 5.0 stdevs above the mean.  (no action taken)
     B1      X, Y, Z:  34.98  0.72  28.7
4.2  Radius of line 414 at 0.042 <= 0.05.  (no action taken)
     B1      X, Y, Z:  35.05  -1.64  28.95
4.2  Radius of line 453 at 1.25E-4 <= 0.05.  (no action taken)
     B1      X, Y, Z:  41.19  -6.08  28.94
4.2  Radius of line 456 at 1.25E-4 <= 0.05.  (no action taken)
     B1      X, Y, Z:  40.65  -5.29  28.87
4.2  Radius of line 498 at 1.25E-4 <= 0.05.  (no action taken)
     B1      X, Y, Z:  39.85  -7.5  26.57
4.2  Radius of line 544 at 1.25E-4 <= 0.05.  (no action taken)
     B1      X, Y, Z:  39.33  -6.37  24.0
4.2  Radius of line 563 at 1.25E-4 <= 0.05.  (no action taken)
     B1      X, Y, Z:  38.38  -8.47  25.28
4.2  Radius of line 581 at 0.037 <= 0.05.  (no action taken)
     B1      X, Y, Z:  43.27  -6.96  23.69
4.2  Radius of line 600 at 0.04 <= 0.05.  (no action taken)
     B1      X, Y, Z:  43.34  -9.62  22.44
4.2  Radius of line 639 at 0.023 <= 0.05.  (no action taken)
     B1      X, Y, Z:  44.98  -12.06  24.32
4.2  Radius of line 746 at 0.03 <= 0.05.  (no action taken)
     B1      X, Y, Z:  43.66  -8.84  24.19
4.2  Radius of line 754 at 1.25E-4 <= 0.05.  (no action taken)
     B1      X, Y, Z:  43.99  -6.84  24.44
4.2  Radius of line 757 at 0.034 <= 0.05.  (no action taken)
     B1      X, Y, Z:  42.2  -8.55  22.78
4.2  Radius of line 826 at 1.25E-4 <= 0.05.  (no action taken)
     B1      X, Y, Z:  38.05  -6.2  23.36
4.2  Radius of line 830 at 1.25E-4 <= 0.05.  (no action taken)
     B1      X, Y, Z:  40.95  -7.0  24.8
4.2  Radius of line 831 at 0.05 <= 0.05.  (no action taken)
     B1      X, Y, Z:  41.06  -7.12  24.85
4.2  Radius of line 845 at 1.25E-4 <= 0.05.  (no action taken)
     B1      X, Y, Z:  40.92  -5.7  25.62
4.2  Radius of line 896 at 1.25E-4 <= 0.05.  (no action taken)
     B1      X, Y, Z:  44.06  -5.86  26.73
4.2  Radius of line 905 at 0.016 <= 0.05.  (no action taken)
     B1      X, Y, Z:  44.01  -6.82  25.69
4.2  Radius of line 925 at 1.25E-4 <= 0.05.  (no action taken)
     B1      X, Y, Z:  43.69  -7.83  29.09
4.2  Radius of line 935 at 1.25E-4 <= 0.05.  (no action taken)
     B1      X, Y, Z:  43.85  -9.89  29.25
4.2  Radius of line 992 at 1.25E-4 <= 0.05.  (no action taken)
     B1      X, Y, Z:  42.91  -14.32  29.35
4.2  Radius of line 1014 at 1.25E-4 <= 0.05.  (no action taken)
     B1      X, Y, Z:  40.69  -15.04  30.46
4.2  Radius of line 1021 at 1.25E-4 <= 0.05.  (no action taken)
     B1      X, Y, Z:  41.2  -16.38  31.02
4.2  Radius of line 1026 at 0.022 <= 0.05.  (no action taken)
     B1      X, Y, Z:  41.35  -14.3  30.07
4.2  Radius of line 1058 at 0.042 <= 0.05.  (no action taken)
     B1      X, Y, Z:  42.63  -15.51  26.96
4.2  Radius of line 1065 at 1.25E-4 <= 0.05.  (no action taken)
     B1      X, Y, Z:  41.48  -16.15  27.32
4.2  Radius of line 1099 at 1.25E-4 <= 0.05.  (no action taken)
     B1      X, Y, Z:  45.16  -15.24  26.28
4.2  Radius of line 1102 at 1.25E-4 <= 0.05.  (no action taken)
     B1      X, Y, Z:  43.64  -16.83  27.77
4.2  Radius of line 1111 at 1.25E-4 <= 0.05.  (no action taken)
     B1      X, Y, Z:  45.13  -15.3  28.6
4.2  Radius of line 1155 at 1.25E-4 <= 0.05.  (no action taken)
     B1      X, Y, Z:  45.34  -13.79  29.87
4.2  Radius of line 1161 at 1.25E-4 <= 0.05.  (no action taken)
     B1      X, Y, Z:  45.2  -13.46  29.0
4.2  Radius of line 1172 at 1.25E-4 <= 0.05.  (no action taken)
     B1      X, Y, Z:  45.02  -13.95  30.09
4.2  Radius of line 1207 at 1.25E-4 <= 0.05.  (no action taken)
     B1      X, Y, Z:  46.41  -9.12  28.3
4.2  Radius of line 1214 at 0.037 <= 0.05.  (no action taken)
     B1      X, Y, Z:  45.84  -10.54  27.77
4.2  Radius of line 1240 at 0.048 <= 0.05.  (no action taken)
     B1      X, Y, Z:  45.09  -9.79  29.0
4.2  Radius of line 1243 at 1.25E-4 <= 0.05.  (no action taken)
     B1      X, Y, Z:  44.19  -9.39  28.28
4.2  Radius of line 1307 at 1.25E-4 <= 0.05.  (no action taken)
     B1      X, Y, Z:  43.38  -12.59  26.12
4.2  Radius of line 1331 at 1.25E-4 <= 0.05.  (no action taken)
     B1      X, Y, Z:  41.64  -15.7  25.5
4.2  Radius of line 1346 at 1.25E-4 <= 0.05.  (no action taken)
     B1      X, Y, Z:  43.41  -14.14  26.21
4.2  Radius of line 1366 at 0.034 <= 0.05.  (no action taken)
     B1      X, Y, Z:  42.49  -12.14  28.82
4.2  Radius of line 1368 at 1.25E-4 <= 0.05.  (no action taken)
     B1      X, Y, Z:  42.31  -12.28  28.69
4.2  Radius of line 1377 at 1.25E-4 <= 0.05.  (no action taken)
     B1      X, Y, Z:  41.33  -11.68  29.39
4.2  Radius of line 1388 at 1.25E-4 <= 0.05.  (no action taken)
     B1      X, Y, Z:  43.89  -9.85  29.0
4.2  Radius of line 1414 at 0.022 <= 0.05.  (no action taken)
     B1      X, Y, Z:  45.2  -6.59  27.44
4.2  Radius of line 1443 at 1.25E-4 <= 0.05.  (no action taken)
     B1      X, Y, Z:  48.14  -4.08  25.78
4.2  Radius of line 1444 at 0.049 <= 0.05.  (no action taken)
     B1      X, Y, Z:  48.0  -4.33  26.37
4.2  Radius of line 1447 at 1.25E-4 <= 0.05.  (no action taken)
     B1      X, Y, Z:  47.13  -4.19  25.82
4.2  Radius of line 1455 at 0.042 <= 0.05.  (no action taken)
     B1      X, Y, Z:  47.38  -4.96  26.35
4.2  Radius of line 1498 at 1.25E-4 <= 0.05.  (no action taken)
     B1      X, Y, Z:  44.45  -6.72  23.3
4.2  Radius of line 1517 at 0.034 <= 0.05.  (no action taken)
     B1      X, Y, Z:  45.44  -4.65  28.59
4.2  Radius of line 1524 at 1.25E-4 <= 0.05.  (no action taken)
     B1      X, Y, Z:  48.15  -4.82  28.71
4.2  Radius of line 1534 at 1.25E-4 <= 0.05.  (no action taken)
     B1      X, Y, Z:  47.52  -3.87  28.5
4.2  Radius of line 1538 at 0.049 <= 0.05.  (no action taken)
     B1      X, Y, Z:  47.61  -3.96  29.21
4.5  Radius of terminal line 1559 at 1.128 >= 5.0 stdevs above the mean.  (no action taken)
     B1      X, Y, Z:  46.16  -5.83  27.28
4.2  Radius of line 1693 at 0.05 <= 0.05.  (no action taken)
     B1      X, Y, Z:  40.26  -11.84  33.91
4.2  Radius of line 1712 at 0.041 <= 0.05.  (no action taken)
     B1      X, Y, Z:  40.69  -13.32  32.98
4.2  Radius of line 1742 at 1.25E-4 <= 0.05.  (no action taken)
     B1      X, Y, Z:  44.24  -12.72  32.34
4.2  Radius of line 1841 at 1.25E-4 <= 0.05.  (no action taken)
     B1      X, Y, Z:  41.51  -13.37  27.21
4.2  Radius of line 1883 at 1.25E-4 <= 0.05.  (no action taken)
     B1      X, Y, Z:  40.48  -17.78  28.78
4.2  Radius of line 1897 at 0.045 <= 0.05.  (no action taken)
     B1      X, Y, Z:  39.48  -17.62  29.98
4.2  Radius of line 1911 at 1.25E-4 <= 0.05.  (no action taken)
     B1      X, Y, Z:  42.13  -17.31  28.78
4.2  Radius of line 1941 at 1.25E-4 <= 0.05.  (no action taken)
     B1      X, Y, Z:  40.05  -14.12  28.85
4.2  Radius of line 1962 at 1.25E-4 <= 0.05.  (no action taken)
     B1      X, Y, Z:  36.74  -9.49  27.81
4.2  Radius of line 1966 at 0.045 <= 0.05.  (no action taken)
     B1      X, Y, Z:  40.59  -8.82  30.0
4.2  Radius of line 1986 at 0.035 <= 0.05.  (no action taken)
     B1      X, Y, Z:  41.89  -9.74  27.93
4.2  Radius of line 1999 at 1.25E-4 <= 0.05.  (no action taken)
     B1      X, Y, Z:  40.01  -8.07  27.39
4.2  Radius of line 2015 at 1.25E-4 <= 0.05.  (no action taken)
     B1      X, Y, Z:  38.66  -8.42  25.71
4.2  Radius of line 2057 at 1.25E-4 <= 0.05.  (no action taken)
     B1      X, Y, Z:  40.6  -8.54  28.55
4.2  Radius of line 2064 at 1.25E-4 <= 0.05.  (no action taken)
     B1      X, Y, Z:  40.14  -9.22  28.84
4.2  Radius of line 2098 at 1.25E-4 <= 0.05.  (no action taken)
     B1      X, Y, Z:  38.2  -12.34  28.75
4.2  Radius of line 2103 at 1.25E-4 <= 0.05.  (no action taken)
     B1      X, Y, Z:  39.78  -9.92  29.0
4.2  Radius of line 2121 at 1.25E-4 <= 0.05.  (no action taken)
     B1      X, Y, Z:  41.48  -7.66  27.53
4.2  Radius of line 2177 at 1.25E-4 <= 0.05.  (no action taken)
     B1      X, Y, Z:  37.17  -9.96  32.47
4.2  Radius of line 2230 at 1.25E-4 <= 0.05.  (no action taken)
     B1      X, Y, Z:  38.85  -14.09  35.49
4.2  Radius of line 2238 at 0.046 <= 0.05.  (no action taken)
     B1      X, Y, Z:  37.01  -14.34  36.37
4.2  Radius of line 2247 at 1.25E-4 <= 0.05.  (no action taken)
     B1      X, Y, Z:  37.95  -13.9  36.22
4.2  Radius of line 2286 at 1.25E-4 <= 0.05.  (no action taken)
     B1      X, Y, Z:  35.84  -10.65  30.4
4.2  Radius of line 2294 at 1.25E-4 <= 0.05.  (no action taken)
     B1      X, Y, Z:  37.12  -10.37  30.03
4.2  Radius of line 2381 at 0.03 <= 0.05.  (no action taken)
     B1      X, Y, Z:  34.17  -15.85  30.68
4.2  Radius of line 2388 at 0.046 <= 0.05.  (no action taken)
     B1      X, Y, Z:  36.33  -16.49  31.05
4.2  Radius of line 2417 at 0.05 <= 0.05.  (no action taken)
     B1      X, Y, Z:  35.13  -14.97  30.58
4.2  Radius of line 2428 at 1.25E-4 <= 0.05.  (no action taken)
     B1      X, Y, Z:  34.3  -13.6  32.72
4.2  Radius of line 2434 at 1.25E-4 <= 0.05.  (no action taken)
     B1      X, Y, Z:  34.77  -15.23  31.88
4.2  Radius of line 2447 at 1.25E-4 <= 0.05.  (no action taken)
     B1      X, Y, Z:  35.56  -12.19  32.32
4.2  Radius of line 2468 at 0.038 <= 0.05.  (no action taken)
     B1      X, Y, Z:  38.21  -12.76  32.66
4.2  Radius of line 2502 at 1.25E-4 <= 0.05.  (no action taken)
     B1      X, Y, Z:  39.76  -15.22  34.58
4.2  Radius of line 2540 at 1.25E-4 <= 0.05.  (no action taken)
     B1      X, Y, Z:  36.84  -18.74  33.87
4.2  Radius of line 2550 at 1.25E-4 <= 0.05.  (no action taken)
     B1      X, Y, Z:  38.59  -16.49  33.61
4.2  Radius of line 2554 at 0.035 <= 0.05.  (no action taken)
     B1      X, Y, Z:  38.8  -14.3  33.95
4.2  Radius of line 2617 at 1.25E-4 <= 0.05.  (no action taken)
     B1      X, Y, Z:  34.74  -11.75  30.74
4.2  Radius of line 2622 at 0.033 <= 0.05.  (no action taken)
     B1      X, Y, Z:  35.67  -12.14  29.77
4.2  Radius of line 2637 at 0.043 <= 0.05.  (no action taken)
     B1      X, Y, Z:  36.41  -10.93  29.31
4.2  Radius of line 2639 at 1.25E-4 <= 0.05.  (no action taken)
     B1      X, Y, Z:  32.52  -11.55  30.27
4.2  Radius of line 2661 at 1.25E-4 <= 0.05.  (no action taken)
     B1      X, Y, Z:  35.8  -10.34  33.85
4.5  Radius of terminal line 2671 at 0.975 >= 5.0 stdevs above the mean.  (no action taken)
     B1      X, Y, Z:  35.73  -10.69  31.97
4.2  Radius of line 2678 at 0.046 <= 0.05.  (no action taken)
     B1      X, Y, Z:  36.38  -11.74  33.71
4.2  Radius of line 2686 at 0.031 <= 0.05.  (no action taken)
     B1      X, Y, Z:  35.02  -9.02  31.4
4.2  Radius of line 2690 at 1.25E-4 <= 0.05.  (no action taken)
     B1      X, Y, Z:  35.58  -12.52  31.43
4.2  Radius of line 2702 at 0.043 <= 0.05.  (no action taken)
     B1      X, Y, Z:  36.1  -12.76  30.97
4.2  Radius of line 2707 at 1.25E-4 <= 0.05.  (no action taken)
     B1      X, Y, Z:  36.95  -12.46  31.14
4.2  Radius of line 2728 at 1.25E-4 <= 0.05.  (no action taken)
     B1      X, Y, Z:  39.8  -6.12  29.64
4.2  Radius of line 2737 at 1.25E-4 <= 0.05.  (no action taken)
     B1      X, Y, Z:  39.43  -5.62  30.5
4.2  Radius of line 2744 at 1.25E-4 <= 0.05.  (no action taken)
     B1      X, Y, Z:  40.57  -5.78  30.66
4.2  Radius of line 2833 at 0.035 <= 0.05.  (no action taken)
     B1      X, Y, Z:  35.85  -12.89  27.9
4.2  Radius of line 2837 at 0.043 <= 0.05.  (no action taken)
     B1      X, Y, Z:  35.58  -12.1  28.18
4.2  Radius of line 2854 at 0.039 <= 0.05.  (no action taken)
     B1      X, Y, Z:  34.56  -14.06  29.68
4.2  Radius of line 2926 at 0.047 <= 0.05.  (no action taken)
     B1      X, Y, Z:  39.84  -18.65  27.35
4.2  Radius of line 2943 at 1.25E-4 <= 0.05.  (no action taken)
     B1      X, Y, Z:  40.73  -17.1  26.23
4.2  Radius of line 2982 at 1.25E-4 <= 0.05.  (no action taken)
     B1      X, Y, Z:  37.84  -17.53  29.46
4.2  Radius of line 3036 at 1.25E-4 <= 0.05.  (no action taken)
     B1      X, Y, Z:  33.2  -19.05  27.86
4.2  Radius of line 3046 at 1.25E-4 <= 0.05.  (no action taken)
     B1      X, Y, Z:  35.84  -19.18  28.41
4.2  Radius of line 3057 at 1.25E-4 <= 0.05.  (no action taken)
     B1      X, Y, Z:  36.52  -20.16  27.02
4.2  Radius of line 3156 at 1.25E-4 <= 0.05.  (no action taken)
     B1      X, Y, Z:  34.03  -13.03  25.97
4.2  Radius of line 3188 at 1.25E-4 <= 0.05.  (no action taken)
     B1      X, Y, Z:  36.37  -11.75  25.13
4.5  Radius of terminal line 3213 at 0.683 >= 5.0 stdevs above the mean.  (no action taken)
     B1      X, Y, Z:  35.46  -9.95  27.74
4.2  Radius of line 3221 at 1.25E-4 <= 0.05.  (no action taken)
     B1      X, Y, Z:  35.34  -10.22  26.2
4.2  Radius of line 3242 at 0.035 <= 0.05.  (no action taken)
     B1      X, Y, Z:  36.77  -6.65  28.45
4.2  Radius of line 3249 at 1.25E-4 <= 0.05.  (no action taken)
     B1      X, Y, Z:  36.38  -6.8  26.09
4.2  Radius of line 3267 at 1.25E-4 <= 0.05.  (no action taken)
     B1      X, Y, Z:  36.94  -7.79  28.7
4.2  Radius of line 3352 at 1.25E-4 <= 0.05.  (no action taken)
     B1      X, Y, Z:  31.1  -5.3  29.83
4.2  Radius of line 3362 at 1.25E-4 <= 0.05.  (no action taken)
     B1      X, Y, Z:  31.94  -3.74  29.43
4.2  Radius of line 3424 at 0.031 <= 0.05.  (no action taken)
     B1      X, Y, Z:  31.91  -13.07  28.38
4.2  Radius of line 3465 at 0.041 <= 0.05.  (no action taken)
     B1      X, Y, Z:  31.95  -17.41  28.47
4.2  Radius of line 3502 at 1.25E-4 <= 0.05.  (no action taken)
     B1      X, Y, Z:  32.35  -17.64  26.7
4.2  Radius of line 3539 at 0.032 <= 0.05.  (no action taken)
     B1      X, Y, Z:  33.6  -19.66  29.27
4.2  Radius of line 3560 at 1.25E-4 <= 0.05.  (no action taken)
     B1      X, Y, Z:  35.42  -20.79  28.57
4.2  Radius of line 3570 at 1.25E-4 <= 0.05.  (no action taken)
     B1      X, Y, Z:  33.81  -21.97  29.52
4.2  Radius of line 3611 at 1.25E-4 <= 0.05.  (no action taken)
     B1      X, Y, Z:  28.32  -19.82  26.81
4.2  Radius of line 3654 at 1.25E-4 <= 0.05.  (no action taken)
     B1      X, Y, Z:  30.22  -17.82  30.01
4.2  Radius of line 3657 at 0.038 <= 0.05.  (no action taken)
     B1      X, Y, Z:  29.02  -18.39  29.06
4.2  Radius of line 3672 at 1.25E-4 <= 0.05.  (no action taken)
     B1      X, Y, Z:  28.34  -17.54  29.11
4.2  Radius of line 3679 at 1.25E-4 <= 0.05.  (no action taken)
     B1      X, Y, Z:  28.45  -17.73  29.79
4.2  Radius of line 3694 at 1.25E-4 <= 0.05.  (no action taken)
     B1      X, Y, Z:  28.84  -18.23  28.42
4.2  Radius of line 3762 at 1.25E-4 <= 0.05.  (no action taken)
     B1      X, Y, Z:  27.47  -14.88  32.36
4.2  Radius of line 3805 at 0.05 <= 0.05.  (no action taken)
     B1      X, Y, Z:  30.45  -13.12  29.7
4.2  Radius of line 3830 at 1.25E-4 <= 0.05.  (no action taken)
     B1      X, Y, Z:  30.09  -14.71  28.92
4.2  Radius of line 3842 at 1.25E-4 <= 0.05.  (no action taken)
     B1      X, Y, Z:  31.77  -15.89  30.22
4.2  Radius of line 3859 at 0.043 <= 0.05.  (no action taken)
     B1      X, Y, Z:  30.0  -16.89  31.04
4.2  Radius of line 3860 at 1.25E-4 <= 0.05.  (no action taken)
     B1      X, Y, Z:  30.0  -16.93  30.92
4.5  Radius of terminal line 3862 at 1.026 >= 5.0 stdevs above the mean.  (no action taken)
     B1      X, Y, Z:  29.5  -16.63  32.33
4.2  Radius of line 3865 at 0.029 <= 0.05.  (no action taken)
     B1      X, Y, Z:  28.88  -15.64  32.98
4.2  Radius of line 3895 at 0.025 <= 0.05.  (no action taken)
     B1      X, Y, Z:  30.93  -21.13  31.88
4.2  Radius of line 3897 at 1.25E-4 <= 0.05.  (no action taken)
     B1      X, Y, Z:  30.91  -20.48  31.93
4.2  Radius of line 3899 at 0.047 <= 0.05.  (no action taken)
     B1      X, Y, Z:  30.45  -20.64  31.63
4.2  Radius of line 3903 at 1.25E-4 <= 0.05.  (no action taken)
     B1      X, Y, Z:  29.52  -20.52  30.95
4.2  Radius of line 3929 at 1.25E-4 <= 0.05.  (no action taken)
     B1      X, Y, Z:  30.57  -22.39  29.49
4.2  Radius of line 3960 at 1.25E-4 <= 0.05.  (no action taken)
     B1      X, Y, Z:  29.73  -20.82  25.52
4.2  Radius of line 4030 at 0.038 <= 0.05.  (no action taken)
     B1      X, Y, Z:  30.31  -19.39  30.15
4.2  Radius of line 4060 at 1.25E-4 <= 0.05.  (no action taken)
     B1      X, Y, Z:  27.88  -19.45  31.4
4.2  Radius of line 4081 at 0.038 <= 0.05.  (no action taken)
     B1      X, Y, Z:  25.94  -19.95  28.56
4.2  Radius of line 4096 at 1.25E-4 <= 0.05.  (no action taken)
     B1      X, Y, Z:  26.41  -17.38  32.11
4.2  Radius of line 4111 at 0.047 <= 0.05.  (no action taken)
     B1      X, Y, Z:  28.34  -18.98  29.83
4.2  Radius of line 4133 at 1.25E-4 <= 0.05.  (no action taken)
     B1      X, Y, Z:  30.54  -17.59  31.04
4.2  Radius of line 4177 at 0.048 <= 0.05.  (no action taken)
     B1      X, Y, Z:  28.06  -16.59  33.15
4.2  Radius of line 4192 at 1.25E-4 <= 0.05.  (no action taken)
     B1      X, Y, Z:  31.38  -16.45  32.15
4.2  Radius of line 4199 at 1.25E-4 <= 0.05.  (no action taken)
     B1      X, Y, Z:  29.13  -16.0  33.94
4.2  Radius of line 4201 at 1.25E-4 <= 0.05.  (no action taken)
     B1      X, Y, Z:  29.49  -17.38  33.97
4.2  Radius of line 4203 at 1.25E-4 <= 0.05.  (no action taken)
     B1      X, Y, Z:  28.74  -15.68  33.6
4.2  Radius of line 4208 at 1.25E-4 <= 0.05.  (no action taken)
     B1      X, Y, Z:  30.5  -15.3  33.01
4.2  Radius of line 4299 at 1.25E-4 <= 0.05.  (no action taken)
     B1      X, Y, Z:  35.99  -14.62  34.98
4.2  Radius of line 4306 at 1.25E-4 <= 0.05.  (no action taken)
     B1      X, Y, Z:  36.24  -14.06  34.12
4.2  Radius of line 4310 at 0.048 <= 0.05.  (no action taken)
     B1      X, Y, Z:  35.05  -14.37  32.6
4.2  Radius of line 4324 at 1.25E-4 <= 0.05.  (no action taken)
     B1      X, Y, Z:  34.45  -15.64  32.79
4.2  Radius of line 4457 at 1.25E-4 <= 0.05.  (no action taken)
     B1      X, Y, Z:  35.55  -18.76  32.72
4.2  Radius of line 4474 at 0.042 <= 0.05.  (no action taken)
     B1      X, Y, Z:  33.85  -21.04  32.1
4.2  Radius of line 4503 at 1.25E-4 <= 0.05.  (no action taken)
     B1      X, Y, Z:  36.16  -20.44  29.98
4.2  Radius of line 4522 at 0.049 <= 0.05.  (no action taken)
     B1      X, Y, Z:  33.77  -18.05  30.36
4.2  Radius of line 4531 at 1.25E-4 <= 0.05.  (no action taken)
     B1      X, Y, Z:  34.03  -16.57  31.93
4.2  Radius of line 4534 at 1.25E-4 <= 0.05.  (no action taken)
     B1      X, Y, Z:  33.05  -17.39  32.11
4.2  Radius of line 4557 at 1.25E-4 <= 0.05.  (no action taken)
     B1      X, Y, Z:  30.59  -11.5  33.35
4.2  Radius of line 4565 at 1.25E-4 <= 0.05.  (no action taken)
     B1      X, Y, Z:  30.95  -12.22  33.29
4.2  Radius of line 4572 at 0.041 <= 0.05.  (no action taken)
     B1      X, Y, Z:  30.9  -11.85  31.81
4.2  Radius of line 4587 at 1.25E-4 <= 0.05.  (no action taken)
     B1      X, Y, Z:  30.52  -10.73  31.27
4.2  Radius of line 4615 at 1.25E-4 <= 0.05.  (no action taken)
     B1      X, Y, Z:  29.88  -14.24  31.79
4.2  Radius of line 4643 at 1.25E-4 <= 0.05.  (no action taken)
     B1      X, Y, Z:  23.55  -8.97  36.51
4.2  Radius of line 4665 at 0.049 <= 0.05.  (no action taken)
     B1      X, Y, Z:  26.13  -9.28  33.23
4.2  Radius of line 4666 at 1.25E-4 <= 0.05.  (no action taken)
     B1      X, Y, Z:  26.1  -9.25  33.35
4.2  Radius of line 4712 at 1.25E-4 <= 0.05.  (no action taken)
     B1      X, Y, Z:  28.38  -12.56  31.56
4.2  Radius of line 4729 at 1.25E-4 <= 0.05.  (no action taken)
     B1      X, Y, Z:  28.49  -11.99  30.2
4.2  Radius of line 4742 at 1.25E-4 <= 0.05.  (no action taken)
     B1      X, Y, Z:  28.85  -20.32  28.47
4.2  Radius of line 4768 at 0.049 <= 0.05.  (no action taken)
     B1      X, Y, Z:  33.11  -19.29  27.26
4.2  Radius of line 4775 at 1.25E-4 <= 0.05.  (no action taken)
     B1      X, Y, Z:  31.12  -19.07  26.86
4.2  Radius of line 4781 at 1.25E-4 <= 0.05.  (no action taken)
     B1      X, Y, Z:  31.0  -18.59  26.58
4.5  Radius of terminal line 4790 at 0.626 >= 5.0 stdevs above the mean.  (no action taken)
     B1      X, Y, Z:  32.17  -18.23  27.42
4.2  Radius of line 4792 at 0.047 <= 0.05.  (no action taken)
     B1      X, Y, Z:  32.38  -17.77  28.11
4.2  Radius of line 4793 at 1.25E-4 <= 0.05.  (no action taken)
     B1      X, Y, Z:  32.56  -17.66  28.08
4.2  Radius of line 4811 at 1.25E-4 <= 0.05.  (no action taken)
     B1      X, Y, Z:  29.97  -18.18  29.13
4.2  Radius of line 4813 at 0.044 <= 0.05.  (no action taken)
     B1      X, Y, Z:  31.25  -16.98  28.63
4.2  Radius of line 4815 at 0.037 <= 0.05.  (no action taken)
     B1      X, Y, Z:  30.36  -15.57  27.26
4.2  Radius of line 4821 at 1.25E-4 <= 0.05.  (no action taken)
     B1      X, Y, Z:  29.75  -15.05  27.93
4.2  Radius of line 4849 at 0.05 <= 0.05.  (no action taken)
     B1      X, Y, Z:  33.2  -16.07  28.11
4.2  Radius of line 4894 at 1.25E-4 <= 0.05.  (no action taken)
     B1      X, Y, Z:  35.24  -16.54  26.72
4.2  Radius of line 4904 at 1.25E-4 <= 0.05.  (no action taken)
     B1      X, Y, Z:  35.58  -17.02  26.07
4.2  Radius of line 4908 at 0.017 <= 0.05.  (no action taken)
     B1      X, Y, Z:  35.63  -17.04  27.3
4.2  Radius of line 4997 at 1.25E-4 <= 0.05.  (no action taken)
     B1      X, Y, Z:  35.59  -20.27  26.89
4.2  Radius of line 5000 at 1.25E-4 <= 0.05.  (no action taken)
     B1      X, Y, Z:  35.17  -20.07  27.43
4.2  Radius of line 5017 at 1.25E-4 <= 0.05.  (no action taken)
     B1      X, Y, Z:  32.56  -17.86  26.22
4.2  Radius of line 5051 at 0.04 <= 0.05.  (no action taken)
     B1      X, Y, Z:  32.73  -12.18  27.61
4.2  Radius of line 5066 at 1.25E-4 <= 0.05.  (no action taken)
     B1      X, Y, Z:  29.27  -6.67  28.93
4.2  Radius of line 5121 at 0.04 <= 0.05.  (no action taken)
     B1      X, Y, Z:  26.4  -7.05  31.29
4.2  Radius of line 5125 at 0.048 <= 0.05.  (no action taken)
     B1      X, Y, Z:  26.48  -7.85  31.97
4.2  Radius of line 5151 at 1.25E-4 <= 0.05.  (no action taken)
     B1      X, Y, Z:  29.48  -8.94  34.07
4.2  Radius of line 5157 at 1.25E-4 <= 0.05.  (no action taken)
     B1      X, Y, Z:  27.43  -11.69  34.12
4.2  Radius of line 5182 at 0.042 <= 0.05.  (no action taken)
     B1      X, Y, Z:  27.91  -12.39  35.86
4.2  Radius of line 5203 at 1.25E-4 <= 0.05.  (no action taken)
     B1      X, Y, Z:  27.61  -12.28  37.28
4.2  Radius of line 5238 at 1.25E-4 <= 0.05.  (no action taken)
     B1      X, Y, Z:  28.61  -14.05  34.51
4.2  Radius of line 5247 at 0.045 <= 0.05.  (no action taken)
     B1      X, Y, Z:  25.84  -10.5  35.01
4.2  Radius of line 5252 at 1.25E-4 <= 0.05.  (no action taken)
     B1      X, Y, Z:  26.69  -10.21  35.04
4.2  Radius of line 5315 at 1.25E-4 <= 0.05.  (no action taken)
     B1      X, Y, Z:  26.01  -8.44  36.15
4.2  Radius of line 5321 at 0.037 <= 0.05.  (no action taken)
     B1      X, Y, Z:  27.58  -9.36  36.41
4.2  Radius of line 5356 at 1.25E-4 <= 0.05.  (no action taken)
     B1      X, Y, Z:  24.1  -12.45  39.33
4.2  Radius of line 5445 at 1.25E-4 <= 0.05.  (no action taken)
     B1      X, Y, Z:  27.25  -18.8  33.15
4.2  Radius of line 5447 at 1.25E-4 <= 0.05.  (no action taken)
     B1      X, Y, Z:  26.5  -18.68  33.73
4.2  Radius of line 5461 at 1.25E-4 <= 0.05.  (no action taken)
     B1      X, Y, Z:  27.82  -19.95  35.03
4.2  Radius of line 5480 at 1.25E-4 <= 0.05.  (no action taken)
     B1      X, Y, Z:  27.95  -20.91  36.55
4.2  Radius of line 5490 at 0.041 <= 0.05.  (no action taken)
     B1      X, Y, Z:  27.72  -19.91  35.37
4.2  Radius of line 5520 at 1.25E-4 <= 0.05.  (no action taken)
     B1      X, Y, Z:  25.25  -17.54  35.82
4.5  Radius of terminal line 5539 at 0.657 >= 5.0 stdevs above the mean.  (no action taken)
     B1      X, Y, Z:  24.4  -15.75  38.94
4.2  Radius of line 5555 at 1.25E-4 <= 0.05.  (no action taken)
     B1      X, Y, Z:  26.04  -14.72  34.19
4.2  Radius of line 5582 at 0.029 <= 0.05.  (no action taken)
     B1      X, Y, Z:  26.66  -15.98  32.22
4.2  Radius of line 5598 at 0.023 <= 0.05.  (no action taken)
     B1      X, Y, Z:  27.0  -16.18  34.78
4.2  Radius of line 5606 at 0.048 <= 0.05.  (no action taken)
     B1      X, Y, Z:  27.72  -16.5  36.14
4.2  Radius of line 5677 at 1.25E-4 <= 0.05.  (no action taken)
     B1      X, Y, Z:  30.11  -18.04  37.15
4.2  Radius of line 5689 at 1.25E-4 <= 0.05.  (no action taken)
     B1      X, Y, Z:  29.36  -13.7  37.16
4.5  Radius of terminal line 5749 at 0.622 >= 5.0 stdevs above the mean.  (no action taken)
     B1      X, Y, Z:  26.36  -13.02  36.93
4.2  Radius of line 5800 at 0.04 <= 0.05.  (no action taken)
     B1      X, Y, Z:  31.15  -16.64  36.14
4.2  Radius of line 5818 at 1.25E-4 <= 0.05.  (no action taken)
     B1      X, Y, Z:  31.59  -17.55  34.57
4.2  Radius of line 5861 at 0.028 <= 0.05.  (no action taken)
     B1      X, Y, Z:  31.99  -19.23  33.85
4.2  Radius of line 5888 at 0.028 <= 0.05.  (no action taken)
     B1      X, Y, Z:  32.2  -19.64  36.65
4.2  Radius of line 5896 at 1.25E-4 <= 0.05.  (no action taken)
     B1      X, Y, Z:  31.7  -19.2  33.86
4.2  Radius of line 5904 at 0.042 <= 0.05.  (no action taken)
     B1      X, Y, Z:  32.89  -19.98  34.22
4.2  Radius of line 5945 at 1.25E-4 <= 0.05.  (no action taken)
     B1      X, Y, Z:  29.06  -17.79  34.47
4.2  Radius of line 5993 at 1.25E-4 <= 0.05.  (no action taken)
     B1      X, Y, Z:  26.43  -17.29  37.15
4.2  Radius of line 6007 at 1.25E-4 <= 0.05.  (no action taken)
     B1      X, Y, Z:  26.0  -14.1  35.0
4.2  Radius of line 6027 at 0.034 <= 0.05.  (no action taken)
     B1      X, Y, Z:  25.06  -13.49  33.44
4.2  Radius of line 6079 at 1.25E-4 <= 0.05.  (no action taken)
     B1      X, Y, Z:  23.63  -13.44  35.93
4.2  Radius of line 6137 at 1.25E-4 <= 0.05.  (no action taken)
     B1      X, Y, Z:  25.22  -16.82  34.22
4.2  Radius of line 6209 at 1.25E-4 <= 0.05.  (no action taken)
     B1      X, Y, Z:  31.31  -21.68  33.35
4.2  Radius of line 6211 at 0.037 <= 0.05.  (no action taken)
     B1      X, Y, Z:  32.06  -21.52  33.64
4.2  Radius of line 6296 at 1.25E-4 <= 0.05.  (no action taken)
     B1      X, Y, Z:  33.75  -21.23  30.18
4.2  Radius of line 6320 at 0.038 <= 0.05.  (no action taken)
     B1      X, Y, Z:  37.49  -20.15  32.45
4.2  Radius of line 6328 at 1.25E-4 <= 0.05.  (no action taken)
     B1      X, Y, Z:  37.41  -19.51  33.09
4.2  Radius of line 6330 at 1.25E-4 <= 0.05.  (no action taken)
     B1      X, Y, Z:  36.74  -20.08  33.97
4.2  Radius of line 6334 at 1.25E-4 <= 0.05.  (no action taken)
     B1      X, Y, Z:  37.77  -20.17  32.87
4.2  Radius of line 6336 at 0.047 <= 0.05.  (no action taken)
     B1      X, Y, Z:  37.31  -20.24  32.69
4.2  Radius of line 6341 at 0.033 <= 0.05.  (no action taken)
     B1      X, Y, Z:  36.41  -20.35  31.96
4.2  Radius of line 6386 at 0.048 <= 0.05.  (no action taken)
     B1      X, Y, Z:  30.91  -22.32  32.94
4.2  Radius of line 6408 at 1.25E-4 <= 0.05.  (no action taken)
     B1      X, Y, Z:  27.67  -22.14  30.58
4.2  Radius of line 6423 at 1.25E-4 <= 0.05.  (no action taken)
     B1      X, Y, Z:  27.29  -20.27  31.79
4.2  Radius of line 6488 at 1.25E-4 <= 0.05.  (no action taken)
     B1      X, Y, Z:  26.7  -19.16  34.75
4.2  Radius of line 6521 at 1.25E-4 <= 0.05.  (no action taken)
     B1      X, Y, Z:  30.15  -21.98  32.72
4.2  Radius of line 6523 at 1.25E-4 <= 0.05.  (no action taken)
     B1      X, Y, Z:  28.36  -21.7  32.57
4.2  Radius of line 6574 at 0.048 <= 0.05.  (no action taken)
     B1      X, Y, Z:  32.38  -21.54  34.93
4.2  Radius of line 6584 at 1.25E-4 <= 0.05.  (no action taken)
     B1      X, Y, Z:  30.25  -21.86  36.01
4.2  Radius of line 6627 at 0.028 <= 0.05.  (no action taken)
     B1      X, Y, Z:  31.29  -21.29  31.18
4.2  Radius of line 6633 at 1.25E-4 <= 0.05.  (no action taken)
     B1      X, Y, Z:  30.7  -21.38  31.15
4.2  Radius of line 6658 at 1.25E-4 <= 0.05.  (no action taken)
     B1      X, Y, Z:  33.09  -22.8  33.0
4.2  Radius of line 6676 at 0.038 <= 0.05.  (no action taken)
     B1      X, Y, Z:  31.34  -21.89  34.96
4.2  Radius of line 6699 at 1.25E-4 <= 0.05.  (no action taken)
     B1      X, Y, Z:  34.59  -22.66  32.26
4.2  Radius of line 6717 at 1.25E-4 <= 0.05.  (no action taken)
     B1      X, Y, Z:  29.26  -23.2  32.37
4.2  Radius of line 6718 at 0.039 <= 0.05.  (no action taken)
     B1      X, Y, Z:  30.95  -21.95  37.43
4.2  Radius of line 6722 at 1.25E-4 <= 0.05.  (no action taken)
     B1      X, Y, Z:  26.32  -16.34  38.73
4.2  Radius of line 6724 at 1.25E-4 <= 0.05.  (no action taken)
     B1      X, Y, Z:  26.01  -12.44  38.33
4.2  Radius of line 6735 at 1.25E-4 <= 0.05.  (no action taken)
     B1      X, Y, Z:  28.8  -8.64  33.43
4.2  Radius of line 6739 at 0.026 <= 0.05.  (no action taken)
     B1      X, Y, Z:  27.53  -6.73  32.14
4.2  Radius of line 6774 at 1.25E-4 <= 0.05.  (no action taken)
     B1      X, Y, Z:  31.12  -7.05  32.86
4.2  Radius of line 6852 at 1.25E-4 <= 0.05.  (no action taken)
     B1      X, Y, Z:  32.19  -10.79  36.32
4.2  Radius of line 6914 at 1.25E-4 <= 0.05.  (no action taken)
     B1      X, Y, Z:  31.98  -6.81  31.81
4.2  Radius of line 6920 at 0.042 <= 0.05.  (no action taken)
     B1      X, Y, Z:  33.21  -10.18  31.33
4.2  Radius of line 6928 at 0.019 <= 0.05.  (no action taken)
     B1      X, Y, Z:  34.28  -9.6  29.86
4.2  Radius of line 6953 at 0.05 <= 0.05.  (no action taken)
     B1      X, Y, Z:  31.02  -9.04  30.84
4.2  Radius of line 6995 at 1.25E-4 <= 0.05.  (no action taken)
     B1      X, Y, Z:  32.49  -8.21  27.02
4.2  Radius of line 7003 at 1.25E-4 <= 0.05.  (no action taken)
     B1      X, Y, Z:  32.09  -8.71  27.52
4.2  Radius of line 7012 at 1.25E-4 <= 0.05.  (no action taken)
     B1      X, Y, Z:  31.41  -7.34  29.42
4.2  Radius of line 7207 at 1.25E-4 <= 0.05.  (no action taken)
     B1      X, Y, Z:  60.84  28.46  30.23
4.2  Radius of line 7228 at 1.25E-4 <= 0.05.  (no action taken)
     B1      X, Y, Z:  62.42  30.5  29.57
4.2  Radius of line 7230 at 0.045 <= 0.05.  (no action taken)
     B1      X, Y, Z:  62.18  30.23  29.53
4.2  Radius of line 7245 at 1.25E-4 <= 0.05.  (no action taken)
     B1      X, Y, Z:  63.02  30.52  28.89
4.2  Radius of line 7249 at 1.25E-4 <= 0.05.  (no action taken)
     B1      X, Y, Z:  62.11  30.59  28.6
4.2  Radius of line 7251 at 0.019 <= 0.05.  (no action taken)
     B1      X, Y, Z:  62.67  29.71  29.39
4.2  Radius of line 7255 at 0.04 <= 0.05.  (no action taken)
     B1      X, Y, Z:  62.74  29.55  29.3
4.2  Radius of line 7307 at 1.25E-4 <= 0.05.  (no action taken)
     B1      X, Y, Z:  69.41  31.99  28.17
4.2  Radius of line 7339 at 1.25E-4 <= 0.05.  (no action taken)
     B1      X, Y, Z:  74.44  35.55  28.76
4.2  Radius of line 7401 at 1.25E-4 <= 0.05.  (no action taken)
     B1      X, Y, Z:  79.63  39.52  24.99
4.2  Radius of line 7526 at 1.25E-4 <= 0.05.  (no action taken)
     B1      X, Y, Z:  90.39  57.56  24.9
4.2  Radius of line 7538 at 1.25E-4 <= 0.05.  (no action taken)
     B1      X, Y, Z:  93.23  60.45  26.06
4.2  Radius of line 7575 at 0.017 <= 0.05.  (no action taken)
     B1      X, Y, Z:  94.22  65.0  26.72
4.2  Radius of line 7707 at 0.022 <= 0.05.  (no action taken)
     B1      X, Y, Z:  98.43  86.5  25.26
4.2  Radius of line 7751 at 1.25E-4 <= 0.05.  (no action taken)
     B1      X, Y, Z:  100.84  94.38  24.95
4.2  Radius of line 7794 at 1.25E-4 <= 0.05.  (no action taken)
     B1      X, Y, Z:  103.53  102.24  22.61
4.2  Radius of line 7850 at 0.048 <= 0.05.  (no action taken)
     B1      X, Y, Z:  106.02  112.63  21.35
4.2  Radius of line 7959 at 1.25E-4 <= 0.05.  (no action taken)
     B1      X, Y, Z:  108.81  130.14  21.92
4.2  Radius of line 8470 at 0.016 <= 0.05.  (no action taken)
     B1      X, Y, Z:  44.59  199.94  27.61
4.2  Radius of line 8601 at 0.043 <= 0.05.  (no action taken)
     B1      X, Y, Z:  20.22  213.31  30.19
4.2  Radius of line 8623 at 1.25E-4 <= 0.05.  (no action taken)
     B1      X, Y, Z:  20.42  216.51  31.65
4.2  Radius of line 8643 at 0.048 <= 0.05.  (no action taken)
     B1      X, Y, Z:  18.83  218.91  31.91
4.2  Radius of line 8654 at 0.044 <= 0.05.  (no action taken)
     B1      X, Y, Z:  18.05  219.1  32.11
4.2  Radius of line 8719 at 0.037 <= 0.05.  (no action taken)
     B1      X, Y, Z:  11.99  220.2  36.79
4.2  Radius of line 8739 at 1.25E-4 <= 0.05.  (no action taken)
     B1      X, Y, Z:  13.62  219.41  40.72
4.2  Radius of line 8762 at 1.25E-4 <= 0.05.  (no action taken)
     B1      X, Y, Z:  12.23  220.81  38.64
4.2  Radius of line 8834 at 1.25E-4 <= 0.05.  (no action taken)
     B1      X, Y, Z:  8.69  226.51  37.04
4.2  Radius of line 8844 at 1.25E-4 <= 0.05.  (no action taken)
     B1      X, Y, Z:  10.9  226.01  37.54
4.2  Radius of line 8957 at 1.25E-4 <= 0.05.  (no action taken)
     B1      X, Y, Z:  0.09  230.18  45.53
4.2  Radius of line 8977 at 1.25E-4 <= 0.05.  (no action taken)
     B1      X, Y, Z:  -0.84  228.99  40.42
4.2  Radius of line 8983 at 0.048 <= 0.05.  (no action taken)
     B1      X, Y, Z:  -0.99  229.09  39.57
4.2  Radius of line 9018 at 0.048 <= 0.05.  (no action taken)
     B1      X, Y, Z:  0.39  232.28  41.5
4.2  Radius of line 9027 at 0.048 <= 0.05.  (no action taken)
     B1      X, Y, Z:  1.29  231.99  41.96
4.2  Radius of line 9030 at 0.046 <= 0.05.  (no action taken)
     B1      X, Y, Z:  -1.73  230.59  41.24
4.2  Radius of line 9058 at 1.25E-4 <= 0.05.  (no action taken)
     B1      X, Y, Z:  -2.4  227.78  44.16
4.2  Radius of line 9067 at 1.25E-4 <= 0.05.  (no action taken)
     B1      X, Y, Z:  -3.93  227.28  44.43
4.2  Radius of line 9100 at 0.026 <= 0.05.  (no action taken)
     B1      X, Y, Z:  8.58  228.7  32.93
4.2  Radius of line 9153 at 0.031 <= 0.05.  (no action taken)
     B1      X, Y, Z:  7.18  230.5  32.86
4.2  Radius of line 9194 at 0.049 <= 0.05.  (no action taken)
     B1      X, Y, Z:  8.89  227.6  34.18
4.2  Radius of line 9236 at 0.045 <= 0.05.  (no action taken)
     B1      X, Y, Z:  4.23  222.99  29.39
4.2  Radius of line 9251 at 1.25E-4 <= 0.05.  (no action taken)
     B1      X, Y, Z:  3.09  224.28  30.43
4.2  Radius of line 9321 at 0.041 <= 0.05.  (no action taken)
     B1      X, Y, Z:  -3.21  225.09  24.03
4.2  Radius of line 9324 at 1.25E-4 <= 0.05.  (no action taken)
     B1      X, Y, Z:  -2.92  225.28  23.79
4.2  Radius of line 9332 at 1.25E-4 <= 0.05.  (no action taken)
     B1      X, Y, Z:  -1.27  227.88  29.56
4.2  Radius of line 9354 at 0.044 <= 0.05.  (no action taken)
     B1      X, Y, Z:  -3.94  224.68  29.4
4.2  Radius of line 9358 at 1.25E-4 <= 0.05.  (no action taken)
     B1      X, Y, Z:  -2.92  228.09  30.44
4.2  Radius of line 9375 at 1.25E-4 <= 0.05.  (no action taken)
     B1      X, Y, Z:  -1.87  224.28  29.56
4.2  Radius of line 9389 at 1.25E-4 <= 0.05.  (no action taken)
     B1      X, Y, Z:  5.4  224.18  30.61
4.2  Radius of line 9428 at 1.25E-4 <= 0.05.  (no action taken)
     B1      X, Y, Z:  1.67  219.38  28.2
4.2  Radius of line 9445 at 1.25E-4 <= 0.05.  (no action taken)
     B1      X, Y, Z:  0.1  217.49  26.86
4.2  Radius of line 9481 at 1.25E-4 <= 0.05.  (no action taken)
     B1      X, Y, Z:  0.15  217.59  25.5
4.2  Radius of line 9516 at 1.25E-4 <= 0.05.  (no action taken)
     B1      X, Y, Z:  -4.57  216.88  26.92
4.2  Radius of line 9519 at 0.049 <= 0.05.  (no action taken)
     B1      X, Y, Z:  -4.82  216.59  27.65
4.2  Radius of line 9523 at 1.25E-4 <= 0.05.  (no action taken)
     B1      X, Y, Z:  -3.94  218.09  27.79
4.2  Radius of line 9551 at 0.043 <= 0.05.  (no action taken)
     B1      X, Y, Z:  -1.31  214.38  28.91
4.2  Radius of line 9575 at 1.25E-4 <= 0.05.  (no action taken)
     B1      X, Y, Z:  -3.93  212.28  27.67
4.2  Radius of line 9577 at 0.044 <= 0.05.  (no action taken)
     B1      X, Y, Z:  0.57  218.09  27.72
4.2  Radius of line 9581 at 1.25E-4 <= 0.05.  (no action taken)
     B1      X, Y, Z:  2.21  218.68  26.68
4.2  Radius of line 9604 at 1.25E-4 <= 0.05.  (no action taken)
     B1      X, Y, Z:  8.39  223.0  26.07
4.2  Radius of line 9651 at 1.25E-4 <= 0.05.  (no action taken)
     B1      X, Y, Z:  17.14  222.41  29.57
4.2  Radius of line 9704 at 1.25E-4 <= 0.05.  (no action taken)
     B1      X, Y, Z:  14.13  223.31  27.91
4.2  Radius of line 9710 at 1.25E-4 <= 0.05.  (no action taken)
     B1      X, Y, Z:  13.75  220.6  27.5
4.2  Radius of line 9732 at 1.25E-4 <= 0.05.  (no action taken)
     B1      X, Y, Z:  17.07  220.7  27.36
4.2  Radius of line 9743 at 1.25E-4 <= 0.05.  (no action taken)
     B1      X, Y, Z:  21.85  217.02  30.92
4.2  Radius of line 9763 at 1.25E-4 <= 0.05.  (no action taken)
     B1      X, Y, Z:  16.83  213.7  32.47
4.2  Radius of line 9772 at 0.042 <= 0.05.  (no action taken)
     B1      X, Y, Z:  17.11  212.41  32.62
4.2  Radius of line 9808 at 1.25E-4 <= 0.05.  (no action taken)
     B1      X, Y, Z:  18.4  214.1  33.0
4.2  Radius of line 9810 at 1.25E-4 <= 0.05.  (no action taken)
     B1      X, Y, Z:  20.51  215.7  30.53
4.2  Radius of line 9883 at 0.042 <= 0.05.  (no action taken)
     B1      X, Y, Z:  12.34  209.1  27.54
4.2  Radius of line 9904 at 1.25E-4 <= 0.05.  (no action taken)
     B1      X, Y, Z:  11.4  206.41  26.16
4.2  Radius of line 9976 at 1.25E-4 <= 0.05.  (no action taken)
     B1      X, Y, Z:  3.14  207.99  29.79
4.2  Radius of line 9989 at 1.25E-4 <= 0.05.  (no action taken)
     B1      X, Y, Z:  10.17  209.2  28.48
4.2  Radius of line 9990 at 0.017 <= 0.05.  (no action taken)
     B1      X, Y, Z:  10.58  207.31  28.36
4.2  Radius of line 9993 at 1.25E-4 <= 0.05.  (no action taken)
     B1      X, Y, Z:  10.8  207.01  28.38
4.2  Radius of line 9996 at 0.041 <= 0.05.  (no action taken)
     B1      X, Y, Z:  12.0  209.41  28.05
4.2  Radius of line 9998 at 0.05 <= 0.05.  (no action taken)
     B1      X, Y, Z:  12.04  209.41  28.2
4.2  Radius of line 10064 at 1.25E-4 <= 0.05.  (no action taken)
     B1      X, Y, Z:  12.69  207.81  18.91
4.2  Radius of line 10077 at 1.25E-4 <= 0.05.  (no action taken)
     B1      X, Y, Z:  11.64  207.31  19.84
4.2  Radius of line 10087 at 1.25E-4 <= 0.05.  (no action taken)
     B1      X, Y, Z:  14.83  208.91  19.59
4.2  Radius of line 10090 at 1.25E-4 <= 0.05.  (no action taken)
     B1      X, Y, Z:  14.56  209.2  21.32
4.2  Radius of line 10177 at 1.25E-4 <= 0.05.  (no action taken)
     B1      X, Y, Z:  18.05  200.81  25.1
4.2  Radius of line 10227 at 0.045 <= 0.05.  (no action taken)
     B1      X, Y, Z:  12.28  196.41  23.11
4.2  Radius of line 10291 at 1.25E-4 <= 0.05.  (no action taken)
     B1      X, Y, Z:  4.14  200.78  24.97
4.2  Radius of line 10344 at 0.024 <= 0.05.  (no action taken)
     B1      X, Y, Z:  14.91  194.31  21.21
4.2  Radius of line 10488 at 0.031 <= 0.05.  (no action taken)
     B1      X, Y, Z:  11.74  198.7  18.2
4.2  Radius of line 10495 at 1.25E-4 <= 0.05.  (no action taken)
     B1      X, Y, Z:  11.5  198.41  19.16
4.2  Radius of line 10513 at 0.045 <= 0.05.  (no action taken)
     B1      X, Y, Z:  16.23  204.91  18.19
4.2  Radius of line 10520 at 0.034 <= 0.05.  (no action taken)
     B1      X, Y, Z:  17.59  204.6  18.69
4.2  Radius of line 10525 at 0.048 <= 0.05.  (no action taken)
     B1      X, Y, Z:  17.48  205.31  18.69
4.2  Radius of line 10555 at 0.045 <= 0.05.  (no action taken)
     B1      X, Y, Z:  17.23  204.91  17.49
4.2  Radius of line 10559 at 0.022 <= 0.05.  (no action taken)
     B1      X, Y, Z:  16.85  202.7  19.87
4.2  Radius of line 10595 at 1.25E-4 <= 0.05.  (no action taken)
     B1      X, Y, Z:  17.74  193.41  15.04
4.2  Radius of line 10610 at 0.031 <= 0.05.  (no action taken)
     B1      X, Y, Z:  16.77  193.01  14.69
4.2  Radius of line 10622 at 1.25E-4 <= 0.05.  (no action taken)
     B1      X, Y, Z:  17.33  191.6  14.67
4.2  Radius of line 10628 at 0.047 <= 0.05.  (no action taken)
     B1      X, Y, Z:  17.63  193.1  15.59
4.2  Radius of line 10629 at 0.032 <= 0.05.  (no action taken)
     B1      X, Y, Z:  17.74  193.1  15.64
4.2  Radius of line 10642 at 1.25E-4 <= 0.05.  (no action taken)
     B1      X, Y, Z:  12.91  195.91  17.32
4.2  Radius of line 10646 at 1.25E-4 <= 0.05.  (no action taken)
     B1      X, Y, Z:  12.74  195.6  18.14
4.2  Radius of line 10665 at 1.25E-4 <= 0.05.  (no action taken)
     B1      X, Y, Z:  33.85  204.42  30.28
4.5  Radius of terminal line 10755 at 1.214 >= 5.0 stdevs above the mean.  (no action taken)
     B1      X, Y, Z:  68.78  199.08  35.6
4.3  Radius of line 10772 at 1.645 >= 5.0 stdevs above the mean.  (no action taken)
     B1      X, Y, Z:  68.48  200.89  36.57
4.3  Radius of line 10773 at 1.703 >= 5.0 stdevs above the mean.  (no action taken)
     B1      X, Y, Z:  68.61  200.98  36.71
4.3  Radius of line 10774 at 1.698 >= 5.0 stdevs above the mean.  (no action taken)
     B1      X, Y, Z:  68.89  201.29  36.74
4.3  Radius of line 10775 at 1.566 >= 5.0 stdevs above the mean.  (no action taken)
     B1      X, Y, Z:  68.98  201.39  36.86
4.2  Radius of line 10780 at 1.25E-4 <= 0.05.  (no action taken)
     B1      X, Y, Z:  68.76  201.48  36.64
4.3  Radius of line 10782 at 1.616 >= 5.0 stdevs above the mean.  (no action taken)
     B1      X, Y, Z:  68.92  201.89  36.79
4.2  Radius of line 10812 at 0.043 <= 0.05.  (no action taken)
     B1      X, Y, Z:  65.23  207.48  34.14
4.2  Radius of line 10817 at 0.019 <= 0.05.  (no action taken)
     B1      X, Y, Z:  65.64  207.67  33.85
4.2  Radius of line 10836 at 1.25E-4 <= 0.05.  (no action taken)
     B1      X, Y, Z:  66.06  208.98  33.07
4.2  Radius of line 10870 at 1.25E-4 <= 0.05.  (no action taken)
     B1      X, Y, Z:  67.36  202.18  37.13
4.2  Radius of line 10874 at 1.25E-4 <= 0.05.  (no action taken)
     B1      X, Y, Z:  69.14  199.79  36.57
4.2  Radius of line 11009 at 1.25E-4 <= 0.05.  (no action taken)
     B1      X, Y, Z:  89.8  188.72  40.58
4.2  Radius of line 11013 at 0.018 <= 0.05.  (no action taken)
     B1      X, Y, Z:  90.01  188.91  41.35
4.5  Radius of terminal line 11035 at 0.974 >= 5.0 stdevs above the mean.  (no action taken)
     B1      X, Y, Z:  90.65  189.41  41.15
4.2  Radius of line 11063 at 1.25E-4 <= 0.05.  (no action taken)
     B1      X, Y, Z:  88.84  186.5  39.86
4.2  Radius of line 11064 at 0.028 <= 0.05.  (no action taken)
     B1      X, Y, Z:  88.1  185.5  39.53
4.2  Radius of line 11075 at 0.045 <= 0.05.  (no action taken)
     B1      X, Y, Z:  84.07  183.71  40.47
4.2  Radius of line 11154 at 1.25E-4 <= 0.05.  (no action taken)
     B1      X, Y, Z:  91.89  174.01  46.17
4.2  Radius of line 11211 at 1.25E-4 <= 0.05.  (no action taken)
     B1      X, Y, Z:  91.87  175.41  47.88
4.3  Radius of line 11273 at 1.688 >= 5.0 stdevs above the mean.  (no action taken)
     B1      X, Y, Z:  100.04  171.32  28.73
4.3  Radius of line 11274 at 1.778 >= 5.0 stdevs above the mean.  (no action taken)
     B1      X, Y, Z:  100.25  171.43  28.8
4.3  Radius of line 11275 at 1.844 >= 5.0 stdevs above the mean.  (no action taken)
     B1      X, Y, Z:  100.25  171.32  28.82
4.3  Radius of line 11276 at 1.836 >= 5.0 stdevs above the mean.  (no action taken)
     B1      X, Y, Z:  100.34  171.43  28.94
4.3  Radius of line 11277 at 1.839 >= 5.0 stdevs above the mean.  (no action taken)
     B1      X, Y, Z:  100.65  171.43  29.02
4.2  Radius of line 11281 at 1.25E-4 <= 0.05.  (no action taken)
     B1      X, Y, Z:  100.84  171.13  28.94
4.2  Radius of line 11311 at 1.25E-4 <= 0.05.  (no action taken)
     B1      X, Y, Z:  97.95  169.13  34.34
4.2  Radius of line 11313 at 1.25E-4 <= 0.05.  (no action taken)
     B1      X, Y, Z:  97.42  168.91  33.55
4.2  Radius of line 11323 at 1.25E-4 <= 0.05.  (no action taken)
     B1      X, Y, Z:  109.79  135.95  20.63
4.2  Radius of line 11327 at 1.25E-4 <= 0.05.  (no action taken)
     B1      X, Y, Z:  108.21  122.14  22.53
4.2  Radius of line 11334 at 1.25E-4 <= 0.05.  (no action taken)
     B1      X, Y, Z:  101.45  95.22  24.65
4.2  Radius of line 11355 at 1.25E-4 <= 0.05.  (no action taken)
     B1      X, Y, Z:  95.3  67.86  26.63
4.2  Radius of line 11371 at 1.25E-4 <= 0.05.  (no action taken)
     B1      X, Y, Z:  94.12  60.11  24.79
4.2  Radius of line 11373 at 1.25E-4 <= 0.05.  (no action taken)
     B1      X, Y, Z:  92.62  58.24  27.1
4.2  Radius of line 11376 at 1.25E-4 <= 0.05.  (no action taken)
     B1      X, Y, Z:  75.02  34.12  27.67
4.2  Radius of line 11380 at 1.25E-4 <= 0.05.  (no action taken)
     B1      X, Y, Z:  16.38  -1.28  7.73
4.2  Radius of line 11428 at 1.25E-4 <= 0.05.  (no action taken)
     B1      X, Y, Z:  11.41  0.05  -1.13
2.4  Length of segment ending at point 85 >= 6.0 stdevs above mean at 2.0821.  (no action taken)
     B1      X, Y, Z:  11.97  -2.98  -1.51
2.4  Length of segment ending at point 410 >= 6.0 stdevs above mean at 1.9832.  (no action taken)
     B1      X, Y, Z:  35.76  -1.1  28.59
2.4  Length of segment ending at point 795 >= 6.0 stdevs above mean at 3.6845.  (no action taken)
     B1      X, Y, Z:  39.88  -8.71  24.27
2.5  Length of segment ending at point 906 <= 0.1 at 0.1.  (no action taken)
     B1      X, Y, Z:  43.83  -6.58  25.8
2.4  Length of segment ending at point 927 >= 6.0 stdevs above mean at 1.836.  (no action taken)
     B1      X, Y, Z:  42.95  -8.44  29.1
2.4  Length of segment ending at point 1474 >= 6.0 stdevs above mean at 2.1366.  (no action taken)
     B1      X, Y, Z:  46.44  -5.59  23.77
2.4  Length of segment ending at point 1508 >= 6.0 stdevs above mean at 4.9458.  (no action taken)
     B1      X, Y, Z:  46.48  -4.78  28.64
2.4  Length of segment ending at point 1546 >= 6.0 stdevs above mean at 1.8812.  (no action taken)
     B1      X, Y, Z:  46.44  -6.29  29.14
2.4  Length of segment ending at point 1559 >= 6.0 stdevs above mean at 2.9921.  (no action taken)
     B1      X, Y, Z:  46.16  -5.83  27.28
2.4  Length of segment ending at point 1963 >= 6.0 stdevs above mean at 4.6248.  (no action taken)
     B1      X, Y, Z:  40.91  -8.73  29.66
2.4  Length of segment ending at point 2122 >= 6.0 stdevs above mean at 2.335.  (no action taken)
     B1      X, Y, Z:  40.52  -7.29  30.68
2.4  Length of segment ending at point 2555 >= 6.0 stdevs above mean at 1.9532.  (no action taken)
     B1      X, Y, Z:  37.28  -13.8  32.83
2.4  Length of segment ending at point 2667 >= 6.0 stdevs above mean at 2.3371.  (no action taken)
     B1      X, Y, Z:  35.7  -10.57  32.1
2.4  Length of segment ending at point 2680 >= 6.0 stdevs above mean at 1.8187.  (no action taken)
     B1      X, Y, Z:  35.24  -8.88  32.3
2.4  Length of segment ending at point 2773 >= 6.0 stdevs above mean at 1.8446.  (no action taken)
     B1      X, Y, Z:  36.62  -6.51  27.77
2.5  Length of segment ending at point 2778 <= 0.1 at 0.0995.  (no action taken)
     B1      X, Y, Z:  36.31  -7.12  28.15
2.4  Length of segment ending at point 2983 >= 6.0 stdevs above mean at 1.8739.  (no action taken)
     B1      X, Y, Z:  36.16  -17.84  28.69
2.4  Length of segment ending at point 3146 >= 6.0 stdevs above mean at 4.9258.  (no action taken)
     B1      X, Y, Z:  35.3  -10.13  27.52
2.4  Length of segment ending at point 3372 >= 6.0 stdevs above mean at 1.9331.  (no action taken)
     B1      X, Y, Z:  27.12  -5.13  30.79
2.4  Length of segment ending at point 3598 >= 6.0 stdevs above mean at 4.0434.  (no action taken)
     B1      X, Y, Z:  28.46  -20.52  26.99
2.4  Length of segment ending at point 3706 >= 6.0 stdevs above mean at 2.1558.  (no action taken)
     B1      X, Y, Z:  29.65  -16.32  32.4
2.4  Length of segment ending at point 3868 >= 6.0 stdevs above mean at 2.7562.  (no action taken)
     B1      X, Y, Z:  30.16  -17.54  32.25
2.4  Length of segment ending at point 4590 >= 6.0 stdevs above mean at 1.8898.  (no action taken)
     B1      X, Y, Z:  29.09  -9.56  32.18
2.4  Length of segment ending at point 5001 >= 6.0 stdevs above mean at 3.106.  (no action taken)
     B1      X, Y, Z:  33.44  -17.66  26.51
2.4  Length of segment ending at point 5115 >= 6.0 stdevs above mean at 3.439.  (no action taken)
     B1      X, Y, Z:  26.9  -8.1  31.31
2.4  Length of segment ending at point 5294 >= 6.0 stdevs above mean at 2.4253.  (no action taken)
     B1      X, Y, Z:  29.53  -10.25  34.86
2.4  Length of segment ending at point 5345 >= 6.0 stdevs above mean at 1.9618.  (no action taken)
     B1      X, Y, Z:  25.8  -12.25  38.54
2.4  Length of segment ending at point 5678 >= 6.0 stdevs above mean at 3.0598.  (no action taken)
     B1      X, Y, Z:  27.97  -16.09  36.16
2.4  Length of segment ending at point 5936 >= 6.0 stdevs above mean at 2.0425.  (no action taken)
     B1      X, Y, Z:  27.93  -16.11  36.36
2.4  Length of segment ending at point 6029 >= 6.0 stdevs above mean at 1.8487.  (no action taken)
     B1      X, Y, Z:  24.34  -12.96  35.05
2.4  Length of segment ending at point 6388 >= 6.0 stdevs above mean at 1.9704.  (no action taken)
     B1      X, Y, Z:  28.2  -22.84  33.65
2.4  Length of segment ending at point 7004 >= 6.0 stdevs above mean at 3.5044.  (no action taken)
     B1      X, Y, Z:  30.69  -5.93  29.13
2.5  Length of segment ending at point 7850 <= 0.1 at 0.1.  (no action taken)
     B1      X, Y, Z:  106.02  112.63  21.35
2.4  Length of segment ending at point 8565 >= 6.0 stdevs above mean at 1.8473.  (no action taken)
     B1      X, Y, Z:  26.33  208.13  30.55
2.4  Length of segment ending at point 8566 >= 6.0 stdevs above mean at 1.9182.  (no action taken)
     B1      X, Y, Z:  24.88  209.33  30.92
2.5  Length of segment ending at point 8949 <= 0.1 at 0.1.  (no action taken)
     B1      X, Y, Z:  0.91  230.78  44.28
2.4  Length of segment ending at point 10781 >= 6.0 stdevs above mean at 1.8293.  (no action taken)
     B1      X, Y, Z:  67.29  200.89  37.35
2.4  Length of segment ending at point 10782 >= 6.0 stdevs above mean at 1.9926.  (no action taken)
     B1      X, Y, Z:  68.92  201.89  36.79
2.4  Length of segment ending at point 10787 >= 6.0 stdevs above mean at 2.3346.  (no action taken)
     B1      X, Y, Z:  67.76  203.89  35.6
2.4  Length of segment ending at point 10875 >= 6.0 stdevs above mean at 2.0712.  (no action taken)
     B1      X, Y, Z:  68.76  197.98  36.82
2.4  Length of segment ending at point 10897 >= 6.0 stdevs above mean at 1.8991.  (no action taken)
     B1      X, Y, Z:  88.41  175.4  29.78
2.4  Length of segment ending at point 11223 >= 6.0 stdevs above mean at 7.076.  (no action taken)
     B1      X, Y, Z:  101.84  172.32  27.96
2.7  Line 2806 of rad 0.445 is an included side branch.  (no action taken)
     B1      X, Y, Z:  35.31  -8.14  27.56
2.7  Line 4763 of rad 0.209 is an included side branch.  (no action taken)
     B1      X, Y, Z:  31.74  -19.29  29.02
4.4  Line 85 of rad 1.871 links to 84 of rad 0.499.  (no action taken)
     B1      X, Y, Z:  11.97  -2.98  -1.51
4.4  Line 361 of rad 0.987 links to 360 of rad 0.179.  (no action taken)
     B1      X, Y, Z:  34.97  10.52  27.7
4.4  Line 631 of rad 0.195 links to 630 of rad 0.096.  (no action taken)
     B1      X, Y, Z:  44.44  -10.28  23.87
4.4  Line 640 of rad 0.077 links to 639 of rad 0.023.  (no action taken)
     B1      X, Y, Z:  45.02  -11.94  24.35
4.4  Line 795 of rad 0.78 links to 794 of rad 0.094.  (no action taken)
     B1      X, Y, Z:  39.88  -8.71  24.27
4.4  Line 831 of rad 0.05 links to 830 of rad 1.25E-4.  (no action taken)
     B1      X, Y, Z:  41.06  -7.12  24.85
4.4  Line 849 of rad 0.654 links to 848 of rad 0.053.  (no action taken)
     B1      X, Y, Z:  41.23  -5.12  25.05
4.4  Line 979 of rad 0.653 links to 978 of rad 0.138.  (no action taken)
     B1      X, Y, Z:  42.49  -14.85  30.48
4.4  Line 1084 of rad 0.338 links to 1083 of rad 0.125.  (no action taken)
     B1      X, Y, Z:  43.88  -16.22  27.57
4.4  Line 1089 of rad 0.196 links to 1088 of rad 0.094.  (no action taken)
     B1      X, Y, Z:  44.34  -15.89  26.96
4.4  Line 1141 of rad 0.403 links to 1140 of rad 0.085.  (no action taken)
     B1      X, Y, Z:  45.66  -13.04  30.21
4.4  Line 1256 of rad 0.669 links to 1255 of rad 0.19.  (no action taken)
     B1      X, Y, Z:  42.91  -10.9  28.14
4.4  Line 1321 of rad 0.244 links to 1320 of rad 0.104.  (no action taken)
     B1      X, Y, Z:  41.77  -15.22  26.25
4.4  Line 1367 of rad 0.097 links to 1366 of rad 0.034.  (no action taken)
     B1      X, Y, Z:  42.39  -12.21  28.75
4.4  Line 1415 of rad 0.053 links to 1414 of rad 0.022.  (no action taken)
     B1      X, Y, Z:  45.19  -6.69  27.34
4.4  Line 1508 of rad 0.45 links to 1507 of rad 0.08.  (no action taken)
     B1      X, Y, Z:  46.48  -4.78  28.64
4.4  Line 1532 of rad 0.245 links to 1531 of rad 0.094.  (no action taken)
     B1      X, Y, Z:  47.11  -4.0  28.96
4.4  Line 1539 of rad 0.154 links to 1538 of rad 0.049.  (no action taken)
     B1      X, Y, Z:  47.76  -4.08  29.34
4.4  Line 1559 of rad 1.128 links to 1558 of rad 0.152.  (no action taken)
     B1      X, Y, Z:  46.16  -5.83  27.28
4.4  Line 1579 of rad 0.543 links to 1578 of rad 0.215.  (no action taken)
     B1      X, Y, Z:  41.94  -5.94  31.23
4.4  Line 1659 of rad 0.173 links to 1658 of rad 0.074.  (no action taken)
     B1      X, Y, Z:  41.27  -11.94  32.17
4.4  Line 1672 of rad 0.612 links to 1671 of rad 0.224.  (no action taken)
     B1      X, Y, Z:  40.23  -12.48  34.12
4.4  Line 1686 of rad 0.205 links to 1685 of rad 0.087.  (no action taken)
     B1      X, Y, Z:  40.34  -13.72  34.86
4.4  Line 1963 of rad 0.788 links to 1962 of rad 1.25E-4.  (no action taken)
     B1      X, Y, Z:  40.91  -8.73  29.66
4.4  Line 1970 of rad 0.788 links to 1969 of rad 0.078.  (no action taken)
     B1      X, Y, Z:  40.85  -8.79  29.6
4.4  Line 1983 of rad 0.562 links to 1982 of rad 0.224.  (no action taken)
     B1      X, Y, Z:  41.12  -10.1  27.82
4.4  Line 1987 of rad 0.092 links to 1986 of rad 0.035.  (no action taken)
     B1      X, Y, Z:  41.96  -9.9  27.91
4.4  Line 1995 of rad 0.541 links to 1990 of rad 0.187.  (no action taken)
     B1      X, Y, Z:  40.84  -8.71  26.89
4.4  Line 2217 of rad 0.654 links to 2216 of rad 0.116.  (no action taken)
     B1      X, Y, Z:  38.63  -15.18  35.31
4.4  Line 2219 of rad 0.909 links to 2218 of rad 0.37.  (no action taken)
     B1      X, Y, Z:  38.66  -15.18  35.41
4.4  Line 2331 of rad 0.643 links to 2330 of rad 0.214.  (no action taken)
     B1      X, Y, Z:  33.59  -10.75  32.15
4.4  Line 2341 of rad 0.397 links to 2340 of rad 0.143.  (no action taken)
     B1      X, Y, Z:  33.41  -10.38  30.97
4.4  Line 2460 of rad 0.387 links to 2459 of rad 0.179.  (no action taken)
     B1      X, Y, Z:  37.06  -13.86  32.66
4.4  Line 2463 of rad 0.542 links to 2462 of rad 0.201.  (no action taken)
     B1      X, Y, Z:  37.38  -12.46  32.59
4.4  Line 2469 of rad 0.273 links to 2468 of rad 0.038.  (no action taken)
     B1      X, Y, Z:  37.17  -13.82  32.73
4.4  Line 2551 of rad 0.558 links to 2550 of rad 1.25E-4.  (no action taken)
     B1      X, Y, Z:  39.3  -15.4  33.08
4.4  Line 2555 of rad 0.273 links to 2554 of rad 0.035.  (no action taken)
     B1      X, Y, Z:  37.28  -13.8  32.83
4.4  Line 2623 of rad 0.087 links to 2622 of rad 0.033.  (no action taken)
     B1      X, Y, Z:  35.77  -12.14  29.72
4.4  Line 2667 of rad 1.088 links to 2666 of rad 0.158.  (no action taken)
     B1      X, Y, Z:  35.7  -10.57  32.1
4.4  Line 2670 of rad 1.088 links to 2669 of rad 0.108.  (no action taken)
     B1      X, Y, Z:  35.64  -10.4  32.11
4.4  Line 2673 of rad 0.128 links to 2672 of rad 0.06.  (no action taken)
     B1      X, Y, Z:  36.23  -11.34  33.33
4.4  Line 2703 of rad 0.092 links to 2702 of rad 0.043.  (no action taken)
     B1      X, Y, Z:  36.13  -12.87  30.92
4.4  Line 2828 of rad 0.762 links to 2827 of rad 0.327.  (no action taken)
     B1      X, Y, Z:  34.67  -11.99  27.77
4.4  Line 2838 of rad 0.12 links to 2837 of rad 0.043.  (no action taken)
     B1      X, Y, Z:  35.45  -11.97  28.27
4.4  Line 2881 of rad 0.71 links to 2880 of rad 0.181.  (no action taken)
     B1      X, Y, Z:  37.83  -17.47  28.1
4.4  Line 2983 of rad 0.63 links to 2982 of rad 1.25E-4.  (no action taken)
     B1      X, Y, Z:  36.16  -17.84  28.69
4.4  Line 3090 of rad 0.371 links to 3089 of rad 0.091.  (no action taken)
     B1      X, Y, Z:  36.85  -20.04  28.07
4.4  Line 3146 of rad 1.053 links to 3145 of rad 0.084.  (no action taken)
     B1      X, Y, Z:  35.3  -10.13  27.52
4.4  Line 3416 of rad 0.576 links to 3415 of rad 0.271.  (no action taken)
     B1      X, Y, Z:  32.52  -12.97  27.65
4.4  Line 3438 of rad 0.589 links to 3437 of rad 0.249.  (no action taken)
     B1      X, Y, Z:  30.84  -15.15  27.29
4.4  Line 3503 of rad 0.08 links to 3502 of rad 1.25E-4.  (no action taken)
     B1      X, Y, Z:  32.3  -17.57  26.58
4.4  Line 3603 of rad 0.441 links to 3602 of rad 0.176.  (no action taken)
     B1      X, Y, Z:  28.44  -20.07  27.43
4.4  Line 3637 of rad 0.594 links to 3636 of rad 0.114.  (no action taken)
     B1      X, Y, Z:  28.85  -19.77  28.06
4.4  Line 3695 of rad 0.248 links to 3694 of rad 1.25E-4.  (no action taken)
     B1      X, Y, Z:  28.41  -18.41  28.29
4.4  Line 3710 of rad 0.787 links to 3709 of rad 0.255.  (no action taken)
     B1      X, Y, Z:  29.52  -16.63  31.4
4.4  Line 3741 of rad 0.844 links to 3740 of rad 0.06.  (no action taken)
     B1      X, Y, Z:  28.75  -15.29  31.88
4.4  Line 3767 of rad 0.387 links to 3766 of rad 0.108.  (no action taken)
     B1      X, Y, Z:  27.56  -14.08  33.08
4.4  Line 3786 of rad 0.297 links to 3785 of rad 0.136.  (no action taken)
     B1      X, Y, Z:  28.91  -14.4  30.77
4.4  Line 3790 of rad 0.728 links to 3789 of rad 0.198.  (no action taken)
     B1      X, Y, Z:  30.02  -14.44  30.18
4.4  Line 4050 of rad 0.294 links to 4049 of rad 0.092.  (no action taken)
     B1      X, Y, Z:  27.36  -19.82  31.52
4.4  Line 4216 of rad 0.857 links to 4215 of rad 0.324.  (no action taken)
     B1      X, Y, Z:  32.13  -13.45  33.0
4.4  Line 4311 of rad 0.375 links to 4310 of rad 0.048.  (no action taken)
     B1      X, Y, Z:  34.63  -13.93  33.26
4.4  Line 4481 of rad 0.399 links to 4480 of rad 0.17.  (no action taken)
     B1      X, Y, Z:  36.27  -19.19  30.75
4.4  Line 4512 of rad 0.21 links to 4511 of rad 0.079.  (no action taken)
     B1      X, Y, Z:  36.41  -20.04  29.57
4.4  Line 4554 of rad 0.941 links to 4553 of rad 0.322.  (no action taken)
     B1      X, Y, Z:  30.88  -12.36  32.68
4.4  Line 4558 of rad 0.191 links to 4557 of rad 1.25E-4.  (no action taken)
     B1      X, Y, Z:  30.32  -11.58  33.36
4.4  Line 4573 of rad 0.175 links to 4572 of rad 0.041.  (no action taken)
     B1      X, Y, Z:  31.02  -11.74  31.79
4.4  Line 4590 of rad 1.48 links to 4589 of rad 0.457.  (no action taken)
     B1      X, Y, Z:  29.09  -9.56  32.18
4.4  Line 4697 of rad 0.387 links to 4696 of rad 0.181.  (no action taken)
     B1      X, Y, Z:  29.13  -11.13  30.86
4.4  Line 4725 of rad 0.151 links to 4724 of rad 0.074.  (no action taken)
     B1      X, Y, Z:  27.02  -10.93  31.67
4.4  Line 5001 of rad 0.74 links to 5000 of rad 1.25E-4.  (no action taken)
     B1      X, Y, Z:  33.44  -17.66  26.51
4.4  Line 5016 of rad 0.527 links to 5015 of rad 0.241.  (no action taken)
     B1      X, Y, Z:  32.97  -18.36  26.24
4.4  Line 5084 of rad 1.501 links to 5083 of rad 0.64.  (no action taken)
     B1      X, Y, Z:  28.56  -9.19  32.16
4.4  Line 5115 of rad 0.605 links to 5114 of rad 0.175.  (no action taken)
     B1      X, Y, Z:  26.9  -8.1  31.31
4.4  Line 5294 of rad 0.508 links to 5293 of rad 0.074.  (no action taken)
     B1      X, Y, Z:  29.53  -10.25  34.86
4.4  Line 5345 of rad 0.894 links to 5344 of rad 0.078.  (no action taken)
     B1      X, Y, Z:  25.8  -12.25  38.54
4.4  Line 5492 of rad 0.451 links to 5491 of rad 0.143.  (no action taken)
     B1      X, Y, Z:  26.59  -20.23  35.72
4.4  Line 5528 of rad 0.696 links to 5527 of rad 0.125.  (no action taken)
     B1      X, Y, Z:  24.7  -16.18  38.15
4.4  Line 5545 of rad 1.014 links to 5544 of rad 0.344.  (no action taken)
     B1      X, Y, Z:  25.09  -15.3  36.04
4.4  Line 5577 of rad 0.2 links to 5576 of rad 0.098.  (no action taken)
     B1      X, Y, Z:  27.16  -16.2  32.05
4.4  Line 5593 of rad 0.595 links to 5592 of rad 0.229.  (no action taken)
     B1      X, Y, Z:  27.04  -16.29  34.04
4.4  Line 5602 of rad 0.444 links to 5601 of rad 0.192.  (no action taken)
     B1      X, Y, Z:  27.91  -15.7  35.15
4.4  Line 5678 of rad 0.664 links to 5677 of rad 1.25E-4.  (no action taken)
     B1      X, Y, Z:  27.97  -16.09  36.16
4.4  Line 5703 of rad 0.744 links to 5702 of rad 0.069.  (no action taken)
     B1      X, Y, Z:  28.02  -14.04  36.51
4.4  Line 5730 of rad 0.11 links to 5729 of rad 0.052.  (no action taken)
     B1      X, Y, Z:  28.02  -13.78  37.93
4.4  Line 5801 of rad 0.1 links to 5800 of rad 0.04.  (no action taken)
     B1      X, Y, Z:  31.24  -16.68  36.07
4.4  Line 5936 of rad 0.664 links to 5935 of rad 0.059.  (no action taken)
     B1      X, Y, Z:  27.93  -16.11  36.36
4.4  Line 6306 of rad 0.636 links to 6305 of rad 0.059.  (no action taken)
     B1      X, Y, Z:  36.02  -21.13  32.94
4.4  Line 6325 of rad 0.331 links to 6324 of rad 0.114.  (no action taken)
     B1      X, Y, Z:  37.02  -19.88  33.55
4.4  Line 6382 of rad 0.57 links to 6381 of rad 0.272.  (no action taken)
     B1      X, Y, Z:  30.52  -23.07  34.0
4.4  Line 6606 of rad 0.26 links to 6605 of rad 0.102.  (no action taken)
     B1      X, Y, Z:  30.92  -23.45  32.43
4.4  Line 6620 of rad 0.483 links to 6619 of rad 0.195.  (no action taken)
     B1      X, Y, Z:  31.12  -22.79  30.81
4.4  Line 6864 of rad 0.167 links to 6863 of rad 0.08.  (no action taken)
     B1      X, Y, Z:  33.88  -8.12  34.04
4.4  Line 6879 of rad 0.423 links to 6878 of rad 0.113.  (no action taken)
     B1      X, Y, Z:  30.58  -7.22  30.76
4.4  Line 6958 of rad 0.544 links to 6957 of rad 0.271.  (no action taken)
     B1      X, Y, Z:  30.83  -5.21  28.86
4.4  Line 7004 of rad 0.673 links to 7003 of rad 1.25E-4.  (no action taken)
     B1      X, Y, Z:  30.69  -5.93  29.13
4.4  Line 7208 of rad 0.333 links to 7207 of rad 1.25E-4.  (no action taken)
     B1      X, Y, Z:  60.96  28.46  30.35
4.4  Line 7225 of rad 0.493 links to 7224 of rad 0.138.  (no action taken)
     B1      X, Y, Z:  62.73  30.16  29.43
4.4  Line 7238 of rad 0.183 links to 7237 of rad 0.089.  (no action taken)
     B1      X, Y, Z:  61.63  29.59  29.16
4.4  Line 7256 of rad 0.103 links to 7255 of rad 0.04.  (no action taken)
     B1      X, Y, Z:  62.88  29.55  29.32
4.4  Line 7553 of rad 0.227 links to 7552 of rad 0.091.  (no action taken)
     B1      X, Y, Z:  93.94  61.46  25.83
4.4  Line 7752 of rad 0.084 links to 7751 of rad 1.25E-4.  (no action taken)
     B1      X, Y, Z:  100.84  94.49  24.95
4.4  Line 7754 of rad 0.28 links to 7753 of rad 0.062.  (no action taken)
     B1      X, Y, Z:  100.84  94.88  24.74
4.4  Line 8565 of rad 1.407 links to 8564 of rad 0.342.  (no action taken)
     B1      X, Y, Z:  26.33  208.13  30.55
4.4  Line 8602 of rad 0.112 links to 8601 of rad 0.043.  (no action taken)
     B1      X, Y, Z:  20.04  213.31  30.39
4.4  Line 8713 of rad 0.497 links to 8712 of rad 0.245.  (no action taken)
     B1      X, Y, Z:  12.3  220.41  37.28
4.4  Line 8978 of rad 0.101 links to 8977 of rad 1.25E-4.  (no action taken)
     B1      X, Y, Z:  -0.88  229.09  40.38
4.4  Line 9077 of rad 0.134 links to 9076 of rad 0.06.  (no action taken)
     B1      X, Y, Z:  12.4  227.1  39.12
4.4  Line 9101 of rad 0.064 links to 9100 of rad 0.026.  (no action taken)
     B1      X, Y, Z:  8.52  228.81  33.01
4.4  Line 9199 of rad 0.391 links to 9198 of rad 0.1.  (no action taken)
     B1      X, Y, Z:  9.41  223.01  31.11
4.4  Line 9859 of rad 0.362 links to 9858 of rad 0.067.  (no action taken)
     B1      X, Y, Z:  14.84  211.2  28.52
4.4  Line 9884 of rad 0.185 links to 9883 of rad 0.042.  (no action taken)
     B1      X, Y, Z:  12.21  209.2  27.52
4.4  Line 9887 of rad 0.393 links to 9884 of rad 0.185.  (no action taken)
     B1      X, Y, Z:  12.17  208.6  27.63
4.4  Line 9900 of rad 0.304 links to 9899 of rad 0.086.  (no action taken)
     B1      X, Y, Z:  11.76  207.1  26.63
4.4  Line 9961 of rad 0.547 links to 9960 of rad 0.087.  (no action taken)
     B1      X, Y, Z:  4.48  207.68  30.05
4.4  Line 9991 of rad 0.066 links to 9990 of rad 0.017.  (no action taken)
     B1      X, Y, Z:  10.58  207.2  28.48
4.4  Line 10163 of rad 0.394 links to 10162 of rad 0.161.  (no action taken)
     B1      X, Y, Z:  19.1  202.81  24.99
4.4  Line 10256 of rad 0.6 links to 10255 of rad 0.188.  (no action taken)
     B1      X, Y, Z:  6.59  198.59  23.77
4.4  Line 10265 of rad 0.143 links to 10264 of rad 0.07.  (no action taken)
     B1      X, Y, Z:  6.96  198.38  23.16
4.4  Line 10319 of rad 0.601 links to 10318 of rad 0.216.  (no action taken)
     B1      X, Y, Z:  15.08  196.31  19.19
4.4  Line 10341 of rad 0.236 links to 10340 of rad 0.104.  (no action taken)
     B1      X, Y, Z:  14.87  194.7  21.6
4.4  Line 10348 of rad 0.223 links to 10347 of rad 0.08.  (no action taken)
     B1      X, Y, Z:  14.67  194.51  22.01
4.4  Line 10406 of rad 0.512 links to 10405 of rad 0.238.  (no action taken)
     B1      X, Y, Z:  16.55  201.6  19.8
4.4  Line 10430 of rad 0.646 links to 10429 of rad 0.322.  (no action taken)
     B1      X, Y, Z:  16.37  203.01  18.46
4.4  Line 10521 of rad 0.069 links to 10520 of rad 0.034.  (no action taken)
     B1      X, Y, Z:  17.62  204.7  18.71
4.4  Line 10596 of rad 0.275 links to 10595 of rad 1.25E-4.  (no action taken)
     B1      X, Y, Z:  17.33  193.1  14.84
4.4  Line 10749 of rad 1.214 links to 10748 of rad 0.189.  (no action taken)
     B1      X, Y, Z:  68.87  199.08  35.53
4.4  Line 10755 of rad 1.214 links to 10754 of rad 0.137.  (no action taken)
     B1      X, Y, Z:  68.78  199.08  35.6
4.4  Line 10782 of rad 1.616 links to 10781 of rad 0.156.  (no action taken)
     B1      X, Y, Z:  68.92  201.89  36.79
4.4  Line 11010 of rad 0.661 links to 11009 of rad 1.25E-4.  (no action taken)
     B1      X, Y, Z:  90.07  188.32  40.48
4.4  Line 11019 of rad 0.932 links to 11018 of rad 0.157.  (no action taken)
     B1      X, Y, Z:  90.57  189.41  40.97
4.4  Line 11027 of rad 0.157 links to 11026 of rad 0.063.  (no action taken)
     B1      X, Y, Z:  90.96  188.51  41.22
4.4  Line 11339 of rad 0.317 links to 11338 of rad 0.134.  (no action taken)
     B1      X, Y, Z:  94.52  66.25  26.6
4.4  Line 11365 of rad 0.423 links to 11364 of rad 0.164.  (no action taken)
     B1      X, Y, Z:  93.83  60.27  25.78
4.4  Line 11418 of rad 0.245 links to 11417 of rad 0.053.  (no action taken)
     B1      X, Y, Z:  11.03  -0.07  -0.18
2.1  Line 1 has 3 daughters.  Type is 1.  (no action taken)
     B1      X, Y, Z:  0.0  0.0  0.0
 
 
```
