## Supplementary material for "Automated Proofreading of Digitally Reconstructed Neural Morphology Enhances Accuracy, Scalability, and Standardization": Standardization and accuracy results: 720575940616702465.CNG.std

```
# Standardization file for /nmo_swc/Normalized/720575940616702465.CNG.swc created with StdSwc version 1.31 on 3/7/26.
#
# code   irregularity_description. (action taken)
#     irregularity_type     coordinates
#
4.2  Radius of line 688 at 1.25E-4 <= 0.05.  (no action taken)
     B1      X, Y, Z:  77.99  69.83  -54.37
4.2  Radius of line 1561 at 0.018 <= 0.05.  (no action taken)
     B1      X, Y, Z:  56.48  102.23  -59.54
4.2  Radius of line 1650 at 0.05 <= 0.05.  (no action taken)
     B1      X, Y, Z:  43.67  113.14  -62.27
4.2  Radius of line 1831 at 1.25E-4 <= 0.05.  (no action taken)
     B1      X, Y, Z:  48.42  118.57  -55.76
4.2  Radius of line 1937 at 1.25E-4 <= 0.05.  (no action taken)
     B1      X, Y, Z:  44.79  124.45  -42.71
4.2  Radius of line 1960 at 1.25E-4 <= 0.05.  (no action taken)
     B1      X, Y, Z:  42.57  125.67  -43.85
4.2  Radius of line 2010 at 0.05 <= 0.05.  (no action taken)
     B1      X, Y, Z:  41.5  125.09  -44.2
4.2  Radius of line 2062 at 0.048 <= 0.05.  (no action taken)
     B1      X, Y, Z:  45.55  125.54  -39.1
4.2  Radius of line 2115 at 0.047 <= 0.05.  (no action taken)
     B1      X, Y, Z:  42.03  130.36  -38.69
4.2  Radius of line 2117 at 0.048 <= 0.05.  (no action taken)
     B1      X, Y, Z:  41.85  130.06  -38.48
4.2  Radius of line 2126 at 1.25E-4 <= 0.05.  (no action taken)
     B1      X, Y, Z:  42.22  129.76  -37.25
4.2  Radius of line 2147 at 0.045 <= 0.05.  (no action taken)
     B1      X, Y, Z:  41.76  132.66  -37.27
4.2  Radius of line 2431 at 0.049 <= 0.05.  (no action taken)
     B1      X, Y, Z:  38.14  121.65  -24.16
4.2  Radius of line 2459 at 0.034 <= 0.05.  (no action taken)
     B1      X, Y, Z:  37.05  120.94  -22.8
4.2  Radius of line 2552 at 0.022 <= 0.05.  (no action taken)
     B1      X, Y, Z:  40.9  123.05  -30.27
4.2  Radius of line 3095 at 1.25E-4 <= 0.05.  (no action taken)
     B1      X, Y, Z:  37.79  126.87  -3.7
4.3  Radius of line 3127 at 1.28 >= 5.0 stdevs above the mean.  (no action taken)
     B1      X, Y, Z:  40.48  123.15  -0.35
4.3  Radius of line 3128 at 1.179 >= 5.0 stdevs above the mean.  (no action taken)
     B1      X, Y, Z:  40.27  123.04  -0.38
4.3  Radius of line 3129 at 1.144 >= 5.0 stdevs above the mean.  (no action taken)
     B1      X, Y, Z:  39.85  123.06  -0.19
4.3  Radius of line 3130 at 1.148 >= 5.0 stdevs above the mean.  (no action taken)
     B1      X, Y, Z:  39.73  122.96  -0.19
4.3  Radius of line 3131 at 1.082 >= 5.0 stdevs above the mean.  (no action taken)
     B1      X, Y, Z:  39.73  122.85  -0.09
4.3  Radius of line 3132 at 1.093 >= 5.0 stdevs above the mean.  (no action taken)
     B1      X, Y, Z:  39.81  122.85  0.18
4.3  Radius of line 3133 at 1.38 >= 5.0 stdevs above the mean.  (no action taken)
     B1      X, Y, Z:  39.67  121.76  -0.15
4.3  Radius of line 3134 at 1.582 >= 5.0 stdevs above the mean.  (no action taken)
     B1      X, Y, Z:  39.51  121.06  -0.2
4.3  Radius of line 3140 at 1.052 >= 5.0 stdevs above the mean.  (no action taken)
     B1      X, Y, Z:  39.7  118.85  -0.69
4.3  Radius of line 3141 at 1.093 >= 5.0 stdevs above the mean.  (no action taken)
     B1      X, Y, Z:  39.51  118.76  -0.77
4.3  Radius of line 3142 at 1.123 >= 5.0 stdevs above the mean.  (no action taken)
     B1      X, Y, Z:  39.77  118.65  -0.83
4.3  Radius of line 3143 at 1.097 >= 5.0 stdevs above the mean.  (no action taken)
     B1      X, Y, Z:  39.95  118.56  -0.95
4.3  Radius of line 3144 at 1.106 >= 5.0 stdevs above the mean.  (no action taken)
     B1      X, Y, Z:  39.95  118.35  -0.94
4.2  Radius of line 3152 at 1.25E-4 <= 0.05.  (no action taken)
     B1      X, Y, Z:  41.34  117.65  -2.04
4.2  Radius of line 3154 at 1.25E-4 <= 0.05.  (no action taken)
     B1      X, Y, Z:  40.37  118.35  -1.61
4.2  Radius of line 3322 at 1.25E-4 <= 0.05.  (no action taken)
     B1      X, Y, Z:  35.73  96.08  -11.98
4.2  Radius of line 3354 at 1.25E-4 <= 0.05.  (no action taken)
     B1      X, Y, Z:  37.22  97.75  -13.26
4.2  Radius of line 3443 at 1.25E-4 <= 0.05.  (no action taken)
     B1      X, Y, Z:  39.18  115.35  -0.26
4.3  Radius of line 3444 at 1.535 >= 5.0 stdevs above the mean.  (no action taken)
     B1      X, Y, Z:  39.41  121.06  -0.15
4.3  Radius of line 3445 at 1.427 >= 5.0 stdevs above the mean.  (no action taken)
     B1      X, Y, Z:  39.31  121.06  -0.09
4.3  Radius of line 3446 at 1.388 >= 5.0 stdevs above the mean.  (no action taken)
     B1      X, Y, Z:  39.38  121.06  0.03
4.3  Radius of line 3447 at 1.324 >= 5.0 stdevs above the mean.  (no action taken)
     B1      X, Y, Z:  39.33  120.95  0.09
4.3  Radius of line 3448 at 1.25 >= 5.0 stdevs above the mean.  (no action taken)
     B1      X, Y, Z:  39.34  120.84  0.18
4.3  Radius of line 3449 at 1.33 >= 5.0 stdevs above the mean.  (no action taken)
     B1      X, Y, Z:  38.77  121.36  0.48
4.3  Radius of line 3450 at 1.378 >= 5.0 stdevs above the mean.  (no action taken)
     B1      X, Y, Z:  38.81  121.25  0.56
4.3  Radius of line 3451 at 1.362 >= 5.0 stdevs above the mean.  (no action taken)
     B1      X, Y, Z:  38.8  121.45  0.76
4.3  Radius of line 3452 at 1.406 >= 5.0 stdevs above the mean.  (no action taken)
     B1      X, Y, Z:  38.81  121.25  0.99
4.3  Radius of line 3453 at 1.558 >= 5.0 stdevs above the mean.  (no action taken)
     B1      X, Y, Z:  38.2  121.06  1.34
4.2  Radius of line 3461 at 1.25E-4 <= 0.05.  (no action taken)
     B1      X, Y, Z:  36.9  121.48  2.25
4.3  Radius of line 3464 at 1.574 >= 5.0 stdevs above the mean.  (no action taken)
     B1      X, Y, Z:  38.03  120.76  1.59
4.2  Radius of line 3513 at 1.25E-4 <= 0.05.  (no action taken)
     B1      X, Y, Z:  34.17  124.57  6.58
4.3  Radius of line 3530 at 1.299 >= 5.0 stdevs above the mean.  (no action taken)
     B1      X, Y, Z:  38.03  120.56  1.72
4.3  Radius of line 3535 at 1.299 >= 5.0 stdevs above the mean.  (no action taken)
     B1      X, Y, Z:  37.97  120.56  1.82
4.3  Radius of line 3536 at 1.257 >= 5.0 stdevs above the mean.  (no action taken)
     B1      X, Y, Z:  38.1  120.56  1.83
4.3  Radius of line 3537 at 1.208 >= 5.0 stdevs above the mean.  (no action taken)
     B1      X, Y, Z:  38.14  120.76  1.91
4.3  Radius of line 3538 at 1.131 >= 5.0 stdevs above the mean.  (no action taken)
     B1      X, Y, Z:  38.21  120.86  1.98
4.2  Radius of line 3646 at 1.25E-4 <= 0.05.  (no action taken)
     B1      X, Y, Z:  38.75  114.55  4.98
4.3  Radius of line 3653 at 1.089 >= 5.0 stdevs above the mean.  (no action taken)
     B1      X, Y, Z:  39.09  114.32  9.43
4.3  Radius of line 3654 at 1.061 >= 5.0 stdevs above the mean.  (no action taken)
     B1      X, Y, Z:  39.05  114.12  9.45
4.5  Radius of terminal line 3721 at 0.485 >= 5.0 stdevs above the mean.  (no action taken)
     B1      X, Y, Z:  38.63  113.93  9.86
4.2  Radius of line 3761 at 1.25E-4 <= 0.05.  (no action taken)
     B1      X, Y, Z:  36.9  120.73  12.71
4.3  Radius of line 3774 at 1.293 >= 5.0 stdevs above the mean.  (no action taken)
     B1      X, Y, Z:  40.91  120.23  4.75
4.2  Radius of line 3840 at 0.032 <= 0.05.  (no action taken)
     B1      X, Y, Z:  48.03  114.59  4.04
4.2  Radius of line 3882 at 1.25E-4 <= 0.05.  (no action taken)
     B1      X, Y, Z:  48.08  114.68  3.87
4.2  Radius of line 3913 at 1.25E-4 <= 0.05.  (no action taken)
     B1      X, Y, Z:  51.43  112.36  2.82
4.2  Radius of line 3917 at 1.25E-4 <= 0.05.  (no action taken)
     B1      X, Y, Z:  51.43  111.27  3.0
4.2  Radius of line 3935 at 1.25E-4 <= 0.05.  (no action taken)
     B1      X, Y, Z:  46.12  115.8  4.47
4.2  Radius of line 3947 at 1.25E-4 <= 0.05.  (no action taken)
     B1      X, Y, Z:  44.75  116.61  4.67
4.2  Radius of line 4022 at 1.25E-4 <= 0.05.  (no action taken)
     B1      X, Y, Z:  48.83  112.56  8.71
4.2  Radius of line 4036 at 0.046 <= 0.05.  (no action taken)
     B1      X, Y, Z:  49.74  112.75  10.92
4.2  Radius of line 4052 at 1.25E-4 <= 0.05.  (no action taken)
     B1      X, Y, Z:  45.26  118.39  6.05
4.2  Radius of line 4064 at 0.049 <= 0.05.  (no action taken)
     B1      X, Y, Z:  43.49  118.02  2.25
4.2  Radius of line 4085 at 1.25E-4 <= 0.05.  (no action taken)
     B1      X, Y, Z:  42.31  119.73  1.2
4.2  Radius of line 4119 at 1.25E-4 <= 0.05.  (no action taken)
     B1      X, Y, Z:  42.71  116.03  2.76
4.2  Radius of line 4155 at 0.04 <= 0.05.  (no action taken)
     B1      X, Y, Z:  36.5  114.97  0.91
4.2  Radius of line 4238 at 0.049 <= 0.05.  (no action taken)
     B1      X, Y, Z:  38.96  109.77  -5.36
4.2  Radius of line 4285 at 1.25E-4 <= 0.05.  (no action taken)
     B1      X, Y, Z:  42.71  116.82  1.47
4.2  Radius of line 4302 at 0.049 <= 0.05.  (no action taken)
     B1      X, Y, Z:  45.35  117.31  1.14
4.2  Radius of line 4321 at 1.25E-4 <= 0.05.  (no action taken)
     B1      X, Y, Z:  42.7  115.92  2.34
4.2  Radius of line 4507 at 0.04 <= 0.05.  (no action taken)
     B1      X, Y, Z:  48.0  106.47  11.48
4.2  Radius of line 4580 at 1.25E-4 <= 0.05.  (no action taken)
     B1      X, Y, Z:  40.61  114.02  7.43
4.2  Radius of line 4632 at 1.25E-4 <= 0.05.  (no action taken)
     B1      X, Y, Z:  37.27  110.84  9.93
4.2  Radius of line 4646 at 0.04 <= 0.05.  (no action taken)
     B1      X, Y, Z:  39.01  115.93  8.54
4.2  Radius of line 4710 at 0.036 <= 0.05.  (no action taken)
     B1      X, Y, Z:  38.06  116.67  2.89
4.2  Radius of line 4736 at 1.25E-4 <= 0.05.  (no action taken)
     B1      X, Y, Z:  42.45  119.73  1.66
4.3  Radius of line 4737 at 1.139 >= 5.0 stdevs above the mean.  (no action taken)
     B1      X, Y, Z:  41.02  120.23  4.75
4.2  Radius of line 4740 at 0.05 <= 0.05.  (no action taken)
     B1      X, Y, Z:  40.92  120.34  4.62
4.3  Radius of line 4741 at 1.152 >= 5.0 stdevs above the mean.  (no action taken)
     B1      X, Y, Z:  41.04  120.34  4.82
4.3  Radius of line 4742 at 1.058 >= 5.0 stdevs above the mean.  (no action taken)
     B1      X, Y, Z:  41.21  120.44  4.9
4.2  Radius of line 4753 at 0.048 <= 0.05.  (no action taken)
     B1      X, Y, Z:  41.35  120.64  4.62
4.2  Radius of line 4797 at 1.25E-4 <= 0.05.  (no action taken)
     B1      X, Y, Z:  45.35  119.12  3.15
4.2  Radius of line 4923 at 1.25E-4 <= 0.05.  (no action taken)
     B1      X, Y, Z:  38.66  127.23  12.18
4.5  Radius of terminal line 4925 at 0.869 >= 5.0 stdevs above the mean.  (no action taken)
     B1      X, Y, Z:  39.22  123.22  12.96
4.2  Radius of line 4968 at 1.25E-4 <= 0.05.  (no action taken)
     B1      X, Y, Z:  41.5  119.4  10.27
4.3  Radius of line 4983 at 1.179 >= 5.0 stdevs above the mean.  (no action taken)
     B1      X, Y, Z:  40.16  123.06  -0.42
4.2  Radius of line 5079 at 1.25E-4 <= 0.05.  (no action taken)
     B1      X, Y, Z:  40.86  126.95  0.19
4.2  Radius of line 5111 at 1.25E-4 <= 0.05.  (no action taken)
     B1      X, Y, Z:  43.05  129.22  1.4
4.2  Radius of line 5120 at 0.047 <= 0.05.  (no action taken)
     B1      X, Y, Z:  42.26  130.02  2.01
4.2  Radius of line 5142 at 1.25E-4 <= 0.05.  (no action taken)
     B1      X, Y, Z:  41.8  130.73  3.07
4.2  Radius of line 5145 at 1.25E-4 <= 0.05.  (no action taken)
     B1      X, Y, Z:  41.89  129.93  2.18
4.3  Radius of line 5229 at 1.158 >= 5.0 stdevs above the mean.  (no action taken)
     B1      X, Y, Z:  47.39  126.39  0.09
4.3  Radius of line 5230 at 1.069 >= 5.0 stdevs above the mean.  (no action taken)
     B1      X, Y, Z:  47.34  125.89  0.25
4.3  Radius of line 5231 at 1.145 >= 5.0 stdevs above the mean.  (no action taken)
     B1      X, Y, Z:  47.55  126.19  -0.06
4.3  Radius of line 5232 at 1.114 >= 5.0 stdevs above the mean.  (no action taken)
     B1      X, Y, Z:  47.62  126.3  -0.25
4.3  Radius of line 5233 at 1.256 >= 5.0 stdevs above the mean.  (no action taken)
     B1      X, Y, Z:  47.7  126.19  -0.82
4.3  Radius of line 5234 at 1.133 >= 5.0 stdevs above the mean.  (no action taken)
     B1      X, Y, Z:  47.76  126.5  -1.04
4.2  Radius of line 5295 at 0.018 <= 0.05.  (no action taken)
     B1      X, Y, Z:  52.83  128.57  -0.77
4.2  Radius of line 5298 at 1.25E-4 <= 0.05.  (no action taken)
     B1      X, Y, Z:  54.66  127.25  0.21
4.5  Radius of terminal line 5302 at 0.568 >= 5.0 stdevs above the mean.  (no action taken)
     B1      X, Y, Z:  47.83  125.6  -0.97
4.2  Radius of line 5361 at 1.25E-4 <= 0.05.  (no action taken)
     B1      X, Y, Z:  42.49  128.55  -9.12
4.3  Radius of line 5431 at 1.111 >= 5.0 stdevs above the mean.  (no action taken)
     B1      X, Y, Z:  47.43  125.09  5.98
4.3  Radius of line 5432 at 1.153 >= 5.0 stdevs above the mean.  (no action taken)
     B1      X, Y, Z:  47.42  124.98  5.82
4.3  Radius of line 5433 at 1.397 >= 5.0 stdevs above the mean.  (no action taken)
     B1      X, Y, Z:  47.24  124.89  5.6
4.2  Radius of line 5454 at 1.25E-4 <= 0.05.  (no action taken)
     B1      X, Y, Z:  47.67  125.36  9.97
4.2  Radius of line 5473 at 1.25E-4 <= 0.05.  (no action taken)
     B1      X, Y, Z:  49.09  125.77  5.98
4.2  Radius of line 5501 at 1.25E-4 <= 0.05.  (no action taken)
     B1      X, Y, Z:  52.22  121.65  8.09
4.2  Radius of line 5507 at 1.25E-4 <= 0.05.  (no action taken)
     B1      X, Y, Z:  52.49  122.35  8.04
4.2  Radius of line 5573 at 1.25E-4 <= 0.05.  (no action taken)
     B1      X, Y, Z:  43.6  131.19  11.05
4.2  Radius of line 5699 at 1.25E-4 <= 0.05.  (no action taken)
     B1      X, Y, Z:  47.53  138.1  -1.33
4.2  Radius of line 5837 at 0.05 <= 0.05.  (no action taken)
     B1      X, Y, Z:  57.38  143.07  -13.98
4.2  Radius of line 5848 at 1.25E-4 <= 0.05.  (no action taken)
     B1      X, Y, Z:  57.89  143.48  -15.37
4.2  Radius of line 5930 at 0.047 <= 0.05.  (no action taken)
     B1      X, Y, Z:  46.27  141.13  -8.22
4.2  Radius of line 5932 at 1.25E-4 <= 0.05.  (no action taken)
     B1      X, Y, Z:  45.98  140.92  -8.06
4.2  Radius of line 5961 at 1.25E-4 <= 0.05.  (no action taken)
     B1      X, Y, Z:  47.49  134.1  -0.22
4.2  Radius of line 5989 at 1.25E-4 <= 0.05.  (no action taken)
     B1      X, Y, Z:  45.93  135.61  2.74
4.2  Radius of line 5992 at 1.25E-4 <= 0.05.  (no action taken)
     B1      X, Y, Z:  44.55  134.71  3.13
4.2  Radius of line 6056 at 0.036 <= 0.05.  (no action taken)
     B1      X, Y, Z:  42.13  134.84  0.68
4.2  Radius of line 6070 at 1.25E-4 <= 0.05.  (no action taken)
     B1      X, Y, Z:  43.11  136.12  1.52
4.2  Radius of line 6151 at 1.25E-4 <= 0.05.  (no action taken)
     B1      X, Y, Z:  50.99  128.74  9.76
4.2  Radius of line 6161 at 1.25E-4 <= 0.05.  (no action taken)
     B1      X, Y, Z:  48.95  130.95  11.27
4.2  Radius of line 6190 at 1.25E-4 <= 0.05.  (no action taken)
     B1      X, Y, Z:  42.78  136.1  8.91
4.2  Radius of line 6224 at 1.25E-4 <= 0.05.  (no action taken)
     B1      X, Y, Z:  42.26  135.73  5.48
4.2  Radius of line 6227 at 0.034 <= 0.05.  (no action taken)
     B1      X, Y, Z:  41.44  135.23  4.22
4.2  Radius of line 6263 at 0.048 <= 0.05.  (no action taken)
     B1      X, Y, Z:  45.59  130.49  4.66
4.2  Radius of line 6280 at 1.25E-4 <= 0.05.  (no action taken)
     B1      X, Y, Z:  46.77  133.39  5.22
4.2  Radius of line 6282 at 0.037 <= 0.05.  (no action taken)
     B1      X, Y, Z:  45.62  133.11  3.9
4.2  Radius of line 6294 at 1.25E-4 <= 0.05.  (no action taken)
     B1      X, Y, Z:  47.26  131.18  1.79
4.2  Radius of line 6435 at 0.048 <= 0.05.  (no action taken)
     B1      X, Y, Z:  50.54  131.87  1.91
4.2  Radius of line 6545 at 0.049 <= 0.05.  (no action taken)
     B1      X, Y, Z:  54.79  133.35  0.22
4.2  Radius of line 6588 at 0.049 <= 0.05.  (no action taken)
     B1      X, Y, Z:  58.81  133.73  -5.89
4.2  Radius of line 6758 at 1.25E-4 <= 0.05.  (no action taken)
     B1      X, Y, Z:  65.89  136.45  -22.78
4.2  Radius of line 6853 at 1.25E-4 <= 0.05.  (no action taken)
     B1      X, Y, Z:  68.81  123.32  -21.39
4.2  Radius of line 6859 at 1.25E-4 <= 0.05.  (no action taken)
     B1      X, Y, Z:  65.22  137.55  -22.19
4.2  Radius of line 6861 at 1.25E-4 <= 0.05.  (no action taken)
     B1      X, Y, Z:  61.77  135.53  -11.66
4.2  Radius of line 6886 at 0.049 <= 0.05.  (no action taken)
     B1      X, Y, Z:  56.73  133.46  -10.03
4.2  Radius of line 6889 at 1.25E-4 <= 0.05.  (no action taken)
     B1      X, Y, Z:  57.48  134.06  -9.36
4.2  Radius of line 6901 at 1.25E-4 <= 0.05.  (no action taken)
     B1      X, Y, Z:  58.59  133.86  -11.13
4.2  Radius of line 6928 at 1.25E-4 <= 0.05.  (no action taken)
     B1      X, Y, Z:  60.66  133.83  -10.72
4.2  Radius of line 6943 at 0.033 <= 0.05.  (no action taken)
     B1      X, Y, Z:  58.46  135.94  -5.07
4.2  Radius of line 6965 at 0.043 <= 0.05.  (no action taken)
     B1      X, Y, Z:  49.07  133.09  1.16
4.5  Radius of terminal line 6971 at 0.614 >= 5.0 stdevs above the mean.  (no action taken)
     B1      X, Y, Z:  45.12  132.01  4.08
4.2  Radius of line 7063 at 1.25E-4 <= 0.05.  (no action taken)
     B1      X, Y, Z:  48.69  124.08  -2.27
4.2  Radius of line 7131 at 1.25E-4 <= 0.05.  (no action taken)
     B1      X, Y, Z:  56.32  126.65  -4.43
4.2  Radius of line 7134 at 1.25E-4 <= 0.05.  (no action taken)
     B1      X, Y, Z:  55.5  127.15  -2.56
4.2  Radius of line 7257 at 0.044 <= 0.05.  (no action taken)
     B1      X, Y, Z:  56.65  126.29  -16.16
4.2  Radius of line 7264 at 0.039 <= 0.05.  (no action taken)
     B1      X, Y, Z:  56.74  126.99  -17.09
4.2  Radius of line 7299 at 1.25E-4 <= 0.05.  (no action taken)
     B1      X, Y, Z:  60.03  122.35  -14.99
4.2  Radius of line 7334 at 0.05 <= 0.05.  (no action taken)
     B1      X, Y, Z:  65.86  122.99  -8.93
4.2  Radius of line 7491 at 1.25E-4 <= 0.05.  (no action taken)
     B1      X, Y, Z:  62.22  125.49  -1.28
4.2  Radius of line 7533 at 1.25E-4 <= 0.05.  (no action taken)
     B1      X, Y, Z:  61.46  128.73  -9.49
4.5  Radius of terminal line 7535 at 0.811 >= 5.0 stdevs above the mean.  (no action taken)
     B1      X, Y, Z:  48.46  123.38  -1.14
4.2  Radius of line 7719 at 1.25E-4 <= 0.05.  (no action taken)
     B1      X, Y, Z:  53.23  109.55  0.86
4.2  Radius of line 7884 at 1.25E-4 <= 0.05.  (no action taken)
     B1      X, Y, Z:  59.95  121.22  -4.19
4.2  Radius of line 7904 at 1.25E-4 <= 0.05.  (no action taken)
     B1      X, Y, Z:  55.34  110.46  -5.13
4.2  Radius of line 7952 at 1.25E-4 <= 0.05.  (no action taken)
     B1      X, Y, Z:  52.94  120.57  -8.37
4.2  Radius of line 7998 at 1.25E-4 <= 0.05.  (no action taken)
     B1      X, Y, Z:  52.13  124.8  -11.87
4.2  Radius of line 8019 at 0.04 <= 0.05.  (no action taken)
     B1      X, Y, Z:  53.71  121.89  -11.74
4.2  Radius of line 8029 at 0.043 <= 0.05.  (no action taken)
     B1      X, Y, Z:  53.63  121.49  -12.15
4.2  Radius of line 8039 at 1.25E-4 <= 0.05.  (no action taken)
     B1      X, Y, Z:  53.35  122.89  -8.96
4.2  Radius of line 8123 at 0.05 <= 0.05.  (no action taken)
     B1      X, Y, Z:  50.77  120.28  -3.12
4.3  Radius of line 8197 at 1.054 >= 5.0 stdevs above the mean.  (no action taken)
     B1      X, Y, Z:  43.26  122.73  -0.25
4.3  Radius of line 8201 at 1.098 >= 5.0 stdevs above the mean.  (no action taken)
     B1      X, Y, Z:  43.38  122.62  0.12
4.3  Radius of line 8202 at 1.096 >= 5.0 stdevs above the mean.  (no action taken)
     B1      X, Y, Z:  43.51  122.32  0.13
4.2  Radius of line 8234 at 1.25E-4 <= 0.05.  (no action taken)
     B1      X, Y, Z:  43.95  122.91  -0.32
4.2  Radius of line 8250 at 1.25E-4 <= 0.05.  (no action taken)
     B1      X, Y, Z:  43.75  123.82  -1.36
4.2  Radius of line 8328 at 1.25E-4 <= 0.05.  (no action taken)
     B1      X, Y, Z:  39.33  122.58  -4.67
4.2  Radius of line 8367 at 1.25E-4 <= 0.05.  (no action taken)
     B1      X, Y, Z:  43.59  119.03  -2.96
4.2  Radius of line 8464 at 1.25E-4 <= 0.05.  (no action taken)
     B1      X, Y, Z:  38.98  117.58  -5.46
4.2  Radius of line 8472 at 1.25E-4 <= 0.05.  (no action taken)
     B1      X, Y, Z:  38.95  116.57  -4.34
4.2  Radius of line 8480 at 1.25E-4 <= 0.05.  (no action taken)
     B1      X, Y, Z:  39.99  115.46  -2.96
4.2  Radius of line 8490 at 1.25E-4 <= 0.05.  (no action taken)
     B1      X, Y, Z:  40.55  116.15  -2.25
4.2  Radius of line 8502 at 1.25E-4 <= 0.05.  (no action taken)
     B1      X, Y, Z:  39.23  116.97  -5.39
4.3  Radius of line 8699 at 1.194 >= 5.0 stdevs above the mean.  (no action taken)
     B1      X, Y, Z:  44.42  124.31  -27.29
4.3  Radius of line 8700 at 1.134 >= 5.0 stdevs above the mean.  (no action taken)
     B1      X, Y, Z:  44.52  124.41  -27.25
4.2  Radius of line 8773 at 0.043 <= 0.05.  (no action taken)
     B1      X, Y, Z:  40.93  129.53  -27.37
4.2  Radius of line 8783 at 1.25E-4 <= 0.05.  (no action taken)
     B1      X, Y, Z:  41.29  129.12  -28.38
4.2  Radius of line 8839 at 1.25E-4 <= 0.05.  (no action taken)
     B1      X, Y, Z:  42.81  131.81  -27.18
4.2  Radius of line 8908 at 1.25E-4 <= 0.05.  (no action taken)
     B1      X, Y, Z:  41.05  130.99  -15.57
4.2  Radius of line 9050 at 0.049 <= 0.05.  (no action taken)
     B1      X, Y, Z:  38.19  134.77  -1.48
4.2  Radius of line 9102 at 0.047 <= 0.05.  (no action taken)
     B1      X, Y, Z:  41.17  134.85  -5.46
4.2  Radius of line 9104 at 1.25E-4 <= 0.05.  (no action taken)
     B1      X, Y, Z:  37.17  132.58  -1.92
4.2  Radius of line 9180 at 1.25E-4 <= 0.05.  (no action taken)
     B1      X, Y, Z:  37.94  125.97  1.36
4.2  Radius of line 9208 at 1.25E-4 <= 0.05.  (no action taken)
     B1      X, Y, Z:  38.08  127.16  5.68
4.2  Radius of line 9252 at 1.25E-4 <= 0.05.  (no action taken)
     B1      X, Y, Z:  36.17  126.65  8.37
4.3  Radius of line 9260 at 1.048 >= 5.0 stdevs above the mean.  (no action taken)
     B1      X, Y, Z:  36.31  125.85  9.8
4.2  Radius of line 9318 at 1.25E-4 <= 0.05.  (no action taken)
     B1      X, Y, Z:  34.16  123.78  7.22
4.2  Radius of line 9357 at 1.25E-4 <= 0.05.  (no action taken)
     B1      X, Y, Z:  32.03  121.21  3.43
4.2  Radius of line 9432 at 1.25E-4 <= 0.05.  (no action taken)
     B1      X, Y, Z:  29.04  122.0  9.44
4.2  Radius of line 9458 at 0.045 <= 0.05.  (no action taken)
     B1      X, Y, Z:  27.69  124.22  9.4
4.2  Radius of line 9487 at 0.031 <= 0.05.  (no action taken)
     B1      X, Y, Z:  32.46  122.48  7.06
4.2  Radius of line 9490 at 1.25E-4 <= 0.05.  (no action taken)
     B1      X, Y, Z:  33.67  124.07  8.63
4.2  Radius of line 9493 at 1.25E-4 <= 0.05.  (no action taken)
     B1      X, Y, Z:  35.21  123.76  9.89
4.3  Radius of line 9496 at 1.075 >= 5.0 stdevs above the mean.  (no action taken)
     B1      X, Y, Z:  36.13  125.96  10.12
4.2  Radius of line 9539 at 1.25E-4 <= 0.05.  (no action taken)
     B1      X, Y, Z:  35.58  126.33  15.22
4.2  Radius of line 9608 at 1.25E-4 <= 0.05.  (no action taken)
     B1      X, Y, Z:  36.79  124.43  17.44
4.2  Radius of line 9662 at 1.25E-4 <= 0.05.  (no action taken)
     B1      X, Y, Z:  39.5  123.49  21.72
4.2  Radius of line 9699 at 1.25E-4 <= 0.05.  (no action taken)
     B1      X, Y, Z:  38.88  119.19  20.75
4.2  Radius of line 9702 at 1.25E-4 <= 0.05.  (no action taken)
     B1      X, Y, Z:  39.63  121.29  21.87
4.2  Radius of line 9734 at 0.037 <= 0.05.  (no action taken)
     B1      X, Y, Z:  39.93  120.37  23.66
4.2  Radius of line 9750 at 0.039 <= 0.05.  (no action taken)
     B1      X, Y, Z:  38.95  120.68  24.23
4.2  Radius of line 9765 at 0.028 <= 0.05.  (no action taken)
     B1      X, Y, Z:  36.6  122.6  22.24
4.2  Radius of line 9781 at 1.25E-4 <= 0.05.  (no action taken)
     B1      X, Y, Z:  35.52  122.92  20.9
4.2  Radius of line 9817 at 0.042 <= 0.05.  (no action taken)
     B1      X, Y, Z:  43.74  120.76  22.45
4.2  Radius of line 9819 at 0.05 <= 0.05.  (no action taken)
     B1      X, Y, Z:  43.63  120.76  22.2
4.2  Radius of line 9830 at 1.25E-4 <= 0.05.  (no action taken)
     B1      X, Y, Z:  43.45  120.35  22.99
4.2  Radius of line 9891 at 1.25E-4 <= 0.05.  (no action taken)
     B1      X, Y, Z:  48.05  116.82  25.11
4.2  Radius of line 9950 at 0.045 <= 0.05.  (no action taken)
     B1      X, Y, Z:  49.83  114.52  22.77
4.2  Radius of line 9952 at 0.047 <= 0.05.  (no action taken)
     B1      X, Y, Z:  49.85  114.52  22.54
4.2  Radius of line 9981 at 1.25E-4 <= 0.05.  (no action taken)
     B1      X, Y, Z:  47.82  114.64  20.92
4.2  Radius of line 10080 at 0.05 <= 0.05.  (no action taken)
     B1      X, Y, Z:  50.79  111.99  25.44
4.2  Radius of line 10092 at 0.039 <= 0.05.  (no action taken)
     B1      X, Y, Z:  49.84  110.21  25.58
4.2  Radius of line 10094 at 0.047 <= 0.05.  (no action taken)
     B1      X, Y, Z:  48.79  113.8  25.83
4.2  Radius of line 10095 at 0.044 <= 0.05.  (no action taken)
     B1      X, Y, Z:  48.68  113.91  25.79
4.2  Radius of line 10096 at 0.046 <= 0.05.  (no action taken)
     B1      X, Y, Z:  48.51  113.91  25.74
4.2  Radius of line 10103 at 0.049 <= 0.05.  (no action taken)
     B1      X, Y, Z:  46.9  114.13  24.5
4.2  Radius of line 10117 at 1.25E-4 <= 0.05.  (no action taken)
     B1      X, Y, Z:  46.58  112.82  24.24
4.2  Radius of line 10191 at 0.05 <= 0.05.  (no action taken)
     B1      X, Y, Z:  47.94  111.71  23.96
4.2  Radius of line 10307 at 0.026 <= 0.05.  (no action taken)
     B1      X, Y, Z:  42.19  115.55  28.96
4.2  Radius of line 10320 at 1.25E-4 <= 0.05.  (no action taken)
     B1      X, Y, Z:  42.08  113.75  29.69
4.3  Radius of line 10392 at 1.237 >= 5.0 stdevs above the mean.  (no action taken)
     B1      X, Y, Z:  44.22  114.35  24.03
4.3  Radius of line 10393 at 1.449 >= 5.0 stdevs above the mean.  (no action taken)
     B1      X, Y, Z:  44.37  114.44  24.0
4.3  Radius of line 10394 at 1.191 >= 5.0 stdevs above the mean.  (no action taken)
     B1      X, Y, Z:  44.87  114.15  23.38
4.3  Radius of line 10395 at 1.244 >= 5.0 stdevs above the mean.  (no action taken)
     B1      X, Y, Z:  44.84  113.85  23.43
4.3  Radius of line 10396 at 1.226 >= 5.0 stdevs above the mean.  (no action taken)
     B1      X, Y, Z:  44.98  113.74  23.4
4.2  Radius of line 10413 at 1.25E-4 <= 0.05.  (no action taken)
     B1      X, Y, Z:  46.22  114.64  21.18
4.2  Radius of line 10426 at 1.25E-4 <= 0.05.  (no action taken)
     B1      X, Y, Z:  43.63  114.17  19.93
4.3  Radius of line 10608 at 1.079 >= 5.0 stdevs above the mean.  (no action taken)
     B1      X, Y, Z:  46.81  116.56  14.31
4.3  Radius of line 10612 at 1.296 >= 5.0 stdevs above the mean.  (no action taken)
     B1      X, Y, Z:  46.82  116.46  14.26
4.2  Radius of line 10649 at 0.045 <= 0.05.  (no action taken)
     B1      X, Y, Z:  52.11  111.33  16.13
4.2  Radius of line 10657 at 1.25E-4 <= 0.05.  (no action taken)
     B1      X, Y, Z:  52.75  110.82  15.56
4.2  Radius of line 10717 at 0.044 <= 0.05.  (no action taken)
     B1      X, Y, Z:  52.85  108.53  11.71
4.2  Radius of line 10724 at 1.25E-4 <= 0.05.  (no action taken)
     B1      X, Y, Z:  52.99  109.42  11.89
4.2  Radius of line 10766 at 0.045 <= 0.05.  (no action taken)
     B1      X, Y, Z:  51.77  107.84  8.15
4.2  Radius of line 10929 at 0.047 <= 0.05.  (no action taken)
     B1      X, Y, Z:  61.25  104.26  13.58
4.2  Radius of line 10949 at 0.048 <= 0.05.  (no action taken)
     B1      X, Y, Z:  64.71  99.01  14.93
4.2  Radius of line 10976 at 0.035 <= 0.05.  (no action taken)
     B1      X, Y, Z:  62.82  99.53  15.94
4.2  Radius of line 10983 at 1.25E-4 <= 0.05.  (no action taken)
     B1      X, Y, Z:  60.18  104.67  17.26
4.2  Radius of line 10985 at 0.028 <= 0.05.  (no action taken)
     B1      X, Y, Z:  59.87  105.26  15.9
4.2  Radius of line 10996 at 0.049 <= 0.05.  (no action taken)
     B1      X, Y, Z:  60.65  104.95  16.1
4.2  Radius of line 11136 at 1.25E-4 <= 0.05.  (no action taken)
     B1      X, Y, Z:  52.75  118.95  7.87
4.2  Radius of line 11177 at 1.25E-4 <= 0.05.  (no action taken)
     B1      X, Y, Z:  55.12  116.7  11.54
4.2  Radius of line 11196 at 1.25E-4 <= 0.05.  (no action taken)
     B1      X, Y, Z:  57.1  112.69  14.88
4.2  Radius of line 11332 at 1.25E-4 <= 0.05.  (no action taken)
     B1      X, Y, Z:  41.79  119.01  10.9
4.2  Radius of line 11349 at 1.25E-4 <= 0.05.  (no action taken)
     B1      X, Y, Z:  46.94  115.08  10.63
4.2  Radius of line 11370 at 1.25E-4 <= 0.05.  (no action taken)
     B1      X, Y, Z:  44.41  114.89  11.68
4.2  Radius of line 11396 at 1.25E-4 <= 0.05.  (no action taken)
     B1      X, Y, Z:  46.05  115.18  10.42
4.2  Radius of line 11506 at 1.25E-4 <= 0.05.  (no action taken)
     B1      X, Y, Z:  52.94  120.12  12.55
4.2  Radius of line 11561 at 1.25E-4 <= 0.05.  (no action taken)
     B1      X, Y, Z:  53.58  124.83  11.58
4.2  Radius of line 11587 at 0.038 <= 0.05.  (no action taken)
     B1      X, Y, Z:  53.69  122.1  14.84
4.2  Radius of line 11592 at 1.25E-4 <= 0.05.  (no action taken)
     B1      X, Y, Z:  52.54  122.34  12.73
4.2  Radius of line 11699 at 0.012 <= 0.05.  (no action taken)
     B1      X, Y, Z:  44.23  123.27  16.48
4.2  Radius of line 11701 at 0.044 <= 0.05.  (no action taken)
     B1      X, Y, Z:  44.48  123.48  16.0
4.2  Radius of line 11783 at 1.25E-4 <= 0.05.  (no action taken)
     B1      X, Y, Z:  47.97  120.47  11.99
4.2  Radius of line 11816 at 1.25E-4 <= 0.05.  (no action taken)
     B1      X, Y, Z:  46.16  116.57  14.44
4.2  Radius of line 11895 at 0.045 <= 0.05.  (no action taken)
     B1      X, Y, Z:  46.27  114.54  25.81
4.2  Radius of line 11920 at 1.25E-4 <= 0.05.  (no action taken)
     B1      X, Y, Z:  47.05  113.42  26.81
4.2  Radius of line 11965 at 1.25E-4 <= 0.05.  (no action taken)
     B1      X, Y, Z:  40.89  116.58  22.26
4.2  Radius of line 12183 at 0.05 <= 0.05.  (no action taken)
     B1      X, Y, Z:  55.37  105.97  26.47
4.2  Radius of line 12184 at 0.039 <= 0.05.  (no action taken)
     B1      X, Y, Z:  55.38  105.86  26.54
4.2  Radius of line 12282 at 0.029 <= 0.05.  (no action taken)
     B1      X, Y, Z:  45.66  117.43  26.59
4.2  Radius of line 12287 at 0.035 <= 0.05.  (no action taken)
     B1      X, Y, Z:  46.01  117.32  26.85
4.2  Radius of line 12290 at 1.25E-4 <= 0.05.  (no action taken)
     B1      X, Y, Z:  45.15  117.53  27.23
4.2  Radius of line 12301 at 1.25E-4 <= 0.05.  (no action taken)
     B1      X, Y, Z:  42.64  122.66  23.48
4.2  Radius of line 12341 at 1.25E-4 <= 0.05.  (no action taken)
     B1      X, Y, Z:  40.3  127.38  19.72
4.2  Radius of line 12369 at 1.25E-4 <= 0.05.  (no action taken)
     B1      X, Y, Z:  35.87  128.12  22.27
4.2  Radius of line 12386 at 0.042 <= 0.05.  (no action taken)
     B1      X, Y, Z:  39.44  127.5  16.97
4.2  Radius of line 12437 at 1.25E-4 <= 0.05.  (no action taken)
     B1      X, Y, Z:  37.36  127.92  15.69
4.2  Radius of line 12496 at 0.019 <= 0.05.  (no action taken)
     B1      X, Y, Z:  37.79  130.43  11.33
4.2  Radius of line 12499 at 1.25E-4 <= 0.05.  (no action taken)
     B1      X, Y, Z:  37.59  130.02  13.65
4.2  Radius of line 12501 at 1.25E-4 <= 0.05.  (no action taken)
     B1      X, Y, Z:  36.78  129.23  14.53
4.2  Radius of line 12537 at 0.039 <= 0.05.  (no action taken)
     B1      X, Y, Z:  42.6  130.69  13.85
4.2  Radius of line 12556 at 1.25E-4 <= 0.05.  (no action taken)
     B1      X, Y, Z:  36.11  125.53  14.8
4.2  Radius of line 12559 at 0.048 <= 0.05.  (no action taken)
     B1      X, Y, Z:  34.68  124.55  14.7
4.2  Radius of line 12615 at 0.05 <= 0.05.  (no action taken)
     B1      X, Y, Z:  33.63  121.55  14.96
4.2  Radius of line 12709 at 0.042 <= 0.05.  (no action taken)
     B1      X, Y, Z:  39.96  111.11  15.61
4.2  Radius of line 12719 at 1.25E-4 <= 0.05.  (no action taken)
     B1      X, Y, Z:  41.35  110.3  15.39
4.2  Radius of line 12879 at 0.048 <= 0.05.  (no action taken)
     B1      X, Y, Z:  50.58  91.25  8.24
4.2  Radius of line 12884 at 1.25E-4 <= 0.05.  (no action taken)
     B1      X, Y, Z:  50.0  90.78  8.52
4.2  Radius of line 12938 at 0.035 <= 0.05.  (no action taken)
     B1      X, Y, Z:  48.12  88.99  4.08
4.2  Radius of line 13024 at 0.043 <= 0.05.  (no action taken)
     B1      X, Y, Z:  39.14  101.62  10.18
4.2  Radius of line 13076 at 1.25E-4 <= 0.05.  (no action taken)
     B1      X, Y, Z:  36.38  100.65  7.87
4.2  Radius of line 13081 at 1.25E-4 <= 0.05.  (no action taken)
     B1      X, Y, Z:  37.28  100.65  8.82
4.2  Radius of line 13087 at 1.25E-4 <= 0.05.  (no action taken)
     B1      X, Y, Z:  38.32  100.13  8.4
4.2  Radius of line 13154 at 1.25E-4 <= 0.05.  (no action taken)
     B1      X, Y, Z:  46.1  96.16  2.98
4.2  Radius of line 13209 at 1.25E-4 <= 0.05.  (no action taken)
     B1      X, Y, Z:  47.46  98.59  8.38
4.2  Radius of line 13325 at 1.25E-4 <= 0.05.  (no action taken)
     B1      X, Y, Z:  33.44  99.55  14.41
4.2  Radius of line 13376 at 0.049 <= 0.05.  (no action taken)
     B1      X, Y, Z:  30.68  96.84  18.3
4.2  Radius of line 13382 at 1.25E-4 <= 0.05.  (no action taken)
     B1      X, Y, Z:  30.68  96.71  17.58
4.2  Radius of line 13383 at 1.25E-4 <= 0.05.  (no action taken)
     B1      X, Y, Z:  30.39  96.12  17.35
4.2  Radius of line 13388 at 1.25E-4 <= 0.05.  (no action taken)
     B1      X, Y, Z:  29.71  96.0  15.94
4.2  Radius of line 13469 at 1.25E-4 <= 0.05.  (no action taken)
     B1      X, Y, Z:  31.55  91.21  12.2
4.2  Radius of line 13483 at 1.25E-4 <= 0.05.  (no action taken)
     B1      X, Y, Z:  30.82  90.93  12.95
4.2  Radius of line 13489 at 1.25E-4 <= 0.05.  (no action taken)
     B1      X, Y, Z:  31.63  90.38  13.96
4.2  Radius of line 13519 at 0.039 <= 0.05.  (no action taken)
     B1      X, Y, Z:  31.62  89.97  15.72
4.2  Radius of line 13592 at 1.25E-4 <= 0.05.  (no action taken)
     B1      X, Y, Z:  34.54  104.65  15.68
4.2  Radius of line 13642 at 1.25E-4 <= 0.05.  (no action taken)
     B1      X, Y, Z:  37.51  95.39  14.4
4.2  Radius of line 13668 at 0.041 <= 0.05.  (no action taken)
     B1      X, Y, Z:  35.09  93.77  13.15
4.2  Radius of line 13707 at 0.049 <= 0.05.  (no action taken)
     B1      X, Y, Z:  36.09  90.64  13.05
4.2  Radius of line 13721 at 0.05 <= 0.05.  (no action taken)
     B1      X, Y, Z:  34.28  89.77  14.78
4.2  Radius of line 13726 at 0.026 <= 0.05.  (no action taken)
     B1      X, Y, Z:  34.61  89.07  14.73
4.2  Radius of line 13729 at 1.25E-4 <= 0.05.  (no action taken)
     B1      X, Y, Z:  34.58  91.3  14.06
4.2  Radius of line 13737 at 0.042 <= 0.05.  (no action taken)
     B1      X, Y, Z:  37.08  93.14  13.03
4.2  Radius of line 13817 at 1.25E-4 <= 0.05.  (no action taken)
     B1      X, Y, Z:  34.57  117.24  15.93
4.2  Radius of line 13892 at 1.25E-4 <= 0.05.  (no action taken)
     B1      X, Y, Z:  34.18  116.52  23.55
4.2  Radius of line 14084 at 0.044 <= 0.05.  (no action taken)
     B1      X, Y, Z:  36.34  114.19  24.7
4.2  Radius of line 14136 at 1.25E-4 <= 0.05.  (no action taken)
     B1      X, Y, Z:  32.09  119.65  17.24
4.2  Radius of line 14180 at 0.027 <= 0.05.  (no action taken)
     B1      X, Y, Z:  29.19  123.48  15.57
4.2  Radius of line 14191 at 0.026 <= 0.05.  (no action taken)
     B1      X, Y, Z:  32.7  119.95  18.28
4.2  Radius of line 14225 at 0.035 <= 0.05.  (no action taken)
     B1      X, Y, Z:  35.01  123.24  15.76
4.5  Radius of terminal line 14235 at 0.615 >= 5.0 stdevs above the mean.  (no action taken)
     B1      X, Y, Z:  35.72  125.75  12.43
4.2  Radius of line 14238 at 0.044 <= 0.05.  (no action taken)
     B1      X, Y, Z:  36.98  124.23  12.32
4.2  Radius of line 14266 at 0.042 <= 0.05.  (no action taken)
     B1      X, Y, Z:  37.78  131.45  5.88
4.2  Radius of line 14364 at 0.049 <= 0.05.  (no action taken)
     B1      X, Y, Z:  33.58  124.09  0.22
4.2  Radius of line 14405 at 1.25E-4 <= 0.05.  (no action taken)
     B1      X, Y, Z:  33.69  125.51  -3.84
4.2  Radius of line 14463 at 0.046 <= 0.05.  (no action taken)
     B1      X, Y, Z:  35.41  127.68  2.8
4.2  Radius of line 14494 at 1.25E-4 <= 0.05.  (no action taken)
     B1      X, Y, Z:  34.96  131.79  -0.09
4.2  Radius of line 14507 at 0.027 <= 0.05.  (no action taken)
     B1      X, Y, Z:  33.34  126.49  2.84
4.2  Radius of line 14668 at 1.25E-4 <= 0.05.  (no action taken)
     B1      X, Y, Z:  37.78  128.38  -9.52
4.2  Radius of line 14872 at 0.039 <= 0.05.  (no action taken)
     B1      X, Y, Z:  42.13  126.94  -64.29
4.2  Radius of line 14873 at 1.25E-4 <= 0.05.  (no action taken)
     B1      X, Y, Z:  42.0  127.05  -64.32
4.2  Radius of line 14907 at 0.029 <= 0.05.  (no action taken)
     B1      X, Y, Z:  40.44  124.05  -63.13
4.2  Radius of line 14950 at 0.042 <= 0.05.  (no action taken)
     B1      X, Y, Z:  42.4  127.01  -58.23
4.2  Radius of line 15043 at 1.25E-4 <= 0.05.  (no action taken)
     B1      X, Y, Z:  42.8  131.09  -51.27
4.2  Radius of line 15088 at 1.25E-4 <= 0.05.  (no action taken)
     B1      X, Y, Z:  46.73  130.17  -50.67
4.2  Radius of line 15098 at 0.038 <= 0.05.  (no action taken)
     B1      X, Y, Z:  41.95  130.83  -59.65
4.2  Radius of line 15126 at 0.029 <= 0.05.  (no action taken)
     B1      X, Y, Z:  42.39  128.45  -64.4
4.2  Radius of line 15261 at 1.25E-4 <= 0.05.  (no action taken)
     B1      X, Y, Z:  40.09  130.38  -72.69
4.2  Radius of line 15293 at 0.046 <= 0.05.  (no action taken)
     B1      X, Y, Z:  38.69  133.31  -74.08
4.2  Radius of line 15320 at 0.047 <= 0.05.  (no action taken)
     B1      X, Y, Z:  38.34  131.09  -72.89
4.2  Radius of line 15342 at 1.25E-4 <= 0.05.  (no action taken)
     B1      X, Y, Z:  40.97  128.98  -73.05
4.2  Radius of line 15498 at 1.25E-4 <= 0.05.  (no action taken)
     B1      X, Y, Z:  48.45  130.39  -59.36
4.2  Radius of line 15499 at 0.018 <= 0.05.  (no action taken)
     B1      X, Y, Z:  46.04  128.83  -65.13
4.2  Radius of line 15508 at 0.042 <= 0.05.  (no action taken)
     B1      X, Y, Z:  45.63  127.23  -68.46
4.2  Radius of line 15510 at 0.03 <= 0.05.  (no action taken)
     B1      X, Y, Z:  45.59  127.03  -68.55
4.2  Radius of line 15518 at 1.25E-4 <= 0.05.  (no action taken)
     B1      X, Y, Z:  45.04  126.84  -66.85
4.2  Radius of line 15540 at 1.25E-4 <= 0.05.  (no action taken)
     B1      X, Y, Z:  44.84  126.46  -72.77
4.2  Radius of line 15549 at 0.035 <= 0.05.  (no action taken)
     B1      X, Y, Z:  42.01  123.47  -70.66
4.2  Radius of line 15574 at 0.044 <= 0.05.  (no action taken)
     B1      X, Y, Z:  41.82  121.56  -70.64
4.2  Radius of line 15576 at 0.048 <= 0.05.  (no action taken)
     B1      X, Y, Z:  43.18  120.95  -70.61
4.2  Radius of line 15623 at 0.047 <= 0.05.  (no action taken)
     B1      X, Y, Z:  40.94  118.77  -67.64
4.2  Radius of line 15639 at 0.05 <= 0.05.  (no action taken)
     B1      X, Y, Z:  41.18  118.67  -71.76
4.2  Radius of line 15680 at 0.027 <= 0.05.  (no action taken)
     B1      X, Y, Z:  40.09  120.9  -76.16
4.2  Radius of line 15687 at 1.25E-4 <= 0.05.  (no action taken)
     B1      X, Y, Z:  40.04  121.69  -76.91
4.2  Radius of line 15703 at 0.036 <= 0.05.  (no action taken)
     B1      X, Y, Z:  39.02  119.31  -78.08
4.2  Radius of line 15740 at 1.25E-4 <= 0.05.  (no action taken)
     B1      X, Y, Z:  38.11  119.03  -79.97
4.2  Radius of line 15834 at 1.25E-4 <= 0.05.  (no action taken)
     B1      X, Y, Z:  39.0  118.54  -85.2
4.2  Radius of line 15867 at 1.25E-4 <= 0.05.  (no action taken)
     B1      X, Y, Z:  37.98  115.65  -85.78
4.2  Radius of line 16085 at 0.037 <= 0.05.  (no action taken)
     B1      X, Y, Z:  37.89  126.53  -81.56
4.2  Radius of line 16168 at 0.029 <= 0.05.  (no action taken)
     B1      X, Y, Z:  40.79  132.7  -77.02
4.2  Radius of line 16241 at 1.25E-4 <= 0.05.  (no action taken)
     B1      X, Y, Z:  33.58  124.56  -82.87
4.2  Radius of line 16354 at 0.03 <= 0.05.  (no action taken)
     B1      X, Y, Z:  33.66  126.89  -88.03
4.2  Radius of line 16358 at 0.05 <= 0.05.  (no action taken)
     B1      X, Y, Z:  33.85  127.48  -88.05
4.2  Radius of line 16442 at 0.038 <= 0.05.  (no action taken)
     B1      X, Y, Z:  27.65  116.84  -92.63
4.2  Radius of line 16491 at 1.25E-4 <= 0.05.  (no action taken)
     B1      X, Y, Z:  31.66  123.49  -86.42
4.2  Radius of line 16502 at 0.04 <= 0.05.  (no action taken)
     B1      X, Y, Z:  30.73  121.69  -84.47
4.2  Radius of line 16508 at 1.25E-4 <= 0.05.  (no action taken)
     B1      X, Y, Z:  31.02  122.3  -85.87
4.2  Radius of line 16574 at 0.046 <= 0.05.  (no action taken)
     B1      X, Y, Z:  27.19  126.63  -87.59
4.2  Radius of line 16602 at 0.05 <= 0.05.  (no action taken)
     B1      X, Y, Z:  24.08  126.36  -88.56
4.2  Radius of line 16642 at 1.25E-4 <= 0.05.  (no action taken)
     B1      X, Y, Z:  28.09  130.83  -87.67
4.2  Radius of line 16645 at 0.047 <= 0.05.  (no action taken)
     B1      X, Y, Z:  26.6  126.64  -87.67
4.2  Radius of line 16762 at 1.25E-4 <= 0.05.  (no action taken)
     B1      X, Y, Z:  22.66  126.56  -90.37
4.2  Radius of line 16806 at 1.25E-4 <= 0.05.  (no action taken)
     B1      X, Y, Z:  19.73  130.48  -88.79
4.2  Radius of line 16944 at 0.038 <= 0.05.  (no action taken)
     B1      X, Y, Z:  15.81  119.32  -91.12
4.2  Radius of line 16945 at 0.041 <= 0.05.  (no action taken)
     B1      X, Y, Z:  15.9  119.21  -91.15
4.2  Radius of line 16963 at 0.035 <= 0.05.  (no action taken)
     B1      X, Y, Z:  14.12  124.12  -88.63
4.2  Radius of line 16995 at 0.041 <= 0.05.  (no action taken)
     B1      X, Y, Z:  27.4  126.91  -83.09
4.2  Radius of line 17010 at 1.25E-4 <= 0.05.  (no action taken)
     B1      X, Y, Z:  24.9  127.04  -83.95
4.2  Radius of line 17016 at 0.047 <= 0.05.  (no action taken)
     B1      X, Y, Z:  30.37  123.21  -88.97
4.2  Radius of line 17019 at 1.25E-4 <= 0.05.  (no action taken)
     B1      X, Y, Z:  31.03  122.89  -87.5
4.2  Radius of line 17057 at 1.25E-4 <= 0.05.  (no action taken)
     B1      X, Y, Z:  35.08  119.36  -83.32
4.2  Radius of line 17095 at 1.25E-4 <= 0.05.  (no action taken)
     B1      X, Y, Z:  38.77  117.4  -72.53
4.2  Radius of line 17105 at 1.25E-4 <= 0.05.  (no action taken)
     B1      X, Y, Z:  41.85  122.57  -73.74
4.2  Radius of line 17151 at 0.033 <= 0.05.  (no action taken)
     B1      X, Y, Z:  48.36  103.51  -63.88
4.2  Radius of line 17176 at 0.047 <= 0.05.  (no action taken)
     B1      X, Y, Z:  48.4  101.7  -66.14
4.2  Radius of line 17187 at 0.046 <= 0.05.  (no action taken)
     B1      X, Y, Z:  50.56  101.28  -63.81
4.2  Radius of line 17193 at 0.039 <= 0.05.  (no action taken)
     B1      X, Y, Z:  51.18  100.17  -64.4
4.2  Radius of line 17199 at 0.047 <= 0.05.  (no action taken)
     B1      X, Y, Z:  50.99  100.28  -63.79
4.2  Radius of line 17218 at 0.047 <= 0.05.  (no action taken)
     B1      X, Y, Z:  44.62  109.03  -66.37
4.2  Radius of line 17250 at 0.024 <= 0.05.  (no action taken)
     B1      X, Y, Z:  52.74  39.31  -29.82
2.4  Length of segment ending at point 959 >= 6.0 stdevs above mean at 1.2285.  (no action taken)
     B1      X, Y, Z:  75.96  87.44  -68.78
2.4  Length of segment ending at point 2187 >= 6.0 stdevs above mean at 1.4656.  (no action taken)
     B1      X, Y, Z:  42.51  129.26  -38.46
2.4  Length of segment ending at point 2222 >= 6.0 stdevs above mean at 1.7099.  (no action taken)
     B1      X, Y, Z:  44.59  130.14  -37.67
2.4  Length of segment ending at point 2308 >= 6.0 stdevs above mean at 1.2303.  (no action taken)
     B1      X, Y, Z:  41.63  124.76  -34.88
2.5  Length of segment ending at point 2469 <= 0.1 at 0.1.  (no action taken)
     B1      X, Y, Z:  37.27  118.75  -24.07
2.4  Length of segment ending at point 2661 >= 6.0 stdevs above mean at 1.2583.  (no action taken)
     B1      X, Y, Z:  45.15  123.41  -28.42
2.4  Length of segment ending at point 3127 >= 6.0 stdevs above mean at 1.5406.  (no action taken)
     B1      X, Y, Z:  40.48  123.15  -0.35
2.4  Length of segment ending at point 3135 >= 6.0 stdevs above mean at 1.7557.  (no action taken)
     B1      X, Y, Z:  39.87  119.35  -0.37
2.4  Length of segment ending at point 3454 >= 6.0 stdevs above mean at 1.7052.  (no action taken)
     B1      X, Y, Z:  36.84  121.98  1.8
2.4  Length of segment ending at point 3465 >= 6.0 stdevs above mean at 2.4864.  (no action taken)
     B1      X, Y, Z:  37.14  119.77  3.69
2.4  Length of segment ending at point 3475 >= 6.0 stdevs above mean at 1.313.  (no action taken)
     B1      X, Y, Z:  35.82  120.97  5.0
2.4  Length of segment ending at point 3518 >= 6.0 stdevs above mean at 1.2656.  (no action taken)
     B1      X, Y, Z:  36.53  118.66  4.57
2.4  Length of segment ending at point 3530 >= 6.0 stdevs above mean at 3.8497.  (no action taken)
     B1      X, Y, Z:  38.03  120.56  1.72
2.4  Length of segment ending at point 3721 >= 6.0 stdevs above mean at 4.3725.  (no action taken)
     B1      X, Y, Z:  38.63  113.93  9.86
2.4  Length of segment ending at point 3775 >= 6.0 stdevs above mean at 1.8344.  (no action taken)
     B1      X, Y, Z:  42.25  119.03  4.39
2.4  Length of segment ending at point 4062 >= 6.0 stdevs above mean at 1.2526.  (no action taken)
     B1      X, Y, Z:  43.59  118.52  2.46
2.4  Length of segment ending at point 4074 >= 6.0 stdevs above mean at 1.2094.  (no action taken)
     B1      X, Y, Z:  42.16  120.04  1.69
2.5  Length of segment ending at point 4307 <= 0.1 at 0.1.  (no action taken)
     B1      X, Y, Z:  45.16  117.81  1.61
2.4  Length of segment ending at point 4325 >= 6.0 stdevs above mean at 2.4345.  (no action taken)
     B1      X, Y, Z:  41.34  116.84  2.64
2.4  Length of segment ending at point 4735 >= 6.0 stdevs above mean at 1.3221.  (no action taken)
     B1      X, Y, Z:  42.36  119.73  1.74
2.4  Length of segment ending at point 4924 >= 6.0 stdevs above mean at 4.0812.  (no action taken)
     B1      X, Y, Z:  39.39  123.31  13.05
2.4  Length of segment ending at point 4984 >= 6.0 stdevs above mean at 1.2012.  (no action taken)
     B1      X, Y, Z:  40.99  123.74  0.12
2.4  Length of segment ending at point 5089 >= 6.0 stdevs above mean at 1.2928.  (no action taken)
     B1      X, Y, Z:  43.11  127.73  0.17
2.4  Length of segment ending at point 5146 >= 6.0 stdevs above mean at 1.2055.  (no action taken)
     B1      X, Y, Z:  43.65  130.32  3.41
2.4  Length of segment ending at point 5434 >= 6.0 stdevs above mean at 1.6102.  (no action taken)
     B1      X, Y, Z:  47.32  124.59  7.18
2.4  Length of segment ending at point 6075 >= 6.0 stdevs above mean at 1.4486.  (no action taken)
     B1      X, Y, Z:  43.66  132.82  4.39
2.5  Length of segment ending at point 6113 <= 0.1 at 0.099.  (no action taken)
     B1      X, Y, Z:  45.12  132.19  9.06
2.4  Length of segment ending at point 6233 >= 6.0 stdevs above mean at 1.2848.  (no action taken)
     B1      X, Y, Z:  40.79  134.53  5.35
2.4  Length of segment ending at point 6295 >= 6.0 stdevs above mean at 1.9242.  (no action taken)
     B1      X, Y, Z:  46.62  131.31  3.6
2.4  Length of segment ending at point 6296 >= 6.0 stdevs above mean at 1.2768.  (no action taken)
     B1      X, Y, Z:  46.83  132.49  3.16
2.5  Length of segment ending at point 6840 <= 0.1 at 0.1.  (no action taken)
     B1      X, Y, Z:  69.69  125.6  -22.41
2.4  Length of segment ending at point 6903 >= 6.0 stdevs above mean at 1.5102.  (no action taken)
     B1      X, Y, Z:  58.87  134.36  -12.12
2.4  Length of segment ending at point 6970 >= 6.0 stdevs above mean at 4.5041.  (no action taken)
     B1      X, Y, Z:  45.34  131.8  4.04
2.4  Length of segment ending at point 6978 >= 6.0 stdevs above mean at 1.252.  (no action taken)
     B1      X, Y, Z:  43.12  125.62  -1.24
2.4  Length of segment ending at point 7071 >= 6.0 stdevs above mean at 1.3119.  (no action taken)
     B1      X, Y, Z:  49.91  123.78  -1.86
2.4  Length of segment ending at point 7372 >= 6.0 stdevs above mean at 1.7712.  (no action taken)
     B1      X, Y, Z:  61.55  126.1  -2.19
2.4  Length of segment ending at point 7476 >= 6.0 stdevs above mean at 1.493.  (no action taken)
     B1      X, Y, Z:  66.99  119.36  -2.35
2.4  Length of segment ending at point 8191 >= 6.0 stdevs above mean at 1.2971.  (no action taken)
     B1      X, Y, Z:  41.7  123.13  0.09
2.4  Length of segment ending at point 8196 >= 6.0 stdevs above mean at 1.2338.  (no action taken)
     B1      X, Y, Z:  43.26  122.82  -0.35
2.4  Length of segment ending at point 8251 >= 6.0 stdevs above mean at 1.3596.  (no action taken)
     B1      X, Y, Z:  42.98  122.02  -1.68
2.4  Length of segment ending at point 8275 >= 6.0 stdevs above mean at 1.4016.  (no action taken)
     B1      X, Y, Z:  42.27  124.25  -3.58
2.5  Length of segment ending at point 8500 <= 0.1 at 0.1.  (no action taken)
     B1      X, Y, Z:  39.13  115.76  -4.18
2.4  Length of segment ending at point 8699 >= 6.0 stdevs above mean at 1.7643.  (no action taken)
     B1      X, Y, Z:  44.42  124.31  -27.29
2.4  Length of segment ending at point 9261 >= 6.0 stdevs above mean at 1.3404.  (no action taken)
     B1      X, Y, Z:  35.57  126.96  9.93
2.5  Length of segment ending at point 9318 <= 0.1 at 0.1.  (no action taken)
     B1      X, Y, Z:  34.16  123.78  7.22
2.4  Length of segment ending at point 9497 >= 6.0 stdevs above mean at 1.3601.  (no action taken)
     B1      X, Y, Z:  37.1  125.04  10.37
2.4  Length of segment ending at point 9563 >= 6.0 stdevs above mean at 1.2329.  (no action taken)
     B1      X, Y, Z:  35.95  123.82  15.87
2.4  Length of segment ending at point 9589 >= 6.0 stdevs above mean at 3.277.  (no action taken)
     B1      X, Y, Z:  36.4  124.73  15.15
2.4  Length of segment ending at point 9603 >= 6.0 stdevs above mean at 1.2404.  (no action taken)
     B1      X, Y, Z:  36.4  124.52  16.97
2.4  Length of segment ending at point 10443 >= 6.0 stdevs above mean at 1.1904.  (no action taken)
     B1      X, Y, Z:  43.39  116.86  20.05
2.4  Length of segment ending at point 10518 >= 6.0 stdevs above mean at 1.4518.  (no action taken)
     B1      X, Y, Z:  46.98  115.75  18.5
2.4  Length of segment ending at point 10529 >= 6.0 stdevs above mean at 1.7509.  (no action taken)
     B1      X, Y, Z:  45.66  118.16  18.59
2.4  Length of segment ending at point 10564 >= 6.0 stdevs above mean at 1.2738.  (no action taken)
     B1      X, Y, Z:  48.0  116.74  18.06
2.4  Length of segment ending at point 10619 >= 6.0 stdevs above mean at 1.2252.  (no action taken)
     B1      X, Y, Z:  47.71  115.65  14.49
2.4  Length of segment ending at point 10725 >= 6.0 stdevs above mean at 2.7065.  (no action taken)
     B1      X, Y, Z:  53.86  107.11  13.0
2.4  Length of segment ending at point 11202 >= 6.0 stdevs above mean at 2.568.  (no action taken)
     B1      X, Y, Z:  46.18  116.96  13.16
2.4  Length of segment ending at point 11211 >= 6.0 stdevs above mean at 1.4104.  (no action taken)
     B1      X, Y, Z:  46.09  119.38  12.93
2.4  Length of segment ending at point 11421 >= 6.0 stdevs above mean at 1.4491.  (no action taken)
     B1      X, Y, Z:  49.36  117.14  11.73
2.4  Length of segment ending at point 11703 >= 6.0 stdevs above mean at 1.36.  (no action taken)
     B1      X, Y, Z:  43.63  125.17  16.96
2.4  Length of segment ending at point 11795 >= 6.0 stdevs above mean at 1.1954.  (no action taken)
     B1      X, Y, Z:  46.6  115.76  14.06
2.4  Length of segment ending at point 11817 >= 6.0 stdevs above mean at 2.7753.  (no action taken)
     B1      X, Y, Z:  46.98  117.26  17.0
2.4  Length of segment ending at point 11818 >= 6.0 stdevs above mean at 1.41.  (no action taken)
     B1      X, Y, Z:  46.89  118.25  18.0
2.4  Length of segment ending at point 11881 >= 6.0 stdevs above mean at 1.5414.  (no action taken)
     B1      X, Y, Z:  43.26  114.95  24.94
2.4  Length of segment ending at point 11926 >= 6.0 stdevs above mean at 1.6308.  (no action taken)
     B1      X, Y, Z:  41.97  114.76  24.94
2.5  Length of segment ending at point 13336 <= 0.1 at 0.0949.  (no action taken)
     B1      X, Y, Z:  32.58  98.19  15.42
2.4  Length of segment ending at point 13379 >= 6.0 stdevs above mean at 1.5214.  (no action taken)
     B1      X, Y, Z:  30.48  96.17  17.3
2.4  Length of segment ending at point 13438 >= 6.0 stdevs above mean at 1.3996.  (no action taken)
     B1      X, Y, Z:  32.08  94.82  13.9
2.4  Length of segment ending at point 13535 >= 6.0 stdevs above mean at 1.253.  (no action taken)
     B1      X, Y, Z:  31.91  95.71  13.57
2.5  Length of segment ending at point 14180 <= 0.1 at 0.1.  (no action taken)
     B1      X, Y, Z:  29.19  123.48  15.57
2.4  Length of segment ending at point 14234 >= 6.0 stdevs above mean at 2.6923.  (no action taken)
     B1      X, Y, Z:  36.0  125.55  12.46
2.4  Length of segment ending at point 14239 >= 6.0 stdevs above mean at 1.3554.  (no action taken)
     B1      X, Y, Z:  38.51  127.64  3.92
2.4  Length of segment ending at point 14705 >= 6.0 stdevs above mean at 1.3415.  (no action taken)
     B1      X, Y, Z:  45.84  113.61  -63.75
2.4  Length of segment ending at point 15189 >= 6.0 stdevs above mean at 1.3612.  (no action taken)
     B1      X, Y, Z:  41.36  132.08  -71.19
2.4  Length of segment ending at point 15237 >= 6.0 stdevs above mean at 3.3951.  (no action taken)
     B1      X, Y, Z:  42.16  133.56  -69.78
2.7  Line 4990 of rad 0.155 is an included side branch.  (no action taken)
     B1      X, Y, Z:  41.12  124.04  0.12
2.7  Line 12370 of rad 0.2 is an included side branch.  (no action taken)
     B1      X, Y, Z:  39.24  127.19  20.96
2.7  Line 14056 of rad 0.221 is an included side branch.  (no action taken)
     B1      X, Y, Z:  37.44  115.08  25.74
4.4  Line 308 of rad 0.387 links to 307 of rad 0.148.  (no action taken)
     B1      X, Y, Z:  37.88  27.05  -31.55
4.4  Line 749 of rad 0.322 links to 748 of rad 0.146.  (no action taken)
     B1      X, Y, Z:  74.68  80.33  -58.24
4.4  Line 823 of rad 0.564 links to 822 of rad 0.179.  (no action taken)
     B1      X, Y, Z:  70.45  92.83  -58.94
4.4  Line 1935 of rad 0.134 links to 1934 of rad 0.065.  (no action taken)
     B1      X, Y, Z:  44.87  124.56  -42.54
4.4  Line 2166 of rad 0.131 links to 2165 of rad 0.061.  (no action taken)
     B1      X, Y, Z:  41.76  131.66  -36.91
4.4  Line 2239 of rad 0.198 links to 2238 of rad 0.095.  (no action taken)
     B1      X, Y, Z:  43.58  129.65  -39.78
4.4  Line 2553 of rad 0.107 links to 2552 of rad 0.022.  (no action taken)
     B1      X, Y, Z:  40.89  123.25  -30.27
4.4  Line 2687 of rad 0.661 links to 2686 of rad 0.112.  (no action taken)
     B1      X, Y, Z:  49.47  124.48  -27.97
4.4  Line 2885 of rad 0.155 links to 2884 of rad 0.072.  (no action taken)
     B1      X, Y, Z:  55.56  119.93  -59.74
4.4  Line 2925 of rad 0.108 links to 2924 of rad 0.052.  (no action taken)
     B1      X, Y, Z:  51.46  119.9  -40.27
4.4  Line 3530 of rad 1.299 links to 3529 of rad 0.267.  (no action taken)
     B1      X, Y, Z:  38.03  120.56  1.72
4.4  Line 3667 of rad 0.151 links to 3666 of rad 0.073.  (no action taken)
     B1      X, Y, Z:  39.08  116.03  11.58
4.4  Line 3721 of rad 0.485 links to 3720 of rad 0.084.  (no action taken)
     B1      X, Y, Z:  38.63  113.93  9.86
4.4  Line 3731 of rad 0.134 links to 3730 of rad 0.058.  (no action taken)
     B1      X, Y, Z:  36.37  115.73  13.5
4.4  Line 3778 of rad 0.868 links to 3777 of rad 0.412.  (no action taken)
     B1      X, Y, Z:  42.56  118.83  3.46
4.4  Line 3841 of rad 0.098 links to 3840 of rad 0.032.  (no action taken)
     B1      X, Y, Z:  48.01  114.49  3.92
4.4  Line 3989 of rad 0.196 links to 3988 of rad 0.098.  (no action taken)
     B1      X, Y, Z:  46.5  116.97  9.25
4.4  Line 4020 of rad 0.126 links to 4019 of rad 0.057.  (no action taken)
     B1      X, Y, Z:  48.95  112.76  8.74
4.4  Line 4037 of rad 0.147 links to 4036 of rad 0.046.  (no action taken)
     B1      X, Y, Z:  49.73  112.65  11.07
4.4  Line 4043 of rad 0.157 links to 4042 of rad 0.052.  (no action taken)
     B1      X, Y, Z:  49.52  111.64  11.12
4.4  Line 4046 of rad 0.119 links to 4045 of rad 0.058.  (no action taken)
     B1      X, Y, Z:  49.19  111.25  11.24
4.4  Line 4082 of rad 0.231 links to 4081 of rad 0.107.  (no action taken)
     B1      X, Y, Z:  42.49  119.93  1.21
4.4  Line 4239 of rad 0.131 links to 4238 of rad 0.049.  (no action taken)
     B1      X, Y, Z:  38.92  109.67  -5.4
4.4  Line 4247 of rad 0.178 links to 4246 of rad 0.075.  (no action taken)
     B1      X, Y, Z:  38.67  108.27  -5.61
4.4  Line 4303 of rad 0.106 links to 4302 of rad 0.049.  (no action taken)
     B1      X, Y, Z:  45.03  117.4  1.01
4.4  Line 4325 of rad 0.263 links to 4324 of rad 0.075.  (no action taken)
     B1      X, Y, Z:  41.34  116.84  2.64
4.4  Line 4647 of rad 0.09 links to 4646 of rad 0.04.  (no action taken)
     B1      X, Y, Z:  39.05  116.04  8.65
4.4  Line 4713 of rad 0.121 links to 4712 of rad 0.058.  (no action taken)
     B1      X, Y, Z:  39.89  117.55  4.18
4.4  Line 4750 of rad 0.64 links to 4749 of rad 0.122.  (no action taken)
     B1      X, Y, Z:  41.54  120.53  5.19
4.4  Line 4924 of rad 0.878 links to 4923 of rad 1.25E-4.  (no action taken)
     B1      X, Y, Z:  39.39  123.31  13.05
4.4  Line 5007 of rad 0.183 links to 5006 of rad 0.087.  (no action taken)
     B1      X, Y, Z:  41.37  125.24  0.82
4.4  Line 5027 of rad 0.633 links to 5026 of rad 0.177.  (no action taken)
     B1      X, Y, Z:  41.57  126.43  0.51
4.4  Line 5184 of rad 0.449 links to 5183 of rad 0.223.  (no action taken)
     B1      X, Y, Z:  46.24  128.99  6.66
4.4  Line 5358 of rad 0.368 links to 5357 of rad 0.135.  (no action taken)
     B1      X, Y, Z:  42.81  128.66  -9.08
4.4  Line 5387 of rad 0.171 links to 5386 of rad 0.059.  (no action taken)
     B1      X, Y, Z:  48.01  126.39  -0.04
4.4  Line 5843 of rad 0.12 links to 5842 of rad 0.06.  (no action taken)
     B1      X, Y, Z:  57.71  143.08  -14.93
4.4  Line 5931 of rad 0.097 links to 5930 of rad 0.047.  (no action taken)
     B1      X, Y, Z:  46.06  141.02  -8.16
4.4  Line 6228 of rad 0.074 links to 6227 of rad 0.034.  (no action taken)
     B1      X, Y, Z:  41.48  135.23  4.1
4.4  Line 6261 of rad 0.226 links to 6260 of rad 0.105.  (no action taken)
     B1      X, Y, Z:  45.65  130.6  4.36
4.4  Line 6295 of rad 0.56 links to 6294 of rad 1.25E-4.  (no action taken)
     B1      X, Y, Z:  46.62  131.31  3.6
4.4  Line 6313 of rad 0.162 links to 6312 of rad 0.08.  (no action taken)
     B1      X, Y, Z:  47.83  134.4  3.71
4.4  Line 6436 of rad 0.109 links to 6435 of rad 0.048.  (no action taken)
     B1      X, Y, Z:  50.47  131.66  1.83
4.4  Line 6583 of rad 0.144 links to 6582 of rad 0.066.  (no action taken)
     B1      X, Y, Z:  58.95  133.63  -5.51
4.4  Line 6589 of rad 0.101 links to 6588 of rad 0.049.  (no action taken)
     B1      X, Y, Z:  58.66  133.53  -5.93
4.4  Line 6882 of rad 0.124 links to 6881 of rad 0.053.  (no action taken)
     B1      X, Y, Z:  57.56  133.76  -9.91
4.4  Line 6944 of rad 0.112 links to 6943 of rad 0.033.  (no action taken)
     B1      X, Y, Z:  58.49  135.94  -4.96
4.4  Line 6970 of rad 0.63 links to 6969 of rad 0.084.  (no action taken)
     B1      X, Y, Z:  45.34  131.8  4.04
4.4  Line 7254 of rad 0.148 links to 7253 of rad 0.062.  (no action taken)
     B1      X, Y, Z:  56.7  125.99  -15.67
4.4  Line 7258 of rad 0.107 links to 7257 of rad 0.044.  (no action taken)
     B1      X, Y, Z:  56.59  126.38  -16.23
4.4  Line 7270 of rad 0.126 links to 7269 of rad 0.062.  (no action taken)
     B1      X, Y, Z:  58.35  124.57  -15.23
4.4  Line 7287 of rad 0.108 links to 7286 of rad 0.053.  (no action taken)
     B1      X, Y, Z:  58.82  123.77  -15.4
4.4  Line 7452 of rad 0.178 links to 7451 of rad 0.074.  (no action taken)
     B1      X, Y, Z:  66.98  118.56  -2.66
4.4  Line 7730 of rad 0.174 links to 7729 of rad 0.074.  (no action taken)
     B1      X, Y, Z:  56.17  107.73  -0.05
4.4  Line 7906 of rad 0.135 links to 7905 of rad 0.06.  (no action taken)
     B1      X, Y, Z:  54.06  114.26  -3.18
4.4  Line 8020 of rad 0.117 links to 8019 of rad 0.04.  (no action taken)
     B1      X, Y, Z:  53.83  121.78  -11.7
4.4  Line 8030 of rad 0.118 links to 8029 of rad 0.043.  (no action taken)
     B1      X, Y, Z:  53.64  121.39  -12.23
4.4  Line 8124 of rad 0.101 links to 8123 of rad 0.05.  (no action taken)
     B1      X, Y, Z:  50.84  120.18  -3.12
4.4  Line 8196 of rad 1.001 links to 8195 of rad 0.302.  (no action taken)
     B1      X, Y, Z:  43.26  122.82  -0.35
4.4  Line 8378 of rad 0.19 links to 8377 of rad 0.077.  (no action taken)
     B1      X, Y, Z:  43.16  118.73  -1.26
4.4  Line 8434 of rad 0.406 links to 8433 of rad 0.197.  (no action taken)
     B1      X, Y, Z:  38.25  119.08  -5.36
4.4  Line 8441 of rad 0.199 links to 8440 of rad 0.078.  (no action taken)
     B1      X, Y, Z:  37.56  119.18  -4.09
4.4  Line 8452 of rad 0.174 links to 8451 of rad 0.07.  (no action taken)
     B1      X, Y, Z:  37.68  118.28  -5.83
4.4  Line 8586 of rad 0.144 links to 8585 of rad 0.072.  (no action taken)
     B1      X, Y, Z:  41.07  120.17  -11.77
4.4  Line 8662 of rad 0.186 links to 8661 of rad 0.085.  (no action taken)
     B1      X, Y, Z:  41.79  128.01  -22.15
4.4  Line 8699 of rad 1.194 links to 8698 of rad 0.435.  (no action taken)
     B1      X, Y, Z:  44.42  124.31  -27.29
4.4  Line 8774 of rad 0.149 links to 8773 of rad 0.043.  (no action taken)
     B1      X, Y, Z:  40.93  129.64  -27.57
4.4  Line 9051 of rad 0.113 links to 9050 of rad 0.049.  (no action taken)
     B1      X, Y, Z:  38.29  134.96  -1.6
4.4  Line 9076 of rad 0.154 links to 9075 of rad 0.075.  (no action taken)
     B1      X, Y, Z:  39.84  134.96  -3.89
4.4  Line 9496 of rad 1.075 links to 9495 of rad 0.259.  (no action taken)
     B1      X, Y, Z:  36.13  125.96  10.12
4.4  Line 9498 of rad 1.001 links to 9497 of rad 0.065.  (no action taken)
     B1      X, Y, Z:  36.17  125.76  10.33
4.4  Line 9589 of rad 0.85 links to 9588 of rad 0.082.  (no action taken)
     B1      X, Y, Z:  36.4  124.73  15.15
4.4  Line 9805 of rad 0.537 links to 9804 of rad 0.247.  (no action taken)
     B1      X, Y, Z:  43.22  119.85  23.86
4.4  Line 9875 of rad 0.243 links to 9874 of rad 0.087.  (no action taken)
     B1      X, Y, Z:  48.97  115.71  24.56
4.4  Line 9905 of rad 0.216 links to 9904 of rad 0.105.  (no action taken)
     B1      X, Y, Z:  50.64  115.69  26.49
4.4  Line 9951 of rad 0.093 links to 9950 of rad 0.045.  (no action taken)
     B1      X, Y, Z:  49.86  114.52  22.67
4.4  Line 9977 of rad 0.128 links to 9976 of rad 0.064.  (no action taken)
     B1      X, Y, Z:  48.15  114.53  21.24
4.4  Line 10005 of rad 0.102 links to 10004 of rad 0.051.  (no action taken)
     B1      X, Y, Z:  48.64  113.72  22.9
4.4  Line 10029 of rad 0.135 links to 10028 of rad 0.054.  (no action taken)
     B1      X, Y, Z:  48.79  115.01  27.36
4.4  Line 10035 of rad 0.171 links to 10034 of rad 0.07.  (no action taken)
     B1      X, Y, Z:  49.16  115.6  28.04
4.4  Line 10093 of rad 0.091 links to 10092 of rad 0.039.  (no action taken)
     B1      X, Y, Z:  49.94  109.99  25.61
4.4  Line 10104 of rad 0.105 links to 10103 of rad 0.049.  (no action taken)
     B1      X, Y, Z:  46.77  113.93  24.56
4.4  Line 10608 of rad 1.079 links to 10607 of rad 0.48.  (no action taken)
     B1      X, Y, Z:  46.81  116.56  14.31
4.4  Line 10718 of rad 0.09 links to 10717 of rad 0.044.  (no action taken)
     B1      X, Y, Z:  52.78  108.62  11.62
4.4  Line 10725 of rad 0.086 links to 10724 of rad 1.25E-4.  (no action taken)
     B1      X, Y, Z:  53.86  107.11  13.0
4.4  Line 10767 of rad 0.124 links to 10766 of rad 0.045.  (no action taken)
     B1      X, Y, Z:  51.64  107.95  8.09
4.4  Line 10986 of rad 0.115 links to 10985 of rad 0.028.  (no action taken)
     B1      X, Y, Z:  60.0  105.17  15.89
4.4  Line 11064 of rad 0.133 links to 11063 of rad 0.051.  (no action taken)
     B1      X, Y, Z:  55.27  111.69  15.23
4.4  Line 11478 of rad 0.52 links to 11477 of rad 0.254.  (no action taken)
     B1      X, Y, Z:  50.93  121.13  12.36
4.4  Line 11498 of rad 0.241 links to 11497 of rad 0.093.  (no action taken)
     B1      X, Y, Z:  53.68  121.03  11.63
4.4  Line 11664 of rad 0.493 links to 11663 of rad 0.062.  (no action taken)
     B1      X, Y, Z:  44.97  124.18  15.12
4.4  Line 11696 of rad 0.253 links to 11695 of rad 0.102.  (no action taken)
     B1      X, Y, Z:  44.69  122.86  17.01
4.4  Line 11719 of rad 0.133 links to 11718 of rad 0.064.  (no action taken)
     B1      X, Y, Z:  42.66  125.67  19.02
4.4  Line 11763 of rad 0.174 links to 11762 of rad 0.087.  (no action taken)
     B1      X, Y, Z:  45.41  123.16  18.4
4.4  Line 11781 of rad 0.239 links to 11780 of rad 0.102.  (no action taken)
     B1      X, Y, Z:  47.94  120.27  11.95
4.4  Line 11817 of rad 0.574 links to 11816 of rad 1.25E-4.  (no action taken)
     B1      X, Y, Z:  46.98  117.26  17.0
4.4  Line 12087 of rad 0.552 links to 12086 of rad 0.242.  (no action taken)
     B1      X, Y, Z:  45.11  114.62  27.63
4.4  Line 12185 of rad 0.102 links to 12184 of rad 0.039.  (no action taken)
     B1      X, Y, Z:  55.43  105.86  26.75
4.4  Line 12462 of rad 0.331 links to 12461 of rad 0.155.  (no action taken)
     B1      X, Y, Z:  37.54  129.23  14.99
4.4  Line 12572 of rad 0.11 links to 12571 of rad 0.053.  (no action taken)
     B1      X, Y, Z:  33.58  126.46  15.02
4.4  Line 12718 of rad 0.14 links to 12717 of rad 0.065.  (no action taken)
     B1      X, Y, Z:  41.18  110.3  15.4
4.4  Line 13025 of rad 0.089 links to 13024 of rad 0.043.  (no action taken)
     B1      X, Y, Z:  38.96  101.62  10.24
4.4  Line 13082 of rad 0.08 links to 13081 of rad 1.25E-4.  (no action taken)
     B1      X, Y, Z:  37.75  100.54  9.08
4.4  Line 13365 of rad 0.12 links to 13364 of rad 0.058.  (no action taken)
     B1      X, Y, Z:  30.64  95.7  17.1
4.4  Line 13504 of rad 0.417 links to 13503 of rad 0.187.  (no action taken)
     B1      X, Y, Z:  31.12  91.02  16.06
4.4  Line 13520 of rad 0.101 links to 13519 of rad 0.039.  (no action taken)
     B1      X, Y, Z:  31.67  89.86  15.79
4.4  Line 13559 of rad 0.116 links to 13558 of rad 0.054.  (no action taken)
     B1      X, Y, Z:  34.4  97.54  15.52
4.4  Line 13669 of rad 0.118 links to 13668 of rad 0.041.  (no action taken)
     B1      X, Y, Z:  35.02  93.92  13.16
4.4  Line 13738 of rad 0.107 links to 13737 of rad 0.042.  (no action taken)
     B1      X, Y, Z:  37.17  93.19  13.07
4.4  Line 13774 of rad 0.165 links to 13773 of rad 0.076.  (no action taken)
     B1      X, Y, Z:  45.69  102.96  15.03
4.4  Line 13869 of rad 0.119 links to 13868 of rad 0.059.  (no action taken)
     B1      X, Y, Z:  33.04  116.42  21.93
4.4  Line 14156 of rad 0.128 links to 14155 of rad 0.059.  (no action taken)
     B1      X, Y, Z:  31.08  118.85  18.49
4.4  Line 14234 of rad 0.817 links to 14233 of rad 0.194.  (no action taken)
     B1      X, Y, Z:  36.0  125.55  12.46
4.4  Line 14758 of rad 0.19 links to 14757 of rad 0.085.  (no action taken)
     B1      X, Y, Z:  44.08  116.75  -68.35
4.4  Line 14925 of rad 0.182 links to 14924 of rad 0.084.  (no action taken)
     B1      X, Y, Z:  42.53  127.34  -62.09
4.4  Line 15124 of rad 0.114 links to 15123 of rad 0.056.  (no action taken)
     B1      X, Y, Z:  40.72  128.65  -64.12
4.4  Line 15294 of rad 0.105 links to 15293 of rad 0.046.  (no action taken)
     B1      X, Y, Z:  38.58  133.31  -74.24
4.4  Line 15511 of rad 0.067 links to 15510 of rad 0.03.  (no action taken)
     B1      X, Y, Z:  45.59  127.03  -68.72
4.4  Line 15624 of rad 0.11 links to 15623 of rad 0.047.  (no action taken)
     B1      X, Y, Z:  40.96  118.97  -67.65
4.4  Line 15640 of rad 0.115 links to 15639 of rad 0.05.  (no action taken)
     B1      X, Y, Z:  41.1  118.57  -71.72
4.4  Line 15662 of rad 0.124 links to 15661 of rad 0.059.  (no action taken)
     B1      X, Y, Z:  40.78  120.79  -74.91
4.4  Line 15808 of rad 0.126 links to 15807 of rad 0.063.  (no action taken)
     B1      X, Y, Z:  39.37  120.54  -86.3
4.4  Line 15854 of rad 0.329 links to 15853 of rad 0.114.  (no action taken)
     B1      X, Y, Z:  39.4  115.94  -86.81
4.4  Line 16002 of rad 0.112 links to 16001 of rad 0.055.  (no action taken)
     B1      X, Y, Z:  33.42  130.35  -79.3
4.4  Line 16013 of rad 0.157 links to 16012 of rad 0.076.  (no action taken)
     B1      X, Y, Z:  32.28  131.76  -78.65
4.4  Line 16031 of rad 0.12 links to 16030 of rad 0.055.  (no action taken)
     B1      X, Y, Z:  31.78  131.96  -77.87
4.4  Line 16055 of rad 0.165 links to 16054 of rad 0.081.  (no action taken)
     B1      X, Y, Z:  36.87  127.83  -80.55
4.4  Line 16240 of rad 0.125 links to 16239 of rad 0.057.  (no action taken)
     B1      X, Y, Z:  33.75  124.56  -82.75
4.4  Line 16277 of rad 0.13 links to 16276 of rad 0.06.  (no action taken)
     B1      X, Y, Z:  34.29  123.68  -85.55
4.4  Line 16355 of rad 0.068 links to 16354 of rad 0.03.  (no action taken)
     B1      X, Y, Z:  33.71  127.09  -88.03
4.4  Line 16422 of rad 0.159 links to 16421 of rad 0.057.  (no action taken)
     B1      X, Y, Z:  28.1  119.84  -92.47
4.4  Line 16622 of rad 0.158 links to 16621 of rad 0.066.  (no action taken)
     B1      X, Y, Z:  28.21  129.71  -87.09
4.4  Line 16838 of rad 0.108 links to 16837 of rad 0.054.  (no action taken)
     B1      X, Y, Z:  19.17  126.48  -86.02
4.4  Line 16989 of rad 0.126 links to 16988 of rad 0.062.  (no action taken)
     B1      X, Y, Z:  27.06  126.71  -83.56
4.4  Line 17060 of rad 0.233 links to 17059 of rad 0.103.  (no action taken)
     B1      X, Y, Z:  40.95  119.49  -74.2
4.4  Line 17126 of rad 0.216 links to 17125 of rad 0.072.  (no action taken)
     B1      X, Y, Z:  46.46  108.12  -64.59
4.4  Line 17152 of rad 0.105 links to 17151 of rad 0.033.  (no action taken)
     B1      X, Y, Z:  48.5  103.4  -63.86
4.4  Line 17188 of rad 0.094 links to 17187 of rad 0.046.  (no action taken)
     B1      X, Y, Z:  50.5  101.28  -63.71
4.4  Line 17200 of rad 0.094 links to 17199 of rad 0.047.  (no action taken)
     B1      X, Y, Z:  51.11  100.17  -63.64
4.4  Line 17219 of rad 0.099 links to 17218 of rad 0.047.  (no action taken)
     B1      X, Y, Z:  44.58  109.03  -66.51
 
 
```
