## Supplementary material for "Automated Proofreading of Digitally Reconstructed Neural Morphology Enhances Accuracy, Scalability, and Standardization": Standardization and accuracy results: 720575940616848214.CNG.std

```
# Standardization file for /nmo_swc/Normalized/720575940616848214.CNG.swc created with StdSwc version 1.31 on 3/7/26.
#
# code   irregularity_description. (action taken)
#     irregularity_type     coordinates
#
4.2  Radius of line 74 at 1.25E-4 <= 0.05.  (no action taken)
     B1      X, Y, Z:  4.26  4.33  3.38
4.2  Radius of line 75 at 1.25E-4 <= 0.05.  (no action taken)
     B1      X, Y, Z:  2.75  5.68  4.47
4.2  Radius of line 119 at 0.04 <= 0.05.  (no action taken)
     B1      X, Y, Z:  4.26  7.83  6.27
4.2  Radius of line 215 at 1.25E-4 <= 0.05.  (no action taken)
     B1      X, Y, Z:  11.58  23.11  12.97
4.2  Radius of line 228 at 1.25E-4 <= 0.05.  (no action taken)
     B1      X, Y, Z:  10.85  24.0  13.84
4.2  Radius of line 230 at 1.25E-4 <= 0.05.  (no action taken)
     B1      X, Y, Z:  10.81  23.99  14.07
4.2  Radius of line 242 at 1.25E-4 <= 0.05.  (no action taken)
     B1      X, Y, Z:  10.87  26.7  15.84
4.2  Radius of line 255 at 0.026 <= 0.05.  (no action taken)
     B1      X, Y, Z:  11.06  30.22  17.25
4.2  Radius of line 577 at 1.25E-4 <= 0.05.  (no action taken)
     B1      X, Y, Z:  -16.84  52.28  9.04
4.3  Radius of line 587 at 1.15 >= 5.0 stdevs above the mean.  (no action taken)
     B1      X, Y, Z:  -17.42  51.46  7.26
4.3  Radius of line 588 at 1.13 >= 5.0 stdevs above the mean.  (no action taken)
     B1      X, Y, Z:  -17.48  51.57  7.13
4.3  Radius of line 589 at 1.137 >= 5.0 stdevs above the mean.  (no action taken)
     B1      X, Y, Z:  -17.58  51.64  7.06
4.3  Radius of line 590 at 1.148 >= 5.0 stdevs above the mean.  (no action taken)
     B1      X, Y, Z:  -17.76  51.57  6.92
4.3  Radius of line 591 at 1.262 >= 5.0 stdevs above the mean.  (no action taken)
     B1      X, Y, Z:  -18.03  51.52  6.97
4.3  Radius of line 592 at 1.244 >= 5.0 stdevs above the mean.  (no action taken)
     B1      X, Y, Z:  -18.19  51.5  6.93
4.3  Radius of line 593 at 1.197 >= 5.0 stdevs above the mean.  (no action taken)
     B1      X, Y, Z:  -18.24  51.63  6.84
4.3  Radius of line 594 at 1.13 >= 5.0 stdevs above the mean.  (no action taken)
     B1      X, Y, Z:  -18.3  51.78  6.74
4.3  Radius of line 595 at 1.117 >= 5.0 stdevs above the mean.  (no action taken)
     B1      X, Y, Z:  -18.39  51.79  6.56
4.3  Radius of line 601 at 1.298 >= 5.0 stdevs above the mean.  (no action taken)
     B1      X, Y, Z:  -19.6  51.25  5.05
4.2  Radius of line 693 at 1.25E-4 <= 0.05.  (no action taken)
     B1      X, Y, Z:  -23.64  35.97  5.72
4.2  Radius of line 703 at 1.25E-4 <= 0.05.  (no action taken)
     B1      X, Y, Z:  -23.44  36.28  7.5
4.2  Radius of line 788 at 0.037 <= 0.05.  (no action taken)
     B1      X, Y, Z:  -16.37  37.71  12.42
4.2  Radius of line 855 at 1.25E-4 <= 0.05.  (no action taken)
     B1      X, Y, Z:  -21.1  31.32  7.84
4.2  Radius of line 983 at 0.031 <= 0.05.  (no action taken)
     B1      X, Y, Z:  -13.3  28.19  11.27
4.2  Radius of line 1029 at 1.25E-4 <= 0.05.  (no action taken)
     B1      X, Y, Z:  -8.53  31.05  10.46
4.2  Radius of line 1335 at 1.25E-4 <= 0.05.  (no action taken)
     B1      X, Y, Z:  7.87  40.51  11.07
4.2  Radius of line 1373 at 0.029 <= 0.05.  (no action taken)
     B1      X, Y, Z:  -5.05  30.76  7.54
4.2  Radius of line 1399 at 1.25E-4 <= 0.05.  (no action taken)
     B1      X, Y, Z:  -4.32  32.6  6.45
4.2  Radius of line 1408 at 0.013 <= 0.05.  (no action taken)
     B1      X, Y, Z:  -6.11  31.1  9.63
4.2  Radius of line 1418 at 0.043 <= 0.05.  (no action taken)
     B1      X, Y, Z:  -7.48  29.96  11.89
4.2  Radius of line 1469 at 0.042 <= 0.05.  (no action taken)
     B1      X, Y, Z:  -16.01  23.6  10.83
4.2  Radius of line 1477 at 1.25E-4 <= 0.05.  (no action taken)
     B1      X, Y, Z:  -17.46  27.89  9.43
4.2  Radius of line 1544 at 1.25E-4 <= 0.05.  (no action taken)
     B1      X, Y, Z:  -22.19  26.19  10.35
4.2  Radius of line 1593 at 1.25E-4 <= 0.05.  (no action taken)
     B1      X, Y, Z:  -21.58  25.82  11.61
4.2  Radius of line 1604 at 1.25E-4 <= 0.05.  (no action taken)
     B1      X, Y, Z:  -20.3  26.73  11.52
4.2  Radius of line 1608 at 0.039 <= 0.05.  (no action taken)
     B1      X, Y, Z:  -19.9  25.73  10.52
4.2  Radius of line 1645 at 1.25E-4 <= 0.05.  (no action taken)
     B1      X, Y, Z:  -22.49  31.85  14.67
4.2  Radius of line 1663 at 0.044 <= 0.05.  (no action taken)
     B1      X, Y, Z:  -25.53  30.28  13.35
4.2  Radius of line 1670 at 0.047 <= 0.05.  (no action taken)
     B1      X, Y, Z:  -26.08  30.6  13.08
4.2  Radius of line 1719 at 1.25E-4 <= 0.05.  (no action taken)
     B1      X, Y, Z:  -26.24  32.85  19.15
4.2  Radius of line 1745 at 1.25E-4 <= 0.05.  (no action taken)
     B1      X, Y, Z:  -29.14  34.78  18.63
4.2  Radius of line 1778 at 1.25E-4 <= 0.05.  (no action taken)
     B1      X, Y, Z:  -26.05  30.92  16.38
4.2  Radius of line 1805 at 1.25E-4 <= 0.05.  (no action taken)
     B1      X, Y, Z:  -26.21  28.08  16.88
4.2  Radius of line 1809 at 1.25E-4 <= 0.05.  (no action taken)
     B1      X, Y, Z:  -23.92  29.1  15.74
4.2  Radius of line 1823 at 0.039 <= 0.05.  (no action taken)
     B1      X, Y, Z:  -24.28  35.6  6.66
4.2  Radius of line 1871 at 1.25E-4 <= 0.05.  (no action taken)
     B1      X, Y, Z:  -27.74  39.14  7.33
4.2  Radius of line 1911 at 1.25E-4 <= 0.05.  (no action taken)
     B1      X, Y, Z:  -32.58  41.99  5.47
4.2  Radius of line 1931 at 1.25E-4 <= 0.05.  (no action taken)
     B1      X, Y, Z:  -33.97  38.85  5.48
4.2  Radius of line 2075 at 1.25E-4 <= 0.05.  (no action taken)
     B1      X, Y, Z:  -38.0  37.26  3.24
4.2  Radius of line 2086 at 0.037 <= 0.05.  (no action taken)
     B1      X, Y, Z:  -34.34  38.97  5.39
4.2  Radius of line 2096 at 0.049 <= 0.05.  (no action taken)
     B1      X, Y, Z:  -36.4  37.48  5.19
4.2  Radius of line 2227 at 1.25E-4 <= 0.05.  (no action taken)
     B1      X, Y, Z:  -28.1  41.46  6.63
4.2  Radius of line 2234 at 1.25E-4 <= 0.05.  (no action taken)
     B1      X, Y, Z:  -27.76  40.72  6.43
4.2  Radius of line 2238 at 1.25E-4 <= 0.05.  (no action taken)
     B1      X, Y, Z:  -23.15  39.68  4.71
4.2  Radius of line 2332 at 1.25E-4 <= 0.05.  (no action taken)
     B1      X, Y, Z:  -16.19  38.07  0.29
4.2  Radius of line 2347 at 0.046 <= 0.05.  (no action taken)
     B1      X, Y, Z:  -15.66  36.72  1.22
4.2  Radius of line 2393 at 0.045 <= 0.05.  (no action taken)
     B1      X, Y, Z:  -13.19  36.54  -0.71
4.2  Radius of line 2394 at 0.048 <= 0.05.  (no action taken)
     B1      X, Y, Z:  -13.29  36.53  -0.59
4.2  Radius of line 2541 at 0.039 <= 0.05.  (no action taken)
     B1      X, Y, Z:  -6.74  44.57  1.63
4.2  Radius of line 2795 at 1.25E-4 <= 0.05.  (no action taken)
     B1      X, Y, Z:  5.8  40.67  7.08
4.2  Radius of line 2817 at 1.25E-4 <= 0.05.  (no action taken)
     B1      X, Y, Z:  6.21  44.99  7.58
4.2  Radius of line 2865 at 1.25E-4 <= 0.05.  (no action taken)
     B1      X, Y, Z:  3.94  36.95  6.33
4.2  Radius of line 2911 at 1.25E-4 <= 0.05.  (no action taken)
     B1      X, Y, Z:  1.38  39.21  5.32
4.2  Radius of line 3005 at 1.25E-4 <= 0.05.  (no action taken)
     B1      X, Y, Z:  -9.31  52.67  -0.91
4.2  Radius of line 3146 at 1.25E-4 <= 0.05.  (no action taken)
     B1      X, Y, Z:  -8.33  63.24  8.09
4.2  Radius of line 3278 at 1.25E-4 <= 0.05.  (no action taken)
     B1      X, Y, Z:  -12.81  43.17  2.3
4.2  Radius of line 3438 at 1.25E-4 <= 0.05.  (no action taken)
     B1      X, Y, Z:  -24.94  34.78  1.88
4.2  Radius of line 3722 at 1.25E-4 <= 0.05.  (no action taken)
     B1      X, Y, Z:  -43.14  39.33  21.35
4.2  Radius of line 3726 at 1.25E-4 <= 0.05.  (no action taken)
     B1      X, Y, Z:  -42.83  38.03  21.14
4.2  Radius of line 3727 at 1.25E-4 <= 0.05.  (no action taken)
     B1      X, Y, Z:  -42.82  37.32  20.8
4.2  Radius of line 3744 at 1.25E-4 <= 0.05.  (no action taken)
     B1      X, Y, Z:  -43.26  29.04  16.09
4.2  Radius of line 3756 at 1.25E-4 <= 0.05.  (no action taken)
     B1      X, Y, Z:  -44.88  29.81  17.12
4.2  Radius of line 3912 at 1.25E-4 <= 0.05.  (no action taken)
     B1      X, Y, Z:  -63.44  39.18  12.78
4.2  Radius of line 3919 at 1.25E-4 <= 0.05.  (no action taken)
     B1      X, Y, Z:  -63.13  38.48  14.13
4.2  Radius of line 3922 at 1.25E-4 <= 0.05.  (no action taken)
     B1      X, Y, Z:  -62.3  38.54  13.1
4.2  Radius of line 3965 at 1.25E-4 <= 0.05.  (no action taken)
     B1      X, Y, Z:  -61.61  42.15  17.31
4.2  Radius of line 4009 at 1.25E-4 <= 0.05.  (no action taken)
     B1      X, Y, Z:  -44.95  29.11  18.62
4.2  Radius of line 4011 at 1.25E-4 <= 0.05.  (no action taken)
     B1      X, Y, Z:  -42.88  28.76  16.32
4.2  Radius of line 4024 at 1.25E-4 <= 0.05.  (no action taken)
     B1      X, Y, Z:  -39.94  27.22  15.26
4.2  Radius of line 4074 at 1.25E-4 <= 0.05.  (no action taken)
     B1      X, Y, Z:  -30.98  21.57  10.9
4.2  Radius of line 4109 at 1.25E-4 <= 0.05.  (no action taken)
     B1      X, Y, Z:  -26.69  23.05  11.47
4.2  Radius of line 4121 at 1.25E-4 <= 0.05.  (no action taken)
     B1      X, Y, Z:  -26.26  20.73  9.86
4.2  Radius of line 4156 at 1.25E-4 <= 0.05.  (no action taken)
     B1      X, Y, Z:  -35.19  20.15  5.43
4.5  Radius of terminal line 4163 at 0.587 >= 5.0 stdevs above the mean.  (no action taken)
     B1      X, Y, Z:  -32.62  18.67  6.71
4.2  Radius of line 4192 at 0.03 <= 0.05.  (no action taken)
     B1      X, Y, Z:  -30.36  16.6  6.17
4.2  Radius of line 4197 at 0.044 <= 0.05.  (no action taken)
     B1      X, Y, Z:  -31.36  18.64  6.6
4.2  Radius of line 4200 at 0.04 <= 0.05.  (no action taken)
     B1      X, Y, Z:  -34.24  18.94  5.68
4.2  Radius of line 4204 at 1.25E-4 <= 0.05.  (no action taken)
     B1      X, Y, Z:  -34.03  18.25  6.02
4.2  Radius of line 4238 at 0.024 <= 0.05.  (no action taken)
     B1      X, Y, Z:  -26.17  28.23  5.12
4.2  Radius of line 4242 at 1.25E-4 <= 0.05.  (no action taken)
     B1      X, Y, Z:  -28.24  28.71  6.16
4.2  Radius of line 4290 at 0.048 <= 0.05.  (no action taken)
     B1      X, Y, Z:  -28.64  30.23  3.96
4.2  Radius of line 4296 at 0.045 <= 0.05.  (no action taken)
     B1      X, Y, Z:  -25.14  33.0  2.07
4.2  Radius of line 4328 at 1.25E-4 <= 0.05.  (no action taken)
     B1      X, Y, Z:  -20.3  35.38  3.76
4.2  Radius of line 4354 at 1.25E-4 <= 0.05.  (no action taken)
     B1      X, Y, Z:  -17.14  34.25  5.21
4.2  Radius of line 4409 at 0.027 <= 0.05.  (no action taken)
     B1      X, Y, Z:  -22.03  30.08  1.84
4.2  Radius of line 4605 at 0.047 <= 0.05.  (no action taken)
     B1      X, Y, Z:  -2.52  25.34  6.7
4.2  Radius of line 4610 at 0.049 <= 0.05.  (no action taken)
     B1      X, Y, Z:  -2.95  25.88  6.5
4.2  Radius of line 4730 at 1.25E-4 <= 0.05.  (no action taken)
     B1      X, Y, Z:  6.79  31.09  8.39
4.2  Radius of line 4803 at 0.046 <= 0.05.  (no action taken)
     B1      X, Y, Z:  15.04  35.34  9.72
4.2  Radius of line 4808 at 1.25E-4 <= 0.05.  (no action taken)
     B1      X, Y, Z:  14.43  34.98  8.31
4.2  Radius of line 4847 at 1.25E-4 <= 0.05.  (no action taken)
     B1      X, Y, Z:  17.65  30.38  5.98
4.2  Radius of line 4888 at 0.05 <= 0.05.  (no action taken)
     B1      X, Y, Z:  13.7  33.06  6.36
4.2  Radius of line 4892 at 1.25E-4 <= 0.05.  (no action taken)
     B1      X, Y, Z:  14.9  32.23  8.74
4.2  Radius of line 4894 at 1.25E-4 <= 0.05.  (no action taken)
     B1      X, Y, Z:  10.78  32.59  8.19
4.2  Radius of line 4902 at 0.024 <= 0.05.  (no action taken)
     B1      X, Y, Z:  10.03  30.5  9.49
4.2  Radius of line 4921 at 1.25E-4 <= 0.05.  (no action taken)
     B1      X, Y, Z:  -3.55  19.91  2.25
4.2  Radius of line 4948 at 1.25E-4 <= 0.05.  (no action taken)
     B1      X, Y, Z:  -0.99  22.14  -0.41
4.2  Radius of line 4953 at 1.25E-4 <= 0.05.  (no action taken)
     B1      X, Y, Z:  -1.5  22.89  1.41
4.2  Radius of line 4983 at 1.25E-4 <= 0.05.  (no action taken)
     B1      X, Y, Z:  -0.13  23.13  0.28
4.2  Radius of line 5000 at 1.25E-4 <= 0.05.  (no action taken)
     B1      X, Y, Z:  -2.61  24.23  1.1
4.2  Radius of line 5018 at 0.039 <= 0.05.  (no action taken)
     B1      X, Y, Z:  -1.18  26.38  2.2
4.2  Radius of line 5182 at 1.25E-4 <= 0.05.  (no action taken)
     B1      X, Y, Z:  9.24  17.11  -3.83
4.2  Radius of line 5185 at 1.25E-4 <= 0.05.  (no action taken)
     B1      X, Y, Z:  9.08  17.49  -2.62
4.2  Radius of line 5186 at 0.041 <= 0.05.  (no action taken)
     B1      X, Y, Z:  7.33  15.65  -0.52
4.2  Radius of line 5194 at 0.039 <= 0.05.  (no action taken)
     B1      X, Y, Z:  4.61  18.02  1.91
4.2  Radius of line 5197 at 1.25E-4 <= 0.05.  (no action taken)
     B1      X, Y, Z:  4.8  18.32  1.61
4.2  Radius of line 5248 at 0.049 <= 0.05.  (no action taken)
     B1      X, Y, Z:  4.16  27.0  4.33
4.2  Radius of line 5258 at 0.048 <= 0.05.  (no action taken)
     B1      X, Y, Z:  3.84  28.06  4.34
4.2  Radius of line 5287 at 1.25E-4 <= 0.05.  (no action taken)
     B1      X, Y, Z:  5.68  29.9  4.91
4.2  Radius of line 5305 at 1.25E-4 <= 0.05.  (no action taken)
     B1      X, Y, Z:  6.42  30.2  6.24
4.2  Radius of line 5311 at 1.25E-4 <= 0.05.  (no action taken)
     B1      X, Y, Z:  6.54  29.75  6.82
4.2  Radius of line 5409 at 1.25E-4 <= 0.05.  (no action taken)
     B1      X, Y, Z:  13.08  19.68  0.39
4.2  Radius of line 5462 at 1.25E-4 <= 0.05.  (no action taken)
     B1      X, Y, Z:  -1.47  18.1  1.45
4.2  Radius of line 5521 at 0.048 <= 0.05.  (no action taken)
     B1      X, Y, Z:  -1.11  16.62  -1.25
4.2  Radius of line 5599 at 1.25E-4 <= 0.05.  (no action taken)
     B1      X, Y, Z:  -10.99  29.67  -1.67
4.2  Radius of line 5606 at 1.25E-4 <= 0.05.  (no action taken)
     B1      X, Y, Z:  -11.26  28.53  -1.63
4.2  Radius of line 5675 at 0.03 <= 0.05.  (no action taken)
     B1      X, Y, Z:  -12.7  17.46  -0.45
4.2  Radius of line 5740 at 0.027 <= 0.05.  (no action taken)
     B1      X, Y, Z:  -9.59  22.8  -4.73
4.2  Radius of line 5769 at 1.25E-4 <= 0.05.  (no action taken)
     B1      X, Y, Z:  -9.82  21.14  -3.67
4.2  Radius of line 5775 at 0.04 <= 0.05.  (no action taken)
     B1      X, Y, Z:  -10.6  22.66  -4.32
4.2  Radius of line 5808 at 0.045 <= 0.05.  (no action taken)
     B1      X, Y, Z:  -10.84  21.26  -3.32
4.2  Radius of line 5861 at 0.047 <= 0.05.  (no action taken)
     B1      X, Y, Z:  -11.37  20.05  -0.53
4.2  Radius of line 5870 at 1.25E-4 <= 0.05.  (no action taken)
     B1      X, Y, Z:  -11.29  21.01  -1.09
4.2  Radius of line 5939 at 1.25E-4 <= 0.05.  (no action taken)
     B1      X, Y, Z:  -12.72  11.25  -0.75
4.2  Radius of line 5977 at 0.05 <= 0.05.  (no action taken)
     B1      X, Y, Z:  -11.04  15.46  1.84
4.2  Radius of line 6035 at 0.049 <= 0.05.  (no action taken)
     B1      X, Y, Z:  -6.12  15.89  4.2
4.2  Radius of line 6040 at 0.05 <= 0.05.  (no action taken)
     B1      X, Y, Z:  -6.48  15.86  3.58
4.2  Radius of line 6044 at 0.044 <= 0.05.  (no action taken)
     B1      X, Y, Z:  -6.11  15.41  3.74
4.2  Radius of line 6064 at 0.043 <= 0.05.  (no action taken)
     B1      X, Y, Z:  -11.22  17.76  -1.38
4.2  Radius of line 6169 at 1.25E-4 <= 0.05.  (no action taken)
     B1      X, Y, Z:  -1.61  14.72  -5.31
4.2  Radius of line 6188 at 0.045 <= 0.05.  (no action taken)
     B1      X, Y, Z:  -3.09  14.49  -5.02
4.2  Radius of line 6194 at 0.038 <= 0.05.  (no action taken)
     B1      X, Y, Z:  -3.88  13.34  -5.49
4.2  Radius of line 6240 at 1.25E-4 <= 0.05.  (no action taken)
     B1      X, Y, Z:  -14.56  24.67  -4.31
4.2  Radius of line 6282 at 1.25E-4 <= 0.05.  (no action taken)
     B1      X, Y, Z:  -14.07  26.23  -3.48
4.2  Radius of line 6302 at 0.04 <= 0.05.  (no action taken)
     B1      X, Y, Z:  -13.24  28.05  -1.41
4.2  Radius of line 6309 at 1.25E-4 <= 0.05.  (no action taken)
     B1      X, Y, Z:  -12.64  28.71  -1.61
4.2  Radius of line 6317 at 1.25E-4 <= 0.05.  (no action taken)
     B1      X, Y, Z:  -14.4  25.96  0.0
4.2  Radius of line 6361 at 1.25E-4 <= 0.05.  (no action taken)
     B1      X, Y, Z:  -16.43  28.23  -3.27
4.2  Radius of line 6419 at 1.25E-4 <= 0.05.  (no action taken)
     B1      X, Y, Z:  -17.38  30.8  -0.09
4.2  Radius of line 6464 at 0.048 <= 0.05.  (no action taken)
     B1      X, Y, Z:  -16.79  27.07  -4.24
4.2  Radius of line 6465 at 0.042 <= 0.05.  (no action taken)
     B1      X, Y, Z:  -16.84  26.96  -4.3
4.2  Radius of line 6545 at 1.25E-4 <= 0.05.  (no action taken)
     B1      X, Y, Z:  -15.14  24.37  -3.77
4.2  Radius of line 6603 at 0.02 <= 0.05.  (no action taken)
     B1      X, Y, Z:  -18.5  19.39  -2.33
4.2  Radius of line 6606 at 1.25E-4 <= 0.05.  (no action taken)
     B1      X, Y, Z:  -19.06  17.82  -2.97
4.2  Radius of line 6613 at 1.25E-4 <= 0.05.  (no action taken)
     B1      X, Y, Z:  -19.16  17.85  -2.73
4.2  Radius of line 6642 at 1.25E-4 <= 0.05.  (no action taken)
     B1      X, Y, Z:  -19.38  18.46  -6.02
4.2  Radius of line 6730 at 1.25E-4 <= 0.05.  (no action taken)
     B1      X, Y, Z:  -15.83  20.23  -7.98
4.2  Radius of line 6738 at 1.25E-4 <= 0.05.  (no action taken)
     B1      X, Y, Z:  -15.33  18.57  -8.49
4.2  Radius of line 6741 at 1.25E-4 <= 0.05.  (no action taken)
     B1      X, Y, Z:  -15.25  19.73  -8.74
4.2  Radius of line 6743 at 1.25E-4 <= 0.05.  (no action taken)
     B1      X, Y, Z:  -15.56  18.33  -6.73
4.2  Radius of line 6752 at 0.045 <= 0.05.  (no action taken)
     B1      X, Y, Z:  -16.09  18.51  -6.39
4.2  Radius of line 6823 at 1.25E-4 <= 0.05.  (no action taken)
     B1      X, Y, Z:  -17.66  17.23  -4.21
4.2  Radius of line 6845 at 0.038 <= 0.05.  (no action taken)
     B1      X, Y, Z:  -18.66  22.35  -4.88
4.2  Radius of line 6869 at 1.25E-4 <= 0.05.  (no action taken)
     B1      X, Y, Z:  -21.65  17.98  0.69
4.2  Radius of line 6995 at 0.035 <= 0.05.  (no action taken)
     B1      X, Y, Z:  -23.86  17.33  5.83
4.2  Radius of line 7006 at 0.04 <= 0.05.  (no action taken)
     B1      X, Y, Z:  -22.25  17.66  6.8
4.2  Radius of line 7027 at 1.25E-4 <= 0.05.  (no action taken)
     B1      X, Y, Z:  -24.32  18.23  7.93
4.2  Radius of line 7086 at 0.028 <= 0.05.  (no action taken)
     B1      X, Y, Z:  -13.6  19.44  6.66
4.2  Radius of line 7118 at 1.25E-4 <= 0.05.  (no action taken)
     B1      X, Y, Z:  -13.2  19.48  8.73
4.2  Radius of line 7134 at 0.044 <= 0.05.  (no action taken)
     B1      X, Y, Z:  -14.8  20.53  7.67
4.2  Radius of line 7160 at 0.039 <= 0.05.  (no action taken)
     B1      X, Y, Z:  -13.37  16.69  7.79
4.2  Radius of line 7216 at 0.036 <= 0.05.  (no action taken)
     B1      X, Y, Z:  -19.47  15.96  0.3
4.2  Radius of line 7224 at 1.25E-4 <= 0.05.  (no action taken)
     B1      X, Y, Z:  -19.36  15.61  -0.77
4.2  Radius of line 7264 at 1.25E-4 <= 0.05.  (no action taken)
     B1      X, Y, Z:  -23.91  20.67  -1.52
4.2  Radius of line 7329 at 1.25E-4 <= 0.05.  (no action taken)
     B1      X, Y, Z:  -25.66  17.28  3.61
4.2  Radius of line 7432 at 1.25E-4 <= 0.05.  (no action taken)
     B1      X, Y, Z:  -28.11  17.19  -0.58
4.2  Radius of line 7447 at 0.038 <= 0.05.  (no action taken)
     B1      X, Y, Z:  -19.7  23.12  -0.08
4.2  Radius of line 7451 at 1.25E-4 <= 0.05.  (no action taken)
     B1      X, Y, Z:  -20.84  25.94  0.99
4.2  Radius of line 7490 at 1.25E-4 <= 0.05.  (no action taken)
     B1      X, Y, Z:  -24.15  24.46  0.69
4.2  Radius of line 7493 at 1.25E-4 <= 0.05.  (no action taken)
     B1      X, Y, Z:  -22.61  27.89  0.6
4.2  Radius of line 7555 at 0.047 <= 0.05.  (no action taken)
     B1      X, Y, Z:  -28.14  32.53  0.53
4.2  Radius of line 7605 at 1.25E-4 <= 0.05.  (no action taken)
     B1      X, Y, Z:  -28.84  27.82  0.62
4.2  Radius of line 7773 at 0.048 <= 0.05.  (no action taken)
     B1      X, Y, Z:  -41.94  36.8  0.5
4.2  Radius of line 7813 at 1.25E-4 <= 0.05.  (no action taken)
     B1      X, Y, Z:  -42.27  37.9  -2.22
4.2  Radius of line 7847 at 0.047 <= 0.05.  (no action taken)
     B1      X, Y, Z:  -46.23  37.54  -3.51
4.2  Radius of line 7883 at 1.25E-4 <= 0.05.  (no action taken)
     B1      X, Y, Z:  -49.07  36.11  -2.88
4.2  Radius of line 7898 at 1.25E-4 <= 0.05.  (no action taken)
     B1      X, Y, Z:  -48.34  35.61  -4.16
4.2  Radius of line 7914 at 1.25E-4 <= 0.05.  (no action taken)
     B1      X, Y, Z:  -50.01  38.3  -3.2
4.2  Radius of line 7916 at 1.25E-4 <= 0.05.  (no action taken)
     B1      X, Y, Z:  -49.8  36.76  -3.29
4.2  Radius of line 7968 at 1.25E-4 <= 0.05.  (no action taken)
     B1      X, Y, Z:  -48.33  38.03  -6.23
4.2  Radius of line 7984 at 1.25E-4 <= 0.05.  (no action taken)
     B1      X, Y, Z:  -43.05  37.48  -2.84
4.2  Radius of line 7987 at 0.042 <= 0.05.  (no action taken)
     B1      X, Y, Z:  -41.05  37.3  -0.82
4.2  Radius of line 8023 at 1.25E-4 <= 0.05.  (no action taken)
     B1      X, Y, Z:  -40.29  35.51  -1.64
4.2  Radius of line 8053 at 1.25E-4 <= 0.05.  (no action taken)
     B1      X, Y, Z:  -37.64  29.9  -2.22
4.2  Radius of line 8060 at 1.25E-4 <= 0.05.  (no action taken)
     B1      X, Y, Z:  -35.95  33.36  -0.91
4.2  Radius of line 8255 at 0.048 <= 0.05.  (no action taken)
     B1      X, Y, Z:  -47.51  28.4  -2.72
4.2  Radius of line 8259 at 0.043 <= 0.05.  (no action taken)
     B1      X, Y, Z:  -45.73  29.54  -4.34
4.2  Radius of line 8274 at 1.25E-4 <= 0.05.  (no action taken)
     B1      X, Y, Z:  -42.27  27.4  -3.9
4.2  Radius of line 8276 at 1.25E-4 <= 0.05.  (no action taken)
     B1      X, Y, Z:  -40.76  27.52  -4.3
4.2  Radius of line 8304 at 1.25E-4 <= 0.05.  (no action taken)
     B1      X, Y, Z:  -39.96  26.26  -2.46
4.2  Radius of line 8353 at 1.25E-4 <= 0.05.  (no action taken)
     B1      X, Y, Z:  -36.77  21.79  -4.02
4.2  Radius of line 8448 at 0.048 <= 0.05.  (no action taken)
     B1      X, Y, Z:  -36.37  24.31  -3.01
4.2  Radius of line 8478 at 0.032 <= 0.05.  (no action taken)
     B1      X, Y, Z:  -36.94  25.13  -0.26
4.2  Radius of line 8499 at 1.25E-4 <= 0.05.  (no action taken)
     B1      X, Y, Z:  -38.56  25.54  -0.14
4.2  Radius of line 8554 at 0.034 <= 0.05.  (no action taken)
     B1      X, Y, Z:  -31.93  31.4  -1.81
4.2  Radius of line 8558 at 0.037 <= 0.05.  (no action taken)
     B1      X, Y, Z:  -32.34  31.52  -1.6
4.2  Radius of line 8604 at 1.25E-4 <= 0.05.  (no action taken)
     B1      X, Y, Z:  -31.82  31.29  -0.53
4.2  Radius of line 8618 at 0.042 <= 0.05.  (no action taken)
     B1      X, Y, Z:  -32.55  33.43  -0.65
4.2  Radius of line 8629 at 1.25E-4 <= 0.05.  (no action taken)
     B1      X, Y, Z:  -30.24  30.01  1.11
4.2  Radius of line 8663 at 1.25E-4 <= 0.05.  (no action taken)
     B1      X, Y, Z:  -28.78  38.0  1.98
4.2  Radius of line 8702 at 1.25E-4 <= 0.05.  (no action taken)
     B1      X, Y, Z:  -30.64  35.71  4.13
4.2  Radius of line 8705 at 1.25E-4 <= 0.05.  (no action taken)
     B1      X, Y, Z:  -30.69  35.86  1.64
4.2  Radius of line 8711 at 0.036 <= 0.05.  (no action taken)
     B1      X, Y, Z:  -28.46  37.42  2.78
4.2  Radius of line 8731 at 1.25E-4 <= 0.05.  (no action taken)
     B1      X, Y, Z:  -27.69  35.86  3.17
4.3  Radius of line 8760 at 1.183 >= 5.0 stdevs above the mean.  (no action taken)
     B1      X, Y, Z:  -19.58  51.42  5.04
4.3  Radius of line 8761 at 1.181 >= 5.0 stdevs above the mean.  (no action taken)
     B1      X, Y, Z:  -19.62  51.54  4.93
4.3  Radius of line 8762 at 1.137 >= 5.0 stdevs above the mean.  (no action taken)
     B1      X, Y, Z:  -19.62  51.71  4.88
4.2  Radius of line 8787 at 1.25E-4 <= 0.05.  (no action taken)
     B1      X, Y, Z:  -20.85  54.6  1.71
4.2  Radius of line 8899 at 1.25E-4 <= 0.05.  (no action taken)
     B1      X, Y, Z:  -27.2  63.27  3.7
4.2  Radius of line 9055 at 1.25E-4 <= 0.05.  (no action taken)
     B1      X, Y, Z:  -36.99  72.47  -2.83
4.2  Radius of line 9176 at 0.048 <= 0.05.  (no action taken)
     B1      X, Y, Z:  -38.94  62.46  -1.67
4.2  Radius of line 9221 at 0.044 <= 0.05.  (no action taken)
     B1      X, Y, Z:  -35.57  68.52  0.41
4.2  Radius of line 9294 at 0.05 <= 0.05.  (no action taken)
     B1      X, Y, Z:  -38.71  63.5  2.7
4.2  Radius of line 9307 at 0.05 <= 0.05.  (no action taken)
     B1      X, Y, Z:  -39.11  60.4  2.22
4.2  Radius of line 9358 at 1.25E-4 <= 0.05.  (no action taken)
     B1      X, Y, Z:  -38.46  64.01  7.55
4.2  Radius of line 9370 at 1.25E-4 <= 0.05.  (no action taken)
     B1      X, Y, Z:  -35.92  66.02  7.4
4.2  Radius of line 9434 at 1.25E-4 <= 0.05.  (no action taken)
     B1      X, Y, Z:  -31.63  70.68  1.61
4.2  Radius of line 9452 at 0.031 <= 0.05.  (no action taken)
     B1      X, Y, Z:  -31.13  72.52  -0.79
4.2  Radius of line 9480 at 0.048 <= 0.05.  (no action taken)
     B1      X, Y, Z:  -30.05  71.84  -1.07
4.2  Radius of line 9498 at 0.027 <= 0.05.  (no action taken)
     B1      X, Y, Z:  -31.34  74.88  -1.45
4.2  Radius of line 9546 at 1.25E-4 <= 0.05.  (no action taken)
     B1      X, Y, Z:  -32.89  79.96  -3.11
4.2  Radius of line 9602 at 1.25E-4 <= 0.05.  (no action taken)
     B1      X, Y, Z:  -36.83  80.93  -4.38
4.2  Radius of line 9617 at 0.037 <= 0.05.  (no action taken)
     B1      X, Y, Z:  -35.36  78.43  -4.97
4.2  Radius of line 9618 at 1.25E-4 <= 0.05.  (no action taken)
     B1      X, Y, Z:  -35.26  78.55  -4.95
4.2  Radius of line 9654 at 1.25E-4 <= 0.05.  (no action taken)
     B1      X, Y, Z:  -33.07  77.1  -0.98
4.2  Radius of line 9714 at 1.25E-4 <= 0.05.  (no action taken)
     B1      X, Y, Z:  -27.89  68.37  4.42
4.2  Radius of line 9749 at 0.029 <= 0.05.  (no action taken)
     B1      X, Y, Z:  -26.89  72.59  6.26
4.2  Radius of line 9773 at 0.018 <= 0.05.  (no action taken)
     B1      X, Y, Z:  -27.84  76.31  6.22
4.3  Radius of line 9787 at 1.883 >= 5.0 stdevs above the mean.  (no action taken)
     B1      X, Y, Z:  -29.7  80.9  6.65
4.2  Radius of line 9888 at 1.25E-4 <= 0.05.  (no action taken)
     B1      X, Y, Z:  -35.36  94.19  5.07
4.2  Radius of line 9918 at 1.25E-4 <= 0.05.  (no action taken)
     B1      X, Y, Z:  -33.63  96.87  6.57
4.2  Radius of line 9924 at 0.043 <= 0.05.  (no action taken)
     B1      X, Y, Z:  -31.24  96.48  8.53
4.3  Radius of line 9951 at 1.157 >= 5.0 stdevs above the mean.  (no action taken)
     B1      X, Y, Z:  -29.42  101.37  7.7
4.3  Radius of line 9952 at 1.183 >= 5.0 stdevs above the mean.  (no action taken)
     B1      X, Y, Z:  -29.56  101.57  7.78
4.2  Radius of line 10042 at 1.25E-4 <= 0.05.  (no action taken)
     B1      X, Y, Z:  -16.94  105.12  5.34
4.2  Radius of line 10112 at 1.25E-4 <= 0.05.  (no action taken)
     B1      X, Y, Z:  -14.03  100.01  11.37
4.2  Radius of line 10143 at 0.049 <= 0.05.  (no action taken)
     B1      X, Y, Z:  -19.4  102.2  6.77
4.2  Radius of line 10151 at 1.25E-4 <= 0.05.  (no action taken)
     B1      X, Y, Z:  -22.08  101.0  6.93
4.2  Radius of line 10176 at 0.034 <= 0.05.  (no action taken)
     B1      X, Y, Z:  -23.13  106.48  9.18
4.2  Radius of line 10313 at 1.25E-4 <= 0.05.  (no action taken)
     B1      X, Y, Z:  -21.6  108.79  9.07
4.2  Radius of line 10342 at 1.25E-4 <= 0.05.  (no action taken)
     B1      X, Y, Z:  -19.78  112.7  8.9
4.2  Radius of line 10398 at 1.25E-4 <= 0.05.  (no action taken)
     B1      X, Y, Z:  -15.52  108.51  9.35
4.2  Radius of line 10489 at 1.25E-4 <= 0.05.  (no action taken)
     B1      X, Y, Z:  -8.79  108.64  3.35
4.2  Radius of line 10519 at 0.045 <= 0.05.  (no action taken)
     B1      X, Y, Z:  -9.34  108.31  8.78
4.2  Radius of line 10520 at 0.025 <= 0.05.  (no action taken)
     B1      X, Y, Z:  -9.35  108.21  8.76
4.2  Radius of line 10580 at 0.036 <= 0.05.  (no action taken)
     B1      X, Y, Z:  -7.95  114.31  11.38
4.2  Radius of line 10770 at 0.046 <= 0.05.  (no action taken)
     B1      X, Y, Z:  6.02  118.53  12.01
4.2  Radius of line 10865 at 0.03 <= 0.05.  (no action taken)
     B1      X, Y, Z:  -2.97  116.61  10.6
4.2  Radius of line 10870 at 0.028 <= 0.05.  (no action taken)
     B1      X, Y, Z:  -3.32  117.81  9.55
4.2  Radius of line 10888 at 0.04 <= 0.05.  (no action taken)
     B1      X, Y, Z:  -7.33  108.31  11.2
4.2  Radius of line 10890 at 1.25E-4 <= 0.05.  (no action taken)
     B1      X, Y, Z:  -11.55  108.42  9.5
4.2  Radius of line 10898 at 1.25E-4 <= 0.05.  (no action taken)
     B1      X, Y, Z:  -14.01  109.31  9.62
4.2  Radius of line 10909 at 1.25E-4 <= 0.05.  (no action taken)
     B1      X, Y, Z:  -14.81  106.29  11.3
4.2  Radius of line 10955 at 1.25E-4 <= 0.05.  (no action taken)
     B1      X, Y, Z:  -15.36  115.2  7.63
4.2  Radius of line 10995 at 0.046 <= 0.05.  (no action taken)
     B1      X, Y, Z:  -16.4  111.31  7.26
4.2  Radius of line 10997 at 0.03 <= 0.05.  (no action taken)
     B1      X, Y, Z:  -15.93  110.31  8.52
4.2  Radius of line 11000 at 1.25E-4 <= 0.05.  (no action taken)
     B1      X, Y, Z:  -16.06  110.2  8.41
4.2  Radius of line 11005 at 1.25E-4 <= 0.05.  (no action taken)
     B1      X, Y, Z:  -22.54  102.98  8.9
4.2  Radius of line 11052 at 1.25E-4 <= 0.05.  (no action taken)
     B1      X, Y, Z:  -26.4  111.48  7.19
4.2  Radius of line 11143 at 1.25E-4 <= 0.05.  (no action taken)
     B1      X, Y, Z:  -23.73  120.2  5.41
4.2  Radius of line 11254 at 0.046 <= 0.05.  (no action taken)
     B1      X, Y, Z:  -23.37  125.01  1.93
4.2  Radius of line 11306 at 0.048 <= 0.05.  (no action taken)
     B1      X, Y, Z:  -24.3  128.21  1.26
4.2  Radius of line 11341 at 1.25E-4 <= 0.05.  (no action taken)
     B1      X, Y, Z:  -25.12  127.4  -0.38
4.2  Radius of line 11365 at 0.048 <= 0.05.  (no action taken)
     B1      X, Y, Z:  -23.91  128.12  -1.33
4.2  Radius of line 11477 at 1.25E-4 <= 0.05.  (no action taken)
     B1      X, Y, Z:  -20.12  126.2  9.19
4.2  Radius of line 11480 at 1.25E-4 <= 0.05.  (no action taken)
     B1      X, Y, Z:  -23.2  120.59  7.73
4.2  Radius of line 11491 at 1.25E-4 <= 0.05.  (no action taken)
     B1      X, Y, Z:  -23.91  117.7  5.64
4.2  Radius of line 11544 at 0.05 <= 0.05.  (no action taken)
     B1      X, Y, Z:  -24.56  112.0  4.15
4.2  Radius of line 11593 at 0.03 <= 0.05.  (no action taken)
     B1      X, Y, Z:  -32.11  101.46  11.66
4.2  Radius of line 11619 at 0.029 <= 0.05.  (no action taken)
     B1      X, Y, Z:  -31.9  103.87  11.17
4.2  Radius of line 11676 at 0.043 <= 0.05.  (no action taken)
     B1      X, Y, Z:  -31.96  107.09  1.59
4.2  Radius of line 11894 at 1.25E-4 <= 0.05.  (no action taken)
     B1      X, Y, Z:  -33.67  113.87  5.72
4.2  Radius of line 11899 at 0.043 <= 0.05.  (no action taken)
     B1      X, Y, Z:  -34.07  114.48  5.98
4.2  Radius of line 11977 at 1.25E-4 <= 0.05.  (no action taken)
     B1      X, Y, Z:  -33.41  122.3  1.78
4.2  Radius of line 12005 at 1.25E-4 <= 0.05.  (no action taken)
     B1      X, Y, Z:  -33.14  124.3  -0.19
4.2  Radius of line 12049 at 1.25E-4 <= 0.05.  (no action taken)
     B1      X, Y, Z:  -32.93  123.8  -1.06
4.2  Radius of line 12058 at 1.25E-4 <= 0.05.  (no action taken)
     B1      X, Y, Z:  -35.05  121.38  3.98
4.2  Radius of line 12065 at 1.25E-4 <= 0.05.  (no action taken)
     B1      X, Y, Z:  -31.79  120.41  0.61
4.2  Radius of line 12071 at 0.05 <= 0.05.  (no action taken)
     B1      X, Y, Z:  -31.76  120.9  1.35
4.2  Radius of line 12073 at 0.027 <= 0.05.  (no action taken)
     B1      X, Y, Z:  -32.17  118.89  2.55
4.2  Radius of line 12078 at 1.25E-4 <= 0.05.  (no action taken)
     B1      X, Y, Z:  -33.78  116.99  2.53
4.2  Radius of line 12271 at 1.25E-4 <= 0.05.  (no action taken)
     B1      X, Y, Z:  -27.61  91.7  -1.18
4.2  Radius of line 12274 at 1.25E-4 <= 0.05.  (no action taken)
     B1      X, Y, Z:  -29.25  93.1  -1.43
4.2  Radius of line 12302 at 1.25E-4 <= 0.05.  (no action taken)
     B1      X, Y, Z:  -29.74  93.29  1.2
4.2  Radius of line 12330 at 1.25E-4 <= 0.05.  (no action taken)
     B1      X, Y, Z:  -30.83  93.39  4.14
4.2  Radius of line 12336 at 1.25E-4 <= 0.05.  (no action taken)
     B1      X, Y, Z:  -31.92  93.68  4.2
4.2  Radius of line 12396 at 0.037 <= 0.05.  (no action taken)
     B1      X, Y, Z:  -32.95  93.39  3.02
4.2  Radius of line 12409 at 1.25E-4 <= 0.05.  (no action taken)
     B1      X, Y, Z:  -30.9  92.59  4.56
4.2  Radius of line 12496 at 1.25E-4 <= 0.05.  (no action taken)
     B1      X, Y, Z:  -33.88  99.76  9.78
4.2  Radius of line 12519 at 1.25E-4 <= 0.05.  (no action taken)
     B1      X, Y, Z:  -36.45  102.76  11.63
4.2  Radius of line 12527 at 1.25E-4 <= 0.05.  (no action taken)
     B1      X, Y, Z:  -36.99  103.34  14.53
4.2  Radius of line 12692 at 1.25E-4 <= 0.05.  (no action taken)
     B1      X, Y, Z:  -45.21  104.63  13.93
4.2  Radius of line 12810 at 0.05 <= 0.05.  (no action taken)
     B1      X, Y, Z:  -43.74  106.05  8.47
4.2  Radius of line 12819 at 1.25E-4 <= 0.05.  (no action taken)
     B1      X, Y, Z:  -36.96  102.84  15.03
4.2  Radius of line 12822 at 1.25E-4 <= 0.05.  (no action taken)
     B1      X, Y, Z:  -37.63  102.54  14.79
4.2  Radius of line 12877 at 0.042 <= 0.05.  (no action taken)
     B1      X, Y, Z:  -34.35  110.15  14.02
4.2  Radius of line 12957 at 0.04 <= 0.05.  (no action taken)
     B1      X, Y, Z:  -29.62  120.96  12.29
4.2  Radius of line 13364 at 1.25E-4 <= 0.05.  (no action taken)
     B1      X, Y, Z:  -8.71  178.15  1.33
4.2  Radius of line 13383 at 1.25E-4 <= 0.05.  (no action taken)
     B1      X, Y, Z:  -10.68  170.34  1.53
4.2  Radius of line 13422 at 1.25E-4 <= 0.05.  (no action taken)
     B1      X, Y, Z:  -14.04  165.62  2.46
4.2  Radius of line 13651 at 1.25E-4 <= 0.05.  (no action taken)
     B1      X, Y, Z:  -7.73  163.13  3.92
4.2  Radius of line 13682 at 1.25E-4 <= 0.05.  (no action taken)
     B1      X, Y, Z:  -6.32  163.65  3.03
4.2  Radius of line 13687 at 0.042 <= 0.05.  (no action taken)
     B1      X, Y, Z:  -8.5  161.22  5.62
4.2  Radius of line 13691 at 1.25E-4 <= 0.05.  (no action taken)
     B1      X, Y, Z:  -13.71  151.52  7.29
4.2  Radius of line 13869 at 1.25E-4 <= 0.05.  (no action taken)
     B1      X, Y, Z:  -42.87  128.63  18.91
4.2  Radius of line 13909 at 1.25E-4 <= 0.05.  (no action taken)
     B1      X, Y, Z:  -37.4  126.04  16.56
4.2  Radius of line 13911 at 1.25E-4 <= 0.05.  (no action taken)
     B1      X, Y, Z:  -36.34  123.34  15.68
4.2  Radius of line 13922 at 0.047 <= 0.05.  (no action taken)
     B1      X, Y, Z:  -33.02  120.56  13.2
4.2  Radius of line 14048 at 1.25E-4 <= 0.05.  (no action taken)
     B1      X, Y, Z:  -33.77  132.58  4.76
4.2  Radius of line 14061 at 0.048 <= 0.05.  (no action taken)
     B1      X, Y, Z:  -33.24  133.49  3.75
4.2  Radius of line 14111 at 1.25E-4 <= 0.05.  (no action taken)
     B1      X, Y, Z:  -32.8  136.51  0.17
4.2  Radius of line 14193 at 1.25E-4 <= 0.05.  (no action taken)
     B1      X, Y, Z:  -34.37  144.6  -2.38
4.2  Radius of line 14229 at 0.049 <= 0.05.  (no action taken)
     B1      X, Y, Z:  -31.59  136.78  3.98
4.2  Radius of line 14465 at 1.25E-4 <= 0.05.  (no action taken)
     B1      X, Y, Z:  -34.71  161.75  10.52
4.2  Radius of line 14477 at 1.25E-4 <= 0.05.  (no action taken)
     B1      X, Y, Z:  -33.08  162.27  10.15
4.2  Radius of line 14487 at 1.25E-4 <= 0.05.  (no action taken)
     B1      X, Y, Z:  -33.01  162.16  8.55
4.2  Radius of line 14501 at 1.25E-4 <= 0.05.  (no action taken)
     B1      X, Y, Z:  -30.49  164.09  4.79
4.2  Radius of line 14525 at 1.25E-4 <= 0.05.  (no action taken)
     B1      X, Y, Z:  -27.63  166.09  6.13
4.2  Radius of line 14596 at 1.25E-4 <= 0.05.  (no action taken)
     B1      X, Y, Z:  -27.74  168.19  3.37
4.2  Radius of line 14653 at 1.25E-4 <= 0.05.  (no action taken)
     B1      X, Y, Z:  -31.65  174.31  -0.88
4.2  Radius of line 14891 at 0.047 <= 0.05.  (no action taken)
     B1      X, Y, Z:  -31.83  175.2  -1.28
4.2  Radius of line 14900 at 1.25E-4 <= 0.05.  (no action taken)
     B1      X, Y, Z:  -32.44  174.6  1.17
4.2  Radius of line 14941 at 1.25E-4 <= 0.05.  (no action taken)
     B1      X, Y, Z:  -26.01  172.0  2.2
4.2  Radius of line 14945 at 1.25E-4 <= 0.05.  (no action taken)
     B1      X, Y, Z:  -29.1  170.19  2.31
4.2  Radius of line 15066 at 1.25E-4 <= 0.05.  (no action taken)
     B1      X, Y, Z:  -31.71  141.58  5.26
4.2  Radius of line 15082 at 0.037 <= 0.05.  (no action taken)
     B1      X, Y, Z:  -33.04  140.59  3.14
4.2  Radius of line 15086 at 0.047 <= 0.05.  (no action taken)
     B1      X, Y, Z:  -31.27  137.59  3.07
4.2  Radius of line 15104 at 0.037 <= 0.05.  (no action taken)
     B1      X, Y, Z:  -31.37  137.78  2.38
4.2  Radius of line 15179 at 0.032 <= 0.05.  (no action taken)
     B1      X, Y, Z:  -30.45  135.28  4.66
4.2  Radius of line 15255 at 1.25E-4 <= 0.05.  (no action taken)
     B1      X, Y, Z:  -23.11  140.21  -0.4
4.2  Radius of line 15281 at 0.04 <= 0.05.  (no action taken)
     B1      X, Y, Z:  -25.57  137.61  -0.77
4.2  Radius of line 15610 at 1.25E-4 <= 0.05.  (no action taken)
     B1      X, Y, Z:  -3.85  167.68  -6.54
4.2  Radius of line 15628 at 1.25E-4 <= 0.05.  (no action taken)
     B1      X, Y, Z:  -0.57  168.37  -0.14
4.2  Radius of line 15676 at 1.25E-4 <= 0.05.  (no action taken)
     B1      X, Y, Z:  -1.01  168.16  -1.86
4.2  Radius of line 15700 at 0.048 <= 0.05.  (no action taken)
     B1      X, Y, Z:  -9.38  165.94  -1.03
4.2  Radius of line 15701 at 0.049 <= 0.05.  (no action taken)
     B1      X, Y, Z:  -9.41  166.15  -1.02
4.2  Radius of line 15704 at 0.047 <= 0.05.  (no action taken)
     B1      X, Y, Z:  -9.71  165.84  -1.06
4.2  Radius of line 15711 at 0.037 <= 0.05.  (no action taken)
     B1      X, Y, Z:  -10.5  165.34  -1.24
4.2  Radius of line 15718 at 0.026 <= 0.05.  (no action taken)
     B1      X, Y, Z:  -14.84  159.24  -1.18
4.2  Radius of line 15736 at 0.028 <= 0.05.  (no action taken)
     B1      X, Y, Z:  -13.72  158.93  -1.34
4.2  Radius of line 15914 at 0.047 <= 0.05.  (no action taken)
     B1      X, Y, Z:  -19.33  170.13  -4.21
4.2  Radius of line 15979 at 1.25E-4 <= 0.05.  (no action taken)
     B1      X, Y, Z:  -17.86  163.43  -4.8
4.2  Radius of line 15986 at 0.026 <= 0.05.  (no action taken)
     B1      X, Y, Z:  -13.61  159.24  -1.8
4.2  Radius of line 15989 at 0.042 <= 0.05.  (no action taken)
     B1      X, Y, Z:  -14.97  158.53  -1.13
4.2  Radius of line 15995 at 0.046 <= 0.05.  (no action taken)
     B1      X, Y, Z:  -16.46  157.33  -0.35
4.2  Radius of line 16071 at 0.037 <= 0.05.  (no action taken)
     B1      X, Y, Z:  -35.72  115.15  13.11
4.2  Radius of line 16103 at 1.25E-4 <= 0.05.  (no action taken)
     B1      X, Y, Z:  -33.6  105.65  11.68
4.2  Radius of line 16105 at 1.25E-4 <= 0.05.  (no action taken)
     B1      X, Y, Z:  -33.64  105.76  11.61
4.2  Radius of line 16137 at 0.045 <= 0.05.  (no action taken)
     B1      X, Y, Z:  -30.4  107.98  8.1
4.2  Radius of line 16166 at 0.029 <= 0.05.  (no action taken)
     B1      X, Y, Z:  -34.91  99.04  13.56
4.2  Radius of line 16193 at 1.25E-4 <= 0.05.  (no action taken)
     B1      X, Y, Z:  -35.03  95.54  13.71
4.2  Radius of line 16298 at 1.25E-4 <= 0.05.  (no action taken)
     B1      X, Y, Z:  -41.34  85.72  16.58
4.2  Radius of line 16392 at 1.25E-4 <= 0.05.  (no action taken)
     B1      X, Y, Z:  -36.17  84.59  17.78
4.2  Radius of line 16407 at 1.25E-4 <= 0.05.  (no action taken)
     B1      X, Y, Z:  -37.42  83.03  15.29
4.2  Radius of line 16422 at 1.25E-4 <= 0.05.  (no action taken)
     B1      X, Y, Z:  -36.38  90.09  14.71
4.2  Radius of line 16424 at 0.046 <= 0.05.  (no action taken)
     B1      X, Y, Z:  -36.18  95.04  13.69
4.2  Radius of line 16472 at 1.25E-4 <= 0.05.  (no action taken)
     B1      X, Y, Z:  -37.81  85.32  9.1
4.2  Radius of line 16498 at 1.25E-4 <= 0.05.  (no action taken)
     B1      X, Y, Z:  -42.13  85.38  9.3
4.2  Radius of line 16512 at 1.25E-4 <= 0.05.  (no action taken)
     B1      X, Y, Z:  -42.14  88.16  10.45
4.2  Radius of line 16537 at 1.25E-4 <= 0.05.  (no action taken)
     B1      X, Y, Z:  -33.47  83.21  5.6
4.2  Radius of line 16561 at 0.042 <= 0.05.  (no action taken)
     B1      X, Y, Z:  -32.64  81.43  5.22
4.2  Radius of line 16611 at 1.25E-4 <= 0.05.  (no action taken)
     B1      X, Y, Z:  -27.74  89.37  11.59
4.2  Radius of line 16618 at 0.018 <= 0.05.  (no action taken)
     B1      X, Y, Z:  -29.4  89.57  12.96
4.3  Radius of line 16621 at 1.657 >= 5.0 stdevs above the mean.  (no action taken)
     B1      X, Y, Z:  -29.75  81.01  6.69
4.3  Radius of line 16622 at 1.791 >= 5.0 stdevs above the mean.  (no action taken)
     B1      X, Y, Z:  -29.64  81.0  6.68
4.3  Radius of line 16623 at 1.596 >= 5.0 stdevs above the mean.  (no action taken)
     B1      X, Y, Z:  -29.63  81.26  6.88
4.3  Radius of line 16624 at 1.564 >= 5.0 stdevs above the mean.  (no action taken)
     B1      X, Y, Z:  -29.45  81.09  6.92
4.3  Radius of line 16625 at 1.476 >= 5.0 stdevs above the mean.  (no action taken)
     B1      X, Y, Z:  -29.14  80.81  6.97
4.3  Radius of line 16626 at 1.408 >= 5.0 stdevs above the mean.  (no action taken)
     B1      X, Y, Z:  -29.2  81.1  6.98
4.2  Radius of line 16719 at 1.25E-4 <= 0.05.  (no action taken)
     B1      X, Y, Z:  -23.94  93.37  11.4
4.2  Radius of line 16776 at 1.25E-4 <= 0.05.  (no action taken)
     B1      X, Y, Z:  -22.03  97.5  8.09
4.2  Radius of line 16790 at 0.043 <= 0.05.  (no action taken)
     B1      X, Y, Z:  -22.81  98.2  4.48
4.2  Radius of line 16810 at 1.25E-4 <= 0.05.  (no action taken)
     B1      X, Y, Z:  -19.51  94.59  12.77
4.2  Radius of line 16823 at 0.042 <= 0.05.  (no action taken)
     B1      X, Y, Z:  -18.26  96.89  13.19
4.3  Radius of line 16863 at 1.403 >= 5.0 stdevs above the mean.  (no action taken)
     B1      X, Y, Z:  -29.07  81.01  7.21
4.3  Radius of line 16864 at 1.162 >= 5.0 stdevs above the mean.  (no action taken)
     B1      X, Y, Z:  -29.07  81.14  7.34
4.2  Radius of line 16927 at 1.25E-4 <= 0.05.  (no action taken)
     B1      X, Y, Z:  -25.61  81.07  6.0
4.2  Radius of line 16984 at 0.038 <= 0.05.  (no action taken)
     B1      X, Y, Z:  -22.93  82.06  2.58
4.2  Radius of line 17038 at 1.25E-4 <= 0.05.  (no action taken)
     B1      X, Y, Z:  -20.72  75.39  9.62
4.2  Radius of line 17097 at 0.048 <= 0.05.  (no action taken)
     B1      X, Y, Z:  -17.5  74.43  10.36
4.2  Radius of line 17464 at 1.25E-4 <= 0.05.  (no action taken)
     B1      X, Y, Z:  -13.8  92.81  5.76
4.2  Radius of line 17472 at 1.25E-4 <= 0.05.  (no action taken)
     B1      X, Y, Z:  -12.71  91.93  5.38
4.2  Radius of line 17478 at 1.25E-4 <= 0.05.  (no action taken)
     B1      X, Y, Z:  -13.01  91.01  5.56
4.2  Radius of line 17490 at 1.25E-4 <= 0.05.  (no action taken)
     B1      X, Y, Z:  -15.45  92.4  7.78
4.2  Radius of line 17613 at 0.028 <= 0.05.  (no action taken)
     B1      X, Y, Z:  -13.96  94.0  15.32
4.2  Radius of line 17622 at 0.041 <= 0.05.  (no action taken)
     B1      X, Y, Z:  -13.76  92.4  14.4
4.2  Radius of line 17624 at 1.25E-4 <= 0.05.  (no action taken)
     B1      X, Y, Z:  -13.63  92.5  14.19
4.2  Radius of line 17719 at 0.046 <= 0.05.  (no action taken)
     B1      X, Y, Z:  -24.56  85.14  14.88
4.2  Radius of line 17763 at 1.25E-4 <= 0.05.  (no action taken)
     B1      X, Y, Z:  -19.38  86.15  14.1
4.2  Radius of line 17765 at 1.25E-4 <= 0.05.  (no action taken)
     B1      X, Y, Z:  -19.53  86.73  14.2
4.2  Radius of line 17777 at 1.25E-4 <= 0.05.  (no action taken)
     B1      X, Y, Z:  -19.28  87.31  13.74
4.2  Radius of line 17851 at 1.25E-4 <= 0.05.  (no action taken)
     B1      X, Y, Z:  -17.51  86.04  7.25
4.2  Radius of line 17853 at 1.25E-4 <= 0.05.  (no action taken)
     B1      X, Y, Z:  -17.49  86.15  6.77
4.2  Radius of line 17857 at 1.25E-4 <= 0.05.  (no action taken)
     B1      X, Y, Z:  -17.19  84.79  7.43
4.2  Radius of line 17862 at 0.048 <= 0.05.  (no action taken)
     B1      X, Y, Z:  -17.71  86.87  9.7
4.2  Radius of line 17863 at 1.25E-4 <= 0.05.  (no action taken)
     B1      X, Y, Z:  -17.62  86.93  9.63
4.2  Radius of line 17909 at 0.018 <= 0.05.  (no action taken)
     B1      X, Y, Z:  -15.89  89.92  11.01
4.2  Radius of line 17960 at 0.042 <= 0.05.  (no action taken)
     B1      X, Y, Z:  -14.56  83.29  11.43
4.2  Radius of line 17988 at 1.25E-4 <= 0.05.  (no action taken)
     B1      X, Y, Z:  -16.72  83.18  11.85
4.2  Radius of line 18091 at 0.049 <= 0.05.  (no action taken)
     B1      X, Y, Z:  -4.37  96.52  11.2
4.2  Radius of line 18097 at 1.25E-4 <= 0.05.  (no action taken)
     B1      X, Y, Z:  -5.08  97.31  10.65
4.2  Radius of line 18101 at 1.25E-4 <= 0.05.  (no action taken)
     B1      X, Y, Z:  -5.78  98.11  12.62
4.2  Radius of line 18168 at 0.038 <= 0.05.  (no action taken)
     B1      X, Y, Z:  -7.61  98.39  15.11
4.2  Radius of line 18171 at 0.046 <= 0.05.  (no action taken)
     B1      X, Y, Z:  -7.79  98.09  15.09
4.2  Radius of line 18253 at 1.25E-4 <= 0.05.  (no action taken)
     B1      X, Y, Z:  -11.21  89.28  10.96
4.2  Radius of line 18292 at 1.25E-4 <= 0.05.  (no action taken)
     B1      X, Y, Z:  -8.63  83.65  8.24
4.2  Radius of line 18328 at 1.25E-4 <= 0.05.  (no action taken)
     B1      X, Y, Z:  -7.17  83.7  11.36
4.2  Radius of line 18431 at 1.25E-4 <= 0.05.  (no action taken)
     B1      X, Y, Z:  2.77  83.08  6.51
4.2  Radius of line 18465 at 1.25E-4 <= 0.05.  (no action taken)
     B1      X, Y, Z:  -2.78  84.28  6.7
4.2  Radius of line 18468 at 0.044 <= 0.05.  (no action taken)
     B1      X, Y, Z:  -2.33  83.5  7.95
4.2  Radius of line 18476 at 1.25E-4 <= 0.05.  (no action taken)
     B1      X, Y, Z:  -8.1  84.18  9.89
4.2  Radius of line 18487 at 1.25E-4 <= 0.05.  (no action taken)
     B1      X, Y, Z:  -26.62  81.35  10.53
4.2  Radius of line 18498 at 0.042 <= 0.05.  (no action taken)
     B1      X, Y, Z:  -27.32  79.45  6.32
4.2  Radius of line 18535 at 0.018 <= 0.05.  (no action taken)
     B1      X, Y, Z:  -30.11  74.87  7.26
4.2  Radius of line 18554 at 1.25E-4 <= 0.05.  (no action taken)
     B1      X, Y, Z:  -30.86  75.48  7.81
4.2  Radius of line 18613 at 1.25E-4 <= 0.05.  (no action taken)
     B1      X, Y, Z:  -31.25  74.34  10.33
4.2  Radius of line 18623 at 0.031 <= 0.05.  (no action taken)
     B1      X, Y, Z:  -31.29  74.07  11.1
4.2  Radius of line 18755 at 0.028 <= 0.05.  (no action taken)
     B1      X, Y, Z:  -37.53  77.31  13.95
4.2  Radius of line 18779 at 1.25E-4 <= 0.05.  (no action taken)
     B1      X, Y, Z:  -38.43  79.41  9.01
4.2  Radius of line 18781 at 1.25E-4 <= 0.05.  (no action taken)
     B1      X, Y, Z:  -37.86  79.27  8.86
4.2  Radius of line 18787 at 1.25E-4 <= 0.05.  (no action taken)
     B1      X, Y, Z:  -35.96  80.22  5.9
4.2  Radius of line 18827 at 1.25E-4 <= 0.05.  (no action taken)
     B1      X, Y, Z:  -26.77  72.89  6.52
4.2  Radius of line 18908 at 0.04 <= 0.05.  (no action taken)
     B1      X, Y, Z:  -28.98  71.68  14.21
4.2  Radius of line 18971 at 0.045 <= 0.05.  (no action taken)
     B1      X, Y, Z:  -25.32  65.45  14.01
4.2  Radius of line 18973 at 1.25E-4 <= 0.05.  (no action taken)
     B1      X, Y, Z:  -27.82  67.87  13.7
4.2  Radius of line 19009 at 1.25E-4 <= 0.05.  (no action taken)
     B1      X, Y, Z:  -24.43  71.65  13.59
4.2  Radius of line 19033 at 0.049 <= 0.05.  (no action taken)
     B1      X, Y, Z:  -22.54  74.34  14.86
4.2  Radius of line 19040 at 1.25E-4 <= 0.05.  (no action taken)
     B1      X, Y, Z:  -25.09  73.53  11.87
4.2  Radius of line 19059 at 1.25E-4 <= 0.05.  (no action taken)
     B1      X, Y, Z:  -23.43  71.7  8.26
4.2  Radius of line 19060 at 0.05 <= 0.05.  (no action taken)
     B1      X, Y, Z:  -23.2  73.56  8.42
4.2  Radius of line 19061 at 1.25E-4 <= 0.05.  (no action taken)
     B1      X, Y, Z:  -23.29  73.62  8.42
4.2  Radius of line 19068 at 1.25E-4 <= 0.05.  (no action taken)
     B1      X, Y, Z:  -26.09  74.01  7.9
4.2  Radius of line 19095 at 0.047 <= 0.05.  (no action taken)
     B1      X, Y, Z:  -27.36  75.64  6.86
4.2  Radius of line 19132 at 1.25E-4 <= 0.05.  (no action taken)
     B1      X, Y, Z:  -28.59  63.84  5.34
4.2  Radius of line 19223 at 1.25E-4 <= 0.05.  (no action taken)
     B1      X, Y, Z:  -26.12  52.47  3.58
4.2  Radius of line 19263 at 1.25E-4 <= 0.05.  (no action taken)
     B1      X, Y, Z:  -28.03  47.03  4.73
4.2  Radius of line 19278 at 0.044 <= 0.05.  (no action taken)
     B1      X, Y, Z:  -27.51  46.32  4.36
4.2  Radius of line 19286 at 1.25E-4 <= 0.05.  (no action taken)
     B1      X, Y, Z:  -27.12  45.28  4.42
4.2  Radius of line 19353 at 1.25E-4 <= 0.05.  (no action taken)
     B1      X, Y, Z:  -34.8  49.76  1.6
4.2  Radius of line 19551 at 1.25E-4 <= 0.05.  (no action taken)
     B1      X, Y, Z:  -38.37  54.5  -1.24
4.5  Radius of terminal line 19596 at 0.622 >= 5.0 stdevs above the mean.  (no action taken)
     B1      X, Y, Z:  -35.55  61.35  -1.76
4.3  Radius of line 19681 at 1.114 >= 5.0 stdevs above the mean.  (no action taken)
     B1      X, Y, Z:  -41.8  37.9  2.72
4.2  Radius of line 19798 at 1.25E-4 <= 0.05.  (no action taken)
     B1      X, Y, Z:  -43.01  33.33  -1.02
4.2  Radius of line 19862 at 1.25E-4 <= 0.05.  (no action taken)
     B1      X, Y, Z:  -33.65  30.31  2.52
4.2  Radius of line 19870 at 1.25E-4 <= 0.05.  (no action taken)
     B1      X, Y, Z:  -37.02  30.74  0.73
4.2  Radius of line 19975 at 1.25E-4 <= 0.05.  (no action taken)
     B1      X, Y, Z:  -49.98  22.29  0.19
4.2  Radius of line 19978 at 1.25E-4 <= 0.05.  (no action taken)
     B1      X, Y, Z:  -47.99  21.58  0.1
4.2  Radius of line 20039 at 1.25E-4 <= 0.05.  (no action taken)
     B1      X, Y, Z:  -54.62  24.56  5.98
4.5  Radius of terminal line 20135 at 0.706 >= 5.0 stdevs above the mean.  (no action taken)
     B1      X, Y, Z:  -51.34  24.18  1.16
4.2  Radius of line 20139 at 0.029 <= 0.05.  (no action taken)
     B1      X, Y, Z:  -44.64  27.58  1.65
4.2  Radius of line 20141 at 1.25E-4 <= 0.05.  (no action taken)
     B1      X, Y, Z:  -43.98  27.99  0.04
4.2  Radius of line 20161 at 0.035 <= 0.05.  (no action taken)
     B1      X, Y, Z:  -40.62  26.56  4.15
4.2  Radius of line 20214 at 1.25E-4 <= 0.05.  (no action taken)
     B1      X, Y, Z:  -49.51  28.99  6.78
4.2  Radius of line 20291 at 1.25E-4 <= 0.05.  (no action taken)
     B1      X, Y, Z:  -46.13  25.24  8.94
4.5  Radius of terminal line 20342 at 0.496 >= 5.0 stdevs above the mean.  (no action taken)
     B1      X, Y, Z:  -37.59  25.29  5.07
4.2  Radius of line 20345 at 1.25E-4 <= 0.05.  (no action taken)
     B1      X, Y, Z:  -39.3  24.09  6.47
4.2  Radius of line 20448 at 1.25E-4 <= 0.05.  (no action taken)
     B1      X, Y, Z:  -41.23  18.7  -3.92
4.2  Radius of line 20536 at 1.25E-4 <= 0.05.  (no action taken)
     B1      X, Y, Z:  -44.31  23.13  -1.73
4.2  Radius of line 20573 at 0.05 <= 0.05.  (no action taken)
     B1      X, Y, Z:  -47.21  22.45  -3.36
4.2  Radius of line 20591 at 1.25E-4 <= 0.05.  (no action taken)
     B1      X, Y, Z:  -47.56  23.88  -2.36
4.2  Radius of line 20628 at 0.018 <= 0.05.  (no action taken)
     B1      X, Y, Z:  -47.66  27.29  -1.39
4.2  Radius of line 20651 at 0.035 <= 0.05.  (no action taken)
     B1      X, Y, Z:  -46.81  23.11  -2.65
4.2  Radius of line 20752 at 1.25E-4 <= 0.05.  (no action taken)
     B1      X, Y, Z:  -38.52  23.58  -1.9
4.2  Radius of line 20764 at 1.25E-4 <= 0.05.  (no action taken)
     B1      X, Y, Z:  -40.27  21.08  0.0
4.2  Radius of line 20822 at 1.25E-4 <= 0.05.  (no action taken)
     B1      X, Y, Z:  -42.84  24.47  5.81
4.2  Radius of line 20964 at 0.037 <= 0.05.  (no action taken)
     B1      X, Y, Z:  -49.31  20.81  4.43
4.2  Radius of line 21000 at 0.048 <= 0.05.  (no action taken)
     B1      X, Y, Z:  -50.96  21.52  5.09
4.2  Radius of line 21080 at 1.25E-4 <= 0.05.  (no action taken)
     B1      X, Y, Z:  -34.49  20.17  1.54
4.2  Radius of line 21117 at 0.035 <= 0.05.  (no action taken)
     B1      X, Y, Z:  -44.79  28.65  2.29
4.2  Radius of line 21121 at 1.25E-4 <= 0.05.  (no action taken)
     B1      X, Y, Z:  -43.11  36.57  2.81
4.2  Radius of line 21125 at 1.25E-4 <= 0.05.  (no action taken)
     B1      X, Y, Z:  -42.22  37.73  2.26
4.2  Radius of line 21208 at 1.25E-4 <= 0.05.  (no action taken)
     B1      X, Y, Z:  -45.51  39.8  11.54
4.2  Radius of line 21317 at 0.049 <= 0.05.  (no action taken)
     B1      X, Y, Z:  -42.33  30.52  7.11
4.2  Radius of line 21354 at 1.25E-4 <= 0.05.  (no action taken)
     B1      X, Y, Z:  -38.0  27.56  9.95
4.2  Radius of line 21390 at 1.25E-4 <= 0.05.  (no action taken)
     B1      X, Y, Z:  -38.93  30.61  8.27
4.2  Radius of line 21475 at 1.25E-4 <= 0.05.  (no action taken)
     B1      X, Y, Z:  -34.3  29.89  5.67
4.2  Radius of line 21504 at 1.25E-4 <= 0.05.  (no action taken)
     B1      X, Y, Z:  -35.73  31.47  6.13
4.2  Radius of line 21508 at 1.25E-4 <= 0.05.  (no action taken)
     B1      X, Y, Z:  -42.3  33.61  5.14
4.2  Radius of line 21510 at 1.25E-4 <= 0.05.  (no action taken)
     B1      X, Y, Z:  -42.48  33.58  5.31
4.2  Radius of line 21514 at 1.25E-4 <= 0.05.  (no action taken)
     B1      X, Y, Z:  -42.22  34.4  4.94
4.2  Radius of line 21557 at 1.25E-4 <= 0.05.  (no action taken)
     B1      X, Y, Z:  -41.58  38.43  6.75
4.2  Radius of line 21685 at 1.25E-4 <= 0.05.  (no action taken)
     B1      X, Y, Z:  -38.73  55.9  -0.67
4.2  Radius of line 21779 at 0.041 <= 0.05.  (no action taken)
     B1      X, Y, Z:  -29.64  55.2  6.06
4.2  Radius of line 21998 at 1.25E-4 <= 0.05.  (no action taken)
     B1      X, Y, Z:  -37.14  54.01  7.28
4.2  Radius of line 22035 at 1.25E-4 <= 0.05.  (no action taken)
     B1      X, Y, Z:  -39.5  51.93  8.27
4.2  Radius of line 22079 at 1.25E-4 <= 0.05.  (no action taken)
     B1      X, Y, Z:  -38.65  48.29  6.47
4.2  Radius of line 22104 at 0.046 <= 0.05.  (no action taken)
     B1      X, Y, Z:  -37.02  45.79  4.96
4.2  Radius of line 22118 at 1.25E-4 <= 0.05.  (no action taken)
     B1      X, Y, Z:  -35.76  48.76  5.67
4.2  Radius of line 22124 at 0.045 <= 0.05.  (no action taken)
     B1      X, Y, Z:  -35.44  50.68  4.25
4.2  Radius of line 22138 at 1.25E-4 <= 0.05.  (no action taken)
     B1      X, Y, Z:  -31.76  48.63  2.77
4.2  Radius of line 22191 at 1.25E-4 <= 0.05.  (no action taken)
     B1      X, Y, Z:  -29.1  45.84  7.22
4.2  Radius of line 22199 at 1.25E-4 <= 0.05.  (no action taken)
     B1      X, Y, Z:  -29.08  49.4  4.71
4.2  Radius of line 22247 at 1.25E-4 <= 0.05.  (no action taken)
     B1      X, Y, Z:  -25.53  53.64  5.05
4.2  Radius of line 22271 at 0.038 <= 0.05.  (no action taken)
     B1      X, Y, Z:  -20.41  52.42  9.54
4.2  Radius of line 22387 at 1.25E-4 <= 0.05.  (no action taken)
     B1      X, Y, Z:  -26.59  62.35  15.85
4.2  Radius of line 22441 at 1.25E-4 <= 0.05.  (no action taken)
     B1      X, Y, Z:  -31.5  67.14  15.52
4.2  Radius of line 22465 at 0.047 <= 0.05.  (no action taken)
     B1      X, Y, Z:  -32.11  66.45  15.86
4.2  Radius of line 22489 at 1.25E-4 <= 0.05.  (no action taken)
     B1      X, Y, Z:  -28.23  60.72  16.84
4.2  Radius of line 22529 at 1.25E-4 <= 0.05.  (no action taken)
     B1      X, Y, Z:  -25.25  50.14  12.62
4.2  Radius of line 22757 at 1.25E-4 <= 0.05.  (no action taken)
     B1      X, Y, Z:  -24.53  45.61  9.26
4.2  Radius of line 22906 at 1.25E-4 <= 0.05.  (no action taken)
     B1      X, Y, Z:  -24.04  43.92  13.04
4.2  Radius of line 22909 at 1.25E-4 <= 0.05.  (no action taken)
     B1      X, Y, Z:  -22.65  43.17  12.64
4.2  Radius of line 23113 at 1.25E-4 <= 0.05.  (no action taken)
     B1      X, Y, Z:  -23.76  41.18  14.16
4.2  Radius of line 23165 at 1.25E-4 <= 0.05.  (no action taken)
     B1      X, Y, Z:  -26.91  46.93  14.9
4.2  Radius of line 23267 at 1.25E-4 <= 0.05.  (no action taken)
     B1      X, Y, Z:  -14.54  44.22  11.76
4.2  Radius of line 23315 at 1.25E-4 <= 0.05.  (no action taken)
     B1      X, Y, Z:  -9.89  41.77  12.26
4.2  Radius of line 23338 at 0.042 <= 0.05.  (no action taken)
     B1      X, Y, Z:  -10.62  44.15  7.26
4.2  Radius of line 23452 at 0.043 <= 0.05.  (no action taken)
     B1      X, Y, Z:  -10.88  31.28  8.5
4.2  Radius of line 23514 at 1.25E-4 <= 0.05.  (no action taken)
     B1      X, Y, Z:  -15.13  31.78  6.01
4.2  Radius of line 23528 at 1.25E-4 <= 0.05.  (no action taken)
     B1      X, Y, Z:  -14.21  31.78  7.64
4.2  Radius of line 23542 at 1.25E-4 <= 0.05.  (no action taken)
     B1      X, Y, Z:  -16.14  36.67  7.62
4.2  Radius of line 23605 at 0.028 <= 0.05.  (no action taken)
     B1      X, Y, Z:  -8.8  36.95  9.28
4.2  Radius of line 23606 at 0.038 <= 0.05.  (no action taken)
     B1      X, Y, Z:  -8.88  36.75  9.29
4.2  Radius of line 23628 at 1.25E-4 <= 0.05.  (no action taken)
     B1      X, Y, Z:  -8.04  43.47  6.7
4.2  Radius of line 24200 at 0.018 <= 0.05.  (no action taken)
     B1      X, Y, Z:  -35.74  47.14  12.3
4.2  Radius of line 24205 at 0.018 <= 0.05.  (no action taken)
     B1      X, Y, Z:  -35.82  46.32  12.43
4.5  Radius of terminal line 24359 at 0.632 >= 5.0 stdevs above the mean.  (no action taken)
     B1      X, Y, Z:  -36.05  37.89  15.9
4.2  Radius of line 24556 at 1.25E-4 <= 0.05.  (no action taken)
     B1      X, Y, Z:  -38.33  40.42  18.98
4.2  Radius of line 24568 at 0.047 <= 0.05.  (no action taken)
     B1      X, Y, Z:  -35.85  40.2  19.27
4.2  Radius of line 24594 at 1.25E-4 <= 0.05.  (no action taken)
     B1      X, Y, Z:  -35.44  38.52  13.94
4.2  Radius of line 24611 at 1.25E-4 <= 0.05.  (no action taken)
     B1      X, Y, Z:  -36.58  38.82  13.1
4.2  Radius of line 24620 at 1.25E-4 <= 0.05.  (no action taken)
     B1      X, Y, Z:  -38.65  37.42  13.23
4.5  Radius of terminal line 24689 at 0.455 >= 5.0 stdevs above the mean.  (no action taken)
     B1      X, Y, Z:  -43.0  37.01  17.91
4.2  Radius of line 24734 at 1.25E-4 <= 0.05.  (no action taken)
     B1      X, Y, Z:  -39.47  34.59  15.29
4.2  Radius of line 24751 at 1.25E-4 <= 0.05.  (no action taken)
     B1      X, Y, Z:  -40.33  34.05  15.35
4.2  Radius of line 24810 at 1.25E-4 <= 0.05.  (no action taken)
     B1      X, Y, Z:  -36.17  47.92  12.59
4.2  Radius of line 25023 at 1.25E-4 <= 0.05.  (no action taken)
     B1      X, Y, Z:  -25.32  56.61  11.02
4.2  Radius of line 25066 at 0.018 <= 0.05.  (no action taken)
     B1      X, Y, Z:  -29.48  62.15  13.11
4.2  Radius of line 25099 at 1.25E-4 <= 0.05.  (no action taken)
     B1      X, Y, Z:  -32.96  65.87  9.6
4.2  Radius of line 25217 at 1.25E-4 <= 0.05.  (no action taken)
     B1      X, Y, Z:  -41.27  74.1  17.99
4.2  Radius of line 25300 at 1.25E-4 <= 0.05.  (no action taken)
     B1      X, Y, Z:  -44.93  71.04  14.81
4.2  Radius of line 25368 at 1.25E-4 <= 0.05.  (no action taken)
     B1      X, Y, Z:  -47.01  62.08  21.1
4.2  Radius of line 25371 at 1.25E-4 <= 0.05.  (no action taken)
     B1      X, Y, Z:  -47.14  61.18  21.49
4.2  Radius of line 25395 at 1.25E-4 <= 0.05.  (no action taken)
     B1      X, Y, Z:  -50.89  63.6  18.76
4.2  Radius of line 25613 at 0.018 <= 0.05.  (no action taken)
     B1      X, Y, Z:  -42.22  77.3  11.43
4.5  Radius of terminal line 25615 at 0.548 >= 5.0 stdevs above the mean.  (no action taken)
     B1      X, Y, Z:  -42.09  78.21  11.62
4.2  Radius of line 25654 at 1.25E-4 <= 0.05.  (no action taken)
     B1      X, Y, Z:  -38.07  70.08  4.02
4.2  Radius of line 25677 at 0.036 <= 0.05.  (no action taken)
     B1      X, Y, Z:  10.76  31.7  16.76
4.2  Radius of line 25680 at 1.25E-4 <= 0.05.  (no action taken)
     B1      X, Y, Z:  10.29  31.65  16.55
4.2  Radius of line 25689 at 1.25E-4 <= 0.05.  (no action taken)
     B1      X, Y, Z:  11.52  22.52  12.75
4.2  Radius of line 25693 at 1.25E-4 <= 0.05.  (no action taken)
     B1      X, Y, Z:  8.63  14.65  10.07
4.2  Radius of line 25725 at 1.25E-4 <= 0.05.  (no action taken)
     B1      X, Y, Z:  6.4  11.2  7.78
2.4  Length of segment ending at point 75 >= 6.0 stdevs above mean at 2.0849.  (no action taken)
     B1      X, Y, Z:  2.75  5.68  4.47
2.4  Length of segment ending at point 153 >= 6.0 stdevs above mean at 1.3534.  (no action taken)
     B1      X, Y, Z:  8.52  13.73  9.25
2.4  Length of segment ending at point 256 >= 6.0 stdevs above mean at 1.5091.  (no action taken)
     B1      X, Y, Z:  11.76  31.34  16.52
2.4  Length of segment ending at point 602 >= 6.0 stdevs above mean at 1.7899.  (no action taken)
     B1      X, Y, Z:  -20.62  50.22  4.0
2.4  Length of segment ending at point 661 >= 6.0 stdevs above mean at 1.3395.  (no action taken)
     B1      X, Y, Z:  -23.19  39.64  4.16
2.4  Length of segment ending at point 1147 >= 6.0 stdevs above mean at 1.7995.  (no action taken)
     B1      X, Y, Z:  3.51  33.71  10.81
2.5  Length of segment ending at point 3897 <= 0.1 at 0.0548.  (no action taken)
     B1      X, Y, Z:  -62.1  38.79  13.49
2.5  Length of segment ending at point 3898 <= 0.1 at 0.0539.  (no action taken)
     B1      X, Y, Z:  -62.12  38.79  13.54
2.4  Length of segment ending at point 4198 >= 6.0 stdevs above mean at 1.2947.  (no action taken)
     B1      X, Y, Z:  -34.05  19.05  5.92
2.4  Length of segment ending at point 4453 >= 6.0 stdevs above mean at 1.427.  (no action taken)
     B1      X, Y, Z:  -19.59  23.55  -0.23
2.4  Length of segment ending at point 4587 >= 6.0 stdevs above mean at 1.3677.  (no action taken)
     B1      X, Y, Z:  -4.35  23.71  5.67
2.4  Length of segment ending at point 4906 >= 6.0 stdevs above mean at 1.2383.  (no action taken)
     B1      X, Y, Z:  -5.64  21.05  5.5
2.4  Length of segment ending at point 5545 >= 6.0 stdevs above mean at 1.4234.  (no action taken)
     B1      X, Y, Z:  -10.62  25.8  -1.01
2.5  Length of segment ending at point 6295 <= 0.1 at 0.0707.  (no action taken)
     B1      X, Y, Z:  -14.36  26.45  -0.99
2.5  Length of segment ending at point 6296 <= 0.1 at 0.0539.  (no action taken)
     B1      X, Y, Z:  -14.33  26.41  -1.01
2.4  Length of segment ending at point 6297 >= 6.0 stdevs above mean at 1.1469.  (no action taken)
     B1      X, Y, Z:  -14.1  27.53  -1.1
2.4  Length of segment ending at point 6324 >= 6.0 stdevs above mean at 1.221.  (no action taken)
     B1      X, Y, Z:  -14.38  27.71  -1.89
2.5  Length of segment ending at point 6440 <= 0.1 at 0.01.  (no action taken)
     B1      X, Y, Z:  -16.27  28.23  -1.22
2.5  Length of segment ending at point 6441 <= 0.1 at 0.0173.  (no action taken)
     B1      X, Y, Z:  -16.28  28.24  -1.21
2.5  Length of segment ending at point 6442 <= 0.1 at 0.0332.  (no action taken)
     B1      X, Y, Z:  -16.29  28.25  -1.18
2.5  Length of segment ending at point 6443 <= 0.1 at 0.0548.  (no action taken)
     B1      X, Y, Z:  -16.31  28.26  -1.13
2.4  Length of segment ending at point 6605 >= 6.0 stdevs above mean at 1.6286.  (no action taken)
     B1      X, Y, Z:  -19.2  17.8  -2.93
2.5  Length of segment ending at point 6993 <= 0.1 at 0.0707.  (no action taken)
     B1      X, Y, Z:  -23.58  17.3  5.82
2.5  Length of segment ending at point 6994 <= 0.1 at 0.0721.  (no action taken)
     B1      X, Y, Z:  -23.54  17.3  5.88
2.4  Length of segment ending at point 7135 >= 6.0 stdevs above mean at 1.4282.  (no action taken)
     B1      X, Y, Z:  -12.7  18.37  7.03
2.5  Length of segment ending at point 7155 <= 0.1 at 0.0831.  (no action taken)
     B1      X, Y, Z:  -13.86  17.03  7.77
2.5  Length of segment ending at point 7156 <= 0.1 at 0.0748.  (no action taken)
     B1      X, Y, Z:  -13.82  17.01  7.83
2.5  Length of segment ending at point 7574 <= 0.1 at 0.099.  (no action taken)
     B1      X, Y, Z:  -29.98  29.91  0.06
2.4  Length of segment ending at point 7899 >= 6.0 stdevs above mean at 1.3229.  (no action taken)
     B1      X, Y, Z:  -48.76  36.85  -4.35
2.4  Length of segment ending at point 8826 >= 6.0 stdevs above mean at 1.1523.  (no action taken)
     B1      X, Y, Z:  -24.4  57.81  3.08
2.4  Length of segment ending at point 8923 >= 6.0 stdevs above mean at 1.5185.  (no action taken)
     B1      X, Y, Z:  -28.45  69.79  2.33
2.5  Length of segment ending at point 8976 <= 0.1 at 0.0648.  (no action taken)
     B1      X, Y, Z:  -33.63  70.36  -1.49
2.5  Length of segment ending at point 8977 <= 0.1 at 0.06.  (no action taken)
     B1      X, Y, Z:  -33.67  70.4  -1.51
2.5  Length of segment ending at point 9439 <= 0.1 at 0.0574.  (no action taken)
     B1      X, Y, Z:  -30.54  71.55  0.17
2.5  Length of segment ending at point 9440 <= 0.1 at 0.051.  (no action taken)
     B1      X, Y, Z:  -30.57  71.56  0.13
2.5  Length of segment ending at point 9759 <= 0.1 at 0.0648.  (no action taken)
     B1      X, Y, Z:  -27.99  74.5  5.73
2.5  Length of segment ending at point 9760 <= 0.1 at 0.0574.  (no action taken)
     B1      X, Y, Z:  -27.98  74.54  5.69
2.4  Length of segment ending at point 9787 >= 6.0 stdevs above mean at 2.3154.  (no action taken)
     B1      X, Y, Z:  -29.7  80.9  6.65
2.4  Length of segment ending at point 9788 >= 6.0 stdevs above mean at 2.3035.  (no action taken)
     B1      X, Y, Z:  -30.5  83.06  6.67
2.4  Length of segment ending at point 9851 >= 6.0 stdevs above mean at 1.2814.  (no action taken)
     B1      X, Y, Z:  -31.62  94.78  7.62
2.4  Length of segment ending at point 9862 >= 6.0 stdevs above mean at 1.1238.  (no action taken)
     B1      X, Y, Z:  -32.25  95.68  6.45
2.4  Length of segment ending at point 9953 >= 6.0 stdevs above mean at 1.2417.  (no action taken)
     B1      X, Y, Z:  -28.4  101.18  7.57
2.5  Length of segment ending at point 10849 <= 0.1 at 0.1.  (no action taken)
     B1      X, Y, Z:  3.51  110.63  12.03
2.5  Length of segment ending at point 11139 <= 0.1 at 0.0806.  (no action taken)
     B1      X, Y, Z:  -24.28  119.79  5.52
2.5  Length of segment ending at point 11140 <= 0.1 at 0.0721.  (no action taken)
     B1      X, Y, Z:  -24.34  119.79  5.48
2.4  Length of segment ending at point 11147 >= 6.0 stdevs above mean at 1.1732.  (no action taken)
     B1      X, Y, Z:  -25.18  119.79  4.9
2.4  Length of segment ending at point 11481 >= 6.0 stdevs above mean at 1.3429.  (no action taken)
     B1      X, Y, Z:  -23.68  118.4  6.27
2.4  Length of segment ending at point 11572 >= 6.0 stdevs above mean at 1.42.  (no action taken)
     B1      X, Y, Z:  -30.85  102.07  8.1
2.4  Length of segment ending at point 11573 >= 6.0 stdevs above mean at 1.1882.  (no action taken)
     B1      X, Y, Z:  -30.72  101.57  9.17
2.4  Length of segment ending at point 11598 >= 6.0 stdevs above mean at 1.2077.  (no action taken)
     B1      X, Y, Z:  -31.21  102.48  8.35
2.5  Length of segment ending at point 11803 <= 0.1 at 0.1.  (no action taken)
     B1      X, Y, Z:  -32.8  107.89  3.65
2.4  Length of segment ending at point 12142 >= 6.0 stdevs above mean at 1.1484.  (no action taken)
     B1      X, Y, Z:  -33.28  103.28  6.87
2.4  Length of segment ending at point 12170 >= 6.0 stdevs above mean at 1.4577.  (no action taken)
     B1      X, Y, Z:  -30.6  95.37  5.98
2.4  Length of segment ending at point 12424 >= 6.0 stdevs above mean at 1.6541.  (no action taken)
     B1      X, Y, Z:  -33.73  94.46  9.63
2.4  Length of segment ending at point 12937 >= 6.0 stdevs above mean at 1.1538.  (no action taken)
     B1      X, Y, Z:  -30.68  120.06  11.1
2.4  Length of segment ending at point 14494 >= 6.0 stdevs above mean at 1.9956.  (no action taken)
     B1      X, Y, Z:  -32.14  162.97  6.7
2.4  Length of segment ending at point 14666 >= 6.0 stdevs above mean at 1.2588.  (no action taken)
     B1      X, Y, Z:  -33.55  176.01  -0.43
2.4  Length of segment ending at point 15083 >= 6.0 stdevs above mean at 1.3854.  (no action taken)
     B1      X, Y, Z:  -31.39  137.68  3.48
2.4  Length of segment ending at point 16094 >= 6.0 stdevs above mean at 1.3266.  (no action taken)
     B1      X, Y, Z:  -34.57  106.95  12.38
2.4  Length of segment ending at point 16168 >= 6.0 stdevs above mean at 1.1749.  (no action taken)
     B1      X, Y, Z:  -35.74  95.26  11.68
2.4  Length of segment ending at point 16425 >= 6.0 stdevs above mean at 1.3955.  (no action taken)
     B1      X, Y, Z:  -32.43  85.12  5.87
2.4  Length of segment ending at point 16565 >= 6.0 stdevs above mean at 1.2075.  (no action taken)
     B1      X, Y, Z:  -30.85  86.56  7.34
2.4  Length of segment ending at point 16627 >= 6.0 stdevs above mean at 2.4202.  (no action taken)
     B1      X, Y, Z:  -28.99  83.43  7.6
2.5  Length of segment ending at point 17472 <= 0.1 at 0.1.  (no action taken)
     B1      X, Y, Z:  -12.71  91.93  5.38
2.5  Length of segment ending at point 17746 <= 0.1 at 0.0854.  (no action taken)
     B1      X, Y, Z:  -19.51  86.15  14.09
2.5  Length of segment ending at point 17747 <= 0.1 at 0.09.  (no action taken)
     B1      X, Y, Z:  -19.47  86.07  14.1
2.4  Length of segment ending at point 17948 >= 6.0 stdevs above mean at 1.9204.  (no action taken)
     B1      X, Y, Z:  -14.55  84.57  12.02
2.4  Length of segment ending at point 18098 >= 6.0 stdevs above mean at 1.2764.  (no action taken)
     B1      X, Y, Z:  -5.62  97.7  12.26
2.4  Length of segment ending at point 18254 >= 6.0 stdevs above mean at 1.2484.  (no action taken)
     B1      X, Y, Z:  -10.7  86.65  10.69
2.4  Length of segment ending at point 18326 >= 6.0 stdevs above mean at 1.1493.  (no action taken)
     B1      X, Y, Z:  -7.3  83.59  11.17
2.4  Length of segment ending at point 18446 >= 6.0 stdevs above mean at 1.147.  (no action taken)
     B1      X, Y, Z:  -2.93  83.33  8.61
2.4  Length of segment ending at point 18491 >= 6.0 stdevs above mean at 1.5157.  (no action taken)
     B1      X, Y, Z:  -28.0  80.04  6.75
2.4  Length of segment ending at point 18499 >= 6.0 stdevs above mean at 1.523.  (no action taken)
     B1      X, Y, Z:  -29.64  82.25  5.81
2.5  Length of segment ending at point 18538 <= 0.1 at 0.0707.  (no action taken)
     B1      X, Y, Z:  -29.95  74.86  7.83
2.5  Length of segment ending at point 18539 <= 0.1 at 0.0707.  (no action taken)
     B1      X, Y, Z:  -29.95  74.87  7.9
2.4  Length of segment ending at point 18773 >= 6.0 stdevs above mean at 1.2518.  (no action taken)
     B1      X, Y, Z:  -38.07  78.93  8.79
2.4  Length of segment ending at point 19097 >= 6.0 stdevs above mean at 1.3504.  (no action taken)
     B1      X, Y, Z:  -26.32  68.15  3.35
2.4  Length of segment ending at point 19112 >= 6.0 stdevs above mean at 1.2.  (no action taken)
     B1      X, Y, Z:  -28.66  66.06  3.47
2.5  Length of segment ending at point 19168 <= 0.1 at 0.0548.  (no action taken)
     B1      X, Y, Z:  -27.85  57.37  3.05
2.5  Length of segment ending at point 19169 <= 0.1 at 0.0548.  (no action taken)
     B1      X, Y, Z:  -27.9  57.35  3.04
2.4  Length of segment ending at point 19194 >= 6.0 stdevs above mean at 1.503.  (no action taken)
     B1      X, Y, Z:  -23.62  53.18  2.41
2.4  Length of segment ending at point 19561 >= 6.0 stdevs above mean at 1.1707.  (no action taken)
     B1      X, Y, Z:  -38.27  55.64  0.04
2.4  Length of segment ending at point 19690 >= 6.0 stdevs above mean at 1.1568.  (no action taken)
     B1      X, Y, Z:  -40.36  36.39  2.08
2.4  Length of segment ending at point 19719 >= 6.0 stdevs above mean at 1.3279.  (no action taken)
     B1      X, Y, Z:  -38.58  33.93  2.35
2.4  Length of segment ending at point 20142 >= 6.0 stdevs above mean at 2.0454.  (no action taken)
     B1      X, Y, Z:  -42.77  28.11  1.53
2.4  Length of segment ending at point 20145 >= 6.0 stdevs above mean at 1.1951.  (no action taken)
     B1      X, Y, Z:  -42.33  26.88  3.33
2.4  Length of segment ending at point 20270 >= 6.0 stdevs above mean at 1.4109.  (no action taken)
     B1      X, Y, Z:  -44.91  25.24  6.77
2.5  Length of segment ending at point 20310 <= 0.1 at 0.0678.  (no action taken)
     B1      X, Y, Z:  -47.6  26.07  10.99
2.5  Length of segment ending at point 20311 <= 0.1 at 0.0574.  (no action taken)
     B1      X, Y, Z:  -47.65  26.09  11.01
2.4  Length of segment ending at point 20318 >= 6.0 stdevs above mean at 1.3874.  (no action taken)
     B1      X, Y, Z:  -41.02  25.61  5.18
2.4  Length of segment ending at point 20393 >= 6.0 stdevs above mean at 1.1327.  (no action taken)
     B1      X, Y, Z:  -38.76  22.13  -1.25
2.4  Length of segment ending at point 21126 >= 6.0 stdevs above mean at 1.4095.  (no action taken)
     B1      X, Y, Z:  -42.69  37.98  3.81
2.4  Length of segment ending at point 21180 >= 6.0 stdevs above mean at 1.3462.  (no action taken)
     B1      X, Y, Z:  -44.87  41.43  9.69
2.4  Length of segment ending at point 21208 >= 6.0 stdevs above mean at 1.2632.  (no action taken)
     B1      X, Y, Z:  -45.51  39.8  11.54
2.4  Length of segment ending at point 21254 >= 6.0 stdevs above mean at 1.2443.  (no action taken)
     B1      X, Y, Z:  -43.98  35.83  6.73
2.4  Length of segment ending at point 22248 >= 6.0 stdevs above mean at 1.9375.  (no action taken)
     B1      X, Y, Z:  -19.23  50.88  8.35
2.5  Length of segment ending at point 22380 <= 0.1 at 0.0825.  (no action taken)
     B1      X, Y, Z:  -27.1  61.18  16.73
2.5  Length of segment ending at point 22381 <= 0.1 at 0.0755.  (no action taken)
     B1      X, Y, Z:  -27.05  61.14  16.77
2.4  Length of segment ending at point 22382 >= 6.0 stdevs above mean at 1.1382.  (no action taken)
     B1      X, Y, Z:  -27.14  62.07  16.12
2.4  Length of segment ending at point 22535 >= 6.0 stdevs above mean at 1.7777.  (no action taken)
     B1      X, Y, Z:  -25.95  50.38  12.61
2.4  Length of segment ending at point 23517 >= 6.0 stdevs above mean at 1.3152.  (no action taken)
     B1      X, Y, Z:  -15.11  32.9  7.08
2.4  Length of segment ending at point 23529 >= 6.0 stdevs above mean at 1.1995.  (no action taken)
     B1      X, Y, Z:  -15.83  35.27  6.76
2.4  Length of segment ending at point 24068 >= 6.0 stdevs above mean at 1.3637.  (no action taken)
     B1      X, Y, Z:  -33.86  62.52  5.47
2.4  Length of segment ending at point 24098 >= 6.0 stdevs above mean at 1.2064.  (no action taken)
     B1      X, Y, Z:  -32.36  58.78  6.92
2.4  Length of segment ending at point 24269 >= 6.0 stdevs above mean at 1.2249.  (no action taken)
     B1      X, Y, Z:  -37.22  38.42  16.75
2.4  Length of segment ending at point 24271 >= 6.0 stdevs above mean at 1.5503.  (no action taken)
     B1      X, Y, Z:  -36.31  39.32  16.16
2.4  Length of segment ending at point 24289 >= 6.0 stdevs above mean at 1.335.  (no action taken)
     B1      X, Y, Z:  -37.44  37.53  17.09
2.5  Length of segment ending at point 24355 <= 0.1 at 0.01.  (no action taken)
     B1      X, Y, Z:  -35.93  37.94  15.77
2.5  Length of segment ending at point 24356 <= 0.1 at 0.0173.  (no action taken)
     B1      X, Y, Z:  -35.94  37.93  15.78
2.5  Length of segment ending at point 24357 <= 0.1 at 0.0316.  (no action taken)
     B1      X, Y, Z:  -35.95  37.9  15.78
2.5  Length of segment ending at point 24358 <= 0.1 at 0.0574.  (no action taken)
     B1      X, Y, Z:  -35.97  37.85  15.8
2.4  Length of segment ending at point 24360 >= 6.0 stdevs above mean at 1.1667.  (no action taken)
     B1      X, Y, Z:  -35.02  37.82  15.08
2.4  Length of segment ending at point 24869 >= 6.0 stdevs above mean at 1.2099.  (no action taken)
     B1      X, Y, Z:  -39.31  49.65  11.61
2.4  Length of segment ending at point 25125 >= 6.0 stdevs above mean at 1.3267.  (no action taken)
     B1      X, Y, Z:  -35.5  66.71  13.09
2.4  Length of segment ending at point 25193 >= 6.0 stdevs above mean at 1.3287.  (no action taken)
     B1      X, Y, Z:  -38.96  75.95  19.15
2.4  Length of segment ending at point 25247 >= 6.0 stdevs above mean at 1.3305.  (no action taken)
     B1      X, Y, Z:  -43.35  68.85  17.63
2.4  Length of segment ending at point 25308 >= 6.0 stdevs above mean at 1.198.  (no action taken)
     B1      X, Y, Z:  -43.39  66.93  19.76
2.5  Length of segment ending at point 25357 <= 0.1 at 0.0825.  (no action taken)
     B1      X, Y, Z:  -46.57  61.7  19.5
2.5  Length of segment ending at point 25358 <= 0.1 at 0.0831.  (no action taken)
     B1      X, Y, Z:  -46.58  61.72  19.42
2.4  Length of segment ending at point 25359 >= 6.0 stdevs above mean at 1.7134.  (no action taken)
     B1      X, Y, Z:  -46.64  61.3  21.08
2.4  Length of segment ending at point 25525 >= 6.0 stdevs above mean at 1.3546.  (no action taken)
     B1      X, Y, Z:  -35.29  72.05  3.6
2.7  Line 4163 of rad 0.587 is an included side branch.  (no action taken)
     B1      X, Y, Z:  -32.62  18.67  6.71
2.7  Line 17363 of rad 0.342 is an included side branch.  (no action taken)
     B1      X, Y, Z:  -18.28  90.78  9.93
2.7  Line 17747 of rad 0.13 is an included side branch.  (no action taken)
     B1      X, Y, Z:  -19.47  86.07  14.1
2.7  Line 19169 of rad 0.102 is an included side branch.  (no action taken)
     B1      X, Y, Z:  -27.9  57.35  3.04
4.4  Line 12 of rad 2.882 links to 11 of rad 0.502.  (no action taken)
     B1      X, Y, Z:  -0.14  -0.69  0.4
4.4  Line 38 of rad 0.121 links to 37 of rad 0.041.  (no action taken)
     B1      X, Y, Z:  2.1  1.04  -0.08
4.4  Line 39 of rad 0.276 links to 38 of rad 0.121.  (no action taken)
     B1      X, Y, Z:  2.27  1.56  -0.11
4.4  Line 44 of rad 0.183 links to 43 of rad 0.063.  (no action taken)
     B1      X, Y, Z:  2.68  1.65  -0.67
4.4  Line 45 of rad 0.595 links to 44 of rad 0.183.  (no action taken)
     B1      X, Y, Z:  2.49  1.5  -1.21
4.4  Line 76 of rad 0.181 links to 75 of rad 1.25E-4.  (no action taken)
     B1      X, Y, Z:  2.58  5.64  4.44
4.4  Line 141 of rad 0.401 links to 140 of rad 0.175.  (no action taken)
     B1      X, Y, Z:  7.07  14.17  10.07
4.4  Line 179 of rad 0.496 links to 178 of rad 0.213.  (no action taken)
     B1      X, Y, Z:  10.51  17.45  10.41
4.4  Line 191 of rad 0.545 links to 190 of rad 0.214.  (no action taken)
     B1      X, Y, Z:  10.84  19.18  11.45
4.4  Line 199 of rad 0.2 links to 198 of rad 0.079.  (no action taken)
     B1      X, Y, Z:  11.01  19.68  11.9
4.4  Line 216 of rad 0.441 links to 215 of rad 1.25E-4.  (no action taken)
     B1      X, Y, Z:  11.01  22.95  13.39
4.4  Line 229 of rad 0.141 links to 228 of rad 1.25E-4.  (no action taken)
     B1      X, Y, Z:  10.95  24.04  13.96
4.4  Line 231 of rad 0.477 links to 230 of rad 1.25E-4.  (no action taken)
     B1      X, Y, Z:  10.79  24.27  14.45
4.4  Line 243 of rad 0.195 links to 242 of rad 1.25E-4.  (no action taken)
     B1      X, Y, Z:  10.89  26.99  15.89
4.4  Line 256 of rad 0.171 links to 255 of rad 0.026.  (no action taken)
     B1      X, Y, Z:  11.76  31.34  16.52
4.4  Line 545 of rad 0.51 links to 544 of rad 0.248.  (no action taken)
     B1      X, Y, Z:  -13.56  47.89  9.15
4.4  Line 571 of rad 0.213 links to 570 of rad 0.062.  (no action taken)
     B1      X, Y, Z:  -16.39  52.29  8.9
4.4  Line 789 of rad 0.119 links to 788 of rad 0.037.  (no action taken)
     B1      X, Y, Z:  -16.44  37.71  12.34
4.4  Line 830 of rad 0.144 links to 829 of rad 0.058.  (no action taken)
     B1      X, Y, Z:  -21.23  31.69  8.43
4.4  Line 1041 of rad 0.132 links to 1040 of rad 0.059.  (no action taken)
     B1      X, Y, Z:  -9.63  33.02  10.41
4.4  Line 1370 of rad 0.154 links to 1369 of rad 0.075.  (no action taken)
     B1      X, Y, Z:  -5.02  31.21  7.74
4.4  Line 1385 of rad 0.167 links to 1384 of rad 0.08.  (no action taken)
     B1      X, Y, Z:  -4.36  31.82  6.29
4.4  Line 1419 of rad 0.135 links to 1418 of rad 0.043.  (no action taken)
     B1      X, Y, Z:  -7.36  30.03  11.86
4.4  Line 1556 of rad 0.133 links to 1555 of rad 0.066.  (no action taken)
     B1      X, Y, Z:  -23.96  25.82  9.81
4.4  Line 1575 of rad 0.138 links to 1574 of rad 0.051.  (no action taken)
     B1      X, Y, Z:  -24.3  26.85  9.35
4.4  Line 1709 of rad 0.163 links to 1708 of rad 0.079.  (no action taken)
     B1      X, Y, Z:  -26.87  31.85  16.65
4.4  Line 2006 of rad 0.235 links to 2005 of rad 0.115.  (no action taken)
     B1      X, Y, Z:  -41.19  36.25  10.85
4.4  Line 2251 of rad 0.126 links to 2250 of rad 0.055.  (no action taken)
     B1      X, Y, Z:  -21.78  39.85  1.02
4.4  Line 2342 of rad 0.165 links to 2341 of rad 0.063.  (no action taken)
     B1      X, Y, Z:  -15.5  37.47  1.52
4.4  Line 2431 of rad 0.137 links to 2430 of rad 0.063.  (no action taken)
     B1      X, Y, Z:  -12.49  31.92  0.21
4.4  Line 2626 of rad 0.242 links to 2625 of rad 0.119.  (no action taken)
     B1      X, Y, Z:  -10.22  57.32  0.92
4.4  Line 3103 of rad 0.135 links to 3102 of rad 0.065.  (no action taken)
     B1      X, Y, Z:  -11.23  66.04  6.05
4.4  Line 3215 of rad 0.129 links to 3214 of rad 0.062.  (no action taken)
     B1      X, Y, Z:  -8.89  69.29  6.75
4.4  Line 3406 of rad 0.446 links to 3405 of rad 0.139.  (no action taken)
     B1      X, Y, Z:  -22.99  36.25  1.65
4.4  Line 3757 of rad 0.235 links to 3756 of rad 1.25E-4.  (no action taken)
     B1      X, Y, Z:  -44.9  30.02  16.8
4.4  Line 3807 of rad 0.418 links to 3806 of rad 0.171.  (no action taken)
     B1      X, Y, Z:  -50.95  32.19  17.32
4.4  Line 3872 of rad 0.376 links to 3871 of rad 0.175.  (no action taken)
     B1      X, Y, Z:  -60.33  37.75  14.92
4.4  Line 3896 of rad 0.201 links to 3895 of rad 0.07.  (no action taken)
     B1      X, Y, Z:  -62.08  38.78  13.44
4.4  Line 4402 of rad 0.175 links to 4401 of rad 0.084.  (no action taken)
     B1      X, Y, Z:  -22.28  30.8  2.65
4.4  Line 4410 of rad 0.087 links to 4409 of rad 0.027.  (no action taken)
     B1      X, Y, Z:  -22.14  30.03  1.81
4.4  Line 5175 of rad 0.131 links to 5174 of rad 0.057.  (no action taken)
     B1      X, Y, Z:  8.77  17.86  -3.41
4.4  Line 5195 of rad 0.112 links to 5194 of rad 0.039.  (no action taken)
     B1      X, Y, Z:  4.7  18.13  1.8
4.4  Line 5422 of rad 0.418 links to 5421 of rad 0.209.  (no action taken)
     B1      X, Y, Z:  12.11  21.47  2.38
4.4  Line 5527 of rad 0.145 links to 5526 of rad 0.051.  (no action taken)
     B1      X, Y, Z:  -2.67  17.8  0.97
4.4  Line 5676 of rad 0.111 links to 5675 of rad 0.03.  (no action taken)
     B1      X, Y, Z:  -12.82  17.44  -0.44
4.4  Line 5776 of rad 0.105 links to 5775 of rad 0.04.  (no action taken)
     B1      X, Y, Z:  -10.73  22.62  -4.37
4.4  Line 5816 of rad 0.16 links to 5815 of rad 0.08.  (no action taken)
     B1      X, Y, Z:  -8.59  20.94  -3.9
4.4  Line 6177 of rad 0.192 links to 6176 of rad 0.074.  (no action taken)
     B1      X, Y, Z:  -1.47  13.08  -3.61
4.4  Line 6347 of rad 0.254 links to 6346 of rad 0.117.  (no action taken)
     B1      X, Y, Z:  -14.57  28.94  -2.35
4.4  Line 6439 of rad 0.449 links to 6438 of rad 0.145.  (no action taken)
     B1      X, Y, Z:  -16.27  28.23  -1.23
4.4  Line 6466 of rad 0.093 links to 6465 of rad 0.042.  (no action taken)
     B1      X, Y, Z:  -16.82  26.82  -4.31
4.4  Line 7042 of rad 0.243 links to 7036 of rad 0.105.  (no action taken)
     B1      X, Y, Z:  -18.7  18.03  6.67
4.4  Line 7194 of rad 0.148 links to 7193 of rad 0.062.  (no action taken)
     B1      X, Y, Z:  -20.31  14.28  0.93
4.4  Line 7238 of rad 0.109 links to 7237 of rad 0.051.  (no action taken)
     B1      X, Y, Z:  -23.34  19.76  -1.44
4.4  Line 7372 of rad 0.159 links to 7369 of rad 0.075.  (no action taken)
     B1      X, Y, Z:  -25.18  16.25  -0.43
4.4  Line 7448 of rad 0.116 links to 7447 of rad 0.038.  (no action taken)
     B1      X, Y, Z:  -19.7  23.05  0.01
4.4  Line 7476 of rad 0.293 links to 7475 of rad 0.127.  (no action taken)
     B1      X, Y, Z:  -24.61  25.26  1.3
4.4  Line 7782 of rad 0.126 links to 7781 of rad 0.051.  (no action taken)
     B1      X, Y, Z:  -43.33  35.46  -0.61
4.4  Line 7899 of rad 0.31 links to 7898 of rad 1.25E-4.  (no action taken)
     B1      X, Y, Z:  -48.76  36.85  -4.35
4.4  Line 8007 of rad 0.162 links to 8006 of rad 0.08.  (no action taken)
     B1      X, Y, Z:  -38.94  40.21  -2.4
4.4  Line 8010 of rad 0.184 links to 8009 of rad 0.075.  (no action taken)
     B1      X, Y, Z:  -38.9  40.6  -2.51
4.4  Line 8260 of rad 0.096 links to 8259 of rad 0.043.  (no action taken)
     B1      X, Y, Z:  -45.89  29.42  -4.29
4.4  Line 8348 of rad 0.252 links to 8347 of rad 0.106.  (no action taken)
     B1      X, Y, Z:  -37.3  21.81  -3.67
4.4  Line 8445 of rad 0.128 links to 8444 of rad 0.064.  (no action taken)
     B1      X, Y, Z:  -36.14  23.92  -2.88
4.4  Line 8450 of rad 0.224 links to 8449 of rad 0.111.  (no action taken)
     B1      X, Y, Z:  -35.59  23.22  -1.9
4.4  Line 8479 of rad 0.095 links to 8478 of rad 0.032.  (no action taken)
     B1      X, Y, Z:  -36.88  25.33  -0.31
4.4  Line 8537 of rad 0.27 links to 8536 of rad 0.113.  (no action taken)
     B1      X, Y, Z:  -30.02  31.58  -1.19
4.4  Line 8555 of rad 0.109 links to 8554 of rad 0.034.  (no action taken)
     B1      X, Y, Z:  -31.99  31.49  -1.75
4.4  Line 8559 of rad 0.08 links to 8558 of rad 0.037.  (no action taken)
     B1      X, Y, Z:  -32.46  31.52  -1.61
4.4  Line 8753 of rad 0.141 links to 8752 of rad 0.059.  (no action taken)
     B1      X, Y, Z:  -23.05  41.53  1.06
4.4  Line 9100 of rad 0.128 links to 9099 of rad 0.055.  (no action taken)
     B1      X, Y, Z:  -33.11  71.71  -1.04
4.4  Line 9177 of rad 0.11 links to 9176 of rad 0.048.  (no action taken)
     B1      X, Y, Z:  -38.93  62.33  -1.77
4.4  Line 9181 of rad 0.135 links to 9180 of rad 0.06.  (no action taken)
     B1      X, Y, Z:  -38.66  61.79  -1.85
4.4  Line 9205 of rad 0.138 links to 9204 of rad 0.057.  (no action taken)
     B1      X, Y, Z:  -35.06  69.02  1.14
4.4  Line 9207 of rad 0.157 links to 9206 of rad 0.078.  (no action taken)
     B1      X, Y, Z:  -35.0  69.33  1.16
4.4  Line 9270 of rad 0.296 links to 9269 of rad 0.141.  (no action taken)
     B1      X, Y, Z:  -39.25  64.32  2.31
4.4  Line 9354 of rad 0.149 links to 9353 of rad 0.071.  (no action taken)
     B1      X, Y, Z:  -38.0  64.27  7.68
4.4  Line 9369 of rad 0.15 links to 9368 of rad 0.075.  (no action taken)
     B1      X, Y, Z:  -35.93  65.88  7.39
4.4  Line 9376 of rad 0.284 links to 9375 of rad 0.093.  (no action taken)
     B1      X, Y, Z:  -38.01  66.61  6.96
4.4  Line 9409 of rad 0.112 links to 9408 of rad 0.055.  (no action taken)
     B1      X, Y, Z:  -37.37  66.51  3.27
4.4  Line 9422 of rad 0.141 links to 9421 of rad 0.068.  (no action taken)
     B1      X, Y, Z:  -34.08  66.66  -0.01
4.4  Line 9481 of rad 0.109 links to 9480 of rad 0.048.  (no action taken)
     B1      X, Y, Z:  -29.98  71.9  -1.16
4.4  Line 9591 of rad 0.286 links to 9590 of rad 0.132.  (no action taken)
     B1      X, Y, Z:  -36.57  80.04  -3.16
4.4  Line 9686 of rad 0.148 links to 9685 of rad 0.057.  (no action taken)
     B1      X, Y, Z:  -29.13  71.56  1.53
4.4  Line 10006 of rad 0.425 links to 10005 of rad 0.194.  (no action taken)
     B1      X, Y, Z:  -21.49  101.9  6.71
4.4  Line 10117 of rad 0.133 links to 10116 of rad 0.055.  (no action taken)
     B1      X, Y, Z:  -16.38  101.4  6.43
4.4  Line 10177 of rad 0.108 links to 10176 of rad 0.034.  (no action taken)
     B1      X, Y, Z:  -23.17  106.59  9.23
4.4  Line 10492 of rad 0.328 links to 10491 of rad 0.162.  (no action taken)
     B1      X, Y, Z:  -9.31  113.43  5.56
4.4  Line 10521 of rad 0.083 links to 10520 of rad 0.025.  (no action taken)
     B1      X, Y, Z:  -9.38  108.12  8.68
4.4  Line 10581 of rad 0.103 links to 10580 of rad 0.036.  (no action taken)
     B1      X, Y, Z:  -7.93  114.21  11.43
4.4  Line 10648 of rad 0.245 links to 10647 of rad 0.122.  (no action taken)
     B1      X, Y, Z:  -4.66  117.11  10.19
4.4  Line 10743 of rad 0.179 links to 10742 of rad 0.087.  (no action taken)
     B1      X, Y, Z:  5.7  116.63  14.5
4.4  Line 10866 of rad 0.066 links to 10865 of rad 0.03.  (no action taken)
     B1      X, Y, Z:  -3.07  116.52  10.62
4.4  Line 11137 of rad 0.428 links to 11136 of rad 0.164.  (no action taken)
     B1      X, Y, Z:  -24.07  119.79  5.65
4.4  Line 11307 of rad 0.144 links to 11306 of rad 0.048.  (no action taken)
     B1      X, Y, Z:  -24.32  128.31  1.19
4.4  Line 11325 of rad 0.376 links to 11324 of rad 0.187.  (no action taken)
     B1      X, Y, Z:  -25.18  129.02  -0.74
4.4  Line 11472 of rad 0.278 links to 11471 of rad 0.112.  (no action taken)
     B1      X, Y, Z:  -19.82  125.7  8.64
4.4  Line 11545 of rad 0.104 links to 11544 of rad 0.05.  (no action taken)
     B1      X, Y, Z:  -24.51  112.0  3.96
4.4  Line 11691 of rad 0.215 links to 11690 of rad 0.107.  (no action taken)
     B1      X, Y, Z:  -30.81  107.2  -0.5
4.4  Line 11735 of rad 0.185 links to 11734 of rad 0.079.  (no action taken)
     B1      X, Y, Z:  -27.85  106.92  -3.89
4.4  Line 12102 of rad 0.295 links to 12101 of rad 0.138.  (no action taken)
     B1      X, Y, Z:  -30.44  103.79  2.01
4.4  Line 12390 of rad 0.136 links to 12389 of rad 0.065.  (no action taken)
     B1      X, Y, Z:  -32.86  92.59  3.27
4.4  Line 12398 of rad 0.143 links to 12397 of rad 0.071.  (no action taken)
     B1      X, Y, Z:  -32.91  93.59  3.09
4.4  Line 12411 of rad 0.145 links to 12410 of rad 0.051.  (no action taken)
     B1      X, Y, Z:  -31.51  93.18  5.31
4.4  Line 12528 of rad 0.539 links to 12527 of rad 1.25E-4.  (no action taken)
     B1      X, Y, Z:  -37.09  102.65  14.62
4.4  Line 12532 of rad 0.142 links to 12531 of rad 0.066.  (no action taken)
     B1      X, Y, Z:  -37.6  101.54  13.54
4.4  Line 12570 of rad 0.295 links to 12569 of rad 0.138.  (no action taken)
     B1      X, Y, Z:  -42.07  103.85  11.08
4.4  Line 12736 of rad 0.186 links to 12735 of rad 0.086.  (no action taken)
     B1      X, Y, Z:  -45.67  106.96  8.18
4.4  Line 12798 of rad 0.117 links to 12797 of rad 0.052.  (no action taken)
     B1      X, Y, Z:  -52.1  108.63  7.74
4.4  Line 12811 of rad 0.1 links to 12810 of rad 0.05.  (no action taken)
     B1      X, Y, Z:  -43.73  105.96  8.63
4.4  Line 13493 of rad 0.268 links to 13492 of rad 0.129.  (no action taken)
     B1      X, Y, Z:  -19.99  175.81  0.84
4.4  Line 13582 of rad 0.209 links to 13581 of rad 0.088.  (no action taken)
     B1      X, Y, Z:  -13.07  178.13  0.23
4.4  Line 14227 of rad 0.165 links to 14226 of rad 0.08.  (no action taken)
     B1      X, Y, Z:  -31.18  136.38  3.44
4.4  Line 14265 of rad 0.145 links to 14264 of rad 0.068.  (no action taken)
     B1      X, Y, Z:  -31.93  142.99  4.36
4.4  Line 14445 of rad 0.415 links to 14444 of rad 0.169.  (no action taken)
     B1      X, Y, Z:  -32.61  162.96  8.34
4.4  Line 14948 of rad 0.194 links to 14947 of rad 0.095.  (no action taken)
     B1      X, Y, Z:  -28.56  168.09  3.35
4.4  Line 14980 of rad 0.114 links to 14979 of rad 0.052.  (no action taken)
     B1      X, Y, Z:  -27.24  161.19  1.9
4.4  Line 15067 of rad 0.079 links to 15066 of rad 1.25E-4.  (no action taken)
     B1      X, Y, Z:  -31.66  141.68  5.33
4.4  Line 15248 of rad 0.197 links to 15247 of rad 0.089.  (no action taken)
     B1      X, Y, Z:  -21.86  139.21  0.01
4.4  Line 15702 of rad 0.127 links to 15701 of rad 0.049.  (no action taken)
     B1      X, Y, Z:  -9.51  166.15  -0.99
4.4  Line 15719 of rad 0.064 links to 15718 of rad 0.026.  (no action taken)
     B1      X, Y, Z:  -14.85  159.24  -1.04
4.4  Line 15898 of rad 0.299 links to 15897 of rad 0.095.  (no action taken)
     B1      X, Y, Z:  -18.31  172.03  -3.89
4.4  Line 16056 of rad 0.149 links to 16055 of rad 0.062.  (no action taken)
     B1      X, Y, Z:  -33.95  114.15  12.95
4.4  Line 16138 of rad 0.126 links to 16137 of rad 0.045.  (no action taken)
     B1      X, Y, Z:  -30.29  107.87  7.94
4.4  Line 16163 of rad 0.105 links to 16162 of rad 0.051.  (no action taken)
     B1      X, Y, Z:  -34.88  99.06  13.11
4.4  Line 16167 of rad 0.082 links to 16166 of rad 0.029.  (no action taken)
     B1      X, Y, Z:  -34.96  99.04  13.68
4.4  Line 16247 of rad 0.171 links to 16246 of rad 0.077.  (no action taken)
     B1      X, Y, Z:  -38.25  90.04  15.69
4.4  Line 16562 of rad 0.114 links to 16561 of rad 0.042.  (no action taken)
     B1      X, Y, Z:  -32.44  81.34  5.15
4.4  Line 16908 of rad 0.147 links to 16907 of rad 0.065.  (no action taken)
     B1      X, Y, Z:  -25.79  80.9  4.69
4.4  Line 16918 of rad 0.157 links to 16917 of rad 0.065.  (no action taken)
     B1      X, Y, Z:  -25.89  80.62  3.77
4.4  Line 16953 of rad 0.145 links to 16952 of rad 0.068.  (no action taken)
     B1      X, Y, Z:  -22.54  81.4  7.03
4.4  Line 16985 of rad 0.108 links to 16984 of rad 0.038.  (no action taken)
     B1      X, Y, Z:  -23.02  82.09  2.49
4.4  Line 17169 of rad 0.22 links to 17168 of rad 0.107.  (no action taken)
     B1      X, Y, Z:  -24.87  80.06  13.46
4.4  Line 17447 of rad 0.176 links to 17446 of rad 0.083.  (no action taken)
     B1      X, Y, Z:  -12.03  94.73  5.46
4.4  Line 17525 of rad 0.31 links to 17524 of rad 0.15.  (no action taken)
     B1      X, Y, Z:  -19.81  87.26  12.43
4.4  Line 17614 of rad 0.081 links to 17613 of rad 0.028.  (no action taken)
     B1      X, Y, Z:  -13.87  94.09  15.38
4.4  Line 17623 of rad 0.095 links to 17622 of rad 0.041.  (no action taken)
     B1      X, Y, Z:  -13.67  92.4  14.29
4.4  Line 17741 of rad 0.228 links to 17740 of rad 0.103.  (no action taken)
     B1      X, Y, Z:  -20.08  86.56  13.68
4.4  Line 17761 of rad 0.108 links to 17760 of rad 0.054.  (no action taken)
     B1      X, Y, Z:  -18.83  87.37  15.25
4.4  Line 17825 of rad 0.225 links to 17824 of rad 0.085.  (no action taken)
     B1      X, Y, Z:  -16.79  85.56  7.78
4.4  Line 17961 of rad 0.089 links to 17960 of rad 0.042.  (no action taken)
     B1      X, Y, Z:  -14.51  83.18  11.37
4.4  Line 18135 of rad 0.23 links to 18134 of rad 0.104.  (no action taken)
     B1      X, Y, Z:  -5.96  99.5  13.08
4.4  Line 18148 of rad 0.338 links to 18147 of rad 0.159.  (no action taken)
     B1      X, Y, Z:  -5.46  99.7  14.53
4.4  Line 18169 of rad 0.101 links to 18168 of rad 0.038.  (no action taken)
     B1      X, Y, Z:  -7.71  98.3  15.09
4.4  Line 18216 of rad 0.178 links to 18215 of rad 0.082.  (no action taken)
     B1      X, Y, Z:  -5.59  100.54  7.52
4.4  Line 18313 of rad 0.448 links to 18312 of rad 0.156.  (no action taken)
     B1      X, Y, Z:  -8.29  84.31  10.76
4.4  Line 18354 of rad 0.32 links to 18353 of rad 0.151.  (no action taken)
     B1      X, Y, Z:  -2.33  83.72  10.04
4.4  Line 18484 of rad 0.155 links to 18483 of rad 0.068.  (no action taken)
     B1      X, Y, Z:  -20.83  83.09  10.34
4.4  Line 18909 of rad 0.141 links to 18908 of rad 0.04.  (no action taken)
     B1      X, Y, Z:  -28.73  71.71  14.3
4.4  Line 18945 of rad 0.274 links to 18944 of rad 0.132.  (no action taken)
     B1      X, Y, Z:  -25.18  65.75  14.11
4.4  Line 19148 of rad 0.198 links to 19147 of rad 0.099.  (no action taken)
     B1      X, Y, Z:  -27.15  58.11  2.45
4.4  Line 19178 of rad 0.118 links to 19177 of rad 0.056.  (no action taken)
     B1      X, Y, Z:  -28.73  56.89  3.02
4.4  Line 19535 of rad 0.445 links to 19534 of rad 0.212.  (no action taken)
     B1      X, Y, Z:  -36.91  53.82  -0.31
4.4  Line 19556 of rad 0.305 links to 19555 of rad 0.101.  (no action taken)
     B1      X, Y, Z:  -38.55  54.51  -0.49
4.4  Line 20152 of rad 0.112 links to 20151 of rad 0.053.  (no action taken)
     B1      X, Y, Z:  -41.62  25.72  3.93
4.4  Line 20385 of rad 0.713 links to 20384 of rad 0.282.  (no action taken)
     B1      X, Y, Z:  -39.58  22.36  0.42
4.4  Line 20393 of rad 0.657 links to 20392 of rad 0.193.  (no action taken)
     B1      X, Y, Z:  -38.76  22.13  -1.25
4.4  Line 20629 of rad 0.065 links to 20628 of rad 0.018.  (no action taken)
     B1      X, Y, Z:  -47.6  27.4  -1.39
4.4  Line 20676 of rad 0.164 links to 20675 of rad 0.078.  (no action taken)
     B1      X, Y, Z:  -45.91  21.4  -4.96
4.4  Line 20720 of rad 0.142 links to 20719 of rad 0.071.  (no action taken)
     B1      X, Y, Z:  -39.45  21.7  -3.78
4.4  Line 21209 of rad 0.291 links to 21208 of rad 1.25E-4.  (no action taken)
     B1      X, Y, Z:  -45.52  39.65  11.6
4.4  Line 21374 of rad 0.187 links to 21373 of rad 0.089.  (no action taken)
     B1      X, Y, Z:  -38.32  25.68  10.68
4.4  Line 21480 of rad 0.222 links to 21479 of rad 0.092.  (no action taken)
     B1      X, Y, Z:  -34.94  31.38  5.47
4.4  Line 21509 of rad 0.068 links to 21508 of rad 1.25E-4.  (no action taken)
     B1      X, Y, Z:  -42.37  33.61  5.26
4.4  Line 21780 of rad 0.127 links to 21779 of rad 0.041.  (no action taken)
     B1      X, Y, Z:  -29.64  55.45  6.02
4.4  Line 22031 of rad 0.151 links to 22030 of rad 0.072.  (no action taken)
     B1      X, Y, Z:  -41.01  51.19  8.23
4.4  Line 22053 of rad 0.146 links to 22052 of rad 0.069.  (no action taken)
     B1      X, Y, Z:  -39.8  50.3  8.32
4.4  Line 22076 of rad 0.155 links to 22075 of rad 0.076.  (no action taken)
     B1      X, Y, Z:  -38.7  48.03  6.22
4.4  Line 22105 of rad 0.128 links to 22104 of rad 0.046.  (no action taken)
     B1      X, Y, Z:  -36.97  45.66  4.97
4.4  Line 22245 of rad 0.117 links to 22244 of rad 0.058.  (no action taken)
     B1      X, Y, Z:  -25.65  53.57  4.77
4.4  Line 22393 of rad 0.342 links to 22392 of rad 0.155.  (no action taken)
     B1      X, Y, Z:  -27.84  62.67  16.19
4.4  Line 22507 of rad 0.149 links to 22506 of rad 0.074.  (no action taken)
     B1      X, Y, Z:  -26.77  56.06  13.52
4.4  Line 22773 of rad 0.141 links to 22772 of rad 0.055.  (no action taken)
     B1      X, Y, Z:  -22.13  49.59  12.45
4.4  Line 22850 of rad 0.275 links to 22849 of rad 0.089.  (no action taken)
     B1      X, Y, Z:  -21.05  43.1  11.17
4.4  Line 22911 of rad 0.141 links to 22910 of rad 0.066.  (no action taken)
     B1      X, Y, Z:  -22.24  42.96  13.16
4.4  Line 23002 of rad 0.109 links to 23001 of rad 0.052.  (no action taken)
     B1      X, Y, Z:  -20.35  34.88  17.27
4.4  Line 23031 of rad 0.181 links to 23030 of rad 0.086.  (no action taken)
     B1      X, Y, Z:  -18.06  34.09  15.66
4.4  Line 23062 of rad 0.113 links to 23061 of rad 0.051.  (no action taken)
     B1      X, Y, Z:  -15.2  32.92  15.52
4.4  Line 23067 of rad 0.135 links to 23066 of rad 0.06.  (no action taken)
     B1      X, Y, Z:  -18.81  33.54  16.18
4.4  Line 23373 of rad 0.135 links to 23372 of rad 0.061.  (no action taken)
     B1      X, Y, Z:  -11.72  40.63  6.93
4.4  Line 23453 of rad 0.108 links to 23452 of rad 0.043.  (no action taken)
     B1      X, Y, Z:  -10.91  31.17  8.54
4.4  Line 24269 of rad 0.923 links to 24268 of rad 0.151.  (no action taken)
     B1      X, Y, Z:  -37.22  38.42  16.75
4.4  Line 24351 of rad 0.578 links to 24350 of rad 0.171.  (no action taken)
     B1      X, Y, Z:  -35.98  38.24  15.71
4.4  Line 24590 of rad 0.332 links to 24589 of rad 0.082.  (no action taken)
     B1      X, Y, Z:  -36.4  38.29  14.18
4.4  Line 25193 of rad 0.405 links to 25192 of rad 0.135.  (no action taken)
     B1      X, Y, Z:  -38.96  75.95  19.15
4.4  Line 25231 of rad 0.396 links to 25230 of rad 0.134.  (no action taken)
     B1      X, Y, Z:  -40.57  67.68  17.49
4.4  Line 25598 of rad 0.93 links to 25597 of rad 0.344.  (no action taken)
     B1      X, Y, Z:  -42.28  77.9  11.74
4.4  Line 25685 of rad 0.334 links to 25684 of rad 0.143.  (no action taken)
     B1      X, Y, Z:  11.18  24.11  14.08
 
 
```
