## Supplementary material for "Automated Proofreading of Digitally Reconstructed Neural Morphology Enhances Accuracy, Scalability, and Standardization": Standardization and accuracy results: 720575940617422641.CNG.std

```
# Standardization file for /nmo_swc/Normalized/720575940617422641.CNG.swc created with StdSwc version 1.31 on 3/7/26.
#
# code   irregularity_description. (action taken)
#     irregularity_type     coordinates
#
4.2  Radius of line 518 at 1.25E-4 <= 0.05.  (no action taken)
     B1      X, Y, Z:  -52.78  54.22  -29.27
4.2  Radius of line 809 at 1.25E-4 <= 0.05.  (no action taken)
     B1      X, Y, Z:  -57.39  96.82  2.97
4.3  Radius of line 1224 at 1.135 >= 5.0 stdevs above the mean.  (no action taken)
     B1      X, Y, Z:  -63.93  151.39  -3.64
4.3  Radius of line 1225 at 1.104 >= 5.0 stdevs above the mean.  (no action taken)
     B1      X, Y, Z:  -64.07  151.39  -3.72
4.3  Radius of line 1226 at 1.154 >= 5.0 stdevs above the mean.  (no action taken)
     B1      X, Y, Z:  -64.22  151.49  -3.63
4.2  Radius of line 1355 at 0.045 <= 0.05.  (no action taken)
     B1      X, Y, Z:  -59.44  156.6  -12.54
4.2  Radius of line 1384 at 1.25E-4 <= 0.05.  (no action taken)
     B1      X, Y, Z:  -62.49  154.39  -5.37
4.2  Radius of line 1417 at 1.25E-4 <= 0.05.  (no action taken)
     B1      X, Y, Z:  -64.51  160.3  -5.72
4.3  Radius of line 1492 at 1.14 >= 5.0 stdevs above the mean.  (no action taken)
     B1      X, Y, Z:  -69.65  168.2  -12.96
4.3  Radius of line 1493 at 1.169 >= 5.0 stdevs above the mean.  (no action taken)
     B1      X, Y, Z:  -69.77  168.1  -13.06
4.3  Radius of line 1494 at 1.255 >= 5.0 stdevs above the mean.  (no action taken)
     B1      X, Y, Z:  -69.85  168.1  -13.15
4.3  Radius of line 1495 at 1.128 >= 5.0 stdevs above the mean.  (no action taken)
     B1      X, Y, Z:  -69.91  168.2  -13.31
4.2  Radius of line 1512 at 1.25E-4 <= 0.05.  (no action taken)
     B1      X, Y, Z:  -70.93  166.49  -14.74
4.2  Radius of line 1696 at 0.045 <= 0.05.  (no action taken)
     B1      X, Y, Z:  -75.78  178.11  -17.59
4.2  Radius of line 1702 at 1.25E-4 <= 0.05.  (no action taken)
     B1      X, Y, Z:  -73.2  177.9  -16.15
4.2  Radius of line 1726 at 1.25E-4 <= 0.05.  (no action taken)
     B1      X, Y, Z:  -71.09  179.8  -15.26
4.2  Radius of line 1786 at 1.25E-4 <= 0.05.  (no action taken)
     B1      X, Y, Z:  -69.79  170.7  -10.97
4.2  Radius of line 1802 at 0.019 <= 0.05.  (no action taken)
     B1      X, Y, Z:  -70.59  175.7  -13.12
4.5  Radius of terminal line 1852 at 0.541 >= 5.0 stdevs above the mean.  (no action taken)
     B1      X, Y, Z:  -75.12  182.0  -20.59
4.2  Radius of line 1870 at 1.25E-4 <= 0.05.  (no action taken)
     B1      X, Y, Z:  -76.93  183.61  -20.77
4.2  Radius of line 1913 at 1.25E-4 <= 0.05.  (no action taken)
     B1      X, Y, Z:  -78.56  178.5  -18.44
4.2  Radius of line 1939 at 1.25E-4 <= 0.05.  (no action taken)
     B1      X, Y, Z:  -79.29  176.71  -22.87
4.2  Radius of line 2006 at 1.25E-4 <= 0.05.  (no action taken)
     B1      X, Y, Z:  -78.84  180.61  -23.69
4.2  Radius of line 2027 at 0.05 <= 0.05.  (no action taken)
     B1      X, Y, Z:  -76.48  181.31  -25.04
4.2  Radius of line 2048 at 1.25E-4 <= 0.05.  (no action taken)
     B1      X, Y, Z:  -77.82  175.21  -21.56
4.2  Radius of line 2081 at 0.041 <= 0.05.  (no action taken)
     B1      X, Y, Z:  -81.26  180.61  -21.21
4.2  Radius of line 2120 at 0.044 <= 0.05.  (no action taken)
     B1      X, Y, Z:  -77.99  185.21  -20.34
4.2  Radius of line 2155 at 1.25E-4 <= 0.05.  (no action taken)
     B1      X, Y, Z:  -75.73  187.71  -24.49
4.2  Radius of line 2180 at 1.25E-4 <= 0.05.  (no action taken)
     B1      X, Y, Z:  -77.95  187.21  -23.52
4.2  Radius of line 2207 at 1.25E-4 <= 0.05.  (no action taken)
     B1      X, Y, Z:  -81.0  188.71  -26.28
4.2  Radius of line 2279 at 1.25E-4 <= 0.05.  (no action taken)
     B1      X, Y, Z:  -81.96  185.21  -21.75
4.2  Radius of line 2286 at 0.038 <= 0.05.  (no action taken)
     B1      X, Y, Z:  -81.55  188.61  -26.78
4.2  Radius of line 2360 at 0.043 <= 0.05.  (no action taken)
     B1      X, Y, Z:  -81.16  183.0  -26.8
4.2  Radius of line 2391 at 1.25E-4 <= 0.05.  (no action taken)
     B1      X, Y, Z:  -78.99  181.5  -30.55
4.2  Radius of line 2455 at 0.041 <= 0.05.  (no action taken)
     B1      X, Y, Z:  -79.99  181.11  -29.1
4.2  Radius of line 2497 at 1.25E-4 <= 0.05.  (no action taken)
     B1      X, Y, Z:  -79.59  181.9  -34.35
4.2  Radius of line 2500 at 1.25E-4 <= 0.05.  (no action taken)
     B1      X, Y, Z:  -79.78  181.0  -34.56
4.2  Radius of line 2541 at 1.25E-4 <= 0.05.  (no action taken)
     B1      X, Y, Z:  -83.38  182.9  -31.44
4.2  Radius of line 2650 at 0.04 <= 0.05.  (no action taken)
     B1      X, Y, Z:  -84.02  190.81  -31.88
4.2  Radius of line 2689 at 1.25E-4 <= 0.05.  (no action taken)
     B1      X, Y, Z:  -79.88  182.11  -29.03
4.2  Radius of line 2697 at 0.045 <= 0.05.  (no action taken)
     B1      X, Y, Z:  -81.11  185.31  -25.96
4.2  Radius of line 2753 at 1.25E-4 <= 0.05.  (no action taken)
     B1      X, Y, Z:  -78.57  188.5  -24.52
4.2  Radius of line 2818 at 1.25E-4 <= 0.05.  (no action taken)
     B1      X, Y, Z:  -77.26  193.31  -23.45
4.2  Radius of line 2848 at 0.05 <= 0.05.  (no action taken)
     B1      X, Y, Z:  -76.24  196.21  -25.42
4.2  Radius of line 2901 at 1.25E-4 <= 0.05.  (no action taken)
     B1      X, Y, Z:  -68.52  195.4  -28.96
4.2  Radius of line 2923 at 0.048 <= 0.05.  (no action taken)
     B1      X, Y, Z:  -68.15  192.81  -29.67
4.2  Radius of line 2925 at 1.25E-4 <= 0.05.  (no action taken)
     B1      X, Y, Z:  -68.52  193.11  -29.69
4.2  Radius of line 2952 at 0.05 <= 0.05.  (no action taken)
     B1      X, Y, Z:  -66.54  194.31  -29.65
4.2  Radius of line 2954 at 1.25E-4 <= 0.05.  (no action taken)
     B1      X, Y, Z:  -66.4  194.11  -29.56
4.2  Radius of line 2961 at 1.25E-4 <= 0.05.  (no action taken)
     B1      X, Y, Z:  -67.65  196.5  -29.76
4.2  Radius of line 3030 at 1.25E-4 <= 0.05.  (no action taken)
     B1      X, Y, Z:  -71.14  198.4  -22.81
4.2  Radius of line 3051 at 1.25E-4 <= 0.05.  (no action taken)
     B1      X, Y, Z:  -73.06  197.4  -26.01
4.2  Radius of line 3068 at 1.25E-4 <= 0.05.  (no action taken)
     B1      X, Y, Z:  -74.8  197.71  -24.99
4.2  Radius of line 3121 at 0.043 <= 0.05.  (no action taken)
     B1      X, Y, Z:  -75.31  195.9  -22.01
4.2  Radius of line 3129 at 1.25E-4 <= 0.05.  (no action taken)
     B1      X, Y, Z:  -73.81  195.81  -21.35
4.2  Radius of line 3247 at 0.029 <= 0.05.  (no action taken)
     B1      X, Y, Z:  -76.78  198.81  -27.29
4.2  Radius of line 3362 at 1.25E-4 <= 0.05.  (no action taken)
     B1      X, Y, Z:  -72.28  193.9  -34.19
4.2  Radius of line 3379 at 0.032 <= 0.05.  (no action taken)
     B1      X, Y, Z:  -71.39  193.31  -32.86
4.2  Radius of line 3408 at 0.018 <= 0.05.  (no action taken)
     B1      X, Y, Z:  -72.97  196.31  -35.0
4.2  Radius of line 3420 at 1.25E-4 <= 0.05.  (no action taken)
     B1      X, Y, Z:  -74.92  197.0  -32.95
4.2  Radius of line 3442 at 0.05 <= 0.05.  (no action taken)
     B1      X, Y, Z:  -76.5  196.21  -33.45
4.2  Radius of line 3596 at 0.035 <= 0.05.  (no action taken)
     B1      X, Y, Z:  -84.19  187.11  -37.03
4.2  Radius of line 3606 at 0.037 <= 0.05.  (no action taken)
     B1      X, Y, Z:  -81.45  183.81  -35.79
4.2  Radius of line 3655 at 1.25E-4 <= 0.05.  (no action taken)
     B1      X, Y, Z:  -76.41  187.4  -37.28
4.2  Radius of line 3758 at 0.048 <= 0.05.  (no action taken)
     B1      X, Y, Z:  -82.05  182.5  -38.79
4.2  Radius of line 3791 at 0.035 <= 0.05.  (no action taken)
     B1      X, Y, Z:  -80.94  188.4  -38.28
4.2  Radius of line 3861 at 1.25E-4 <= 0.05.  (no action taken)
     B1      X, Y, Z:  -78.77  191.81  -37.67
4.2  Radius of line 3876 at 0.05 <= 0.05.  (no action taken)
     B1      X, Y, Z:  -77.07  193.9  -37.91
4.2  Radius of line 3925 at 1.25E-4 <= 0.05.  (no action taken)
     B1      X, Y, Z:  -79.62  197.61  -29.83
4.2  Radius of line 3996 at 0.044 <= 0.05.  (no action taken)
     B1      X, Y, Z:  -74.46  184.11  -22.53
4.5  Radius of terminal line 4011 at 0.441 >= 5.0 stdevs above the mean.  (no action taken)
     B1      X, Y, Z:  -74.96  181.5  -20.26
4.2  Radius of line 4084 at 1.25E-4 <= 0.05.  (no action taken)
     B1      X, Y, Z:  -76.56  184.61  -18.61
4.2  Radius of line 4094 at 0.038 <= 0.05.  (no action taken)
     B1      X, Y, Z:  -77.46  184.9  -18.99
4.2  Radius of line 4095 at 0.045 <= 0.05.  (no action taken)
     B1      X, Y, Z:  -77.49  184.71  -18.93
4.2  Radius of line 4096 at 0.05 <= 0.05.  (no action taken)
     B1      X, Y, Z:  -77.55  184.61  -18.97
4.2  Radius of line 4151 at 0.031 <= 0.05.  (no action taken)
     B1      X, Y, Z:  -72.53  185.4  -17.99
4.2  Radius of line 4231 at 0.042 <= 0.05.  (no action taken)
     B1      X, Y, Z:  -75.95  182.5  -16.74
4.2  Radius of line 4243 at 1.25E-4 <= 0.05.  (no action taken)
     B1      X, Y, Z:  -73.19  181.81  -17.08
4.2  Radius of line 4277 at 1.25E-4 <= 0.05.  (no action taken)
     B1      X, Y, Z:  -72.24  180.61  -19.71
4.2  Radius of line 4299 at 0.038 <= 0.05.  (no action taken)
     B1      X, Y, Z:  -73.67  176.31  -17.53
4.2  Radius of line 4369 at 1.25E-4 <= 0.05.  (no action taken)
     B1      X, Y, Z:  -74.18  175.0  -15.37
4.2  Radius of line 4371 at 1.25E-4 <= 0.05.  (no action taken)
     B1      X, Y, Z:  -73.09  173.1  -14.88
4.2  Radius of line 4614 at 0.043 <= 0.05.  (no action taken)
     B1      X, Y, Z:  -62.85  138.6  3.82
4.2  Radius of line 4617 at 1.25E-4 <= 0.05.  (no action taken)
     B1      X, Y, Z:  -63.03  138.99  3.74
4.2  Radius of line 4640 at 0.041 <= 0.05.  (no action taken)
     B1      X, Y, Z:  -57.28  88.72  -1.56
4.2  Radius of line 4658 at 1.25E-4 <= 0.05.  (no action taken)
     B1      X, Y, Z:  -52.09  88.99  -3.8
4.3  Radius of line 4671 at 1.103 >= 5.0 stdevs above the mean.  (no action taken)
     B1      X, Y, Z:  -55.63  83.44  -4.04
4.2  Radius of line 4701 at 1.25E-4 <= 0.05.  (no action taken)
     B1      X, Y, Z:  -51.62  85.51  -6.0
4.2  Radius of line 4739 at 1.25E-4 <= 0.05.  (no action taken)
     B1      X, Y, Z:  -54.66  80.8  -6.32
4.2  Radius of line 4825 at 1.25E-4 <= 0.05.  (no action taken)
     B1      X, Y, Z:  -53.64  80.89  -16.61
4.2  Radius of line 4915 at 0.05 <= 0.05.  (no action taken)
     B1      X, Y, Z:  -52.17  84.97  -15.81
4.2  Radius of line 5734 at 1.25E-4 <= 0.05.  (no action taken)
     B1      X, Y, Z:  -109.07  -22.2  -24.25
4.2  Radius of line 6137 at 1.25E-4 <= 0.05.  (no action taken)
     B1      X, Y, Z:  -111.22  -21.43  -12.2
4.2  Radius of line 6149 at 1.25E-4 <= 0.05.  (no action taken)
     B1      X, Y, Z:  -107.49  -18.57  -17.11
4.2  Radius of line 6173 at 0.046 <= 0.05.  (no action taken)
     B1      X, Y, Z:  -106.1  -18.12  -19.47
4.2  Radius of line 6174 at 0.043 <= 0.05.  (no action taken)
     B1      X, Y, Z:  -106.2  -18.18  -19.34
4.2  Radius of line 6345 at 1.25E-4 <= 0.05.  (no action taken)
     B1      X, Y, Z:  -107.54  -10.88  -35.38
4.2  Radius of line 6360 at 1.25E-4 <= 0.05.  (no action taken)
     B1      X, Y, Z:  -105.93  -10.27  -38.45
4.2  Radius of line 6412 at 1.25E-4 <= 0.05.  (no action taken)
     B1      X, Y, Z:  -107.1  -8.69  -42.92
4.2  Radius of line 6644 at 1.25E-4 <= 0.05.  (no action taken)
     B1      X, Y, Z:  -105.61  -13.11  -40.4
4.2  Radius of line 6745 at 1.25E-4 <= 0.05.  (no action taken)
     B1      X, Y, Z:  -113.94  -10.66  -35.14
4.2  Radius of line 6788 at 1.25E-4 <= 0.05.  (no action taken)
     B1      X, Y, Z:  -117.04  -15.36  -36.69
4.2  Radius of line 6795 at 1.25E-4 <= 0.05.  (no action taken)
     B1      X, Y, Z:  -116.54  -16.33  -36.11
4.2  Radius of line 6809 at 1.25E-4 <= 0.05.  (no action taken)
     B1      X, Y, Z:  -109.94  -12.35  -33.71
4.2  Radius of line 6875 at 1.25E-4 <= 0.05.  (no action taken)
     B1      X, Y, Z:  -112.06  -15.06  -28.73
4.2  Radius of line 6879 at 0.039 <= 0.05.  (no action taken)
     B1      X, Y, Z:  -110.85  -13.95  -27.32
4.2  Radius of line 6880 at 0.038 <= 0.05.  (no action taken)
     B1      X, Y, Z:  -110.85  -13.85  -27.23
4.2  Radius of line 6908 at 0.034 <= 0.05.  (no action taken)
     B1      X, Y, Z:  -55.08  54.4  -31.53
4.2  Radius of line 6932 at 1.25E-4 <= 0.05.  (no action taken)
     B1      X, Y, Z:  -55.81  55.55  -31.37
4.2  Radius of line 6976 at 1.25E-4 <= 0.05.  (no action taken)
     B1      X, Y, Z:  -54.98  51.02  -30.67
4.2  Radius of line 7011 at 0.041 <= 0.05.  (no action taken)
     B1      X, Y, Z:  -54.59  49.4  -30.94
4.2  Radius of line 7017 at 1.25E-4 <= 0.05.  (no action taken)
     B1      X, Y, Z:  -54.81  51.23  -31.03
4.2  Radius of line 7037 at 1.25E-4 <= 0.05.  (no action taken)
     B1      X, Y, Z:  -54.03  48.3  -33.46
4.2  Radius of line 7056 at 1.25E-4 <= 0.05.  (no action taken)
     B1      X, Y, Z:  -55.83  49.19  -32.36
4.2  Radius of line 7139 at 0.045 <= 0.05.  (no action taken)
     B1      X, Y, Z:  -54.3  50.04  -35.91
4.2  Radius of line 7168 at 1.25E-4 <= 0.05.  (no action taken)
     B1      X, Y, Z:  -58.06  52.24  -31.25
4.2  Radius of line 7188 at 0.039 <= 0.05.  (no action taken)
     B1      X, Y, Z:  -53.56  49.77  -33.04
4.2  Radius of line 7231 at 1.25E-4 <= 0.05.  (no action taken)
     B1      X, Y, Z:  -54.16  48.27  -32.67
4.2  Radius of line 7297 at 1.25E-4 <= 0.05.  (no action taken)
     B1      X, Y, Z:  -55.39  48.8  -26.42
4.2  Radius of line 7362 at 0.036 <= 0.05.  (no action taken)
     B1      X, Y, Z:  -52.33  47.62  -24.27
4.2  Radius of line 7382 at 0.037 <= 0.05.  (no action taken)
     B1      X, Y, Z:  -53.51  45.31  -23.26
4.2  Radius of line 7401 at 1.25E-4 <= 0.05.  (no action taken)
     B1      X, Y, Z:  -51.16  48.47  -24.95
4.2  Radius of line 7410 at 1.25E-4 <= 0.05.  (no action taken)
     B1      X, Y, Z:  -51.88  48.91  -23.77
4.2  Radius of line 7492 at 0.05 <= 0.05.  (no action taken)
     B1      X, Y, Z:  -44.34  48.44  -29.39
4.2  Radius of line 7506 at 1.25E-4 <= 0.05.  (no action taken)
     B1      X, Y, Z:  -42.04  48.87  -29.76
4.2  Radius of line 7589 at 0.037 <= 0.05.  (no action taken)
     B1      X, Y, Z:  -48.66  45.66  -23.22
4.2  Radius of line 7606 at 0.044 <= 0.05.  (no action taken)
     B1      X, Y, Z:  -44.87  46.86  -27.3
4.2  Radius of line 7608 at 1.25E-4 <= 0.05.  (no action taken)
     B1      X, Y, Z:  -44.9  46.87  -27.57
4.2  Radius of line 7653 at 1.25E-4 <= 0.05.  (no action taken)
     B1      X, Y, Z:  -46.04  46.48  -25.88
4.2  Radius of line 7671 at 0.041 <= 0.05.  (no action taken)
     B1      X, Y, Z:  -46.76  48.62  -25.37
4.2  Radius of line 7737 at 0.04 <= 0.05.  (no action taken)
     B1      X, Y, Z:  -51.57  56.81  -26.16
4.2  Radius of line 7801 at 0.027 <= 0.05.  (no action taken)
     B1      X, Y, Z:  -50.12  56.48  -24.09
4.2  Radius of line 7814 at 1.25E-4 <= 0.05.  (no action taken)
     B1      X, Y, Z:  -46.34  49.4  -24.24
4.2  Radius of line 7869 at 1.25E-4 <= 0.05.  (no action taken)
     B1      X, Y, Z:  -42.21  49.13  -27.36
4.2  Radius of line 7912 at 1.25E-4 <= 0.05.  (no action taken)
     B1      X, Y, Z:  -38.64  51.62  -27.05
4.2  Radius of line 7949 at 0.047 <= 0.05.  (no action taken)
     B1      X, Y, Z:  -40.29  47.13  -28.06
4.2  Radius of line 7951 at 1.25E-4 <= 0.05.  (no action taken)
     B1      X, Y, Z:  -40.03  47.04  -28.2
4.2  Radius of line 8054 at 0.044 <= 0.05.  (no action taken)
     B1      X, Y, Z:  -43.06  43.66  -20.05
4.2  Radius of line 8113 at 1.25E-4 <= 0.05.  (no action taken)
     B1      X, Y, Z:  -42.03  44.44  -18.85
4.2  Radius of line 8115 at 0.019 <= 0.05.  (no action taken)
     B1      X, Y, Z:  -41.66  45.9  -19.08
4.2  Radius of line 8138 at 0.049 <= 0.05.  (no action taken)
     B1      X, Y, Z:  -40.49  46.82  -20.36
4.2  Radius of line 8152 at 1.25E-4 <= 0.05.  (no action taken)
     B1      X, Y, Z:  -43.17  44.06  -18.89
4.2  Radius of line 8278 at 0.04 <= 0.05.  (no action taken)
     B1      X, Y, Z:  -45.64  45.3  -29.19
4.2  Radius of line 8289 at 0.05 <= 0.05.  (no action taken)
     B1      X, Y, Z:  -45.88  43.84  -30.58
4.2  Radius of line 8323 at 1.25E-4 <= 0.05.  (no action taken)
     B1      X, Y, Z:  -45.29  44.42  -32.14
4.2  Radius of line 8363 at 0.048 <= 0.05.  (no action taken)
     B1      X, Y, Z:  -47.42  39.97  -29.67
4.2  Radius of line 8479 at 0.04 <= 0.05.  (no action taken)
     B1      X, Y, Z:  -47.82  36.49  -28.85
4.2  Radius of line 8488 at 0.04 <= 0.05.  (no action taken)
     B1      X, Y, Z:  -50.1  37.84  -30.41
4.2  Radius of line 8525 at 0.044 <= 0.05.  (no action taken)
     B1      X, Y, Z:  -48.82  37.77  -30.16
4.2  Radius of line 8527 at 0.05 <= 0.05.  (no action taken)
     B1      X, Y, Z:  -48.97  37.59  -30.0
4.2  Radius of line 8543 at 1.25E-4 <= 0.05.  (no action taken)
     B1      X, Y, Z:  -45.65  39.04  -29.6
4.2  Radius of line 8617 at 1.25E-4 <= 0.05.  (no action taken)
     B1      X, Y, Z:  -50.83  41.23  -23.16
4.2  Radius of line 8620 at 1.25E-4 <= 0.05.  (no action taken)
     B1      X, Y, Z:  -50.83  39.54  -24.68
4.2  Radius of line 8625 at 1.25E-4 <= 0.05.  (no action taken)
     B1      X, Y, Z:  -52.05  40.66  -25.09
4.2  Radius of line 8642 at 0.047 <= 0.05.  (no action taken)
     B1      X, Y, Z:  -50.36  45.3  -28.0
4.2  Radius of line 8645 at 0.042 <= 0.05.  (no action taken)
     B1      X, Y, Z:  -50.37  45.34  -28.39
4.2  Radius of line 8742 at 1.25E-4 <= 0.05.  (no action taken)
     B1      X, Y, Z:  -50.43  39.56  -29.98
4.2  Radius of line 8790 at 1.25E-4 <= 0.05.  (no action taken)
     B1      X, Y, Z:  -51.94  49.06  -23.55
4.2  Radius of line 8836 at 0.048 <= 0.05.  (no action taken)
     B1      X, Y, Z:  -48.47  50.7  -21.88
4.2  Radius of line 8841 at 1.25E-4 <= 0.05.  (no action taken)
     B1      X, Y, Z:  -48.08  50.62  -22.47
4.2  Radius of line 8991 at 1.25E-4 <= 0.05.  (no action taken)
     B1      X, Y, Z:  -42.8  48.21  -14.68
4.2  Radius of line 9016 at 0.048 <= 0.05.  (no action taken)
     B1      X, Y, Z:  -44.76  51.29  -14.29
4.2  Radius of line 9021 at 1.25E-4 <= 0.05.  (no action taken)
     B1      X, Y, Z:  -43.43  51.69  -15.2
4.2  Radius of line 9045 at 0.048 <= 0.05.  (no action taken)
     B1      X, Y, Z:  -47.35  50.37  -16.92
4.2  Radius of line 9079 at 0.038 <= 0.05.  (no action taken)
     B1      X, Y, Z:  -48.42  51.52  -20.76
4.2  Radius of line 9093 at 1.25E-4 <= 0.05.  (no action taken)
     B1      X, Y, Z:  -49.73  50.98  -18.89
4.2  Radius of line 9199 at 0.047 <= 0.05.  (no action taken)
     B1      X, Y, Z:  -51.96  44.95  -18.61
4.2  Radius of line 9201 at 0.035 <= 0.05.  (no action taken)
     B1      X, Y, Z:  -51.97  45.23  -18.66
4.2  Radius of line 9228 at 0.046 <= 0.05.  (no action taken)
     B1      X, Y, Z:  -50.88  42.48  -19.14
4.2  Radius of line 9260 at 1.25E-4 <= 0.05.  (no action taken)
     B1      X, Y, Z:  -47.25  42.44  -17.69
4.2  Radius of line 9437 at 1.25E-4 <= 0.05.  (no action taken)
     B1      X, Y, Z:  -53.82  53.23  -18.62
4.2  Radius of line 9452 at 1.25E-4 <= 0.05.  (no action taken)
     B1      X, Y, Z:  -54.46  55.98  -17.58
4.5  Radius of terminal line 9470 at 0.505 >= 5.0 stdevs above the mean.  (no action taken)
     B1      X, Y, Z:  -54.32  56.37  -14.81
4.2  Radius of line 9477 at 1.25E-4 <= 0.05.  (no action taken)
     B1      X, Y, Z:  -55.15  56.22  -13.56
4.2  Radius of line 9512 at 1.25E-4 <= 0.05.  (no action taken)
     B1      X, Y, Z:  -54.98  59.98  -12.0
4.2  Radius of line 9539 at 1.25E-4 <= 0.05.  (no action taken)
     B1      X, Y, Z:  -55.83  63.58  -10.92
4.2  Radius of line 9540 at 0.016 <= 0.05.  (no action taken)
     B1      X, Y, Z:  -54.01  59.61  -11.48
4.2  Radius of line 9543 at 0.047 <= 0.05.  (no action taken)
     B1      X, Y, Z:  -54.08  59.73  -12.19
4.2  Radius of line 9582 at 1.25E-4 <= 0.05.  (no action taken)
     B1      X, Y, Z:  -53.84  54.54  -18.33
4.2  Radius of line 9650 at 0.05 <= 0.05.  (no action taken)
     B1      X, Y, Z:  -55.61  53.06  -23.31
4.2  Radius of line 9707 at 1.25E-4 <= 0.05.  (no action taken)
     B1      X, Y, Z:  -53.29  49.91  -26.31
4.2  Radius of line 9722 at 0.033 <= 0.05.  (no action taken)
     B1      X, Y, Z:  -54.05  51.91  -26.72
4.2  Radius of line 9805 at 1.25E-4 <= 0.05.  (no action taken)
     B1      X, Y, Z:  -49.4  49.87  -36.19
4.3  Radius of line 9859 at 1.119 >= 5.0 stdevs above the mean.  (no action taken)
     B1      X, Y, Z:  -48.12  44.84  -35.16
4.3  Radius of line 9860 at 1.101 >= 5.0 stdevs above the mean.  (no action taken)
     B1      X, Y, Z:  -47.94  44.49  -35.07
4.2  Radius of line 9956 at 1.25E-4 <= 0.05.  (no action taken)
     B1      X, Y, Z:  -53.61  41.77  -31.64
4.2  Radius of line 9970 at 0.048 <= 0.05.  (no action taken)
     B1      X, Y, Z:  -52.64  41.37  -30.94
4.2  Radius of line 9974 at 1.25E-4 <= 0.05.  (no action taken)
     B1      X, Y, Z:  -52.74  40.84  -30.65
4.2  Radius of line 9996 at 0.045 <= 0.05.  (no action taken)
     B1      X, Y, Z:  -54.71  44.98  -31.71
4.2  Radius of line 10028 at 1.25E-4 <= 0.05.  (no action taken)
     B1      X, Y, Z:  -54.52  43.12  -32.74
4.2  Radius of line 10083 at 0.043 <= 0.05.  (no action taken)
     B1      X, Y, Z:  -49.6  44.09  -34.97
4.2  Radius of line 10167 at 0.028 <= 0.05.  (no action taken)
     B1      X, Y, Z:  -36.13  45.94  -30.69
4.2  Radius of line 10232 at 0.043 <= 0.05.  (no action taken)
     B1      X, Y, Z:  -29.0  48.97  -32.68
4.2  Radius of line 10233 at 0.023 <= 0.05.  (no action taken)
     B1      X, Y, Z:  -28.98  48.86  -32.64
4.2  Radius of line 10236 at 1.25E-4 <= 0.05.  (no action taken)
     B1      X, Y, Z:  -28.57  48.05  -32.36
4.2  Radius of line 10239 at 1.25E-4 <= 0.05.  (no action taken)
     B1      X, Y, Z:  -30.84  47.37  -33.32
4.2  Radius of line 10268 at 1.25E-4 <= 0.05.  (no action taken)
     B1      X, Y, Z:  -33.99  44.66  -33.89
4.2  Radius of line 10295 at 0.049 <= 0.05.  (no action taken)
     B1      X, Y, Z:  -35.39  45.31  -32.11
4.2  Radius of line 10330 at 1.25E-4 <= 0.05.  (no action taken)
     B1      X, Y, Z:  -38.39  47.73  -30.94
4.2  Radius of line 10341 at 1.25E-4 <= 0.05.  (no action taken)
     B1      X, Y, Z:  -42.12  47.12  -33.34
4.2  Radius of line 10353 at 1.25E-4 <= 0.05.  (no action taken)
     B1      X, Y, Z:  -47.34  51.41  -35.07
4.2  Radius of line 10374 at 1.25E-4 <= 0.05.  (no action taken)
     B1      X, Y, Z:  -48.84  50.65  -37.27
2.4  Length of segment ending at point 18 >= 6.0 stdevs above mean at 2.5382.  (no action taken)
     B1      X, Y, Z:  1.45  1.37  -4.03
2.4  Length of segment ending at point 446 >= 6.0 stdevs above mean at 1.1629.  (no action taken)
     B1      X, Y, Z:  -47.78  50.09  -34.33
2.4  Length of segment ending at point 462 >= 6.0 stdevs above mean at 1.2359.  (no action taken)
     B1      X, Y, Z:  -49.09  53.09  -33.9
2.4  Length of segment ending at point 1230 >= 6.0 stdevs above mean at 1.4631.  (no action taken)
     B1      X, Y, Z:  -64.74  151.8  -3.47
2.4  Length of segment ending at point 1252 >= 6.0 stdevs above mean at 1.8301.  (no action taken)
     B1      X, Y, Z:  -63.35  153.1  -3.61
2.4  Length of segment ending at point 1532 >= 6.0 stdevs above mean at 1.7621.  (no action taken)
     B1      X, Y, Z:  -69.48  169.8  -13.91
2.4  Length of segment ending at point 1860 >= 6.0 stdevs above mean at 1.4566.  (no action taken)
     B1      X, Y, Z:  -76.77  182.0  -21.22
2.4  Length of segment ending at point 2148 >= 6.0 stdevs above mean at 1.2252.  (no action taken)
     B1      X, Y, Z:  -76.2  188.71  -24.02
2.4  Length of segment ending at point 3989 >= 6.0 stdevs above mean at 1.1479.  (no action taken)
     B1      X, Y, Z:  -74.57  183.5  -22.19
2.4  Length of segment ending at point 3997 >= 6.0 stdevs above mean at 1.2143.  (no action taken)
     B1      X, Y, Z:  -76.43  181.4  -20.93
2.4  Length of segment ending at point 4557 >= 6.0 stdevs above mean at 2.2257.  (no action taken)
     B1      X, Y, Z:  -68.82  169.89  -13.98
2.4  Length of segment ending at point 4565 >= 6.0 stdevs above mean at 1.1809.  (no action taken)
     B1      X, Y, Z:  -68.6  168.99  -13.04
2.4  Length of segment ending at point 4575 >= 6.0 stdevs above mean at 1.2131.  (no action taken)
     B1      X, Y, Z:  -62.89  144.7  -0.85
2.4  Length of segment ending at point 4583 >= 6.0 stdevs above mean at 1.3375.  (no action taken)
     B1      X, Y, Z:  -61.13  140.7  3.85
2.4  Length of segment ending at point 4673 >= 6.0 stdevs above mean at 1.3444.  (no action taken)
     B1      X, Y, Z:  -54.13  83.06  -4.41
2.4  Length of segment ending at point 6386 >= 6.0 stdevs above mean at 1.1393.  (no action taken)
     B1      X, Y, Z:  -107.92  -7.21  -40.73
2.4  Length of segment ending at point 6471 >= 6.0 stdevs above mean at 1.1629.  (no action taken)
     B1      X, Y, Z:  -108.71  -10.6  -46.09
2.4  Length of segment ending at point 6937 >= 6.0 stdevs above mean at 1.2162.  (no action taken)
     B1      X, Y, Z:  -55.5  56.49  -28.1
2.4  Length of segment ending at point 7055 >= 6.0 stdevs above mean at 1.3824.  (no action taken)
     B1      X, Y, Z:  -55.76  49.3  -32.32
2.5  Length of segment ending at point 7073 <= 0.1 at 0.0755.  (no action taken)
     B1      X, Y, Z:  -57.02  52.81  -34.2
2.5  Length of segment ending at point 7074 <= 0.1 at 0.0755.  (no action taken)
     B1      X, Y, Z:  -57.09  52.79  -34.22
2.4  Length of segment ending at point 7291 >= 6.0 stdevs above mean at 1.274.  (no action taken)
     B1      X, Y, Z:  -54.58  49.33  -26.15
2.4  Length of segment ending at point 7351 >= 6.0 stdevs above mean at 1.255.  (no action taken)
     B1      X, Y, Z:  -53.69  48.87  -24.56
2.5  Length of segment ending at point 7359 <= 0.1 at 0.0995.  (no action taken)
     B1      X, Y, Z:  -52.73  47.66  -24.84
2.5  Length of segment ending at point 7666 <= 0.1 at 0.0539.  (no action taken)
     B1      X, Y, Z:  -46.15  49.06  -24.11
2.5  Length of segment ending at point 7667 <= 0.1 at 0.0616.  (no action taken)
     B1      X, Y, Z:  -46.16  49.12  -24.1
2.4  Length of segment ending at point 7668 >= 6.0 stdevs above mean at 1.232.  (no action taken)
     B1      X, Y, Z:  -46.73  49.19  -25.19
2.5  Length of segment ending at point 7866 <= 0.1 at 0.0678.  (no action taken)
     B1      X, Y, Z:  -42.05  48.69  -27.05
2.5  Length of segment ending at point 7867 <= 0.1 at 0.0648.  (no action taken)
     B1      X, Y, Z:  -42.0  48.73  -27.04
2.4  Length of segment ending at point 8201 >= 6.0 stdevs above mean at 1.7491.  (no action taken)
     B1      X, Y, Z:  -35.74  42.37  -26.69
2.5  Length of segment ending at point 8389 <= 0.1 at 0.06.  (no action taken)
     B1      X, Y, Z:  -46.27  38.97  -29.2
2.5  Length of segment ending at point 8390 <= 0.1 at 0.0469.  (no action taken)
     B1      X, Y, Z:  -46.29  38.94  -29.17
2.4  Length of segment ending at point 8408 >= 6.0 stdevs above mean at 1.1474.  (no action taken)
     B1      X, Y, Z:  -47.28  39.41  -28.83
2.4  Length of segment ending at point 8544 >= 6.0 stdevs above mean at 1.1595.  (no action taken)
     B1      X, Y, Z:  -46.1  39.8  -30.65
2.4  Length of segment ending at point 9246 >= 6.0 stdevs above mean at 1.3568.  (no action taken)
     B1      X, Y, Z:  -46.65  42.73  -18.26
2.4  Length of segment ending at point 9282 >= 6.0 stdevs above mean at 1.3128.  (no action taken)
     B1      X, Y, Z:  -48.75  42.23  -18.17
2.4  Length of segment ending at point 9633 >= 6.0 stdevs above mean at 1.3754.  (no action taken)
     B1      X, Y, Z:  -55.12  51.05  -23.12
2.4  Length of segment ending at point 9651 >= 6.0 stdevs above mean at 1.5768.  (no action taken)
     B1      X, Y, Z:  -55.44  50.97  -23.51
2.4  Length of segment ending at point 9663 >= 6.0 stdevs above mean at 1.3234.  (no action taken)
     B1      X, Y, Z:  -55.55  50.84  -23.9
2.4  Length of segment ending at point 9708 >= 6.0 stdevs above mean at 1.1481.  (no action taken)
     B1      X, Y, Z:  -54.72  50.58  -26.39
2.4  Length of segment ending at point 9806 >= 6.0 stdevs above mean at 2.1818.  (no action taken)
     B1      X, Y, Z:  -50.15  48.91  -34.38
2.4  Length of segment ending at point 9811 >= 6.0 stdevs above mean at 1.4643.  (no action taken)
     B1      X, Y, Z:  -50.92  49.48  -33.99
2.4  Length of segment ending at point 9840 >= 6.0 stdevs above mean at 1.4555.  (no action taken)
     B1      X, Y, Z:  -46.85  47.37  -34.65
2.4  Length of segment ending at point 10094 >= 6.0 stdevs above mean at 1.9407.  (no action taken)
     B1      X, Y, Z:  -45.31  48.33  -35.28
2.7  Line 4011 of rad 0.441 is an included side branch.  (no action taken)
     B1      X, Y, Z:  -74.96  181.5  -20.26
4.4  Line 1305 of rad 0.131 links to 1304 of rad 0.054.  (no action taken)
     B1      X, Y, Z:  -60.67  156.89  -6.38
4.4  Line 1488 of rad 0.207 links to 1487 of rad 0.083.  (no action taken)
     B1      X, Y, Z:  -70.18  168.39  -11.88
4.4  Line 1591 of rad 0.17 links to 1590 of rad 0.073.  (no action taken)
     B1      X, Y, Z:  -72.7  175.49  -15.14
4.4  Line 2028 of rad 0.121 links to 2027 of rad 0.05.  (no action taken)
     B1      X, Y, Z:  -76.51  181.4  -25.08
4.4  Line 2389 of rad 0.136 links to 2388 of rad 0.067.  (no action taken)
     B1      X, Y, Z:  -78.98  181.31  -30.32
4.4  Line 2403 of rad 0.11 links to 2402 of rad 0.052.  (no action taken)
     B1      X, Y, Z:  -77.48  180.5  -29.97
4.4  Line 2444 of rad 0.147 links to 2443 of rad 0.064.  (no action taken)
     B1      X, Y, Z:  -76.28  181.0  -29.36
4.4  Line 2456 of rad 0.094 links to 2455 of rad 0.041.  (no action taken)
     B1      X, Y, Z:  -80.1  181.11  -29.05
4.4  Line 2621 of rad 0.139 links to 2620 of rad 0.061.  (no action taken)
     B1      X, Y, Z:  -85.17  187.9  -34.51
4.4  Line 2907 of rad 0.124 links to 2906 of rad 0.062.  (no action taken)
     B1      X, Y, Z:  -68.32  194.21  -29.24
4.4  Line 3328 of rad 0.341 links to 3327 of rad 0.159.  (no action taken)
     B1      X, Y, Z:  -71.54  194.71  -34.24
4.4  Line 3457 of rad 0.131 links to 3456 of rad 0.064.  (no action taken)
     B1      X, Y, Z:  -79.56  195.81  -33.1
4.4  Line 3710 of rad 0.119 links to 3709 of rad 0.055.  (no action taken)
     B1      X, Y, Z:  -77.67  185.81  -37.77
4.4  Line 3713 of rad 0.182 links to 3712 of rad 0.085.  (no action taken)
     B1      X, Y, Z:  -77.66  186.11  -38.31
4.4  Line 3799 of rad 0.193 links to 3798 of rad 0.095.  (no action taken)
     B1      X, Y, Z:  -81.88  187.9  -38.9
4.4  Line 3991 of rad 0.146 links to 3990 of rad 0.058.  (no action taken)
     B1      X, Y, Z:  -74.3  183.21  -22.03
4.4  Line 4259 of rad 0.156 links to 4258 of rad 0.077.  (no action taken)
     B1      X, Y, Z:  -72.49  179.81  -19.69
4.4  Line 4300 of rad 0.082 links to 4299 of rad 0.038.  (no action taken)
     B1      X, Y, Z:  -73.64  176.31  -17.41
4.4  Line 4452 of rad 0.184 links to 4451 of rad 0.087.  (no action taken)
     B1      X, Y, Z:  -74.48  173.11  -17.38
4.4  Line 4480 of rad 0.153 links to 4479 of rad 0.067.  (no action taken)
     B1      X, Y, Z:  -71.42  172.49  -15.25
4.4  Line 4560 of rad 0.113 links to 4559 of rad 0.054.  (no action taken)
     B1      X, Y, Z:  -68.65  170.3  -13.93
4.4  Line 4594 of rad 0.145 links to 4593 of rad 0.07.  (no action taken)
     B1      X, Y, Z:  -59.78  141.89  3.75
4.4  Line 4694 of rad 0.218 links to 4693 of rad 0.098.  (no action taken)
     B1      X, Y, Z:  -51.91  84.1  -5.37
4.4  Line 4861 of rad 0.23 links to 4860 of rad 0.093.  (no action taken)
     B1      X, Y, Z:  -50.41  84.89  -17.29
4.4  Line 6589 of rad 0.299 links to 6588 of rad 0.106.  (no action taken)
     B1      X, Y, Z:  -108.03  -8.37  -38.95
4.4  Line 7135 of rad 0.238 links to 7134 of rad 0.102.  (no action taken)
     B1      X, Y, Z:  -54.7  49.95  -35.43
4.4  Line 7493 of rad 0.104 links to 7492 of rad 0.05.  (no action taken)
     B1      X, Y, Z:  -44.14  48.42  -29.39
4.4  Line 7673 of rad 0.116 links to 7672 of rad 0.054.  (no action taken)
     B1      X, Y, Z:  -46.74  48.31  -25.33
4.4  Line 7864 of rad 0.309 links to 7863 of rad 0.104.  (no action taken)
     B1      X, Y, Z:  -42.29  48.76  -27.04
4.4  Line 7950 of rad 0.104 links to 7949 of rad 0.047.  (no action taken)
     B1      X, Y, Z:  -40.14  47.09  -28.13
4.4  Line 8116 of rad 0.095 links to 8115 of rad 0.019.  (no action taken)
     B1      X, Y, Z:  -41.49  45.96  -19.11
4.4  Line 8290 of rad 0.11 links to 8289 of rad 0.05.  (no action taken)
     B1      X, Y, Z:  -45.81  43.94  -30.6
4.4  Line 8328 of rad 0.125 links to 8327 of rad 0.062.  (no action taken)
     B1      X, Y, Z:  -45.56  43.67  -31.99
4.4  Line 8983 of rad 0.136 links to 8982 of rad 0.063.  (no action taken)
     B1      X, Y, Z:  -43.36  49.25  -13.91
4.4  Line 9290 of rad 0.176 links to 9289 of rad 0.086.  (no action taken)
     B1      X, Y, Z:  -49.14  41.04  -18.41
4.4  Line 9577 of rad 0.186 links to 9576 of rad 0.093.  (no action taken)
     B1      X, Y, Z:  -53.67  51.7  -16.64
4.4  Line 9581 of rad 0.116 links to 9580 of rad 0.058.  (no action taken)
     B1      X, Y, Z:  -53.81  54.56  -18.21
4.4  Line 9704 of rad 0.162 links to 9703 of rad 0.066.  (no action taken)
     B1      X, Y, Z:  -53.79  49.87  -26.01
4.4  Line 9757 of rad 0.21 links to 9756 of rad 0.064.  (no action taken)
     B1      X, Y, Z:  -48.7  49.66  -33.69
4.4  Line 9806 of rad 0.306 links to 9805 of rad 1.25E-4.  (no action taken)
     B1      X, Y, Z:  -50.15  48.91  -34.38
4.4  Line 9877 of rad 0.174 links to 9876 of rad 0.075.  (no action taken)
     B1      X, Y, Z:  -50.7  45.79  -35.42
4.4  Line 9922 of rad 0.118 links to 9921 of rad 0.058.  (no action taken)
     B1      X, Y, Z:  -52.96  39.81  -31.1
4.4  Line 9957 of rad 0.112 links to 9956 of rad 1.25E-4.  (no action taken)
     B1      X, Y, Z:  -53.71  41.88  -31.69
4.4  Line 9971 of rad 0.113 links to 9970 of rad 0.048.  (no action taken)
     B1      X, Y, Z:  -52.71  41.26  -30.83
4.4  Line 10084 of rad 0.092 links to 10083 of rad 0.043.  (no action taken)
     B1      X, Y, Z:  -49.59  43.98  -34.9
 
 
```
