## Supplementary material for "Automated Proofreading of Digitally Reconstructed Neural Morphology Enhances Accuracy, Scalability, and Standardization": Standardization and accuracy results: 720575940617425593.CNG.std

```
# Standardization file for /nmo_swc/Normalized/720575940617425593.CNG.swc created with StdSwc version 1.31 on 3/7/26.
#
# code   irregularity_description. (action taken)
#     irregularity_type     coordinates
#
4.2  Radius of line 26 at 0.02 <= 0.05.  (no action taken)
     B1      X, Y, Z:  -1.58  5.0  -1.23
4.2  Radius of line 914 at 1.25E-4 <= 0.05.  (no action taken)
     B1      X, Y, Z:  21.22  48.39  -35.37
4.2  Radius of line 1142 at 1.25E-4 <= 0.05.  (no action taken)
     B1      X, Y, Z:  36.94  22.93  -34.2
4.2  Radius of line 1161 at 1.25E-4 <= 0.05.  (no action taken)
     B1      X, Y, Z:  35.87  19.86  -35.49
4.2  Radius of line 1172 at 1.25E-4 <= 0.05.  (no action taken)
     B1      X, Y, Z:  34.04  22.76  -35.63
4.2  Radius of line 1214 at 0.047 <= 0.05.  (no action taken)
     B1      X, Y, Z:  36.31  17.4  -34.33
4.2  Radius of line 1317 at 1.25E-4 <= 0.05.  (no action taken)
     B1      X, Y, Z:  43.49  14.48  -39.23
4.2  Radius of line 1338 at 1.25E-4 <= 0.05.  (no action taken)
     B1      X, Y, Z:  33.59  20.99  -34.73
4.2  Radius of line 1365 at 0.036 <= 0.05.  (no action taken)
     B1      X, Y, Z:  30.57  34.75  -34.99
4.2  Radius of line 1456 at 1.25E-4 <= 0.05.  (no action taken)
     B1      X, Y, Z:  37.38  34.73  -34.44
4.2  Radius of line 1495 at 0.05 <= 0.05.  (no action taken)
     B1      X, Y, Z:  39.67  30.08  -34.41
4.2  Radius of line 1558 at 0.04 <= 0.05.  (no action taken)
     B1      X, Y, Z:  42.87  28.91  -33.01
4.2  Radius of line 1646 at 1.25E-4 <= 0.05.  (no action taken)
     B1      X, Y, Z:  38.61  38.29  -31.07
4.2  Radius of line 1760 at 0.044 <= 0.05.  (no action taken)
     B1      X, Y, Z:  48.22  39.79  -34.21
4.2  Radius of line 1783 at 0.048 <= 0.05.  (no action taken)
     B1      X, Y, Z:  48.76  37.84  -33.25
4.2  Radius of line 1790 at 1.25E-4 <= 0.05.  (no action taken)
     B1      X, Y, Z:  49.46  37.17  -33.33
4.2  Radius of line 1896 at 0.028 <= 0.05.  (no action taken)
     B1      X, Y, Z:  52.51  47.84  -34.01
4.2  Radius of line 1975 at 1.25E-4 <= 0.05.  (no action taken)
     B1      X, Y, Z:  56.6  43.84  -33.88
4.2  Radius of line 2001 at 1.25E-4 <= 0.05.  (no action taken)
     B1      X, Y, Z:  58.36  50.98  -33.85
4.2  Radius of line 2002 at 1.25E-4 <= 0.05.  (no action taken)
     B1      X, Y, Z:  58.54  50.26  -34.43
4.2  Radius of line 2027 at 1.25E-4 <= 0.05.  (no action taken)
     B1      X, Y, Z:  60.29  53.15  -31.85
4.2  Radius of line 2035 at 1.25E-4 <= 0.05.  (no action taken)
     B1      X, Y, Z:  61.29  53.62  -31.41
4.2  Radius of line 2041 at 1.25E-4 <= 0.05.  (no action taken)
     B1      X, Y, Z:  57.12  49.54  -35.39
4.2  Radius of line 2130 at 0.043 <= 0.05.  (no action taken)
     B1      X, Y, Z:  40.85  56.3  -31.09
4.3  Radius of line 2178 at 0.876 >= 5.0 stdevs above the mean.  (no action taken)
     B1      X, Y, Z:  53.2  58.52  -26.27
4.2  Radius of line 2309 at 1.25E-4 <= 0.05.  (no action taken)
     B1      X, Y, Z:  56.99  60.37  -29.87
4.2  Radius of line 2463 at 0.045 <= 0.05.  (no action taken)
     B1      X, Y, Z:  66.58  68.62  -22.15
4.5  Radius of terminal line 2504 at 0.457 >= 5.0 stdevs above the mean.  (no action taken)
     B1      X, Y, Z:  68.02  70.2  -22.34
4.2  Radius of line 2551 at 1.25E-4 <= 0.05.  (no action taken)
     B1      X, Y, Z:  68.52  66.62  -19.43
4.2  Radius of line 2781 at 0.044 <= 0.05.  (no action taken)
     B1      X, Y, Z:  67.07  73.63  -21.13
4.2  Radius of line 2899 at 1.25E-4 <= 0.05.  (no action taken)
     B1      X, Y, Z:  73.45  62.88  -6.86
4.5  Radius of terminal line 2922 at 0.51 >= 5.0 stdevs above the mean.  (no action taken)
     B1      X, Y, Z:  62.41  68.43  -17.5
4.2  Radius of line 3063 at 1.25E-4 <= 0.05.  (no action taken)
     B1      X, Y, Z:  61.83  65.9  -19.35
4.2  Radius of line 3109 at 1.25E-4 <= 0.05.  (no action taken)
     B1      X, Y, Z:  57.39  55.27  -27.46
4.2  Radius of line 3154 at 0.048 <= 0.05.  (no action taken)
     B1      X, Y, Z:  62.33  59.77  -23.35
4.2  Radius of line 3159 at 0.035 <= 0.05.  (no action taken)
     B1      X, Y, Z:  60.38  59.63  -24.03
4.2  Radius of line 3198 at 1.25E-4 <= 0.05.  (no action taken)
     B1      X, Y, Z:  62.84  52.8  -22.84
4.2  Radius of line 3297 at 1.25E-4 <= 0.05.  (no action taken)
     B1      X, Y, Z:  59.57  55.83  -27.25
4.2  Radius of line 3365 at 1.25E-4 <= 0.05.  (no action taken)
     B1      X, Y, Z:  63.97  56.78  -26.72
4.2  Radius of line 3438 at 1.25E-4 <= 0.05.  (no action taken)
     B1      X, Y, Z:  67.44  61.17  -22.58
4.2  Radius of line 3532 at 0.04 <= 0.05.  (no action taken)
     B1      X, Y, Z:  50.2  44.8  -39.07
4.2  Radius of line 3639 at 1.25E-4 <= 0.05.  (no action taken)
     B1      X, Y, Z:  44.22  34.04  -32.98
4.2  Radius of line 3737 at 1.25E-4 <= 0.05.  (no action taken)
     B1      X, Y, Z:  44.83  38.69  -32.09
4.2  Radius of line 3884 at 1.25E-4 <= 0.05.  (no action taken)
     B1      X, Y, Z:  48.84  35.17  -39.75
4.2  Radius of line 3965 at 0.035 <= 0.05.  (no action taken)
     B1      X, Y, Z:  48.75  45.55  -33.03
4.2  Radius of line 4011 at 1.25E-4 <= 0.05.  (no action taken)
     B1      X, Y, Z:  47.9  42.88  -35.04
4.2  Radius of line 4056 at 1.25E-4 <= 0.05.  (no action taken)
     B1      X, Y, Z:  43.61  40.86  -39.83
4.2  Radius of line 4061 at 0.045 <= 0.05.  (no action taken)
     B1      X, Y, Z:  45.16  41.67  -40.69
4.2  Radius of line 4140 at 0.036 <= 0.05.  (no action taken)
     B1      X, Y, Z:  39.87  36.71  -40.55
4.2  Radius of line 4252 at 0.036 <= 0.05.  (no action taken)
     B1      X, Y, Z:  37.29  34.01  -38.52
4.2  Radius of line 4254 at 1.25E-4 <= 0.05.  (no action taken)
     B1      X, Y, Z:  37.86  32.76  -39.34
4.2  Radius of line 4321 at 1.25E-4 <= 0.05.  (no action taken)
     B1      X, Y, Z:  41.8  33.11  -39.23
4.2  Radius of line 4388 at 1.25E-4 <= 0.05.  (no action taken)
     B1      X, Y, Z:  44.96  24.69  -38.33
4.2  Radius of line 4413 at 0.035 <= 0.05.  (no action taken)
     B1      X, Y, Z:  45.17  26.96  -36.12
4.2  Radius of line 4567 at 0.027 <= 0.05.  (no action taken)
     B1      X, Y, Z:  35.94  28.06  -30.18
4.2  Radius of line 4572 at 0.049 <= 0.05.  (no action taken)
     B1      X, Y, Z:  32.15  28.68  -35.67
4.2  Radius of line 4677 at 1.25E-4 <= 0.05.  (no action taken)
     B1      X, Y, Z:  32.38  22.77  -38.28
4.2  Radius of line 4745 at 0.049 <= 0.05.  (no action taken)
     B1      X, Y, Z:  43.35  24.91  -38.27
4.2  Radius of line 4814 at 0.03 <= 0.05.  (no action taken)
     B1      X, Y, Z:  37.7  18.15  -38.42
4.2  Radius of line 4846 at 1.25E-4 <= 0.05.  (no action taken)
     B1      X, Y, Z:  36.75  14.84  -40.16
4.2  Radius of line 4862 at 1.25E-4 <= 0.05.  (no action taken)
     B1      X, Y, Z:  34.8  22.93  -38.06
4.2  Radius of line 4878 at 1.25E-4 <= 0.05.  (no action taken)
     B1      X, Y, Z:  37.24  24.52  -37.55
4.2  Radius of line 4885 at 1.25E-4 <= 0.05.  (no action taken)
     B1      X, Y, Z:  32.95  26.29  -37.45
4.2  Radius of line 4979 at 1.25E-4 <= 0.05.  (no action taken)
     B1      X, Y, Z:  30.99  44.47  -32.11
4.2  Radius of line 4982 at 1.25E-4 <= 0.05.  (no action taken)
     B1      X, Y, Z:  30.81  45.29  -32.57
4.2  Radius of line 4989 at 1.25E-4 <= 0.05.  (no action taken)
     B1      X, Y, Z:  28.31  40.25  -32.2
4.2  Radius of line 5237 at 1.25E-4 <= 0.05.  (no action taken)
     B1      X, Y, Z:  33.78  17.88  -36.71
4.2  Radius of line 5249 at 1.25E-4 <= 0.05.  (no action taken)
     B1      X, Y, Z:  31.42  18.88  -35.41
4.2  Radius of line 5257 at 0.04 <= 0.05.  (no action taken)
     B1      X, Y, Z:  31.69  17.49  -32.66
4.2  Radius of line 5411 at 0.036 <= 0.05.  (no action taken)
     B1      X, Y, Z:  27.59  18.47  -31.67
4.2  Radius of line 5563 at 1.25E-4 <= 0.05.  (no action taken)
     B1      X, Y, Z:  30.24  4.38  -28.33
4.2  Radius of line 5590 at 1.25E-4 <= 0.05.  (no action taken)
     B1      X, Y, Z:  25.05  4.67  -26.22
4.2  Radius of line 5794 at 1.25E-4 <= 0.05.  (no action taken)
     B1      X, Y, Z:  30.14  -0.06  -19.83
4.2  Radius of line 5859 at 0.041 <= 0.05.  (no action taken)
     B1      X, Y, Z:  27.22  -3.06  -14.46
4.2  Radius of line 5863 at 1.25E-4 <= 0.05.  (no action taken)
     B1      X, Y, Z:  27.24  -3.58  -14.12
4.2  Radius of line 6063 at 1.25E-4 <= 0.05.  (no action taken)
     B1      X, Y, Z:  26.48  6.08  -27.72
4.2  Radius of line 6086 at 0.049 <= 0.05.  (no action taken)
     B1      X, Y, Z:  24.94  14.07  -35.6
4.2  Radius of line 6087 at 1.25E-4 <= 0.05.  (no action taken)
     B1      X, Y, Z:  24.85  14.07  -35.65
4.2  Radius of line 6311 at 0.039 <= 0.05.  (no action taken)
     B1      X, Y, Z:  36.88  1.12  -29.96
4.2  Radius of line 6312 at 0.049 <= 0.05.  (no action taken)
     B1      X, Y, Z:  36.95  1.03  -29.87
4.2  Radius of line 6318 at 1.25E-4 <= 0.05.  (no action taken)
     B1      X, Y, Z:  37.53  0.62  -29.45
4.2  Radius of line 6321 at 1.25E-4 <= 0.05.  (no action taken)
     B1      X, Y, Z:  37.45  0.97  -29.02
4.2  Radius of line 6355 at 1.25E-4 <= 0.05.  (no action taken)
     B1      X, Y, Z:  35.7  2.48  -34.97
4.2  Radius of line 6357 at 1.25E-4 <= 0.05.  (no action taken)
     B1      X, Y, Z:  35.46  2.34  -36.51
4.2  Radius of line 6366 at 0.032 <= 0.05.  (no action taken)
     B1      X, Y, Z:  35.04  2.13  -37.6
4.2  Radius of line 6467 at 1.25E-4 <= 0.05.  (no action taken)
     B1      X, Y, Z:  38.12  0.79  -33.55
4.2  Radius of line 6505 at 0.049 <= 0.05.  (no action taken)
     B1      X, Y, Z:  35.42  10.54  -37.16
4.2  Radius of line 6537 at 1.25E-4 <= 0.05.  (no action taken)
     B1      X, Y, Z:  39.05  5.63  -36.12
4.2  Radius of line 6542 at 0.046 <= 0.05.  (no action taken)
     B1      X, Y, Z:  34.85  11.26  -35.96
4.2  Radius of line 6616 at 1.25E-4 <= 0.05.  (no action taken)
     B1      X, Y, Z:  29.63  -0.63  -29.72
4.5  Radius of terminal line 6628 at 0.505 >= 5.0 stdevs above the mean.  (no action taken)
     B1      X, Y, Z:  29.76  -0.81  -29.46
4.2  Radius of line 6827 at 1.25E-4 <= 0.05.  (no action taken)
     B1      X, Y, Z:  30.13  7.96  -30.38
4.2  Radius of line 6996 at 1.25E-4 <= 0.05.  (no action taken)
     B1      X, Y, Z:  27.49  17.52  -35.85
4.2  Radius of line 7005 at 1.25E-4 <= 0.05.  (no action taken)
     B1      X, Y, Z:  28.53  17.61  -33.0
4.2  Radius of line 7129 at 1.25E-4 <= 0.05.  (no action taken)
     B1      X, Y, Z:  20.65  13.75  -34.85
4.2  Radius of line 7285 at 1.25E-4 <= 0.05.  (no action taken)
     B1      X, Y, Z:  14.24  -6.18  -28.73
4.2  Radius of line 7287 at 0.037 <= 0.05.  (no action taken)
     B1      X, Y, Z:  20.53  10.28  -31.39
4.2  Radius of line 7301 at 0.05 <= 0.05.  (no action taken)
     B1      X, Y, Z:  19.85  13.85  -34.14
4.2  Radius of line 7354 at 1.25E-4 <= 0.05.  (no action taken)
     B1      X, Y, Z:  21.71  31.51  -37.04
4.3  Radius of line 7481 at 0.865 >= 5.0 stdevs above the mean.  (no action taken)
     B1      X, Y, Z:  21.49  55.54  -12.71
4.3  Radius of line 7482 at 0.855 >= 5.0 stdevs above the mean.  (no action taken)
     B1      X, Y, Z:  21.42  55.68  -12.73
4.3  Radius of line 7487 at 0.9 >= 5.0 stdevs above the mean.  (no action taken)
     B1      X, Y, Z:  21.1  56.16  -13.22
4.3  Radius of line 7488 at 1.01 >= 5.0 stdevs above the mean.  (no action taken)
     B1      X, Y, Z:  21.05  56.22  -13.36
4.2  Radius of line 7594 at 0.047 <= 0.05.  (no action taken)
     B1      X, Y, Z:  21.19  56.25  -28.29
4.2  Radius of line 7623 at 1.25E-4 <= 0.05.  (no action taken)
     B1      X, Y, Z:  18.32  55.14  -26.65
4.2  Radius of line 7627 at 0.049 <= 0.05.  (no action taken)
     B1      X, Y, Z:  18.86  56.07  -23.99
4.2  Radius of line 7780 at 1.25E-4 <= 0.05.  (no action taken)
     B1      X, Y, Z:  14.33  64.21  -31.03
4.2  Radius of line 7782 at 0.045 <= 0.05.  (no action taken)
     B1      X, Y, Z:  13.98  65.39  -31.42
4.2  Radius of line 7814 at 1.25E-4 <= 0.05.  (no action taken)
     B1      X, Y, Z:  13.9  67.81  -29.26
4.2  Radius of line 7904 at 1.25E-4 <= 0.05.  (no action taken)
     B1      X, Y, Z:  10.5  76.21  -24.68
4.2  Radius of line 7916 at 1.25E-4 <= 0.05.  (no action taken)
     B1      X, Y, Z:  13.83  72.01  -22.69
4.2  Radius of line 7939 at 0.038 <= 0.05.  (no action taken)
     B1      X, Y, Z:  14.98  73.81  -19.49
4.2  Radius of line 7995 at 1.25E-4 <= 0.05.  (no action taken)
     B1      X, Y, Z:  17.44  67.87  -20.46
4.2  Radius of line 8002 at 1.25E-4 <= 0.05.  (no action taken)
     B1      X, Y, Z:  12.59  71.51  -26.17
4.2  Radius of line 8114 at 1.25E-4 <= 0.05.  (no action taken)
     B1      X, Y, Z:  7.81  67.15  -24.74
4.2  Radius of line 8145 at 0.028 <= 0.05.  (no action taken)
     B1      X, Y, Z:  13.16  58.25  -28.78
4.2  Radius of line 8171 at 0.035 <= 0.05.  (no action taken)
     B1      X, Y, Z:  11.0  58.64  -30.08
4.2  Radius of line 8279 at 0.041 <= 0.05.  (no action taken)
     B1      X, Y, Z:  12.26  58.24  -39.41
4.2  Radius of line 8291 at 0.04 <= 0.05.  (no action taken)
     B1      X, Y, Z:  11.74  58.86  -40.37
4.2  Radius of line 8299 at 1.25E-4 <= 0.05.  (no action taken)
     B1      X, Y, Z:  10.84  59.81  -40.18
4.2  Radius of line 8302 at 0.043 <= 0.05.  (no action taken)
     B1      X, Y, Z:  12.24  58.21  -40.55
4.2  Radius of line 8335 at 0.042 <= 0.05.  (no action taken)
     B1      X, Y, Z:  18.02  60.75  -38.82
4.2  Radius of line 8340 at 0.038 <= 0.05.  (no action taken)
     B1      X, Y, Z:  18.36  60.04  -38.58
4.2  Radius of line 8344 at 1.25E-4 <= 0.05.  (no action taken)
     B1      X, Y, Z:  18.56  59.59  -38.43
4.2  Radius of line 8367 at 1.25E-4 <= 0.05.  (no action taken)
     B1      X, Y, Z:  18.11  64.62  -41.4
4.2  Radius of line 8511 at 0.029 <= 0.05.  (no action taken)
     B1      X, Y, Z:  18.11  63.2  -40.72
4.2  Radius of line 8518 at 0.049 <= 0.05.  (no action taken)
     B1      X, Y, Z:  18.72  63.92  -40.94
4.2  Radius of line 8524 at 0.05 <= 0.05.  (no action taken)
     B1      X, Y, Z:  16.11  58.25  -36.93
4.2  Radius of line 8670 at 1.25E-4 <= 0.05.  (no action taken)
     B1      X, Y, Z:  20.95  69.4  -27.36
4.2  Radius of line 8676 at 1.25E-4 <= 0.05.  (no action taken)
     B1      X, Y, Z:  19.81  68.81  -26.64
4.2  Radius of line 8734 at 0.045 <= 0.05.  (no action taken)
     B1      X, Y, Z:  15.17  78.37  -30.05
4.2  Radius of line 8736 at 0.047 <= 0.05.  (no action taken)
     B1      X, Y, Z:  14.91  78.43  -30.08
4.2  Radius of line 8812 at 0.05 <= 0.05.  (no action taken)
     B1      X, Y, Z:  10.71  88.67  -32.26
4.2  Radius of line 8852 at 0.031 <= 0.05.  (no action taken)
     B1      X, Y, Z:  11.34  93.28  -34.51
4.2  Radius of line 8864 at 0.042 <= 0.05.  (no action taken)
     B1      X, Y, Z:  10.47  94.56  -34.24
4.2  Radius of line 8891 at 1.25E-4 <= 0.05.  (no action taken)
     B1      X, Y, Z:  13.35  91.84  -34.15
4.2  Radius of line 8894 at 0.043 <= 0.05.  (no action taken)
     B1      X, Y, Z:  12.37  91.46  -32.29
4.2  Radius of line 9128 at 0.05 <= 0.05.  (no action taken)
     B1      X, Y, Z:  33.35  85.35  -19.92
4.2  Radius of line 9131 at 1.25E-4 <= 0.05.  (no action taken)
     B1      X, Y, Z:  33.54  85.18  -19.65
4.2  Radius of line 9150 at 1.25E-4 <= 0.05.  (no action taken)
     B1      X, Y, Z:  33.08  84.16  -20.22
4.2  Radius of line 9158 at 0.039 <= 0.05.  (no action taken)
     B1      X, Y, Z:  32.31  87.33  -19.81
4.2  Radius of line 9164 at 0.047 <= 0.05.  (no action taken)
     B1      X, Y, Z:  32.79  87.54  -19.56
4.2  Radius of line 9219 at 0.038 <= 0.05.  (no action taken)
     B1      X, Y, Z:  36.47  91.16  -19.44
4.2  Radius of line 9416 at 0.042 <= 0.05.  (no action taken)
     B1      X, Y, Z:  43.29  107.03  -28.09
4.2  Radius of line 9417 at 0.041 <= 0.05.  (no action taken)
     B1      X, Y, Z:  43.29  107.23  -28.18
4.2  Radius of line 9472 at 1.25E-4 <= 0.05.  (no action taken)
     B1      X, Y, Z:  43.72  108.64  -27.43
4.2  Radius of line 9544 at 1.25E-4 <= 0.05.  (no action taken)
     B1      X, Y, Z:  42.5  104.42  -32.34
4.2  Radius of line 9596 at 1.25E-4 <= 0.05.  (no action taken)
     B1      X, Y, Z:  39.03  102.61  -37.12
4.2  Radius of line 9624 at 1.25E-4 <= 0.05.  (no action taken)
     B1      X, Y, Z:  36.89  104.11  -40.06
4.2  Radius of line 9655 at 1.25E-4 <= 0.05.  (no action taken)
     B1      X, Y, Z:  37.08  105.21  -43.89
4.2  Radius of line 9705 at 0.046 <= 0.05.  (no action taken)
     B1      X, Y, Z:  37.92  101.91  -47.92
4.2  Radius of line 9721 at 0.046 <= 0.05.  (no action taken)
     B1      X, Y, Z:  40.0  104.51  -48.33
4.2  Radius of line 9723 at 0.036 <= 0.05.  (no action taken)
     B1      X, Y, Z:  40.32  104.51  -48.38
4.2  Radius of line 9737 at 0.05 <= 0.05.  (no action taken)
     B1      X, Y, Z:  40.03  106.21  -49.48
4.2  Radius of line 9745 at 1.25E-4 <= 0.05.  (no action taken)
     B1      X, Y, Z:  37.3  105.11  -44.14
4.2  Radius of line 9769 at 1.25E-4 <= 0.05.  (no action taken)
     B1      X, Y, Z:  37.35  104.52  -40.28
4.2  Radius of line 9796 at 1.25E-4 <= 0.05.  (no action taken)
     B1      X, Y, Z:  34.66  100.91  -41.67
4.2  Radius of line 9813 at 1.25E-4 <= 0.05.  (no action taken)
     B1      X, Y, Z:  39.87  104.11  -35.37
4.2  Radius of line 9876 at 1.25E-4 <= 0.05.  (no action taken)
     B1      X, Y, Z:  37.25  103.63  -30.01
4.2  Radius of line 9877 at 0.05 <= 0.05.  (no action taken)
     B1      X, Y, Z:  39.66  104.22  -28.77
4.2  Radius of line 9893 at 1.25E-4 <= 0.05.  (no action taken)
     B1      X, Y, Z:  46.58  96.61  -25.41
4.2  Radius of line 10000 at 0.043 <= 0.05.  (no action taken)
     B1      X, Y, Z:  44.54  91.27  -21.98
4.2  Radius of line 10003 at 0.05 <= 0.05.  (no action taken)
     B1      X, Y, Z:  44.36  90.97  -21.78
4.2  Radius of line 10046 at 0.049 <= 0.05.  (no action taken)
     B1      X, Y, Z:  51.64  92.0  -19.72
4.2  Radius of line 10072 at 0.041 <= 0.05.  (no action taken)
     B1      X, Y, Z:  48.43  90.39  -18.72
4.2  Radius of line 10147 at 0.044 <= 0.05.  (no action taken)
     B1      X, Y, Z:  47.62  88.12  -24.74
4.2  Radius of line 10154 at 1.25E-4 <= 0.05.  (no action taken)
     B1      X, Y, Z:  47.22  88.05  -24.17
4.2  Radius of line 10211 at 0.045 <= 0.05.  (no action taken)
     B1      X, Y, Z:  47.07  84.67  -27.74
4.2  Radius of line 10212 at 0.049 <= 0.05.  (no action taken)
     B1      X, Y, Z:  47.08  84.61  -27.61
4.2  Radius of line 10223 at 0.05 <= 0.05.  (no action taken)
     B1      X, Y, Z:  46.93  83.83  -27.04
4.2  Radius of line 10268 at 0.039 <= 0.05.  (no action taken)
     B1      X, Y, Z:  45.0  84.47  -27.55
4.2  Radius of line 10270 at 0.05 <= 0.05.  (no action taken)
     B1      X, Y, Z:  44.98  84.58  -27.3
4.2  Radius of line 10281 at 0.032 <= 0.05.  (no action taken)
     B1      X, Y, Z:  45.43  84.45  -28.27
4.2  Radius of line 10389 at 0.041 <= 0.05.  (no action taken)
     B1      X, Y, Z:  45.51  101.72  -31.07
4.2  Radius of line 10399 at 1.25E-4 <= 0.05.  (no action taken)
     B1      X, Y, Z:  45.25  103.03  -30.82
4.2  Radius of line 10407 at 0.049 <= 0.05.  (no action taken)
     B1      X, Y, Z:  45.55  101.12  -30.77
4.2  Radius of line 10469 at 0.04 <= 0.05.  (no action taken)
     B1      X, Y, Z:  48.54  103.12  -29.45
4.2  Radius of line 10478 at 0.049 <= 0.05.  (no action taken)
     B1      X, Y, Z:  49.12  102.72  -28.47
4.2  Radius of line 10497 at 1.25E-4 <= 0.05.  (no action taken)
     B1      X, Y, Z:  52.29  88.22  -20.38
4.2  Radius of line 10519 at 0.048 <= 0.05.  (no action taken)
     B1      X, Y, Z:  55.71  87.89  -19.12
4.2  Radius of line 10643 at 1.25E-4 <= 0.05.  (no action taken)
     B1      X, Y, Z:  54.01  84.22  -27.06
4.2  Radius of line 10734 at 0.05 <= 0.05.  (no action taken)
     B1      X, Y, Z:  51.75  86.81  -28.04
4.2  Radius of line 10753 at 1.25E-4 <= 0.05.  (no action taken)
     B1      X, Y, Z:  51.76  86.25  -28.6
4.2  Radius of line 10797 at 0.033 <= 0.05.  (no action taken)
     B1      X, Y, Z:  51.4  82.97  -27.29
4.2  Radius of line 10801 at 1.25E-4 <= 0.05.  (no action taken)
     B1      X, Y, Z:  54.45  83.75  -26.31
4.2  Radius of line 10803 at 0.044 <= 0.05.  (no action taken)
     B1      X, Y, Z:  53.93  85.31  -26.15
4.2  Radius of line 10806 at 1.25E-4 <= 0.05.  (no action taken)
     B1      X, Y, Z:  55.07  87.2  -21.56
4.2  Radius of line 10823 at 0.047 <= 0.05.  (no action taken)
     B1      X, Y, Z:  50.21  88.58  -21.19
4.2  Radius of line 10825 at 0.05 <= 0.05.  (no action taken)
     B1      X, Y, Z:  41.45  90.58  -22.87
4.2  Radius of line 10866 at 1.25E-4 <= 0.05.  (no action taken)
     B1      X, Y, Z:  26.25  76.76  -27.36
4.2  Radius of line 10889 at 0.048 <= 0.05.  (no action taken)
     B1      X, Y, Z:  27.75  76.66  -29.59
4.2  Radius of line 11016 at 1.25E-4 <= 0.05.  (no action taken)
     B1      X, Y, Z:  42.1  71.99  -32.41
4.2  Radius of line 11031 at 0.044 <= 0.05.  (no action taken)
     B1      X, Y, Z:  43.64  72.2  -32.58
4.2  Radius of line 11032 at 0.049 <= 0.05.  (no action taken)
     B1      X, Y, Z:  43.57  72.0  -32.6
4.2  Radius of line 11121 at 0.048 <= 0.05.  (no action taken)
     B1      X, Y, Z:  43.69  81.25  -32.79
4.2  Radius of line 11151 at 0.048 <= 0.05.  (no action taken)
     B1      X, Y, Z:  47.95  79.87  -31.77
4.2  Radius of line 11152 at 0.045 <= 0.05.  (no action taken)
     B1      X, Y, Z:  48.06  79.83  -31.72
4.2  Radius of line 11215 at 0.025 <= 0.05.  (no action taken)
     B1      X, Y, Z:  42.83  78.55  -34.19
4.2  Radius of line 11362 at 0.046 <= 0.05.  (no action taken)
     B1      X, Y, Z:  29.42  80.16  -41.5
4.2  Radius of line 11419 at 1.25E-4 <= 0.05.  (no action taken)
     B1      X, Y, Z:  22.93  76.64  -43.86
4.2  Radius of line 11499 at 0.032 <= 0.05.  (no action taken)
     B1      X, Y, Z:  19.55  74.46  -53.91
4.2  Radius of line 11592 at 0.035 <= 0.05.  (no action taken)
     B1      X, Y, Z:  22.2  78.59  -51.32
4.2  Radius of line 11639 at 1.25E-4 <= 0.05.  (no action taken)
     B1      X, Y, Z:  33.35  84.18  -39.41
4.2  Radius of line 11667 at 0.039 <= 0.05.  (no action taken)
     B1      X, Y, Z:  32.32  83.32  -42.24
4.2  Radius of line 11691 at 0.04 <= 0.05.  (no action taken)
     B1      X, Y, Z:  30.23  83.26  -44.8
4.2  Radius of line 11728 at 0.035 <= 0.05.  (no action taken)
     B1      X, Y, Z:  30.54  81.77  -46.1
4.2  Radius of line 11794 at 0.042 <= 0.05.  (no action taken)
     B1      X, Y, Z:  27.49  75.6  -49.26
4.2  Radius of line 11798 at 1.25E-4 <= 0.05.  (no action taken)
     B1      X, Y, Z:  27.52  76.05  -49.11
4.2  Radius of line 11823 at 1.25E-4 <= 0.05.  (no action taken)
     B1      X, Y, Z:  30.79  81.35  -45.53
4.2  Radius of line 11839 at 0.046 <= 0.05.  (no action taken)
     B1      X, Y, Z:  31.83  83.6  -43.77
4.2  Radius of line 11843 at 0.028 <= 0.05.  (no action taken)
     B1      X, Y, Z:  32.28  84.05  -43.39
4.2  Radius of line 11974 at 1.25E-4 <= 0.05.  (no action taken)
     B1      X, Y, Z:  31.26  66.04  -37.85
4.2  Radius of line 11978 at 0.034 <= 0.05.  (no action taken)
     B1      X, Y, Z:  31.62  65.08  -36.89
4.2  Radius of line 12022 at 1.25E-4 <= 0.05.  (no action taken)
     B1      X, Y, Z:  36.0  68.49  -35.06
4.2  Radius of line 12030 at 0.037 <= 0.05.  (no action taken)
     B1      X, Y, Z:  35.38  71.82  -36.43
4.2  Radius of line 12034 at 0.047 <= 0.05.  (no action taken)
     B1      X, Y, Z:  34.93  72.01  -36.67
4.2  Radius of line 12038 at 0.044 <= 0.05.  (no action taken)
     B1      X, Y, Z:  37.29  70.66  -35.84
4.2  Radius of line 12042 at 0.042 <= 0.05.  (no action taken)
     B1      X, Y, Z:  38.74  72.65  -35.2
4.2  Radius of line 12058 at 0.039 <= 0.05.  (no action taken)
     B1      X, Y, Z:  35.34  71.07  -30.51
4.2  Radius of line 12074 at 0.05 <= 0.05.  (no action taken)
     B1      X, Y, Z:  34.7  72.41  -30.44
4.2  Radius of line 12081 at 1.25E-4 <= 0.05.  (no action taken)
     B1      X, Y, Z:  35.58  73.02  -30.33
4.2  Radius of line 12319 at 0.045 <= 0.05.  (no action taken)
     B1      X, Y, Z:  15.91  96.15  -48.94
4.2  Radius of line 12416 at 0.045 <= 0.05.  (no action taken)
     B1      X, Y, Z:  10.64  97.1  -50.71
4.2  Radius of line 12463 at 1.25E-4 <= 0.05.  (no action taken)
     B1      X, Y, Z:  10.52  101.93  -56.08
4.2  Radius of line 12510 at 0.05 <= 0.05.  (no action taken)
     B1      X, Y, Z:  15.72  102.12  -60.54
4.2  Radius of line 12525 at 1.25E-4 <= 0.05.  (no action taken)
     B1      X, Y, Z:  14.51  100.81  -58.3
4.2  Radius of line 12528 at 0.049 <= 0.05.  (no action taken)
     B1      X, Y, Z:  10.09  101.12  -55.28
4.2  Radius of line 12572 at 1.25E-4 <= 0.05.  (no action taken)
     B1      X, Y, Z:  19.46  87.71  -40.77
4.2  Radius of line 12626 at 0.036 <= 0.05.  (no action taken)
     B1      X, Y, Z:  32.62  83.32  -31.81
4.2  Radius of line 12638 at 1.25E-4 <= 0.05.  (no action taken)
     B1      X, Y, Z:  26.82  83.55  -37.11
4.2  Radius of line 12644 at 0.046 <= 0.05.  (no action taken)
     B1      X, Y, Z:  28.82  79.07  -32.98
4.2  Radius of line 12647 at 0.049 <= 0.05.  (no action taken)
     B1      X, Y, Z:  28.68  79.41  -32.93
4.2  Radius of line 12655 at 1.25E-4 <= 0.05.  (no action taken)
     B1      X, Y, Z:  29.75  76.55  -31.54
4.2  Radius of line 12657 at 0.018 <= 0.05.  (no action taken)
     B1      X, Y, Z:  21.55  56.58  -15.41
4.2  Radius of line 12783 at 1.25E-4 <= 0.05.  (no action taken)
     B1      X, Y, Z:  10.34  70.87  -17.02
4.2  Radius of line 13111 at 1.25E-4 <= 0.05.  (no action taken)
     B1      X, Y, Z:  34.99  105.24  -15.12
4.2  Radius of line 13251 at 1.25E-4 <= 0.05.  (no action taken)
     B1      X, Y, Z:  46.03  112.73  -15.58
4.2  Radius of line 13254 at 1.25E-4 <= 0.05.  (no action taken)
     B1      X, Y, Z:  45.74  112.23  -14.84
4.2  Radius of line 13296 at 1.25E-4 <= 0.05.  (no action taken)
     B1      X, Y, Z:  45.13  109.44  -17.12
4.2  Radius of line 13331 at 0.036 <= 0.05.  (no action taken)
     B1      X, Y, Z:  43.36  109.95  -14.16
4.2  Radius of line 13344 at 0.041 <= 0.05.  (no action taken)
     B1      X, Y, Z:  45.52  109.14  -13.25
4.2  Radius of line 13380 at 1.25E-4 <= 0.05.  (no action taken)
     B1      X, Y, Z:  39.12  108.83  -10.96
4.2  Radius of line 13415 at 0.041 <= 0.05.  (no action taken)
     B1      X, Y, Z:  39.52  108.55  -8.18
4.2  Radius of line 13574 at 1.25E-4 <= 0.05.  (no action taken)
     B1      X, Y, Z:  32.89  115.74  -23.21
4.2  Radius of line 13634 at 0.041 <= 0.05.  (no action taken)
     B1      X, Y, Z:  37.89  110.82  -27.22
4.2  Radius of line 13650 at 1.25E-4 <= 0.05.  (no action taken)
     B1      X, Y, Z:  36.79  109.22  -28.24
4.2  Radius of line 13696 at 1.25E-4 <= 0.05.  (no action taken)
     B1      X, Y, Z:  37.4  110.32  -33.09
4.2  Radius of line 13711 at 1.25E-4 <= 0.05.  (no action taken)
     B1      X, Y, Z:  36.26  111.72  -33.25
4.2  Radius of line 13787 at 0.046 <= 0.05.  (no action taken)
     B1      X, Y, Z:  35.36  114.22  -30.83
4.2  Radius of line 13791 at 1.25E-4 <= 0.05.  (no action taken)
     B1      X, Y, Z:  35.79  114.52  -30.53
4.2  Radius of line 13886 at 1.25E-4 <= 0.05.  (no action taken)
     B1      X, Y, Z:  30.83  103.63  -33.61
4.2  Radius of line 14051 at 0.046 <= 0.05.  (no action taken)
     B1      X, Y, Z:  35.79  108.13  -28.6
4.2  Radius of line 14062 at 1.25E-4 <= 0.05.  (no action taken)
     B1      X, Y, Z:  37.32  108.93  -27.42
4.2  Radius of line 14079 at 0.044 <= 0.05.  (no action taken)
     B1      X, Y, Z:  38.81  110.83  -22.75
4.2  Radius of line 14114 at 1.25E-4 <= 0.05.  (no action taken)
     B1      X, Y, Z:  37.99  105.63  -19.44
4.2  Radius of line 14219 at 1.25E-4 <= 0.05.  (no action taken)
     B1      X, Y, Z:  50.57  107.03  -21.01
4.2  Radius of line 14236 at 0.045 <= 0.05.  (no action taken)
     B1      X, Y, Z:  51.89  108.53  -20.76
4.2  Radius of line 14313 at 0.048 <= 0.05.  (no action taken)
     B1      X, Y, Z:  53.69  101.72  -22.85
4.2  Radius of line 14393 at 0.045 <= 0.05.  (no action taken)
     B1      X, Y, Z:  59.33  102.31  -28.64
4.2  Radius of line 14481 at 1.25E-4 <= 0.05.  (no action taken)
     B1      X, Y, Z:  53.59  105.61  -36.91
4.2  Radius of line 14580 at 0.046 <= 0.05.  (no action taken)
     B1      X, Y, Z:  43.59  100.61  -44.98
4.2  Radius of line 14590 at 1.25E-4 <= 0.05.  (no action taken)
     B1      X, Y, Z:  59.39  104.72  -27.39
4.2  Radius of line 14641 at 0.04 <= 0.05.  (no action taken)
     B1      X, Y, Z:  46.56  104.73  -13.31
4.2  Radius of line 14684 at 1.25E-4 <= 0.05.  (no action taken)
     B1      X, Y, Z:  27.37  99.96  -6.88
4.2  Radius of line 14761 at 1.25E-4 <= 0.05.  (no action taken)
     B1      X, Y, Z:  31.32  91.04  -4.15
4.2  Radius of line 14785 at 1.25E-4 <= 0.05.  (no action taken)
     B1      X, Y, Z:  30.16  96.55  -5.4
4.2  Radius of line 14789 at 0.034 <= 0.05.  (no action taken)
     B1      X, Y, Z:  23.96  101.46  -10.69
4.2  Radius of line 14804 at 0.045 <= 0.05.  (no action taken)
     B1      X, Y, Z:  23.44  99.54  -10.4
4.2  Radius of line 14843 at 0.046 <= 0.05.  (no action taken)
     B1      X, Y, Z:  25.46  99.02  -11.88
4.2  Radius of line 14874 at 0.047 <= 0.05.  (no action taken)
     B1      X, Y, Z:  27.42  100.46  -12.96
4.2  Radius of line 14879 at 0.04 <= 0.05.  (no action taken)
     B1      X, Y, Z:  27.54  100.85  -12.63
4.2  Radius of line 14934 at 0.043 <= 0.05.  (no action taken)
     B1      X, Y, Z:  24.74  107.35  -14.71
4.2  Radius of line 15122 at 0.046 <= 0.05.  (no action taken)
     B1      X, Y, Z:  32.24  124.72  -35.03
4.2  Radius of line 15143 at 0.045 <= 0.05.  (no action taken)
     B1      X, Y, Z:  31.7  123.63  -35.96
4.2  Radius of line 15207 at 0.041 <= 0.05.  (no action taken)
     B1      X, Y, Z:  36.23  116.13  -38.11
4.2  Radius of line 15283 at 1.25E-4 <= 0.05.  (no action taken)
     B1      X, Y, Z:  38.15  119.32  -41.81
4.2  Radius of line 15289 at 0.044 <= 0.05.  (no action taken)
     B1      X, Y, Z:  33.75  118.43  -39.46
4.2  Radius of line 15301 at 0.047 <= 0.05.  (no action taken)
     B1      X, Y, Z:  35.0  116.22  -38.82
4.2  Radius of line 15315 at 0.045 <= 0.05.  (no action taken)
     B1      X, Y, Z:  36.4  114.32  -39.63
4.2  Radius of line 15356 at 0.042 <= 0.05.  (no action taken)
     B1      X, Y, Z:  36.83  120.71  -37.74
4.2  Radius of line 15366 at 0.041 <= 0.05.  (no action taken)
     B1      X, Y, Z:  37.01  119.41  -37.48
4.2  Radius of line 15371 at 0.046 <= 0.05.  (no action taken)
     B1      X, Y, Z:  35.65  121.72  -36.28
4.2  Radius of line 15407 at 1.25E-4 <= 0.05.  (no action taken)
     B1      X, Y, Z:  33.04  120.93  -30.87
4.2  Radius of line 15418 at 1.25E-4 <= 0.05.  (no action taken)
     B1      X, Y, Z:  33.76  120.82  -30.96
4.2  Radius of line 15429 at 1.25E-4 <= 0.05.  (no action taken)
     B1      X, Y, Z:  34.75  122.32  -31.38
4.2  Radius of line 15455 at 1.25E-4 <= 0.05.  (no action taken)
     B1      X, Y, Z:  37.39  121.93  -33.45
4.2  Radius of line 15477 at 1.25E-4 <= 0.05.  (no action taken)
     B1      X, Y, Z:  34.97  122.22  -32.07
4.2  Radius of line 15484 at 1.25E-4 <= 0.05.  (no action taken)
     B1      X, Y, Z:  31.38  121.94  -27.17
4.2  Radius of line 15554 at 1.25E-4 <= 0.05.  (no action taken)
     B1      X, Y, Z:  23.26  125.35  -20.59
4.2  Radius of line 15556 at 1.25E-4 <= 0.05.  (no action taken)
     B1      X, Y, Z:  22.46  122.94  -20.89
4.2  Radius of line 15557 at 0.028 <= 0.05.  (no action taken)
     B1      X, Y, Z:  26.54  120.74  -22.79
4.2  Radius of line 15564 at 0.038 <= 0.05.  (no action taken)
     B1      X, Y, Z:  26.97  121.55  -22.97
4.2  Radius of line 15649 at 0.027 <= 0.05.  (no action taken)
     B1      X, Y, Z:  20.72  117.25  -20.37
4.2  Radius of line 15745 at 1.25E-4 <= 0.05.  (no action taken)
     B1      X, Y, Z:  12.38  101.45  -19.44
4.2  Radius of line 15763 at 0.026 <= 0.05.  (no action taken)
     B1      X, Y, Z:  14.55  105.75  -19.53
4.2  Radius of line 15915 at 1.25E-4 <= 0.05.  (no action taken)
     B1      X, Y, Z:  21.64  122.14  -30.2
4.2  Radius of line 15961 at 1.25E-4 <= 0.05.  (no action taken)
     B1      X, Y, Z:  24.14  119.44  -30.93
4.2  Radius of line 15998 at 0.025 <= 0.05.  (no action taken)
     B1      X, Y, Z:  29.52  121.94  -31.64
4.2  Radius of line 16014 at 1.25E-4 <= 0.05.  (no action taken)
     B1      X, Y, Z:  30.2  119.44  -33.09
4.2  Radius of line 16056 at 1.25E-4 <= 0.05.  (no action taken)
     B1      X, Y, Z:  29.07  124.13  -31.66
4.2  Radius of line 16069 at 0.046 <= 0.05.  (no action taken)
     B1      X, Y, Z:  29.18  125.83  -30.45
4.2  Radius of line 16074 at 1.25E-4 <= 0.05.  (no action taken)
     B1      X, Y, Z:  29.48  126.44  -30.13
4.2  Radius of line 16082 at 0.018 <= 0.05.  (no action taken)
     B1      X, Y, Z:  28.23  125.94  -29.36
4.2  Radius of line 16083 at 0.04 <= 0.05.  (no action taken)
     B1      X, Y, Z:  28.75  124.33  -32.0
4.2  Radius of line 16086 at 1.25E-4 <= 0.05.  (no action taken)
     B1      X, Y, Z:  28.89  124.63  -32.18
4.2  Radius of line 16134 at 1.25E-4 <= 0.05.  (no action taken)
     B1      X, Y, Z:  16.63  109.04  -22.6
4.2  Radius of line 16135 at 0.045 <= 0.05.  (no action taken)
     B1      X, Y, Z:  16.82  111.75  -23.17
4.2  Radius of line 16161 at 0.046 <= 0.05.  (no action taken)
     B1      X, Y, Z:  15.28  101.34  -19.64
4.2  Radius of line 16186 at 0.049 <= 0.05.  (no action taken)
     B1      X, Y, Z:  12.88  99.53  -17.37
4.2  Radius of line 16194 at 1.25E-4 <= 0.05.  (no action taken)
     B1      X, Y, Z:  14.52  98.43  -17.48
4.2  Radius of line 16198 at 0.013 <= 0.05.  (no action taken)
     B1      X, Y, Z:  14.51  94.25  -15.16
4.2  Radius of line 16219 at 0.042 <= 0.05.  (no action taken)
     B1      X, Y, Z:  13.43  94.82  -13.48
4.2  Radius of line 16222 at 0.039 <= 0.05.  (no action taken)
     B1      X, Y, Z:  13.46  94.35  -13.64
4.2  Radius of line 16318 at 1.25E-4 <= 0.05.  (no action taken)
     B1      X, Y, Z:  13.9  94.31  -11.88
4.2  Radius of line 16410 at 0.049 <= 0.05.  (no action taken)
     B1      X, Y, Z:  5.67  85.35  -9.32
4.2  Radius of line 16577 at 0.05 <= 0.05.  (no action taken)
     B1      X, Y, Z:  5.8  84.46  -10.26
4.2  Radius of line 16607 at 0.048 <= 0.05.  (no action taken)
     B1      X, Y, Z:  10.75  89.64  -17.72
4.2  Radius of line 16612 at 1.25E-4 <= 0.05.  (no action taken)
     B1      X, Y, Z:  10.53  90.23  -17.7
4.2  Radius of line 16755 at 0.048 <= 0.05.  (no action taken)
     B1      X, Y, Z:  9.46  94.96  -29.7
4.2  Radius of line 17060 at 0.04 <= 0.05.  (no action taken)
     B1      X, Y, Z:  22.44  116.71  -51.9
4.2  Radius of line 17061 at 0.04 <= 0.05.  (no action taken)
     B1      X, Y, Z:  22.39  116.81  -51.85
4.2  Radius of line 17139 at 0.047 <= 0.05.  (no action taken)
     B1      X, Y, Z:  20.48  104.21  -54.4
4.2  Radius of line 17260 at 0.047 <= 0.05.  (no action taken)
     B1      X, Y, Z:  30.66  99.24  -66.89
4.2  Radius of line 17414 at 0.038 <= 0.05.  (no action taken)
     B1      X, Y, Z:  17.27  111.01  -58.59
4.2  Radius of line 17499 at 1.25E-4 <= 0.05.  (no action taken)
     B1      X, Y, Z:  22.95  112.4  -66.51
4.2  Radius of line 17506 at 0.038 <= 0.05.  (no action taken)
     B1      X, Y, Z:  22.77  112.7  -66.73
4.2  Radius of line 17525 at 0.044 <= 0.05.  (no action taken)
     B1      X, Y, Z:  17.2  109.82  -43.73
4.2  Radius of line 17526 at 0.038 <= 0.05.  (no action taken)
     B1      X, Y, Z:  11.48  96.56  -28.79
4.2  Radius of line 17531 at 0.032 <= 0.05.  (no action taken)
     B1      X, Y, Z:  11.18  87.48  -16.25
4.2  Radius of line 17532 at 0.018 <= 0.05.  (no action taken)
     B1      X, Y, Z:  11.2  87.37  -16.11
4.2  Radius of line 17533 at 0.041 <= 0.05.  (no action taken)
     B1      X, Y, Z:  11.56  87.34  -16.22
4.2  Radius of line 17534 at 0.018 <= 0.05.  (no action taken)
     B1      X, Y, Z:  10.18  81.29  -16.56
2.4  Length of segment ending at point 352 >= 6.0 stdevs above mean at 1.3027.  (no action taken)
     B1      X, Y, Z:  18.24  40.46  -5.6
2.4  Length of segment ending at point 771 >= 6.0 stdevs above mean at 0.9534.  (no action taken)
     B1      X, Y, Z:  26.17  53.32  -35.51
2.4  Length of segment ending at point 941 >= 6.0 stdevs above mean at 1.1423.  (no action taken)
     B1      X, Y, Z:  25.4  36.79  -32.54
2.4  Length of segment ending at point 1721 >= 6.0 stdevs above mean at 1.2076.  (no action taken)
     B1      X, Y, Z:  44.5  42.41  -35.94
2.4  Length of segment ending at point 1874 >= 6.0 stdevs above mean at 0.9523.  (no action taken)
     B1      X, Y, Z:  52.23  50.11  -34.61
2.4  Length of segment ending at point 1905 >= 6.0 stdevs above mean at 3.3398.  (no action taken)
     B1      X, Y, Z:  51.71  49.84  -35.47
2.4  Length of segment ending at point 2183 >= 6.0 stdevs above mean at 1.1123.  (no action taken)
     B1      X, Y, Z:  54.13  58.81  -25.24
2.4  Length of segment ending at point 2557 >= 6.0 stdevs above mean at 1.2232.  (no action taken)
     B1      X, Y, Z:  68.9  65.13  -18.33
2.4  Length of segment ending at point 2774 >= 6.0 stdevs above mean at 0.9514.  (no action taken)
     B1      X, Y, Z:  67.91  74.32  -20.36
2.4  Length of segment ending at point 2910 >= 6.0 stdevs above mean at 1.1196.  (no action taken)
     B1      X, Y, Z:  63.68  67.82  -17.68
2.4  Length of segment ending at point 2923 >= 6.0 stdevs above mean at 1.2922.  (no action taken)
     B1      X, Y, Z:  63.79  69.48  -16.47
2.4  Length of segment ending at point 3069 >= 6.0 stdevs above mean at 1.0116.  (no action taken)
     B1      X, Y, Z:  59.99  60.84  -25.6
2.4  Length of segment ending at point 3387 >= 6.0 stdevs above mean at 0.9864.  (no action taken)
     B1      X, Y, Z:  65.91  58.17  -24.36
2.4  Length of segment ending at point 3395 >= 6.0 stdevs above mean at 0.9953.  (no action taken)
     B1      X, Y, Z:  66.8  58.48  -24.04
2.4  Length of segment ending at point 3471 >= 6.0 stdevs above mean at 1.1679.  (no action taken)
     B1      X, Y, Z:  43.98  42.19  -36.88
2.4  Length of segment ending at point 3510 >= 6.0 stdevs above mean at 0.9467.  (no action taken)
     B1      X, Y, Z:  49.24  43.58  -39.68
2.4  Length of segment ending at point 3590 >= 6.0 stdevs above mean at 1.033.  (no action taken)
     B1      X, Y, Z:  43.79  35.9  -35.51
2.4  Length of segment ending at point 3887 >= 6.0 stdevs above mean at 1.2022.  (no action taken)
     B1      X, Y, Z:  47.36  38.45  -38.61
2.4  Length of segment ending at point 3936 >= 6.0 stdevs above mean at 1.0959.  (no action taken)
     B1      X, Y, Z:  49.08  43.19  -33.89
2.4  Length of segment ending at point 4012 >= 6.0 stdevs above mean at 2.3465.  (no action taken)
     B1      X, Y, Z:  48.02  41.84  -37.14
2.4  Length of segment ending at point 4036 >= 6.0 stdevs above mean at 0.9878.  (no action taken)
     B1      X, Y, Z:  42.74  39.73  -38.45
2.4  Length of segment ending at point 4132 >= 6.0 stdevs above mean at 1.0033.  (no action taken)
     B1      X, Y, Z:  40.12  37.72  -38.49
2.4  Length of segment ending at point 4158 >= 6.0 stdevs above mean at 0.969.  (no action taken)
     B1      X, Y, Z:  37.48  36.47  -39.91
2.4  Length of segment ending at point 4273 >= 6.0 stdevs above mean at 0.974.  (no action taken)
     B1      X, Y, Z:  41.99  35.47  -39.55
2.4  Length of segment ending at point 4357 >= 6.0 stdevs above mean at 1.0661.  (no action taken)
     B1      X, Y, Z:  45.56  27.52  -38.9
2.4  Length of segment ending at point 4431 >= 6.0 stdevs above mean at 4.4283.  (no action taken)
     B1      X, Y, Z:  42.36  36.26  -39.63
2.4  Length of segment ending at point 4668 >= 6.0 stdevs above mean at 0.9753.  (no action taken)
     B1      X, Y, Z:  33.59  23.24  -38.18
2.4  Length of segment ending at point 4692 >= 6.0 stdevs above mean at 0.9888.  (no action taken)
     B1      X, Y, Z:  35.38  25.29  -39.27
2.4  Length of segment ending at point 5126 >= 6.0 stdevs above mean at 1.1437.  (no action taken)
     B1      X, Y, Z:  25.16  28.24  -34.79
2.4  Length of segment ending at point 5452 >= 6.0 stdevs above mean at 1.4954.  (no action taken)
     B1      X, Y, Z:  27.83  17.92  -34.18
2.4  Length of segment ending at point 5720 >= 6.0 stdevs above mean at 1.0124.  (no action taken)
     B1      X, Y, Z:  27.71  -2.31  -16.76
2.4  Length of segment ending at point 5987 >= 6.0 stdevs above mean at 1.0432.  (no action taken)
     B1      X, Y, Z:  21.19  -2.01  -23.29
2.4  Length of segment ending at point 6043 >= 6.0 stdevs above mean at 1.1448.  (no action taken)
     B1      X, Y, Z:  25.25  0.01  -22.95
2.4  Length of segment ending at point 6280 >= 6.0 stdevs above mean at 1.6819.  (no action taken)
     B1      X, Y, Z:  36.82  3.46  -32.2
2.4  Length of segment ending at point 6345 >= 6.0 stdevs above mean at 0.942.  (no action taken)
     B1      X, Y, Z:  35.39  2.94  -36.45
2.4  Length of segment ending at point 6474 >= 6.0 stdevs above mean at 0.9513.  (no action taken)
     B1      X, Y, Z:  32.73  9.17  -34.73
2.4  Length of segment ending at point 6543 >= 6.0 stdevs above mean at 0.9503.  (no action taken)
     B1      X, Y, Z:  31.6  7.84  -33.53
2.4  Length of segment ending at point 6618 >= 6.0 stdevs above mean at 1.1915.  (no action taken)
     B1      X, Y, Z:  30.7  -1.55  -29.28
2.4  Length of segment ending at point 6681 >= 6.0 stdevs above mean at 0.992.  (no action taken)
     B1      X, Y, Z:  29.38  10.42  -32.25
2.4  Length of segment ending at point 6844 >= 6.0 stdevs above mean at 0.9881.  (no action taken)
     B1      X, Y, Z:  28.35  14.89  -37.13
2.4  Length of segment ending at point 6990 >= 6.0 stdevs above mean at 1.1091.  (no action taken)
     B1      X, Y, Z:  27.72  17.58  -35.23
2.4  Length of segment ending at point 7002 >= 6.0 stdevs above mean at 1.0374.  (no action taken)
     B1      X, Y, Z:  28.39  17.72  -33.49
2.4  Length of segment ending at point 7037 >= 6.0 stdevs above mean at 1.2263.  (no action taken)
     B1      X, Y, Z:  23.0  26.86  -37.72
2.4  Length of segment ending at point 7292 >= 6.0 stdevs above mean at 1.1548.  (no action taken)
     B1      X, Y, Z:  20.74  14.91  -34.32
2.4  Length of segment ending at point 7489 >= 6.0 stdevs above mean at 1.2354.  (no action taken)
     B1      X, Y, Z:  21.1  55.66  -14.46
2.4  Length of segment ending at point 7914 >= 6.0 stdevs above mean at 3.8978.  (no action taken)
     B1      X, Y, Z:  13.75  72.56  -22.96
2.4  Length of segment ending at point 8662 >= 6.0 stdevs above mean at 0.9591.  (no action taken)
     B1      X, Y, Z:  19.88  70.54  -27.09
2.4  Length of segment ending at point 8984 >= 6.0 stdevs above mean at 1.0365.  (no action taken)
     B1      X, Y, Z:  23.14  77.21  -22.93
2.4  Length of segment ending at point 9147 >= 6.0 stdevs above mean at 0.9599.  (no action taken)
     B1      X, Y, Z:  33.01  84.26  -20.58
2.4  Length of segment ending at point 9949 >= 6.0 stdevs above mean at 1.2532.  (no action taken)
     B1      X, Y, Z:  51.44  93.75  -26.13
2.4  Length of segment ending at point 11091 >= 6.0 stdevs above mean at 1.0037.  (no action taken)
     B1      X, Y, Z:  41.94  78.32  -32.52
2.4  Length of segment ending at point 12088 >= 6.0 stdevs above mean at 1.0197.  (no action taken)
     B1      X, Y, Z:  30.54  77.24  -30.58
2.4  Length of segment ending at point 12659 >= 6.0 stdevs above mean at 2.3158.  (no action taken)
     B1      X, Y, Z:  20.21  56.53  -12.18
2.5  Length of segment ending at point 13712 <= 0.1 at 0.1.  (no action taken)
     B1      X, Y, Z:  36.26  111.32  -33.73
2.4  Length of segment ending at point 13750 >= 6.0 stdevs above mean at 3.2478.  (no action taken)
     B1      X, Y, Z:  36.25  111.43  -34.03
2.5  Length of segment ending at point 13925 <= 0.1 at 0.1.  (no action taken)
     B1      X, Y, Z:  31.7  101.72  -37.41
2.4  Length of segment ending at point 14091 >= 6.0 stdevs above mean at 2.9935.  (no action taken)
     B1      X, Y, Z:  37.92  109.74  -22.65
2.5  Length of segment ending at point 17406 <= 0.1 at 0.1.  (no action taken)
     B1      X, Y, Z:  17.44  111.21  -57.55
2.7  Line 3727 of rad 0.235 is an included side branch.  (no action taken)
     B1      X, Y, Z:  50.6  40.8  -29.72
4.4  Line 352 of rad 0.715 links to 351 of rad 0.192.  (no action taken)
     B1      X, Y, Z:  18.24  40.46  -5.6
4.4  Line 1134 of rad 0.156 links to 1133 of rad 0.075.  (no action taken)
     B1      X, Y, Z:  37.38  25.04  -35.99
4.4  Line 1345 of rad 0.42 links to 1344 of rad 0.145.  (no action taken)
     B1      X, Y, Z:  29.16  30.45  -33.85
4.4  Line 1366 of rad 0.131 links to 1365 of rad 0.036.  (no action taken)
     B1      X, Y, Z:  30.66  34.61  -35.1
4.4  Line 1454 of rad 0.348 links to 1453 of rad 0.151.  (no action taken)
     B1      X, Y, Z:  37.66  34.41  -33.84
4.4  Line 1742 of rad 0.172 links to 1741 of rad 0.078.  (no action taken)
     B1      X, Y, Z:  46.47  39.76  -34.82
4.4  Line 1761 of rad 0.11 links to 1760 of rad 0.044.  (no action taken)
     B1      X, Y, Z:  48.22  39.94  -34.25
4.4  Line 1863 of rad 0.145 links to 1862 of rad 0.07.  (no action taken)
     B1      X, Y, Z:  50.44  51.09  -36.19
4.4  Line 1897 of rad 0.119 links to 1896 of rad 0.028.  (no action taken)
     B1      X, Y, Z:  52.43  47.7  -34.08
4.4  Line 1905 of rad 0.638 links to 1904 of rad 0.132.  (no action taken)
     B1      X, Y, Z:  51.71  49.84  -35.47
4.4  Line 2003 of rad 0.563 links to 2002 of rad 1.25E-4.  (no action taken)
     B1      X, Y, Z:  59.11  50.41  -34.4
4.4  Line 2022 of rad 0.178 links to 2021 of rad 0.089.  (no action taken)
     B1      X, Y, Z:  60.07  52.98  -32.46
4.4  Line 2197 of rad 0.151 links to 2196 of rad 0.071.  (no action taken)
     B1      X, Y, Z:  52.83  60.29  -25.11
4.4  Line 2464 of rad 0.184 links to 2463 of rad 0.045.  (no action taken)
     B1      X, Y, Z:  66.55  68.7  -22.06
4.4  Line 2496 of rad 0.478 links to 2495 of rad 0.236.  (no action taken)
     B1      X, Y, Z:  68.72  69.12  -21.83
4.4  Line 2557 of rad 0.64 links to 2556 of rad 0.164.  (no action taken)
     B1      X, Y, Z:  68.9  65.13  -18.33
4.4  Line 2801 of rad 0.375 links to 2800 of rad 0.187.  (no action taken)
     B1      X, Y, Z:  66.51  67.65  -12.69
4.4  Line 2998 of rad 0.188 links to 2997 of rad 0.071.  (no action taken)
     B1      X, Y, Z:  58.66  61.88  -22.91
4.4  Line 3160 of rad 0.071 links to 3159 of rad 0.035.  (no action taken)
     B1      X, Y, Z:  60.35  59.77  -24.03
4.4  Line 3387 of rad 0.588 links to 3386 of rad 0.154.  (no action taken)
     B1      X, Y, Z:  65.91  58.17  -24.36
4.4  Line 3460 of rad 0.171 links to 3459 of rad 0.083.  (no action taken)
     B1      X, Y, Z:  52.5  59.4  -30.88
4.4  Line 3962 of rad 0.155 links to 3961 of rad 0.072.  (no action taken)
     B1      X, Y, Z:  48.97  45.23  -32.93
4.4  Line 4012 of rad 0.328 links to 4011 of rad 1.25E-4.  (no action taken)
     B1      X, Y, Z:  48.02  41.84  -37.14
4.4  Line 4776 of rad 0.149 links to 4775 of rad 0.07.  (no action taken)
     B1      X, Y, Z:  42.44  25.27  -34.91
4.4  Line 5078 of rad 0.325 links to 5077 of rad 0.159.  (no action taken)
     B1      X, Y, Z:  18.99  41.46  -30.75
4.4  Line 5126 of rad 0.745 links to 5125 of rad 0.285.  (no action taken)
     B1      X, Y, Z:  25.16  28.24  -34.79
4.4  Line 5203 of rad 0.419 links to 5202 of rad 0.204.  (no action taken)
     B1      X, Y, Z:  31.44  17.72  -33.88
4.4  Line 5247 of rad 0.14 links to 5246 of rad 0.069.  (no action taken)
     B1      X, Y, Z:  31.45  18.58  -35.42
4.4  Line 5452 of rad 0.726 links to 5451 of rad 0.095.  (no action taken)
     B1      X, Y, Z:  27.83  17.92  -34.18
4.4  Line 5701 of rad 0.128 links to 5700 of rad 0.061.  (no action taken)
     B1      X, Y, Z:  26.43  -3.85  -15.6
4.4  Line 5770 of rad 0.286 links to 5769 of rad 0.137.  (no action taken)
     B1      X, Y, Z:  33.52  -3.93  -19.37
4.4  Line 5799 of rad 0.323 links to 5798 of rad 0.147.  (no action taken)
     B1      X, Y, Z:  29.24  -2.04  -16.37
4.4  Line 5860 of rad 0.09 links to 5859 of rad 0.041.  (no action taken)
     B1      X, Y, Z:  27.22  -3.23  -14.38
4.4  Line 6076 of rad 0.164 links to 6075 of rad 0.078.  (no action taken)
     B1      X, Y, Z:  26.38  13.76  -34.99
4.4  Line 6259 of rad 0.253 links to 6258 of rad 0.104.  (no action taken)
     B1      X, Y, Z:  45.49  -7.09  -26.01
4.4  Line 6264 of rad 0.121 links to 6263 of rad 0.06.  (no action taken)
     B1      X, Y, Z:  46.31  -7.59  -25.72
4.4  Line 6367 of rad 0.09 links to 6366 of rad 0.032.  (no action taken)
     B1      X, Y, Z:  35.06  2.17  -37.48
4.4  Line 6399 of rad 0.223 links to 6398 of rad 0.11.  (no action taken)
     B1      X, Y, Z:  34.39  -3.18  -37.42
4.4  Line 6501 of rad 0.124 links to 6500 of rad 0.058.  (no action taken)
     B1      X, Y, Z:  35.99  10.98  -36.83
4.4  Line 6608 of rad 0.352 links to 6607 of rad 0.134.  (no action taken)
     B1      X, Y, Z:  30.51  -0.18  -29.63
4.4  Line 6755 of rad 0.154 links to 6754 of rad 0.077.  (no action taken)
     B1      X, Y, Z:  35.62  10.74  -32.87
4.4  Line 6953 of rad 0.146 links to 6952 of rad 0.068.  (no action taken)
     B1      X, Y, Z:  19.01  6.44  -36.81
4.4  Line 6998 of rad 0.15 links to 6997 of rad 0.063.  (no action taken)
     B1      X, Y, Z:  27.15  17.04  -35.32
4.4  Line 7760 of rad 0.154 links to 7759 of rad 0.075.  (no action taken)
     B1      X, Y, Z:  12.57  66.51  -31.53
4.4  Line 7914 of rad 0.249 links to 7913 of rad 0.098.  (no action taken)
     B1      X, Y, Z:  13.75  72.56  -22.96
4.4  Line 7917 of rad 0.249 links to 7916 of rad 1.25E-4.  (no action taken)
     B1      X, Y, Z:  13.8  72.75  -22.99
4.4  Line 7958 of rad 0.121 links to 7957 of rad 0.056.  (no action taken)
     B1      X, Y, Z:  15.28  70.9  -22.08
4.4  Line 7983 of rad 0.334 links to 7982 of rad 0.152.  (no action taken)
     B1      X, Y, Z:  16.06  68.42  -21.3
4.4  Line 8146 of rad 0.102 links to 8145 of rad 0.028.  (no action taken)
     B1      X, Y, Z:  13.33  58.24  -28.78
4.4  Line 8280 of rad 0.103 links to 8279 of rad 0.041.  (no action taken)
     B1      X, Y, Z:  12.16  58.28  -39.48
4.4  Line 8288 of rad 0.179 links to 8287 of rad 0.083.  (no action taken)
     B1      X, Y, Z:  11.67  58.28  -40.07
4.4  Line 8336 of rad 0.09 links to 8335 of rad 0.042.  (no action taken)
     B1      X, Y, Z:  18.08  60.6  -38.68
4.4  Line 8512 of rad 0.06 links to 8511 of rad 0.029.  (no action taken)
     B1      X, Y, Z:  18.18  63.32  -40.76
4.4  Line 8514 of rad 0.13 links to 8513 of rad 0.053.  (no action taken)
     B1      X, Y, Z:  18.33  63.53  -40.75
4.4  Line 8516 of rad 0.114 links to 8515 of rad 0.057.  (no action taken)
     B1      X, Y, Z:  18.65  63.6  -40.8
4.4  Line 8632 of rad 0.171 links to 8631 of rad 0.079.  (no action taken)
     B1      X, Y, Z:  23.09  67.88  -24.34
4.4  Line 8853 of rad 0.064 links to 8852 of rad 0.031.  (no action taken)
     B1      X, Y, Z:  11.32  93.37  -34.56
4.4  Line 8895 of rad 0.096 links to 8894 of rad 0.043.  (no action taken)
     B1      X, Y, Z:  12.35  91.4  -32.18
4.4  Line 8922 of rad 0.139 links to 8921 of rad 0.066.  (no action taken)
     B1      X, Y, Z:  9.55  88.54  -30.95
4.4  Line 9221 of rad 0.12 links to 9220 of rad 0.06.  (no action taken)
     B1      X, Y, Z:  36.32  90.96  -19.24
4.4  Line 9418 of rad 0.122 links to 9417 of rad 0.041.  (no action taken)
     B1      X, Y, Z:  43.35  107.33  -28.16
4.4  Line 9722 of rad 0.099 links to 9721 of rad 0.046.  (no action taken)
     B1      X, Y, Z:  40.14  104.51  -48.37
4.4  Line 9863 of rad 0.158 links to 9862 of rad 0.07.  (no action taken)
     B1      X, Y, Z:  38.12  102.93  -31.26
4.4  Line 9878 of rad 0.106 links to 9877 of rad 0.05.  (no action taken)
     B1      X, Y, Z:  39.65  104.32  -28.77
4.4  Line 9956 of rad 0.121 links to 9955 of rad 0.054.  (no action taken)
     B1      X, Y, Z:  50.9  93.48  -27.08
4.4  Line 10037 of rad 0.14 links to 10036 of rad 0.062.  (no action taken)
     B1      X, Y, Z:  51.0  92.08  -20.06
4.4  Line 10051 of rad 0.145 links to 10050 of rad 0.065.  (no action taken)
     B1      X, Y, Z:  47.82  90.03  -20.54
4.4  Line 10074 of rad 0.112 links to 10073 of rad 0.052.  (no action taken)
     B1      X, Y, Z:  48.6  90.31  -18.49
4.4  Line 10214 of rad 0.118 links to 10213 of rad 0.057.  (no action taken)
     B1      X, Y, Z:  47.52  84.8  -27.47
4.4  Line 10274 of rad 0.166 links to 10273 of rad 0.055.  (no action taken)
     B1      X, Y, Z:  44.76  84.78  -27.55
4.4  Line 10390 of rad 0.09 links to 10389 of rad 0.041.  (no action taken)
     B1      X, Y, Z:  45.43  101.83  -31.03
4.4  Line 10454 of rad 0.37 links to 10453 of rad 0.185.  (no action taken)
     B1      X, Y, Z:  52.04  105.03  -26.86
4.4  Line 10470 of rad 0.109 links to 10469 of rad 0.04.  (no action taken)
     B1      X, Y, Z:  48.52  103.03  -29.36
4.4  Line 10479 of rad 0.114 links to 10478 of rad 0.049.  (no action taken)
     B1      X, Y, Z:  49.34  102.72  -28.4
4.4  Line 10498 of rad 0.113 links to 10497 of rad 1.25E-4.  (no action taken)
     B1      X, Y, Z:  52.36  88.23  -20.47
4.4  Line 10638 of rad 0.231 links to 10637 of rad 0.115.  (no action taken)
     B1      X, Y, Z:  54.68  83.61  -26.92
4.4  Line 10639 of rad 0.59 links to 10638 of rad 0.231.  (no action taken)
     B1      X, Y, Z:  54.27  84.22  -26.51
4.4  Line 10644 of rad 0.511 links to 10643 of rad 1.25E-4.  (no action taken)
     B1      X, Y, Z:  53.59  84.17  -26.86
4.4  Line 10722 of rad 0.121 links to 10721 of rad 0.06.  (no action taken)
     B1      X, Y, Z:  51.94  79.61  -25.42
4.4  Line 10736 of rad 0.207 links to 10735 of rad 0.065.  (no action taken)
     B1      X, Y, Z:  51.69  86.86  -28.38
4.4  Line 10798 of rad 0.106 links to 10797 of rad 0.033.  (no action taken)
     B1      X, Y, Z:  51.34  82.89  -27.22
4.4  Line 10867 of rad 0.099 links to 10866 of rad 1.25E-4.  (no action taken)
     B1      X, Y, Z:  26.36  76.71  -27.36
4.4  Line 11033 of rad 0.115 links to 11032 of rad 0.049.  (no action taken)
     B1      X, Y, Z:  43.46  71.92  -32.56
4.4  Line 11137 of rad 0.14 links to 11136 of rad 0.068.  (no action taken)
     B1      X, Y, Z:  46.44  79.73  -32.43
4.4  Line 11216 of rad 0.067 links to 11215 of rad 0.025.  (no action taken)
     B1      X, Y, Z:  42.91  78.66  -34.38
4.4  Line 11363 of rad 0.127 links to 11362 of rad 0.046.  (no action taken)
     B1      X, Y, Z:  29.41  80.16  -41.63
4.4  Line 11587 of rad 0.129 links to 11586 of rad 0.059.  (no action taken)
     B1      X, Y, Z:  22.32  78.28  -52.22
4.4  Line 11593 of rad 0.076 links to 11592 of rad 0.035.  (no action taken)
     B1      X, Y, Z:  22.22  78.7  -51.24
4.4  Line 11643 of rad 0.166 links to 11642 of rad 0.064.  (no action taken)
     B1      X, Y, Z:  33.89  83.77  -38.48
4.4  Line 11659 of rad 0.195 links to 11658 of rad 0.077.  (no action taken)
     B1      X, Y, Z:  33.1  83.21  -41.42
4.4  Line 11668 of rad 0.169 links to 11667 of rad 0.039.  (no action taken)
     B1      X, Y, Z:  32.27  83.4  -42.36
4.4  Line 11695 of rad 0.229 links to 11694 of rad 0.112.  (no action taken)
     B1      X, Y, Z:  30.14  83.13  -45.21
4.4  Line 11707 of rad 0.144 links to 11706 of rad 0.066.  (no action taken)
     B1      X, Y, Z:  29.47  83.44  -45.7
4.4  Line 11729 of rad 0.079 links to 11728 of rad 0.035.  (no action taken)
     B1      X, Y, Z:  30.58  81.66  -46.1
4.4  Line 11795 of rad 0.087 links to 11794 of rad 0.042.  (no action taken)
     B1      X, Y, Z:  27.54  75.72  -49.29
4.4  Line 11824 of rad 0.121 links to 11823 of rad 1.25E-4.  (no action taken)
     B1      X, Y, Z:  30.93  81.47  -45.42
4.4  Line 11844 of rad 0.074 links to 11843 of rad 0.028.  (no action taken)
     B1      X, Y, Z:  32.34  84.07  -43.31
4.4  Line 11936 of rad 0.133 links to 11935 of rad 0.063.  (no action taken)
     B1      X, Y, Z:  35.57  65.94  -36.81
4.4  Line 11979 of rad 0.09 links to 11978 of rad 0.034.  (no action taken)
     B1      X, Y, Z:  31.53  65.02  -36.8
4.4  Line 12031 of rad 0.078 links to 12030 of rad 0.037.  (no action taken)
     B1      X, Y, Z:  35.32  71.88  -36.55
4.4  Line 12035 of rad 0.094 links to 12034 of rad 0.047.  (no action taken)
     B1      X, Y, Z:  34.85  72.13  -36.71
4.4  Line 12059 of rad 0.082 links to 12058 of rad 0.039.  (no action taken)
     B1      X, Y, Z:  35.27  70.97  -30.46
4.4  Line 12082 of rad 0.105 links to 12081 of rad 1.25E-4.  (no action taken)
     B1      X, Y, Z:  35.67  72.94  -30.33
4.4  Line 12338 of rad 0.106 links to 12337 of rad 0.052.  (no action taken)
     B1      X, Y, Z:  13.11  93.5  -44.47
4.4  Line 12419 of rad 0.115 links to 12418 of rad 0.057.  (no action taken)
     B1      X, Y, Z:  10.47  97.23  -50.38
4.4  Line 12536 of rad 0.223 links to 12535 of rad 0.102.  (no action taken)
     B1      X, Y, Z:  18.08  94.29  -45.02
4.4  Line 12648 of rad 0.117 links to 12647 of rad 0.049.  (no action taken)
     B1      X, Y, Z:  28.57  79.52  -32.86
4.4  Line 12911 of rad 0.239 links to 12910 of rad 0.082.  (no action taken)
     B1      X, Y, Z:  14.18  93.28  -17.56
4.4  Line 13413 of rad 0.216 links to 13412 of rad 0.102.  (no action taken)
     B1      X, Y, Z:  39.33  108.94  -8.35
4.4  Line 13416 of rad 0.12 links to 13415 of rad 0.041.  (no action taken)
     B1      X, Y, Z:  39.44  108.44  -8.05
4.4  Line 13648 of rad 0.123 links to 13647 of rad 0.06.  (no action taken)
     B1      X, Y, Z:  36.78  109.43  -28.26
4.4  Line 13746 of rad 0.258 links to 13745 of rad 0.122.  (no action taken)
     B1      X, Y, Z:  38.41  108.52  -35.38
4.4  Line 13769 of rad 0.141 links to 13768 of rad 0.059.  (no action taken)
     B1      X, Y, Z:  35.43  112.02  -30.63
4.4  Line 13788 of rad 0.14 links to 13787 of rad 0.046.  (no action taken)
     B1      X, Y, Z:  35.44  114.32  -30.83
4.4  Line 13949 of rad 0.119 links to 13948 of rad 0.057.  (no action taken)
     B1      X, Y, Z:  31.43  99.38  -37.96
4.4  Line 14011 of rad 0.129 links to 14010 of rad 0.063.  (no action taken)
     B1      X, Y, Z:  27.61  93.15  -36.64
4.4  Line 14080 of rad 0.095 links to 14079 of rad 0.044.  (no action taken)
     B1      X, Y, Z:  38.86  110.93  -22.82
4.4  Line 14220 of rad 0.199 links to 14219 of rad 1.25E-4.  (no action taken)
     B1      X, Y, Z:  50.79  106.92  -20.99
4.4  Line 14223 of rad 0.386 links to 14222 of rad 0.178.  (no action taken)
     B1      X, Y, Z:  51.4  106.83  -21.24
4.4  Line 14314 of rad 0.136 links to 14313 of rad 0.048.  (no action taken)
     B1      X, Y, Z:  53.75  101.53  -22.85
4.4  Line 14543 of rad 0.327 links to 14542 of rad 0.114.  (no action taken)
     B1      X, Y, Z:  46.94  102.02  -43.16
4.4  Line 14646 of rad 0.109 links to 14645 of rad 0.051.  (no action taken)
     B1      X, Y, Z:  46.77  105.14  -12.88
4.4  Line 14774 of rad 0.131 links to 14773 of rad 0.062.  (no action taken)
     B1      X, Y, Z:  30.39  97.41  -5.37
4.4  Line 14779 of rad 0.182 links to 14778 of rad 0.057.  (no action taken)
     B1      X, Y, Z:  31.2  97.74  -5.46
4.4  Line 14790 of rad 0.07 links to 14789 of rad 0.034.  (no action taken)
     B1      X, Y, Z:  23.96  101.35  -10.69
4.4  Line 14844 of rad 0.101 links to 14843 of rad 0.046.  (no action taken)
     B1      X, Y, Z:  25.56  98.97  -11.79
4.4  Line 14875 of rad 0.095 links to 14874 of rad 0.047.  (no action taken)
     B1      X, Y, Z:  27.4  100.35  -12.85
4.4  Line 14880 of rad 0.083 links to 14879 of rad 0.04.  (no action taken)
     B1      X, Y, Z:  27.6  100.96  -12.54
4.4  Line 15144 of rad 0.117 links to 15143 of rad 0.045.  (no action taken)
     B1      X, Y, Z:  31.75  123.72  -36.06
4.4  Line 15345 of rad 0.123 links to 15344 of rad 0.061.  (no action taken)
     B1      X, Y, Z:  36.04  120.63  -37.74
4.4  Line 15358 of rad 0.129 links to 15357 of rad 0.058.  (no action taken)
     B1      X, Y, Z:  37.13  120.52  -37.78
4.4  Line 15535 of rad 0.155 links to 15534 of rad 0.072.  (no action taken)
     B1      X, Y, Z:  23.58  123.24  -20.91
4.4  Line 15558 of rad 0.058 links to 15557 of rad 0.028.  (no action taken)
     B1      X, Y, Z:  26.62  120.94  -22.73
4.4  Line 15565 of rad 0.083 links to 15564 of rad 0.038.  (no action taken)
     B1      X, Y, Z:  26.99  121.74  -23.0
4.4  Line 15650 of rad 0.087 links to 15649 of rad 0.027.  (no action taken)
     B1      X, Y, Z:  20.65  117.45  -20.44
4.4  Line 15701 of rad 0.193 links to 15700 of rad 0.085.  (no action taken)
     B1      X, Y, Z:  14.86  101.15  -18.1
4.4  Line 15764 of rad 0.059 links to 15763 of rad 0.026.  (no action taken)
     B1      X, Y, Z:  14.64  105.75  -19.62
4.4  Line 15773 of rad 0.126 links to 15772 of rad 0.062.  (no action taken)
     B1      X, Y, Z:  13.4  106.25  -19.96
4.4  Line 16084 of rad 0.092 links to 16083 of rad 0.04.  (no action taken)
     B1      X, Y, Z:  28.82  124.44  -32.04
4.4  Line 16129 of rad 0.121 links to 16128 of rad 0.059.  (no action taken)
     B1      X, Y, Z:  16.47  109.84  -22.8
4.4  Line 16761 of rad 0.298 links to 16760 of rad 0.112.  (no action taken)
     B1      X, Y, Z:  10.73  97.48  -30.59
4.4  Line 16952 of rad 0.123 links to 16951 of rad 0.059.  (no action taken)
     B1      X, Y, Z:  20.91  113.51  -50.3
4.4  Line 17031 of rad 0.131 links to 17030 of rad 0.054.  (no action taken)
     B1      X, Y, Z:  23.67  118.1  -56.39
4.4  Line 17037 of rad 0.103 links to 17036 of rad 0.051.  (no action taken)
     B1      X, Y, Z:  23.67  116.31  -53.43
4.4  Line 17050 of rad 0.155 links to 17049 of rad 0.057.  (no action taken)
     B1      X, Y, Z:  23.98  116.02  -52.67
4.4  Line 17062 of rad 0.087 links to 17061 of rad 0.04.  (no action taken)
     B1      X, Y, Z:  22.39  116.92  -51.79
4.4  Line 17288 of rad 0.24 links to 17287 of rad 0.098.  (no action taken)
     B1      X, Y, Z:  17.54  111.82  -45.34
4.4  Line 17527 of rad 0.08 links to 17526 of rad 0.038.  (no action taken)
     B1      X, Y, Z:  11.39  96.48  -28.77
 
 
```
