## Supplementary material for "Automated Proofreading of Digitally Reconstructed Neural Morphology Enhances Accuracy, Scalability, and Standardization": Standardization and accuracy results: 720575940617429853.CNG.std

```
# Standardization file for /nmo_swc/Normalized/720575940617429853.CNG.swc created with StdSwc version 1.31 on 3/7/26.
#
# code   irregularity_description. (action taken)
#     irregularity_type     coordinates
#
4.2  Radius of line 635 at 1.25E-4 <= 0.05.  (no action taken)
     B1      X, Y, Z:  0.44  53.92  49.7
4.5  Radius of terminal line 738 at 0.393 >= 5.0 stdevs above the mean.  (no action taken)
     B1      X, Y, Z:  4.13  67.57  48.46
4.2  Radius of line 742 at 1.25E-4 <= 0.05.  (no action taken)
     B1      X, Y, Z:  4.05  67.29  48.93
4.2  Radius of line 841 at 0.05 <= 0.05.  (no action taken)
     B1      X, Y, Z:  -9.83  49.67  45.67
4.2  Radius of line 1043 at 1.25E-4 <= 0.05.  (no action taken)
     B1      X, Y, Z:  -10.02  49.78  50.06
4.2  Radius of line 1157 at 1.25E-4 <= 0.05.  (no action taken)
     B1      X, Y, Z:  -21.2  45.62  35.84
4.2  Radius of line 1165 at 1.25E-4 <= 0.05.  (no action taken)
     B1      X, Y, Z:  -21.24  48.02  36.49
4.2  Radius of line 1248 at 1.25E-4 <= 0.05.  (no action taken)
     B1      X, Y, Z:  -20.49  49.74  26.24
4.2  Radius of line 1328 at 1.25E-4 <= 0.05.  (no action taken)
     B1      X, Y, Z:  -12.88  53.51  19.07
4.2  Radius of line 1509 at 1.25E-4 <= 0.05.  (no action taken)
     B1      X, Y, Z:  -3.12  43.84  -1.76
4.2  Radius of line 1718 at 0.029 <= 0.05.  (no action taken)
     B1      X, Y, Z:  0.17  32.15  -13.15
4.2  Radius of line 1759 at 0.046 <= 0.05.  (no action taken)
     B1      X, Y, Z:  -4.25  33.17  -1.12
4.2  Radius of line 1821 at 1.25E-4 <= 0.05.  (no action taken)
     B1      X, Y, Z:  -1.16  44.86  -3.67
4.2  Radius of line 1876 at 1.25E-4 <= 0.05.  (no action taken)
     B1      X, Y, Z:  -17.52  44.98  36.12
4.2  Radius of line 1946 at 1.25E-4 <= 0.05.  (no action taken)
     B1      X, Y, Z:  -25.9  46.83  37.42
4.2  Radius of line 2243 at 1.25E-4 <= 0.05.  (no action taken)
     B1      X, Y, Z:  -14.82  51.55  5.32
4.2  Radius of line 2250 at 1.25E-4 <= 0.05.  (no action taken)
     B1      X, Y, Z:  -17.25  51.47  9.43
4.2  Radius of line 2275 at 1.25E-4 <= 0.05.  (no action taken)
     B1      X, Y, Z:  -29.08  45.81  33.7
4.2  Radius of line 2399 at 1.25E-4 <= 0.05.  (no action taken)
     B1      X, Y, Z:  -26.06  34.86  33.42
4.2  Radius of line 2416 at 1.25E-4 <= 0.05.  (no action taken)
     B1      X, Y, Z:  -22.42  37.18  27.88
4.2  Radius of line 2427 at 0.042 <= 0.05.  (no action taken)
     B1      X, Y, Z:  -22.22  35.45  27.53
4.2  Radius of line 2541 at 0.05 <= 0.05.  (no action taken)
     B1      X, Y, Z:  -12.26  43.98  38.11
4.2  Radius of line 2556 at 0.038 <= 0.05.  (no action taken)
     B1      X, Y, Z:  -12.62  42.86  38.05
4.2  Radius of line 2562 at 0.04 <= 0.05.  (no action taken)
     B1      X, Y, Z:  -13.84  42.37  38.09
4.2  Radius of line 2563 at 0.045 <= 0.05.  (no action taken)
     B1      X, Y, Z:  -13.82  42.51  38.08
4.2  Radius of line 2565 at 0.04 <= 0.05.  (no action taken)
     B1      X, Y, Z:  -14.56  38.91  33.67
4.2  Radius of line 2602 at 1.25E-4 <= 0.05.  (no action taken)
     B1      X, Y, Z:  -11.87  38.69  32.04
4.2  Radius of line 2694 at 0.047 <= 0.05.  (no action taken)
     B1      X, Y, Z:  -7.59  32.9  23.12
4.2  Radius of line 2784 at 1.25E-4 <= 0.05.  (no action taken)
     B1      X, Y, Z:  -8.93  29.13  11.97
4.2  Radius of line 2855 at 0.018 <= 0.05.  (no action taken)
     B1      X, Y, Z:  -5.34  29.47  0.17
4.2  Radius of line 2860 at 1.25E-4 <= 0.05.  (no action taken)
     B1      X, Y, Z:  -5.47  29.66  0.06
4.2  Radius of line 2884 at 0.031 <= 0.05.  (no action taken)
     B1      X, Y, Z:  -6.26  29.15  -0.23
4.2  Radius of line 2886 at 1.25E-4 <= 0.05.  (no action taken)
     B1      X, Y, Z:  -6.26  29.16  -0.48
4.2  Radius of line 2948 at 1.25E-4 <= 0.05.  (no action taken)
     B1      X, Y, Z:  -28.36  45.45  35.41
4.2  Radius of line 2965 at 1.25E-4 <= 0.05.  (no action taken)
     B1      X, Y, Z:  -26.01  47.24  38.85
4.2  Radius of line 2985 at 1.25E-4 <= 0.05.  (no action taken)
     B1      X, Y, Z:  -25.02  46.35  41.13
4.2  Radius of line 3023 at 1.25E-4 <= 0.05.  (no action taken)
     B1      X, Y, Z:  -28.58  46.39  45.13
4.2  Radius of line 3330 at 1.25E-4 <= 0.05.  (no action taken)
     B1      X, Y, Z:  -22.53  5.52  -0.31
4.2  Radius of line 3634 at 0.044 <= 0.05.  (no action taken)
     B1      X, Y, Z:  -21.45  40.58  -4.2
4.2  Radius of line 3723 at 1.25E-4 <= 0.05.  (no action taken)
     B1      X, Y, Z:  -14.58  36.79  -6.57
4.2  Radius of line 3742 at 0.05 <= 0.05.  (no action taken)
     B1      X, Y, Z:  -12.54  38.28  -4.73
4.2  Radius of line 3761 at 1.25E-4 <= 0.05.  (no action taken)
     B1      X, Y, Z:  -10.53  39.78  -6.86
4.2  Radius of line 3841 at 0.045 <= 0.05.  (no action taken)
     B1      X, Y, Z:  -13.7  36.59  -0.48
4.2  Radius of line 3868 at 1.25E-4 <= 0.05.  (no action taken)
     B1      X, Y, Z:  -9.2  40.82  -5.48
4.2  Radius of line 3870 at 0.038 <= 0.05.  (no action taken)
     B1      X, Y, Z:  -9.15  40.36  -4.6
4.2  Radius of line 3910 at 0.048 <= 0.05.  (no action taken)
     B1      X, Y, Z:  -9.45  44.46  -2.4
4.2  Radius of line 3957 at 0.05 <= 0.05.  (no action taken)
     B1      X, Y, Z:  -10.0  48.34  -4.14
4.2  Radius of line 4006 at 1.25E-4 <= 0.05.  (no action taken)
     B1      X, Y, Z:  -6.97  54.96  -3.69
4.2  Radius of line 4047 at 1.25E-4 <= 0.05.  (no action taken)
     B1      X, Y, Z:  -10.13  56.76  -9.0
4.2  Radius of line 4059 at 1.25E-4 <= 0.05.  (no action taken)
     B1      X, Y, Z:  -11.84  56.75  -9.05
4.2  Radius of line 4061 at 1.25E-4 <= 0.05.  (no action taken)
     B1      X, Y, Z:  -10.27  56.36  -9.75
4.2  Radius of line 4082 at 0.046 <= 0.05.  (no action taken)
     B1      X, Y, Z:  -9.67  47.77  -3.59
4.2  Radius of line 4089 at 1.25E-4 <= 0.05.  (no action taken)
     B1      X, Y, Z:  -9.05  46.46  -2.75
4.2  Radius of line 4155 at 0.042 <= 0.05.  (no action taken)
     B1      X, Y, Z:  -10.18  41.44  -13.37
4.2  Radius of line 4170 at 1.25E-4 <= 0.05.  (no action taken)
     B1      X, Y, Z:  -9.91  40.37  -14.88
4.2  Radius of line 4355 at 0.038 <= 0.05.  (no action taken)
     B1      X, Y, Z:  -6.31  39.69  -26.23
4.2  Radius of line 4362 at 0.05 <= 0.05.  (no action taken)
     B1      X, Y, Z:  -6.22  38.69  -25.98
4.2  Radius of line 4365 at 1.25E-4 <= 0.05.  (no action taken)
     B1      X, Y, Z:  -6.5  38.45  -26.01
4.2  Radius of line 4372 at 1.25E-4 <= 0.05.  (no action taken)
     B1      X, Y, Z:  -7.14  37.83  -25.85
4.2  Radius of line 4386 at 0.035 <= 0.05.  (no action taken)
     B1      X, Y, Z:  -7.18  37.35  -24.01
4.2  Radius of line 4391 at 1.25E-4 <= 0.05.  (no action taken)
     B1      X, Y, Z:  -6.71  37.82  -23.74
4.2  Radius of line 4394 at 1.25E-4 <= 0.05.  (no action taken)
     B1      X, Y, Z:  -4.73  41.07  -26.94
4.3  Radius of line 4505 at 0.724 >= 5.0 stdevs above the mean.  (no action taken)
     B1      X, Y, Z:  -24.22  40.02  -5.28
4.3  Radius of line 4506 at 0.723 >= 5.0 stdevs above the mean.  (no action taken)
     B1      X, Y, Z:  -24.24  40.19  -5.28
4.3  Radius of line 4507 at 0.717 >= 5.0 stdevs above the mean.  (no action taken)
     B1      X, Y, Z:  -24.34  40.31  -5.36
4.3  Radius of line 4508 at 0.725 >= 5.0 stdevs above the mean.  (no action taken)
     B1      X, Y, Z:  -24.39  40.46  -5.41
4.3  Radius of line 4509 at 0.768 >= 5.0 stdevs above the mean.  (no action taken)
     B1      X, Y, Z:  -24.3  40.64  -5.41
4.3  Radius of line 4510 at 0.781 >= 5.0 stdevs above the mean.  (no action taken)
     B1      X, Y, Z:  -24.39  40.75  -5.45
4.3  Radius of line 4511 at 0.861 >= 5.0 stdevs above the mean.  (no action taken)
     B1      X, Y, Z:  -24.5  40.82  -5.52
4.3  Radius of line 4512 at 0.918 >= 5.0 stdevs above the mean.  (no action taken)
     B1      X, Y, Z:  -24.48  40.96  -5.51
4.2  Radius of line 4687 at 1.25E-4 <= 0.05.  (no action taken)
     B1      X, Y, Z:  -37.72  37.63  -10.85
4.2  Radius of line 4811 at 1.25E-4 <= 0.05.  (no action taken)
     B1      X, Y, Z:  -41.01  32.66  -8.1
4.2  Radius of line 4893 at 0.049 <= 0.05.  (no action taken)
     B1      X, Y, Z:  -44.75  34.91  -5.91
4.2  Radius of line 4949 at 1.25E-4 <= 0.05.  (no action taken)
     B1      X, Y, Z:  -43.18  37.7  -5.74
4.2  Radius of line 4966 at 0.039 <= 0.05.  (no action taken)
     B1      X, Y, Z:  -39.58  33.37  -6.7
4.2  Radius of line 4980 at 1.25E-4 <= 0.05.  (no action taken)
     B1      X, Y, Z:  -34.51  39.46  -8.6
4.3  Radius of line 5022 at 0.766 >= 5.0 stdevs above the mean.  (no action taken)
     B1      X, Y, Z:  -24.1  41.28  -5.39
4.3  Radius of line 5023 at 0.761 >= 5.0 stdevs above the mean.  (no action taken)
     B1      X, Y, Z:  -23.98  41.39  -5.47
4.3  Radius of line 5026 at 0.764 >= 5.0 stdevs above the mean.  (no action taken)
     B1      X, Y, Z:  -24.05  41.65  -5.4
4.2  Radius of line 5144 at 0.044 <= 0.05.  (no action taken)
     B1      X, Y, Z:  -21.12  55.61  -6.04
4.2  Radius of line 5157 at 0.044 <= 0.05.  (no action taken)
     B1      X, Y, Z:  -20.44  56.1  -5.53
4.2  Radius of line 5315 at 0.041 <= 0.05.  (no action taken)
     B1      X, Y, Z:  -19.08  71.58  0.22
4.2  Radius of line 5320 at 0.031 <= 0.05.  (no action taken)
     B1      X, Y, Z:  -18.4  71.78  0.61
4.2  Radius of line 5367 at 1.25E-4 <= 0.05.  (no action taken)
     B1      X, Y, Z:  -23.56  68.69  -1.56
4.2  Radius of line 5444 at 1.25E-4 <= 0.05.  (no action taken)
     B1      X, Y, Z:  -25.79  65.01  0.94
4.2  Radius of line 5455 at 0.046 <= 0.05.  (no action taken)
     B1      X, Y, Z:  -25.29  65.58  2.86
4.2  Radius of line 5473 at 0.037 <= 0.05.  (no action taken)
     B1      X, Y, Z:  -25.03  63.15  3.13
4.2  Radius of line 5475 at 1.25E-4 <= 0.05.  (no action taken)
     B1      X, Y, Z:  -25.28  63.08  3.13
4.2  Radius of line 5498 at 0.043 <= 0.05.  (no action taken)
     B1      X, Y, Z:  -25.1  64.78  -0.86
4.2  Radius of line 5536 at 1.25E-4 <= 0.05.  (no action taken)
     B1      X, Y, Z:  -23.42  69.29  -0.31
4.2  Radius of line 5596 at 1.25E-4 <= 0.05.  (no action taken)
     B1      X, Y, Z:  -23.42  74.18  -6.73
4.2  Radius of line 5623 at 0.042 <= 0.05.  (no action taken)
     B1      X, Y, Z:  -19.56  77.54  -5.53
4.2  Radius of line 5711 at 0.035 <= 0.05.  (no action taken)
     B1      X, Y, Z:  -37.02  67.36  -7.64
4.2  Radius of line 5772 at 1.25E-4 <= 0.05.  (no action taken)
     B1      X, Y, Z:  -34.85  63.88  -7.67
4.2  Radius of line 5928 at 1.25E-4 <= 0.05.  (no action taken)
     B1      X, Y, Z:  -46.63  51.97  -16.7
4.2  Radius of line 6002 at 1.25E-4 <= 0.05.  (no action taken)
     B1      X, Y, Z:  -48.16  45.71  -13.48
4.2  Radius of line 6020 at 1.25E-4 <= 0.05.  (no action taken)
     B1      X, Y, Z:  -44.17  47.16  -16.71
4.2  Radius of line 6069 at 1.25E-4 <= 0.05.  (no action taken)
     B1      X, Y, Z:  -35.86  57.0  -12.25
4.2  Radius of line 6170 at 1.25E-4 <= 0.05.  (no action taken)
     B1      X, Y, Z:  -25.51  69.53  -4.75
4.2  Radius of line 6191 at 1.25E-4 <= 0.05.  (no action taken)
     B1      X, Y, Z:  -22.65  67.93  -7.27
4.2  Radius of line 6195 at 0.034 <= 0.05.  (no action taken)
     B1      X, Y, Z:  -23.81  65.75  -6.73
4.2  Radius of line 6200 at 1.25E-4 <= 0.05.  (no action taken)
     B1      X, Y, Z:  -23.04  63.03  -6.09
4.2  Radius of line 6205 at 1.25E-4 <= 0.05.  (no action taken)
     B1      X, Y, Z:  -23.95  63.12  -5.22
4.2  Radius of line 6455 at 0.048 <= 0.05.  (no action taken)
     B1      X, Y, Z:  -23.79  62.19  -3.52
4.2  Radius of line 6673 at 1.25E-4 <= 0.05.  (no action taken)
     B1      X, Y, Z:  -23.44  48.61  -11.61
4.2  Radius of line 6758 at 1.25E-4 <= 0.05.  (no action taken)
     B1      X, Y, Z:  -21.53  49.84  -6.48
4.2  Radius of line 6817 at 0.049 <= 0.05.  (no action taken)
     B1      X, Y, Z:  -19.69  44.82  -7.85
4.2  Radius of line 6890 at 1.25E-4 <= 0.05.  (no action taken)
     B1      X, Y, Z:  -16.37  41.05  -13.48
4.2  Radius of line 6973 at 1.25E-4 <= 0.05.  (no action taken)
     B1      X, Y, Z:  -15.54  47.07  -8.94
4.2  Radius of line 7131 at 1.25E-4 <= 0.05.  (no action taken)
     B1      X, Y, Z:  -1.23  57.0  -20.85
4.2  Radius of line 7142 at 1.25E-4 <= 0.05.  (no action taken)
     B1      X, Y, Z:  -1.61  56.57  -19.87
4.2  Radius of line 7186 at 1.25E-4 <= 0.05.  (no action taken)
     B1      X, Y, Z:  -0.17  58.0  -18.24
4.2  Radius of line 7218 at 1.25E-4 <= 0.05.  (no action taken)
     B1      X, Y, Z:  0.31  53.31  -17.36
4.2  Radius of line 7502 at 0.05 <= 0.05.  (no action taken)
     B1      X, Y, Z:  -13.04  73.95  -19.03
4.2  Radius of line 7512 at 0.048 <= 0.05.  (no action taken)
     B1      X, Y, Z:  -11.53  73.63  -19.59
4.2  Radius of line 7549 at 1.25E-4 <= 0.05.  (no action taken)
     B1      X, Y, Z:  -12.38  74.35  -19.03
4.2  Radius of line 7562 at 1.25E-4 <= 0.05.  (no action taken)
     B1      X, Y, Z:  -12.68  73.45  -18.16
4.2  Radius of line 7674 at 1.25E-4 <= 0.05.  (no action taken)
     B1      X, Y, Z:  -5.72  72.91  -24.14
4.2  Radius of line 7683 at 0.048 <= 0.05.  (no action taken)
     B1      X, Y, Z:  -4.78  72.93  -24.21
4.2  Radius of line 7760 at 0.047 <= 0.05.  (no action taken)
     B1      X, Y, Z:  -1.32  68.18  -29.36
4.2  Radius of line 7766 at 1.25E-4 <= 0.05.  (no action taken)
     B1      X, Y, Z:  -1.05  68.32  -30.67
4.2  Radius of line 7805 at 1.25E-4 <= 0.05.  (no action taken)
     B1      X, Y, Z:  -8.28  67.95  -15.35
4.2  Radius of line 7819 at 0.048 <= 0.05.  (no action taken)
     B1      X, Y, Z:  -2.8  66.47  -13.54
4.2  Radius of line 7822 at 1.25E-4 <= 0.05.  (no action taken)
     B1      X, Y, Z:  -2.92  66.67  -13.27
4.2  Radius of line 7856 at 0.027 <= 0.05.  (no action taken)
     B1      X, Y, Z:  -3.56  55.11  -10.55
4.2  Radius of line 7861 at 1.25E-4 <= 0.05.  (no action taken)
     B1      X, Y, Z:  -10.44  47.35  -11.23
4.2  Radius of line 7926 at 1.25E-4 <= 0.05.  (no action taken)
     B1      X, Y, Z:  -4.4  48.11  -19.9
4.2  Radius of line 7966 at 1.25E-4 <= 0.05.  (no action taken)
     B1      X, Y, Z:  1.1  50.63  -22.05
4.2  Radius of line 8148 at 0.046 <= 0.05.  (no action taken)
     B1      X, Y, Z:  15.85  53.78  -28.16
4.2  Radius of line 8172 at 0.031 <= 0.05.  (no action taken)
     B1      X, Y, Z:  17.17  56.4  -26.88
4.2  Radius of line 8188 at 1.25E-4 <= 0.05.  (no action taken)
     B1      X, Y, Z:  16.44  55.19  -28.64
4.2  Radius of line 8189 at 0.028 <= 0.05.  (no action taken)
     B1      X, Y, Z:  15.16  50.59  -28.15
4.2  Radius of line 8192 at 0.038 <= 0.05.  (no action taken)
     B1      X, Y, Z:  11.47  47.27  -26.29
4.2  Radius of line 8216 at 0.036 <= 0.05.  (no action taken)
     B1      X, Y, Z:  7.09  47.72  -23.77
4.2  Radius of line 8314 at 1.25E-4 <= 0.05.  (no action taken)
     B1      X, Y, Z:  -4.85  49.18  -22.03
4.2  Radius of line 8548 at 0.047 <= 0.05.  (no action taken)
     B1      X, Y, Z:  -25.03  45.23  -0.34
4.2  Radius of line 8553 at 1.25E-4 <= 0.05.  (no action taken)
     B1      X, Y, Z:  -25.84  45.95  0.05
4.2  Radius of line 8699 at 1.25E-4 <= 0.05.  (no action taken)
     B1      X, Y, Z:  -25.14  51.49  7.44
4.2  Radius of line 8745 at 0.047 <= 0.05.  (no action taken)
     B1      X, Y, Z:  -20.59  57.05  4.79
4.3  Radius of line 8772 at 0.771 >= 5.0 stdevs above the mean.  (no action taken)
     B1      X, Y, Z:  -17.59  60.09  5.43
4.2  Radius of line 8814 at 1.25E-4 <= 0.05.  (no action taken)
     B1      X, Y, Z:  -20.98  63.32  4.26
4.2  Radius of line 8824 at 0.025 <= 0.05.  (no action taken)
     B1      X, Y, Z:  -20.1  63.75  7.51
4.2  Radius of line 8840 at 1.25E-4 <= 0.05.  (no action taken)
     B1      X, Y, Z:  -20.26  65.53  7.21
4.2  Radius of line 8925 at 0.039 <= 0.05.  (no action taken)
     B1      X, Y, Z:  -22.58  67.12  4.64
4.2  Radius of line 9097 at 1.25E-4 <= 0.05.  (no action taken)
     B1      X, Y, Z:  -17.27  87.03  8.51
4.2  Radius of line 9131 at 1.25E-4 <= 0.05.  (no action taken)
     B1      X, Y, Z:  -18.84  90.16  5.23
4.2  Radius of line 9148 at 1.25E-4 <= 0.05.  (no action taken)
     B1      X, Y, Z:  -16.98  89.64  7.24
4.2  Radius of line 9185 at 1.25E-4 <= 0.05.  (no action taken)
     B1      X, Y, Z:  -19.77  91.73  7.42
4.2  Radius of line 9192 at 0.047 <= 0.05.  (no action taken)
     B1      X, Y, Z:  -21.59  91.23  8.84
4.2  Radius of line 9194 at 1.25E-4 <= 0.05.  (no action taken)
     B1      X, Y, Z:  -21.66  91.06  9.09
4.2  Radius of line 9225 at 0.034 <= 0.05.  (no action taken)
     B1      X, Y, Z:  -16.07  87.91  4.94
4.2  Radius of line 9277 at 1.25E-4 <= 0.05.  (no action taken)
     B1      X, Y, Z:  -18.64  92.03  10.6
4.2  Radius of line 9444 at 1.25E-4 <= 0.05.  (no action taken)
     B1      X, Y, Z:  -18.58  82.48  9.15
4.2  Radius of line 9478 at 1.25E-4 <= 0.05.  (no action taken)
     B1      X, Y, Z:  -21.81  75.89  7.04
4.2  Radius of line 9488 at 0.033 <= 0.05.  (no action taken)
     B1      X, Y, Z:  -23.56  74.62  5.39
4.2  Radius of line 9489 at 0.048 <= 0.05.  (no action taken)
     B1      X, Y, Z:  -23.65  74.59  5.27
4.2  Radius of line 9507 at 1.25E-4 <= 0.05.  (no action taken)
     B1      X, Y, Z:  -21.7  74.31  8.71
4.2  Radius of line 9563 at 1.25E-4 <= 0.05.  (no action taken)
     B1      X, Y, Z:  -19.06  67.53  6.08
4.2  Radius of line 9573 at 1.25E-4 <= 0.05.  (no action taken)
     B1      X, Y, Z:  -18.99  68.56  7.73
4.2  Radius of line 9777 at 1.25E-4 <= 0.05.  (no action taken)
     B1      X, Y, Z:  -4.9  75.21  6.53
4.2  Radius of line 9804 at 1.25E-4 <= 0.05.  (no action taken)
     B1      X, Y, Z:  -2.15  78.87  6.96
4.2  Radius of line 9836 at 1.25E-4 <= 0.05.  (no action taken)
     B1      X, Y, Z:  0.86  81.62  5.21
4.2  Radius of line 9841 at 1.25E-4 <= 0.05.  (no action taken)
     B1      X, Y, Z:  1.25  81.85  7.28
4.2  Radius of line 9991 at 1.25E-4 <= 0.05.  (no action taken)
     B1      X, Y, Z:  -0.38  92.59  11.97
4.2  Radius of line 10039 at 0.036 <= 0.05.  (no action taken)
     B1      X, Y, Z:  -0.62  86.52  6.93
4.2  Radius of line 10052 at 1.25E-4 <= 0.05.  (no action taken)
     B1      X, Y, Z:  -0.34  88.07  6.51
4.2  Radius of line 10057 at 0.05 <= 0.05.  (no action taken)
     B1      X, Y, Z:  -1.12  83.46  8.49
4.2  Radius of line 10074 at 1.25E-4 <= 0.05.  (no action taken)
     B1      X, Y, Z:  -3.65  79.27  8.65
4.2  Radius of line 10171 at 0.039 <= 0.05.  (no action taken)
     B1      X, Y, Z:  -7.65  88.93  11.62
4.2  Radius of line 10179 at 1.25E-4 <= 0.05.  (no action taken)
     B1      X, Y, Z:  -7.29  89.92  11.4
4.2  Radius of line 10198 at 0.035 <= 0.05.  (no action taken)
     B1      X, Y, Z:  -10.37  87.89  11.1
4.2  Radius of line 10200 at 1.25E-4 <= 0.05.  (no action taken)
     B1      X, Y, Z:  -10.34  88.65  11.02
4.2  Radius of line 10265 at 1.25E-4 <= 0.05.  (no action taken)
     B1      X, Y, Z:  -11.8  94.97  15.5
4.2  Radius of line 10301 at 1.25E-4 <= 0.05.  (no action taken)
     B1      X, Y, Z:  -11.36  99.77  15.4
4.2  Radius of line 10303 at 0.05 <= 0.05.  (no action taken)
     B1      X, Y, Z:  -11.63  95.54  16.52
4.2  Radius of line 10364 at 1.25E-4 <= 0.05.  (no action taken)
     B1      X, Y, Z:  -6.92  100.83  17.35
4.2  Radius of line 10422 at 1.25E-4 <= 0.05.  (no action taken)
     B1      X, Y, Z:  -4.65  96.85  15.34
4.2  Radius of line 10460 at 1.25E-4 <= 0.05.  (no action taken)
     B1      X, Y, Z:  -1.16  98.03  14.11
4.2  Radius of line 10614 at 0.05 <= 0.05.  (no action taken)
     B1      X, Y, Z:  -3.36  78.98  7.85
4.2  Radius of line 10628 at 1.25E-4 <= 0.05.  (no action taken)
     B1      X, Y, Z:  -8.03  70.08  2.7
4.2  Radius of line 10736 at 1.25E-4 <= 0.05.  (no action taken)
     B1      X, Y, Z:  -1.82  74.72  1.08
4.2  Radius of line 10739 at 0.048 <= 0.05.  (no action taken)
     B1      X, Y, Z:  -1.92  74.14  0.44
4.2  Radius of line 10740 at 1.25E-4 <= 0.05.  (no action taken)
     B1      X, Y, Z:  -1.98  74.02  0.38
4.2  Radius of line 10832 at 1.25E-4 <= 0.05.  (no action taken)
     B1      X, Y, Z:  -5.65  65.68  -7.06
4.2  Radius of line 10929 at 1.25E-4 <= 0.05.  (no action taken)
     B1      X, Y, Z:  -7.36  79.06  -2.89
4.2  Radius of line 10986 at 1.25E-4 <= 0.05.  (no action taken)
     B1      X, Y, Z:  -10.1  82.1  4.26
4.2  Radius of line 11044 at 0.046 <= 0.05.  (no action taken)
     B1      X, Y, Z:  -7.48  76.84  3.09
4.2  Radius of line 11058 at 0.045 <= 0.05.  (no action taken)
     B1      X, Y, Z:  -7.78  69.77  2.0
4.2  Radius of line 11147 at 1.25E-4 <= 0.05.  (no action taken)
     B1      X, Y, Z:  0.72  74.08  4.81
4.2  Radius of line 11268 at 0.043 <= 0.05.  (no action taken)
     B1      X, Y, Z:  2.95  68.12  -3.62
4.2  Radius of line 11285 at 1.25E-4 <= 0.05.  (no action taken)
     B1      X, Y, Z:  4.2  65.52  -6.02
4.2  Radius of line 11292 at 1.25E-4 <= 0.05.  (no action taken)
     B1      X, Y, Z:  5.25  66.91  -6.42
4.2  Radius of line 11324 at 1.25E-4 <= 0.05.  (no action taken)
     B1      X, Y, Z:  7.62  67.22  -8.01
4.2  Radius of line 11354 at 1.25E-4 <= 0.05.  (no action taken)
     B1      X, Y, Z:  5.29  62.92  -13.19
4.2  Radius of line 11382 at 1.25E-4 <= 0.05.  (no action taken)
     B1      X, Y, Z:  8.44  61.16  -14.75
4.2  Radius of line 11463 at 1.25E-4 <= 0.05.  (no action taken)
     B1      X, Y, Z:  4.74  66.43  -5.68
4.2  Radius of line 11470 at 0.047 <= 0.05.  (no action taken)
     B1      X, Y, Z:  4.69  75.74  3.08
4.2  Radius of line 11512 at 0.04 <= 0.05.  (no action taken)
     B1      X, Y, Z:  9.31  80.38  8.03
4.2  Radius of line 11611 at 1.25E-4 <= 0.05.  (no action taken)
     B1      X, Y, Z:  14.8  87.24  10.54
4.2  Radius of line 11613 at 1.25E-4 <= 0.05.  (no action taken)
     B1      X, Y, Z:  14.57  86.08  9.82
4.2  Radius of line 11655 at 1.25E-4 <= 0.05.  (no action taken)
     B1      X, Y, Z:  -4.47  68.54  4.52
4.2  Radius of line 11684 at 0.045 <= 0.05.  (no action taken)
     B1      X, Y, Z:  -11.4  61.49  1.44
4.2  Radius of line 11749 at 0.042 <= 0.05.  (no action taken)
     B1      X, Y, Z:  -11.84  67.82  4.39
4.2  Radius of line 11849 at 0.043 <= 0.05.  (no action taken)
     B1      X, Y, Z:  -11.69  73.21  6.36
4.2  Radius of line 11918 at 0.018 <= 0.05.  (no action taken)
     B1      X, Y, Z:  -13.58  62.22  3.9
4.2  Radius of line 11945 at 0.024 <= 0.05.  (no action taken)
     B1      X, Y, Z:  -22.64  54.4  6.56
4.2  Radius of line 11949 at 1.25E-4 <= 0.05.  (no action taken)
     B1      X, Y, Z:  -23.98  50.68  6.39
4.2  Radius of line 12185 at 1.25E-4 <= 0.05.  (no action taken)
     B1      X, Y, Z:  -28.42  45.52  13.03
4.2  Radius of line 12194 at 1.25E-4 <= 0.05.  (no action taken)
     B1      X, Y, Z:  -29.38  45.24  11.61
4.2  Radius of line 12219 at 1.25E-4 <= 0.05.  (no action taken)
     B1      X, Y, Z:  -30.14  48.99  10.45
4.2  Radius of line 12221 at 0.037 <= 0.05.  (no action taken)
     B1      X, Y, Z:  -28.87  48.53  8.46
4.2  Radius of line 12244 at 1.25E-4 <= 0.05.  (no action taken)
     B1      X, Y, Z:  -27.05  51.66  12.14
4.2  Radius of line 12375 at 1.25E-4 <= 0.05.  (no action taken)
     B1      X, Y, Z:  -28.08  45.38  27.15
4.2  Radius of line 12380 at 1.25E-4 <= 0.05.  (no action taken)
     B1      X, Y, Z:  -28.22  44.37  27.14
4.2  Radius of line 12388 at 1.25E-4 <= 0.05.  (no action taken)
     B1      X, Y, Z:  -26.47  47.89  23.61
4.2  Radius of line 12397 at 1.25E-4 <= 0.05.  (no action taken)
     B1      X, Y, Z:  -26.72  47.55  21.52
4.2  Radius of line 12409 at 0.043 <= 0.05.  (no action taken)
     B1      X, Y, Z:  -26.15  48.01  19.67
4.2  Radius of line 12534 at 0.046 <= 0.05.  (no action taken)
     B1      X, Y, Z:  -18.32  51.11  6.05
4.2  Radius of line 12602 at 0.047 <= 0.05.  (no action taken)
     B1      X, Y, Z:  -16.71  46.73  5.56
4.2  Radius of line 12632 at 0.05 <= 0.05.  (no action taken)
     B1      X, Y, Z:  -18.94  47.53  11.68
4.2  Radius of line 12709 at 1.25E-4 <= 0.05.  (no action taken)
     B1      X, Y, Z:  -27.19  47.93  2.72
4.2  Radius of line 12723 at 1.25E-4 <= 0.05.  (no action taken)
     B1      X, Y, Z:  -28.53  46.08  3.1
4.2  Radius of line 12738 at 1.25E-4 <= 0.05.  (no action taken)
     B1      X, Y, Z:  -27.73  46.92  4.22
4.2  Radius of line 12782 at 1.25E-4 <= 0.05.  (no action taken)
     B1      X, Y, Z:  -22.77  33.75  -7.62
4.2  Radius of line 12836 at 1.25E-4 <= 0.05.  (no action taken)
     B1      X, Y, Z:  -25.76  28.96  -10.45
4.2  Radius of line 12869 at 0.041 <= 0.05.  (no action taken)
     B1      X, Y, Z:  -28.04  29.95  -13.92
4.2  Radius of line 12980 at 1.25E-4 <= 0.05.  (no action taken)
     B1      X, Y, Z:  -20.7  32.61  -8.92
4.2  Radius of line 13006 at 0.05 <= 0.05.  (no action taken)
     B1      X, Y, Z:  -21.95  31.89  -6.08
4.2  Radius of line 13014 at 0.036 <= 0.05.  (no action taken)
     B1      X, Y, Z:  -21.86  31.46  -6.87
4.2  Radius of line 13062 at 0.033 <= 0.05.  (no action taken)
     B1      X, Y, Z:  -19.47  35.01  -3.29
4.2  Radius of line 13081 at 0.045 <= 0.05.  (no action taken)
     B1      X, Y, Z:  -17.13  37.13  -1.91
4.2  Radius of line 13247 at 1.25E-4 <= 0.05.  (no action taken)
     B1      X, Y, Z:  -3.03  40.76  1.26
4.2  Radius of line 13384 at 1.25E-4 <= 0.05.  (no action taken)
     B1      X, Y, Z:  2.27  39.16  -5.49
4.2  Radius of line 13491 at 0.047 <= 0.05.  (no action taken)
     B1      X, Y, Z:  2.86  46.15  0.2
4.2  Radius of line 13494 at 0.044 <= 0.05.  (no action taken)
     B1      X, Y, Z:  3.21  46.0  0.08
4.2  Radius of line 13650 at 1.25E-4 <= 0.05.  (no action taken)
     B1      X, Y, Z:  2.84  45.27  2.04
4.2  Radius of line 13727 at 1.25E-4 <= 0.05.  (no action taken)
     B1      X, Y, Z:  1.59  38.22  -2.91
4.2  Radius of line 13747 at 0.05 <= 0.05.  (no action taken)
     B1      X, Y, Z:  -10.18  43.09  2.04
4.2  Radius of line 13761 at 1.25E-4 <= 0.05.  (no action taken)
     B1      X, Y, Z:  -11.86  42.7  1.91
4.2  Radius of line 13786 at 1.25E-4 <= 0.05.  (no action taken)
     B1      X, Y, Z:  -7.89  44.18  3.71
4.2  Radius of line 13791 at 0.048 <= 0.05.  (no action taken)
     B1      X, Y, Z:  -15.11  38.94  0.41
4.2  Radius of line 13799 at 1.25E-4 <= 0.05.  (no action taken)
     B1      X, Y, Z:  -14.67  37.81  -0.68
4.2  Radius of line 13810 at 1.25E-4 <= 0.05.  (no action taken)
     B1      X, Y, Z:  -21.68  34.53  -2.23
4.2  Radius of line 13960 at 1.25E-4 <= 0.05.  (no action taken)
     B1      X, Y, Z:  -8.94  31.51  -11.18
4.2  Radius of line 14034 at 0.049 <= 0.05.  (no action taken)
     B1      X, Y, Z:  -7.56  26.78  -13.43
4.2  Radius of line 14093 at 0.05 <= 0.05.  (no action taken)
     B1      X, Y, Z:  -2.96  30.24  -18.05
4.2  Radius of line 14105 at 0.048 <= 0.05.  (no action taken)
     B1      X, Y, Z:  -4.21  28.79  -18.87
4.2  Radius of line 14194 at 0.041 <= 0.05.  (no action taken)
     B1      X, Y, Z:  7.81  33.75  -21.42
4.2  Radius of line 14200 at 0.05 <= 0.05.  (no action taken)
     B1      X, Y, Z:  7.32  33.62  -22.15
4.2  Radius of line 14219 at 1.25E-4 <= 0.05.  (no action taken)
     B1      X, Y, Z:  0.89  32.96  -20.87
4.2  Radius of line 14288 at 1.25E-4 <= 0.05.  (no action taken)
     B1      X, Y, Z:  2.81  35.21  -18.93
4.2  Radius of line 14391 at 0.044 <= 0.05.  (no action taken)
     B1      X, Y, Z:  6.73  34.6  -15.1
4.2  Radius of line 14392 at 0.035 <= 0.05.  (no action taken)
     B1      X, Y, Z:  6.85  34.56  -15.08
4.2  Radius of line 14420 at 0.018 <= 0.05.  (no action taken)
     B1      X, Y, Z:  -4.39  30.6  -15.48
4.2  Radius of line 14429 at 1.25E-4 <= 0.05.  (no action taken)
     B1      X, Y, Z:  -3.34  29.11  -15.59
4.2  Radius of line 14436 at 1.25E-4 <= 0.05.  (no action taken)
     B1      X, Y, Z:  -5.67  28.96  -14.7
4.2  Radius of line 14631 at 0.034 <= 0.05.  (no action taken)
     B1      X, Y, Z:  2.48  24.18  3.92
4.2  Radius of line 14676 at 1.25E-4 <= 0.05.  (no action taken)
     B1      X, Y, Z:  3.01  19.89  7.21
4.2  Radius of line 14845 at 0.049 <= 0.05.  (no action taken)
     B1      X, Y, Z:  -8.19  24.88  24.92
4.2  Radius of line 14847 at 0.049 <= 0.05.  (no action taken)
     B1      X, Y, Z:  -8.36  24.72  24.8
4.2  Radius of line 14858 at 0.049 <= 0.05.  (no action taken)
     B1      X, Y, Z:  -8.26  23.51  24.24
4.2  Radius of line 14911 at 1.25E-4 <= 0.05.  (no action taken)
     B1      X, Y, Z:  -9.46  24.09  28.4
4.2  Radius of line 14979 at 1.25E-4 <= 0.05.  (no action taken)
     B1      X, Y, Z:  -11.83  29.3  26.04
4.2  Radius of line 15010 at 0.041 <= 0.05.  (no action taken)
     B1      X, Y, Z:  -5.16  29.01  25.73
4.2  Radius of line 15029 at 0.033 <= 0.05.  (no action taken)
     B1      X, Y, Z:  -0.25  24.1  18.31
4.2  Radius of line 15032 at 1.25E-4 <= 0.05.  (no action taken)
     B1      X, Y, Z:  -0.66  23.92  17.99
4.2  Radius of line 15036 at 1.25E-4 <= 0.05.  (no action taken)
     B1      X, Y, Z:  0.45  24.87  17.47
4.2  Radius of line 15146 at 1.25E-4 <= 0.05.  (no action taken)
     B1      X, Y, Z:  -3.33  18.73  -2.38
4.2  Radius of line 15303 at 1.25E-4 <= 0.05.  (no action taken)
     B1      X, Y, Z:  3.38  16.77  13.47
4.2  Radius of line 15339 at 1.25E-4 <= 0.05.  (no action taken)
     B1      X, Y, Z:  0.92  16.59  13.08
4.2  Radius of line 15348 at 1.25E-4 <= 0.05.  (no action taken)
     B1      X, Y, Z:  3.36  17.21  15.6
4.2  Radius of line 15391 at 0.031 <= 0.05.  (no action taken)
     B1      X, Y, Z:  3.07  20.15  19.25
4.2  Radius of line 15411 at 0.043 <= 0.05.  (no action taken)
     B1      X, Y, Z:  1.99  15.48  8.45
4.2  Radius of line 15494 at 1.25E-4 <= 0.05.  (no action taken)
     B1      X, Y, Z:  -1.9  18.39  -2.45
4.2  Radius of line 15509 at 0.039 <= 0.05.  (no action taken)
     B1      X, Y, Z:  -3.8  23.72  -9.6
4.2  Radius of line 15593 at 0.036 <= 0.05.  (no action taken)
     B1      X, Y, Z:  -11.92  29.02  -2.22
4.2  Radius of line 15622 at 1.25E-4 <= 0.05.  (no action taken)
     B1      X, Y, Z:  -12.17  31.13  -9.32
4.2  Radius of line 15705 at 1.25E-4 <= 0.05.  (no action taken)
     B1      X, Y, Z:  -21.93  27.33  -6.19
4.2  Radius of line 15873 at 1.25E-4 <= 0.05.  (no action taken)
     B1      X, Y, Z:  -16.28  10.79  1.88
4.2  Radius of line 15878 at 1.25E-4 <= 0.05.  (no action taken)
     B1      X, Y, Z:  -17.46  15.92  -4.76
4.2  Radius of line 15883 at 1.25E-4 <= 0.05.  (no action taken)
     B1      X, Y, Z:  -17.37  15.75  -5.67
4.2  Radius of line 15985 at 1.25E-4 <= 0.05.  (no action taken)
     B1      X, Y, Z:  -23.15  23.74  -4.15
4.2  Radius of line 15997 at 1.25E-4 <= 0.05.  (no action taken)
     B1      X, Y, Z:  -21.17  24.08  -6.32
4.2  Radius of line 16054 at 1.25E-4 <= 0.05.  (no action taken)
     B1      X, Y, Z:  0.6  0.66  0.88
4.2  Radius of line 16059 at 1.25E-4 <= 0.05.  (no action taken)
     B1      X, Y, Z:  -0.17  0.66  0.98
4.5  Radius of terminal line 16061 at 0.465 >= 5.0 stdevs above the mean.  (no action taken)
     B1      X, Y, Z:  1.11  -0.01  1.25
2.4  Length of segment ending at point 494 >= 6.0 stdevs above mean at 0.8174.  (no action taken)
     B1      X, Y, Z:  1.1  33.24  47.82
2.4  Length of segment ending at point 1136 >= 6.0 stdevs above mean at 1.0426.  (no action taken)
     B1      X, Y, Z:  -20.68  47.35  38.44
2.5  Length of segment ending at point 1706 <= 0.1 at 0.0707.  (no action taken)
     B1      X, Y, Z:  -0.07  31.58  -13.31
2.5  Length of segment ending at point 1707 <= 0.1 at 0.0768.  (no action taken)
     B1      X, Y, Z:  -0.02  31.53  -13.34
2.4  Length of segment ending at point 1729 >= 6.0 stdevs above mean at 1.0002.  (no action taken)
     B1      X, Y, Z:  -3.13  34.61  -4.24
2.4  Length of segment ending at point 2002 >= 6.0 stdevs above mean at 1.0645.  (no action taken)
     B1      X, Y, Z:  -27.22  46.94  34.0
2.4  Length of segment ending at point 2276 >= 6.0 stdevs above mean at 1.1539.  (no action taken)
     B1      X, Y, Z:  -27.61  45.98  33.45
2.4  Length of segment ending at point 2278 >= 6.0 stdevs above mean at 1.0902.  (no action taken)
     B1      X, Y, Z:  -28.99  44.87  33.94
2.4  Length of segment ending at point 2354 >= 6.0 stdevs above mean at 1.013.  (no action taken)
     B1      X, Y, Z:  -22.38  37.03  30.16
2.4  Length of segment ending at point 2564 >= 6.0 stdevs above mean at 0.9578.  (no action taken)
     B1      X, Y, Z:  -14.66  38.81  33.6
2.4  Length of segment ending at point 2566 >= 6.0 stdevs above mean at 0.8964.  (no action taken)
     B1      X, Y, Z:  -14.76  39.48  34.61
2.4  Length of segment ending at point 2603 >= 6.0 stdevs above mean at 0.8328.  (no action taken)
     B1      X, Y, Z:  -14.77  37.82  33.75
2.4  Length of segment ending at point 2629 >= 6.0 stdevs above mean at 0.8698.  (no action taken)
     B1      X, Y, Z:  -13.06  35.94  30.87
2.4  Length of segment ending at point 2947 >= 6.0 stdevs above mean at 0.8218.  (no action taken)
     B1      X, Y, Z:  -28.24  45.55  35.48
2.4  Length of segment ending at point 2949 >= 6.0 stdevs above mean at 0.8198.  (no action taken)
     B1      X, Y, Z:  -25.79  45.9  37.98
2.4  Length of segment ending at point 3190 >= 6.0 stdevs above mean at 0.8282.  (no action taken)
     B1      X, Y, Z:  -15.03  47.75  45.17
2.4  Length of segment ending at point 3492 >= 6.0 stdevs above mean at 0.8188.  (no action taken)
     B1      X, Y, Z:  -25.95  22.46  -9.25
2.4  Length of segment ending at point 3557 >= 6.0 stdevs above mean at 0.9021.  (no action taken)
     B1      X, Y, Z:  -25.77  33.24  -5.51
2.4  Length of segment ending at point 3563 >= 6.0 stdevs above mean at 0.8774.  (no action taken)
     B1      X, Y, Z:  -25.72  33.81  -6.76
2.4  Length of segment ending at point 3599 >= 6.0 stdevs above mean at 0.965.  (no action taken)
     B1      X, Y, Z:  -22.61  37.99  -5.62
2.4  Length of segment ending at point 3610 >= 6.0 stdevs above mean at 0.9162.  (no action taken)
     B1      X, Y, Z:  -23.61  39.48  -4.46
2.4  Length of segment ending at point 3734 >= 6.0 stdevs above mean at 0.8777.  (no action taken)
     B1      X, Y, Z:  -13.36  38.6  -4.79
2.4  Length of segment ending at point 4244 >= 6.0 stdevs above mean at 1.061.  (no action taken)
     B1      X, Y, Z:  -1.89  41.77  -17.8
2.4  Length of segment ending at point 4513 >= 6.0 stdevs above mean at 1.4528.  (no action taken)
     B1      X, Y, Z:  -25.68  40.24  -5.9
2.5  Length of segment ending at point 4680 <= 0.1 at 0.0436.  (no action taken)
     B1      X, Y, Z:  -37.72  38.24  -10.42
2.5  Length of segment ending at point 4681 <= 0.1 at 0.0574.  (no action taken)
     B1      X, Y, Z:  -37.71  38.28  -10.46
2.4  Length of segment ending at point 4868 >= 6.0 stdevs above mean at 0.9192.  (no action taken)
     B1      X, Y, Z:  -44.83  34.39  -6.91
2.5  Length of segment ending at point 5431 <= 0.1 at 0.0877.  (no action taken)
     B1      X, Y, Z:  -24.31  64.45  2.01
2.5  Length of segment ending at point 5432 <= 0.1 at 0.0949.  (no action taken)
     B1      X, Y, Z:  -24.26  64.49  2.08
2.4  Length of segment ending at point 5594 >= 6.0 stdevs above mean at 0.956.  (no action taken)
     B1      X, Y, Z:  -23.29  74.0  -6.49
2.4  Length of segment ending at point 6171 >= 6.0 stdevs above mean at 0.8615.  (no action taken)
     B1      X, Y, Z:  -24.63  69.75  -5.21
2.4  Length of segment ending at point 6174 >= 6.0 stdevs above mean at 0.9393.  (no action taken)
     B1      X, Y, Z:  -24.88  68.43  -7.22
2.5  Length of segment ending at point 6388 <= 0.1 at 0.0877.  (no action taken)
     B1      X, Y, Z:  -25.54  61.55  -1.04
2.5  Length of segment ending at point 6389 <= 0.1 at 0.0877.  (no action taken)
     B1      X, Y, Z:  -25.62  61.58  -1.02
2.4  Length of segment ending at point 6549 >= 6.0 stdevs above mean at 0.8186.  (no action taken)
     B1      X, Y, Z:  -22.25  53.81  -7.0
2.4  Length of segment ending at point 6682 >= 6.0 stdevs above mean at 0.924.  (no action taken)
     B1      X, Y, Z:  -20.73  51.86  -5.87
2.4  Length of segment ending at point 6759 >= 6.0 stdevs above mean at 0.8315.  (no action taken)
     B1      X, Y, Z:  -20.48  48.75  -5.26
2.5  Length of segment ending at point 6924 <= 0.1 at 0.0943.  (no action taken)
     B1      X, Y, Z:  -18.16  40.84  -13.48
2.4  Length of segment ending at point 7442 >= 6.0 stdevs above mean at 0.8429.  (no action taken)
     B1      X, Y, Z:  -6.83  70.09  -17.04
2.4  Length of segment ending at point 7860 >= 6.0 stdevs above mean at 0.9418.  (no action taken)
     B1      X, Y, Z:  -10.49  47.4  -11.33
2.4  Length of segment ending at point 7978 >= 6.0 stdevs above mean at 0.8795.  (no action taken)
     B1      X, Y, Z:  2.61  50.49  -21.53
2.4  Length of segment ending at point 8672 >= 6.0 stdevs above mean at 0.8882.  (no action taken)
     B1      X, Y, Z:  -25.94  48.07  5.26
2.4  Length of segment ending at point 8773 >= 6.0 stdevs above mean at 1.2193.  (no action taken)
     B1      X, Y, Z:  -18.64  60.68  5.62
2.5  Length of segment ending at point 8852 <= 0.1 at 0.06.  (no action taken)
     B1      X, Y, Z:  -21.49  66.33  6.71
2.5  Length of segment ending at point 8853 <= 0.1 at 0.0735.  (no action taken)
     B1      X, Y, Z:  -21.54  66.28  6.69
2.4  Length of segment ending at point 8854 >= 6.0 stdevs above mean at 0.9227.  (no action taken)
     B1      X, Y, Z:  -21.26  67.01  7.18
2.4  Length of segment ending at point 9331 >= 6.0 stdevs above mean at 0.8378.  (no action taken)
     B1      X, Y, Z:  -21.57  97.6  10.11
2.5  Length of segment ending at point 9795 <= 0.1 at 0.0943.  (no action taken)
     B1      X, Y, Z:  -2.38  77.82  7.01
2.5  Length of segment ending at point 9796 <= 0.1 at 0.097.  (no action taken)
     B1      X, Y, Z:  -2.4  77.91  6.98
2.4  Length of segment ending at point 9800 >= 6.0 stdevs above mean at 0.9595.  (no action taken)
     B1      X, Y, Z:  -1.9  78.44  6.73
2.4  Length of segment ending at point 10541 >= 6.0 stdevs above mean at 0.8856.  (no action taken)
     B1      X, Y, Z:  1.48  103.43  19.35
2.4  Length of segment ending at point 10887 >= 6.0 stdevs above mean at 0.8687.  (no action taken)
     B1      X, Y, Z:  -7.51  76.81  0.63
2.4  Length of segment ending at point 11096 >= 6.0 stdevs above mean at 1.0951.  (no action taken)
     B1      X, Y, Z:  -4.49  67.68  4.26
2.4  Length of segment ending at point 11180 >= 6.0 stdevs above mean at 0.9265.  (no action taken)
     B1      X, Y, Z:  3.99  76.17  4.5
2.4  Length of segment ending at point 11593 >= 6.0 stdevs above mean at 1.5889.  (no action taken)
     B1      X, Y, Z:  14.47  86.4  10.39
2.4  Length of segment ending at point 11656 >= 6.0 stdevs above mean at 1.1058.  (no action taken)
     B1      X, Y, Z:  -9.65  63.39  2.38
2.4  Length of segment ending at point 11716 >= 6.0 stdevs above mean at 0.8642.  (no action taken)
     B1      X, Y, Z:  -13.66  63.95  4.42
2.4  Length of segment ending at point 11791 >= 6.0 stdevs above mean at 0.8194.  (no action taken)
     B1      X, Y, Z:  -13.66  71.18  5.6
2.4  Length of segment ending at point 11878 >= 6.0 stdevs above mean at 0.8245.  (no action taken)
     B1      X, Y, Z:  -13.45  71.32  6.27
2.4  Length of segment ending at point 12253 >= 6.0 stdevs above mean at 0.845.  (no action taken)
     B1      X, Y, Z:  -28.0  50.47  13.79
2.4  Length of segment ending at point 12448 >= 6.0 stdevs above mean at 0.8447.  (no action taken)
     B1      X, Y, Z:  -26.46  50.31  13.44
2.5  Length of segment ending at point 12575 <= 0.1 at 0.0707.  (no action taken)
     B1      X, Y, Z:  -19.4  45.81  7.36
2.5  Length of segment ending at point 12576 <= 0.1 at 0.0707.  (no action taken)
     B1      X, Y, Z:  -19.37  45.86  7.4
2.4  Length of segment ending at point 12577 >= 6.0 stdevs above mean at 0.9186.  (no action taken)
     B1      X, Y, Z:  -19.62  45.04  7.07
2.4  Length of segment ending at point 12665 >= 6.0 stdevs above mean at 1.1.  (no action taken)
     B1      X, Y, Z:  -20.25  45.25  6.79
2.4  Length of segment ending at point 12691 >= 6.0 stdevs above mean at 0.8576.  (no action taken)
     B1      X, Y, Z:  -25.8  47.58  3.26
2.4  Length of segment ending at point 12739 >= 6.0 stdevs above mean at 0.8295.  (no action taken)
     B1      X, Y, Z:  -23.96  46.9  1.54
2.4  Length of segment ending at point 12745 >= 6.0 stdevs above mean at 0.8956.  (no action taken)
     B1      X, Y, Z:  -24.05  43.05  -3.93
2.4  Length of segment ending at point 13696 >= 6.0 stdevs above mean at 0.9176.  (no action taken)
     B1      X, Y, Z:  0.62  38.42  -1.91
2.4  Length of segment ending at point 13700 >= 6.0 stdevs above mean at 0.8753.  (no action taken)
     B1      X, Y, Z:  0.21  39.0  -1.99
2.4  Length of segment ending at point 13726 >= 6.0 stdevs above mean at 0.8179.  (no action taken)
     B1      X, Y, Z:  1.51  38.28  -2.8
2.4  Length of segment ending at point 13776 >= 6.0 stdevs above mean at 0.8602.  (no action taken)
     B1      X, Y, Z:  -7.58  42.74  2.98
2.4  Length of segment ending at point 14111 >= 6.0 stdevs above mean at 0.8455.  (no action taken)
     B1      X, Y, Z:  -1.17  32.67  -17.82
2.4  Length of segment ending at point 14668 >= 6.0 stdevs above mean at 0.8227.  (no action taken)
     B1      X, Y, Z:  2.49  20.42  8.02
2.5  Length of segment ending at point 14828 <= 0.1 at 0.0877.  (no action taken)
     B1      X, Y, Z:  -7.24  25.17  24.9
2.5  Length of segment ending at point 14829 <= 0.1 at 0.0812.  (no action taken)
     B1      X, Y, Z:  -7.28  25.22  24.85
2.4  Length of segment ending at point 15463 >= 6.0 stdevs above mean at 0.9363.  (no action taken)
     B1      X, Y, Z:  -0.9  19.32  4.23
2.5  Length of segment ending at point 15609 <= 0.1 at 0.097.  (no action taken)
     B1      X, Y, Z:  -12.62  28.84  0.05
2.4  Length of segment ending at point 16053 >= 6.0 stdevs above mean at 1.7766.  (no action taken)
     B1      X, Y, Z:  0.85  0.01  1.56
2.4  Length of segment ending at point 16054 >= 6.0 stdevs above mean at 0.9733.  (no action taken)
     B1      X, Y, Z:  0.6  0.66  0.88
2.4  Length of segment ending at point 16060 >= 6.0 stdevs above mean at 1.7933.  (no action taken)
     B1      X, Y, Z:  1.12  0.04  1.4
2.7  Line 5432 of rad 0.129 is an included side branch.  (no action taken)
     B1      X, Y, Z:  -24.26  64.49  2.08
2.7  Line 6389 of rad 0.156 is an included side branch.  (no action taken)
     B1      X, Y, Z:  -25.62  61.58  -1.02
2.7  Line 14829 of rad 0.146 is an included side branch.  (no action taken)
     B1      X, Y, Z:  -7.28  25.22  24.85
4.4  Line 1592 of rad 0.407 links to 1591 of rad 0.132.  (no action taken)
     B1      X, Y, Z:  -0.37  36.11  -5.28
4.4  Line 1947 of rad 0.449 links to 1946 of rad 1.25E-4.  (no action taken)
     B1      X, Y, Z:  -25.65  46.68  37.77
4.4  Line 2244 of rad 0.062 links to 2243 of rad 1.25E-4.  (no action taken)
     B1      X, Y, Z:  -14.84  51.57  5.44
4.4  Line 2286 of rad 0.129 links to 2285 of rad 0.058.  (no action taken)
     B1      X, Y, Z:  -29.86  43.76  33.68
4.4  Line 2351 of rad 0.621 links to 2350 of rad 0.221.  (no action taken)
     B1      X, Y, Z:  -22.15  37.95  30.72
4.4  Line 2557 of rad 0.092 links to 2556 of rad 0.038.  (no action taken)
     B1      X, Y, Z:  -12.51  42.88  38.12
4.4  Line 2885 of rad 0.113 links to 2884 of rad 0.031.  (no action taken)
     B1      X, Y, Z:  -6.31  29.13  -0.37
4.4  Line 3691 of rad 0.12 links to 3690 of rad 0.052.  (no action taken)
     B1      X, Y, Z:  -16.29  37.32  -7.49
4.4  Line 3757 of rad 0.116 links to 3756 of rad 0.051.  (no action taken)
     B1      X, Y, Z:  -10.61  39.36  -6.41
4.4  Line 3958 of rad 0.132 links to 3957 of rad 0.05.  (no action taken)
     B1      X, Y, Z:  -9.9  48.29  -4.26
4.4  Line 4075 of rad 0.166 links to 4074 of rad 0.083.  (no action taken)
     B1      X, Y, Z:  -9.77  54.74  -5.28
4.4  Line 4083 of rad 0.118 links to 4082 of rad 0.046.  (no action taken)
     B1      X, Y, Z:  -9.77  47.88  -3.53
4.4  Line 4366 of rad 0.1 links to 4365 of rad 1.25E-4.  (no action taken)
     B1      X, Y, Z:  -6.56  38.3  -25.99
4.4  Line 4387 of rad 0.131 links to 4386 of rad 0.035.  (no action taken)
     B1      X, Y, Z:  -7.13  37.5  -23.94
4.4  Line 4630 of rad 0.35 links to 4629 of rad 0.144.  (no action taken)
     B1      X, Y, Z:  -38.43  37.25  -9.5
4.4  Line 4686 of rad 0.174 links to 4685 of rad 0.056.  (no action taken)
     B1      X, Y, Z:  -37.9  37.59  -10.8
4.4  Line 4898 of rad 0.224 links to 4897 of rad 0.063.  (no action taken)
     B1      X, Y, Z:  -45.43  34.83  -5.95
4.4  Line 4927 of rad 0.14 links to 4926 of rad 0.052.  (no action taken)
     B1      X, Y, Z:  -47.04  35.37  -5.92
4.4  Line 4967 of rad 0.12 links to 4966 of rad 0.039.  (no action taken)
     B1      X, Y, Z:  -39.66  33.23  -6.74
4.4  Line 4984 of rad 0.139 links to 4983 of rad 0.062.  (no action taken)
     B1      X, Y, Z:  -32.87  38.95  -6.78
4.4  Line 5145 of rad 0.117 links to 5144 of rad 0.044.  (no action taken)
     B1      X, Y, Z:  -21.02  55.7  -6.04
4.4  Line 5158 of rad 0.115 links to 5157 of rad 0.044.  (no action taken)
     B1      X, Y, Z:  -20.41  56.18  -5.42
4.4  Line 5321 of rad 0.073 links to 5320 of rad 0.031.  (no action taken)
     B1      X, Y, Z:  -18.31  71.86  0.61
4.4  Line 5453 of rad 0.118 links to 5452 of rad 0.056.  (no action taken)
     B1      X, Y, Z:  -25.17  65.66  2.53
4.4  Line 5469 of rad 0.205 links to 5468 of rad 0.097.  (no action taken)
     B1      X, Y, Z:  -24.78  63.37  2.71
4.4  Line 5474 of rad 0.074 links to 5473 of rad 0.037.  (no action taken)
     B1      X, Y, Z:  -25.14  63.13  3.13
4.4  Line 5551 of rad 0.498 links to 5550 of rad 0.218.  (no action taken)
     B1      X, Y, Z:  -24.54  68.56  -6.26
4.4  Line 5720 of rad 0.148 links to 5719 of rad 0.07.  (no action taken)
     B1      X, Y, Z:  -36.13  66.5  -6.22
4.4  Line 6180 of rad 0.119 links to 6179 of rad 0.057.  (no action taken)
     B1      X, Y, Z:  -24.08  68.06  -7.46
4.4  Line 6369 of rad 0.121 links to 6368 of rad 0.057.  (no action taken)
     B1      X, Y, Z:  -24.21  62.23  -0.67
4.4  Line 6379 of rad 0.144 links to 6378 of rad 0.066.  (no action taken)
     B1      X, Y, Z:  -23.41  61.87  -0.33
4.4  Line 6447 of rad 0.13 links to 6446 of rad 0.062.  (no action taken)
     B1      X, Y, Z:  -24.23  61.6  -2.86
4.4  Line 6488 of rad 0.187 links to 6487 of rad 0.062.  (no action taken)
     B1      X, Y, Z:  -23.78  58.52  -4.32
4.4  Line 7201 of rad 0.131 links to 7200 of rad 0.065.  (no action taken)
     B1      X, Y, Z:  1.0  55.03  -17.46
4.4  Line 7314 of rad 0.127 links to 7313 of rad 0.059.  (no action taken)
     B1      X, Y, Z:  -7.27  56.45  -11.92
4.4  Line 7439 of rad 0.318 links to 7438 of rad 0.147.  (no action taken)
     B1      X, Y, Z:  -6.22  69.57  -17.24
4.4  Line 7503 of rad 0.241 links to 7502 of rad 0.05.  (no action taken)
     B1      X, Y, Z:  -12.89  73.9  -19.01
4.4  Line 7713 of rad 0.493 links to 7712 of rad 0.227.  (no action taken)
     B1      X, Y, Z:  -4.08  70.45  -25.67
4.4  Line 8149 of rad 0.108 links to 8148 of rad 0.046.  (no action taken)
     B1      X, Y, Z:  15.9  53.88  -28.16
4.4  Line 8174 of rad 0.109 links to 8173 of rad 0.054.  (no action taken)
     B1      X, Y, Z:  17.17  56.59  -26.73
4.4  Line 8194 of rad 0.178 links to 8193 of rad 0.088.  (no action taken)
     B1      X, Y, Z:  11.3  47.62  -26.43
4.4  Line 8197 of rad 0.12 links to 8196 of rad 0.055.  (no action taken)
     B1      X, Y, Z:  11.41  47.23  -26.63
4.4  Line 8217 of rad 0.119 links to 8216 of rad 0.036.  (no action taken)
     B1      X, Y, Z:  7.08  47.75  -24.01
4.4  Line 8262 of rad 0.136 links to 8261 of rad 0.053.  (no action taken)
     B1      X, Y, Z:  2.57  51.82  -20.94
4.4  Line 8278 of rad 0.252 links to 8277 of rad 0.092.  (no action taken)
     B1      X, Y, Z:  1.84  50.6  -19.55
4.4  Line 8746 of rad 0.131 links to 8745 of rad 0.047.  (no action taken)
     B1      X, Y, Z:  -20.69  57.07  4.65
4.4  Line 8926 of rad 0.082 links to 8925 of rad 0.039.  (no action taken)
     B1      X, Y, Z:  -22.47  67.14  4.5
4.4  Line 8934 of rad 0.152 links to 8933 of rad 0.075.  (no action taken)
     B1      X, Y, Z:  -23.42  66.45  4.43
4.4  Line 9062 of rad 0.24 links to 9061 of rad 0.107.  (no action taken)
     B1      X, Y, Z:  -19.31  84.72  10.21
4.4  Line 9205 of rad 0.247 links to 9204 of rad 0.118.  (no action taken)
     B1      X, Y, Z:  -16.55  88.35  5.43
4.4  Line 9226 of rad 0.127 links to 9225 of rad 0.034.  (no action taken)
     B1      X, Y, Z:  -15.87  87.83  4.92
4.4  Line 9982 of rad 0.137 links to 9981 of rad 0.06.  (no action taken)
     B1      X, Y, Z:  -1.87  94.12  11.38
4.4  Line 10172 of rad 0.099 links to 10171 of rad 0.039.  (no action taken)
     B1      X, Y, Z:  -7.61  89.06  11.68
4.4  Line 10297 of rad 0.126 links to 10296 of rad 0.062.  (no action taken)
     B1      X, Y, Z:  -11.71  99.31  14.97
4.4  Line 10423 of rad 0.099 links to 10422 of rad 1.25E-4.  (no action taken)
     B1      X, Y, Z:  -4.77  96.77  15.28
4.4  Line 10454 of rad 0.217 links to 10453 of rad 0.086.  (no action taken)
     B1      X, Y, Z:  -1.3  98.39  14.69
4.4  Line 10625 of rad 0.184 links to 10624 of rad 0.08.  (no action taken)
     B1      X, Y, Z:  -7.54  70.11  2.76
4.4  Line 10817 of rad 0.287 links to 10816 of rad 0.139.  (no action taken)
     B1      X, Y, Z:  -4.94  65.96  -6.59
4.4  Line 10830 of rad 0.186 links to 10829 of rad 0.088.  (no action taken)
     B1      X, Y, Z:  -5.85  65.35  -6.81
4.4  Line 11059 of rad 0.143 links to 11058 of rad 0.045.  (no action taken)
     B1      X, Y, Z:  -7.86  69.72  1.84
4.4  Line 11089 of rad 0.257 links to 11088 of rad 0.121.  (no action taken)
     B1      X, Y, Z:  -5.14  68.3  4.51
4.4  Line 11264 of rad 0.183 links to 11263 of rad 0.087.  (no action taken)
     B1      X, Y, Z:  3.56  67.76  -3.59
4.4  Line 11291 of rad 0.125 links to 11290 of rad 0.06.  (no action taken)
     B1      X, Y, Z:  5.16  66.88  -6.51
4.4  Line 11437 of rad 0.138 links to 11436 of rad 0.067.  (no action taken)
     B1      X, Y, Z:  4.72  64.2  -9.29
4.4  Line 11450 of rad 0.151 links to 11449 of rad 0.075.  (no action taken)
     B1      X, Y, Z:  3.35  63.77  -10.71
4.4  Line 11858 of rad 0.272 links to 11857 of rad 0.12.  (no action taken)
     B1      X, Y, Z:  -11.75  74.54  5.24
4.4  Line 11943 of rad 0.127 links to 11942 of rad 0.055.  (no action taken)
     B1      X, Y, Z:  -22.35  54.62  6.41
4.4  Line 12044 of rad 0.194 links to 12043 of rad 0.087.  (no action taken)
     B1      X, Y, Z:  -32.37  45.48  7.51
4.4  Line 12365 of rad 0.267 links to 12364 of rad 0.114.  (no action taken)
     B1      X, Y, Z:  -28.2  45.46  25.63
4.4  Line 12410 of rad 0.097 links to 12409 of rad 0.043.  (no action taken)
     B1      X, Y, Z:  -26.08  48.0  19.76
4.4  Line 12716 of rad 0.161 links to 12715 of rad 0.067.  (no action taken)
     B1      X, Y, Z:  -27.44  46.55  3.26
4.4  Line 12838 of rad 0.311 links to 12837 of rad 0.147.  (no action taken)
     B1      X, Y, Z:  -25.17  30.15  -11.51
4.4  Line 12870 of rad 0.082 links to 12869 of rad 0.041.  (no action taken)
     B1      X, Y, Z:  -28.15  30.04  -13.96
4.4  Line 13063 of rad 0.089 links to 13062 of rad 0.033.  (no action taken)
     B1      X, Y, Z:  -19.51  34.94  -3.35
4.4  Line 13082 of rad 0.091 links to 13081 of rad 0.045.  (no action taken)
     B1      X, Y, Z:  -16.93  37.24  -1.99
4.4  Line 13276 of rad 0.116 links to 13275 of rad 0.054.  (no action taken)
     B1      X, Y, Z:  -0.87  38.7  3.37
4.4  Line 13288 of rad 0.12 links to 13287 of rad 0.057.  (no action taken)
     B1      X, Y, Z:  -1.3  39.12  4.65
4.4  Line 13359 of rad 0.108 links to 13358 of rad 0.054.  (no action taken)
     B1      X, Y, Z:  2.33  38.86  -5.58
4.4  Line 13488 of rad 0.135 links to 13487 of rad 0.063.  (no action taken)
     B1      X, Y, Z:  2.49  46.17  0.2
4.4  Line 13665 of rad 0.167 links to 13664 of rad 0.071.  (no action taken)
     B1      X, Y, Z:  0.36  45.68  -1.46
4.4  Line 13774 of rad 0.148 links to 13773 of rad 0.074.  (no action taken)
     B1      X, Y, Z:  -13.15  44.05  1.28
4.4  Line 14035 of rad 0.124 links to 14034 of rad 0.049.  (no action taken)
     B1      X, Y, Z:  -7.63  26.64  -13.44
4.4  Line 14094 of rad 0.104 links to 14093 of rad 0.05.  (no action taken)
     B1      X, Y, Z:  -3.05  30.17  -18.12
4.4  Line 14195 of rad 0.128 links to 14194 of rad 0.041.  (no action taken)
     B1      X, Y, Z:  7.74  33.65  -21.56
4.4  Line 14346 of rad 0.125 links to 14345 of rad 0.061.  (no action taken)
     B1      X, Y, Z:  4.1  33.89  -15.5
4.4  Line 14393 of rad 0.089 links to 14392 of rad 0.035.  (no action taken)
     B1      X, Y, Z:  6.89  34.45  -15.03
4.4  Line 15011 of rad 0.097 links to 15010 of rad 0.041.  (no action taken)
     B1      X, Y, Z:  -5.15  29.15  25.82
4.4  Line 15030 of rad 0.106 links to 15029 of rad 0.033.  (no action taken)
     B1      X, Y, Z:  -0.39  24.1  18.24
4.4  Line 15140 of rad 0.142 links to 15139 of rad 0.07.  (no action taken)
     B1      X, Y, Z:  -3.99  18.26  -2.0
4.4  Line 15187 of rad 0.281 links to 15186 of rad 0.134.  (no action taken)
     B1      X, Y, Z:  -3.87  16.57  1.4
4.4  Line 15392 of rad 0.116 links to 15391 of rad 0.031.  (no action taken)
     B1      X, Y, Z:  2.99  20.22  19.09
4.4  Line 15414 of rad 0.11 links to 15413 of rad 0.053.  (no action taken)
     B1      X, Y, Z:  1.76  15.24  8.14
4.4  Line 15594 of rad 0.108 links to 15593 of rad 0.036.  (no action taken)
     B1      X, Y, Z:  -11.86  29.02  -2.09
4.4  Line 15669 of rad 0.114 links to 15668 of rad 0.057.  (no action taken)
     B1      X, Y, Z:  -21.18  27.26  -7.35
4.4  Line 15677 of rad 0.145 links to 15676 of rad 0.066.  (no action taken)
     B1      X, Y, Z:  -20.63  26.42  -7.85
4.4  Line 15895 of rad 0.11 links to 15894 of rad 0.055.  (no action taken)
     B1      X, Y, Z:  -15.58  17.5  -5.33
4.4  Line 16055 of rad 0.252 links to 16054 of rad 1.25E-4.  (no action taken)
     B1      X, Y, Z:  0.37  0.7  0.9
2.1  Line 1 has 3 daughters.  Type is 1.  (no action taken)
     B1      X, Y, Z:  0.0  0.0  0.0
 
 
```
