## Supplementary material for "Automated Proofreading of Digitally Reconstructed Neural Morphology Enhances Accuracy, Scalability, and Standardization": Standardization and accuracy results: 720575940617431325.CNG.std

```
# Standardization file for /nmo_swc/Normalized/720575940617431325.CNG.swc created with StdSwc version 1.31 on 3/7/26.
#
# code   irregularity_description. (action taken)
#     irregularity_type     coordinates
#
4.3  Radius of line 441 at 2.005 >= 5.0 stdevs above the mean.  (no action taken)
     B1      X, Y, Z:  -38.88  41.61  -24.07
4.3  Radius of line 442 at 1.926 >= 5.0 stdevs above the mean.  (no action taken)
     B1      X, Y, Z:  -38.94  41.51  -23.96
4.3  Radius of line 443 at 1.875 >= 5.0 stdevs above the mean.  (no action taken)
     B1      X, Y, Z:  -38.88  41.43  -24.11
4.3  Radius of line 444 at 1.869 >= 5.0 stdevs above the mean.  (no action taken)
     B1      X, Y, Z:  -38.77  41.31  -24.16
4.3  Radius of line 445 at 1.865 >= 5.0 stdevs above the mean.  (no action taken)
     B1      X, Y, Z:  -38.71  41.1  -24.16
4.3  Radius of line 446 at 1.789 >= 5.0 stdevs above the mean.  (no action taken)
     B1      X, Y, Z:  -38.77  40.93  -24.18
4.3  Radius of line 447 at 1.687 >= 5.0 stdevs above the mean.  (no action taken)
     B1      X, Y, Z:  -38.7  40.81  -24.23
4.3  Radius of line 448 at 1.635 >= 5.0 stdevs above the mean.  (no action taken)
     B1      X, Y, Z:  -38.88  40.47  -24.37
4.3  Radius of line 449 at 1.504 >= 5.0 stdevs above the mean.  (no action taken)
     B1      X, Y, Z:  -38.63  40.56  -24.43
4.3  Radius of line 450 at 1.249 >= 5.0 stdevs above the mean.  (no action taken)
     B1      X, Y, Z:  -38.66  40.35  -24.41
4.3  Radius of line 458 at 1.876 >= 5.0 stdevs above the mean.  (no action taken)
     B1      X, Y, Z:  -38.49  41.99  -24.7
4.3  Radius of line 459 at 1.461 >= 5.0 stdevs above the mean.  (no action taken)
     B1      X, Y, Z:  -37.42  42.35  -25.45
4.3  Radius of line 460 at 1.407 >= 5.0 stdevs above the mean.  (no action taken)
     B1      X, Y, Z:  -37.24  42.47  -25.62
4.3  Radius of line 461 at 1.486 >= 5.0 stdevs above the mean.  (no action taken)
     B1      X, Y, Z:  -36.83  42.33  -25.71
4.3  Radius of line 462 at 1.286 >= 5.0 stdevs above the mean.  (no action taken)
     B1      X, Y, Z:  -36.95  42.54  -25.89
4.2  Radius of line 486 at 1.25E-4 <= 0.05.  (no action taken)
     B1      X, Y, Z:  -35.44  45.42  -27.88
4.2  Radius of line 574 at 0.049 <= 0.05.  (no action taken)
     B1      X, Y, Z:  -41.17  51.54  -23.01
4.2  Radius of line 672 at 0.036 <= 0.05.  (no action taken)
     B1      X, Y, Z:  -40.45  46.93  -28.97
4.2  Radius of line 727 at 1.25E-4 <= 0.05.  (no action taken)
     B1      X, Y, Z:  -38.3  48.82  -26.37
4.2  Radius of line 815 at 1.25E-4 <= 0.05.  (no action taken)
     B1      X, Y, Z:  -28.41  47.59  -36.07
4.2  Radius of line 820 at 1.25E-4 <= 0.05.  (no action taken)
     B1      X, Y, Z:  -28.52  49.68  -36.65
4.2  Radius of line 981 at 0.027 <= 0.05.  (no action taken)
     B1      X, Y, Z:  -30.16  49.96  -33.69
4.2  Radius of line 1094 at 0.046 <= 0.05.  (no action taken)
     B1      X, Y, Z:  -33.55  60.48  -32.99
4.2  Radius of line 1167 at 0.024 <= 0.05.  (no action taken)
     B1      X, Y, Z:  -33.84  54.34  -41.01
4.2  Radius of line 1258 at 0.047 <= 0.05.  (no action taken)
     B1      X, Y, Z:  -42.21  48.54  -40.25
4.2  Radius of line 1349 at 0.042 <= 0.05.  (no action taken)
     B1      X, Y, Z:  -38.84  46.86  -36.22
4.2  Radius of line 1491 at 1.25E-4 <= 0.05.  (no action taken)
     B1      X, Y, Z:  -31.38  31.74  -31.65
4.2  Radius of line 1600 at 1.25E-4 <= 0.05.  (no action taken)
     B1      X, Y, Z:  -33.74  49.84  -36.43
4.2  Radius of line 1631 at 1.25E-4 <= 0.05.  (no action taken)
     B1      X, Y, Z:  -30.22  53.31  -38.1
4.2  Radius of line 1634 at 0.048 <= 0.05.  (no action taken)
     B1      X, Y, Z:  -31.36  53.84  -38.6
4.2  Radius of line 1641 at 0.047 <= 0.05.  (no action taken)
     B1      X, Y, Z:  -32.7  55.45  -39.67
4.2  Radius of line 1671 at 0.046 <= 0.05.  (no action taken)
     B1      X, Y, Z:  -31.97  56.98  -43.02
4.2  Radius of line 1750 at 1.25E-4 <= 0.05.  (no action taken)
     B1      X, Y, Z:  -37.49  58.95  -45.73
4.2  Radius of line 1758 at 0.047 <= 0.05.  (no action taken)
     B1      X, Y, Z:  -37.21  58.74  -46.37
4.2  Radius of line 1821 at 1.25E-4 <= 0.05.  (no action taken)
     B1      X, Y, Z:  -38.31  67.4  -52.46
4.2  Radius of line 1830 at 0.046 <= 0.05.  (no action taken)
     B1      X, Y, Z:  -36.31  69.2  -52.1
4.2  Radius of line 1837 at 0.042 <= 0.05.  (no action taken)
     B1      X, Y, Z:  -37.28  66.73  -50.28
4.2  Radius of line 1848 at 1.25E-4 <= 0.05.  (no action taken)
     B1      X, Y, Z:  -36.76  66.4  -51.57
4.2  Radius of line 1890 at 1.25E-4 <= 0.05.  (no action taken)
     B1      X, Y, Z:  -42.16  65.54  -51.96
4.2  Radius of line 1901 at 1.25E-4 <= 0.05.  (no action taken)
     B1      X, Y, Z:  -34.64  58.42  -43.77
4.2  Radius of line 2055 at 1.25E-4 <= 0.05.  (no action taken)
     B1      X, Y, Z:  -45.38  63.58  -40.66
4.2  Radius of line 2082 at 1.25E-4 <= 0.05.  (no action taken)
     B1      X, Y, Z:  -44.05  63.99  -38.1
4.2  Radius of line 2234 at 0.039 <= 0.05.  (no action taken)
     B1      X, Y, Z:  -48.31  65.81  -35.06
4.2  Radius of line 2260 at 0.046 <= 0.05.  (no action taken)
     B1      X, Y, Z:  -46.63  64.38  -34.52
4.2  Radius of line 2262 at 1.25E-4 <= 0.05.  (no action taken)
     B1      X, Y, Z:  -46.53  65.39  -35.31
4.2  Radius of line 2269 at 0.05 <= 0.05.  (no action taken)
     B1      X, Y, Z:  -45.91  64.89  -38.09
4.2  Radius of line 2372 at 1.25E-4 <= 0.05.  (no action taken)
     B1      X, Y, Z:  -49.39  64.97  -39.91
4.2  Radius of line 2528 at 1.25E-4 <= 0.05.  (no action taken)
     B1      X, Y, Z:  -61.77  85.21  -41.05
4.2  Radius of line 2857 at 0.043 <= 0.05.  (no action taken)
     B1      X, Y, Z:  -102.08  79.27  -38.94
4.2  Radius of line 2959 at 1.25E-4 <= 0.05.  (no action taken)
     B1      X, Y, Z:  -75.77  95.29  -43.48
4.2  Radius of line 3002 at 1.25E-4 <= 0.05.  (no action taken)
     B1      X, Y, Z:  -69.79  97.0  -41.61
4.2  Radius of line 3113 at 0.047 <= 0.05.  (no action taken)
     B1      X, Y, Z:  -48.98  91.6  -44.99
4.2  Radius of line 3205 at 1.25E-4 <= 0.05.  (no action taken)
     B1      X, Y, Z:  -46.15  100.99  -42.68
4.2  Radius of line 3208 at 1.25E-4 <= 0.05.  (no action taken)
     B1      X, Y, Z:  -45.76  100.48  -43.29
4.2  Radius of line 3237 at 0.049 <= 0.05.  (no action taken)
     B1      X, Y, Z:  -47.27  99.88  -43.68
4.2  Radius of line 3326 at 0.046 <= 0.05.  (no action taken)
     B1      X, Y, Z:  -58.7  106.41  -42.0
4.2  Radius of line 3327 at 1.25E-4 <= 0.05.  (no action taken)
     B1      X, Y, Z:  -58.79  106.21  -42.0
4.2  Radius of line 3345 at 1.25E-4 <= 0.05.  (no action taken)
     B1      X, Y, Z:  -56.22  106.07  -45.04
4.2  Radius of line 3348 at 1.25E-4 <= 0.05.  (no action taken)
     B1      X, Y, Z:  -55.95  106.38  -44.47
4.2  Radius of line 3429 at 1.25E-4 <= 0.05.  (no action taken)
     B1      X, Y, Z:  -38.65  90.57  -46.95
4.2  Radius of line 3497 at 0.039 <= 0.05.  (no action taken)
     B1      X, Y, Z:  -33.02  88.59  -46.48
4.2  Radius of line 3519 at 1.25E-4 <= 0.05.  (no action taken)
     B1      X, Y, Z:  -46.76  86.32  -48.16
4.2  Radius of line 3528 at 1.25E-4 <= 0.05.  (no action taken)
     B1      X, Y, Z:  -45.4  85.96  -47.59
4.2  Radius of line 3533 at 1.25E-4 <= 0.05.  (no action taken)
     B1      X, Y, Z:  -47.36  80.35  -46.27
4.2  Radius of line 3714 at 0.049 <= 0.05.  (no action taken)
     B1      X, Y, Z:  -26.13  63.35  -39.71
4.2  Radius of line 3801 at 0.036 <= 0.05.  (no action taken)
     B1      X, Y, Z:  -20.95  53.58  -40.69
4.2  Radius of line 3839 at 0.028 <= 0.05.  (no action taken)
     B1      X, Y, Z:  -24.0  59.99  -40.8
4.2  Radius of line 3843 at 0.043 <= 0.05.  (no action taken)
     B1      X, Y, Z:  -26.49  61.49  -41.16
4.2  Radius of line 3979 at 0.044 <= 0.05.  (no action taken)
     B1      X, Y, Z:  -31.31  65.46  -43.24
4.2  Radius of line 3981 at 0.044 <= 0.05.  (no action taken)
     B1      X, Y, Z:  -29.18  67.51  -42.28
4.2  Radius of line 4027 at 0.018 <= 0.05.  (no action taken)
     B1      X, Y, Z:  -25.0  73.09  -42.57
4.2  Radius of line 4028 at 0.031 <= 0.05.  (no action taken)
     B1      X, Y, Z:  -25.45  72.54  -42.58
4.2  Radius of line 4069 at 0.021 <= 0.05.  (no action taken)
     B1      X, Y, Z:  -21.25  75.38  -41.46
4.2  Radius of line 4180 at 0.05 <= 0.05.  (no action taken)
     B1      X, Y, Z:  -18.62  81.34  -38.81
4.2  Radius of line 4203 at 1.25E-4 <= 0.05.  (no action taken)
     B1      X, Y, Z:  -22.74  76.93  -38.54
4.2  Radius of line 4404 at 0.044 <= 0.05.  (no action taken)
     B1      X, Y, Z:  -24.94  88.5  -24.44
4.2  Radius of line 4431 at 1.25E-4 <= 0.05.  (no action taken)
     B1      X, Y, Z:  -26.44  88.0  -27.39
4.2  Radius of line 4449 at 1.25E-4 <= 0.05.  (no action taken)
     B1      X, Y, Z:  -22.24  86.81  -27.07
4.2  Radius of line 4460 at 0.046 <= 0.05.  (no action taken)
     B1      X, Y, Z:  -24.33  88.22  -31.12
4.2  Radius of line 4566 at 1.25E-4 <= 0.05.  (no action taken)
     B1      X, Y, Z:  -23.24  73.74  -36.76
4.2  Radius of line 4572 at 1.25E-4 <= 0.05.  (no action taken)
     B1      X, Y, Z:  -23.32  73.78  -34.04
4.2  Radius of line 4889 at 0.033 <= 0.05.  (no action taken)
     B1      X, Y, Z:  -7.82  69.06  -29.73
4.2  Radius of line 4908 at 1.25E-4 <= 0.05.  (no action taken)
     B1      X, Y, Z:  -14.45  72.61  -29.25
4.2  Radius of line 4924 at 1.25E-4 <= 0.05.  (no action taken)
     B1      X, Y, Z:  -18.0  74.53  -27.25
4.2  Radius of line 5049 at 1.25E-4 <= 0.05.  (no action taken)
     B1      X, Y, Z:  -17.91  72.49  -18.09
4.2  Radius of line 5060 at 1.25E-4 <= 0.05.  (no action taken)
     B1      X, Y, Z:  -18.63  71.98  -16.95
4.2  Radius of line 5087 at 0.048 <= 0.05.  (no action taken)
     B1      X, Y, Z:  -19.13  79.37  -27.93
4.2  Radius of line 5181 at 1.25E-4 <= 0.05.  (no action taken)
     B1      X, Y, Z:  -18.61  82.6  -31.53
4.2  Radius of line 5308 at 1.25E-4 <= 0.05.  (no action taken)
     B1      X, Y, Z:  -17.36  77.39  -31.65
4.2  Radius of line 5313 at 1.25E-4 <= 0.05.  (no action taken)
     B1      X, Y, Z:  -18.61  77.63  -30.08
4.2  Radius of line 5318 at 0.044 <= 0.05.  (no action taken)
     B1      X, Y, Z:  -24.54  75.31  -29.15
4.2  Radius of line 5322 at 1.25E-4 <= 0.05.  (no action taken)
     B1      X, Y, Z:  -26.86  75.3  -32.67
4.2  Radius of line 5452 at 1.25E-4 <= 0.05.  (no action taken)
     B1      X, Y, Z:  -33.14  78.53  -29.09
4.2  Radius of line 5477 at 0.018 <= 0.05.  (no action taken)
     B1      X, Y, Z:  -34.59  79.02  -30.31
4.2  Radius of line 5517 at 1.25E-4 <= 0.05.  (no action taken)
     B1      X, Y, Z:  -34.95  74.0  -28.4
4.2  Radius of line 5558 at 1.25E-4 <= 0.05.  (no action taken)
     B1      X, Y, Z:  -39.52  73.34  -27.79
4.2  Radius of line 5792 at 1.25E-4 <= 0.05.  (no action taken)
     B1      X, Y, Z:  -28.2  64.37  -29.49
4.2  Radius of line 5813 at 1.25E-4 <= 0.05.  (no action taken)
     B1      X, Y, Z:  -27.13  64.25  -32.99
4.2  Radius of line 5828 at 1.25E-4 <= 0.05.  (no action taken)
     B1      X, Y, Z:  -27.02  62.63  -30.94
4.2  Radius of line 5937 at 1.25E-4 <= 0.05.  (no action taken)
     B1      X, Y, Z:  -32.96  64.84  -22.62
4.2  Radius of line 6050 at 1.25E-4 <= 0.05.  (no action taken)
     B1      X, Y, Z:  -29.24  79.4  -23.04
4.2  Radius of line 6179 at 1.25E-4 <= 0.05.  (no action taken)
     B1      X, Y, Z:  -33.81  87.51  -16.19
4.2  Radius of line 6183 at 0.04 <= 0.05.  (no action taken)
     B1      X, Y, Z:  -29.56  86.69  -18.64
4.2  Radius of line 6211 at 1.25E-4 <= 0.05.  (no action taken)
     B1      X, Y, Z:  -32.26  89.93  -19.27
4.2  Radius of line 6257 at 0.016 <= 0.05.  (no action taken)
     B1      X, Y, Z:  -29.66  77.05  -20.79
4.2  Radius of line 6308 at 1.25E-4 <= 0.05.  (no action taken)
     B1      X, Y, Z:  -35.7  65.69  -20.49
4.2  Radius of line 6330 at 1.25E-4 <= 0.05.  (no action taken)
     B1      X, Y, Z:  -30.2  67.95  -21.98
4.2  Radius of line 6342 at 1.25E-4 <= 0.05.  (no action taken)
     B1      X, Y, Z:  -32.74  62.15  -26.94
4.2  Radius of line 6350 at 0.04 <= 0.05.  (no action taken)
     B1      X, Y, Z:  -35.23  61.54  -28.31
4.2  Radius of line 6354 at 0.047 <= 0.05.  (no action taken)
     B1      X, Y, Z:  -34.67  61.75  -27.1
4.2  Radius of line 6360 at 0.023 <= 0.05.  (no action taken)
     B1      X, Y, Z:  -34.49  60.51  -28.09
4.2  Radius of line 6556 at 1.25E-4 <= 0.05.  (no action taken)
     B1      X, Y, Z:  -35.94  61.31  -22.84
4.2  Radius of line 6656 at 1.25E-4 <= 0.05.  (no action taken)
     B1      X, Y, Z:  -36.44  61.62  -25.01
4.2  Radius of line 6711 at 0.049 <= 0.05.  (no action taken)
     B1      X, Y, Z:  -40.88  56.56  -32.35
4.2  Radius of line 6749 at 1.25E-4 <= 0.05.  (no action taken)
     B1      X, Y, Z:  -44.63  54.49  -34.21
4.2  Radius of line 6831 at 0.04 <= 0.05.  (no action taken)
     B1      X, Y, Z:  -43.27  53.03  -36.6
4.2  Radius of line 6854 at 0.033 <= 0.05.  (no action taken)
     B1      X, Y, Z:  -42.77  53.42  -31.48
4.2  Radius of line 6871 at 0.027 <= 0.05.  (no action taken)
     B1      X, Y, Z:  -39.52  55.39  -33.01
4.2  Radius of line 7027 at 1.25E-4 <= 0.05.  (no action taken)
     B1      X, Y, Z:  -41.37  65.53  -28.08
4.2  Radius of line 7240 at 0.045 <= 0.05.  (no action taken)
     B1      X, Y, Z:  -46.98  92.64  -34.32
4.2  Radius of line 7297 at 1.25E-4 <= 0.05.  (no action taken)
     B1      X, Y, Z:  -48.62  101.05  -33.92
4.2  Radius of line 7347 at 1.25E-4 <= 0.05.  (no action taken)
     B1      X, Y, Z:  -48.37  104.4  -31.23
4.2  Radius of line 7352 at 1.25E-4 <= 0.05.  (no action taken)
     B1      X, Y, Z:  -46.94  87.39  -32.16
4.2  Radius of line 7391 at 1.25E-4 <= 0.05.  (no action taken)
     B1      X, Y, Z:  -46.63  72.72  -29.61
4.2  Radius of line 7441 at 1.25E-4 <= 0.05.  (no action taken)
     B1      X, Y, Z:  -44.81  57.92  -31.75
4.2  Radius of line 7474 at 0.033 <= 0.05.  (no action taken)
     B1      X, Y, Z:  -36.69  44.25  -26.94
4.2  Radius of line 7627 at 1.25E-4 <= 0.05.  (no action taken)
     B1      X, Y, Z:  -28.06  43.23  -32.1
4.2  Radius of line 7858 at 1.25E-4 <= 0.05.  (no action taken)
     B1      X, Y, Z:  -24.22  35.55  -39.9
4.2  Radius of line 7878 at 1.25E-4 <= 0.05.  (no action taken)
     B1      X, Y, Z:  -25.72  35.33  -39.72
4.2  Radius of line 7888 at 1.25E-4 <= 0.05.  (no action taken)
     B1      X, Y, Z:  -30.74  36.7  -30.5
4.3  Radius of line 7911 at 1.134 >= 5.0 stdevs above the mean.  (no action taken)
     B1      X, Y, Z:  -26.36  38.6  -28.52
4.3  Radius of line 7912 at 1.187 >= 5.0 stdevs above the mean.  (no action taken)
     B1      X, Y, Z:  -26.31  38.36  -28.64
4.3  Radius of line 7913 at 1.188 >= 5.0 stdevs above the mean.  (no action taken)
     B1      X, Y, Z:  -26.09  38.36  -28.59
4.3  Radius of line 7914 at 1.243 >= 5.0 stdevs above the mean.  (no action taken)
     B1      X, Y, Z:  -25.84  38.54  -28.57
4.3  Radius of line 7915 at 1.189 >= 5.0 stdevs above the mean.  (no action taken)
     B1      X, Y, Z:  -25.75  38.39  -28.57
4.2  Radius of line 8156 at 1.25E-4 <= 0.05.  (no action taken)
     B1      X, Y, Z:  -24.72  16.6  -18.86
4.2  Radius of line 8171 at 1.25E-4 <= 0.05.  (no action taken)
     B1      X, Y, Z:  -27.11  16.71  -15.67
4.2  Radius of line 8190 at 1.25E-4 <= 0.05.  (no action taken)
     B1      X, Y, Z:  -28.59  24.81  -17.78
4.2  Radius of line 8202 at 1.25E-4 <= 0.05.  (no action taken)
     B1      X, Y, Z:  -29.2  27.15  -18.65
4.2  Radius of line 8296 at 1.25E-4 <= 0.05.  (no action taken)
     B1      X, Y, Z:  -17.93  23.75  -26.44
4.2  Radius of line 8551 at 1.25E-4 <= 0.05.  (no action taken)
     B1      X, Y, Z:  -16.47  8.84  -19.34
4.2  Radius of line 8571 at 0.039 <= 0.05.  (no action taken)
     B1      X, Y, Z:  -18.77  13.97  -27.36
4.2  Radius of line 8658 at 1.25E-4 <= 0.05.  (no action taken)
     B1      X, Y, Z:  -16.79  14.49  -28.09
4.2  Radius of line 8667 at 1.25E-4 <= 0.05.  (no action taken)
     B1      X, Y, Z:  -17.25  15.95  -28.72
4.2  Radius of line 8678 at 1.25E-4 <= 0.05.  (no action taken)
     B1      X, Y, Z:  -17.47  17.5  -27.19
4.2  Radius of line 8691 at 1.25E-4 <= 0.05.  (no action taken)
     B1      X, Y, Z:  -21.0  16.25  -26.24
4.2  Radius of line 8785 at 1.25E-4 <= 0.05.  (no action taken)
     B1      X, Y, Z:  -21.65  25.49  -29.69
4.2  Radius of line 8790 at 1.25E-4 <= 0.05.  (no action taken)
     B1      X, Y, Z:  -19.81  24.87  -29.46
4.2  Radius of line 8831 at 1.25E-4 <= 0.05.  (no action taken)
     B1      X, Y, Z:  -19.47  30.33  -29.4
4.2  Radius of line 8851 at 1.25E-4 <= 0.05.  (no action taken)
     B1      X, Y, Z:  -17.18  30.03  -29.17
4.2  Radius of line 8876 at 1.25E-4 <= 0.05.  (no action taken)
     B1      X, Y, Z:  -16.74  30.06  -30.72
4.2  Radius of line 9115 at 1.25E-4 <= 0.05.  (no action taken)
     B1      X, Y, Z:  -24.16  30.85  -31.88
4.2  Radius of line 9130 at 1.25E-4 <= 0.05.  (no action taken)
     B1      X, Y, Z:  -24.54  41.03  -28.77
4.2  Radius of line 9155 at 1.25E-4 <= 0.05.  (no action taken)
     B1      X, Y, Z:  -23.97  40.47  -29.2
4.2  Radius of line 9322 at 0.042 <= 0.05.  (no action taken)
     B1      X, Y, Z:  -12.91  44.1  -31.8
4.2  Radius of line 9327 at 1.25E-4 <= 0.05.  (no action taken)
     B1      X, Y, Z:  -12.41  47.38  -30.56
4.2  Radius of line 9368 at 1.25E-4 <= 0.05.  (no action taken)
     B1      X, Y, Z:  -20.56  43.28  -29.43
4.2  Radius of line 9452 at 1.25E-4 <= 0.05.  (no action taken)
     B1      X, Y, Z:  -25.4  47.18  -16.17
4.2  Radius of line 9492 at 1.25E-4 <= 0.05.  (no action taken)
     B1      X, Y, Z:  -21.88  52.08  -13.52
4.2  Radius of line 9507 at 0.05 <= 0.05.  (no action taken)
     B1      X, Y, Z:  -19.18  51.52  -16.38
4.2  Radius of line 9690 at 1.25E-4 <= 0.05.  (no action taken)
     B1      X, Y, Z:  -27.77  52.49  -8.6
4.2  Radius of line 9715 at 1.25E-4 <= 0.05.  (no action taken)
     B1      X, Y, Z:  -24.84  43.66  -6.83
4.2  Radius of line 9900 at 1.25E-4 <= 0.05.  (no action taken)
     B1      X, Y, Z:  -16.11  65.48  -21.39
4.2  Radius of line 10118 at 0.036 <= 0.05.  (no action taken)
     B1      X, Y, Z:  -5.33  78.42  -24.22
4.2  Radius of line 10221 at 0.047 <= 0.05.  (no action taken)
     B1      X, Y, Z:  -11.33  71.29  -21.08
4.2  Radius of line 10228 at 1.25E-4 <= 0.05.  (no action taken)
     B1      X, Y, Z:  -15.07  69.93  -17.64
4.2  Radius of line 10238 at 1.25E-4 <= 0.05.  (no action taken)
     B1      X, Y, Z:  -17.41  68.74  -17.53
4.2  Radius of line 10241 at 0.042 <= 0.05.  (no action taken)
     B1      X, Y, Z:  -17.56  67.69  -17.96
4.2  Radius of line 10250 at 1.25E-4 <= 0.05.  (no action taken)
     B1      X, Y, Z:  -18.59  65.77  -14.48
4.2  Radius of line 10253 at 1.25E-4 <= 0.05.  (no action taken)
     B1      X, Y, Z:  -19.4  64.15  -14.65
4.2  Radius of line 10263 at 0.028 <= 0.05.  (no action taken)
     B1      X, Y, Z:  -21.34  58.51  -13.55
4.2  Radius of line 10269 at 0.046 <= 0.05.  (no action taken)
     B1      X, Y, Z:  -21.81  55.44  -14.55
4.2  Radius of line 10321 at 1.25E-4 <= 0.05.  (no action taken)
     B1      X, Y, Z:  -28.18  48.65  -12.94
4.2  Radius of line 10363 at 1.25E-4 <= 0.05.  (no action taken)
     B1      X, Y, Z:  -25.97  52.5  -14.9
4.2  Radius of line 10523 at 0.037 <= 0.05.  (no action taken)
     B1      X, Y, Z:  -20.45  29.99  -8.37
4.2  Radius of line 10659 at 1.25E-4 <= 0.05.  (no action taken)
     B1      X, Y, Z:  -8.82  23.77  -8.58
4.2  Radius of line 10662 at 0.048 <= 0.05.  (no action taken)
     B1      X, Y, Z:  -14.8  24.02  -8.68
4.2  Radius of line 10688 at 1.25E-4 <= 0.05.  (no action taken)
     B1      X, Y, Z:  -16.66  25.25  -9.96
4.2  Radius of line 10729 at 1.25E-4 <= 0.05.  (no action taken)
     B1      X, Y, Z:  -11.45  22.4  -7.78
4.2  Radius of line 10825 at 1.25E-4 <= 0.05.  (no action taken)
     B1      X, Y, Z:  -16.43  33.51  -12.28
4.2  Radius of line 10868 at 1.25E-4 <= 0.05.  (no action taken)
     B1      X, Y, Z:  -11.71  35.55  -9.33
4.2  Radius of line 10928 at 0.035 <= 0.05.  (no action taken)
     B1      X, Y, Z:  -11.49  32.44  -9.77
4.5  Radius of terminal line 10932 at 0.395 >= 5.0 stdevs above the mean.  (no action taken)
     B1      X, Y, Z:  -11.84  37.36  -10.98
4.2  Radius of line 11055 at 0.023 <= 0.05.  (no action taken)
     B1      X, Y, Z:  -18.54  24.04  -7.01
4.2  Radius of line 11057 at 1.25E-4 <= 0.05.  (no action taken)
     B1      X, Y, Z:  -18.36  24.16  -7.06
4.2  Radius of line 11098 at 1.25E-4 <= 0.05.  (no action taken)
     B1      X, Y, Z:  -21.16  30.57  -8.66
4.2  Radius of line 11316 at 1.25E-4 <= 0.05.  (no action taken)
     B1      X, Y, Z:  -27.02  42.94  -15.45
4.2  Radius of line 11334 at 0.039 <= 0.05.  (no action taken)
     B1      X, Y, Z:  -29.29  44.15  -16.01
4.2  Radius of line 11411 at 1.25E-4 <= 0.05.  (no action taken)
     B1      X, Y, Z:  -21.7  51.11  -18.37
4.2  Radius of line 11461 at 1.25E-4 <= 0.05.  (no action taken)
     B1      X, Y, Z:  -31.06  52.82  -18.18
4.2  Radius of line 11496 at 1.25E-4 <= 0.05.  (no action taken)
     B1      X, Y, Z:  -31.93  56.5  -21.82
4.2  Radius of line 11535 at 1.25E-4 <= 0.05.  (no action taken)
     B1      X, Y, Z:  -33.46  50.65  -20.19
4.2  Radius of line 11591 at 1.25E-4 <= 0.05.  (no action taken)
     B1      X, Y, Z:  -27.41  49.62  -21.99
4.2  Radius of line 11611 at 1.25E-4 <= 0.05.  (no action taken)
     B1      X, Y, Z:  -26.77  48.43  -24.81
4.2  Radius of line 11666 at 1.25E-4 <= 0.05.  (no action taken)
     B1      X, Y, Z:  -24.41  54.25  -27.68
4.2  Radius of line 11669 at 1.25E-4 <= 0.05.  (no action taken)
     B1      X, Y, Z:  -24.22  54.06  -26.84
4.2  Radius of line 11687 at 1.25E-4 <= 0.05.  (no action taken)
     B1      X, Y, Z:  -26.66  55.31  -25.54
4.2  Radius of line 11839 at 1.25E-4 <= 0.05.  (no action taken)
     B1      X, Y, Z:  -19.45  58.11  -27.59
4.2  Radius of line 11949 at 0.047 <= 0.05.  (no action taken)
     B1      X, Y, Z:  -17.79  62.53  -32.11
4.2  Radius of line 11961 at 1.25E-4 <= 0.05.  (no action taken)
     B1      X, Y, Z:  -15.15  62.6  -31.48
4.2  Radius of line 11984 at 1.25E-4 <= 0.05.  (no action taken)
     B1      X, Y, Z:  -13.95  60.41  -28.43
4.2  Radius of line 12001 at 0.048 <= 0.05.  (no action taken)
     B1      X, Y, Z:  -21.66  55.41  -29.16
4.2  Radius of line 12035 at 0.05 <= 0.05.  (no action taken)
     B1      X, Y, Z:  -30.04  52.32  -23.42
4.2  Radius of line 12078 at 0.04 <= 0.05.  (no action taken)
     B1      X, Y, Z:  -28.5  43.61  -23.36
4.2  Radius of line 13752 at 1.25E-4 <= 0.05.  (no action taken)
     B1      X, Y, Z:  -243.32  54.67  -55.59
4.2  Radius of line 13842 at 0.018 <= 0.05.  (no action taken)
     B1      X, Y, Z:  -235.93  45.05  -51.34
4.2  Radius of line 13883 at 1.25E-4 <= 0.05.  (no action taken)
     B1      X, Y, Z:  -233.14  44.85  -51.73
4.2  Radius of line 13890 at 0.037 <= 0.05.  (no action taken)
     B1      X, Y, Z:  -247.4  57.89  -48.86
4.2  Radius of line 13985 at 1.25E-4 <= 0.05.  (no action taken)
     B1      X, Y, Z:  -256.32  53.65  -32.61
4.2  Radius of line 14056 at 1.25E-4 <= 0.05.  (no action taken)
     B1      X, Y, Z:  -237.24  49.97  -18.75
4.2  Radius of line 14212 at 1.25E-4 <= 0.05.  (no action taken)
     B1      X, Y, Z:  -227.27  31.1  -35.01
4.2  Radius of line 14341 at 0.044 <= 0.05.  (no action taken)
     B1      X, Y, Z:  -227.65  31.44  -47.96
4.2  Radius of line 14444 at 0.047 <= 0.05.  (no action taken)
     B1      X, Y, Z:  -219.86  33.66  -34.29
4.2  Radius of line 14451 at 1.25E-4 <= 0.05.  (no action taken)
     B1      X, Y, Z:  -220.74  58.25  -8.79
4.2  Radius of line 14688 at 1.25E-4 <= 0.05.  (no action taken)
     B1      X, Y, Z:  -22.61  79.19  9.16
4.2  Radius of line 15330 at 1.25E-4 <= 0.05.  (no action taken)
     B1      X, Y, Z:  3.89  88.65  2.42
2.4  Length of segment ending at point 399 >= 6.0 stdevs above mean at 0.9738.  (no action taken)
     B1      X, Y, Z:  -42.37  43.19  -16.03
2.4  Length of segment ending at point 441 >= 6.0 stdevs above mean at 2.5412.  (no action taken)
     B1      X, Y, Z:  -38.88  41.61  -24.07
2.4  Length of segment ending at point 459 >= 6.0 stdevs above mean at 1.3554.  (no action taken)
     B1      X, Y, Z:  -37.42  42.35  -25.45
2.4  Length of segment ending at point 498 >= 6.0 stdevs above mean at 0.9719.  (no action taken)
     B1      X, Y, Z:  -36.64  48.93  -26.76
2.4  Length of segment ending at point 597 >= 6.0 stdevs above mean at 1.0649.  (no action taken)
     B1      X, Y, Z:  -36.09  51.58  -26.13
2.4  Length of segment ending at point 758 >= 6.0 stdevs above mean at 1.1864.  (no action taken)
     B1      X, Y, Z:  -33.2  50.75  -30.01
2.4  Length of segment ending at point 1094 >= 6.0 stdevs above mean at 1.1308.  (no action taken)
     B1      X, Y, Z:  -33.55  60.48  -32.99
2.4  Length of segment ending at point 1116 >= 6.0 stdevs above mean at 1.5417.  (no action taken)
     B1      X, Y, Z:  -34.23  60.46  -35.84
2.4  Length of segment ending at point 1632 >= 6.0 stdevs above mean at 1.0647.  (no action taken)
     B1      X, Y, Z:  -31.16  53.31  -38.6
2.4  Length of segment ending at point 1635 >= 6.0 stdevs above mean at 1.1637.  (no action taken)
     B1      X, Y, Z:  -33.05  54.6  -39.09
2.4  Length of segment ending at point 4123 >= 6.0 stdevs above mean at 1.2498.  (no action taken)
     B1      X, Y, Z:  -19.27  78.38  -40.23
2.4  Length of segment ending at point 4182 >= 6.0 stdevs above mean at 1.4785.  (no action taken)
     B1      X, Y, Z:  -22.18  75.85  -40.46
2.4  Length of segment ending at point 5383 >= 6.0 stdevs above mean at 1.0483.  (no action taken)
     B1      X, Y, Z:  -31.09  72.47  -34.89
2.4  Length of segment ending at point 5838 >= 6.0 stdevs above mean at 1.4293.  (no action taken)
     B1      X, Y, Z:  -32.74  58.85  -30.98
2.5  Length of segment ending at point 6197 <= 0.1 at 0.1.  (no action taken)
     B1      X, Y, Z:  -30.33  89.94  -19.2
2.4  Length of segment ending at point 6657 >= 6.0 stdevs above mean at 1.1233.  (no action taken)
     B1      X, Y, Z:  -36.91  49.87  -29.37
2.4  Length of segment ending at point 7456 >= 6.0 stdevs above mean at 1.1494.  (no action taken)
     B1      X, Y, Z:  -36.99  48.58  -28.58
2.4  Length of segment ending at point 7475 >= 6.0 stdevs above mean at 1.8707.  (no action taken)
     B1      X, Y, Z:  -35.27  41.72  -25.96
2.4  Length of segment ending at point 7500 >= 6.0 stdevs above mean at 1.0583.  (no action taken)
     B1      X, Y, Z:  -30.72  41.18  -26.98
2.4  Length of segment ending at point 7573 >= 6.0 stdevs above mean at 1.2521.  (no action taken)
     B1      X, Y, Z:  -30.18  39.81  -29.09
2.4  Length of segment ending at point 7880 >= 6.0 stdevs above mean at 1.3044.  (no action taken)
     B1      X, Y, Z:  -29.66  37.56  -31.02
2.4  Length of segment ending at point 7916 >= 6.0 stdevs above mean at 1.0277.  (no action taken)
     B1      X, Y, Z:  -25.2  39.18  -28.21
2.4  Length of segment ending at point 7917 >= 6.0 stdevs above mean at 2.3884.  (no action taken)
     B1      X, Y, Z:  -26.18  37.22  -29.16
2.4  Length of segment ending at point 7942 >= 6.0 stdevs above mean at 1.098.  (no action taken)
     B1      X, Y, Z:  -27.27  32.51  -29.47
2.4  Length of segment ending at point 7988 >= 6.0 stdevs above mean at 1.18.  (no action taken)
     B1      X, Y, Z:  -23.18  30.14  -26.79
2.4  Length of segment ending at point 8176 >= 6.0 stdevs above mean at 1.0447.  (no action taken)
     B1      X, Y, Z:  -28.02  24.49  -19.6
2.4  Length of segment ending at point 8191 >= 6.0 stdevs above mean at 1.0767.  (no action taken)
     B1      X, Y, Z:  -28.91  26.28  -19.49
2.4  Length of segment ending at point 8208 >= 6.0 stdevs above mean at 1.0902.  (no action taken)
     B1      X, Y, Z:  -22.16  25.04  -25.75
2.4  Length of segment ending at point 8553 >= 6.0 stdevs above mean at 0.9854.  (no action taken)
     B1      X, Y, Z:  -18.41  13.62  -26.7
2.4  Length of segment ending at point 8564 >= 6.0 stdevs above mean at 1.2446.  (no action taken)
     B1      X, Y, Z:  -18.09  14.63  -26.95
2.4  Length of segment ending at point 8705 >= 6.0 stdevs above mean at 1.0748.  (no action taken)
     B1      X, Y, Z:  -22.27  29.14  -27.51
2.4  Length of segment ending at point 8853 >= 6.0 stdevs above mean at 1.1058.  (no action taken)
     B1      X, Y, Z:  -17.93  30.12  -29.94
2.4  Length of segment ending at point 9055 >= 6.0 stdevs above mean at 0.98.  (no action taken)
     B1      X, Y, Z:  -7.37  39.79  -36.96
2.4  Length of segment ending at point 9202 >= 6.0 stdevs above mean at 1.0134.  (no action taken)
     B1      X, Y, Z:  -24.06  42.75  -24.5
2.4  Length of segment ending at point 9288 >= 6.0 stdevs above mean at 1.1794.  (no action taken)
     B1      X, Y, Z:  -14.42  48.03  -30.26
2.4  Length of segment ending at point 9309 >= 6.0 stdevs above mean at 1.043.  (no action taken)
     B1      X, Y, Z:  -13.14  45.77  -30.33
2.4  Length of segment ending at point 9441 >= 6.0 stdevs above mean at 1.6744.  (no action taken)
     B1      X, Y, Z:  -24.31  45.94  -16.51
2.4  Length of segment ending at point 9494 >= 6.0 stdevs above mean at 1.32.  (no action taken)
     B1      X, Y, Z:  -20.56  51.57  -15.23
2.4  Length of segment ending at point 9518 >= 6.0 stdevs above mean at 1.3586.  (no action taken)
     B1      X, Y, Z:  -21.06  52.48  -12.66
2.4  Length of segment ending at point 10001 >= 6.0 stdevs above mean at 1.0787.  (no action taken)
     B1      X, Y, Z:  -11.3  73.5  -23.54
2.4  Length of segment ending at point 10098 >= 6.0 stdevs above mean at 1.3199.  (no action taken)
     B1      X, Y, Z:  -8.45  79.51  -23.43
2.4  Length of segment ending at point 10258 >= 6.0 stdevs above mean at 0.9903.  (no action taken)
     B1      X, Y, Z:  -21.95  58.59  -14.13
2.4  Length of segment ending at point 10422 >= 6.0 stdevs above mean at 1.0285.  (no action taken)
     B1      X, Y, Z:  -23.77  36.2  -13.25
2.4  Length of segment ending at point 10451 >= 6.0 stdevs above mean at 0.9793.  (no action taken)
     B1      X, Y, Z:  -23.77  34.7  -11.27
2.4  Length of segment ending at point 10525 >= 6.0 stdevs above mean at 1.2047.  (no action taken)
     B1      X, Y, Z:  -19.66  30.41  -9.71
2.4  Length of segment ending at point 10792 >= 6.0 stdevs above mean at 1.1603.  (no action taken)
     B1      X, Y, Z:  -17.59  33.87  -11.08
2.4  Length of segment ending at point 10869 >= 6.0 stdevs above mean at 1.0414.  (no action taken)
     B1      X, Y, Z:  -12.47  35.13  -8.8
2.4  Length of segment ending at point 10935 >= 6.0 stdevs above mean at 1.0122.  (no action taken)
     B1      X, Y, Z:  -20.25  29.59  -10.12
2.4  Length of segment ending at point 11040 >= 6.0 stdevs above mean at 1.103.  (no action taken)
     B1      X, Y, Z:  -19.56  24.2  -8.69
2.4  Length of segment ending at point 11124 >= 6.0 stdevs above mean at 1.2135.  (no action taken)
     B1      X, Y, Z:  -25.59  33.88  -9.43
2.4  Length of segment ending at point 11335 >= 6.0 stdevs above mean at 1.3649.  (no action taken)
     B1      X, Y, Z:  -28.18  45.8  -20.4
2.4  Length of segment ending at point 11556 >= 6.0 stdevs above mean at 1.1481.  (no action taken)
     B1      X, Y, Z:  -26.43  46.57  -21.99
2.4  Length of segment ending at point 11828 >= 6.0 stdevs above mean at 1.0487.  (no action taken)
     B1      X, Y, Z:  -20.61  58.6  -28.36
2.4  Length of segment ending at point 11941 >= 6.0 stdevs above mean at 1.2753.  (no action taken)
     B1      X, Y, Z:  -16.61  63.06  -32.07
2.4  Length of segment ending at point 12050 >= 6.0 stdevs above mean at 0.9815.  (no action taken)
     B1      X, Y, Z:  -27.88  44.64  -21.83
2.4  Length of segment ending at point 12069 >= 6.0 stdevs above mean at 1.1126.  (no action taken)
     B1      X, Y, Z:  -27.59  43.93  -22.53
2.4  Length of segment ending at point 13340 >= 6.0 stdevs above mean at 1.0516.  (no action taken)
     B1      X, Y, Z:  -236.33  55.79  -15.63
2.4  Length of segment ending at point 13511 >= 6.0 stdevs above mean at 1.3146.  (no action taken)
     B1      X, Y, Z:  -255.21  58.12  -37.88
2.4  Length of segment ending at point 13544 >= 6.0 stdevs above mean at 1.0017.  (no action taken)
     B1      X, Y, Z:  -251.71  59.8  -39.49
2.4  Length of segment ending at point 13622 >= 6.0 stdevs above mean at 1.306.  (no action taken)
     B1      X, Y, Z:  -244.92  55.28  -50.03
2.4  Length of segment ending at point 13660 >= 6.0 stdevs above mean at 1.4389.  (no action taken)
     B1      X, Y, Z:  -246.8  57.17  -52.07
2.4  Length of segment ending at point 13696 >= 6.0 stdevs above mean at 1.092.  (no action taken)
     B1      X, Y, Z:  -245.52  55.39  -53.35
2.4  Length of segment ending at point 13771 >= 6.0 stdevs above mean at 1.4202.  (no action taken)
     B1      X, Y, Z:  -240.92  53.92  -54.46
2.4  Length of segment ending at point 13806 >= 6.0 stdevs above mean at 1.0018.  (no action taken)
     B1      X, Y, Z:  -237.52  49.7  -54.2
2.4  Length of segment ending at point 14038 >= 6.0 stdevs above mean at 1.7011.  (no action taken)
     B1      X, Y, Z:  -235.24  49.43  -17.07
2.4  Length of segment ending at point 14057 >= 6.0 stdevs above mean at 1.0959.  (no action taken)
     B1      X, Y, Z:  -233.14  47.9  -17.88
2.4  Length of segment ending at point 14254 >= 6.0 stdevs above mean at 0.9758.  (no action taken)
     B1      X, Y, Z:  -226.27  31.84  -41.14
2.4  Length of segment ending at point 14300 >= 6.0 stdevs above mean at 1.1784.  (no action taken)
     B1      X, Y, Z:  -228.05  34.53  -44.96
2.4  Length of segment ending at point 14342 >= 6.0 stdevs above mean at 1.2223.  (no action taken)
     B1      X, Y, Z:  -229.05  32.88  -48.04
2.4  Length of segment ending at point 14374 >= 6.0 stdevs above mean at 1.0108.  (no action taken)
     B1      X, Y, Z:  -224.07  31.69  -35.14
2.4  Length of segment ending at point 14452 >= 6.0 stdevs above mean at 1.1532.  (no action taken)
     B1      X, Y, Z:  -65.25  72.64  18.99
2.4  Length of segment ending at point 15058 >= 6.0 stdevs above mean at 1.2572.  (no action taken)
     B1      X, Y, Z:  -4.26  94.01  -18.9
2.4  Length of segment ending at point 15351 >= 6.0 stdevs above mean at 1.101.  (no action taken)
     B1      X, Y, Z:  -33.06  80.69  13.45
2.4  Length of segment ending at point 15369 >= 6.0 stdevs above mean at 1.1865.  (no action taken)
     B1      X, Y, Z:  -41.17  42.69  -13.57
4.4  Line 399 of rad 0.641 links to 398 of rad 0.235.  (no action taken)
     B1      X, Y, Z:  -42.37  43.19  -16.03
4.4  Line 441 of rad 2.005 links to 440 of rad 0.785.  (no action taken)
     B1      X, Y, Z:  -38.88  41.61  -24.07
4.4  Line 553 of rad 0.251 links to 552 of rad 0.117.  (no action taken)
     B1      X, Y, Z:  -41.74  50.29  -23.08
4.4  Line 898 of rad 0.204 links to 897 of rad 0.093.  (no action taken)
     B1      X, Y, Z:  -31.66  47.02  -35.19
4.4  Line 1609 of rad 0.21 links to 1608 of rad 0.09.  (no action taken)
     B1      X, Y, Z:  -31.41  52.91  -38.66
4.4  Line 1632 of rad 0.146 links to 1631 of rad 1.25E-4.  (no action taken)
     B1      X, Y, Z:  -31.16  53.31  -38.6
4.4  Line 1838 of rad 0.098 links to 1837 of rad 0.042.  (no action taken)
     B1      X, Y, Z:  -37.26  66.83  -50.14
4.4  Line 2745 of rad 0.441 links to 2744 of rad 0.213.  (no action taken)
     B1      X, Y, Z:  -101.07  78.92  -41.62
4.4  Line 3114 of rad 0.097 links to 3113 of rad 0.047.  (no action taken)
     B1      X, Y, Z:  -48.83  91.65  -45.03
4.4  Line 3325 of rad 0.399 links to 3324 of rad 0.161.  (no action taken)
     B1      X, Y, Z:  -58.65  107.12  -42.14
4.4  Line 5361 of rad 0.172 links to 5360 of rad 0.074.  (no action taken)
     B1      X, Y, Z:  -28.0  75.5  -37.73
4.4  Line 5564 of rad 0.15 links to 5563 of rad 0.073.  (no action taken)
     B1      X, Y, Z:  -32.56  75.35  -33.32
4.4  Line 6215 of rad 0.367 links to 6214 of rad 0.051.  (no action taken)
     B1      X, Y, Z:  -30.32  88.85  -18.26
4.4  Line 6355 of rad 0.228 links to 6354 of rad 0.047.  (no action taken)
     B1      X, Y, Z:  -34.94  61.22  -27.31
4.4  Line 6801 of rad 0.129 links to 6800 of rad 0.055.  (no action taken)
     B1      X, Y, Z:  -45.45  52.79  -28.95
4.4  Line 6832 of rad 0.161 links to 6831 of rad 0.04.  (no action taken)
     B1      X, Y, Z:  -43.35  52.88  -36.63
4.4  Line 7626 of rad 0.128 links to 7625 of rad 0.057.  (no action taken)
     B1      X, Y, Z:  -28.13  43.05  -32.14
4.4  Line 7655 of rad 0.205 links to 7654 of rad 0.098.  (no action taken)
     B1      X, Y, Z:  -25.79  44.7  -33.37
4.4  Line 8258 of rad 0.213 links to 8257 of rad 0.101.  (no action taken)
     B1      X, Y, Z:  -17.86  23.07  -28.19
4.4  Line 8459 of rad 0.415 links to 8458 of rad 0.167.  (no action taken)
     B1      X, Y, Z:  -13.96  14.31  -20.52
4.4  Line 9096 of rad 0.135 links to 9095 of rad 0.065.  (no action taken)
     B1      X, Y, Z:  -24.56  33.04  -29.08
4.4  Line 9718 of rad 0.132 links to 9717 of rad 0.066.  (no action taken)
     B1      X, Y, Z:  -25.07  42.73  -8.04
4.4  Line 10222 of rad 0.108 links to 10221 of rad 0.047.  (no action taken)
     B1      X, Y, Z:  -11.24  71.23  -21.12
4.4  Line 10708 of rad 0.271 links to 10707 of rad 0.135.  (no action taken)
     B1      X, Y, Z:  -11.93  20.88  -8.4
4.4  Line 11056 of rad 0.074 links to 11055 of rad 0.023.  (no action taken)
     B1      X, Y, Z:  -18.43  24.11  -6.98
4.4  Line 11393 of rad 0.193 links to 11392 of rad 0.093.  (no action taken)
     B1      X, Y, Z:  -24.06  52.55  -18.65
4.4  Line 11518 of rad 0.209 links to 11517 of rad 0.102.  (no action taken)
     B1      X, Y, Z:  -31.4  52.69  -20.62
4.4  Line 12058 of rad 0.129 links to 12057 of rad 0.054.  (no action taken)
     B1      X, Y, Z:  -28.5  43.47  -21.57
 
 
```
