## Supplementary material for "Automated Proofreading of Digitally Reconstructed Neural Morphology Enhances Accuracy, Scalability, and Standardization": Standardization and accuracy results: 720575940617433627.CNG.std

```
# Standardization file for /nmo_swc/Normalized/720575940617433627.CNG.swc created with StdSwc version 1.31 on 3/7/26.
#
# code   irregularity_description. (action taken)
#     irregularity_type     coordinates
#
4.2  Radius of line 83 at 0.033 <= 0.05.  (no action taken)
     B1      X, Y, Z:  -9.71  2.5  1.46
4.2  Radius of line 785 at 1.25E-4 <= 0.05.  (no action taken)
     B1      X, Y, Z:  -40.34  87.8  -15.05
4.2  Radius of line 936 at 1.25E-4 <= 0.05.  (no action taken)
     B1      X, Y, Z:  -38.43  95.05  -10.78
4.2  Radius of line 959 at 1.25E-4 <= 0.05.  (no action taken)
     B1      X, Y, Z:  -39.47  94.8  -10.1
4.2  Radius of line 1109 at 0.045 <= 0.05.  (no action taken)
     B1      X, Y, Z:  -51.74  109.33  -7.43
4.2  Radius of line 1114 at 1.25E-4 <= 0.05.  (no action taken)
     B1      X, Y, Z:  -52.03  109.24  -6.97
4.2  Radius of line 1188 at 0.049 <= 0.05.  (no action taken)
     B1      X, Y, Z:  -40.44  94.53  -14.86
4.2  Radius of line 1241 at 1.25E-4 <= 0.05.  (no action taken)
     B1      X, Y, Z:  -39.84  90.69  -14.58
4.3  Radius of line 1325 at 1.425 >= 5.0 stdevs above the mean.  (no action taken)
     B1      X, Y, Z:  -33.48  100.84  -13.14
4.3  Radius of line 1326 at 1.414 >= 5.0 stdevs above the mean.  (no action taken)
     B1      X, Y, Z:  -33.59  100.84  -13.06
4.2  Radius of line 1410 at 0.029 <= 0.05.  (no action taken)
     B1      X, Y, Z:  -42.58  105.67  -17.22
4.2  Radius of line 1519 at 1.25E-4 <= 0.05.  (no action taken)
     B1      X, Y, Z:  -44.81  103.89  -16.93
4.2  Radius of line 1559 at 0.045 <= 0.05.  (no action taken)
     B1      X, Y, Z:  -33.73  101.65  -13.48
4.2  Radius of line 1560 at 1.25E-4 <= 0.05.  (no action taken)
     B1      X, Y, Z:  -33.76  101.75  -13.62
4.2  Radius of line 1561 at 1.25E-4 <= 0.05.  (no action taken)
     B1      X, Y, Z:  -33.58  101.54  -13.45
4.2  Radius of line 1566 at 0.047 <= 0.05.  (no action taken)
     B1      X, Y, Z:  -34.36  100.36  -12.96
4.2  Radius of line 1602 at 1.25E-4 <= 0.05.  (no action taken)
     B1      X, Y, Z:  -36.73  103.39  -11.32
4.2  Radius of line 1667 at 1.25E-4 <= 0.05.  (no action taken)
     B1      X, Y, Z:  -40.14  106.75  -6.56
4.2  Radius of line 1717 at 0.045 <= 0.05.  (no action taken)
     B1      X, Y, Z:  -35.62  108.37  -13.31
4.2  Radius of line 1732 at 1.25E-4 <= 0.05.  (no action taken)
     B1      X, Y, Z:  -36.59  111.06  -14.27
4.2  Radius of line 2000 at 0.045 <= 0.05.  (no action taken)
     B1      X, Y, Z:  -50.74  117.45  -14.78
4.2  Radius of line 2360 at 1.25E-4 <= 0.05.  (no action taken)
     B1      X, Y, Z:  -55.88  112.53  -10.34
4.2  Radius of line 2364 at 1.25E-4 <= 0.05.  (no action taken)
     B1      X, Y, Z:  -55.89  112.91  -13.27
4.2  Radius of line 2369 at 1.25E-4 <= 0.05.  (no action taken)
     B1      X, Y, Z:  -54.74  111.99  -13.28
4.2  Radius of line 2434 at 1.25E-4 <= 0.05.  (no action taken)
     B1      X, Y, Z:  -59.31  114.85  -12.44
4.2  Radius of line 2919 at 1.25E-4 <= 0.05.  (no action taken)
     B1      X, Y, Z:  -56.97  118.96  -7.3
4.2  Radius of line 2930 at 0.047 <= 0.05.  (no action taken)
     B1      X, Y, Z:  -50.72  117.02  -7.66
4.2  Radius of line 2949 at 1.25E-4 <= 0.05.  (no action taken)
     B1      X, Y, Z:  -38.7  107.77  -14.92
4.2  Radius of line 2977 at 1.25E-4 <= 0.05.  (no action taken)
     B1      X, Y, Z:  -42.42  106.71  -14.44
4.2  Radius of line 3270 at 1.25E-4 <= 0.05.  (no action taken)
     B1      X, Y, Z:  -42.56  109.22  -13.62
4.2  Radius of line 3305 at 0.047 <= 0.05.  (no action taken)
     B1      X, Y, Z:  -36.41  104.82  -18.26
4.2  Radius of line 3310 at 0.05 <= 0.05.  (no action taken)
     B1      X, Y, Z:  -36.5  104.32  -18.63
4.2  Radius of line 3318 at 1.25E-4 <= 0.05.  (no action taken)
     B1      X, Y, Z:  -37.31  105.15  -16.51
4.2  Radius of line 3325 at 1.25E-4 <= 0.05.  (no action taken)
     B1      X, Y, Z:  -38.81  107.16  -14.85
4.2  Radius of line 3392 at 1.25E-4 <= 0.05.  (no action taken)
     B1      X, Y, Z:  -31.46  104.95  -11.06
4.2  Radius of line 3453 at 1.25E-4 <= 0.05.  (no action taken)
     B1      X, Y, Z:  -31.22  96.13  -14.57
4.2  Radius of line 3669 at 0.046 <= 0.05.  (no action taken)
     B1      X, Y, Z:  -47.6  98.67  -21.31
4.2  Radius of line 3683 at 1.25E-4 <= 0.05.  (no action taken)
     B1      X, Y, Z:  -45.43  100.06  -22.55
4.2  Radius of line 3699 at 1.25E-4 <= 0.05.  (no action taken)
     B1      X, Y, Z:  -47.94  94.89  -12.87
4.2  Radius of line 3749 at 0.026 <= 0.05.  (no action taken)
     B1      X, Y, Z:  -41.57  95.6  -9.06
4.2  Radius of line 3750 at 0.037 <= 0.05.  (no action taken)
     B1      X, Y, Z:  -41.43  95.57  -9.12
4.2  Radius of line 3941 at 1.25E-4 <= 0.05.  (no action taken)
     B1      X, Y, Z:  -44.8  98.22  -1.49
4.2  Radius of line 3985 at 1.25E-4 <= 0.05.  (no action taken)
     B1      X, Y, Z:  -49.88  100.0  3.01
4.2  Radius of line 4106 at 0.046 <= 0.05.  (no action taken)
     B1      X, Y, Z:  -45.53  90.33  -9.79
4.2  Radius of line 4149 at 0.039 <= 0.05.  (no action taken)
     B1      X, Y, Z:  -49.38  87.78  -11.08
4.2  Radius of line 4267 at 1.25E-4 <= 0.05.  (no action taken)
     B1      X, Y, Z:  -58.39  90.87  -6.56
4.2  Radius of line 4374 at 1.25E-4 <= 0.05.  (no action taken)
     B1      X, Y, Z:  -31.51  90.49  -16.52
4.2  Radius of line 4474 at 1.25E-4 <= 0.05.  (no action taken)
     B1      X, Y, Z:  -26.54  96.88  -25.53
4.2  Radius of line 4635 at 0.034 <= 0.05.  (no action taken)
     B1      X, Y, Z:  -24.21  102.1  -22.02
4.2  Radius of line 4681 at 0.037 <= 0.05.  (no action taken)
     B1      X, Y, Z:  -25.26  104.24  -19.4
4.2  Radius of line 4714 at 1.25E-4 <= 0.05.  (no action taken)
     B1      X, Y, Z:  -27.83  105.82  -22.94
4.2  Radius of line 4716 at 1.25E-4 <= 0.05.  (no action taken)
     B1      X, Y, Z:  -27.42  105.53  -23.4
4.2  Radius of line 4726 at 0.027 <= 0.05.  (no action taken)
     B1      X, Y, Z:  -25.17  104.94  -17.99
4.2  Radius of line 4727 at 1.25E-4 <= 0.05.  (no action taken)
     B1      X, Y, Z:  -25.07  104.94  -18.04
4.2  Radius of line 4729 at 0.02 <= 0.05.  (no action taken)
     B1      X, Y, Z:  -25.07  105.14  -18.08
4.2  Radius of line 4873 at 1.25E-4 <= 0.05.  (no action taken)
     B1      X, Y, Z:  -27.0  97.12  -24.99
4.2  Radius of line 4888 at 1.25E-4 <= 0.05.  (no action taken)
     B1      X, Y, Z:  -26.38  99.31  -23.27
4.2  Radius of line 5049 at 0.049 <= 0.05.  (no action taken)
     B1      X, Y, Z:  -35.64  91.77  -11.33
4.2  Radius of line 5103 at 1.25E-4 <= 0.05.  (no action taken)
     B1      X, Y, Z:  -35.74  85.47  -9.14
4.2  Radius of line 5483 at 1.25E-4 <= 0.05.  (no action taken)
     B1      X, Y, Z:  -96.43  80.18  -40.2
4.3  Radius of line 5631 at 1.789 >= 5.0 stdevs above the mean.  (no action taken)
     B1      X, Y, Z:  -121.71  90.01  -43.7
4.3  Radius of line 5632 at 1.687 >= 5.0 stdevs above the mean.  (no action taken)
     B1      X, Y, Z:  -121.7  90.15  -43.57
4.3  Radius of line 5633 at 1.623 >= 5.0 stdevs above the mean.  (no action taken)
     B1      X, Y, Z:  -121.7  90.18  -43.46
4.3  Radius of line 5634 at 1.568 >= 5.0 stdevs above the mean.  (no action taken)
     B1      X, Y, Z:  -121.7  90.26  -43.29
4.3  Radius of line 5635 at 1.564 >= 5.0 stdevs above the mean.  (no action taken)
     B1      X, Y, Z:  -121.6  90.32  -43.21
4.3  Radius of line 5636 at 1.435 >= 5.0 stdevs above the mean.  (no action taken)
     B1      X, Y, Z:  -121.6  90.34  -43.1
4.2  Radius of line 5782 at 1.25E-4 <= 0.05.  (no action taken)
     B1      X, Y, Z:  -113.54  73.62  -35.57
4.2  Radius of line 5807 at 0.045 <= 0.05.  (no action taken)
     B1      X, Y, Z:  -112.84  72.52  -32.6
4.2  Radius of line 5940 at 0.042 <= 0.05.  (no action taken)
     B1      X, Y, Z:  -100.08  68.08  -23.93
4.2  Radius of line 6082 at 1.25E-4 <= 0.05.  (no action taken)
     B1      X, Y, Z:  -106.39  65.99  -23.58
4.2  Radius of line 6084 at 0.043 <= 0.05.  (no action taken)
     B1      X, Y, Z:  -113.25  72.84  -32.42
4.2  Radius of line 6305 at 1.25E-4 <= 0.05.  (no action taken)
     B1      X, Y, Z:  -102.65  58.18  -29.96
4.2  Radius of line 6710 at 1.25E-4 <= 0.05.  (no action taken)
     B1      X, Y, Z:  -110.14  69.34  -46.21
4.2  Radius of line 6747 at 1.25E-4 <= 0.05.  (no action taken)
     B1      X, Y, Z:  -108.17  66.97  -44.09
4.2  Radius of line 6750 at 1.25E-4 <= 0.05.  (no action taken)
     B1      X, Y, Z:  -111.54  72.7  -36.1
4.2  Radius of line 6754 at 1.25E-4 <= 0.05.  (no action taken)
     B1      X, Y, Z:  -113.34  72.98  -35.63
4.2  Radius of line 7163 at 1.25E-4 <= 0.05.  (no action taken)
     B1      X, Y, Z:  -170.04  90.06  -13.21
4.2  Radius of line 7268 at 1.25E-4 <= 0.05.  (no action taken)
     B1      X, Y, Z:  -175.68  98.05  -20.29
4.2  Radius of line 7535 at 0.047 <= 0.05.  (no action taken)
     B1      X, Y, Z:  -179.31  94.16  -13.56
4.2  Radius of line 7780 at 1.25E-4 <= 0.05.  (no action taken)
     B1      X, Y, Z:  -182.81  94.58  -4.23
4.2  Radius of line 7788 at 1.25E-4 <= 0.05.  (no action taken)
     B1      X, Y, Z:  -152.41  93.65  -15.59
4.2  Radius of line 7899 at 0.029 <= 0.05.  (no action taken)
     B1      X, Y, Z:  -156.35  89.08  1.26
4.2  Radius of line 7906 at 1.25E-4 <= 0.05.  (no action taken)
     B1      X, Y, Z:  -157.05  88.39  2.3
4.2  Radius of line 7977 at 1.25E-4 <= 0.05.  (no action taken)
     B1      X, Y, Z:  -153.17  88.0  5.74
4.2  Radius of line 7993 at 0.019 <= 0.05.  (no action taken)
     B1      X, Y, Z:  -156.85  90.02  -0.26
4.2  Radius of line 8261 at 1.25E-4 <= 0.05.  (no action taken)
     B1      X, Y, Z:  -148.92  92.96  -2.94
4.2  Radius of line 8267 at 1.25E-4 <= 0.05.  (no action taken)
     B1      X, Y, Z:  -152.54  91.94  -3.07
4.2  Radius of line 8387 at 0.037 <= 0.05.  (no action taken)
     B1      X, Y, Z:  -168.23  92.74  -4.73
4.2  Radius of line 8428 at 1.25E-4 <= 0.05.  (no action taken)
     B1      X, Y, Z:  -168.83  91.31  -6.01
4.5  Radius of terminal line 8579 at 0.561 >= 5.0 stdevs above the mean.  (no action taken)
     B1      X, Y, Z:  -128.63  90.13  -25.01
4.2  Radius of line 8678 at 1.25E-4 <= 0.05.  (no action taken)
     B1      X, Y, Z:  -139.52  91.83  -13.47
4.2  Radius of line 8943 at 1.25E-4 <= 0.05.  (no action taken)
     B1      X, Y, Z:  -136.51  92.28  -12.56
4.2  Radius of line 9009 at 1.25E-4 <= 0.05.  (no action taken)
     B1      X, Y, Z:  -139.95  89.46  -8.73
4.2  Radius of line 9037 at 0.047 <= 0.05.  (no action taken)
     B1      X, Y, Z:  -142.14  91.5  -2.86
4.2  Radius of line 9197 at 1.25E-4 <= 0.05.  (no action taken)
     B1      X, Y, Z:  -144.66  89.51  5.71
4.2  Radius of line 9258 at 1.25E-4 <= 0.05.  (no action taken)
     B1      X, Y, Z:  -150.54  90.54  11.58
4.2  Radius of line 9423 at 1.25E-4 <= 0.05.  (no action taken)
     B1      X, Y, Z:  -121.89  82.03  -16.53
4.2  Radius of line 9660 at 1.25E-4 <= 0.05.  (no action taken)
     B1      X, Y, Z:  -116.85  75.59  -8.78
4.2  Radius of line 9828 at 1.25E-4 <= 0.05.  (no action taken)
     B1      X, Y, Z:  -118.6  80.74  -4.57
4.2  Radius of line 9918 at 1.25E-4 <= 0.05.  (no action taken)
     B1      X, Y, Z:  -121.48  84.35  4.32
4.2  Radius of line 10071 at 1.25E-4 <= 0.05.  (no action taken)
     B1      X, Y, Z:  -114.01  79.95  1.47
4.2  Radius of line 10080 at 1.25E-4 <= 0.05.  (no action taken)
     B1      X, Y, Z:  -116.52  78.01  -12.33
4.2  Radius of line 10130 at 1.25E-4 <= 0.05.  (no action taken)
     B1      X, Y, Z:  -115.32  75.07  -24.95
4.2  Radius of line 10190 at 1.25E-4 <= 0.05.  (no action taken)
     B1      X, Y, Z:  -110.17  71.21  -18.73
4.2  Radius of line 10238 at 0.041 <= 0.05.  (no action taken)
     B1      X, Y, Z:  -72.3  76.58  -28.89
4.2  Radius of line 10247 at 0.031 <= 0.05.  (no action taken)
     B1      X, Y, Z:  -41.15  34.06  2.12
4.2  Radius of line 10248 at 0.036 <= 0.05.  (no action taken)
     B1      X, Y, Z:  -40.8  33.2  2.22
4.2  Radius of line 10251 at 1.25E-4 <= 0.05.  (no action taken)
     B1      X, Y, Z:  -40.66  32.88  1.96
4.2  Radius of line 10253 at 1.25E-4 <= 0.05.  (no action taken)
     B1      X, Y, Z:  -37.57  27.21  1.33
4.2  Radius of line 10262 at 1.25E-4 <= 0.05.  (no action taken)
     B1      X, Y, Z:  -17.92  2.44  -0.82
4.2  Radius of line 10268 at 0.034 <= 0.05.  (no action taken)
     B1      X, Y, Z:  -18.21  2.99  -0.56
4.2  Radius of line 10273 at 0.025 <= 0.05.  (no action taken)
     B1      X, Y, Z:  -11.64  2.4  1.0
4.2  Radius of line 10277 at 1.25E-4 <= 0.05.  (no action taken)
     B1      X, Y, Z:  -10.89  2.25  1.02
4.2  Radius of line 10287 at 1.25E-4 <= 0.05.  (no action taken)
     B1      X, Y, Z:  -8.93  1.8  1.19
4.2  Radius of line 10291 at 0.048 <= 0.05.  (no action taken)
     B1      X, Y, Z:  -10.94  2.65  1.38
2.5  Length of segment ending at point 96 <= 0.1 at 0.0592.  (no action taken)
     B1      X, Y, Z:  -10.7  2.24  1.09
2.5  Length of segment ending at point 97 <= 0.1 at 0.064.  (no action taken)
     B1      X, Y, Z:  -10.76  2.25  1.07
2.4  Length of segment ending at point 599 >= 6.0 stdevs above mean at 1.8697.  (no action taken)
     B1      X, Y, Z:  -50.39  70.69  -8.88
2.4  Length of segment ending at point 756 >= 6.0 stdevs above mean at 1.3626.  (no action taken)
     B1      X, Y, Z:  -41.51  85.02  -13.42
2.4  Length of segment ending at point 873 >= 6.0 stdevs above mean at 1.2027.  (no action taken)
     B1      X, Y, Z:  -38.13  90.11  -13.25
2.5  Length of segment ending at point 895 <= 0.1 at 0.09.  (no action taken)
     B1      X, Y, Z:  -36.78  91.82  -12.92
2.5  Length of segment ending at point 896 <= 0.1 at 0.0825.  (no action taken)
     B1      X, Y, Z:  -36.84  91.86  -12.88
2.4  Length of segment ending at point 897 >= 6.0 stdevs above mean at 1.2867.  (no action taken)
     B1      X, Y, Z:  -36.7  91.64  -11.62
2.5  Length of segment ending at point 982 <= 0.1 at 0.1.  (no action taken)
     B1      X, Y, Z:  -41.57  98.1  -12.38
2.4  Length of segment ending at point 1260 >= 6.0 stdevs above mean at 1.3634.  (no action taken)
     B1      X, Y, Z:  -35.6  91.45  -14.16
2.4  Length of segment ending at point 1336 >= 6.0 stdevs above mean at 1.5679.  (no action taken)
     B1      X, Y, Z:  -34.8  101.95  -14.15
2.4  Length of segment ending at point 1557 >= 6.0 stdevs above mean at 1.5326.  (no action taken)
     B1      X, Y, Z:  -33.7  101.45  -13.22
2.4  Length of segment ending at point 1675 >= 6.0 stdevs above mean at 1.8208.  (no action taken)
     B1      X, Y, Z:  -32.63  102.64  -14.18
2.4  Length of segment ending at point 1763 >= 6.0 stdevs above mean at 1.2523.  (no action taken)
     B1      X, Y, Z:  -39.82  114.58  -14.58
2.4  Length of segment ending at point 1838 >= 6.0 stdevs above mean at 1.3195.  (no action taken)
     B1      X, Y, Z:  -41.91  112.73  -23.6
2.4  Length of segment ending at point 1907 >= 6.0 stdevs above mean at 1.0946.  (no action taken)
     B1      X, Y, Z:  -44.21  115.41  -16.36
2.4  Length of segment ending at point 1958 >= 6.0 stdevs above mean at 1.1809.  (no action taken)
     B1      X, Y, Z:  -48.43  115.54  -16.15
2.5  Length of segment ending at point 2332 <= 0.1 at 0.0539.  (no action taken)
     B1      X, Y, Z:  -55.61  113.19  -13.56
2.5  Length of segment ending at point 2333 <= 0.1 at 0.051.  (no action taken)
     B1      X, Y, Z:  -55.6  113.19  -13.51
2.4  Length of segment ending at point 2334 >= 6.0 stdevs above mean at 1.0999.  (no action taken)
     B1      X, Y, Z:  -55.81  112.9  -14.55
2.4  Length of segment ending at point 2370 >= 6.0 stdevs above mean at 1.2245.  (no action taken)
     B1      X, Y, Z:  -56.78  113.71  -14.07
2.4  Length of segment ending at point 2452 >= 6.0 stdevs above mean at 1.5295.  (no action taken)
     B1      X, Y, Z:  -40.89  115.5  -13.99
2.4  Length of segment ending at point 2453 >= 6.0 stdevs above mean at 1.2399.  (no action taken)
     B1      X, Y, Z:  -41.82  116.3  -13.81
2.4  Length of segment ending at point 2935 >= 6.0 stdevs above mean at 1.317.  (no action taken)
     B1      X, Y, Z:  -36.98  108.76  -15.08
2.4  Length of segment ending at point 3406 >= 6.0 stdevs above mean at 1.0959.  (no action taken)
     B1      X, Y, Z:  -35.04  97.98  -14.71
2.5  Length of segment ending at point 3769 <= 0.1 at 0.0812.  (no action taken)
     B1      X, Y, Z:  -40.36  96.61  -6.48
2.5  Length of segment ending at point 3770 <= 0.1 at 0.0831.  (no action taken)
     B1      X, Y, Z:  -40.32  96.59  -6.41
2.4  Length of segment ending at point 3885 >= 6.0 stdevs above mean at 1.2678.  (no action taken)
     B1      X, Y, Z:  -41.25  97.06  -5.67
2.4  Length of segment ending at point 4019 >= 6.0 stdevs above mean at 1.8225.  (no action taken)
     B1      X, Y, Z:  -35.4  94.93  -14.46
2.5  Length of segment ending at point 4081 <= 0.1 at 0.0812.  (no action taken)
     B1      X, Y, Z:  -42.26  90.53  -11.04
2.5  Length of segment ending at point 4082 <= 0.1 at 0.0849.  (no action taken)
     B1      X, Y, Z:  -42.34  90.51  -11.02
2.4  Length of segment ending at point 4281 >= 6.0 stdevs above mean at 1.4052.  (no action taken)
     B1      X, Y, Z:  -32.86  94.47  -15.74
2.4  Length of segment ending at point 4469 >= 6.0 stdevs above mean at 1.0933.  (no action taken)
     B1      X, Y, Z:  -27.4  96.65  -25.33
2.4  Length of segment ending at point 4874 >= 6.0 stdevs above mean at 1.4503.  (no action taken)
     B1      X, Y, Z:  -26.72  98.51  -23.8
2.4  Length of segment ending at point 4945 >= 6.0 stdevs above mean at 1.1104.  (no action taken)
     B1      X, Y, Z:  -34.52  92.81  -15.82
2.4  Length of segment ending at point 5050 >= 6.0 stdevs above mean at 1.2241.  (no action taken)
     B1      X, Y, Z:  -36.49  88.35  -11.43
2.4  Length of segment ending at point 6047 >= 6.0 stdevs above mean at 1.1814.  (no action taken)
     B1      X, Y, Z:  -106.19  66.49  -22.94
2.4  Length of segment ending at point 6122 >= 6.0 stdevs above mean at 1.3475.  (no action taken)
     B1      X, Y, Z:  -109.14  70.38  -38.7
2.4  Length of segment ending at point 6362 >= 6.0 stdevs above mean at 1.614.  (no action taken)
     B1      X, Y, Z:  -106.32  60.19  -40.41
2.4  Length of segment ending at point 6370 >= 6.0 stdevs above mean at 1.5565.  (no action taken)
     B1      X, Y, Z:  -105.24  58.76  -39.98
2.4  Length of segment ending at point 6463 >= 6.0 stdevs above mean at 1.126.  (no action taken)
     B1      X, Y, Z:  -100.08  53.6  -39.57
2.4  Length of segment ending at point 6674 >= 6.0 stdevs above mean at 1.1051.  (no action taken)
     B1      X, Y, Z:  -106.68  63.8  -49.12
2.4  Length of segment ending at point 6755 >= 6.0 stdevs above mean at 2.5128.  (no action taken)
     B1      X, Y, Z:  -123.09  92.01  -43.06
2.4  Length of segment ending at point 6835 >= 6.0 stdevs above mean at 1.301.  (no action taken)
     B1      X, Y, Z:  -132.33  100.13  -42.19
2.4  Length of segment ending at point 6857 >= 6.0 stdevs above mean at 1.4478.  (no action taken)
     B1      X, Y, Z:  -133.64  100.76  -38.07
2.4  Length of segment ending at point 7041 >= 6.0 stdevs above mean at 1.1612.  (no action taken)
     B1      X, Y, Z:  -152.01  93.65  -14.67
2.4  Length of segment ending at point 7129 >= 6.0 stdevs above mean at 1.2069.  (no action taken)
     B1      X, Y, Z:  -166.11  92.3  -12.84
2.5  Length of segment ending at point 7208 <= 0.1 at 0.098.  (no action taken)
     B1      X, Y, Z:  -172.94  96.05  -18.53
2.4  Length of segment ending at point 7227 >= 6.0 stdevs above mean at 1.1439.  (no action taken)
     B1      X, Y, Z:  -174.46  98.56  -18.7
2.4  Length of segment ending at point 7246 >= 6.0 stdevs above mean at 1.3111.  (no action taken)
     B1      X, Y, Z:  -175.18  97.52  -20.79
2.4  Length of segment ending at point 7378 >= 6.0 stdevs above mean at 1.319.  (no action taken)
     B1      X, Y, Z:  -164.11  95.04  -13.81
2.4  Length of segment ending at point 7569 >= 6.0 stdevs above mean at 1.2964.  (no action taken)
     B1      X, Y, Z:  -182.99  96.01  -12.77
2.4  Length of segment ending at point 7593 >= 6.0 stdevs above mean at 1.1259.  (no action taken)
     B1      X, Y, Z:  -182.4  96.58  -11.15
2.4  Length of segment ending at point 7654 >= 6.0 stdevs above mean at 1.2078.  (no action taken)
     B1      X, Y, Z:  -178.42  93.67  -6.86
2.4  Length of segment ending at point 7670 >= 6.0 stdevs above mean at 1.653.  (no action taken)
     B1      X, Y, Z:  -178.52  92.7  -4.44
2.5  Length of segment ending at point 7726 <= 0.1 at 0.0949.  (no action taken)
     B1      X, Y, Z:  -178.71  94.92  -6.08
2.4  Length of segment ending at point 7789 >= 6.0 stdevs above mean at 1.1646.  (no action taken)
     B1      X, Y, Z:  -152.61  93.04  -13.88
2.4  Length of segment ending at point 8205 >= 6.0 stdevs above mean at 1.1032.  (no action taken)
     B1      X, Y, Z:  -164.45  89.26  -0.35
2.5  Length of segment ending at point 8261 <= 0.1 at 0.1.  (no action taken)
     B1      X, Y, Z:  -148.92  92.96  -2.94
2.4  Length of segment ending at point 8497 >= 6.0 stdevs above mean at 1.7403.  (no action taken)
     B1      X, Y, Z:  -131.83  99.75  -39.12
2.4  Length of segment ending at point 8576 >= 6.0 stdevs above mean at 1.1078.  (no action taken)
     B1      X, Y, Z:  -128.73  90.65  -25.3
2.4  Length of segment ending at point 8580 >= 6.0 stdevs above mean at 1.3236.  (no action taken)
     B1      X, Y, Z:  -129.32  91.44  -25.53
2.4  Length of segment ending at point 8671 >= 6.0 stdevs above mean at 1.4592.  (no action taken)
     B1      X, Y, Z:  -139.02  91.81  -13.72
2.4  Length of segment ending at point 8833 >= 6.0 stdevs above mean at 1.2105.  (no action taken)
     B1      X, Y, Z:  -130.98  87.35  -1.52
2.4  Length of segment ending at point 8858 >= 6.0 stdevs above mean at 1.1954.  (no action taken)
     B1      X, Y, Z:  -127.95  86.77  0.94
2.4  Length of segment ending at point 8888 >= 6.0 stdevs above mean at 1.2003.  (no action taken)
     B1      X, Y, Z:  -128.57  87.32  4.7
2.4  Length of segment ending at point 8992 >= 6.0 stdevs above mean at 1.1209.  (no action taken)
     B1      X, Y, Z:  -141.94  90.71  -7.7
2.5  Length of segment ending at point 8996 <= 0.1 at 0.0943.  (no action taken)
     B1      X, Y, Z:  -141.54  90.16  -8.2
2.4  Length of segment ending at point 9069 >= 6.0 stdevs above mean at 1.2959.  (no action taken)
     B1      X, Y, Z:  -139.52  91.5  1.36
2.4  Length of segment ending at point 9164 >= 6.0 stdevs above mean at 1.6379.  (no action taken)
     B1      X, Y, Z:  -144.14  90.91  3.89
2.4  Length of segment ending at point 9329 >= 6.0 stdevs above mean at 1.4887.  (no action taken)
     B1      X, Y, Z:  -128.54  89.35  -24.6
2.4  Length of segment ending at point 9434 >= 6.0 stdevs above mean at 1.403.  (no action taken)
     B1      X, Y, Z:  -124.58  83.99  -22.4
2.5  Length of segment ending at point 9570 <= 0.1 at 0.0141.  (no action taken)
     B1      X, Y, Z:  -116.44  76.71  -11.96
2.5  Length of segment ending at point 9571 <= 0.1 at 0.0173.  (no action taken)
     B1      X, Y, Z:  -116.45  76.7  -11.97
2.5  Length of segment ending at point 9572 <= 0.1 at 0.0436.  (no action taken)
     B1      X, Y, Z:  -116.48  76.67  -11.98
2.5  Length of segment ending at point 9573 <= 0.1 at 0.0872.  (no action taken)
     B1      X, Y, Z:  -116.54  76.61  -12.0
2.4  Length of segment ending at point 9574 >= 6.0 stdevs above mean at 1.1286.  (no action taken)
     B1      X, Y, Z:  -115.43  76.65  -12.2
2.4  Length of segment ending at point 9664 >= 6.0 stdevs above mean at 1.1217.  (no action taken)
     B1      X, Y, Z:  -116.02  77.84  -11.25
2.4  Length of segment ending at point 9796 >= 6.0 stdevs above mean at 1.1064.  (no action taken)
     B1      X, Y, Z:  -116.71  79.21  -6.84
2.4  Length of segment ending at point 10162 >= 6.0 stdevs above mean at 1.1511.  (no action taken)
     B1      X, Y, Z:  -111.15  74.03  -20.17
2.4  Length of segment ending at point 10209 >= 6.0 stdevs above mean at 1.1652.  (no action taken)
     B1      X, Y, Z:  -115.41  78.01  -25.44
2.7  Line 3030 of rad 0.176 is an included side branch.  (no action taken)
     B1      X, Y, Z:  -49.02  103.75  -13.62
4.4  Line 599 of rad 1.257 links to 598 of rad 0.318.  (no action taken)
     B1      X, Y, Z:  -50.39  70.69  -8.88
4.4  Line 938 of rad 0.172 links to 937 of rad 0.085.  (no action taken)
     B1      X, Y, Z:  -37.85  93.64  -12.14
4.4  Line 1490 of rad 0.413 links to 1489 of rad 0.168.  (no action taken)
     B1      X, Y, Z:  -44.25  103.8  -16.93
4.4  Line 1549 of rad 0.14 links to 1548 of rad 0.058.  (no action taken)
     B1      X, Y, Z:  -41.41  105.27  -16.38
4.4  Line 1733 of rad 0.22 links to 1732 of rad 1.25E-4.  (no action taken)
     B1      X, Y, Z:  -36.62  111.17  -14.23
4.4  Line 1740 of rad 0.2 links to 1739 of rad 0.054.  (no action taken)
     B1      X, Y, Z:  -35.88  111.36  -15.07
4.4  Line 1763 of rad 1.29 links to 1762 of rad 0.644.  (no action taken)
     B1      X, Y, Z:  -39.82  114.58  -14.58
4.4  Line 1788 of rad 0.798 links to 1787 of rad 0.384.  (no action taken)
     B1      X, Y, Z:  -43.2  115.19  -16.72
4.4  Line 1824 of rad 0.684 links to 1823 of rad 0.338.  (no action taken)
     B1      X, Y, Z:  -42.93  113.53  -22.69
4.4  Line 2082 of rad 0.203 links to 2081 of rad 0.101.  (no action taken)
     B1      X, Y, Z:  -52.37  109.84  -18.98
4.4  Line 2555 of rad 0.864 links to 2554 of rad 0.43.  (no action taken)
     B1      X, Y, Z:  -55.19  122.91  -12.59
4.4  Line 2600 of rad 0.253 links to 2599 of rad 0.119.  (no action taken)
     B1      X, Y, Z:  -62.08  121.98  -10.21
4.4  Line 3268 of rad 0.183 links to 3267 of rad 0.076.  (no action taken)
     B1      X, Y, Z:  -42.35  109.02  -13.57
4.4  Line 3306 of rad 0.101 links to 3305 of rad 0.047.  (no action taken)
     B1      X, Y, Z:  -36.37  104.73  -18.38
4.4  Line 3319 of rad 0.063 links to 3318 of rad 1.25E-4.  (no action taken)
     B1      X, Y, Z:  -37.26  105.15  -16.6
4.4  Line 3401 of rad 0.177 links to 3400 of rad 0.083.  (no action taken)
     B1      X, Y, Z:  -31.82  102.64  -12.64
4.4  Line 3745 of rad 0.292 links to 3744 of rad 0.056.  (no action taken)
     B1      X, Y, Z:  -43.15  95.46  -9.55
4.4  Line 3989 of rad 0.361 links to 3988 of rad 0.146.  (no action taken)
     B1      X, Y, Z:  -39.97  96.4  -6.45
4.4  Line 4636 of rad 0.103 links to 4635 of rad 0.034.  (no action taken)
     B1      X, Y, Z:  -24.46  102.1  -21.95
4.4  Line 4728 of rad 0.067 links to 4727 of rad 1.25E-4.  (no action taken)
     B1      X, Y, Z:  -24.98  105.05  -18.13
4.4  Line 5071 of rad 0.262 links to 5070 of rad 0.112.  (no action taken)
     B1      X, Y, Z:  -35.95  86.58  -9.31
4.4  Line 5108 of rad 0.182 links to 5107 of rad 0.063.  (no action taken)
     B1      X, Y, Z:  -38.87  87.83  -11.82
4.4  Line 5191 of rad 0.249 links to 5190 of rad 0.075.  (no action taken)
     B1      X, Y, Z:  -56.38  70.0  -16.25
4.4  Line 6122 of rad 0.84 links to 6121 of rad 0.368.  (no action taken)
     B1      X, Y, Z:  -109.14  70.38  -38.7
4.4  Line 6136 of rad 0.718 links to 6135 of rad 0.328.  (no action taken)
     B1      X, Y, Z:  -108.36  68.16  -37.68
4.4  Line 6362 of rad 1.096 links to 6361 of rad 0.298.  (no action taken)
     B1      X, Y, Z:  -106.32  60.19  -40.41
4.4  Line 6835 of rad 1.336 links to 6834 of rad 0.596.  (no action taken)
     B1      X, Y, Z:  -132.33  100.13  -42.19
4.4  Line 8337 of rad 0.138 links to 8336 of rad 0.056.  (no action taken)
     B1      X, Y, Z:  -164.83  90.8  -6.27
4.4  Line 8370 of rad 0.295 links to 8369 of rad 0.128.  (no action taken)
     B1      X, Y, Z:  -166.95  90.61  -5.56
4.4  Line 8498 of rad 0.25 links to 8497 of rad 0.087.  (no action taken)
     B1      X, Y, Z:  -131.74  99.54  -39.26
4.4  Line 8909 of rad 0.224 links to 8908 of rad 0.096.  (no action taken)
     B1      X, Y, Z:  -127.17  86.53  6.78
4.4  Line 8932 of rad 0.181 links to 8931 of rad 0.089.  (no action taken)
     B1      X, Y, Z:  -128.08  85.85  -0.48
4.4  Line 9908 of rad 0.235 links to 9907 of rad 0.112.  (no action taken)
     B1      X, Y, Z:  -121.47  85.19  5.36
4.4  Line 10249 of rad 0.145 links to 10248 of rad 0.036.  (no action taken)
     B1      X, Y, Z:  -40.73  33.07  2.18
4.4  Line 10270 of rad 0.139 links to 10269 of rad 0.051.  (no action taken)
     B1      X, Y, Z:  -14.5  2.09  0.17
4.4  Line 10274 of rad 0.101 links to 10273 of rad 0.025.  (no action taken)
     B1      X, Y, Z:  -11.75  2.51  1.03
4.4  Line 10285 of rad 0.119 links to 10284 of rad 0.057.  (no action taken)
     B1      X, Y, Z:  -9.06  1.8  0.93
 
 
```
