## Supplementary material for "Automated Proofreading of Digitally Reconstructed Neural Morphology Enhances Accuracy, Scalability, and Standardization": Standardization and accuracy results: 720575940617440395.CNG.std

```
# Standardization file for /nmo_swc/Normalized/720575940617440395.CNG.swc created with StdSwc version 1.31 on 3/7/26.
#
# code   irregularity_description. (action taken)
#     irregularity_type     coordinates
#
4.2  Radius of line 69 at 0.047 <= 0.05.  (no action taken)
     B1      X, Y, Z:  2.04  4.94  -2.32
4.2  Radius of line 312 at 1.25E-4 <= 0.05.  (no action taken)
     B1      X, Y, Z:  6.37  13.73  -4.18
4.3  Radius of line 345 at 1.39 >= 5.0 stdevs above the mean.  (no action taken)
     B1      X, Y, Z:  10.99  23.64  6.56
4.3  Radius of line 365 at 0.961 >= 5.0 stdevs above the mean.  (no action taken)
     B1      X, Y, Z:  15.02  26.67  8.7
4.3  Radius of line 409 at 0.97 >= 5.0 stdevs above the mean.  (no action taken)
     B1      X, Y, Z:  19.64  30.7  5.33
4.3  Radius of line 410 at 1.031 >= 5.0 stdevs above the mean.  (no action taken)
     B1      X, Y, Z:  19.73  30.7  5.42
4.2  Radius of line 441 at 1.25E-4 <= 0.05.  (no action taken)
     B1      X, Y, Z:  20.2  23.91  6.91
4.2  Radius of line 485 at 1.25E-4 <= 0.05.  (no action taken)
     B1      X, Y, Z:  24.5  25.59  8.27
4.2  Radius of line 518 at 0.025 <= 0.05.  (no action taken)
     B1      X, Y, Z:  21.7  23.05  6.74
4.2  Radius of line 533 at 1.25E-4 <= 0.05.  (no action taken)
     B1      X, Y, Z:  21.63  23.98  6.53
4.2  Radius of line 545 at 1.25E-4 <= 0.05.  (no action taken)
     B1      X, Y, Z:  21.07  26.87  6.94
4.2  Radius of line 579 at 0.035 <= 0.05.  (no action taken)
     B1      X, Y, Z:  24.04  19.69  6.05
4.2  Radius of line 648 at 1.25E-4 <= 0.05.  (no action taken)
     B1      X, Y, Z:  20.29  20.08  9.37
4.2  Radius of line 719 at 1.25E-4 <= 0.05.  (no action taken)
     B1      X, Y, Z:  24.03  28.28  3.04
4.2  Radius of line 729 at 0.047 <= 0.05.  (no action taken)
     B1      X, Y, Z:  23.12  26.3  2.1
4.2  Radius of line 738 at 1.25E-4 <= 0.05.  (no action taken)
     B1      X, Y, Z:  23.07  27.08  2.5
4.2  Radius of line 754 at 1.25E-4 <= 0.05.  (no action taken)
     B1      X, Y, Z:  20.91  24.05  2.24
4.2  Radius of line 769 at 1.25E-4 <= 0.05.  (no action taken)
     B1      X, Y, Z:  22.69  28.71  1.97
4.2  Radius of line 884 at 1.25E-4 <= 0.05.  (no action taken)
     B1      X, Y, Z:  28.21  37.02  -8.47
4.2  Radius of line 943 at 0.034 <= 0.05.  (no action taken)
     B1      X, Y, Z:  29.41  33.53  -17.66
4.2  Radius of line 981 at 0.048 <= 0.05.  (no action taken)
     B1      X, Y, Z:  32.99  33.02  -16.41
4.2  Radius of line 1015 at 1.25E-4 <= 0.05.  (no action taken)
     B1      X, Y, Z:  35.15  34.17  -20.0
4.2  Radius of line 1024 at 0.028 <= 0.05.  (no action taken)
     B1      X, Y, Z:  34.85  32.78  -16.28
4.2  Radius of line 1032 at 1.25E-4 <= 0.05.  (no action taken)
     B1      X, Y, Z:  32.46  33.85  -18.84
4.2  Radius of line 1039 at 0.031 <= 0.05.  (no action taken)
     B1      X, Y, Z:  27.44  34.39  -18.44
4.2  Radius of line 1103 at 1.25E-4 <= 0.05.  (no action taken)
     B1      X, Y, Z:  23.77  33.46  -20.05
4.2  Radius of line 1128 at 0.041 <= 0.05.  (no action taken)
     B1      X, Y, Z:  22.97  34.37  -21.47
4.2  Radius of line 1168 at 1.25E-4 <= 0.05.  (no action taken)
     B1      X, Y, Z:  27.87  33.91  -2.86
4.2  Radius of line 1171 at 0.039 <= 0.05.  (no action taken)
     B1      X, Y, Z:  26.26  32.06  -4.98
4.2  Radius of line 1176 at 0.04 <= 0.05.  (no action taken)
     B1      X, Y, Z:  21.46  27.33  2.35
4.2  Radius of line 1178 at 0.038 <= 0.05.  (no action taken)
     B1      X, Y, Z:  21.83  25.56  3.88
4.2  Radius of line 1180 at 1.25E-4 <= 0.05.  (no action taken)
     B1      X, Y, Z:  20.33  25.95  4.64
4.2  Radius of line 1185 at 1.25E-4 <= 0.05.  (no action taken)
     B1      X, Y, Z:  19.93  26.84  8.01
4.2  Radius of line 1306 at 1.25E-4 <= 0.05.  (no action taken)
     B1      X, Y, Z:  23.62  35.55  6.06
4.2  Radius of line 1327 at 0.03 <= 0.05.  (no action taken)
     B1      X, Y, Z:  25.23  35.21  4.31
4.2  Radius of line 1461 at 1.25E-4 <= 0.05.  (no action taken)
     B1      X, Y, Z:  19.59  29.57  16.51
4.2  Radius of line 1505 at 1.25E-4 <= 0.05.  (no action taken)
     B1      X, Y, Z:  22.84  25.93  16.25
4.2  Radius of line 1545 at 1.25E-4 <= 0.05.  (no action taken)
     B1      X, Y, Z:  22.34  29.24  20.24
4.2  Radius of line 1564 at 1.25E-4 <= 0.05.  (no action taken)
     B1      X, Y, Z:  23.52  28.2  18.2
4.2  Radius of line 1565 at 0.038 <= 0.05.  (no action taken)
     B1      X, Y, Z:  23.61  28.06  18.29
4.2  Radius of line 1679 at 1.25E-4 <= 0.05.  (no action taken)
     B1      X, Y, Z:  19.11  36.94  16.37
4.2  Radius of line 1693 at 1.25E-4 <= 0.05.  (no action taken)
     B1      X, Y, Z:  18.22  35.83  16.84
4.2  Radius of line 1780 at 1.25E-4 <= 0.05.  (no action taken)
     B1      X, Y, Z:  13.65  41.62  14.51
4.2  Radius of line 1814 at 0.018 <= 0.05.  (no action taken)
     B1      X, Y, Z:  13.9  38.53  19.13
4.2  Radius of line 1830 at 1.25E-4 <= 0.05.  (no action taken)
     B1      X, Y, Z:  18.06  40.02  14.54
4.2  Radius of line 1845 at 1.25E-4 <= 0.05.  (no action taken)
     B1      X, Y, Z:  20.34  40.4  15.38
4.2  Radius of line 1892 at 1.25E-4 <= 0.05.  (no action taken)
     B1      X, Y, Z:  22.98  36.82  8.62
4.2  Radius of line 1901 at 0.037 <= 0.05.  (no action taken)
     B1      X, Y, Z:  23.23  38.32  8.51
4.2  Radius of line 1921 at 1.25E-4 <= 0.05.  (no action taken)
     B1      X, Y, Z:  23.51  40.87  7.72
4.2  Radius of line 1976 at 1.25E-4 <= 0.05.  (no action taken)
     B1      X, Y, Z:  24.99  33.89  9.89
4.2  Radius of line 2078 at 1.25E-4 <= 0.05.  (no action taken)
     B1      X, Y, Z:  23.99  45.76  14.83
4.2  Radius of line 2097 at 0.049 <= 0.05.  (no action taken)
     B1      X, Y, Z:  23.29  41.72  15.85
4.2  Radius of line 2127 at 1.25E-4 <= 0.05.  (no action taken)
     B1      X, Y, Z:  25.24  40.87  15.35
4.2  Radius of line 2138 at 0.04 <= 0.05.  (no action taken)
     B1      X, Y, Z:  24.86  41.45  15.08
4.2  Radius of line 2198 at 1.25E-4 <= 0.05.  (no action taken)
     B1      X, Y, Z:  24.75  34.09  18.62
4.2  Radius of line 2247 at 1.25E-4 <= 0.05.  (no action taken)
     B1      X, Y, Z:  27.9  27.04  17.41
4.2  Radius of line 2378 at 1.25E-4 <= 0.05.  (no action taken)
     B1      X, Y, Z:  8.14  29.49  20.62
4.2  Radius of line 2457 at 0.033 <= 0.05.  (no action taken)
     B1      X, Y, Z:  13.87  43.09  14.86
4.2  Radius of line 2484 at 1.25E-4 <= 0.05.  (no action taken)
     B1      X, Y, Z:  28.61  39.3  18.07
4.2  Radius of line 2597 at 0.05 <= 0.05.  (no action taken)
     B1      X, Y, Z:  31.27  35.03  9.87
4.2  Radius of line 2600 at 1.25E-4 <= 0.05.  (no action taken)
     B1      X, Y, Z:  30.56  34.56  11.01
4.2  Radius of line 2602 at 0.048 <= 0.05.  (no action taken)
     B1      X, Y, Z:  30.04  33.97  11.59
4.2  Radius of line 2624 at 1.25E-4 <= 0.05.  (no action taken)
     B1      X, Y, Z:  31.29  35.13  10.62
4.2  Radius of line 2642 at 1.25E-4 <= 0.05.  (no action taken)
     B1      X, Y, Z:  32.78  35.79  11.51
4.2  Radius of line 2685 at 1.25E-4 <= 0.05.  (no action taken)
     B1      X, Y, Z:  34.3  37.18  13.85
4.2  Radius of line 2695 at 1.25E-4 <= 0.05.  (no action taken)
     B1      X, Y, Z:  35.16  35.71  13.64
4.2  Radius of line 2744 at 1.25E-4 <= 0.05.  (no action taken)
     B1      X, Y, Z:  38.21  38.29  13.47
4.2  Radius of line 2763 at 1.25E-4 <= 0.05.  (no action taken)
     B1      X, Y, Z:  39.84  34.78  13.52
4.2  Radius of line 2856 at 0.041 <= 0.05.  (no action taken)
     B1      X, Y, Z:  43.35  37.75  5.48
4.2  Radius of line 2880 at 1.25E-4 <= 0.05.  (no action taken)
     B1      X, Y, Z:  44.54  36.63  8.47
4.2  Radius of line 2917 at 1.25E-4 <= 0.05.  (no action taken)
     B1      X, Y, Z:  44.78  34.47  6.92
4.2  Radius of line 2960 at 0.05 <= 0.05.  (no action taken)
     B1      X, Y, Z:  48.2  34.07  5.64
4.2  Radius of line 3086 at 1.25E-4 <= 0.05.  (no action taken)
     B1      X, Y, Z:  44.21  29.82  -4.5
4.2  Radius of line 3151 at 1.25E-4 <= 0.05.  (no action taken)
     B1      X, Y, Z:  40.5  27.85  -9.0
4.2  Radius of line 3173 at 0.031 <= 0.05.  (no action taken)
     B1      X, Y, Z:  38.35  27.87  -11.67
4.2  Radius of line 3180 at 1.25E-4 <= 0.05.  (no action taken)
     B1      X, Y, Z:  37.17  28.55  -11.93
4.2  Radius of line 3186 at 1.25E-4 <= 0.05.  (no action taken)
     B1      X, Y, Z:  40.81  28.07  -9.78
4.2  Radius of line 3190 at 1.25E-4 <= 0.05.  (no action taken)
     B1      X, Y, Z:  44.29  28.92  -8.42
4.2  Radius of line 3208 at 1.25E-4 <= 0.05.  (no action taken)
     B1      X, Y, Z:  44.5  29.32  -10.83
4.2  Radius of line 3210 at 1.25E-4 <= 0.05.  (no action taken)
     B1      X, Y, Z:  46.15  28.9  -7.7
4.2  Radius of line 3227 at 1.25E-4 <= 0.05.  (no action taken)
     B1      X, Y, Z:  41.74  34.5  9.64
4.2  Radius of line 3229 at 1.25E-4 <= 0.05.  (no action taken)
     B1      X, Y, Z:  40.84  34.13  11.01
4.2  Radius of line 3332 at 1.25E-4 <= 0.05.  (no action taken)
     B1      X, Y, Z:  33.88  27.41  6.49
4.2  Radius of line 3367 at 1.25E-4 <= 0.05.  (no action taken)
     B1      X, Y, Z:  30.63  28.15  9.93
4.2  Radius of line 3407 at 1.25E-4 <= 0.05.  (no action taken)
     B1      X, Y, Z:  34.5  27.85  6.65
4.2  Radius of line 3434 at 1.25E-4 <= 0.05.  (no action taken)
     B1      X, Y, Z:  39.43  27.51  5.77
4.3  Radius of line 3438 at 0.96 >= 5.0 stdevs above the mean.  (no action taken)
     B1      X, Y, Z:  38.57  29.51  5.4
4.2  Radius of line 3543 at 1.25E-4 <= 0.05.  (no action taken)
     B1      X, Y, Z:  38.7  25.17  0.88
4.2  Radius of line 3574 at 1.25E-4 <= 0.05.  (no action taken)
     B1      X, Y, Z:  38.25  24.4  -2.79
4.2  Radius of line 3578 at 1.25E-4 <= 0.05.  (no action taken)
     B1      X, Y, Z:  40.65  26.61  0.45
4.2  Radius of line 3583 at 0.05 <= 0.05.  (no action taken)
     B1      X, Y, Z:  38.54  26.58  1.12
4.2  Radius of line 3617 at 0.032 <= 0.05.  (no action taken)
     B1      X, Y, Z:  40.0  27.41  3.19
4.2  Radius of line 3619 at 1.25E-4 <= 0.05.  (no action taken)
     B1      X, Y, Z:  39.95  26.84  3.61
4.2  Radius of line 3649 at 1.25E-4 <= 0.05.  (no action taken)
     B1      X, Y, Z:  33.57  23.54  4.49
4.2  Radius of line 3704 at 1.25E-4 <= 0.05.  (no action taken)
     B1      X, Y, Z:  37.32  26.22  4.36
4.3  Radius of line 3711 at 1.013 >= 5.0 stdevs above the mean.  (no action taken)
     B1      X, Y, Z:  38.6  29.59  5.47
4.2  Radius of line 3891 at 1.25E-4 <= 0.05.  (no action taken)
     B1      X, Y, Z:  33.22  21.68  -6.93
4.2  Radius of line 4024 at 1.25E-4 <= 0.05.  (no action taken)
     B1      X, Y, Z:  32.45  32.07  -16.39
4.2  Radius of line 4026 at 0.047 <= 0.05.  (no action taken)
     B1      X, Y, Z:  31.76  31.71  -16.47
4.2  Radius of line 4028 at 1.25E-4 <= 0.05.  (no action taken)
     B1      X, Y, Z:  31.03  32.31  -16.78
4.5  Radius of terminal line 4047 at 0.96 >= 5.0 stdevs above the mean.  (no action taken)
     B1      X, Y, Z:  38.6  29.52  5.36
4.2  Radius of line 4056 at 0.044 <= 0.05.  (no action taken)
     B1      X, Y, Z:  40.31  29.06  3.98
4.2  Radius of line 4116 at 1.25E-4 <= 0.05.  (no action taken)
     B1      X, Y, Z:  36.96  28.61  5.74
4.2  Radius of line 4131 at 1.25E-4 <= 0.05.  (no action taken)
     B1      X, Y, Z:  32.38  35.18  13.22
4.2  Radius of line 4145 at 1.25E-4 <= 0.05.  (no action taken)
     B1      X, Y, Z:  30.24  35.05  15.69
4.2  Radius of line 4160 at 0.033 <= 0.05.  (no action taken)
     B1      X, Y, Z:  31.34  37.75  15.47
4.2  Radius of line 4164 at 0.046 <= 0.05.  (no action taken)
     B1      X, Y, Z:  31.77  37.69  15.22
4.2  Radius of line 4231 at 1.25E-4 <= 0.05.  (no action taken)
     B1      X, Y, Z:  29.16  37.97  11.95
4.2  Radius of line 4255 at 1.25E-4 <= 0.05.  (no action taken)
     B1      X, Y, Z:  31.0  42.15  12.87
4.2  Radius of line 4330 at 0.047 <= 0.05.  (no action taken)
     B1      X, Y, Z:  26.02  41.48  14.43
4.3  Radius of line 4355 at 0.988 >= 5.0 stdevs above the mean.  (no action taken)
     B1      X, Y, Z:  28.77  43.99  17.03
4.3  Radius of line 4356 at 1.037 >= 5.0 stdevs above the mean.  (no action taken)
     B1      X, Y, Z:  28.93  43.94  17.05
4.2  Radius of line 4369 at 0.038 <= 0.05.  (no action taken)
     B1      X, Y, Z:  28.97  41.45  18.33
4.2  Radius of line 4500 at 1.25E-4 <= 0.05.  (no action taken)
     B1      X, Y, Z:  22.52  46.21  20.11
4.2  Radius of line 4508 at 1.25E-4 <= 0.05.  (no action taken)
     B1      X, Y, Z:  21.47  44.47  19.81
4.2  Radius of line 4549 at 1.25E-4 <= 0.05.  (no action taken)
     B1      X, Y, Z:  15.58  46.14  20.08
4.5  Radius of terminal line 4632 at 0.499 >= 5.0 stdevs above the mean.  (no action taken)
     B1      X, Y, Z:  10.67  42.87  21.46
4.2  Radius of line 4697 at 1.25E-4 <= 0.05.  (no action taken)
     B1      X, Y, Z:  5.68  42.89  19.7
4.2  Radius of line 4739 at 1.25E-4 <= 0.05.  (no action taken)
     B1      X, Y, Z:  10.5  43.68  22.47
4.2  Radius of line 4775 at 1.25E-4 <= 0.05.  (no action taken)
     B1      X, Y, Z:  9.96  48.79  20.97
4.2  Radius of line 4920 at 1.25E-4 <= 0.05.  (no action taken)
     B1      X, Y, Z:  10.96  48.91  16.36
4.2  Radius of line 4956 at 1.25E-4 <= 0.05.  (no action taken)
     B1      X, Y, Z:  11.57  51.84  17.4
4.2  Radius of line 5003 at 1.25E-4 <= 0.05.  (no action taken)
     B1      X, Y, Z:  8.95  51.91  13.73
4.2  Radius of line 5039 at 1.25E-4 <= 0.05.  (no action taken)
     B1      X, Y, Z:  13.09  54.27  15.82
4.2  Radius of line 5048 at 0.048 <= 0.05.  (no action taken)
     B1      X, Y, Z:  11.43  45.0  22.84
4.2  Radius of line 5198 at 0.047 <= 0.05.  (no action taken)
     B1      X, Y, Z:  18.75  39.86  19.01
4.2  Radius of line 5262 at 1.25E-4 <= 0.05.  (no action taken)
     B1      X, Y, Z:  29.09  47.57  15.45
4.2  Radius of line 5407 at 1.25E-4 <= 0.05.  (no action taken)
     B1      X, Y, Z:  30.6  51.49  9.63
4.2  Radius of line 5422 at 0.041 <= 0.05.  (no action taken)
     B1      X, Y, Z:  32.14  52.2  11.09
4.2  Radius of line 5469 at 0.041 <= 0.05.  (no action taken)
     B1      X, Y, Z:  25.17  51.13  10.07
4.2  Radius of line 5518 at 1.25E-4 <= 0.05.  (no action taken)
     B1      X, Y, Z:  28.35  52.45  1.64
4.2  Radius of line 5673 at 0.044 <= 0.05.  (no action taken)
     B1      X, Y, Z:  28.57  59.59  -2.12
4.2  Radius of line 5711 at 0.035 <= 0.05.  (no action taken)
     B1      X, Y, Z:  29.55  55.13  -0.18
4.2  Radius of line 5716 at 0.043 <= 0.05.  (no action taken)
     B1      X, Y, Z:  29.12  55.45  -0.79
4.2  Radius of line 5724 at 0.048 <= 0.05.  (no action taken)
     B1      X, Y, Z:  28.82  54.95  -1.02
4.2  Radius of line 5731 at 1.25E-4 <= 0.05.  (no action taken)
     B1      X, Y, Z:  28.01  54.35  1.35
4.2  Radius of line 5785 at 1.25E-4 <= 0.05.  (no action taken)
     B1      X, Y, Z:  30.76  52.79  3.32
4.2  Radius of line 5790 at 0.032 <= 0.05.  (no action taken)
     B1      X, Y, Z:  25.58  52.54  4.97
4.2  Radius of line 5861 at 1.25E-4 <= 0.05.  (no action taken)
     B1      X, Y, Z:  29.64  62.75  3.47
4.2  Radius of line 5892 at 0.045 <= 0.05.  (no action taken)
     B1      X, Y, Z:  33.0  63.26  5.61
4.2  Radius of line 5894 at 1.25E-4 <= 0.05.  (no action taken)
     B1      X, Y, Z:  32.42  63.04  4.97
4.2  Radius of line 5938 at 0.05 <= 0.05.  (no action taken)
     B1      X, Y, Z:  38.46  61.97  3.64
4.2  Radius of line 5944 at 1.25E-4 <= 0.05.  (no action taken)
     B1      X, Y, Z:  37.35  61.99  3.12
4.2  Radius of line 5953 at 0.045 <= 0.05.  (no action taken)
     B1      X, Y, Z:  38.77  62.1  2.62
4.2  Radius of line 5973 at 1.25E-4 <= 0.05.  (no action taken)
     B1      X, Y, Z:  36.75  63.05  6.14
4.2  Radius of line 6007 at 1.25E-4 <= 0.05.  (no action taken)
     B1      X, Y, Z:  37.95  63.91  5.47
4.2  Radius of line 6045 at 1.25E-4 <= 0.05.  (no action taken)
     B1      X, Y, Z:  29.44  62.29  1.81
4.2  Radius of line 6063 at 1.25E-4 <= 0.05.  (no action taken)
     B1      X, Y, Z:  31.03  60.51  3.31
4.2  Radius of line 6082 at 1.25E-4 <= 0.05.  (no action taken)
     B1      X, Y, Z:  29.85  60.64  2.35
4.2  Radius of line 6238 at 0.013 <= 0.05.  (no action taken)
     B1      X, Y, Z:  28.52  57.94  18.17
4.5  Radius of terminal line 6359 at 0.446 >= 5.0 stdevs above the mean.  (no action taken)
     B1      X, Y, Z:  28.88  45.71  12.55
4.2  Radius of line 6364 at 1.25E-4 <= 0.05.  (no action taken)
     B1      X, Y, Z:  29.77  46.17  12.82
4.2  Radius of line 6437 at 0.03 <= 0.05.  (no action taken)
     B1      X, Y, Z:  22.11  49.84  17.61
4.2  Radius of line 6566 at 0.03 <= 0.05.  (no action taken)
     B1      X, Y, Z:  13.74  45.58  12.34
4.2  Radius of line 6607 at 0.048 <= 0.05.  (no action taken)
     B1      X, Y, Z:  10.21  48.47  14.67
4.2  Radius of line 6666 at 1.25E-4 <= 0.05.  (no action taken)
     B1      X, Y, Z:  18.11  48.36  11.98
4.2  Radius of line 6670 at 1.25E-4 <= 0.05.  (no action taken)
     B1      X, Y, Z:  18.26  47.74  10.85
4.2  Radius of line 6745 at 1.25E-4 <= 0.05.  (no action taken)
     B1      X, Y, Z:  13.52  53.95  18.2
4.2  Radius of line 6763 at 1.25E-4 <= 0.05.  (no action taken)
     B1      X, Y, Z:  20.27  44.9  14.6
4.2  Radius of line 6792 at 1.25E-4 <= 0.05.  (no action taken)
     B1      X, Y, Z:  23.43  48.4  13.74
4.2  Radius of line 6808 at 1.25E-4 <= 0.05.  (no action taken)
     B1      X, Y, Z:  22.79  49.47  15.67
4.2  Radius of line 7032 at 1.25E-4 <= 0.05.  (no action taken)
     B1      X, Y, Z:  30.02  48.65  12.76
4.2  Radius of line 7039 at 1.25E-4 <= 0.05.  (no action taken)
     B1      X, Y, Z:  30.0  49.86  14.9
4.2  Radius of line 7140 at 1.25E-4 <= 0.05.  (no action taken)
     B1      X, Y, Z:  25.79  52.46  16.72
4.3  Radius of line 7205 at 0.96 >= 5.0 stdevs above the mean.  (no action taken)
     B1      X, Y, Z:  32.49  46.09  17.61
4.3  Radius of line 7206 at 1.083 >= 5.0 stdevs above the mean.  (no action taken)
     B1      X, Y, Z:  32.59  46.06  17.56
4.3  Radius of line 7207 at 1.115 >= 5.0 stdevs above the mean.  (no action taken)
     B1      X, Y, Z:  32.71  46.27  17.58
4.3  Radius of line 7208 at 1.198 >= 5.0 stdevs above the mean.  (no action taken)
     B1      X, Y, Z:  32.87  46.16  17.4
4.3  Radius of line 7209 at 1.262 >= 5.0 stdevs above the mean.  (no action taken)
     B1      X, Y, Z:  32.95  46.3  17.45
4.2  Radius of line 7281 at 1.25E-4 <= 0.05.  (no action taken)
     B1      X, Y, Z:  34.73  45.41  13.93
4.5  Radius of terminal line 7315 at 0.633 >= 5.0 stdevs above the mean.  (no action taken)
     B1      X, Y, Z:  34.45  44.97  16.3
4.3  Radius of line 7322 at 0.985 >= 5.0 stdevs above the mean.  (no action taken)
     B1      X, Y, Z:  33.02  47.4  18.02
4.3  Radius of line 7323 at 1.054 >= 5.0 stdevs above the mean.  (no action taken)
     B1      X, Y, Z:  33.09  47.58  18.06
4.3  Radius of line 7324 at 1.125 >= 5.0 stdevs above the mean.  (no action taken)
     B1      X, Y, Z:  33.13  47.73  18.05
4.3  Radius of line 7325 at 1.187 >= 5.0 stdevs above the mean.  (no action taken)
     B1      X, Y, Z:  33.17  47.91  18.12
4.3  Radius of line 7326 at 1.116 >= 5.0 stdevs above the mean.  (no action taken)
     B1      X, Y, Z:  33.38  48.15  18.12
4.3  Radius of line 7327 at 1.104 >= 5.0 stdevs above the mean.  (no action taken)
     B1      X, Y, Z:  33.35  48.35  18.12
4.3  Radius of line 7328 at 1.168 >= 5.0 stdevs above the mean.  (no action taken)
     B1      X, Y, Z:  33.44  48.38  18.01
4.2  Radius of line 7377 at 1.25E-4 <= 0.05.  (no action taken)
     B1      X, Y, Z:  26.36  53.86  19.87
4.2  Radius of line 7447 at 1.25E-4 <= 0.05.  (no action taken)
     B1      X, Y, Z:  25.2  59.67  21.15
4.2  Radius of line 7491 at 0.049 <= 0.05.  (no action taken)
     B1      X, Y, Z:  25.9  61.31  17.69
4.2  Radius of line 7608 at 1.25E-4 <= 0.05.  (no action taken)
     B1      X, Y, Z:  14.02  62.79  12.59
4.2  Radius of line 7611 at 1.25E-4 <= 0.05.  (no action taken)
     B1      X, Y, Z:  14.75  60.69  13.19
4.2  Radius of line 7690 at 0.047 <= 0.05.  (no action taken)
     B1      X, Y, Z:  18.7  60.95  18.91
4.2  Radius of line 7734 at 0.05 <= 0.05.  (no action taken)
     B1      X, Y, Z:  23.34  60.44  16.07
4.2  Radius of line 7756 at 0.033 <= 0.05.  (no action taken)
     B1      X, Y, Z:  25.67  59.05  14.0
4.2  Radius of line 7762 at 1.25E-4 <= 0.05.  (no action taken)
     B1      X, Y, Z:  23.36  62.32  15.63
4.2  Radius of line 7778 at 0.05 <= 0.05.  (no action taken)
     B1      X, Y, Z:  26.45  62.86  20.36
4.2  Radius of line 7802 at 0.018 <= 0.05.  (no action taken)
     B1      X, Y, Z:  27.91  57.46  21.11
4.2  Radius of line 7806 at 1.25E-4 <= 0.05.  (no action taken)
     B1      X, Y, Z:  31.45  53.5  20.22
4.3  Radius of line 7853 at 0.981 >= 5.0 stdevs above the mean.  (no action taken)
     B1      X, Y, Z:  37.55  49.88  17.08
4.3  Radius of line 7854 at 1.056 >= 5.0 stdevs above the mean.  (no action taken)
     B1      X, Y, Z:  37.7  49.92  17.01
4.3  Radius of line 7855 at 1.054 >= 5.0 stdevs above the mean.  (no action taken)
     B1      X, Y, Z:  37.76  50.08  16.99
4.2  Radius of line 7947 at 1.25E-4 <= 0.05.  (no action taken)
     B1      X, Y, Z:  43.64  54.29  14.38
4.2  Radius of line 7986 at 0.038 <= 0.05.  (no action taken)
     B1      X, Y, Z:  45.63  44.61  12.87
4.2  Radius of line 8046 at 1.25E-4 <= 0.05.  (no action taken)
     B1      X, Y, Z:  45.67  48.74  12.15
4.2  Radius of line 8224 at 0.043 <= 0.05.  (no action taken)
     B1      X, Y, Z:  56.25  32.52  -8.43
4.2  Radius of line 8332 at 0.02 <= 0.05.  (no action taken)
     B1      X, Y, Z:  54.38  29.8  -2.83
4.2  Radius of line 8440 at 1.25E-4 <= 0.05.  (no action taken)
     B1      X, Y, Z:  43.2  25.92  -14.39
4.2  Radius of line 8688 at 1.25E-4 <= 0.05.  (no action taken)
     B1      X, Y, Z:  19.85  16.78  -17.33
4.2  Radius of line 8777 at 1.25E-4 <= 0.05.  (no action taken)
     B1      X, Y, Z:  15.31  24.83  -21.59
4.2  Radius of line 9010 at 1.25E-4 <= 0.05.  (no action taken)
     B1      X, Y, Z:  11.83  42.23  -21.4
4.2  Radius of line 9033 at 0.05 <= 0.05.  (no action taken)
     B1      X, Y, Z:  10.84  45.84  -20.95
4.2  Radius of line 9061 at 1.25E-4 <= 0.05.  (no action taken)
     B1      X, Y, Z:  14.11  46.35  -24.15
4.2  Radius of line 9118 at 1.25E-4 <= 0.05.  (no action taken)
     B1      X, Y, Z:  3.68  27.63  -18.42
4.2  Radius of line 9251 at 1.25E-4 <= 0.05.  (no action taken)
     B1      X, Y, Z:  -11.17  27.53  -8.44
4.2  Radius of line 9258 at 1.25E-4 <= 0.05.  (no action taken)
     B1      X, Y, Z:  -12.23  32.06  -8.85
4.2  Radius of line 9284 at 1.25E-4 <= 0.05.  (no action taken)
     B1      X, Y, Z:  -11.77  29.93  -5.61
4.2  Radius of line 9302 at 1.25E-4 <= 0.05.  (no action taken)
     B1      X, Y, Z:  -13.04  32.2  -4.88
4.2  Radius of line 9377 at 1.25E-4 <= 0.05.  (no action taken)
     B1      X, Y, Z:  -13.77  30.2  -0.63
4.2  Radius of line 9381 at 1.25E-4 <= 0.05.  (no action taken)
     B1      X, Y, Z:  -14.04  30.85  -4.32
4.2  Radius of line 9407 at 1.25E-4 <= 0.05.  (no action taken)
     B1      X, Y, Z:  0.4  27.52  -12.69
4.2  Radius of line 9428 at 1.25E-4 <= 0.05.  (no action taken)
     B1      X, Y, Z:  -0.25  26.82  -10.54
4.2  Radius of line 9472 at 1.25E-4 <= 0.05.  (no action taken)
     B1      X, Y, Z:  -0.68  30.73  -16.34
4.2  Radius of line 9486 at 0.05 <= 0.05.  (no action taken)
     B1      X, Y, Z:  -2.51  30.08  -14.39
4.2  Radius of line 9517 at 0.048 <= 0.05.  (no action taken)
     B1      X, Y, Z:  -5.19  32.86  -13.92
4.2  Radius of line 9520 at 0.03 <= 0.05.  (no action taken)
     B1      X, Y, Z:  -4.74  33.4  -13.62
4.2  Radius of line 9628 at 1.25E-4 <= 0.05.  (no action taken)
     B1      X, Y, Z:  23.2  31.51  -22.68
4.2  Radius of line 9638 at 1.25E-4 <= 0.05.  (no action taken)
     B1      X, Y, Z:  26.97  29.07  -21.11
4.2  Radius of line 9773 at 1.25E-4 <= 0.05.  (no action taken)
     B1      X, Y, Z:  76.4  27.9  -3.21
4.2  Radius of line 9799 at 1.25E-4 <= 0.05.  (no action taken)
     B1      X, Y, Z:  77.6  25.18  -0.01
4.2  Radius of line 9911 at 1.25E-4 <= 0.05.  (no action taken)
     B1      X, Y, Z:  88.09  20.47  7.16
4.2  Radius of line 9918 at 1.25E-4 <= 0.05.  (no action taken)
     B1      X, Y, Z:  85.09  23.83  2.26
4.5  Radius of terminal line 9997 at 0.543 >= 5.0 stdevs above the mean.  (no action taken)
     B1      X, Y, Z:  82.29  33.79  3.02
4.2  Radius of line 10010 at 1.25E-4 <= 0.05.  (no action taken)
     B1      X, Y, Z:  52.56  34.84  0.27
4.2  Radius of line 10214 at 0.044 <= 0.05.  (no action taken)
     B1      X, Y, Z:  33.27  47.93  14.35
4.2  Radius of line 10242 at 1.25E-4 <= 0.05.  (no action taken)
     B1      X, Y, Z:  33.91  46.78  11.94
4.2  Radius of line 10248 at 0.048 <= 0.05.  (no action taken)
     B1      X, Y, Z:  34.66  46.1  11.5
4.2  Radius of line 10323 at 0.047 <= 0.05.  (no action taken)
     B1      X, Y, Z:  28.85  38.82  4.85
4.2  Radius of line 10326 at 1.25E-4 <= 0.05.  (no action taken)
     B1      X, Y, Z:  28.98  40.24  5.96
4.2  Radius of line 10334 at 0.044 <= 0.05.  (no action taken)
     B1      X, Y, Z:  31.37  42.95  8.95
4.2  Radius of line 10356 at 1.25E-4 <= 0.05.  (no action taken)
     B1      X, Y, Z:  43.89  39.47  7.91
4.2  Radius of line 10360 at 1.25E-4 <= 0.05.  (no action taken)
     B1      X, Y, Z:  45.38  38.11  7.24
4.2  Radius of line 10453 at 1.25E-4 <= 0.05.  (no action taken)
     B1      X, Y, Z:  46.97  41.19  8.43
4.2  Radius of line 10514 at 1.25E-4 <= 0.05.  (no action taken)
     B1      X, Y, Z:  49.96  38.79  4.24
4.2  Radius of line 10585 at 0.034 <= 0.05.  (no action taken)
     B1      X, Y, Z:  56.42  36.82  2.32
4.2  Radius of line 10588 at 0.046 <= 0.05.  (no action taken)
     B1      X, Y, Z:  56.77  36.6  2.25
4.2  Radius of line 10616 at 1.25E-4 <= 0.05.  (no action taken)
     B1      X, Y, Z:  59.36  34.03  3.09
4.2  Radius of line 10647 at 1.25E-4 <= 0.05.  (no action taken)
     B1      X, Y, Z:  63.28  34.28  3.7
4.2  Radius of line 10757 at 0.049 <= 0.05.  (no action taken)
     B1      X, Y, Z:  60.25  36.21  3.77
4.2  Radius of line 10787 at 1.25E-4 <= 0.05.  (no action taken)
     B1      X, Y, Z:  57.07  36.81  -0.07
4.2  Radius of line 10847 at 1.25E-4 <= 0.05.  (no action taken)
     B1      X, Y, Z:  55.53  34.79  -2.13
4.5  Radius of terminal line 10868 at 0.433 >= 5.0 stdevs above the mean.  (no action taken)
     B1      X, Y, Z:  49.84  39.6  5.15
4.2  Radius of line 10871 at 0.037 <= 0.05.  (no action taken)
     B1      X, Y, Z:  49.77  39.48  4.37
4.2  Radius of line 10879 at 0.047 <= 0.05.  (no action taken)
     B1      X, Y, Z:  49.17  40.8  7.41
4.2  Radius of line 10882 at 0.048 <= 0.05.  (no action taken)
     B1      X, Y, Z:  48.95  40.04  7.19
4.2  Radius of line 10912 at 1.25E-4 <= 0.05.  (no action taken)
     B1      X, Y, Z:  47.25  42.5  9.26
4.2  Radius of line 10986 at 1.25E-4 <= 0.05.  (no action taken)
     B1      X, Y, Z:  55.36  44.93  6.39
4.2  Radius of line 11209 at 1.25E-4 <= 0.05.  (no action taken)
     B1      X, Y, Z:  82.65  38.07  6.36
4.2  Radius of line 11228 at 1.25E-4 <= 0.05.  (no action taken)
     B1      X, Y, Z:  84.23  40.08  7.25
4.2  Radius of line 11285 at 1.25E-4 <= 0.05.  (no action taken)
     B1      X, Y, Z:  88.07  37.0  5.58
4.2  Radius of line 11302 at 1.25E-4 <= 0.05.  (no action taken)
     B1      X, Y, Z:  86.2  37.07  3.38
4.2  Radius of line 11333 at 1.25E-4 <= 0.05.  (no action taken)
     B1      X, Y, Z:  87.04  37.78  2.63
4.2  Radius of line 11374 at 1.25E-4 <= 0.05.  (no action taken)
     B1      X, Y, Z:  87.54  36.17  7.65
4.2  Radius of line 11384 at 1.25E-4 <= 0.05.  (no action taken)
     B1      X, Y, Z:  83.15  39.55  7.6
4.2  Radius of line 11386 at 1.25E-4 <= 0.05.  (no action taken)
     B1      X, Y, Z:  82.14  37.43  6.3
4.2  Radius of line 11389 at 1.25E-4 <= 0.05.  (no action taken)
     B1      X, Y, Z:  80.51  36.01  6.68
4.2  Radius of line 11640 at 1.25E-4 <= 0.05.  (no action taken)
     B1      X, Y, Z:  92.61  27.86  14.31
4.2  Radius of line 11657 at 1.25E-4 <= 0.05.  (no action taken)
     B1      X, Y, Z:  86.83  28.7  11.2
4.2  Radius of line 11792 at 1.25E-4 <= 0.05.  (no action taken)
     B1      X, Y, Z:  95.48  32.85  2.0
4.2  Radius of line 11890 at 1.25E-4 <= 0.05.  (no action taken)
     B1      X, Y, Z:  89.0  31.8  7.28
4.2  Radius of line 11942 at 1.25E-4 <= 0.05.  (no action taken)
     B1      X, Y, Z:  91.72  30.58  10.75
4.2  Radius of line 11953 at 1.25E-4 <= 0.05.  (no action taken)
     B1      X, Y, Z:  81.34  35.43  3.9
4.2  Radius of line 12007 at 1.25E-4 <= 0.05.  (no action taken)
     B1      X, Y, Z:  89.15  25.7  5.23
4.2  Radius of line 12138 at 0.047 <= 0.05.  (no action taken)
     B1      X, Y, Z:  95.03  21.21  8.8
4.2  Radius of line 12264 at 0.05 <= 0.05.  (no action taken)
     B1      X, Y, Z:  101.69  19.03  7.92
4.2  Radius of line 12345 at 0.032 <= 0.05.  (no action taken)
     B1      X, Y, Z:  94.3  24.33  7.19
4.2  Radius of line 12392 at 1.25E-4 <= 0.05.  (no action taken)
     B1      X, Y, Z:  96.14  29.48  9.26
4.2  Radius of line 12481 at 0.033 <= 0.05.  (no action taken)
     B1      X, Y, Z:  106.78  35.55  12.33
4.2  Radius of line 12504 at 0.026 <= 0.05.  (no action taken)
     B1      X, Y, Z:  108.08  37.97  13.9
4.2  Radius of line 12516 at 1.25E-4 <= 0.05.  (no action taken)
     B1      X, Y, Z:  108.19  36.14  13.59
4.2  Radius of line 12526 at 1.25E-4 <= 0.05.  (no action taken)
     B1      X, Y, Z:  108.39  35.57  14.39
4.2  Radius of line 12584 at 1.25E-4 <= 0.05.  (no action taken)
     B1      X, Y, Z:  110.08  31.77  14.24
4.2  Radius of line 12602 at 1.25E-4 <= 0.05.  (no action taken)
     B1      X, Y, Z:  108.28  32.05  16.8
4.2  Radius of line 12625 at 0.033 <= 0.05.  (no action taken)
     B1      X, Y, Z:  107.08  34.31  19.72
4.2  Radius of line 12627 at 0.043 <= 0.05.  (no action taken)
     B1      X, Y, Z:  106.78  33.98  19.54
4.2  Radius of line 12632 at 1.25E-4 <= 0.05.  (no action taken)
     B1      X, Y, Z:  107.08  36.73  12.56
4.2  Radius of line 12686 at 1.25E-4 <= 0.05.  (no action taken)
     B1      X, Y, Z:  90.28  30.67  3.7
4.2  Radius of line 12721 at 1.25E-4 <= 0.05.  (no action taken)
     B1      X, Y, Z:  93.7  31.46  3.28
4.2  Radius of line 12761 at 1.25E-4 <= 0.05.  (no action taken)
     B1      X, Y, Z:  89.25  31.53  2.88
4.2  Radius of line 12767 at 1.25E-4 <= 0.05.  (no action taken)
     B1      X, Y, Z:  81.34  31.37  4.15
4.2  Radius of line 12782 at 1.25E-4 <= 0.05.  (no action taken)
     B1      X, Y, Z:  79.21  29.68  4.95
4.2  Radius of line 12799 at 1.25E-4 <= 0.05.  (no action taken)
     B1      X, Y, Z:  61.57  40.14  3.1
4.2  Radius of line 12801 at 1.25E-4 <= 0.05.  (no action taken)
     B1      X, Y, Z:  60.59  40.22  3.36
4.2  Radius of line 12823 at 0.047 <= 0.05.  (no action taken)
     B1      X, Y, Z:  59.04  40.68  1.82
4.2  Radius of line 12827 at 1.25E-4 <= 0.05.  (no action taken)
     B1      X, Y, Z:  59.75  40.25  2.88
4.2  Radius of line 12859 at 1.25E-4 <= 0.05.  (no action taken)
     B1      X, Y, Z:  61.99  40.88  -0.41
4.5  Radius of terminal line 12861 at 0.473 >= 5.0 stdevs above the mean.  (no action taken)
     B1      X, Y, Z:  57.96  43.68  5.14
4.2  Radius of line 13055 at 1.25E-4 <= 0.05.  (no action taken)
     B1      X, Y, Z:  42.41  52.76  15.78
4.2  Radius of line 13069 at 0.045 <= 0.05.  (no action taken)
     B1      X, Y, Z:  37.45  51.95  18.39
4.2  Radius of line 13169 at 1.25E-4 <= 0.05.  (no action taken)
     B1      X, Y, Z:  34.74  57.73  14.18
4.2  Radius of line 13204 at 0.05 <= 0.05.  (no action taken)
     B1      X, Y, Z:  37.72  51.23  10.71
4.2  Radius of line 13244 at 1.25E-4 <= 0.05.  (no action taken)
     B1      X, Y, Z:  40.57  47.12  7.7
4.2  Radius of line 13258 at 1.25E-4 <= 0.05.  (no action taken)
     B1      X, Y, Z:  39.63  46.92  7.99
4.2  Radius of line 13284 at 0.028 <= 0.05.  (no action taken)
     B1      X, Y, Z:  37.25  51.31  10.5
4.2  Radius of line 13303 at 1.25E-4 <= 0.05.  (no action taken)
     B1      X, Y, Z:  34.67  52.68  11.84
4.2  Radius of line 13348 at 0.047 <= 0.05.  (no action taken)
     B1      X, Y, Z:  34.27  53.9  15.4
4.2  Radius of line 13378 at 1.25E-4 <= 0.05.  (no action taken)
     B1      X, Y, Z:  31.43  56.39  15.96
4.2  Radius of line 13387 at 0.047 <= 0.05.  (no action taken)
     B1      X, Y, Z:  31.86  54.55  16.06
4.2  Radius of line 13512 at 1.25E-4 <= 0.05.  (no action taken)
     B1      X, Y, Z:  32.79  65.5  15.81
4.2  Radius of line 13546 at 1.25E-4 <= 0.05.  (no action taken)
     B1      X, Y, Z:  29.76  69.17  14.92
4.2  Radius of line 13632 at 1.25E-4 <= 0.05.  (no action taken)
     B1      X, Y, Z:  38.77  61.53  17.48
4.2  Radius of line 13637 at 0.047 <= 0.05.  (no action taken)
     B1      X, Y, Z:  36.91  62.87  16.98
4.2  Radius of line 13656 at 1.25E-4 <= 0.05.  (no action taken)
     B1      X, Y, Z:  38.86  65.44  13.39
4.2  Radius of line 13697 at 1.25E-4 <= 0.05.  (no action taken)
     B1      X, Y, Z:  40.49  69.75  11.92
4.2  Radius of line 13750 at 1.25E-4 <= 0.05.  (no action taken)
     B1      X, Y, Z:  34.96  72.25  8.28
4.2  Radius of line 13833 at 1.25E-4 <= 0.05.  (no action taken)
     B1      X, Y, Z:  28.8  76.36  6.12
4.2  Radius of line 13847 at 1.25E-4 <= 0.05.  (no action taken)
     B1      X, Y, Z:  39.67  71.65  9.2
4.2  Radius of line 13906 at 0.045 <= 0.05.  (no action taken)
     B1      X, Y, Z:  44.53  65.32  10.42
4.2  Radius of line 13984 at 1.25E-4 <= 0.05.  (no action taken)
     B1      X, Y, Z:  52.54  64.54  9.75
4.2  Radius of line 14013 at 0.045 <= 0.05.  (no action taken)
     B1      X, Y, Z:  54.28  65.92  8.18
4.2  Radius of line 14021 at 0.019 <= 0.05.  (no action taken)
     B1      X, Y, Z:  53.68  66.14  8.86
4.2  Radius of line 14026 at 1.25E-4 <= 0.05.  (no action taken)
     B1      X, Y, Z:  54.25  65.93  9.75
4.2  Radius of line 14207 at 0.05 <= 0.05.  (no action taken)
     B1      X, Y, Z:  83.34  58.14  -4.22
4.2  Radius of line 14253 at 0.026 <= 0.05.  (no action taken)
     B1      X, Y, Z:  82.48  61.14  -5.52
4.2  Radius of line 14455 at 1.25E-4 <= 0.05.  (no action taken)
     B1      X, Y, Z:  115.59  48.1  -7.13
4.2  Radius of line 14462 at 1.25E-4 <= 0.05.  (no action taken)
     B1      X, Y, Z:  115.98  48.11  -5.73
4.2  Radius of line 14508 at 1.25E-4 <= 0.05.  (no action taken)
     B1      X, Y, Z:  112.68  52.62  -2.32
4.2  Radius of line 14519 at 1.25E-4 <= 0.05.  (no action taken)
     B1      X, Y, Z:  113.79  51.72  -1.94
4.2  Radius of line 14540 at 1.25E-4 <= 0.05.  (no action taken)
     B1      X, Y, Z:  113.98  50.19  -1.38
4.2  Radius of line 14548 at 0.047 <= 0.05.  (no action taken)
     B1      X, Y, Z:  114.98  50.13  -1.6
4.2  Radius of line 14549 at 1.25E-4 <= 0.05.  (no action taken)
     B1      X, Y, Z:  115.09  50.22  -1.51
4.2  Radius of line 14562 at 1.25E-4 <= 0.05.  (no action taken)
     B1      X, Y, Z:  113.09  49.92  -2.81
4.2  Radius of line 14573 at 1.25E-4 <= 0.05.  (no action taken)
     B1      X, Y, Z:  114.59  51.58  -0.07
4.2  Radius of line 14603 at 0.049 <= 0.05.  (no action taken)
     B1      X, Y, Z:  112.29  47.77  0.94
4.2  Radius of line 14701 at 1.25E-4 <= 0.05.  (no action taken)
     B1      X, Y, Z:  109.98  55.09  4.98
4.2  Radius of line 14846 at 1.25E-4 <= 0.05.  (no action taken)
     B1      X, Y, Z:  118.39  52.46  1.3
4.2  Radius of line 14979 at 1.25E-4 <= 0.05.  (no action taken)
     B1      X, Y, Z:  105.59  34.59  1.82
4.2  Radius of line 15028 at 1.25E-4 <= 0.05.  (no action taken)
     B1      X, Y, Z:  100.2  38.48  6.08
4.2  Radius of line 15126 at 1.25E-4 <= 0.05.  (no action taken)
     B1      X, Y, Z:  97.81  39.68  2.85
4.3  Radius of line 15160 at 0.968 >= 5.0 stdevs above the mean.  (no action taken)
     B1      X, Y, Z:  99.9  36.49  3.94
4.2  Radius of line 15221 at 1.25E-4 <= 0.05.  (no action taken)
     B1      X, Y, Z:  95.76  33.11  3.25
4.2  Radius of line 15247 at 0.029 <= 0.05.  (no action taken)
     B1      X, Y, Z:  98.73  38.64  3.5
4.2  Radius of line 15276 at 0.047 <= 0.05.  (no action taken)
     B1      X, Y, Z:  100.98  41.43  5.16
4.2  Radius of line 15354 at 1.25E-4 <= 0.05.  (no action taken)
     B1      X, Y, Z:  99.18  43.67  4.61
4.2  Radius of line 15358 at 1.25E-4 <= 0.05.  (no action taken)
     B1      X, Y, Z:  98.93  42.89  4.81
4.2  Radius of line 15446 at 0.036 <= 0.05.  (no action taken)
     B1      X, Y, Z:  98.93  43.61  5.72
4.2  Radius of line 15476 at 1.25E-4 <= 0.05.  (no action taken)
     B1      X, Y, Z:  95.45  42.04  8.8
4.2  Radius of line 15511 at 0.048 <= 0.05.  (no action taken)
     B1      X, Y, Z:  99.98  47.83  8.1
4.2  Radius of line 15556 at 0.043 <= 0.05.  (no action taken)
     B1      X, Y, Z:  98.45  49.79  8.56
4.2  Radius of line 15592 at 1.25E-4 <= 0.05.  (no action taken)
     B1      X, Y, Z:  97.39  53.54  6.83
4.2  Radius of line 15595 at 0.041 <= 0.05.  (no action taken)
     B1      X, Y, Z:  98.01  52.44  8.5
4.2  Radius of line 15605 at 0.049 <= 0.05.  (no action taken)
     B1      X, Y, Z:  96.04  51.55  7.94
4.5  Radius of terminal line 15614 at 0.443 >= 5.0 stdevs above the mean.  (no action taken)
     B1      X, Y, Z:  99.98  48.94  7.98
4.2  Radius of line 15619 at 0.018 <= 0.05.  (no action taken)
     B1      X, Y, Z:  100.68  48.38  7.76
4.5  Radius of terminal line 15690 at 0.466 >= 5.0 stdevs above the mean.  (no action taken)
     B1      X, Y, Z:  95.59  33.1  2.27
4.2  Radius of line 15927 at 1.25E-4 <= 0.05.  (no action taken)
     B1      X, Y, Z:  110.39  51.24  5.01
4.2  Radius of line 15970 at 1.25E-4 <= 0.05.  (no action taken)
     B1      X, Y, Z:  115.09  50.63  -0.07
4.2  Radius of line 15996 at 0.042 <= 0.05.  (no action taken)
     B1      X, Y, Z:  108.18  51.09  -5.74
4.2  Radius of line 16025 at 0.038 <= 0.05.  (no action taken)
     B1      X, Y, Z:  89.29  57.89  -5.41
4.2  Radius of line 16238 at 0.044 <= 0.05.  (no action taken)
     B1      X, Y, Z:  109.79  56.55  -2.6
4.2  Radius of line 16293 at 0.044 <= 0.05.  (no action taken)
     B1      X, Y, Z:  117.18  60.95  -0.03
4.2  Radius of line 16348 at 1.25E-4 <= 0.05.  (no action taken)
     B1      X, Y, Z:  110.48  55.11  -5.25
4.2  Radius of line 16393 at 0.013 <= 0.05.  (no action taken)
     B1      X, Y, Z:  78.71  59.12  -2.27
4.2  Radius of line 16395 at 1.25E-4 <= 0.05.  (no action taken)
     B1      X, Y, Z:  78.43  60.59  -1.54
4.2  Radius of line 16399 at 1.25E-4 <= 0.05.  (no action taken)
     B1      X, Y, Z:  50.96  65.09  10.47
4.2  Radius of line 16457 at 1.25E-4 <= 0.05.  (no action taken)
     B1      X, Y, Z:  42.02  62.83  12.42
4.2  Radius of line 16518 at 1.25E-4 <= 0.05.  (no action taken)
     B1      X, Y, Z:  48.6  55.92  7.7
4.2  Radius of line 16579 at 1.25E-4 <= 0.05.  (no action taken)
     B1      X, Y, Z:  47.35  55.25  2.15
4.2  Radius of line 16666 at 0.045 <= 0.05.  (no action taken)
     B1      X, Y, Z:  47.17  61.07  10.68
4.2  Radius of line 16680 at 1.25E-4 <= 0.05.  (no action taken)
     B1      X, Y, Z:  40.24  66.55  11.53
4.2  Radius of line 16686 at 1.25E-4 <= 0.05.  (no action taken)
     B1      X, Y, Z:  40.4  67.13  13.05
4.2  Radius of line 16746 at 1.25E-4 <= 0.05.  (no action taken)
     B1      X, Y, Z:  35.16  58.48  16.53
4.2  Radius of line 16765 at 1.25E-4 <= 0.05.  (no action taken)
     B1      X, Y, Z:  35.63  56.85  16.84
4.2  Radius of line 16785 at 1.25E-4 <= 0.05.  (no action taken)
     B1      X, Y, Z:  36.34  55.95  17.2
4.2  Radius of line 16802 at 0.045 <= 0.05.  (no action taken)
     B1      X, Y, Z:  35.71  53.19  17.31
4.2  Radius of line 16823 at 0.038 <= 0.05.  (no action taken)
     B1      X, Y, Z:  37.41  51.58  14.37
4.2  Radius of line 16837 at 1.25E-4 <= 0.05.  (no action taken)
     B1      X, Y, Z:  34.88  45.9  16.31
4.2  Radius of line 16856 at 0.035 <= 0.05.  (no action taken)
     B1      X, Y, Z:  35.92  42.12  16.35
4.2  Radius of line 16873 at 1.25E-4 <= 0.05.  (no action taken)
     B1      X, Y, Z:  35.95  44.66  17.34
4.2  Radius of line 16956 at 1.25E-4 <= 0.05.  (no action taken)
     B1      X, Y, Z:  27.98  41.41  7.85
4.2  Radius of line 16964 at 0.042 <= 0.05.  (no action taken)
     B1      X, Y, Z:  26.14  45.31  10.51
4.2  Radius of line 17065 at 1.25E-4 <= 0.05.  (no action taken)
     B1      X, Y, Z:  26.63  40.78  10.93
4.2  Radius of line 17094 at 0.043 <= 0.05.  (no action taken)
     B1      X, Y, Z:  25.63  41.04  11.86
4.2  Radius of line 17097 at 0.043 <= 0.05.  (no action taken)
     B1      X, Y, Z:  23.79  40.82  13.51
4.2  Radius of line 17102 at 0.05 <= 0.05.  (no action taken)
     B1      X, Y, Z:  25.49  40.86  11.9
4.2  Radius of line 17135 at 0.018 <= 0.05.  (no action taken)
     B1      X, Y, Z:  26.78  35.38  7.9
4.2  Radius of line 17245 at 1.25E-4 <= 0.05.  (no action taken)
     B1      X, Y, Z:  23.31  28.36  10.23
4.2  Radius of line 17271 at 0.041 <= 0.05.  (no action taken)
     B1      X, Y, Z:  27.53  32.64  5.63
4.2  Radius of line 17520 at 1.25E-4 <= 0.05.  (no action taken)
     B1      X, Y, Z:  6.49  26.29  21.57
4.2  Radius of line 17529 at 1.25E-4 <= 0.05.  (no action taken)
     B1      X, Y, Z:  6.75  28.04  22.24
4.2  Radius of line 17536 at 1.25E-4 <= 0.05.  (no action taken)
     B1      X, Y, Z:  7.31  29.09  22.67
4.2  Radius of line 17700 at 0.049 <= 0.05.  (no action taken)
     B1      X, Y, Z:  -1.38  28.7  23.41
4.2  Radius of line 17708 at 0.04 <= 0.05.  (no action taken)
     B1      X, Y, Z:  -1.39  27.72  23.05
4.2  Radius of line 17896 at 1.25E-4 <= 0.05.  (no action taken)
     B1      X, Y, Z:  1.16  21.13  17.67
4.3  Radius of line 17989 at 1.262 >= 5.0 stdevs above the mean.  (no action taken)
     B1      X, Y, Z:  10.93  23.82  6.6
4.3  Radius of line 17990 at 1.125 >= 5.0 stdevs above the mean.  (no action taken)
     B1      X, Y, Z:  10.82  23.91  6.67
4.3  Radius of line 17991 at 1.065 >= 5.0 stdevs above the mean.  (no action taken)
     B1      X, Y, Z:  10.67  23.98  6.79
4.3  Radius of line 17992 at 1.053 >= 5.0 stdevs above the mean.  (no action taken)
     B1      X, Y, Z:  10.57  24.07  6.77
4.3  Radius of line 17993 at 1.076 >= 5.0 stdevs above the mean.  (no action taken)
     B1      X, Y, Z:  10.57  24.27  6.86
4.3  Radius of line 17994 at 1.013 >= 5.0 stdevs above the mean.  (no action taken)
     B1      X, Y, Z:  10.47  24.39  6.91
4.2  Radius of line 18039 at 1.25E-4 <= 0.05.  (no action taken)
     B1      X, Y, Z:  13.33  22.34  3.24
4.2  Radius of line 18094 at 1.25E-4 <= 0.05.  (no action taken)
     B1      X, Y, Z:  10.33  26.35  1.42
4.2  Radius of line 18222 at 1.25E-4 <= 0.05.  (no action taken)
     B1      X, Y, Z:  1.27  25.55  1.88
4.2  Radius of line 18260 at 0.046 <= 0.05.  (no action taken)
     B1      X, Y, Z:  7.11  30.23  5.5
4.2  Radius of line 18294 at 1.25E-4 <= 0.05.  (no action taken)
     B1      X, Y, Z:  9.05  27.6  0.43
4.2  Radius of line 18336 at 1.25E-4 <= 0.05.  (no action taken)
     B1      X, Y, Z:  7.71  26.63  -0.05
4.2  Radius of line 18349 at 0.034 <= 0.05.  (no action taken)
     B1      X, Y, Z:  8.32  26.52  4.57
4.2  Radius of line 18488 at 1.25E-4 <= 0.05.  (no action taken)
     B1      X, Y, Z:  -1.34  16.0  9.75
4.2  Radius of line 18593 at 1.25E-4 <= 0.05.  (no action taken)
     B1      X, Y, Z:  -4.9  10.94  13.16
4.2  Radius of line 18701 at 1.25E-4 <= 0.05.  (no action taken)
     B1      X, Y, Z:  -10.77  11.87  18.82
4.2  Radius of line 18780 at 1.25E-4 <= 0.05.  (no action taken)
     B1      X, Y, Z:  -9.07  7.93  17.74
4.2  Radius of line 18868 at 1.25E-4 <= 0.05.  (no action taken)
     B1      X, Y, Z:  4.93  7.0  2.69
4.2  Radius of line 18914 at 0.032 <= 0.05.  (no action taken)
     B1      X, Y, Z:  3.83  4.25  0.36
4.2  Radius of line 18936 at 1.25E-4 <= 0.05.  (no action taken)
     B1      X, Y, Z:  4.0  4.74  -1.04
4.2  Radius of line 18949 at 1.25E-4 <= 0.05.  (no action taken)
     B1      X, Y, Z:  1.16  2.88  3.45
4.2  Radius of line 18951 at 1.25E-4 <= 0.05.  (no action taken)
     B1      X, Y, Z:  2.13  5.77  3.98
4.2  Radius of line 19006 at 0.038 <= 0.05.  (no action taken)
     B1      X, Y, Z:  -6.37  23.5  12.4
4.2  Radius of line 19013 at 1.25E-4 <= 0.05.  (no action taken)
     B1      X, Y, Z:  -4.58  19.77  11.66
4.2  Radius of line 19155 at 0.046 <= 0.05.  (no action taken)
     B1      X, Y, Z:  -7.73  19.45  17.9
4.2  Radius of line 19166 at 1.25E-4 <= 0.05.  (no action taken)
     B1      X, Y, Z:  -3.66  20.67  13.24
4.2  Radius of line 19197 at 1.25E-4 <= 0.05.  (no action taken)
     B1      X, Y, Z:  1.01  27.18  12.17
4.2  Radius of line 19317 at 1.25E-4 <= 0.05.  (no action taken)
     B1      X, Y, Z:  -5.45  27.04  9.53
4.2  Radius of line 19353 at 1.25E-4 <= 0.05.  (no action taken)
     B1      X, Y, Z:  -5.08  24.69  6.91
4.2  Radius of line 19405 at 1.25E-4 <= 0.05.  (no action taken)
     B1      X, Y, Z:  -1.84  28.59  12.79
4.2  Radius of line 19423 at 1.25E-4 <= 0.05.  (no action taken)
     B1      X, Y, Z:  -4.29  33.21  12.08
4.2  Radius of line 19449 at 0.036 <= 0.05.  (no action taken)
     B1      X, Y, Z:  -2.0  33.63  12.2
4.2  Radius of line 19488 at 1.25E-4 <= 0.05.  (no action taken)
     B1      X, Y, Z:  -4.92  38.29  11.04
4.3  Radius of line 19490 at 1.046 >= 5.0 stdevs above the mean.  (no action taken)
     B1      X, Y, Z:  -5.08  39.86  11.58
4.2  Radius of line 19647 at 1.25E-4 <= 0.05.  (no action taken)
     B1      X, Y, Z:  -4.69  43.41  23.4
4.2  Radius of line 19688 at 0.048 <= 0.05.  (no action taken)
     B1      X, Y, Z:  -0.17  39.43  23.14
4.2  Radius of line 19803 at 0.046 <= 0.05.  (no action taken)
     B1      X, Y, Z:  0.82  41.58  23.32
4.2  Radius of line 19833 at 1.25E-4 <= 0.05.  (no action taken)
     B1      X, Y, Z:  -0.93  44.23  22.43
4.2  Radius of line 19876 at 0.042 <= 0.05.  (no action taken)
     B1      X, Y, Z:  -2.39  50.01  16.85
4.2  Radius of line 19949 at 1.25E-4 <= 0.05.  (no action taken)
     B1      X, Y, Z:  1.71  55.3  14.34
4.2  Radius of line 19952 at 1.25E-4 <= 0.05.  (no action taken)
     B1      X, Y, Z:  1.31  56.5  13.77
4.2  Radius of line 20009 at 0.05 <= 0.05.  (no action taken)
     B1      X, Y, Z:  0.81  53.53  12.05
4.2  Radius of line 20017 at 1.25E-4 <= 0.05.  (no action taken)
     B1      X, Y, Z:  2.58  56.22  13.6
4.2  Radius of line 20091 at 1.25E-4 <= 0.05.  (no action taken)
     B1      X, Y, Z:  7.69  54.12  13.45
4.2  Radius of line 20122 at 0.048 <= 0.05.  (no action taken)
     B1      X, Y, Z:  8.57  49.83  12.02
4.2  Radius of line 20128 at 1.25E-4 <= 0.05.  (no action taken)
     B1      X, Y, Z:  9.53  50.47  12.31
4.2  Radius of line 20150 at 1.25E-4 <= 0.05.  (no action taken)
     B1      X, Y, Z:  5.98  50.96  11.98
4.2  Radius of line 20167 at 0.041 <= 0.05.  (no action taken)
     B1      X, Y, Z:  8.33  59.48  13.33
4.2  Radius of line 20168 at 1.25E-4 <= 0.05.  (no action taken)
     B1      X, Y, Z:  8.43  59.44  13.3
4.2  Radius of line 20199 at 1.25E-4 <= 0.05.  (no action taken)
     B1      X, Y, Z:  6.59  64.65  13.5
4.2  Radius of line 20259 at 1.25E-4 <= 0.05.  (no action taken)
     B1      X, Y, Z:  8.5  65.54  9.43
4.2  Radius of line 20363 at 1.25E-4 <= 0.05.  (no action taken)
     B1      X, Y, Z:  7.16  67.7  6.0
4.2  Radius of line 20429 at 0.028 <= 0.05.  (no action taken)
     B1      X, Y, Z:  5.2  75.21  3.27
4.2  Radius of line 20430 at 0.041 <= 0.05.  (no action taken)
     B1      X, Y, Z:  5.09  75.26  3.33
4.2  Radius of line 20487 at 0.046 <= 0.05.  (no action taken)
     B1      X, Y, Z:  5.37  67.84  8.21
4.2  Radius of line 20516 at 1.25E-4 <= 0.05.  (no action taken)
     B1      X, Y, Z:  7.66  67.16  10.72
4.2  Radius of line 20530 at 1.25E-4 <= 0.05.  (no action taken)
     B1      X, Y, Z:  8.52  65.83  11.96
4.2  Radius of line 20570 at 1.25E-4 <= 0.05.  (no action taken)
     B1      X, Y, Z:  3.73  55.48  14.12
4.2  Radius of line 20618 at 1.25E-4 <= 0.05.  (no action taken)
     B1      X, Y, Z:  -0.02  49.53  20.16
4.2  Radius of line 20641 at 0.045 <= 0.05.  (no action taken)
     B1      X, Y, Z:  1.26  50.67  19.03
4.2  Radius of line 20661 at 1.25E-4 <= 0.05.  (no action taken)
     B1      X, Y, Z:  -5.2  44.87  15.73
4.2  Radius of line 20681 at 0.049 <= 0.05.  (no action taken)
     B1      X, Y, Z:  -7.08  39.99  17.82
4.2  Radius of line 20683 at 1.25E-4 <= 0.05.  (no action taken)
     B1      X, Y, Z:  -6.41  40.82  18.26
4.2  Radius of line 20708 at 0.045 <= 0.05.  (no action taken)
     B1      X, Y, Z:  -8.85  39.22  21.01
4.2  Radius of line 20775 at 1.25E-4 <= 0.05.  (no action taken)
     B1      X, Y, Z:  -10.88  38.34  19.91
4.2  Radius of line 20841 at 0.047 <= 0.05.  (no action taken)
     B1      X, Y, Z:  -3.93  38.21  18.1
4.2  Radius of line 20844 at 0.05 <= 0.05.  (no action taken)
     B1      X, Y, Z:  -3.97  39.46  15.7
4.2  Radius of line 20918 at 1.25E-4 <= 0.05.  (no action taken)
     B1      X, Y, Z:  -3.85  36.39  18.74
4.2  Radius of line 20961 at 0.043 <= 0.05.  (no action taken)
     B1      X, Y, Z:  -2.74  43.65  13.0
4.2  Radius of line 20975 at 0.045 <= 0.05.  (no action taken)
     B1      X, Y, Z:  -1.87  43.51  13.77
4.2  Radius of line 20997 at 1.25E-4 <= 0.05.  (no action taken)
     B1      X, Y, Z:  -1.46  43.86  13.49
4.2  Radius of line 21001 at 1.25E-4 <= 0.05.  (no action taken)
     B1      X, Y, Z:  -0.85  43.48  14.48
4.2  Radius of line 21040 at 1.25E-4 <= 0.05.  (no action taken)
     B1      X, Y, Z:  2.94  42.27  14.08
4.2  Radius of line 21133 at 1.25E-4 <= 0.05.  (no action taken)
     B1      X, Y, Z:  9.07  36.12  13.88
4.2  Radius of line 21137 at 1.25E-4 <= 0.05.  (no action taken)
     B1      X, Y, Z:  7.2  38.78  12.92
4.2  Radius of line 21151 at 0.04 <= 0.05.  (no action taken)
     B1      X, Y, Z:  -3.37  45.11  11.93
4.2  Radius of line 21160 at 1.25E-4 <= 0.05.  (no action taken)
     B1      X, Y, Z:  -2.68  45.39  12.23
4.3  Radius of line 21201 at 1.583 >= 5.0 stdevs above the mean.  (no action taken)
     B1      X, Y, Z:  -8.07  43.17  8.54
4.3  Radius of line 21202 at 1.239 >= 5.0 stdevs above the mean.  (no action taken)
     B1      X, Y, Z:  -8.02  43.12  8.63
4.3  Radius of line 21203 at 1.239 >= 5.0 stdevs above the mean.  (no action taken)
     B1      X, Y, Z:  -7.99  43.06  8.72
4.3  Radius of line 21204 at 1.19 >= 5.0 stdevs above the mean.  (no action taken)
     B1      X, Y, Z:  -8.07  43.06  8.79
4.3  Radius of line 21205 at 1.216 >= 5.0 stdevs above the mean.  (no action taken)
     B1      X, Y, Z:  -8.18  43.02  8.98
4.3  Radius of line 21206 at 1.161 >= 5.0 stdevs above the mean.  (no action taken)
     B1      X, Y, Z:  -8.27  43.1  9.01
4.3  Radius of line 21214 at 1.151 >= 5.0 stdevs above the mean.  (no action taken)
     B1      X, Y, Z:  -8.58  43.06  8.99
4.3  Radius of line 21215 at 1.085 >= 5.0 stdevs above the mean.  (no action taken)
     B1      X, Y, Z:  -8.51  43.07  9.18
4.3  Radius of line 21216 at 0.964 >= 5.0 stdevs above the mean.  (no action taken)
     B1      X, Y, Z:  -8.52  43.05  9.29
4.2  Radius of line 21227 at 1.25E-4 <= 0.05.  (no action taken)
     B1      X, Y, Z:  -9.97  44.07  9.17
4.2  Radius of line 21235 at 1.25E-4 <= 0.05.  (no action taken)
     B1      X, Y, Z:  -10.98  44.3  9.85
4.2  Radius of line 21245 at 1.25E-4 <= 0.05.  (no action taken)
     B1      X, Y, Z:  -11.14  41.81  10.06
4.2  Radius of line 21314 at 1.25E-4 <= 0.05.  (no action taken)
     B1      X, Y, Z:  -13.35  40.91  13.34
4.2  Radius of line 21355 at 0.047 <= 0.05.  (no action taken)
     B1      X, Y, Z:  -13.5  39.57  14.19
4.2  Radius of line 21358 at 0.05 <= 0.05.  (no action taken)
     B1      X, Y, Z:  -13.65  38.04  13.76
4.2  Radius of line 21400 at 1.25E-4 <= 0.05.  (no action taken)
     B1      X, Y, Z:  -14.52  35.95  14.62
4.2  Radius of line 21491 at 0.04 <= 0.05.  (no action taken)
     B1      X, Y, Z:  -17.85  24.73  12.33
4.2  Radius of line 21559 at 0.039 <= 0.05.  (no action taken)
     B1      X, Y, Z:  -19.85  19.42  13.74
4.2  Radius of line 21645 at 1.25E-4 <= 0.05.  (no action taken)
     B1      X, Y, Z:  -21.53  10.95  14.7
4.2  Radius of line 21659 at 1.25E-4 <= 0.05.  (no action taken)
     B1      X, Y, Z:  -20.37  15.37  13.58
4.2  Radius of line 21698 at 1.25E-4 <= 0.05.  (no action taken)
     B1      X, Y, Z:  -18.58  11.99  7.35
4.2  Radius of line 21750 at 1.25E-4 <= 0.05.  (no action taken)
     B1      X, Y, Z:  -16.23  4.77  7.22
4.2  Radius of line 21752 at 0.048 <= 0.05.  (no action taken)
     B1      X, Y, Z:  -17.16  5.32  7.3
4.2  Radius of line 21762 at 1.25E-4 <= 0.05.  (no action taken)
     B1      X, Y, Z:  -16.87  22.81  9.31
4.2  Radius of line 21776 at 0.044 <= 0.05.  (no action taken)
     B1      X, Y, Z:  -14.47  23.02  11.4
4.2  Radius of line 21798 at 0.025 <= 0.05.  (no action taken)
     B1      X, Y, Z:  -16.28  29.96  11.39
4.2  Radius of line 21800 at 0.049 <= 0.05.  (no action taken)
     B1      X, Y, Z:  -16.1  30.12  11.38
4.2  Radius of line 21831 at 1.25E-4 <= 0.05.  (no action taken)
     B1      X, Y, Z:  -14.91  34.48  17.59
4.2  Radius of line 21851 at 1.25E-4 <= 0.05.  (no action taken)
     B1      X, Y, Z:  -11.83  31.83  20.24
4.2  Radius of line 21852 at 0.044 <= 0.05.  (no action taken)
     B1      X, Y, Z:  -13.77  33.56  17.28
4.2  Radius of line 21853 at 0.049 <= 0.05.  (no action taken)
     B1      X, Y, Z:  -13.73  33.46  17.25
4.2  Radius of line 21860 at 0.036 <= 0.05.  (no action taken)
     B1      X, Y, Z:  -12.55  33.88  16.28
4.2  Radius of line 21952 at 1.25E-4 <= 0.05.  (no action taken)
     B1      X, Y, Z:  -8.49  31.18  20.97
4.2  Radius of line 21966 at 1.25E-4 <= 0.05.  (no action taken)
     B1      X, Y, Z:  -5.73  27.67  19.72
4.2  Radius of line 22006 at 1.25E-4 <= 0.05.  (no action taken)
     B1      X, Y, Z:  -13.65  30.03  18.09
4.2  Radius of line 22023 at 0.043 <= 0.05.  (no action taken)
     B1      X, Y, Z:  -11.76  39.06  16.21
4.2  Radius of line 22052 at 0.039 <= 0.05.  (no action taken)
     B1      X, Y, Z:  -13.78  39.18  18.1
4.2  Radius of line 22053 at 0.044 <= 0.05.  (no action taken)
     B1      X, Y, Z:  -13.83  39.03  18.16
4.5  Radius of terminal line 22060 at 0.677 >= 5.0 stdevs above the mean.  (no action taken)
     B1      X, Y, Z:  -11.28  41.49  11.91
4.2  Radius of line 22087 at 1.25E-4 <= 0.05.  (no action taken)
     B1      X, Y, Z:  -8.04  46.81  10.31
4.2  Radius of line 22233 at 1.25E-4 <= 0.05.  (no action taken)
     B1      X, Y, Z:  -10.33  63.78  2.16
4.2  Radius of line 22274 at 1.25E-4 <= 0.05.  (no action taken)
     B1      X, Y, Z:  -8.04  67.81  1.93
4.2  Radius of line 22307 at 1.25E-4 <= 0.05.  (no action taken)
     B1      X, Y, Z:  -8.24  72.48  1.29
4.2  Radius of line 22333 at 1.25E-4 <= 0.05.  (no action taken)
     B1      X, Y, Z:  -9.01  75.8  -0.43
4.2  Radius of line 22336 at 1.25E-4 <= 0.05.  (no action taken)
     B1      X, Y, Z:  -9.1  75.76  -0.12
4.2  Radius of line 22340 at 0.041 <= 0.05.  (no action taken)
     B1      X, Y, Z:  -8.73  72.67  1.35
4.2  Radius of line 22342 at 0.042 <= 0.05.  (no action taken)
     B1      X, Y, Z:  -7.52  64.96  2.76
4.2  Radius of line 22387 at 1.25E-4 <= 0.05.  (no action taken)
     B1      X, Y, Z:  -12.62  58.96  1.73
4.2  Radius of line 22390 at 0.036 <= 0.05.  (no action taken)
     B1      X, Y, Z:  -12.66  58.57  1.79
4.2  Radius of line 22392 at 0.049 <= 0.05.  (no action taken)
     B1      X, Y, Z:  -13.0  58.82  1.19
4.2  Radius of line 22393 at 0.037 <= 0.05.  (no action taken)
     B1      X, Y, Z:  -12.99  58.92  1.19
4.2  Radius of line 22474 at 0.027 <= 0.05.  (no action taken)
     B1      X, Y, Z:  -22.29  58.06  -1.32
4.2  Radius of line 22527 at 1.25E-4 <= 0.05.  (no action taken)
     B1      X, Y, Z:  -26.36  65.15  0.92
4.2  Radius of line 22595 at 1.25E-4 <= 0.05.  (no action taken)
     B1      X, Y, Z:  -32.74  67.27  4.21
4.2  Radius of line 22680 at 1.25E-4 <= 0.05.  (no action taken)
     B1      X, Y, Z:  -38.91  61.69  13.41
4.2  Radius of line 22709 at 1.25E-4 <= 0.05.  (no action taken)
     B1      X, Y, Z:  -41.88  58.27  12.2
4.2  Radius of line 22720 at 0.04 <= 0.05.  (no action taken)
     B1      X, Y, Z:  -35.87  68.61  4.34
4.2  Radius of line 22727 at 0.038 <= 0.05.  (no action taken)
     B1      X, Y, Z:  -24.18  61.46  -0.29
4.2  Radius of line 22735 at 1.25E-4 <= 0.05.  (no action taken)
     B1      X, Y, Z:  -13.66  60.02  -2.07
4.2  Radius of line 22760 at 0.032 <= 0.05.  (no action taken)
     B1      X, Y, Z:  -13.67  64.73  1.51
4.2  Radius of line 22784 at 1.25E-4 <= 0.05.  (no action taken)
     B1      X, Y, Z:  -13.55  62.49  -0.53
4.2  Radius of line 22789 at 1.25E-4 <= 0.05.  (no action taken)
     B1      X, Y, Z:  -13.15  59.64  -0.36
4.2  Radius of line 22884 at 1.25E-4 <= 0.05.  (no action taken)
     B1      X, Y, Z:  -4.32  52.89  -7.66
4.2  Radius of line 22895 at 0.047 <= 0.05.  (no action taken)
     B1      X, Y, Z:  -8.68  53.73  -5.25
4.2  Radius of line 22896 at 0.05 <= 0.05.  (no action taken)
     B1      X, Y, Z:  -8.75  53.66  -5.36
4.2  Radius of line 22936 at 0.039 <= 0.05.  (no action taken)
     B1      X, Y, Z:  -7.79  53.43  9.35
4.2  Radius of line 22967 at 0.048 <= 0.05.  (no action taken)
     B1      X, Y, Z:  -7.27  58.92  9.4
4.2  Radius of line 23141 at 0.041 <= 0.05.  (no action taken)
     B1      X, Y, Z:  -2.65  70.53  -1.75
4.2  Radius of line 23143 at 1.25E-4 <= 0.05.  (no action taken)
     B1      X, Y, Z:  -0.16  69.36  4.64
4.2  Radius of line 23170 at 0.049 <= 0.05.  (no action taken)
     B1      X, Y, Z:  -2.42  61.49  7.5
4.2  Radius of line 23175 at 1.25E-4 <= 0.05.  (no action taken)
     B1      X, Y, Z:  -5.57  59.66  10.02
4.2  Radius of line 23187 at 1.25E-4 <= 0.05.  (no action taken)
     B1      X, Y, Z:  -6.18  57.84  9.79
4.2  Radius of line 23203 at 1.25E-4 <= 0.05.  (no action taken)
     B1      X, Y, Z:  -9.55  58.99  9.77
4.2  Radius of line 23279 at 0.04 <= 0.05.  (no action taken)
     B1      X, Y, Z:  -4.29  50.93  3.73
4.2  Radius of line 23461 at 0.044 <= 0.05.  (no action taken)
     B1      X, Y, Z:  -2.63  53.4  3.84
4.2  Radius of line 23464 at 1.25E-4 <= 0.05.  (no action taken)
     B1      X, Y, Z:  -4.4  52.38  6.24
4.2  Radius of line 23517 at 1.25E-4 <= 0.05.  (no action taken)
     B1      X, Y, Z:  -5.15  55.93  2.23
4.2  Radius of line 23534 at 1.25E-4 <= 0.05.  (no action taken)
     B1      X, Y, Z:  -3.34  54.82  1.03
4.2  Radius of line 23555 at 0.036 <= 0.05.  (no action taken)
     B1      X, Y, Z:  -3.3  57.38  -0.3
4.2  Radius of line 23579 at 0.034 <= 0.05.  (no action taken)
     B1      X, Y, Z:  -2.24  56.91  -1.11
4.2  Radius of line 23608 at 0.05 <= 0.05.  (no action taken)
     B1      X, Y, Z:  -4.28  60.27  -1.54
4.2  Radius of line 23624 at 0.05 <= 0.05.  (no action taken)
     B1      X, Y, Z:  -4.82  60.42  -0.1
4.2  Radius of line 23641 at 1.25E-4 <= 0.05.  (no action taken)
     B1      X, Y, Z:  -8.34  45.5  10.68
4.2  Radius of line 23649 at 1.25E-4 <= 0.05.  (no action taken)
     B1      X, Y, Z:  -9.8  44.74  12.65
4.2  Radius of line 23681 at 0.041 <= 0.05.  (no action taken)
     B1      X, Y, Z:  -10.01  43.94  6.66
4.2  Radius of line 23684 at 1.25E-4 <= 0.05.  (no action taken)
     B1      X, Y, Z:  -7.95  41.91  8.29
4.2  Radius of line 23792 at 1.25E-4 <= 0.05.  (no action taken)
     B1      X, Y, Z:  -14.6  36.42  6.17
4.2  Radius of line 23802 at 1.25E-4 <= 0.05.  (no action taken)
     B1      X, Y, Z:  -12.58  38.44  5.88
4.2  Radius of line 23838 at 0.046 <= 0.05.  (no action taken)
     B1      X, Y, Z:  -12.1  38.89  1.77
4.2  Radius of line 23862 at 0.042 <= 0.05.  (no action taken)
     B1      X, Y, Z:  -11.8  39.76  5.0
4.2  Radius of line 23974 at 1.25E-4 <= 0.05.  (no action taken)
     B1      X, Y, Z:  -19.38  46.61  6.52
4.2  Radius of line 24284 at 1.25E-4 <= 0.05.  (no action taken)
     B1      X, Y, Z:  -38.39  36.27  17.3
4.2  Radius of line 24357 at 1.25E-4 <= 0.05.  (no action taken)
     B1      X, Y, Z:  -33.0  37.12  16.35
4.2  Radius of line 24360 at 1.25E-4 <= 0.05.  (no action taken)
     B1      X, Y, Z:  -31.6  34.77  15.25
4.2  Radius of line 24366 at 0.033 <= 0.05.  (no action taken)
     B1      X, Y, Z:  -27.94  35.39  12.51
4.2  Radius of line 24380 at 0.05 <= 0.05.  (no action taken)
     B1      X, Y, Z:  -28.12  33.07  13.69
4.2  Radius of line 24632 at 1.25E-4 <= 0.05.  (no action taken)
     B1      X, Y, Z:  -6.99  43.07  -5.5
4.2  Radius of line 24659 at 0.02 <= 0.05.  (no action taken)
     B1      X, Y, Z:  -6.78  48.13  -8.2
4.2  Radius of line 24698 at 0.05 <= 0.05.  (no action taken)
     B1      X, Y, Z:  -6.75  39.83  -6.32
4.2  Radius of line 24756 at 1.25E-4 <= 0.05.  (no action taken)
     B1      X, Y, Z:  -7.62  39.25  -5.98
4.2  Radius of line 24877 at 0.041 <= 0.05.  (no action taken)
     B1      X, Y, Z:  1.44  35.39  -18.09
4.2  Radius of line 24888 at 1.25E-4 <= 0.05.  (no action taken)
     B1      X, Y, Z:  1.68  35.15  -18.07
4.2  Radius of line 24925 at 1.25E-4 <= 0.05.  (no action taken)
     B1      X, Y, Z:  -0.67  31.01  -16.02
4.2  Radius of line 24994 at 1.25E-4 <= 0.05.  (no action taken)
     B1      X, Y, Z:  3.69  37.5  -21.6
4.2  Radius of line 25014 at 1.25E-4 <= 0.05.  (no action taken)
     B1      X, Y, Z:  1.02  36.94  -18.47
4.2  Radius of line 25143 at 1.25E-4 <= 0.05.  (no action taken)
     B1      X, Y, Z:  -12.32  49.57  -18.88
4.2  Radius of line 25153 at 0.043 <= 0.05.  (no action taken)
     B1      X, Y, Z:  -14.9  48.61  -17.52
4.2  Radius of line 25245 at 0.031 <= 0.05.  (no action taken)
     B1      X, Y, Z:  -25.55  54.36  -17.19
4.2  Radius of line 25292 at 1.25E-4 <= 0.05.  (no action taken)
     B1      X, Y, Z:  -22.73  51.26  -21.14
4.2  Radius of line 25340 at 1.25E-4 <= 0.05.  (no action taken)
     B1      X, Y, Z:  -19.14  50.58  -26.48
4.2  Radius of line 25342 at 0.047 <= 0.05.  (no action taken)
     B1      X, Y, Z:  -19.94  50.97  -25.32
4.2  Radius of line 25393 at 0.025 <= 0.05.  (no action taken)
     B1      X, Y, Z:  -28.59  54.35  -9.88
4.2  Radius of line 25450 at 0.043 <= 0.05.  (no action taken)
     B1      X, Y, Z:  -29.77  47.07  -4.6
4.2  Radius of line 25453 at 1.25E-4 <= 0.05.  (no action taken)
     B1      X, Y, Z:  -30.04  47.13  -4.39
4.2  Radius of line 25469 at 0.04 <= 0.05.  (no action taken)
     B1      X, Y, Z:  -28.82  45.34  -3.36
4.2  Radius of line 25471 at 1.25E-4 <= 0.05.  (no action taken)
     B1      X, Y, Z:  -28.66  45.16  -3.24
4.2  Radius of line 25477 at 1.25E-4 <= 0.05.  (no action taken)
     B1      X, Y, Z:  -28.38  44.34  -3.1
4.2  Radius of line 25513 at 1.25E-4 <= 0.05.  (no action taken)
     B1      X, Y, Z:  -29.13  54.93  -8.68
4.2  Radius of line 25565 at 0.048 <= 0.05.  (no action taken)
     B1      X, Y, Z:  -34.2  57.33  -4.39
4.2  Radius of line 25583 at 0.045 <= 0.05.  (no action taken)
     B1      X, Y, Z:  -35.53  58.86  -6.49
4.2  Radius of line 25612 at 1.25E-4 <= 0.05.  (no action taken)
     B1      X, Y, Z:  -33.66  61.15  -4.65
4.2  Radius of line 25630 at 0.048 <= 0.05.  (no action taken)
     B1      X, Y, Z:  -34.16  56.08  -5.63
4.2  Radius of line 25636 at 0.049 <= 0.05.  (no action taken)
     B1      X, Y, Z:  -33.37  57.72  -5.74
4.2  Radius of line 25638 at 1.25E-4 <= 0.05.  (no action taken)
     B1      X, Y, Z:  -32.91  57.15  -7.44
4.2  Radius of line 25649 at 0.025 <= 0.05.  (no action taken)
     B1      X, Y, Z:  -24.8  52.55  -15.95
4.2  Radius of line 25676 at 1.25E-4 <= 0.05.  (no action taken)
     B1      X, Y, Z:  -10.81  50.56  -17.31
4.2  Radius of line 25702 at 0.018 <= 0.05.  (no action taken)
     B1      X, Y, Z:  -8.82  50.63  -19.81
4.2  Radius of line 25781 at 0.049 <= 0.05.  (no action taken)
     B1      X, Y, Z:  -5.44  55.24  -29.4
4.2  Radius of line 25817 at 0.047 <= 0.05.  (no action taken)
     B1      X, Y, Z:  -4.05  56.32  -28.62
4.2  Radius of line 25826 at 0.015 <= 0.05.  (no action taken)
     B1      X, Y, Z:  -6.15  54.62  -30.33
4.2  Radius of line 25872 at 0.039 <= 0.05.  (no action taken)
     B1      X, Y, Z:  -6.52  53.97  -34.13
4.2  Radius of line 25952 at 1.25E-4 <= 0.05.  (no action taken)
     B1      X, Y, Z:  -8.39  59.74  -36.65
4.2  Radius of line 25981 at 1.25E-4 <= 0.05.  (no action taken)
     B1      X, Y, Z:  -9.61  59.17  -39.58
4.2  Radius of line 26007 at 0.047 <= 0.05.  (no action taken)
     B1      X, Y, Z:  -8.4  56.75  -42.85
4.2  Radius of line 26027 at 0.049 <= 0.05.  (no action taken)
     B1      X, Y, Z:  -8.08  58.39  -35.12
4.2  Radius of line 26032 at 0.028 <= 0.05.  (no action taken)
     B1      X, Y, Z:  -7.85  58.78  -35.26
4.5  Radius of terminal line 26033 at 0.497 >= 5.0 stdevs above the mean.  (no action taken)
     B1      X, Y, Z:  -8.03  58.67  -34.54
4.2  Radius of line 26049 at 1.25E-4 <= 0.05.  (no action taken)
     B1      X, Y, Z:  -6.47  60.28  -34.91
4.2  Radius of line 26065 at 1.25E-4 <= 0.05.  (no action taken)
     B1      X, Y, Z:  -8.76  56.44  -33.35
4.2  Radius of line 26074 at 1.25E-4 <= 0.05.  (no action taken)
     B1      X, Y, Z:  -7.96  54.83  -32.03
4.2  Radius of line 26077 at 0.041 <= 0.05.  (no action taken)
     B1      X, Y, Z:  -6.63  55.65  -30.54
4.2  Radius of line 26095 at 0.047 <= 0.05.  (no action taken)
     B1      X, Y, Z:  -6.4  54.38  -30.29
4.2  Radius of line 26140 at 1.25E-4 <= 0.05.  (no action taken)
     B1      X, Y, Z:  -4.92  54.4  -17.52
4.2  Radius of line 26142 at 1.25E-4 <= 0.05.  (no action taken)
     B1      X, Y, Z:  -5.35  54.32  -17.21
4.2  Radius of line 26194 at 1.25E-4 <= 0.05.  (no action taken)
     B1      X, Y, Z:  0.78  56.41  -18.51
4.2  Radius of line 26216 at 1.25E-4 <= 0.05.  (no action taken)
     B1      X, Y, Z:  1.29  57.84  -20.34
4.2  Radius of line 26235 at 1.25E-4 <= 0.05.  (no action taken)
     B1      X, Y, Z:  2.4  55.06  -18.84
4.2  Radius of line 26260 at 1.25E-4 <= 0.05.  (no action taken)
     B1      X, Y, Z:  5.45  58.31  -18.91
4.2  Radius of line 26287 at 0.043 <= 0.05.  (no action taken)
     B1      X, Y, Z:  2.84  56.56  -19.24
4.2  Radius of line 26290 at 1.25E-4 <= 0.05.  (no action taken)
     B1      X, Y, Z:  2.86  55.91  -19.81
4.2  Radius of line 26292 at 1.25E-4 <= 0.05.  (no action taken)
     B1      X, Y, Z:  1.48  57.13  -18.26
4.2  Radius of line 26295 at 1.25E-4 <= 0.05.  (no action taken)
     B1      X, Y, Z:  -0.7  56.68  -18.15
4.2  Radius of line 26300 at 1.25E-4 <= 0.05.  (no action taken)
     B1      X, Y, Z:  -1.45  56.61  -17.13
4.2  Radius of line 26325 at 1.25E-4 <= 0.05.  (no action taken)
     B1      X, Y, Z:  -4.42  55.88  -17.51
4.2  Radius of line 26338 at 1.25E-4 <= 0.05.  (no action taken)
     B1      X, Y, Z:  -6.6  54.07  -18.09
4.2  Radius of line 26349 at 1.25E-4 <= 0.05.  (no action taken)
     B1      X, Y, Z:  -6.06  53.46  -20.25
4.2  Radius of line 26356 at 0.048 <= 0.05.  (no action taken)
     B1      X, Y, Z:  -10.44  52.31  -19.73
4.2  Radius of line 26364 at 0.042 <= 0.05.  (no action taken)
     B1      X, Y, Z:  -10.59  53.44  -19.43
4.2  Radius of line 26407 at 1.25E-4 <= 0.05.  (no action taken)
     B1      X, Y, Z:  -6.48  43.18  -5.17
4.2  Radius of line 26423 at 1.25E-4 <= 0.05.  (no action taken)
     B1      X, Y, Z:  -7.07  46.67  1.78
4.2  Radius of line 26484 at 1.25E-4 <= 0.05.  (no action taken)
     B1      X, Y, Z:  -4.29  49.61  -4.0
4.2  Radius of line 26491 at 1.25E-4 <= 0.05.  (no action taken)
     B1      X, Y, Z:  -6.72  49.56  -1.81
4.2  Radius of line 26499 at 0.04 <= 0.05.  (no action taken)
     B1      X, Y, Z:  -5.22  49.64  -0.82
4.2  Radius of line 26516 at 1.25E-4 <= 0.05.  (no action taken)
     B1      X, Y, Z:  -6.06  51.86  0.73
4.2  Radius of line 26596 at 0.035 <= 0.05.  (no action taken)
     B1      X, Y, Z:  -3.09  45.66  -1.49
4.2  Radius of line 26611 at 0.05 <= 0.05.  (no action taken)
     B1      X, Y, Z:  -4.65  46.29  1.29
4.2  Radius of line 26658 at 1.25E-4 <= 0.05.  (no action taken)
     B1      X, Y, Z:  -3.26  40.23  2.73
4.2  Radius of line 26668 at 1.25E-4 <= 0.05.  (no action taken)
     B1      X, Y, Z:  -5.06  43.82  3.74
4.2  Radius of line 26703 at 1.25E-4 <= 0.05.  (no action taken)
     B1      X, Y, Z:  -10.83  47.67  -0.1
4.2  Radius of line 26751 at 1.25E-4 <= 0.05.  (no action taken)
     B1      X, Y, Z:  -11.75  46.44  -3.72
4.2  Radius of line 26752 at 0.031 <= 0.05.  (no action taken)
     B1      X, Y, Z:  -11.49  46.75  -3.26
4.2  Radius of line 26770 at 1.25E-4 <= 0.05.  (no action taken)
     B1      X, Y, Z:  -9.71  48.27  0.98
4.2  Radius of line 26786 at 1.25E-4 <= 0.05.  (no action taken)
     B1      X, Y, Z:  -7.36  45.21  3.69
2.4  Length of segment ending at point 345 >= 6.0 stdevs above mean at 1.4455.  (no action taken)
     B1      X, Y, Z:  10.99  23.64  6.56
2.4  Length of segment ending at point 346 >= 6.0 stdevs above mean at 1.5899.  (no action taken)
     B1      X, Y, Z:  12.06  24.62  7.21
2.4  Length of segment ending at point 411 >= 6.0 stdevs above mean at 1.6139.  (no action taken)
     B1      X, Y, Z:  19.91  29.11  5.21
2.4  Length of segment ending at point 1222 >= 6.0 stdevs above mean at 2.3916.  (no action taken)
     B1      X, Y, Z:  20.45  27.55  7.55
2.4  Length of segment ending at point 2279 >= 6.0 stdevs above mean at 1.8371.  (no action taken)
     B1      X, Y, Z:  18.22  34.43  18.92
2.4  Length of segment ending at point 2468 >= 6.0 stdevs above mean at 1.3357.  (no action taken)
     B1      X, Y, Z:  27.68  39.26  15.69
2.5  Length of segment ending at point 3436 <= 0.1 at 0.1.  (no action taken)
     B1      X, Y, Z:  38.42  29.36  5.56
2.4  Length of segment ending at point 3591 >= 6.0 stdevs above mean at 1.6545.  (no action taken)
     B1      X, Y, Z:  38.14  27.08  2.07
2.4  Length of segment ending at point 3712 >= 6.0 stdevs above mean at 1.6583.  (no action taken)
     B1      X, Y, Z:  36.96  29.7  5.69
2.4  Length of segment ending at point 4047 >= 6.0 stdevs above mean at 3.9286.  (no action taken)
     B1      X, Y, Z:  38.6  29.52  5.36
2.4  Length of segment ending at point 4183 >= 6.0 stdevs above mean at 1.5993.  (no action taken)
     B1      X, Y, Z:  29.93  43.07  14.59
2.4  Length of segment ending at point 4325 >= 6.0 stdevs above mean at 3.7697.  (no action taken)
     B1      X, Y, Z:  26.43  41.33  14.9
2.4  Length of segment ending at point 4378 >= 6.0 stdevs above mean at 1.9279.  (no action taken)
     B1      X, Y, Z:  27.43  44.13  18.03
2.4  Length of segment ending at point 4630 >= 6.0 stdevs above mean at 1.5334.  (no action taken)
     B1      X, Y, Z:  10.41  42.87  21.39
2.4  Length of segment ending at point 5243 >= 6.0 stdevs above mean at 1.4154.  (no action taken)
     B1      X, Y, Z:  28.7  46.46  17.7
2.4  Length of segment ending at point 6000 >= 6.0 stdevs above mean at 1.4113.  (no action taken)
     B1      X, Y, Z:  37.53  62.54  5.81
2.4  Length of segment ending at point 6239 >= 6.0 stdevs above mean at 1.5067.  (no action taken)
     B1      X, Y, Z:  29.7  51.37  14.89
2.4  Length of segment ending at point 6751 >= 6.0 stdevs above mean at 1.4264.  (no action taken)
     B1      X, Y, Z:  19.91  46.97  15.13
2.4  Length of segment ending at point 7210 >= 6.0 stdevs above mean at 1.4195.  (no action taken)
     B1      X, Y, Z:  33.27  45.4  16.4
2.4  Length of segment ending at point 7296 >= 6.0 stdevs above mean at 2.2646.  (no action taken)
     B1      X, Y, Z:  33.2  44.74  16.92
2.4  Length of segment ending at point 7329 >= 6.0 stdevs above mean at 2.1285.  (no action taken)
     B1      X, Y, Z:  31.88  49.49  18.94
2.4  Length of segment ending at point 7720 >= 6.0 stdevs above mean at 2.3026.  (no action taken)
     B1      X, Y, Z:  22.88  62.56  16.34
2.4  Length of segment ending at point 7856 >= 6.0 stdevs above mean at 1.3177.  (no action taken)
     B1      X, Y, Z:  38.74  49.2  17.03
2.4  Length of segment ending at point 8033 >= 6.0 stdevs above mean at 1.6162.  (no action taken)
     B1      X, Y, Z:  47.28  47.16  11.44
2.4  Length of segment ending at point 8254 >= 6.0 stdevs above mean at 1.4453.  (no action taken)
     B1      X, Y, Z:  60.25  31.89  -9.9
2.4  Length of segment ending at point 10171 >= 6.0 stdevs above mean at 1.9443.  (no action taken)
     B1      X, Y, Z:  32.88  44.04  11.6
2.4  Length of segment ending at point 10217 >= 6.0 stdevs above mean at 3.4699.  (no action taken)
     B1      X, Y, Z:  33.02  45.17  12.47
2.4  Length of segment ending at point 10566 >= 6.0 stdevs above mean at 1.4035.  (no action taken)
     B1      X, Y, Z:  53.59  36.65  2.2
2.4  Length of segment ending at point 11348 >= 6.0 stdevs above mean at 2.393.  (no action taken)
     B1      X, Y, Z:  86.93  37.61  6.16
2.5  Length of segment ending at point 12028 <= 0.1 at 0.099.  (no action taken)
     B1      X, Y, Z:  89.88  27.57  7.28
2.4  Length of segment ending at point 12220 >= 6.0 stdevs above mean at 3.813.  (no action taken)
     B1      X, Y, Z:  97.99  21.8  9.03
2.4  Length of segment ending at point 12860 >= 6.0 stdevs above mean at 7.3339.  (no action taken)
     B1      X, Y, Z:  58.07  43.64  5.14
2.5  Length of segment ending at point 13216 <= 0.1 at 0.0985.  (no action taken)
     B1      X, Y, Z:  39.21  50.73  9.46
2.4  Length of segment ending at point 15597 >= 6.0 stdevs above mean at 1.3149.  (no action taken)
     B1      X, Y, Z:  96.93  51.24  7.5
2.4  Length of segment ending at point 16831 >= 6.0 stdevs above mean at 1.7653.  (no action taken)
     B1      X, Y, Z:  34.2  47.03  16.58
2.4  Length of segment ending at point 17401 >= 6.0 stdevs above mean at 1.6277.  (no action taken)
     B1      X, Y, Z:  14.39  25.81  9.93
2.4  Length of segment ending at point 17792 >= 6.0 stdevs above mean at 5.3373.  (no action taken)
     B1      X, Y, Z:  -6.7  27.86  21.85
2.4  Length of segment ending at point 18417 >= 6.0 stdevs above mean at 1.3627.  (no action taken)
     B1      X, Y, Z:  2.36  25.86  8.62
2.4  Length of segment ending at point 18859 >= 6.0 stdevs above mean at 2.0747.  (no action taken)
     B1      X, Y, Z:  3.76  5.45  2.56
2.4  Length of segment ending at point 19491 >= 6.0 stdevs above mean at 1.3736.  (no action taken)
     B1      X, Y, Z:  -5.33  41.06  12.2
2.5  Length of segment ending at point 20053 <= 0.1 at 0.0954.  (no action taken)
     B1      X, Y, Z:  6.08  58.2  15.74
2.4  Length of segment ending at point 21201 >= 6.0 stdevs above mean at 2.2977.  (no action taken)
     B1      X, Y, Z:  -8.07  43.17  8.54
2.4  Length of segment ending at point 21207 >= 6.0 stdevs above mean at 1.5565.  (no action taken)
     B1      X, Y, Z:  -7.75  43.78  10.31
2.4  Length of segment ending at point 21302 >= 6.0 stdevs above mean at 3.3738.  (no action taken)
     B1      X, Y, Z:  -11.75  41.64  13.58
2.4  Length of segment ending at point 22008 >= 6.0 stdevs above mean at 10.6513.  (no action taken)
     B1      X, Y, Z:  -12.0  39.86  13.89
2.5  Length of segment ending at point 22338 <= 0.1 at 0.0985.  (no action taken)
     B1      X, Y, Z:  -9.49  76.22  -0.36
2.4  Length of segment ending at point 22897 >= 6.0 stdevs above mean at 1.7535.  (no action taken)
     B1      X, Y, Z:  -9.12  54.94  -4.22
2.4  Length of segment ending at point 23581 >= 6.0 stdevs above mean at 1.378.  (no action taken)
     B1      X, Y, Z:  -2.92  57.77  -0.24
2.4  Length of segment ending at point 23650 >= 6.0 stdevs above mean at 1.5891.  (no action taken)
     B1      X, Y, Z:  -10.01  42.56  8.51
2.4  Length of segment ending at point 23678 >= 6.0 stdevs above mean at 1.8574.  (no action taken)
     B1      X, Y, Z:  -9.09  43.87  7.31
2.4  Length of segment ending at point 23682 >= 6.0 stdevs above mean at 3.277.  (no action taken)
     B1      X, Y, Z:  -7.83  42.23  8.41
2.5  Length of segment ending at point 23735 <= 0.1 at 0.098.  (no action taken)
     B1      X, Y, Z:  -14.34  42.48  7.46
2.4  Length of segment ending at point 24245 >= 6.0 stdevs above mean at 1.5428.  (no action taken)
     B1      X, Y, Z:  -34.6  36.77  17.21
2.4  Length of segment ending at point 24517 >= 6.0 stdevs above mean at 1.4883.  (no action taken)
     B1      X, Y, Z:  -7.15  43.17  -2.0
2.4  Length of segment ending at point 25161 >= 6.0 stdevs above mean at 1.4823.  (no action taken)
     B1      X, Y, Z:  -14.19  48.61  -18.26
2.4  Length of segment ending at point 25674 >= 6.0 stdevs above mean at 3.9434.  (no action taken)
     B1      X, Y, Z:  -10.62  49.81  -17.17
2.4  Length of segment ending at point 25866 >= 6.0 stdevs above mean at 1.5771.  (no action taken)
     B1      X, Y, Z:  -7.15  54.96  -32.74
2.4  Length of segment ending at point 26211 >= 6.0 stdevs above mean at 1.3187.  (no action taken)
     B1      X, Y, Z:  1.54  57.2  -20.38
4.4  Line 345 of rad 1.39 links to 344 of rad 0.664.  (no action taken)
     B1      X, Y, Z:  10.99  23.64  6.56
4.4  Line 630 of rad 0.128 links to 629 of rad 0.063.  (no action taken)
     B1      X, Y, Z:  21.43  23.51  10.89
4.4  Line 751 of rad 0.13 links to 750 of rad 0.062.  (no action taken)
     B1      X, Y, Z:  21.21  24.5  1.99
4.4  Line 982 of rad 0.141 links to 981 of rad 0.048.  (no action taken)
     B1      X, Y, Z:  32.93  32.85  -16.3
4.4  Line 1019 of rad 0.41 links to 1018 of rad 0.068.  (no action taken)
     B1      X, Y, Z:  34.32  32.58  -16.55
4.4  Line 1055 of rad 0.578 links to 1054 of rad 0.251.  (no action taken)
     B1      X, Y, Z:  27.71  33.51  -18.78
4.4  Line 1132 of rad 0.321 links to 1131 of rad 0.141.  (no action taken)
     B1      X, Y, Z:  26.32  32.42  -5.45
4.4  Line 1555 of rad 0.258 links to 1554 of rad 0.067.  (no action taken)
     B1      X, Y, Z:  22.36  30.08  19.74
4.4  Line 1565 of rad 0.038 links to 1564 of rad 1.25E-4.  (no action taken)
     B1      X, Y, Z:  23.61  28.06  18.29
4.4  Line 1629 of rad 0.147 links to 1628 of rad 0.056.  (no action taken)
     B1      X, Y, Z:  19.54  32.0  17.02
4.4  Line 1672 of rad 0.139 links to 1671 of rad 0.061.  (no action taken)
     B1      X, Y, Z:  19.66  36.59  16.23
4.4  Line 1902 of rad 0.109 links to 1901 of rad 0.037.  (no action taken)
     B1      X, Y, Z:  23.17  38.35  8.38
4.4  Line 2128 of rad 0.276 links to 2127 of rad 1.25E-4.  (no action taken)
     B1      X, Y, Z:  25.2  40.54  15.46
4.4  Line 2603 of rad 0.128 links to 2602 of rad 0.048.  (no action taken)
     B1      X, Y, Z:  30.09  34.07  11.45
4.4  Line 2665 of rad 0.147 links to 2664 of rad 0.064.  (no action taken)
     B1      X, Y, Z:  33.12  32.78  12.19
4.4  Line 2875 of rad 0.353 links to 2874 of rad 0.163.  (no action taken)
     B1      X, Y, Z:  43.78  36.52  8.03
4.4  Line 2908 of rad 0.368 links to 2907 of rad 0.135.  (no action taken)
     B1      X, Y, Z:  43.61  34.12  7.62
4.4  Line 3027 of rad 0.263 links to 3026 of rad 0.129.  (no action taken)
     B1      X, Y, Z:  46.46  31.1  -1.61
4.4  Line 3119 of rad 0.313 links to 3118 of rad 0.147.  (no action taken)
     B1      X, Y, Z:  43.72  28.9  -7.83
4.4  Line 3456 of rad 0.724 links to 3439 of rad 0.157.  (no action taken)
     B1      X, Y, Z:  38.28  27.83  4.4
4.4  Line 3591 of rad 0.49 links to 3590 of rad 0.08.  (no action taken)
     B1      X, Y, Z:  38.14  27.08  2.07
4.4  Line 3831 of rad 0.464 links to 3830 of rad 0.169.  (no action taken)
     B1      X, Y, Z:  36.14  26.34  -10.94
4.4  Line 3961 of rad 0.502 links to 3960 of rad 0.18.  (no action taken)
     B1      X, Y, Z:  32.81  30.8  -17.29
4.4  Line 4047 of rad 0.96 links to 4046 of rad 0.09.  (no action taken)
     B1      X, Y, Z:  38.6  29.52  5.36
4.4  Line 4161 of rad 0.077 links to 4160 of rad 0.033.  (no action taken)
     B1      X, Y, Z:  31.43  37.68  15.39
4.4  Line 4325 of rad 0.787 links to 4324 of rad 0.178.  (no action taken)
     B1      X, Y, Z:  26.43  41.33  14.9
4.4  Line 4524 of rad 0.392 links to 4523 of rad 0.194.  (no action taken)
     B1      X, Y, Z:  18.5  43.99  20.24
4.4  Line 4630 of rad 0.578 links to 4629 of rad 0.127.  (no action taken)
     B1      X, Y, Z:  10.41  42.87  21.39
4.4  Line 4831 of rad 0.137 links to 4830 of rad 0.053.  (no action taken)
     B1      X, Y, Z:  7.28  50.28  19.79
4.4  Line 4961 of rad 0.352 links to 4960 of rad 0.161.  (no action taken)
     B1      X, Y, Z:  11.1  51.81  16.03
4.4  Line 5128 of rad 0.112 links to 5127 of rad 0.052.  (no action taken)
     B1      X, Y, Z:  16.91  47.34  16.76
4.4  Line 5285 of rad 0.121 links to 5284 of rad 0.051.  (no action taken)
     B1      X, Y, Z:  27.18  46.06  16.9
4.4  Line 5421 of rad 0.126 links to 5420 of rad 0.058.  (no action taken)
     B1      X, Y, Z:  32.13  52.18  10.97
4.4  Line 5694 of rad 0.385 links to 5693 of rad 0.189.  (no action taken)
     B1      X, Y, Z:  29.42  54.15  0.58
4.4  Line 5712 of rad 0.102 links to 5711 of rad 0.035.  (no action taken)
     B1      X, Y, Z:  29.48  55.27  -0.27
4.4  Line 5717 of rad 0.12 links to 5716 of rad 0.043.  (no action taken)
     B1      X, Y, Z:  28.96  55.53  -0.85
4.4  Line 5959 of rad 0.277 links to 5958 of rad 0.111.  (no action taken)
     B1      X, Y, Z:  37.92  62.91  5.11
4.4  Line 5977 of rad 0.3 links to 5976 of rad 0.085.  (no action taken)
     B1      X, Y, Z:  37.68  63.54  5.35
4.4  Line 6028 of rad 0.223 links to 6027 of rad 0.082.  (no action taken)
     B1      X, Y, Z:  34.17  61.97  4.89
4.4  Line 6035 of rad 0.393 links to 6034 of rad 0.08.  (no action taken)
     B1      X, Y, Z:  29.75  61.53  2.79
4.4  Line 6043 of rad 0.183 links to 6042 of rad 0.082.  (no action taken)
     B1      X, Y, Z:  29.12  62.21  1.87
4.4  Line 6064 of rad 0.188 links to 6063 of rad 1.25E-4.  (no action taken)
     B1      X, Y, Z:  30.85  60.74  2.62
4.4  Line 6116 of rad 0.261 links to 6115 of rad 0.084.  (no action taken)
     B1      X, Y, Z:  27.96  48.05  10.85
4.4  Line 6246 of rad 0.289 links to 6245 of rad 0.136.  (no action taken)
     B1      X, Y, Z:  30.61  50.37  13.97
4.4  Line 6267 of rad 0.31 links to 6266 of rad 0.108.  (no action taken)
     B1      X, Y, Z:  31.2  48.5  11.92
4.4  Line 6318 of rad 0.465 links to 6317 of rad 0.174.  (no action taken)
     B1      X, Y, Z:  28.94  46.29  11.25
4.4  Line 6388 of rad 0.254 links to 6387 of rad 0.12.  (no action taken)
     B1      X, Y, Z:  24.09  48.57  15.08
4.4  Line 6640 of rad 0.126 links to 6639 of rad 0.057.  (no action taken)
     B1      X, Y, Z:  17.38  46.36  12.09
4.4  Line 6658 of rad 0.15 links to 6657 of rad 0.066.  (no action taken)
     B1      X, Y, Z:  18.68  48.17  11.93
4.4  Line 6807 of rad 0.119 links to 6806 of rad 0.057.  (no action taken)
     B1      X, Y, Z:  23.04  49.44  15.64
4.4  Line 6824 of rad 0.143 links to 6823 of rad 0.069.  (no action taken)
     B1      X, Y, Z:  23.34  51.81  17.18
4.4  Line 7097 of rad 0.2 links to 7096 of rad 0.097.  (no action taken)
     B1      X, Y, Z:  27.63  58.09  15.88
4.4  Line 8062 of rad 0.681 links to 8061 of rad 0.237.  (no action taken)
     B1      X, Y, Z:  46.56  42.64  11.75
4.4  Line 8087 of rad 0.841 links to 8086 of rad 0.292.  (no action taken)
     B1      X, Y, Z:  45.42  39.19  7.64
4.4  Line 8473 of rad 0.927 links to 8472 of rad 0.421.  (no action taken)
     B1      X, Y, Z:  36.96  25.85  -15.6
4.4  Line 10099 of rad 0.282 links to 10098 of rad 0.097.  (no action taken)
     B1      X, Y, Z:  33.81  38.25  12.12
4.4  Line 10171 of rad 0.356 links to 10170 of rad 0.124.  (no action taken)
     B1      X, Y, Z:  32.88  44.04  11.6
4.4  Line 10215 of rad 0.112 links to 10214 of rad 0.044.  (no action taken)
     B1      X, Y, Z:  33.1  47.98  14.39
4.4  Line 10217 of rad 0.387 links to 10216 of rad 0.073.  (no action taken)
     B1      X, Y, Z:  33.02  45.17  12.47
4.4  Line 10230 of rad 0.153 links to 10229 of rad 0.063.  (no action taken)
     B1      X, Y, Z:  33.59  45.14  12.65
4.4  Line 10520 of rad 0.479 links to 10519 of rad 0.232.  (no action taken)
     B1      X, Y, Z:  50.71  39.97  5.61
4.4  Line 10586 of rad 0.414 links to 10585 of rad 0.034.  (no action taken)
     B1      X, Y, Z:  56.64  35.92  1.88
4.4  Line 10589 of rad 0.414 links to 10588 of rad 0.046.  (no action taken)
     B1      X, Y, Z:  56.7  35.82  1.81
4.4  Line 10677 of rad 0.595 links to 10676 of rad 0.16.  (no action taken)
     B1      X, Y, Z:  65.6  34.21  3.11
4.4  Line 10868 of rad 0.433 links to 10867 of rad 0.081.  (no action taken)
     B1      X, Y, Z:  49.84  39.6  5.15
4.4  Line 10921 of rad 0.327 links to 10920 of rad 0.111.  (no action taken)
     B1      X, Y, Z:  49.24  46.41  11.51
4.4  Line 11115 of rad 0.139 links to 11114 of rad 0.062.  (no action taken)
     B1      X, Y, Z:  74.65  36.29  2.67
4.4  Line 11192 of rad 0.493 links to 11191 of rad 0.207.  (no action taken)
     B1      X, Y, Z:  82.56  35.63  7.19
4.4  Line 11261 of rad 0.326 links to 11260 of rad 0.157.  (no action taken)
     B1      X, Y, Z:  86.5  37.35  7.0
4.4  Line 11273 of rad 0.212 links to 11272 of rad 0.105.  (no action taken)
     B1      X, Y, Z:  86.57  38.23  7.51
4.4  Line 11348 of rad 0.615 links to 11347 of rad 0.084.  (no action taken)
     B1      X, Y, Z:  86.93  37.61  6.16
4.4  Line 11453 of rad 0.137 links to 11452 of rad 0.067.  (no action taken)
     B1      X, Y, Z:  81.93  30.43  6.78
4.4  Line 11536 of rad 0.187 links to 11535 of rad 0.084.  (no action taken)
     B1      X, Y, Z:  89.18  34.52  8.0
4.4  Line 11591 of rad 0.472 links to 11590 of rad 0.124.  (no action taken)
     B1      X, Y, Z:  86.28  28.56  11.58
4.4  Line 11745 of rad 0.36 links to 11744 of rad 0.127.  (no action taken)
     B1      X, Y, Z:  87.73  32.31  1.44
4.4  Line 11949 of rad 0.327 links to 11948 of rad 0.159.  (no action taken)
     B1      X, Y, Z:  81.93  35.64  3.49
4.4  Line 12074 of rad 0.19 links to 12073 of rad 0.092.  (no action taken)
     B1      X, Y, Z:  91.17  22.92  4.27
4.4  Line 12220 of rad 0.288 links to 12219 of rad 0.128.  (no action taken)
     B1      X, Y, Z:  97.99  21.8  9.03
4.4  Line 12244 of rad 0.201 links to 12243 of rad 0.095.  (no action taken)
     B1      X, Y, Z:  100.78  20.05  8.27
4.4  Line 12353 of rad 0.266 links to 12352 of rad 0.089.  (no action taken)
     B1      X, Y, Z:  93.17  26.23  7.42
4.4  Line 12505 of rad 0.09 links to 12504 of rad 0.026.  (no action taken)
     B1      X, Y, Z:  108.08  38.04  13.81
4.4  Line 12860 of rad 0.491 links to 12859 of rad 1.25E-4.  (no action taken)
     B1      X, Y, Z:  58.07  43.64  5.14
4.4  Line 12876 of rad 0.125 links to 12875 of rad 0.052.  (no action taken)
     B1      X, Y, Z:  58.78  42.32  3.53
4.4  Line 13222 of rad 0.162 links to 13221 of rad 0.079.  (no action taken)
     B1      X, Y, Z:  39.71  50.17  8.74
4.4  Line 13285 of rad 0.119 links to 13284 of rad 0.028.  (no action taken)
     B1      X, Y, Z:  37.42  51.28  10.55
4.4  Line 13349 of rad 0.098 links to 13348 of rad 0.047.  (no action taken)
     B1      X, Y, Z:  34.17  53.83  15.52
4.4  Line 13361 of rad 0.169 links to 13360 of rad 0.074.  (no action taken)
     B1      X, Y, Z:  33.05  54.4  16.46
4.4  Line 13413 of rad 0.179 links to 13412 of rad 0.089.  (no action taken)
     B1      X, Y, Z:  34.02  58.42  16.81
4.4  Line 13672 of rad 0.496 links to 13671 of rad 0.122.  (no action taken)
     B1      X, Y, Z:  39.89  66.58  12.58
4.4  Line 13940 of rad 0.164 links to 13939 of rad 0.076.  (no action taken)
     B1      X, Y, Z:  46.82  63.81  13.6
4.4  Line 14456 of rad 0.166 links to 14455 of rad 1.25E-4.  (no action taken)
     B1      X, Y, Z:  115.68  47.81  -6.08
4.4  Line 14535 of rad 0.541 links to 14534 of rad 0.103.  (no action taken)
     B1      X, Y, Z:  113.98  50.51  -2.46
4.4  Line 14604 of rad 0.101 links to 14603 of rad 0.049.  (no action taken)
     B1      X, Y, Z:  112.18  47.7  1.0
4.4  Line 14639 of rad 0.558 links to 14638 of rad 0.123.  (no action taken)
     B1      X, Y, Z:  115.89  51.12  1.45
4.4  Line 14891 of rad 0.545 links to 14890 of rad 0.271.  (no action taken)
     B1      X, Y, Z:  116.59  44.02  2.97
4.4  Line 15056 of rad 0.473 links to 15055 of rad 0.191.  (no action taken)
     B1      X, Y, Z:  100.18  40.97  4.1
4.4  Line 15339 of rad 0.41 links to 15338 of rad 0.172.  (no action taken)
     B1      X, Y, Z:  99.79  42.83  4.92
4.4  Line 15447 of rad 0.554 links to 15446 of rad 0.036.  (no action taken)
     B1      X, Y, Z:  98.51  42.97  5.56
4.4  Line 15472 of rad 0.51 links to 15471 of rad 0.128.  (no action taken)
     B1      X, Y, Z:  95.87  42.87  8.39
4.4  Line 15505 of rad 0.443 links to 15504 of rad 0.215.  (no action taken)
     B1      X, Y, Z:  99.09  41.52  4.57
4.4  Line 15531 of rad 0.335 links to 15530 of rad 0.116.  (no action taken)
     B1      X, Y, Z:  99.48  50.11  9.62
4.4  Line 15581 of rad 0.124 links to 15580 of rad 0.059.  (no action taken)
     B1      X, Y, Z:  98.31  53.47  7.84
4.4  Line 15631 of rad 0.633 links to 15630 of rad 0.309.  (no action taken)
     B1      X, Y, Z:  104.9  35.31  1.7
4.4  Line 15973 of rad 0.36 links to 15972 of rad 0.109.  (no action taken)
     B1      X, Y, Z:  115.48  51.23  -2.09
4.4  Line 16036 of rad 0.164 links to 16035 of rad 0.061.  (no action taken)
     B1      X, Y, Z:  92.45  56.35  -5.68
4.4  Line 16080 of rad 0.253 links to 16079 of rad 0.098.  (no action taken)
     B1      X, Y, Z:  97.51  57.54  -4.8
4.4  Line 16294 of rad 0.114 links to 16293 of rad 0.044.  (no action taken)
     B1      X, Y, Z:  117.39  60.93  -0.03
4.4  Line 16416 of rad 0.18 links to 16415 of rad 0.083.  (no action taken)
     B1      X, Y, Z:  46.28  64.43  13.3
4.4  Line 17056 of rad 0.164 links to 17055 of rad 0.081.  (no action taken)
     B1      X, Y, Z:  26.84  42.25  11.74
4.4  Line 17158 of rad 0.168 links to 17157 of rad 0.076.  (no action taken)
     B1      X, Y, Z:  25.0  33.32  9.03
4.4  Line 17601 of rad 0.124 links to 17600 of rad 0.061.  (no action taken)
     B1      X, Y, Z:  4.6  33.96  23.24
4.4  Line 17902 of rad 0.296 links to 17901 of rad 0.12.  (no action taken)
     B1      X, Y, Z:  1.36  21.33  19.6
4.4  Line 17930 of rad 0.113 links to 17929 of rad 0.055.  (no action taken)
     B1      X, Y, Z:  6.15  25.4  18.97
4.4  Line 18290 of rad 0.128 links to 18289 of rad 0.063.  (no action taken)
     B1      X, Y, Z:  8.75  27.68  -0.18
4.4  Line 18315 of rad 0.131 links to 18314 of rad 0.064.  (no action taken)
     B1      X, Y, Z:  4.63  26.06  -0.1
4.4  Line 18495 of rad 0.27 links to 18494 of rad 0.107.  (no action taken)
     B1      X, Y, Z:  -1.85  15.61  11.03
4.4  Line 18579 of rad 0.111 links to 18578 of rad 0.052.  (no action taken)
     B1      X, Y, Z:  -5.2  10.94  14.39
4.4  Line 18760 of rad 0.485 links to 18759 of rad 0.11.  (no action taken)
     B1      X, Y, Z:  -9.07  7.68  16.85
4.4  Line 18869 of rad 0.078 links to 18868 of rad 1.25E-4.  (no action taken)
     B1      X, Y, Z:  4.99  7.13  2.55
4.4  Line 18871 of rad 0.126 links to 18870 of rad 0.062.  (no action taken)
     B1      X, Y, Z:  5.22  7.28  2.34
4.4  Line 18903 of rad 0.695 links to 18902 of rad 0.249.  (no action taken)
     B1      X, Y, Z:  2.9  3.6  2.18
4.4  Line 18926 of rad 0.138 links to 18925 of rad 0.066.  (no action taken)
     B1      X, Y, Z:  5.66  5.12  -0.61
4.4  Line 19187 of rad 0.151 links to 19186 of rad 0.053.  (no action taken)
     B1      X, Y, Z:  1.7  27.86  10.88
4.4  Line 19234 of rad 0.542 links to 19233 of rad 0.097.  (no action taken)
     B1      X, Y, Z:  0.8  29.38  8.61
4.4  Line 19809 of rad 0.266 links to 19808 of rad 0.127.  (no action taken)
     B1      X, Y, Z:  0.71  42.89  22.79
4.4  Line 19868 of rad 0.147 links to 19867 of rad 0.058.  (no action taken)
     B1      X, Y, Z:  -0.34  52.51  14.27
4.4  Line 19979 of rad 0.114 links to 19978 of rad 0.056.  (no action taken)
     B1      X, Y, Z:  2.42  51.97  13.24
4.4  Line 20092 of rad 0.129 links to 20091 of rad 1.25E-4.  (no action taken)
     B1      X, Y, Z:  7.61  54.08  13.36
4.4  Line 20109 of rad 0.228 links to 20108 of rad 0.106.  (no action taken)
     B1      X, Y, Z:  7.16  51.06  12.38
4.4  Line 20227 of rad 0.131 links to 20226 of rad 0.058.  (no action taken)
     B1      X, Y, Z:  7.86  63.71  10.14
4.4  Line 20679 of rad 0.136 links to 20678 of rad 0.056.  (no action taken)
     B1      X, Y, Z:  -7.05  40.27  17.96
4.4  Line 20714 of rad 0.187 links to 20713 of rad 0.091.  (no action taken)
     B1      X, Y, Z:  -7.41  39.09  20.26
4.4  Line 20962 of rad 0.108 links to 20961 of rad 0.043.  (no action taken)
     B1      X, Y, Z:  -2.6  43.64  12.93
4.4  Line 21026 of rad 0.181 links to 21025 of rad 0.083.  (no action taken)
     B1      X, Y, Z:  3.38  41.27  14.02
4.4  Line 21127 of rad 0.304 links to 21126 of rad 0.143.  (no action taken)
     B1      X, Y, Z:  9.0  36.05  14.21
4.4  Line 21144 of rad 0.141 links to 21143 of rad 0.069.  (no action taken)
     B1      X, Y, Z:  1.79  42.37  15.09
4.4  Line 21152 of rad 0.08 links to 21151 of rad 0.04.  (no action taken)
     B1      X, Y, Z:  -3.31  45.21  11.96
4.4  Line 21201 of rad 1.583 links to 21190 of rad 0.654.  (no action taken)
     B1      X, Y, Z:  -8.07  43.17  8.54
4.4  Line 21252 of rad 0.699 links to 21251 of rad 0.294.  (no action taken)
     B1      X, Y, Z:  -11.26  41.5  11.54
4.4  Line 21293 of rad 0.162 links to 21292 of rad 0.08.  (no action taken)
     B1      X, Y, Z:  -11.78  43.72  13.48
4.4  Line 21302 of rad 0.357 links to 21301 of rad 0.076.  (no action taken)
     B1      X, Y, Z:  -11.75  41.64  13.58
4.4  Line 21322 of rad 0.535 links to 21321 of rad 0.193.  (no action taken)
     B1      X, Y, Z:  -11.99  39.9  13.98
4.4  Line 21492 of rad 0.096 links to 21491 of rad 0.04.  (no action taken)
     B1      X, Y, Z:  -17.91  24.77  12.47
4.4  Line 21699 of rad 0.154 links to 21698 of rad 1.25E-4.  (no action taken)
     B1      X, Y, Z:  -18.55  11.76  7.26
4.4  Line 21799 of rad 0.071 links to 21798 of rad 0.025.  (no action taken)
     B1      X, Y, Z:  -16.21  30.07  11.39
4.4  Line 21995 of rad 0.163 links to 21994 of rad 0.077.  (no action taken)
     B1      X, Y, Z:  -12.17  30.92  18.26
4.4  Line 22001 of rad 0.152 links to 22000 of rad 0.063.  (no action taken)
     B1      X, Y, Z:  -12.66  30.21  18.27
4.4  Line 22008 of rad 0.333 links to 22007 of rad 0.098.  (no action taken)
     B1      X, Y, Z:  -12.0  39.86  13.89
4.4  Line 22024 of rad 0.098 links to 22023 of rad 0.043.  (no action taken)
     B1      X, Y, Z:  -11.93  38.98  16.32
4.4  Line 22249 of rad 0.701 links to 22248 of rad 0.251.  (no action taken)
     B1      X, Y, Z:  -8.32  64.62  1.75
4.4  Line 22275 of rad 0.139 links to 22274 of rad 1.25E-4.  (no action taken)
     B1      X, Y, Z:  -8.15  67.87  1.97
4.4  Line 22281 of rad 0.326 links to 22280 of rad 0.158.  (no action taken)
     B1      X, Y, Z:  -8.56  69.01  1.87
4.4  Line 22331 of rad 0.29 links to 22330 of rad 0.115.  (no action taken)
     B1      X, Y, Z:  -9.52  76.4  0.21
4.4  Line 22614 of rad 0.15 links to 22613 of rad 0.075.  (no action taken)
     B1      X, Y, Z:  -35.77  68.31  5.26
4.4  Line 22897 of rad 0.374 links to 22896 of rad 0.05.  (no action taken)
     B1      X, Y, Z:  -9.12  54.94  -4.22
4.4  Line 23081 of rad 0.142 links to 23080 of rad 0.063.  (no action taken)
     B1      X, Y, Z:  3.06  72.84  1.64
4.4  Line 23230 of rad 0.164 links to 23229 of rad 0.067.  (no action taken)
     B1      X, Y, Z:  -6.81  51.73  5.42
4.4  Line 23580 of rad 0.67 links to 23579 of rad 0.034.  (no action taken)
     B1      X, Y, Z:  -2.24  56.7  -0.78
4.4  Line 23671 of rad 0.305 links to 23670 of rad 0.129.  (no action taken)
     B1      X, Y, Z:  -8.17  41.6  9.18
4.4  Line 23682 of rad 0.091 links to 23681 of rad 0.041.  (no action taken)
     B1      X, Y, Z:  -7.83  42.23  8.41
4.4  Line 23834 of rad 0.266 links to 23833 of rad 0.133.  (no action taken)
     B1      X, Y, Z:  -12.98  39.18  1.53
4.4  Line 24183 of rad 0.28 links to 24182 of rad 0.105.  (no action taken)
     B1      X, Y, Z:  -27.94  35.97  12.43
4.4  Line 24245 of rad 0.311 links to 24244 of rad 0.13.  (no action taken)
     B1      X, Y, Z:  -34.6  36.77  17.21
4.4  Line 24367 of rad 0.079 links to 24366 of rad 0.033.  (no action taken)
     B1      X, Y, Z:  -27.92  35.3  12.6
4.4  Line 24446 of rad 0.274 links to 24445 of rad 0.094.  (no action taken)
     B1      X, Y, Z:  -9.79  41.94  6.2
4.4  Line 24899 of rad 0.427 links to 24898 of rad 0.161.  (no action taken)
     B1      X, Y, Z:  2.49  33.53  -19.19
4.4  Line 25117 of rad 0.737 links to 25116 of rad 0.241.  (no action taken)
     B1      X, Y, Z:  -10.42  49.85  -17.15
4.4  Line 25267 of rad 0.536 links to 25266 of rad 0.133.  (no action taken)
     B1      X, Y, Z:  -23.6  52.43  -18.37
4.4  Line 25270 of rad 0.57 links to 25269 of rad 0.123.  (no action taken)
     B1      X, Y, Z:  -23.62  52.14  -18.59
4.4  Line 25429 of rad 0.143 links to 25428 of rad 0.065.  (no action taken)
     B1      X, Y, Z:  -28.91  49.4  -6.48
4.4  Line 25446 of rad 0.236 links to 25445 of rad 0.105.  (no action taken)
     B1      X, Y, Z:  -29.18  47.3  -4.73
4.4  Line 25657 of rad 0.196 links to 25656 of rad 0.064.  (no action taken)
     B1      X, Y, Z:  -14.88  49.35  -16.61
4.4  Line 25674 of rad 0.811 links to 25673 of rad 0.15.  (no action taken)
     B1      X, Y, Z:  -10.62  49.81  -17.17
4.4  Line 25776 of rad 0.24 links to 25775 of rad 0.078.  (no action taken)
     B1      X, Y, Z:  -5.69  55.03  -28.65
4.4  Line 25827 of rad 0.259 links to 25826 of rad 0.015.  (no action taken)
     B1      X, Y, Z:  -6.17  54.74  -30.56
4.4  Line 25848 of rad 0.407 links to 25847 of rad 0.174.  (no action taken)
     B1      X, Y, Z:  -6.81  55.82  -32.61
4.4  Line 25866 of rad 0.674 links to 25865 of rad 0.087.  (no action taken)
     B1      X, Y, Z:  -7.15  54.96  -32.74
4.4  Line 25928 of rad 0.509 links to 25927 of rad 0.128.  (no action taken)
     B1      X, Y, Z:  -9.84  58.82  -33.64
4.4  Line 26033 of rad 0.497 links to 26032 of rad 0.028.  (no action taken)
     B1      X, Y, Z:  -8.03  58.67  -34.54
4.4  Line 26035 of rad 0.524 links to 26034 of rad 0.244.  (no action taken)
     B1      X, Y, Z:  -7.8  58.72  -34.64
4.4  Line 26045 of rad 0.322 links to 26044 of rad 0.141.  (no action taken)
     B1      X, Y, Z:  -6.39  59.61  -34.48
4.4  Line 26078 of rad 0.083 links to 26077 of rad 0.041.  (no action taken)
     B1      X, Y, Z:  -6.65  55.77  -30.56
4.4  Line 26196 of rad 0.718 links to 26195 of rad 0.105.  (no action taken)
     B1      X, Y, Z:  0.78  57.1  -18.58
4.4  Line 26441 of rad 0.393 links to 26440 of rad 0.183.  (no action taken)
     B1      X, Y, Z:  -5.98  49.06  0.49
4.4  Line 26458 of rad 0.129 links to 26457 of rad 0.051.  (no action taken)
     B1      X, Y, Z:  -5.48  49.63  -2.5
4.4  Line 26753 of rad 0.082 links to 26752 of rad 0.031.  (no action taken)
     B1      X, Y, Z:  -11.49  46.79  -3.4
 
 
```
