## Supplementary material for "Automated Proofreading of Digitally Reconstructed Neural Morphology Enhances Accuracy, Scalability, and Standardization": Standardization and accuracy results: 720575940617440802.CNG.std

```
# Standardization file for /nmo_swc/Normalized/720575940617440802.CNG.swc created with StdSwc version 1.31 on 3/7/26.
#
# code   irregularity_description. (action taken)
#     irregularity_type     coordinates
#
4.3  Radius of line 36 at 1.234 >= 5.0 stdevs above the mean.  (no action taken)
     B1      X, Y, Z:  -0.43  0.24  3.38
4.3  Radius of line 37 at 1.259 >= 5.0 stdevs above the mean.  (no action taken)
     B1      X, Y, Z:  -0.39  0.26  3.55
4.3  Radius of line 38 at 1.236 >= 5.0 stdevs above the mean.  (no action taken)
     B1      X, Y, Z:  -0.5  0.29  3.67
4.3  Radius of line 42 at 1.281 >= 5.0 stdevs above the mean.  (no action taken)
     B1      X, Y, Z:  -1.21  0.4  4.06
4.3  Radius of line 43 at 1.172 >= 5.0 stdevs above the mean.  (no action taken)
     B1      X, Y, Z:  -1.17  0.4  4.32
4.3  Radius of line 44 at 1.111 >= 5.0 stdevs above the mean.  (no action taken)
     B1      X, Y, Z:  -1.24  0.46  4.43
4.2  Radius of line 395 at 0.045 <= 0.05.  (no action taken)
     B1      X, Y, Z:  -13.13  44.29  11.94
4.3  Radius of line 1116 at 0.941 >= 5.0 stdevs above the mean.  (no action taken)
     B1      X, Y, Z:  83.49  42.73  -16.71
4.3  Radius of line 1117 at 0.938 >= 5.0 stdevs above the mean.  (no action taken)
     B1      X, Y, Z:  83.6  42.79  -16.62
4.3  Radius of line 1212 at 0.929 >= 5.0 stdevs above the mean.  (no action taken)
     B1      X, Y, Z:  89.65  49.44  -27.22
4.3  Radius of line 1213 at 0.935 >= 5.0 stdevs above the mean.  (no action taken)
     B1      X, Y, Z:  89.77  49.62  -27.22
4.3  Radius of line 1214 at 0.926 >= 5.0 stdevs above the mean.  (no action taken)
     B1      X, Y, Z:  89.73  49.83  -27.19
4.2  Radius of line 1232 at 1.25E-4 <= 0.05.  (no action taken)
     B1      X, Y, Z:  89.79  52.98  -25.72
4.2  Radius of line 1679 at 0.018 <= 0.05.  (no action taken)
     B1      X, Y, Z:  70.24  55.32  -29.22
4.2  Radius of line 1683 at 1.25E-4 <= 0.05.  (no action taken)
     B1      X, Y, Z:  70.55  55.49  -28.82
4.2  Radius of line 1960 at 0.046 <= 0.05.  (no action taken)
     B1      X, Y, Z:  83.94  49.14  -23.0
4.2  Radius of line 2156 at 1.25E-4 <= 0.05.  (no action taken)
     B1      X, Y, Z:  106.69  64.87  -22.75
4.2  Radius of line 2264 at 0.042 <= 0.05.  (no action taken)
     B1      X, Y, Z:  98.62  61.11  -38.74
4.5  Radius of terminal line 2685 at 0.396 >= 5.0 stdevs above the mean.  (no action taken)
     B1      X, Y, Z:  71.89  47.71  0.19
4.2  Radius of line 2820 at 1.25E-4 <= 0.05.  (no action taken)
     B1      X, Y, Z:  95.22  42.45  -5.52
4.2  Radius of line 2970 at 1.25E-4 <= 0.05.  (no action taken)
     B1      X, Y, Z:  74.55  45.14  -13.2
4.2  Radius of line 3082 at 0.042 <= 0.05.  (no action taken)
     B1      X, Y, Z:  -15.52  63.76  -5.84
4.3  Radius of line 3096 at 1.122 >= 5.0 stdevs above the mean.  (no action taken)
     B1      X, Y, Z:  -18.46  63.98  -6.72
4.3  Radius of line 3097 at 1.07 >= 5.0 stdevs above the mean.  (no action taken)
     B1      X, Y, Z:  -18.6  64.01  -6.84
4.3  Radius of line 3098 at 1.028 >= 5.0 stdevs above the mean.  (no action taken)
     B1      X, Y, Z:  -18.76  63.9  -6.81
4.3  Radius of line 3099 at 0.962 >= 5.0 stdevs above the mean.  (no action taken)
     B1      X, Y, Z:  -18.96  63.83  -6.79
4.2  Radius of line 3143 at 0.045 <= 0.05.  (no action taken)
     B1      X, Y, Z:  -20.07  63.61  -5.67
4.2  Radius of line 3242 at 0.047 <= 0.05.  (no action taken)
     B1      X, Y, Z:  -27.3  57.65  -10.78
4.2  Radius of line 3271 at 0.042 <= 0.05.  (no action taken)
     B1      X, Y, Z:  -28.85  58.47  -6.06
4.2  Radius of line 3272 at 0.026 <= 0.05.  (no action taken)
     B1      X, Y, Z:  -28.89  58.32  -5.92
4.2  Radius of line 3291 at 1.25E-4 <= 0.05.  (no action taken)
     B1      X, Y, Z:  -30.42  59.92  -6.4
4.2  Radius of line 3304 at 1.25E-4 <= 0.05.  (no action taken)
     B1      X, Y, Z:  -29.44  60.19  -5.16
4.2  Radius of line 3368 at 0.04 <= 0.05.  (no action taken)
     B1      X, Y, Z:  -21.91  60.41  -1.3
4.2  Radius of line 3402 at 0.049 <= 0.05.  (no action taken)
     B1      X, Y, Z:  -31.82  58.65  -6.38
4.2  Radius of line 3404 at 1.25E-4 <= 0.05.  (no action taken)
     B1      X, Y, Z:  -31.69  58.71  -6.23
4.2  Radius of line 3407 at 0.038 <= 0.05.  (no action taken)
     B1      X, Y, Z:  -28.12  59.33  -7.23
4.2  Radius of line 3442 at 0.05 <= 0.05.  (no action taken)
     B1      X, Y, Z:  -25.12  56.95  -4.42
4.2  Radius of line 3482 at 0.042 <= 0.05.  (no action taken)
     B1      X, Y, Z:  -23.85  54.12  -2.51
4.2  Radius of line 3573 at 1.25E-4 <= 0.05.  (no action taken)
     B1      X, Y, Z:  -20.66  53.83  -1.9
4.2  Radius of line 3853 at 1.25E-4 <= 0.05.  (no action taken)
     B1      X, Y, Z:  -13.13  66.51  24.68
4.2  Radius of line 3856 at 1.25E-4 <= 0.05.  (no action taken)
     B1      X, Y, Z:  -12.62  66.68  24.52
4.2  Radius of line 3862 at 1.25E-4 <= 0.05.  (no action taken)
     B1      X, Y, Z:  -12.49  64.47  22.02
4.2  Radius of line 3868 at 1.25E-4 <= 0.05.  (no action taken)
     B1      X, Y, Z:  -15.55  64.76  18.82
4.2  Radius of line 3910 at 1.25E-4 <= 0.05.  (no action taken)
     B1      X, Y, Z:  -13.55  60.88  6.07
4.2  Radius of line 3912 at 0.032 <= 0.05.  (no action taken)
     B1      X, Y, Z:  -13.58  59.67  7.45
4.2  Radius of line 3940 at 1.25E-4 <= 0.05.  (no action taken)
     B1      X, Y, Z:  -12.17  59.51  4.46
4.2  Radius of line 3951 at 1.25E-4 <= 0.05.  (no action taken)
     B1      X, Y, Z:  -17.66  58.15  5.23
4.2  Radius of line 3955 at 0.049 <= 0.05.  (no action taken)
     B1      X, Y, Z:  -17.42  56.14  5.17
4.2  Radius of line 3984 at 0.05 <= 0.05.  (no action taken)
     B1      X, Y, Z:  -17.87  54.36  5.89
4.2  Radius of line 4028 at 1.25E-4 <= 0.05.  (no action taken)
     B1      X, Y, Z:  -24.55  53.32  9.94
4.2  Radius of line 4145 at 0.048 <= 0.05.  (no action taken)
     B1      X, Y, Z:  -28.41  51.71  14.57
4.2  Radius of line 4186 at 1.25E-4 <= 0.05.  (no action taken)
     B1      X, Y, Z:  -23.47  50.28  12.8
4.2  Radius of line 4193 at 0.034 <= 0.05.  (no action taken)
     B1      X, Y, Z:  -26.23  53.53  11.7
4.2  Radius of line 4415 at 0.028 <= 0.05.  (no action taken)
     B1      X, Y, Z:  -35.5  57.77  -10.45
4.2  Radius of line 4437 at 1.25E-4 <= 0.05.  (no action taken)
     B1      X, Y, Z:  -38.75  58.4  -10.75
4.2  Radius of line 4520 at 1.25E-4 <= 0.05.  (no action taken)
     B1      X, Y, Z:  -29.46  56.22  -11.77
4.3  Radius of line 4571 at 0.987 >= 5.0 stdevs above the mean.  (no action taken)
     B1      X, Y, Z:  -38.25  53.04  -14.73
4.2  Radius of line 4595 at 1.25E-4 <= 0.05.  (no action taken)
     B1      X, Y, Z:  -40.26  51.87  -15.48
4.2  Radius of line 4625 at 1.25E-4 <= 0.05.  (no action taken)
     B1      X, Y, Z:  -40.82  50.17  -17.23
4.2  Radius of line 4770 at 1.25E-4 <= 0.05.  (no action taken)
     B1      X, Y, Z:  -45.61  55.16  -30.44
4.2  Radius of line 4796 at 1.25E-4 <= 0.05.  (no action taken)
     B1      X, Y, Z:  -50.65  50.29  -25.57
4.2  Radius of line 4842 at 0.047 <= 0.05.  (no action taken)
     B1      X, Y, Z:  -49.18  49.93  -25.94
4.2  Radius of line 4852 at 1.25E-4 <= 0.05.  (no action taken)
     B1      X, Y, Z:  -49.85  48.62  -26.0
4.2  Radius of line 4920 at 1.25E-4 <= 0.05.  (no action taken)
     B1      X, Y, Z:  -47.03  42.46  -25.05
4.5  Radius of terminal line 4939 at 0.561 >= 5.0 stdevs above the mean.  (no action taken)
     B1      X, Y, Z:  -47.64  42.42  -27.05
4.2  Radius of line 5070 at 0.033 <= 0.05.  (no action taken)
     B1      X, Y, Z:  -34.21  42.29  -34.2
4.2  Radius of line 5152 at 1.25E-4 <= 0.05.  (no action taken)
     B1      X, Y, Z:  -47.94  43.84  -30.48
4.2  Radius of line 5565 at 1.25E-4 <= 0.05.  (no action taken)
     B1      X, Y, Z:  -37.11  52.47  -34.73
4.2  Radius of line 5577 at 1.25E-4 <= 0.05.  (no action taken)
     B1      X, Y, Z:  -43.51  47.57  -34.82
4.2  Radius of line 5744 at 1.25E-4 <= 0.05.  (no action taken)
     B1      X, Y, Z:  -39.83  43.65  -41.6
4.2  Radius of line 5894 at 0.048 <= 0.05.  (no action taken)
     B1      X, Y, Z:  -42.87  46.88  -42.32
4.2  Radius of line 5898 at 1.25E-4 <= 0.05.  (no action taken)
     B1      X, Y, Z:  -42.41  47.23  -42.3
4.2  Radius of line 5942 at 1.25E-4 <= 0.05.  (no action taken)
     B1      X, Y, Z:  -52.91  49.44  -42.14
4.2  Radius of line 5944 at 1.25E-4 <= 0.05.  (no action taken)
     B1      X, Y, Z:  -50.58  48.09  -38.75
4.2  Radius of line 6007 at 1.25E-4 <= 0.05.  (no action taken)
     B1      X, Y, Z:  -53.11  41.7  -30.13
4.2  Radius of line 6070 at 1.25E-4 <= 0.05.  (no action taken)
     B1      X, Y, Z:  -54.21  36.83  -32.68
4.2  Radius of line 6103 at 1.25E-4 <= 0.05.  (no action taken)
     B1      X, Y, Z:  -51.75  40.28  -32.04
4.2  Radius of line 6113 at 0.04 <= 0.05.  (no action taken)
     B1      X, Y, Z:  -51.64  40.34  -31.13
4.2  Radius of line 6165 at 1.25E-4 <= 0.05.  (no action taken)
     B1      X, Y, Z:  -48.18  41.23  -26.77
4.2  Radius of line 6166 at 0.049 <= 0.05.  (no action taken)
     B1      X, Y, Z:  -46.37  41.3  -26.52
4.2  Radius of line 6173 at 1.25E-4 <= 0.05.  (no action taken)
     B1      X, Y, Z:  -45.39  41.47  -25.7
4.2  Radius of line 6177 at 0.028 <= 0.05.  (no action taken)
     B1      X, Y, Z:  -45.68  45.81  -22.06
4.2  Radius of line 6182 at 0.039 <= 0.05.  (no action taken)
     B1      X, Y, Z:  -45.36  46.7  -22.0
4.2  Radius of line 6215 at 1.25E-4 <= 0.05.  (no action taken)
     B1      X, Y, Z:  -43.21  49.54  -17.48
4.2  Radius of line 6437 at 1.25E-4 <= 0.05.  (no action taken)
     B1      X, Y, Z:  -61.75  52.68  -22.35
4.2  Radius of line 6456 at 1.25E-4 <= 0.05.  (no action taken)
     B1      X, Y, Z:  -63.18  53.31  -22.39
4.2  Radius of line 6463 at 1.25E-4 <= 0.05.  (no action taken)
     B1      X, Y, Z:  -65.47  52.12  -19.44
4.2  Radius of line 6555 at 0.046 <= 0.05.  (no action taken)
     B1      X, Y, Z:  -71.72  57.39  -13.95
4.2  Radius of line 6581 at 1.25E-4 <= 0.05.  (no action taken)
     B1      X, Y, Z:  -67.15  53.79  -17.46
4.2  Radius of line 6635 at 1.25E-4 <= 0.05.  (no action taken)
     B1      X, Y, Z:  -66.11  55.61  -24.17
4.2  Radius of line 6659 at 1.25E-4 <= 0.05.  (no action taken)
     B1      X, Y, Z:  -70.55  58.23  -22.73
4.2  Radius of line 6759 at 0.032 <= 0.05.  (no action taken)
     B1      X, Y, Z:  -64.43  62.65  -22.46
4.2  Radius of line 6877 at 0.043 <= 0.05.  (no action taken)
     B1      X, Y, Z:  -69.82  62.06  -26.2
4.2  Radius of line 7062 at 0.046 <= 0.05.  (no action taken)
     B1      X, Y, Z:  -80.88  67.46  -19.85
4.2  Radius of line 7136 at 0.032 <= 0.05.  (no action taken)
     B1      X, Y, Z:  -76.11  61.85  -19.06
4.2  Radius of line 7137 at 0.047 <= 0.05.  (no action taken)
     B1      X, Y, Z:  -76.05  61.76  -19.01
4.2  Radius of line 7222 at 0.05 <= 0.05.  (no action taken)
     B1      X, Y, Z:  -75.49  60.75  -26.62
4.2  Radius of line 7234 at 0.05 <= 0.05.  (no action taken)
     B1      X, Y, Z:  -69.29  57.96  -26.1
4.2  Radius of line 7235 at 1.25E-4 <= 0.05.  (no action taken)
     B1      X, Y, Z:  -69.13  57.83  -26.1
4.2  Radius of line 7255 at 1.25E-4 <= 0.05.  (no action taken)
     B1      X, Y, Z:  -71.24  58.37  -25.96
4.2  Radius of line 7391 at 0.024 <= 0.05.  (no action taken)
     B1      X, Y, Z:  -78.58  53.41  -21.26
4.2  Radius of line 7408 at 1.25E-4 <= 0.05.  (no action taken)
     B1      X, Y, Z:  -76.24  54.49  -19.28
4.2  Radius of line 7411 at 0.038 <= 0.05.  (no action taken)
     B1      X, Y, Z:  -73.6  53.41  -21.05
4.2  Radius of line 7493 at 0.047 <= 0.05.  (no action taken)
     B1      X, Y, Z:  -63.29  48.13  -16.67
4.2  Radius of line 7496 at 1.25E-4 <= 0.05.  (no action taken)
     B1      X, Y, Z:  -63.23  47.68  -16.78
4.2  Radius of line 7498 at 1.25E-4 <= 0.05.  (no action taken)
     B1      X, Y, Z:  -63.19  48.4  -16.43
4.2  Radius of line 7675 at 0.049 <= 0.05.  (no action taken)
     B1      X, Y, Z:  -66.93  49.1  -26.27
4.2  Radius of line 7676 at 0.041 <= 0.05.  (no action taken)
     B1      X, Y, Z:  -67.05  49.17  -26.36
4.2  Radius of line 7679 at 0.046 <= 0.05.  (no action taken)
     B1      X, Y, Z:  -66.96  48.0  -25.81
4.2  Radius of line 7829 at 0.049 <= 0.05.  (no action taken)
     B1      X, Y, Z:  -64.97  56.99  -35.56
4.2  Radius of line 7977 at 0.046 <= 0.05.  (no action taken)
     B1      X, Y, Z:  -73.22  74.03  -38.36
4.2  Radius of line 8000 at 0.049 <= 0.05.  (no action taken)
     B1      X, Y, Z:  -74.7  72.91  -37.33
4.2  Radius of line 8036 at 0.045 <= 0.05.  (no action taken)
     B1      X, Y, Z:  -79.71  72.93  -32.84
4.2  Radius of line 8093 at 0.044 <= 0.05.  (no action taken)
     B1      X, Y, Z:  -81.13  73.5  -25.08
4.2  Radius of line 8096 at 0.044 <= 0.05.  (no action taken)
     B1      X, Y, Z:  -81.27  73.5  -24.6
4.2  Radius of line 8100 at 1.25E-4 <= 0.05.  (no action taken)
     B1      X, Y, Z:  -81.24  73.83  -24.12
4.2  Radius of line 8104 at 0.045 <= 0.05.  (no action taken)
     B1      X, Y, Z:  -81.74  72.98  -28.9
4.2  Radius of line 8115 at 0.041 <= 0.05.  (no action taken)
     B1      X, Y, Z:  -81.52  71.78  -29.02
4.2  Radius of line 8199 at 1.25E-4 <= 0.05.  (no action taken)
     B1      X, Y, Z:  -66.94  69.16  -39.83
4.2  Radius of line 8225 at 1.25E-4 <= 0.05.  (no action taken)
     B1      X, Y, Z:  -66.69  69.33  -38.18
4.2  Radius of line 8228 at 0.05 <= 0.05.  (no action taken)
     B1      X, Y, Z:  -66.64  69.8  -39.32
4.2  Radius of line 8235 at 1.25E-4 <= 0.05.  (no action taken)
     B1      X, Y, Z:  -65.25  64.39  -38.44
4.2  Radius of line 8253 at 0.045 <= 0.05.  (no action taken)
     B1      X, Y, Z:  -63.49  61.09  -39.08
4.2  Radius of line 8277 at 0.037 <= 0.05.  (no action taken)
     B1      X, Y, Z:  -68.22  61.82  -39.19
4.2  Radius of line 8284 at 0.043 <= 0.05.  (no action taken)
     B1      X, Y, Z:  -65.3  61.98  -40.36
4.2  Radius of line 8319 at 1.25E-4 <= 0.05.  (no action taken)
     B1      X, Y, Z:  -65.16  52.96  -34.66
4.2  Radius of line 8371 at 1.25E-4 <= 0.05.  (no action taken)
     B1      X, Y, Z:  -63.76  50.14  -34.11
4.2  Radius of line 8423 at 1.25E-4 <= 0.05.  (no action taken)
     B1      X, Y, Z:  -64.88  43.28  -16.84
4.2  Radius of line 8456 at 0.044 <= 0.05.  (no action taken)
     B1      X, Y, Z:  -61.33  42.59  -19.4
4.2  Radius of line 8475 at 1.25E-4 <= 0.05.  (no action taken)
     B1      X, Y, Z:  -63.32  43.69  -19.02
4.2  Radius of line 8576 at 0.05 <= 0.05.  (no action taken)
     B1      X, Y, Z:  -66.4  38.17  -7.74
4.2  Radius of line 8582 at 1.25E-4 <= 0.05.  (no action taken)
     B1      X, Y, Z:  -67.0  38.2  -7.31
4.2  Radius of line 8598 at 1.25E-4 <= 0.05.  (no action taken)
     B1      X, Y, Z:  -66.57  39.49  -7.4
4.2  Radius of line 8615 at 0.045 <= 0.05.  (no action taken)
     B1      X, Y, Z:  -64.98  38.81  -6.55
4.2  Radius of line 8622 at 0.043 <= 0.05.  (no action taken)
     B1      X, Y, Z:  -64.79  39.41  -6.81
4.2  Radius of line 8632 at 1.25E-4 <= 0.05.  (no action taken)
     B1      X, Y, Z:  -64.81  37.02  -9.62
4.2  Radius of line 8644 at 0.038 <= 0.05.  (no action taken)
     B1      X, Y, Z:  -65.56  39.03  -13.35
4.2  Radius of line 8676 at 0.027 <= 0.05.  (no action taken)
     B1      X, Y, Z:  -65.76  39.33  -10.44
4.2  Radius of line 8707 at 0.018 <= 0.05.  (no action taken)
     B1      X, Y, Z:  -66.5  41.55  -13.04
4.2  Radius of line 8716 at 0.045 <= 0.05.  (no action taken)
     B1      X, Y, Z:  -66.46  41.98  -13.62
4.2  Radius of line 8829 at 1.25E-4 <= 0.05.  (no action taken)
     B1      X, Y, Z:  -74.67  52.53  -6.42
4.2  Radius of line 8875 at 1.25E-4 <= 0.05.  (no action taken)
     B1      X, Y, Z:  -74.48  48.77  -11.64
4.2  Radius of line 8987 at 1.25E-4 <= 0.05.  (no action taken)
     B1      X, Y, Z:  -78.29  63.49  0.02
4.2  Radius of line 9111 at 1.25E-4 <= 0.05.  (no action taken)
     B1      X, Y, Z:  -72.14  54.49  -11.24
4.2  Radius of line 9164 at 1.25E-4 <= 0.05.  (no action taken)
     B1      X, Y, Z:  -70.58  47.68  -15.56
4.2  Radius of line 9165 at 0.042 <= 0.05.  (no action taken)
     B1      X, Y, Z:  -63.54  45.22  -14.34
4.2  Radius of line 9214 at 1.25E-4 <= 0.05.  (no action taken)
     B1      X, Y, Z:  -56.67  46.53  -13.88
4.2  Radius of line 9247 at 1.25E-4 <= 0.05.  (no action taken)
     B1      X, Y, Z:  -59.42  43.52  -10.94
4.2  Radius of line 9302 at 1.25E-4 <= 0.05.  (no action taken)
     B1      X, Y, Z:  -63.18  39.39  -4.73
4.2  Radius of line 9339 at 1.25E-4 <= 0.05.  (no action taken)
     B1      X, Y, Z:  -61.38  35.96  -4.23
4.2  Radius of line 9368 at 0.044 <= 0.05.  (no action taken)
     B1      X, Y, Z:  -60.0  35.62  -3.2
4.2  Radius of line 9375 at 0.046 <= 0.05.  (no action taken)
     B1      X, Y, Z:  -61.53  38.05  -2.19
4.2  Radius of line 9543 at 1.25E-4 <= 0.05.  (no action taken)
     B1      X, Y, Z:  -69.59  41.51  4.99
4.2  Radius of line 9550 at 0.046 <= 0.05.  (no action taken)
     B1      X, Y, Z:  -68.39  41.47  7.0
4.2  Radius of line 9626 at 0.046 <= 0.05.  (no action taken)
     B1      X, Y, Z:  -65.51  37.22  5.01
4.2  Radius of line 9652 at 0.044 <= 0.05.  (no action taken)
     B1      X, Y, Z:  -62.54  33.98  7.23
4.2  Radius of line 9653 at 0.047 <= 0.05.  (no action taken)
     B1      X, Y, Z:  -62.53  33.88  7.3
4.2  Radius of line 9815 at 0.05 <= 0.05.  (no action taken)
     B1      X, Y, Z:  -62.95  38.03  12.55
4.2  Radius of line 9816 at 0.039 <= 0.05.  (no action taken)
     B1      X, Y, Z:  -62.98  38.07  12.64
4.2  Radius of line 9858 at 0.042 <= 0.05.  (no action taken)
     B1      X, Y, Z:  -60.1  35.31  1.34
4.2  Radius of line 9883 at 0.046 <= 0.05.  (no action taken)
     B1      X, Y, Z:  -56.99  34.31  2.2
4.2  Radius of line 9884 at 0.042 <= 0.05.  (no action taken)
     B1      X, Y, Z:  -56.96  34.15  2.13
4.2  Radius of line 9922 at 1.25E-4 <= 0.05.  (no action taken)
     B1      X, Y, Z:  -51.22  34.32  3.14
4.2  Radius of line 9942 at 1.25E-4 <= 0.05.  (no action taken)
     B1      X, Y, Z:  -57.38  34.31  2.47
4.2  Radius of line 9972 at 1.25E-4 <= 0.05.  (no action taken)
     B1      X, Y, Z:  -58.07  38.98  -9.39
4.2  Radius of line 9992 at 0.049 <= 0.05.  (no action taken)
     B1      X, Y, Z:  -60.75  39.27  -7.93
4.2  Radius of line 9994 at 0.037 <= 0.05.  (no action taken)
     B1      X, Y, Z:  -59.9  39.24  -8.1
4.2  Radius of line 10213 at 0.049 <= 0.05.  (no action taken)
     B1      X, Y, Z:  -44.5  56.42  -7.92
4.2  Radius of line 10218 at 1.25E-4 <= 0.05.  (no action taken)
     B1      X, Y, Z:  -44.04  56.71  -7.58
4.2  Radius of line 10240 at 1.25E-4 <= 0.05.  (no action taken)
     B1      X, Y, Z:  -47.39  54.74  -4.91
4.2  Radius of line 10342 at 1.25E-4 <= 0.05.  (no action taken)
     B1      X, Y, Z:  -63.03  58.12  -10.53
4.2  Radius of line 10344 at 0.047 <= 0.05.  (no action taken)
     B1      X, Y, Z:  -63.39  58.2  -9.86
4.2  Radius of line 10376 at 0.028 <= 0.05.  (no action taken)
     B1      X, Y, Z:  -63.75  58.88  -11.94
4.2  Radius of line 10460 at 1.25E-4 <= 0.05.  (no action taken)
     B1      X, Y, Z:  -63.72  60.22  -14.86
4.2  Radius of line 10462 at 1.25E-4 <= 0.05.  (no action taken)
     B1      X, Y, Z:  -61.05  58.29  -14.34
4.2  Radius of line 10464 at 0.042 <= 0.05.  (no action taken)
     B1      X, Y, Z:  -59.53  57.87  -15.0
4.2  Radius of line 10728 at 1.25E-4 <= 0.05.  (no action taken)
     B1      X, Y, Z:  -36.43  57.64  -35.46
4.2  Radius of line 10742 at 0.043 <= 0.05.  (no action taken)
     B1      X, Y, Z:  -32.37  57.79  -33.33
4.2  Radius of line 10775 at 1.25E-4 <= 0.05.  (no action taken)
     B1      X, Y, Z:  -34.33  59.59  -33.99
4.2  Radius of line 10830 at 1.25E-4 <= 0.05.  (no action taken)
     B1      X, Y, Z:  -51.53  59.85  -27.15
4.2  Radius of line 10916 at 1.25E-4 <= 0.05.  (no action taken)
     B1      X, Y, Z:  -47.08  47.65  -16.86
4.2  Radius of line 11003 at 0.049 <= 0.05.  (no action taken)
     B1      X, Y, Z:  -33.26  47.46  -16.68
4.2  Radius of line 11019 at 0.037 <= 0.05.  (no action taken)
     B1      X, Y, Z:  -32.39  48.21  -15.24
4.2  Radius of line 11092 at 0.033 <= 0.05.  (no action taken)
     B1      X, Y, Z:  -32.51  44.56  -17.94
4.2  Radius of line 11149 at 1.25E-4 <= 0.05.  (no action taken)
     B1      X, Y, Z:  -31.77  43.06  -19.83
4.2  Radius of line 11151 at 1.25E-4 <= 0.05.  (no action taken)
     B1      X, Y, Z:  -45.39  48.25  -14.98
4.2  Radius of line 11178 at 1.25E-4 <= 0.05.  (no action taken)
     B1      X, Y, Z:  -47.17  46.61  -14.08
4.2  Radius of line 11214 at 0.05 <= 0.05.  (no action taken)
     B1      X, Y, Z:  -50.42  42.33  -14.53
4.2  Radius of line 11232 at 0.023 <= 0.05.  (no action taken)
     B1      X, Y, Z:  -49.17  40.71  -13.54
4.2  Radius of line 11348 at 1.25E-4 <= 0.05.  (no action taken)
     B1      X, Y, Z:  -32.83  56.21  -17.21
4.2  Radius of line 11358 at 1.25E-4 <= 0.05.  (no action taken)
     B1      X, Y, Z:  -32.79  54.58  -16.69
4.2  Radius of line 11403 at 1.25E-4 <= 0.05.  (no action taken)
     B1      X, Y, Z:  -26.83  52.74  -16.9
4.2  Radius of line 11414 at 1.25E-4 <= 0.05.  (no action taken)
     B1      X, Y, Z:  -28.29  53.78  -16.25
4.2  Radius of line 11420 at 0.049 <= 0.05.  (no action taken)
     B1      X, Y, Z:  -30.27  52.99  -16.18
4.2  Radius of line 11479 at 1.25E-4 <= 0.05.  (no action taken)
     B1      X, Y, Z:  -20.17  60.73  -8.87
4.2  Radius of line 11482 at 1.25E-4 <= 0.05.  (no action taken)
     B1      X, Y, Z:  -20.96  60.67  -10.35
4.2  Radius of line 11535 at 1.25E-4 <= 0.05.  (no action taken)
     B1      X, Y, Z:  -23.68  54.99  -13.15
4.2  Radius of line 11537 at 1.25E-4 <= 0.05.  (no action taken)
     B1      X, Y, Z:  -22.57  56.51  -12.02
4.2  Radius of line 11607 at 0.047 <= 0.05.  (no action taken)
     B1      X, Y, Z:  -20.65  59.45  -13.17
4.2  Radius of line 11846 at 1.25E-4 <= 0.05.  (no action taken)
     B1      X, Y, Z:  -18.23  48.28  -9.08
4.2  Radius of line 11886 at 1.25E-4 <= 0.05.  (no action taken)
     B1      X, Y, Z:  -9.07  53.75  -9.02
4.2  Radius of line 11935 at 1.25E-4 <= 0.05.  (no action taken)
     B1      X, Y, Z:  -1.73  55.99  -11.11
4.2  Radius of line 12109 at 1.25E-4 <= 0.05.  (no action taken)
     B1      X, Y, Z:  -7.25  54.65  -4.48
4.2  Radius of line 12116 at 0.05 <= 0.05.  (no action taken)
     B1      X, Y, Z:  -8.31  54.69  -3.64
4.2  Radius of line 12127 at 0.045 <= 0.05.  (no action taken)
     B1      X, Y, Z:  -8.23  55.49  -6.32
4.2  Radius of line 12129 at 1.25E-4 <= 0.05.  (no action taken)
     B1      X, Y, Z:  -8.91  52.85  -8.9
4.2  Radius of line 12171 at 1.25E-4 <= 0.05.  (no action taken)
     B1      X, Y, Z:  -11.82  51.83  -17.37
4.2  Radius of line 12209 at 1.25E-4 <= 0.05.  (no action taken)
     B1      X, Y, Z:  -14.61  50.34  -16.27
4.2  Radius of line 12226 at 1.25E-4 <= 0.05.  (no action taken)
     B1      X, Y, Z:  -11.6  51.0  -17.81
4.2  Radius of line 12391 at 0.041 <= 0.05.  (no action taken)
     B1      X, Y, Z:  -27.45  44.05  -31.14
4.2  Radius of line 12402 at 1.25E-4 <= 0.05.  (no action taken)
     B1      X, Y, Z:  -29.13  43.97  -30.81
4.2  Radius of line 12498 at 1.25E-4 <= 0.05.  (no action taken)
     B1      X, Y, Z:  -18.74  53.7  -23.0
4.2  Radius of line 12530 at 0.043 <= 0.05.  (no action taken)
     B1      X, Y, Z:  -21.81  50.02  -20.52
4.2  Radius of line 12560 at 0.045 <= 0.05.  (no action taken)
     B1      X, Y, Z:  -12.64  54.4  -16.56
4.2  Radius of line 12668 at 1.25E-4 <= 0.05.  (no action taken)
     B1      X, Y, Z:  -11.48  59.15  -15.13
4.2  Radius of line 12690 at 1.25E-4 <= 0.05.  (no action taken)
     B1      X, Y, Z:  -11.68  53.7  -11.53
4.2  Radius of line 12768 at 0.034 <= 0.05.  (no action taken)
     B1      X, Y, Z:  -7.97  54.51  -14.52
4.2  Radius of line 12803 at 1.25E-4 <= 0.05.  (no action taken)
     B1      X, Y, Z:  -10.26  54.11  -16.24
4.2  Radius of line 12811 at 1.25E-4 <= 0.05.  (no action taken)
     B1      X, Y, Z:  -10.09  54.82  -16.63
4.2  Radius of line 12839 at 1.25E-4 <= 0.05.  (no action taken)
     B1      X, Y, Z:  -7.76  58.27  -13.21
4.2  Radius of line 12995 at 0.036 <= 0.05.  (no action taken)
     B1      X, Y, Z:  -27.0  59.33  -6.03
4.2  Radius of line 13024 at 1.25E-4 <= 0.05.  (no action taken)
     B1      X, Y, Z:  -22.01  58.11  -5.7
4.2  Radius of line 13070 at 0.049 <= 0.05.  (no action taken)
     B1      X, Y, Z:  -23.22  59.51  -13.59
4.2  Radius of line 13145 at 0.05 <= 0.05.  (no action taken)
     B1      X, Y, Z:  -24.24  60.23  -15.53
4.2  Radius of line 13241 at 1.25E-4 <= 0.05.  (no action taken)
     B1      X, Y, Z:  -8.02  68.87  -14.59
4.2  Radius of line 13344 at 1.25E-4 <= 0.05.  (no action taken)
     B1      X, Y, Z:  -0.21  68.29  -21.52
4.2  Radius of line 13399 at 1.25E-4 <= 0.05.  (no action taken)
     B1      X, Y, Z:  -3.51  69.56  -23.59
4.2  Radius of line 13508 at 0.018 <= 0.05.  (no action taken)
     B1      X, Y, Z:  -5.96  67.78  -32.31
4.2  Radius of line 13596 at 0.04 <= 0.05.  (no action taken)
     B1      X, Y, Z:  -4.68  68.72  -24.25
4.2  Radius of line 13597 at 0.036 <= 0.05.  (no action taken)
     B1      X, Y, Z:  -4.68  68.59  -24.27
4.2  Radius of line 13634 at 1.25E-4 <= 0.05.  (no action taken)
     B1      X, Y, Z:  -3.63  62.76  -20.89
4.2  Radius of line 13727 at 1.25E-4 <= 0.05.  (no action taken)
     B1      X, Y, Z:  9.15  58.59  -21.87
4.2  Radius of line 13763 at 0.047 <= 0.05.  (no action taken)
     B1      X, Y, Z:  9.7  52.76  -22.02
4.2  Radius of line 13862 at 0.048 <= 0.05.  (no action taken)
     B1      X, Y, Z:  9.86  44.03  -29.08
4.2  Radius of line 13879 at 0.05 <= 0.05.  (no action taken)
     B1      X, Y, Z:  9.66  49.33  -23.39
4.2  Radius of line 13965 at 1.25E-4 <= 0.05.  (no action taken)
     B1      X, Y, Z:  4.59  67.03  -23.02
4.2  Radius of line 13970 at 1.25E-4 <= 0.05.  (no action taken)
     B1      X, Y, Z:  3.58  63.96  -20.19
4.2  Radius of line 13974 at 1.25E-4 <= 0.05.  (no action taken)
     B1      X, Y, Z:  2.37  63.74  -19.84
4.2  Radius of line 13988 at 1.25E-4 <= 0.05.  (no action taken)
     B1      X, Y, Z:  -1.05  66.51  -21.53
4.2  Radius of line 13990 at 1.25E-4 <= 0.05.  (no action taken)
     B1      X, Y, Z:  -4.18  70.13  -18.53
4.2  Radius of line 14038 at 1.25E-4 <= 0.05.  (no action taken)
     B1      X, Y, Z:  -10.69  74.98  -15.01
4.2  Radius of line 14158 at 0.042 <= 0.05.  (no action taken)
     B1      X, Y, Z:  1.94  81.23  -23.93
4.2  Radius of line 14185 at 0.042 <= 0.05.  (no action taken)
     B1      X, Y, Z:  0.73  84.0  -23.26
4.2  Radius of line 14229 at 0.05 <= 0.05.  (no action taken)
     B1      X, Y, Z:  -7.92  81.65  -16.26
4.2  Radius of line 14239 at 0.045 <= 0.05.  (no action taken)
     B1      X, Y, Z:  -7.1  82.49  -17.96
4.2  Radius of line 14289 at 0.041 <= 0.05.  (no action taken)
     B1      X, Y, Z:  -1.2  78.94  -16.49
4.2  Radius of line 14292 at 0.034 <= 0.05.  (no action taken)
     B1      X, Y, Z:  -6.29  78.09  -15.33
4.2  Radius of line 14294 at 0.049 <= 0.05.  (no action taken)
     B1      X, Y, Z:  -11.51  74.73  -15.39
4.2  Radius of line 14295 at 0.048 <= 0.05.  (no action taken)
     B1      X, Y, Z:  -11.49  74.84  -15.34
4.2  Radius of line 14338 at 1.25E-4 <= 0.05.  (no action taken)
     B1      X, Y, Z:  -15.89  73.36  -10.31
4.2  Radius of line 14358 at 1.25E-4 <= 0.05.  (no action taken)
     B1      X, Y, Z:  -9.84  71.14  -9.41
4.2  Radius of line 14444 at 0.027 <= 0.05.  (no action taken)
     B1      X, Y, Z:  -2.14  70.55  -3.35
4.2  Radius of line 14452 at 0.045 <= 0.05.  (no action taken)
     B1      X, Y, Z:  -0.5  69.63  -3.57
4.2  Radius of line 14540 at 1.25E-4 <= 0.05.  (no action taken)
     B1      X, Y, Z:  3.48  67.27  -10.17
4.2  Radius of line 14695 at 0.041 <= 0.05.  (no action taken)
     B1      X, Y, Z:  2.17  69.13  -4.24
4.2  Radius of line 14699 at 1.25E-4 <= 0.05.  (no action taken)
     B1      X, Y, Z:  2.82  68.91  -4.01
4.2  Radius of line 14772 at 0.05 <= 0.05.  (no action taken)
     B1      X, Y, Z:  -1.86  66.54  -5.47
4.2  Radius of line 14796 at 1.25E-4 <= 0.05.  (no action taken)
     B1      X, Y, Z:  -2.35  65.65  -5.6
4.2  Radius of line 14814 at 1.25E-4 <= 0.05.  (no action taken)
     B1      X, Y, Z:  -3.12  64.35  -5.04
4.2  Radius of line 14958 at 0.03 <= 0.05.  (no action taken)
     B1      X, Y, Z:  3.17  57.88  -4.2
4.2  Radius of line 14977 at 0.043 <= 0.05.  (no action taken)
     B1      X, Y, Z:  -1.61  63.54  -4.23
4.2  Radius of line 14981 at 0.029 <= 0.05.  (no action taken)
     B1      X, Y, Z:  -4.23  70.48  -6.99
4.2  Radius of line 14983 at 1.25E-4 <= 0.05.  (no action taken)
     B1      X, Y, Z:  -4.45  70.36  -6.03
4.2  Radius of line 15016 at 1.25E-4 <= 0.05.  (no action taken)
     B1      X, Y, Z:  -6.99  72.31  -8.05
4.2  Radius of line 15018 at 0.045 <= 0.05.  (no action taken)
     B1      X, Y, Z:  -7.84  73.35  -8.37
4.2  Radius of line 15167 at 1.25E-4 <= 0.05.  (no action taken)
     B1      X, Y, Z:  -10.26  85.41  -10.52
4.2  Radius of line 15273 at 1.25E-4 <= 0.05.  (no action taken)
     B1      X, Y, Z:  -11.42  86.45  2.58
4.2  Radius of line 15275 at 1.25E-4 <= 0.05.  (no action taken)
     B1      X, Y, Z:  -12.92  83.78  -1.74
4.2  Radius of line 15316 at 0.041 <= 0.05.  (no action taken)
     B1      X, Y, Z:  -18.9  87.77  -4.8
4.2  Radius of line 15330 at 0.042 <= 0.05.  (no action taken)
     B1      X, Y, Z:  -17.62  85.71  -4.5
4.2  Radius of line 15332 at 0.05 <= 0.05.  (no action taken)
     B1      X, Y, Z:  -17.8  85.57  -4.55
4.2  Radius of line 15341 at 0.048 <= 0.05.  (no action taken)
     B1      X, Y, Z:  -9.82  79.86  -6.94
4.2  Radius of line 15355 at 1.25E-4 <= 0.05.  (no action taken)
     B1      X, Y, Z:  -10.26  79.11  -7.14
4.2  Radius of line 15458 at 0.018 <= 0.05.  (no action taken)
     B1      X, Y, Z:  -3.8  83.52  -9.06
4.2  Radius of line 15470 at 1.25E-4 <= 0.05.  (no action taken)
     B1      X, Y, Z:  -3.48  85.14  -8.77
4.2  Radius of line 15505 at 1.25E-4 <= 0.05.  (no action taken)
     B1      X, Y, Z:  -5.46  85.66  -8.96
4.2  Radius of line 15643 at 0.046 <= 0.05.  (no action taken)
     B1      X, Y, Z:  -14.42  69.17  -15.76
4.2  Radius of line 15659 at 1.25E-4 <= 0.05.  (no action taken)
     B1      X, Y, Z:  -14.14  68.03  -15.22
4.2  Radius of line 15663 at 1.25E-4 <= 0.05.  (no action taken)
     B1      X, Y, Z:  -14.45  67.42  -15.09
4.2  Radius of line 15719 at 0.036 <= 0.05.  (no action taken)
     B1      X, Y, Z:  -5.8  64.67  -14.04
4.2  Radius of line 15734 at 1.25E-4 <= 0.05.  (no action taken)
     B1      X, Y, Z:  -3.57  64.95  -14.48
4.2  Radius of line 15752 at 1.25E-4 <= 0.05.  (no action taken)
     B1      X, Y, Z:  -5.49  66.2  -15.39
4.2  Radius of line 15798 at 0.038 <= 0.05.  (no action taken)
     B1      X, Y, Z:  -4.88  63.22  -15.55
4.2  Radius of line 15835 at 1.25E-4 <= 0.05.  (no action taken)
     B1      X, Y, Z:  -3.01  59.14  -17.65
4.2  Radius of line 15955 at 1.25E-4 <= 0.05.  (no action taken)
     B1      X, Y, Z:  -1.74  55.92  -28.89
4.2  Radius of line 15971 at 0.046 <= 0.05.  (no action taken)
     B1      X, Y, Z:  -1.78  54.7  -31.1
4.2  Radius of line 16000 at 0.031 <= 0.05.  (no action taken)
     B1      X, Y, Z:  -3.8  57.98  -32.66
4.2  Radius of line 16010 at 0.031 <= 0.05.  (no action taken)
     B1      X, Y, Z:  -3.48  54.53  -32.15
4.2  Radius of line 16032 at 0.035 <= 0.05.  (no action taken)
     B1      X, Y, Z:  -6.01  55.01  -31.49
4.2  Radius of line 16033 at 1.25E-4 <= 0.05.  (no action taken)
     B1      X, Y, Z:  -5.8  54.95  -31.51
4.2  Radius of line 16049 at 0.018 <= 0.05.  (no action taken)
     B1      X, Y, Z:  -4.51  52.51  -33.78
4.2  Radius of line 16126 at 1.25E-4 <= 0.05.  (no action taken)
     B1      X, Y, Z:  -8.95  49.81  -41.37
4.2  Radius of line 16146 at 1.25E-4 <= 0.05.  (no action taken)
     B1      X, Y, Z:  -7.76  51.71  -36.93
4.2  Radius of line 16181 at 0.046 <= 0.05.  (no action taken)
     B1      X, Y, Z:  -11.19  49.75  -38.69
4.2  Radius of line 16204 at 1.25E-4 <= 0.05.  (no action taken)
     B1      X, Y, Z:  -13.89  49.78  -37.63
4.2  Radius of line 16261 at 0.05 <= 0.05.  (no action taken)
     B1      X, Y, Z:  -19.4  43.29  -41.54
4.2  Radius of line 16274 at 0.038 <= 0.05.  (no action taken)
     B1      X, Y, Z:  -18.25  41.66  -43.49
4.2  Radius of line 16295 at 1.25E-4 <= 0.05.  (no action taken)
     B1      X, Y, Z:  -21.61  40.77  -42.12
4.2  Radius of line 16373 at 1.25E-4 <= 0.05.  (no action taken)
     B1      X, Y, Z:  -22.32  32.71  -47.21
4.2  Radius of line 16393 at 1.25E-4 <= 0.05.  (no action taken)
     B1      X, Y, Z:  -24.71  34.64  -47.42
4.2  Radius of line 16404 at 0.044 <= 0.05.  (no action taken)
     B1      X, Y, Z:  -23.91  37.57  -45.52
4.2  Radius of line 16411 at 0.033 <= 0.05.  (no action taken)
     B1      X, Y, Z:  -23.12  39.04  -45.15
4.2  Radius of line 16486 at 0.048 <= 0.05.  (no action taken)
     B1      X, Y, Z:  -25.66  40.57  -47.28
4.2  Radius of line 16488 at 1.25E-4 <= 0.05.  (no action taken)
     B1      X, Y, Z:  -25.75  40.27  -47.3
4.2  Radius of line 16567 at 1.25E-4 <= 0.05.  (no action taken)
     B1      X, Y, Z:  -26.73  43.05  -50.25
4.2  Radius of line 16588 at 1.25E-4 <= 0.05.  (no action taken)
     B1      X, Y, Z:  -24.83  41.56  -42.36
4.2  Radius of line 16596 at 0.043 <= 0.05.  (no action taken)
     B1      X, Y, Z:  -10.84  49.11  -36.99
4.2  Radius of line 16644 at 1.25E-4 <= 0.05.  (no action taken)
     B1      X, Y, Z:  -9.52  48.48  -32.31
4.2  Radius of line 16684 at 0.048 <= 0.05.  (no action taken)
     B1      X, Y, Z:  -11.45  53.13  -37.2
4.2  Radius of line 16757 at 1.25E-4 <= 0.05.  (no action taken)
     B1      X, Y, Z:  -18.56  56.14  -38.72
4.2  Radius of line 16764 at 0.04 <= 0.05.  (no action taken)
     B1      X, Y, Z:  -20.09  55.26  -37.8
4.2  Radius of line 16780 at 1.25E-4 <= 0.05.  (no action taken)
     B1      X, Y, Z:  -20.18  54.9  -38.36
4.2  Radius of line 16804 at 1.25E-4 <= 0.05.  (no action taken)
     B1      X, Y, Z:  -14.56  53.03  -37.28
4.2  Radius of line 16894 at 1.25E-4 <= 0.05.  (no action taken)
     B1      X, Y, Z:  -20.41  51.58  -45.42
4.2  Radius of line 17031 at 1.25E-4 <= 0.05.  (no action taken)
     B1      X, Y, Z:  -19.78  50.5  -52.59
4.2  Radius of line 17158 at 0.018 <= 0.05.  (no action taken)
     B1      X, Y, Z:  -22.84  56.77  -53.15
4.2  Radius of line 17163 at 1.25E-4 <= 0.05.  (no action taken)
     B1      X, Y, Z:  -22.84  55.69  -52.9
4.2  Radius of line 17165 at 0.044 <= 0.05.  (no action taken)
     B1      X, Y, Z:  -23.23  53.06  -50.32
4.2  Radius of line 17174 at 0.046 <= 0.05.  (no action taken)
     B1      X, Y, Z:  -21.52  50.17  -49.52
4.2  Radius of line 17210 at 0.034 <= 0.05.  (no action taken)
     B1      X, Y, Z:  -21.78  49.31  -51.91
4.2  Radius of line 17224 at 0.042 <= 0.05.  (no action taken)
     B1      X, Y, Z:  -21.28  47.51  -52.66
4.2  Radius of line 17319 at 0.045 <= 0.05.  (no action taken)
     B1      X, Y, Z:  -15.75  53.41  -50.35
4.2  Radius of line 17325 at 1.25E-4 <= 0.05.  (no action taken)
     B1      X, Y, Z:  -5.67  54.66  -32.66
4.2  Radius of line 17339 at 1.25E-4 <= 0.05.  (no action taken)
     B1      X, Y, Z:  -6.67  55.25  -30.51
4.2  Radius of line 17343 at 0.03 <= 0.05.  (no action taken)
     B1      X, Y, Z:  -8.09  55.2  -31.49
4.2  Radius of line 17368 at 0.05 <= 0.05.  (no action taken)
     B1      X, Y, Z:  -5.79  56.07  -26.74
4.2  Radius of line 17379 at 1.25E-4 <= 0.05.  (no action taken)
     B1      X, Y, Z:  -4.6  55.57  -27.49
4.2  Radius of line 17384 at 0.016 <= 0.05.  (no action taken)
     B1      X, Y, Z:  -2.67  56.61  -26.98
4.2  Radius of line 17390 at 1.25E-4 <= 0.05.  (no action taken)
     B1      X, Y, Z:  -3.4  57.17  -27.27
4.2  Radius of line 17409 at 0.046 <= 0.05.  (no action taken)
     B1      X, Y, Z:  -4.21  54.26  -22.83
4.5  Radius of terminal line 17454 at 0.465 >= 5.0 stdevs above the mean.  (no action taken)
     B1      X, Y, Z:  -6.26  53.85  -26.22
4.2  Radius of line 17552 at 1.25E-4 <= 0.05.  (no action taken)
     B1      X, Y, Z:  1.0  57.32  -18.89
4.2  Radius of line 17609 at 1.25E-4 <= 0.05.  (no action taken)
     B1      X, Y, Z:  0.23  51.61  -25.91
4.2  Radius of line 17815 at 1.25E-4 <= 0.05.  (no action taken)
     B1      X, Y, Z:  -1.65  42.22  -35.94
4.2  Radius of line 17823 at 0.047 <= 0.05.  (no action taken)
     B1      X, Y, Z:  -3.8  40.79  -37.28
4.2  Radius of line 17825 at 1.25E-4 <= 0.05.  (no action taken)
     B1      X, Y, Z:  -3.59  40.9  -37.42
4.2  Radius of line 17889 at 0.04 <= 0.05.  (no action taken)
     B1      X, Y, Z:  -3.21  39.35  -39.39
4.2  Radius of line 17898 at 1.25E-4 <= 0.05.  (no action taken)
     B1      X, Y, Z:  -4.67  39.15  -37.02
4.2  Radius of line 17903 at 1.25E-4 <= 0.05.  (no action taken)
     B1      X, Y, Z:  -4.21  38.64  -37.45
4.2  Radius of line 17951 at 0.043 <= 0.05.  (no action taken)
     B1      X, Y, Z:  -6.22  41.43  -36.63
4.2  Radius of line 18089 at 1.25E-4 <= 0.05.  (no action taken)
     B1      X, Y, Z:  -6.34  39.7  -22.03
4.2  Radius of line 18106 at 0.047 <= 0.05.  (no action taken)
     B1      X, Y, Z:  -6.56  39.34  -24.66
4.2  Radius of line 18215 at 0.05 <= 0.05.  (no action taken)
     B1      X, Y, Z:  -8.92  39.33  -17.98
4.2  Radius of line 18271 at 0.035 <= 0.05.  (no action taken)
     B1      X, Y, Z:  2.29  48.87  -26.04
4.2  Radius of line 18334 at 1.25E-4 <= 0.05.  (no action taken)
     B1      X, Y, Z:  1.31  49.03  -25.52
4.2  Radius of line 18401 at 1.25E-4 <= 0.05.  (no action taken)
     B1      X, Y, Z:  1.28  54.24  -17.86
4.2  Radius of line 18411 at 0.041 <= 0.05.  (no action taken)
     B1      X, Y, Z:  0.38  53.47  -16.81
4.2  Radius of line 18435 at 1.25E-4 <= 0.05.  (no action taken)
     B1      X, Y, Z:  1.65  50.82  -15.92
4.2  Radius of line 18475 at 0.04 <= 0.05.  (no action taken)
     B1      X, Y, Z:  -2.32  50.58  -14.25
4.2  Radius of line 18507 at 1.25E-4 <= 0.05.  (no action taken)
     B1      X, Y, Z:  -3.7  48.06  -13.13
4.2  Radius of line 18547 at 0.046 <= 0.05.  (no action taken)
     B1      X, Y, Z:  -5.91  43.59  -12.9
4.2  Radius of line 18682 at 1.25E-4 <= 0.05.  (no action taken)
     B1      X, Y, Z:  -8.07  40.32  -19.26
4.2  Radius of line 18725 at 0.05 <= 0.05.  (no action taken)
     B1      X, Y, Z:  -9.67  38.81  -20.91
4.2  Radius of line 18731 at 0.045 <= 0.05.  (no action taken)
     B1      X, Y, Z:  -9.62  42.64  -17.31
4.2  Radius of line 18735 at 1.25E-4 <= 0.05.  (no action taken)
     B1      X, Y, Z:  -0.68  50.15  -16.56
4.2  Radius of line 18737 at 1.25E-4 <= 0.05.  (no action taken)
     B1      X, Y, Z:  0.0  54.27  -17.72
4.2  Radius of line 18810 at 1.25E-4 <= 0.05.  (no action taken)
     B1      X, Y, Z:  -4.05  61.09  -13.71
4.2  Radius of line 18831 at 0.048 <= 0.05.  (no action taken)
     B1      X, Y, Z:  -2.55  62.08  -12.8
4.2  Radius of line 18855 at 0.048 <= 0.05.  (no action taken)
     B1      X, Y, Z:  -9.7  65.81  -10.42
4.2  Radius of line 18877 at 0.042 <= 0.05.  (no action taken)
     B1      X, Y, Z:  -8.49  63.49  -8.47
4.2  Radius of line 18899 at 0.049 <= 0.05.  (no action taken)
     B1      X, Y, Z:  -9.06  62.46  -7.35
4.2  Radius of line 18915 at 1.25E-4 <= 0.05.  (no action taken)
     B1      X, Y, Z:  -9.9  61.99  -8.78
4.2  Radius of line 18965 at 0.031 <= 0.05.  (no action taken)
     B1      X, Y, Z:  -12.52  65.66  -5.26
4.2  Radius of line 18969 at 0.019 <= 0.05.  (no action taken)
     B1      X, Y, Z:  -11.77  65.35  -4.18
4.2  Radius of line 18971 at 1.25E-4 <= 0.05.  (no action taken)
     B1      X, Y, Z:  -11.3  65.1  -3.94
4.2  Radius of line 19024 at 0.033 <= 0.05.  (no action taken)
     B1      X, Y, Z:  -5.95  66.78  -0.95
4.2  Radius of line 19094 at 1.25E-4 <= 0.05.  (no action taken)
     B1      X, Y, Z:  1.86  64.65  3.34
4.2  Radius of line 19101 at 0.045 <= 0.05.  (no action taken)
     B1      X, Y, Z:  1.63  64.46  3.03
4.2  Radius of line 19116 at 0.05 <= 0.05.  (no action taken)
     B1      X, Y, Z:  1.55  66.01  1.55
4.2  Radius of line 19122 at 1.25E-4 <= 0.05.  (no action taken)
     B1      X, Y, Z:  2.21  66.28  1.26
4.2  Radius of line 19176 at 1.25E-4 <= 0.05.  (no action taken)
     B1      X, Y, Z:  -2.52  61.89  9.21
4.2  Radius of line 19355 at 0.042 <= 0.05.  (no action taken)
     B1      X, Y, Z:  10.24  46.21  10.52
4.2  Radius of line 19519 at 1.25E-4 <= 0.05.  (no action taken)
     B1      X, Y, Z:  -10.4  54.52  15.61
4.2  Radius of line 19530 at 1.25E-4 <= 0.05.  (no action taken)
     B1      X, Y, Z:  -4.95  55.13  12.21
4.2  Radius of line 19598 at 1.25E-4 <= 0.05.  (no action taken)
     B1      X, Y, Z:  -3.36  59.09  15.45
4.2  Radius of line 19635 at 0.048 <= 0.05.  (no action taken)
     B1      X, Y, Z:  -0.92  58.4  18.36
4.2  Radius of line 19639 at 1.25E-4 <= 0.05.  (no action taken)
     B1      X, Y, Z:  -0.89  58.51  18.73
4.2  Radius of line 19682 at 0.041 <= 0.05.  (no action taken)
     B1      X, Y, Z:  5.42  62.28  18.14
4.2  Radius of line 19689 at 1.25E-4 <= 0.05.  (no action taken)
     B1      X, Y, Z:  5.01  62.53  19.3
4.2  Radius of line 19709 at 1.25E-4 <= 0.05.  (no action taken)
     B1      X, Y, Z:  -7.5  64.07  -3.71
4.2  Radius of line 19740 at 1.25E-4 <= 0.05.  (no action taken)
     B1      X, Y, Z:  -10.21  65.03  -6.52
4.2  Radius of line 19778 at 1.25E-4 <= 0.05.  (no action taken)
     B1      X, Y, Z:  -13.56  65.9  -11.04
4.2  Radius of line 19784 at 0.036 <= 0.05.  (no action taken)
     B1      X, Y, Z:  -15.9  65.43  -11.38
4.2  Radius of line 19787 at 1.25E-4 <= 0.05.  (no action taken)
     B1      X, Y, Z:  -14.92  65.18  -11.22
4.2  Radius of line 19792 at 0.03 <= 0.05.  (no action taken)
     B1      X, Y, Z:  -14.17  66.17  -10.79
4.2  Radius of line 19796 at 0.05 <= 0.05.  (no action taken)
     B1      X, Y, Z:  -15.97  65.96  -10.89
4.2  Radius of line 19798 at 0.042 <= 0.05.  (no action taken)
     B1      X, Y, Z:  -16.42  66.02  -8.72
4.2  Radius of line 19831 at 0.047 <= 0.05.  (no action taken)
     B1      X, Y, Z:  -6.79  56.73  -1.61
4.2  Radius of line 19852 at 0.031 <= 0.05.  (no action taken)
     B1      X, Y, Z:  -9.32  40.43  3.16
2.4  Length of segment ending at point 32 >= 6.0 stdevs above mean at 1.1479.  (no action taken)
     B1      X, Y, Z:  -2.01  0.45  1.89
2.4  Length of segment ending at point 33 >= 6.0 stdevs above mean at 1.0496.  (no action taken)
     B1      X, Y, Z:  -1.17  0.26  2.49
2.4  Length of segment ending at point 36 >= 6.0 stdevs above mean at 1.6939.  (no action taken)
     B1      X, Y, Z:  -0.43  0.24  3.38
2.4  Length of segment ending at point 39 >= 6.0 stdevs above mean at 1.7294.  (no action taken)
     B1      X, Y, Z:  -2.11  0.41  3.05
2.4  Length of segment ending at point 42 >= 6.0 stdevs above mean at 1.2235.  (no action taken)
     B1      X, Y, Z:  -1.21  0.4  4.06
2.4  Length of segment ending at point 45 >= 6.0 stdevs above mean at 1.2446.  (no action taken)
     B1      X, Y, Z:  -2.44  0.47  4.1
2.5  Length of segment ending at point 399 <= 0.1 at 0.0985.  (no action taken)
     B1      X, Y, Z:  -12.26  43.05  7.09
2.4  Length of segment ending at point 1118 >= 6.0 stdevs above mean at 1.1066.  (no action taken)
     B1      X, Y, Z:  83.66  43.26  -17.62
2.4  Length of segment ending at point 1217 >= 6.0 stdevs above mean at 1.2117.  (no action taken)
     B1      X, Y, Z:  89.88  50.8  -26.35
2.4  Length of segment ending at point 1324 >= 6.0 stdevs above mean at 1.4669.  (no action taken)
     B1      X, Y, Z:  86.79  53.28  -32.18
2.4  Length of segment ending at point 1529 >= 6.0 stdevs above mean at 1.0416.  (no action taken)
     B1      X, Y, Z:  75.27  53.23  -32.6
2.4  Length of segment ending at point 1552 >= 6.0 stdevs above mean at 1.3468.  (no action taken)
     B1      X, Y, Z:  72.19  52.31  -31.67
2.4  Length of segment ending at point 1824 >= 6.0 stdevs above mean at 0.9842.  (no action taken)
     B1      X, Y, Z:  60.01  55.28  -28.52
2.5  Length of segment ending at point 1849 <= 0.1 at 0.0949.  (no action taken)
     B1      X, Y, Z:  57.12  53.22  -29.44
2.4  Length of segment ending at point 2055 >= 6.0 stdevs above mean at 1.0959.  (no action taken)
     B1      X, Y, Z:  94.82  61.24  -31.83
2.4  Length of segment ending at point 2228 >= 6.0 stdevs above mean at 1.4187.  (no action taken)
     B1      X, Y, Z:  95.18  61.66  -34.1
2.4  Length of segment ending at point 2323 >= 6.0 stdevs above mean at 1.2903.  (no action taken)
     B1      X, Y, Z:  90.02  51.2  -34.11
2.4  Length of segment ending at point 2335 >= 6.0 stdevs above mean at 1.1141.  (no action taken)
     B1      X, Y, Z:  90.26  46.44  -25.03
2.4  Length of segment ending at point 2556 >= 6.0 stdevs above mean at 1.0686.  (no action taken)
     B1      X, Y, Z:  85.02  42.71  -1.33
2.4  Length of segment ending at point 2822 >= 6.0 stdevs above mean at 1.2245.  (no action taken)
     B1      X, Y, Z:  94.31  44.18  -10.28
2.5  Length of segment ending at point 2846 <= 0.1 at 0.097.  (no action taken)
     B1      X, Y, Z:  96.64  46.54  -10.96
2.4  Length of segment ending at point 2865 >= 6.0 stdevs above mean at 1.09.  (no action taken)
     B1      X, Y, Z:  93.34  44.64  -8.86
2.4  Length of segment ending at point 2876 >= 6.0 stdevs above mean at 1.02.  (no action taken)
     B1      X, Y, Z:  77.35  42.34  -16.6
2.4  Length of segment ending at point 2909 >= 6.0 stdevs above mean at 1.1691.  (no action taken)
     B1      X, Y, Z:  73.94  44.11  -18.62
2.4  Length of segment ending at point 2938 >= 6.0 stdevs above mean at 1.3826.  (no action taken)
     B1      X, Y, Z:  75.02  44.94  -17.91
2.4  Length of segment ending at point 3106 >= 6.0 stdevs above mean at 1.2282.  (no action taken)
     B1      X, Y, Z:  -21.05  62.92  -6.4
2.4  Length of segment ending at point 3229 >= 6.0 stdevs above mean at 1.0201.  (no action taken)
     B1      X, Y, Z:  -27.51  58.42  -10.02
2.5  Length of segment ending at point 3301 <= 0.1 at 0.0721.  (no action taken)
     B1      X, Y, Z:  -28.99  59.93  -5.08
2.5  Length of segment ending at point 3302 <= 0.1 at 0.0714.  (no action taken)
     B1      X, Y, Z:  -28.94  59.92  -5.03
2.5  Length of segment ending at point 3683 <= 0.1 at 0.0671.  (no action taken)
     B1      X, Y, Z:  -13.61  58.84  7.95
2.5  Length of segment ending at point 3684 <= 0.1 at 0.06.  (no action taken)
     B1      X, Y, Z:  -13.57  58.88  7.97
2.5  Length of segment ending at point 4054 <= 0.1 at 0.0949.  (no action taken)
     B1      X, Y, Z:  -26.29  53.29  11.4
2.5  Length of segment ending at point 4055 <= 0.1 at 0.0866.  (no action taken)
     B1      X, Y, Z:  -26.28  53.24  11.47
2.4  Length of segment ending at point 4107 >= 6.0 stdevs above mean at 1.3755.  (no action taken)
     B1      X, Y, Z:  -31.75  48.26  14.36
2.4  Length of segment ending at point 4572 >= 6.0 stdevs above mean at 1.5981.  (no action taken)
     B1      X, Y, Z:  -39.01  52.14  -15.81
2.4  Length of segment ending at point 5091 >= 6.0 stdevs above mean at 1.072.  (no action taken)
     B1      X, Y, Z:  -45.9  43.98  -29.62
2.5  Length of segment ending at point 5689 <= 0.1 at 0.0632.  (no action taken)
     B1      X, Y, Z:  -39.9  43.5  -41.56
2.5  Length of segment ending at point 5690 <= 0.1 at 0.0762.  (no action taken)
     B1      X, Y, Z:  -39.83  43.47  -41.56
2.4  Length of segment ending at point 5709 >= 6.0 stdevs above mean at 1.105.  (no action taken)
     B1      X, Y, Z:  -37.4  41.58  -42.41
2.4  Length of segment ending at point 5954 >= 6.0 stdevs above mean at 1.3649.  (no action taken)
     B1      X, Y, Z:  -48.19  41.07  -26.26
2.4  Length of segment ending at point 6350 >= 6.0 stdevs above mean at 1.139.  (no action taken)
     B1      X, Y, Z:  -62.51  45.71  -15.47
2.4  Length of segment ending at point 6351 >= 6.0 stdevs above mean at 1.0443.  (no action taken)
     B1      X, Y, Z:  -63.4  45.93  -15.97
2.4  Length of segment ending at point 6358 >= 6.0 stdevs above mean at 1.3023.  (no action taken)
     B1      X, Y, Z:  -63.87  46.78  -16.94
2.4  Length of segment ending at point 6373 >= 6.0 stdevs above mean at 1.0926.  (no action taken)
     B1      X, Y, Z:  -65.8  48.95  -18.34
2.4  Length of segment ending at point 6452 >= 6.0 stdevs above mean at 0.9998.  (no action taken)
     B1      X, Y, Z:  -63.76  52.65  -21.96
2.4  Length of segment ending at point 6464 >= 6.0 stdevs above mean at 1.0033.  (no action taken)
     B1      X, Y, Z:  -67.86  50.95  -20.02
2.4  Length of segment ending at point 6698 >= 6.0 stdevs above mean at 1.0124.  (no action taken)
     B1      X, Y, Z:  -68.02  62.48  -21.61
2.5  Length of segment ending at point 6826 <= 0.1 at 0.0917.  (no action taken)
     B1      X, Y, Z:  -67.69  62.92  -24.11
2.5  Length of segment ending at point 8030 <= 0.1 at 0.0707.  (no action taken)
     B1      X, Y, Z:  -78.94  72.8  -32.24
2.5  Length of segment ending at point 8031 <= 0.1 at 0.0616.  (no action taken)
     B1      X, Y, Z:  -78.97  72.82  -32.19
2.4  Length of segment ending at point 8478 >= 6.0 stdevs above mean at 1.1244.  (no action taken)
     B1      X, Y, Z:  -63.33  47.07  -16.31
2.4  Length of segment ending at point 8529 >= 6.0 stdevs above mean at 1.0776.  (no action taken)
     B1      X, Y, Z:  -65.15  40.33  -11.51
2.4  Length of segment ending at point 9178 >= 6.0 stdevs above mean at 0.9929.  (no action taken)
     B1      X, Y, Z:  -60.43  45.04  -14.34
2.4  Length of segment ending at point 9201 >= 6.0 stdevs above mean at 1.1738.  (no action taken)
     B1      X, Y, Z:  -54.71  47.21  -14.02
2.4  Length of segment ending at point 9284 >= 6.0 stdevs above mean at 1.5084.  (no action taken)
     B1      X, Y, Z:  -60.85  39.9  -6.07
2.4  Length of segment ending at point 9889 >= 6.0 stdevs above mean at 1.0432.  (no action taken)
     B1      X, Y, Z:  -56.27  34.22  3.28
2.4  Length of segment ending at point 9950 >= 6.0 stdevs above mean at 1.1533.  (no action taken)
     B1      X, Y, Z:  -59.75  39.52  -8.14
2.5  Length of segment ending at point 9969 <= 0.1 at 0.0831.  (no action taken)
     B1      X, Y, Z:  -57.5  39.17  -8.86
2.5  Length of segment ending at point 9970 <= 0.1 at 0.0943.  (no action taken)
     B1      X, Y, Z:  -57.42  39.13  -8.83
2.4  Length of segment ending at point 11253 >= 6.0 stdevs above mean at 1.0112.  (no action taken)
     B1      X, Y, Z:  -38.47  51.91  -14.61
2.4  Length of segment ending at point 11294 >= 6.0 stdevs above mean at 1.1536.  (no action taken)
     B1      X, Y, Z:  -33.58  54.0  -13.99
2.4  Length of segment ending at point 11311 >= 6.0 stdevs above mean at 0.9998.  (no action taken)
     B1      X, Y, Z:  -32.94  52.23  -15.6
2.4  Length of segment ending at point 11320 >= 6.0 stdevs above mean at 1.3287.  (no action taken)
     B1      X, Y, Z:  -31.09  53.4  -15.6
2.4  Length of segment ending at point 11359 >= 6.0 stdevs above mean at 1.2852.  (no action taken)
     B1      X, Y, Z:  -29.99  53.65  -15.94
2.4  Length of segment ending at point 11610 >= 6.0 stdevs above mean at 0.985.  (no action taken)
     B1      X, Y, Z:  -20.15  59.66  -12.79
2.5  Length of segment ending at point 11627 <= 0.1 at 0.0943.  (no action taken)
     B1      X, Y, Z:  -15.58  57.57  -14.08
2.5  Length of segment ending at point 11628 <= 0.1 at 0.09.  (no action taken)
     B1      X, Y, Z:  -15.51  57.53  -14.12
2.4  Length of segment ending at point 11693 >= 6.0 stdevs above mean at 1.0389.  (no action taken)
     B1      X, Y, Z:  -15.33  54.84  -12.02
2.4  Length of segment ending at point 11980 >= 6.0 stdevs above mean at 1.1535.  (no action taken)
     B1      X, Y, Z:  2.65  57.85  -10.44
2.4  Length of segment ending at point 12270 >= 6.0 stdevs above mean at 1.218.  (no action taken)
     B1      X, Y, Z:  -15.19  49.84  -20.99
2.4  Length of segment ending at point 12441 >= 6.0 stdevs above mean at 1.188.  (no action taken)
     B1      X, Y, Z:  -14.45  50.34  -21.88
2.4  Length of segment ending at point 12450 >= 6.0 stdevs above mean at 1.244.  (no action taken)
     B1      X, Y, Z:  -16.43  51.64  -21.06
2.5  Length of segment ending at point 12790 <= 0.1 at 0.0592.  (no action taken)
     B1      X, Y, Z:  -11.24  54.77  -15.23
2.5  Length of segment ending at point 12791 <= 0.1 at 0.0574.  (no action taken)
     B1      X, Y, Z:  -11.29  54.79  -15.21
2.4  Length of segment ending at point 13401 >= 6.0 stdevs above mean at 1.0886.  (no action taken)
     B1      X, Y, Z:  -3.44  68.47  -24.04
2.4  Length of segment ending at point 13905 >= 6.0 stdevs above mean at 1.2715.  (no action taken)
     B1      X, Y, Z:  1.74  63.77  -21.2
2.4  Length of segment ending at point 13975 >= 6.0 stdevs above mean at 1.0795.  (no action taken)
     B1      X, Y, Z:  -0.11  65.92  -22.31
2.5  Length of segment ending at point 14083 <= 0.1 at 0.0806.  (no action taken)
     B1      X, Y, Z:  -7.05  81.88  -17.02
2.5  Length of segment ending at point 14084 <= 0.1 at 0.0781.  (no action taken)
     B1      X, Y, Z:  -7.1  81.88  -16.96
2.4  Length of segment ending at point 14085 >= 6.0 stdevs above mean at 1.2349.  (no action taken)
     B1      X, Y, Z:  -6.27  81.97  -17.87
2.4  Length of segment ending at point 14227 >= 6.0 stdevs above mean at 1.0126.  (no action taken)
     B1      X, Y, Z:  -7.67  81.53  -16.3
2.5  Length of segment ending at point 14898 <= 0.1 at 0.0548.  (no action taken)
     B1      X, Y, Z:  0.62  57.88  -5.07
2.5  Length of segment ending at point 14899 <= 0.1 at 0.0616.  (no action taken)
     B1      X, Y, Z:  0.68  57.87  -5.06
2.5  Length of segment ending at point 15013 <= 0.1 at 0.0648.  (no action taken)
     B1      X, Y, Z:  -7.92  73.09  -8.19
2.5  Length of segment ending at point 15014 <= 0.1 at 0.07.  (no action taken)
     B1      X, Y, Z:  -7.95  73.15  -8.17
2.4  Length of segment ending at point 15015 >= 6.0 stdevs above mean at 1.2007.  (no action taken)
     B1      X, Y, Z:  -7.04  72.39  -7.98
2.5  Length of segment ending at point 15017 <= 0.1 at 0.064.  (no action taken)
     B1      X, Y, Z:  -7.91  73.15  -8.17
2.4  Length of segment ending at point 15049 >= 6.0 stdevs above mean at 0.9954.  (no action taken)
     B1      X, Y, Z:  -10.74  76.79  -6.72
2.4  Length of segment ending at point 15439 >= 6.0 stdevs above mean at 1.1151.  (no action taken)
     B1      X, Y, Z:  -4.45  81.77  -8.57
2.4  Length of segment ending at point 15744 >= 6.0 stdevs above mean at 1.3379.  (no action taken)
     B1      X, Y, Z:  -4.88  66.59  -14.89
2.4  Length of segment ending at point 16025 >= 6.0 stdevs above mean at 1.0458.  (no action taken)
     B1      X, Y, Z:  -6.05  54.69  -32.23
2.4  Length of segment ending at point 16074 >= 6.0 stdevs above mean at 1.5345.  (no action taken)
     B1      X, Y, Z:  -6.85  52.29  -35.86
2.4  Length of segment ending at point 16161 >= 6.0 stdevs above mean at 1.3309.  (no action taken)
     B1      X, Y, Z:  -10.84  50.01  -36.53
2.4  Length of segment ending at point 16677 >= 6.0 stdevs above mean at 0.9744.  (no action taken)
     B1      X, Y, Z:  -13.39  52.11  -36.6
2.4  Length of segment ending at point 17352 >= 6.0 stdevs above mean at 0.986.  (no action taken)
     B1      X, Y, Z:  -3.4  56.07  -28.05
2.5  Length of segment ending at point 18376 <= 0.1 at 0.0995.  (no action taken)
     B1      X, Y, Z:  -0.01  48.91  -24.93
2.4  Length of segment ending at point 18789 >= 6.0 stdevs above mean at 1.2748.  (no action taken)
     B1      X, Y, Z:  -2.53  60.44  -15.69
2.4  Length of segment ending at point 18795 >= 6.0 stdevs above mean at 1.0379.  (no action taken)
     B1      X, Y, Z:  -4.02  62.8  -14.47
2.4  Length of segment ending at point 18815 >= 6.0 stdevs above mean at 0.9894.  (no action taken)
     B1      X, Y, Z:  -2.15  63.54  -14.65
2.4  Length of segment ending at point 18828 >= 6.0 stdevs above mean at 1.4734.  (no action taken)
     B1      X, Y, Z:  -2.25  62.31  -13.3
2.4  Length of segment ending at point 18834 >= 6.0 stdevs above mean at 1.0195.  (no action taken)
     B1      X, Y, Z:  -1.72  62.22  -14.97
2.4  Length of segment ending at point 18868 >= 6.0 stdevs above mean at 1.1471.  (no action taken)
     B1      X, Y, Z:  -8.74  64.8  -9.78
2.4  Length of segment ending at point 19390 >= 6.0 stdevs above mean at 1.2288.  (no action taken)
     B1      X, Y, Z:  -5.46  57.0  10.21
2.5  Length of segment ending at point 19678 <= 0.1 at 0.0735.  (no action taken)
     B1      X, Y, Z:  5.6  62.18  18.33
2.5  Length of segment ending at point 19679 <= 0.1 at 0.0574.  (no action taken)
     B1      X, Y, Z:  5.58  62.2  18.28
2.5  Length of segment ending at point 19683 <= 0.1 at 0.0943.  (no action taken)
     B1      X, Y, Z:  5.58  62.27  18.35
2.4  Length of segment ending at point 19853 >= 6.0 stdevs above mean at 2.3967.  (no action taken)
     B1      X, Y, Z:  -2.38  -0.26  0.11
2.7  Line 6827 of rad 0.141 is an included side branch.  (no action taken)
     B1      X, Y, Z:  -67.6  62.94  -24.16
2.7  Line 9970 of rad 0.108 is an included side branch.  (no action taken)
     B1      X, Y, Z:  -57.42  39.13  -8.83
2.7  Line 12815 of rad 0.231 is an included side branch.  (no action taken)
     B1      X, Y, Z:  -11.37  54.83  -15.1
4.4  Line 33 of rad 0.651 links to 32 of rad 0.234.  (no action taken)
     B1      X, Y, Z:  -1.17  0.26  2.49
4.4  Line 36 of rad 1.234 links to 35 of rad 0.453.  (no action taken)
     B1      X, Y, Z:  -0.43  0.24  3.38
4.4  Line 42 of rad 1.281 links to 41 of rad 0.55.  (no action taken)
     B1      X, Y, Z:  -1.21  0.4  4.06
4.4  Line 531 of rad 0.544 links to 530 of rad 0.229.  (no action taken)
     B1      X, Y, Z:  -6.2  56.45  -0.21
4.4  Line 1160 of rad 0.201 links to 1159 of rad 0.066.  (no action taken)
     B1      X, Y, Z:  88.44  45.77  -21.79
4.4  Line 2779 of rad 0.655 links to 2778 of rad 0.316.  (no action taken)
     B1      X, Y, Z:  93.27  43.92  -9.21
4.4  Line 3356 of rad 0.148 links to 3355 of rad 0.071.  (no action taken)
     B1      X, Y, Z:  -23.69  60.13  -1.62
4.4  Line 3521 of rad 0.176 links to 3520 of rad 0.077.  (no action taken)
     B1      X, Y, Z:  -19.46  53.14  -2.32
4.4  Line 3559 of rad 0.111 links to 3558 of rad 0.055.  (no action taken)
     B1      X, Y, Z:  -14.67  51.45  -2.87
4.4  Line 3622 of rad 0.128 links to 3621 of rad 0.064.  (no action taken)
     B1      X, Y, Z:  -20.82  55.11  5.35
4.4  Line 3827 of rad 0.178 links to 3826 of rad 0.059.  (no action taken)
     B1      X, Y, Z:  -13.14  65.5  22.24
4.4  Line 3869 of rad 0.075 links to 3868 of rad 1.25E-4.  (no action taken)
     B1      X, Y, Z:  -15.74  64.74  18.82
4.4  Line 4146 of rad 0.104 links to 4145 of rad 0.048.  (no action taken)
     B1      X, Y, Z:  -28.52  51.64  14.7
4.4  Line 4346 of rad 0.172 links to 4345 of rad 0.07.  (no action taken)
     B1      X, Y, Z:  -20.5  53.23  6.18
4.4  Line 4843 of rad 0.098 links to 4842 of rad 0.047.  (no action taken)
     B1      X, Y, Z:  -49.11  49.96  -25.87
4.4  Line 5061 of rad 0.157 links to 5060 of rad 0.073.  (no action taken)
     B1      X, Y, Z:  -35.12  42.87  -33.77
4.4  Line 5108 of rad 0.301 links to 5107 of rad 0.141.  (no action taken)
     B1      X, Y, Z:  -43.66  45.06  -28.44
4.4  Line 5820 of rad 0.164 links to 5819 of rad 0.078.  (no action taken)
     B1      X, Y, Z:  -50.64  47.81  -39.32
4.4  Line 6114 of rad 0.094 links to 6113 of rad 0.04.  (no action taken)
     B1      X, Y, Z:  -51.54  40.48  -31.13
4.4  Line 6127 of rad 0.121 links to 6126 of rad 0.054.  (no action taken)
     B1      X, Y, Z:  -50.91  39.28  -28.99
4.4  Line 6170 of rad 0.116 links to 6169 of rad 0.053.  (no action taken)
     B1      X, Y, Z:  -45.71  41.18  -26.45
4.4  Line 6350 of rad 0.865 links to 6349 of rad 0.407.  (no action taken)
     B1      X, Y, Z:  -62.51  45.71  -15.47
4.4  Line 6737 of rad 0.168 links to 6736 of rad 0.077.  (no action taken)
     B1      X, Y, Z:  -62.0  63.66  -21.5
4.4  Line 6755 of rad 0.131 links to 6754 of rad 0.06.  (no action taken)
     B1      X, Y, Z:  -64.71  62.52  -21.98
4.4  Line 6872 of rad 0.131 links to 6871 of rad 0.064.  (no action taken)
     B1      X, Y, Z:  -68.3  62.08  -25.67
4.4  Line 6878 of rad 0.106 links to 6877 of rad 0.043.  (no action taken)
     B1      X, Y, Z:  -69.85  62.03  -26.38
4.4  Line 6952 of rad 0.148 links to 6951 of rad 0.058.  (no action taken)
     B1      X, Y, Z:  -75.82  59.34  -20.1
4.4  Line 7241 of rad 0.102 links to 7240 of rad 0.051.  (no action taken)
     B1      X, Y, Z:  -69.26  58.54  -25.5
4.4  Line 7383 of rad 0.175 links to 7382 of rad 0.083.  (no action taken)
     B1      X, Y, Z:  -78.82  55.05  -21.12
4.4  Line 7494 of rad 0.105 links to 7493 of rad 0.047.  (no action taken)
     B1      X, Y, Z:  -63.23  48.03  -16.76
4.4  Line 7510 of rad 0.155 links to 7509 of rad 0.062.  (no action taken)
     B1      X, Y, Z:  -65.93  44.71  -16.12
4.4  Line 7631 of rad 0.2 links to 7630 of rad 0.08.  (no action taken)
     B1      X, Y, Z:  -68.55  47.86  -25.37
4.4  Line 7680 of rad 0.11 links to 7679 of rad 0.046.  (no action taken)
     B1      X, Y, Z:  -66.88  47.93  -25.78
4.4  Line 7830 of rad 0.102 links to 7829 of rad 0.049.  (no action taken)
     B1      X, Y, Z:  -65.01  56.95  -35.45
4.4  Line 7978 of rad 0.094 links to 7977 of rad 0.046.  (no action taken)
     B1      X, Y, Z:  -73.11  73.92  -38.36
4.4  Line 8094 of rad 0.103 links to 8093 of rad 0.044.  (no action taken)
     B1      X, Y, Z:  -81.27  73.47  -24.83
4.4  Line 8160 of rad 0.283 links to 8159 of rad 0.088.  (no action taken)
     B1      X, Y, Z:  -68.77  70.08  -39.47
4.4  Line 8213 of rad 0.126 links to 8212 of rad 0.059.  (no action taken)
     B1      X, Y, Z:  -65.58  68.69  -39.61
4.4  Line 8267 of rad 0.154 links to 8266 of rad 0.07.  (no action taken)
     B1      X, Y, Z:  -66.31  61.53  -39.84
4.4  Line 8458 of rad 0.181 links to 8457 of rad 0.084.  (no action taken)
     B1      X, Y, Z:  -61.11  42.56  -19.4
4.4  Line 8623 of rad 0.09 links to 8622 of rad 0.043.  (no action taken)
     B1      X, Y, Z:  -64.9  39.53  -6.77
4.4  Line 8669 of rad 0.168 links to 8668 of rad 0.062.  (no action taken)
     B1      X, Y, Z:  -66.09  39.6  -10.36
4.4  Line 8753 of rad 0.501 links to 8752 of rad 0.234.  (no action taken)
     B1      X, Y, Z:  -68.4  46.71  -13.15
4.4  Line 9000 of rad 0.242 links to 8999 of rad 0.095.  (no action taken)
     B1      X, Y, Z:  -76.56  61.93  -2.06
4.4  Line 9086 of rad 0.144 links to 9085 of rad 0.07.  (no action taken)
     B1      X, Y, Z:  -75.65  59.85  -5.93
4.4  Line 9114 of rad 0.177 links to 9113 of rad 0.057.  (no action taken)
     B1      X, Y, Z:  -71.12  54.41  -9.94
4.4  Line 9158 of rad 0.254 links to 9157 of rad 0.126.  (no action taken)
     B1      X, Y, Z:  -70.13  47.4  -14.79
4.4  Line 9173 of rad 0.174 links to 9172 of rad 0.064.  (no action taken)
     B1      X, Y, Z:  -62.06  45.65  -14.44
4.4  Line 9376 of rad 0.114 links to 9375 of rad 0.046.  (no action taken)
     B1      X, Y, Z:  -61.45  38.08  -2.25
4.4  Line 9627 of rad 0.132 links to 9626 of rad 0.046.  (no action taken)
     B1      X, Y, Z:  -65.65  37.18  5.05
4.4  Line 9738 of rad 0.181 links to 9737 of rad 0.056.  (no action taken)
     B1      X, Y, Z:  -58.51  34.29  14.2
4.4  Line 9771 of rad 0.146 links to 9770 of rad 0.069.  (no action taken)
     B1      X, Y, Z:  -61.61  36.08  6.39
4.4  Line 9882 of rad 0.131 links to 9881 of rad 0.057.  (no action taken)
     B1      X, Y, Z:  -56.6  34.38  2.24
4.4  Line 9960 of rad 0.207 links to 9959 of rad 0.098.  (no action taken)
     B1      X, Y, Z:  -58.6  39.18  -8.27
4.4  Line 9995 of rad 0.177 links to 9994 of rad 0.037.  (no action taken)
     B1      X, Y, Z:  -59.74  39.23  -8.14
4.4  Line 10162 of rad 0.282 links to 10161 of rad 0.089.  (no action taken)
     B1      X, Y, Z:  -52.03  55.73  -10.98
4.4  Line 10406 of rad 0.159 links to 10405 of rad 0.061.  (no action taken)
     B1      X, Y, Z:  -54.97  57.22  -14.4
4.4  Line 10485 of rad 0.32 links to 10484 of rad 0.158.  (no action taken)
     B1      X, Y, Z:  -54.96  58.43  -17.39
4.4  Line 10777 of rad 0.243 links to 10776 of rad 0.089.  (no action taken)
     B1      X, Y, Z:  -43.53  58.3  -29.83
4.4  Line 10981 of rad 0.293 links to 10980 of rad 0.118.  (no action taken)
     B1      X, Y, Z:  -36.93  47.19  -15.28
4.4  Line 11093 of rad 0.098 links to 11092 of rad 0.033.  (no action taken)
     B1      X, Y, Z:  -32.46  44.71  -18.03
4.4  Line 11120 of rad 0.329 links to 11119 of rad 0.153.  (no action taken)
     B1      X, Y, Z:  -30.31  43.02  -19.81
4.4  Line 11229 of rad 0.106 links to 11228 of rad 0.051.  (no action taken)
     B1      X, Y, Z:  -49.27  41.03  -13.7
4.4  Line 11369 of rad 0.277 links to 11368 of rad 0.12.  (no action taken)
     B1      X, Y, Z:  -28.29  52.92  -16.74
4.4  Line 11445 of rad 0.254 links to 11444 of rad 0.097.  (no action taken)
     B1      X, Y, Z:  -19.92  61.53  -9.94
4.4  Line 11605 of rad 0.271 links to 11604 of rad 0.115.  (no action taken)
     B1      X, Y, Z:  -20.4  59.41  -12.8
4.4  Line 11608 of rad 0.123 links to 11607 of rad 0.047.  (no action taken)
     B1      X, Y, Z:  -20.83  59.41  -13.2
4.4  Line 11610 of rad 0.227 links to 11609 of rad 0.112.  (no action taken)
     B1      X, Y, Z:  -20.15  59.66  -12.79
4.4  Line 11640 of rad 0.141 links to 11639 of rad 0.067.  (no action taken)
     B1      X, Y, Z:  -16.45  55.78  -14.32
4.4  Line 12117 of rad 0.109 links to 12116 of rad 0.05.  (no action taken)
     B1      X, Y, Z:  -8.44  54.7  -3.62
4.4  Line 12258 of rad 0.495 links to 12257 of rad 0.209.  (no action taken)
     B1      X, Y, Z:  -15.34  51.3  -21.36
4.4  Line 12392 of rad 0.173 links to 12391 of rad 0.041.  (no action taken)
     B1      X, Y, Z:  -27.54  44.02  -31.19
4.4  Line 12653 of rad 0.141 links to 12652 of rad 0.067.  (no action taken)
     B1      X, Y, Z:  -12.56  58.69  -16.06
4.4  Line 12686 of rad 0.128 links to 12685 of rad 0.063.  (no action taken)
     B1      X, Y, Z:  -12.58  53.7  -11.52
4.4  Line 12786 of rad 0.27 links to 12785 of rad 0.122.  (no action taken)
     B1      X, Y, Z:  -10.56  54.75  -15.04
4.4  Line 12855 of rad 0.144 links to 12854 of rad 0.07.  (no action taken)
     B1      X, Y, Z:  -16.58  57.69  -14.25
4.4  Line 12996 of rad 0.112 links to 12995 of rad 0.036.  (no action taken)
     B1      X, Y, Z:  -27.23  59.26  -5.98
4.4  Line 13127 of rad 0.353 links to 13126 of rad 0.148.  (no action taken)
     B1      X, Y, Z:  -24.99  60.58  -14.78
4.4  Line 13356 of rad 0.161 links to 13355 of rad 0.08.  (no action taken)
     B1      X, Y, Z:  1.61  68.85  -20.45
4.4  Line 13611 of rad 0.203 links to 13610 of rad 0.101.  (no action taken)
     B1      X, Y, Z:  -3.11  65.54  -20.62
4.4  Line 13628 of rad 0.152 links to 13627 of rad 0.062.  (no action taken)
     B1      X, Y, Z:  -3.48  62.99  -21.18
4.4  Line 13659 of rad 0.483 links to 13658 of rad 0.235.  (no action taken)
     B1      X, Y, Z:  0.36  63.85  -21.13
4.4  Line 13812 of rad 0.142 links to 13811 of rad 0.07.  (no action taken)
     B1      X, Y, Z:  9.25  46.35  -25.99
4.4  Line 13866 of rad 0.191 links to 13865 of rad 0.086.  (no action taken)
     B1      X, Y, Z:  9.04  43.99  -28.6
4.4  Line 14296 of rad 0.1 links to 14295 of rad 0.048.  (no action taken)
     B1      X, Y, Z:  -11.47  74.95  -15.31
4.4  Line 14440 of rad 0.192 links to 14439 of rad 0.089.  (no action taken)
     B1      X, Y, Z:  -2.08  70.4  -3.47
4.4  Line 14453 of rad 0.093 links to 14452 of rad 0.045.  (no action taken)
     B1      X, Y, Z:  -0.53  69.52  -3.59
4.4  Line 14558 of rad 0.477 links to 14557 of rad 0.197.  (no action taken)
     B1      X, Y, Z:  7.03  68.24  -9.55
4.4  Line 14565 of rad 0.11 links to 14564 of rad 0.055.  (no action taken)
     B1      X, Y, Z:  7.72  66.91  -9.38
4.4  Line 14743 of rad 0.113 links to 14742 of rad 0.055.  (no action taken)
     B1      X, Y, Z:  -4.26  66.92  -5.9
4.4  Line 14925 of rad 0.128 links to 14924 of rad 0.058.  (no action taken)
     B1      X, Y, Z:  4.1  58.11  -3.08
4.4  Line 14951 of rad 0.135 links to 14950 of rad 0.057.  (no action taken)
     B1      X, Y, Z:  6.23  58.37  -4.97
4.4  Line 15331 of rad 0.098 links to 15330 of rad 0.042.  (no action taken)
     B1      X, Y, Z:  -17.71  85.63  -4.51
4.4  Line 15342 of rad 0.096 links to 15341 of rad 0.048.  (no action taken)
     B1      X, Y, Z:  -9.78  79.7  -7.03
4.4  Line 15414 of rad 0.353 links to 15413 of rad 0.163.  (no action taken)
     B1      X, Y, Z:  -5.34  79.84  -7.77
4.4  Line 15487 of rad 0.245 links to 15486 of rad 0.11.  (no action taken)
     B1      X, Y, Z:  -5.7  85.5  -6.5
4.4  Line 15574 of rad 0.15 links to 15573 of rad 0.067.  (no action taken)
     B1      X, Y, Z:  -7.96  76.38  -4.86
4.4  Line 15909 of rad 0.461 links to 15908 of rad 0.215.  (no action taken)
     B1      X, Y, Z:  -2.86  56.15  -23.64
4.4  Line 16275 of rad 0.093 links to 16274 of rad 0.038.  (no action taken)
     B1      X, Y, Z:  -18.07  41.72  -43.54
4.4  Line 16463 of rad 0.208 links to 16462 of rad 0.103.  (no action taken)
     B1      X, Y, Z:  -25.32  41.55  -45.09
4.4  Line 16597 of rad 0.1 links to 16596 of rad 0.043.  (no action taken)
     B1      X, Y, Z:  -10.94  49.0  -36.95
4.4  Line 16630 of rad 0.127 links to 16629 of rad 0.06.  (no action taken)
     B1      X, Y, Z:  -12.17  48.59  -31.74
4.4  Line 16740 of rad 0.151 links to 16739 of rad 0.064.  (no action taken)
     B1      X, Y, Z:  -19.29  55.11  -38.15
4.4  Line 16765 of rad 0.09 links to 16764 of rad 0.04.  (no action taken)
     B1      X, Y, Z:  -20.24  55.32  -37.76
4.4  Line 17064 of rad 0.182 links to 17063 of rad 0.09.  (no action taken)
     B1      X, Y, Z:  -23.5  53.44  -50.29
4.4  Line 17211 of rad 0.08 links to 17210 of rad 0.034.  (no action taken)
     B1      X, Y, Z:  -21.93  49.12  -51.91
4.4  Line 17385 of rad 0.095 links to 17384 of rad 0.016.  (no action taken)
     B1      X, Y, Z:  -2.8  56.5  -26.93
4.4  Line 17410 of rad 0.144 links to 17409 of rad 0.046.  (no action taken)
     B1      X, Y, Z:  -4.06  54.23  -22.67
4.4  Line 17446 of rad 0.377 links to 17445 of rad 0.168.  (no action taken)
     B1      X, Y, Z:  -6.18  53.32  -25.34
4.4  Line 17802 of rad 0.137 links to 17801 of rad 0.068.  (no action taken)
     B1      X, Y, Z:  -1.34  43.86  -36.26
4.4  Line 17806 of rad 0.121 links to 17805 of rad 0.055.  (no action taken)
     B1      X, Y, Z:  -1.26  42.25  -36.8
4.4  Line 17890 of rad 0.105 links to 17889 of rad 0.04.  (no action taken)
     B1      X, Y, Z:  -3.23  39.25  -39.45
4.4  Line 17952 of rad 0.095 links to 17951 of rad 0.043.  (no action taken)
     B1      X, Y, Z:  -6.27  41.45  -36.52
4.4  Line 18275 of rad 0.178 links to 18274 of rad 0.082.  (no action taken)
     B1      X, Y, Z:  2.48  48.79  -26.45
4.4  Line 18476 of rad 0.097 links to 18475 of rad 0.04.  (no action taken)
     B1      X, Y, Z:  -2.32  50.65  -14.16
4.4  Line 18550 of rad 0.271 links to 18549 of rad 0.105.  (no action taken)
     B1      X, Y, Z:  -3.75  44.02  -13.09
4.4  Line 18719 of rad 0.162 links to 18718 of rad 0.064.  (no action taken)
     B1      X, Y, Z:  -8.95  38.33  -22.64
4.4  Line 19025 of rad 0.083 links to 19024 of rad 0.033.  (no action taken)
     B1      X, Y, Z:  -6.09  66.78  -0.91
4.4  Line 19371 of rad 0.315 links to 19370 of rad 0.095.  (no action taken)
     B1      X, Y, Z:  0.41  53.25  9.76
4.4  Line 19636 of rad 0.099 links to 19635 of rad 0.048.  (no action taken)
     B1      X, Y, Z:  -0.91  58.38  18.46
4.4  Line 19790 of rad 0.146 links to 19789 of rad 0.06.  (no action taken)
     B1      X, Y, Z:  -14.35  65.93  -11.08
4.4  Line 19799 of rad 0.114 links to 19798 of rad 0.042.  (no action taken)
     B1      X, Y, Z:  -16.26  66.02  -8.73
2.1  Line 1 has 3 daughters.  Type is 1.  (no action taken)
     B1      X, Y, Z:  0.0  0.0  0.0
 
 
```
