## Supplementary material for "Automated Proofreading of Digitally Reconstructed Neural Morphology Enhances Accuracy, Scalability, and Standardization": Standardization and accuracy results: 720575940617441752.CNG.std

```
# Standardization file for /nmo_swc/Normalized/720575940617441752.CNG.swc created with StdSwc version 1.31 on 3/7/26.
#
# code   irregularity_description. (action taken)
#     irregularity_type     coordinates
#
4.2  Radius of line 512 at 1.25E-4 <= 0.05.  (no action taken)
     B1      X, Y, Z:  55.3  10.04  -28.37
4.2  Radius of line 615 at 1.25E-4 <= 0.05.  (no action taken)
     B1      X, Y, Z:  65.91  21.63  -21.5
4.2  Radius of line 1218 at 1.25E-4 <= 0.05.  (no action taken)
     B1      X, Y, Z:  76.33  108.28  -36.53
4.5  Radius of terminal line 1560 at 0.508 >= 5.0 stdevs above the mean.  (no action taken)
     B1      X, Y, Z:  46.32  137.01  -19.03
4.2  Radius of line 1562 at 1.25E-4 <= 0.05.  (no action taken)
     B1      X, Y, Z:  46.42  136.72  -18.39
4.2  Radius of line 1566 at 1.25E-4 <= 0.05.  (no action taken)
     B1      X, Y, Z:  46.37  137.22  -19.8
4.2  Radius of line 1568 at 0.05 <= 0.05.  (no action taken)
     B1      X, Y, Z:  46.1  137.32  -19.85
4.2  Radius of line 1706 at 1.25E-4 <= 0.05.  (no action taken)
     B1      X, Y, Z:  44.05  145.7  -33.37
4.3  Radius of line 1761 at 0.973 >= 5.0 stdevs above the mean.  (no action taken)
     B1      X, Y, Z:  40.02  142.81  -40.53
4.3  Radius of line 1763 at 0.995 >= 5.0 stdevs above the mean.  (no action taken)
     B1      X, Y, Z:  40.02  143.2  -40.65
4.3  Radius of line 1764 at 0.976 >= 5.0 stdevs above the mean.  (no action taken)
     B1      X, Y, Z:  39.81  143.31  -40.69
4.3  Radius of line 1765 at 0.956 >= 5.0 stdevs above the mean.  (no action taken)
     B1      X, Y, Z:  39.7  143.51  -40.69
4.2  Radius of line 1801 at 1.25E-4 <= 0.05.  (no action taken)
     B1      X, Y, Z:  41.57  144.41  -39.68
4.3  Radius of line 1805 at 0.976 >= 5.0 stdevs above the mean.  (no action taken)
     B1      X, Y, Z:  40.43  147.41  -40.24
4.2  Radius of line 1912 at 1.25E-4 <= 0.05.  (no action taken)
     B1      X, Y, Z:  46.02  153.2  -34.69
4.2  Radius of line 1946 at 1.25E-4 <= 0.05.  (no action taken)
     B1      X, Y, Z:  40.63  157.41  -36.0
4.2  Radius of line 1958 at 1.25E-4 <= 0.05.  (no action taken)
     B1      X, Y, Z:  42.43  157.31  -35.86
4.2  Radius of line 1965 at 1.25E-4 <= 0.05.  (no action taken)
     B1      X, Y, Z:  40.7  159.41  -35.6
4.2  Radius of line 2046 at 0.05 <= 0.05.  (no action taken)
     B1      X, Y, Z:  41.48  168.2  -35.63
4.2  Radius of line 2079 at 0.044 <= 0.05.  (no action taken)
     B1      X, Y, Z:  44.25  162.31  -32.46
4.2  Radius of line 2210 at 0.042 <= 0.05.  (no action taken)
     B1      X, Y, Z:  45.8  160.91  -25.39
4.2  Radius of line 2219 at 1.25E-4 <= 0.05.  (no action taken)
     B1      X, Y, Z:  45.78  162.91  -32.24
4.2  Radius of line 2391 at 1.25E-4 <= 0.05.  (no action taken)
     B1      X, Y, Z:  37.12  162.7  -38.07
4.2  Radius of line 2399 at 1.25E-4 <= 0.05.  (no action taken)
     B1      X, Y, Z:  35.31  163.72  -37.16
4.2  Radius of line 2447 at 1.25E-4 <= 0.05.  (no action taken)
     B1      X, Y, Z:  33.05  154.22  -34.06
4.2  Radius of line 2460 at 1.25E-4 <= 0.05.  (no action taken)
     B1      X, Y, Z:  32.24  157.72  -33.32
4.2  Radius of line 2633 at 1.25E-4 <= 0.05.  (no action taken)
     B1      X, Y, Z:  25.72  165.04  -23.62
4.2  Radius of line 2672 at 0.018 <= 0.05.  (no action taken)
     B1      X, Y, Z:  25.03  169.13  -19.01
4.2  Radius of line 2706 at 0.049 <= 0.05.  (no action taken)
     B1      X, Y, Z:  23.97  172.74  -17.05
4.2  Radius of line 2707 at 0.018 <= 0.05.  (no action taken)
     B1      X, Y, Z:  29.24  160.42  -30.83
4.2  Radius of line 2871 at 1.25E-4 <= 0.05.  (no action taken)
     B1      X, Y, Z:  30.64  150.01  -42.17
4.2  Radius of line 2874 at 1.25E-4 <= 0.05.  (no action taken)
     B1      X, Y, Z:  30.89  149.72  -42.49
4.5  Radius of terminal line 2916 at 0.47 >= 5.0 stdevs above the mean.  (no action taken)
     B1      X, Y, Z:  25.26  150.72  -37.78
4.5  Radius of terminal line 3077 at 0.498 >= 5.0 stdevs above the mean.  (no action taken)
     B1      X, Y, Z:  29.92  166.92  -30.24
4.2  Radius of line 3078 at 1.25E-4 <= 0.05.  (no action taken)
     B1      X, Y, Z:  31.74  164.92  -32.73
4.2  Radius of line 3213 at 1.25E-4 <= 0.05.  (no action taken)
     B1      X, Y, Z:  31.38  162.72  -34.67
4.2  Radius of line 3444 at 1.25E-4 <= 0.05.  (no action taken)
     B1      X, Y, Z:  28.71  152.92  -27.78
4.2  Radius of line 3501 at 1.25E-4 <= 0.05.  (no action taken)
     B1      X, Y, Z:  26.09  154.51  -42.91
4.2  Radius of line 3503 at 1.25E-4 <= 0.05.  (no action taken)
     B1      X, Y, Z:  26.73  155.41  -43.23
4.3  Radius of line 3642 at 0.994 >= 5.0 stdevs above the mean.  (no action taken)
     B1      X, Y, Z:  36.9  158.41  -43.21
4.2  Radius of line 3711 at 1.25E-4 <= 0.05.  (no action taken)
     B1      X, Y, Z:  32.29  167.62  -42.05
4.2  Radius of line 3754 at 1.25E-4 <= 0.05.  (no action taken)
     B1      X, Y, Z:  31.34  151.12  -43.09
4.3  Radius of line 3942 at 0.963 >= 5.0 stdevs above the mean.  (no action taken)
     B1      X, Y, Z:  24.62  138.13  -24.72
4.2  Radius of line 4034 at 1.25E-4 <= 0.05.  (no action taken)
     B1      X, Y, Z:  23.23  142.74  -12.97
4.2  Radius of line 4083 at 0.044 <= 0.05.  (no action taken)
     B1      X, Y, Z:  24.1  134.42  -37.28
4.2  Radius of line 4084 at 0.026 <= 0.05.  (no action taken)
     B1      X, Y, Z:  24.08  134.42  -37.18
4.2  Radius of line 4271 at 1.25E-4 <= 0.05.  (no action taken)
     B1      X, Y, Z:  56.67  113.4  -27.45
4.2  Radius of line 4286 at 0.041 <= 0.05.  (no action taken)
     B1      X, Y, Z:  58.47  111.9  -27.07
4.5  Radius of terminal line 4321 at 0.44 >= 5.0 stdevs above the mean.  (no action taken)
     B1      X, Y, Z:  41.33  128.01  -24.9
4.2  Radius of line 4424 at 0.048 <= 0.05.  (no action taken)
     B1      X, Y, Z:  70.41  116.08  -36.91
4.2  Radius of line 4464 at 0.018 <= 0.05.  (no action taken)
     B1      X, Y, Z:  76.49  109.17  -37.84
4.2  Radius of line 4484 at 0.05 <= 0.05.  (no action taken)
     B1      X, Y, Z:  79.61  84.37  -38.73
4.2  Radius of line 4490 at 1.25E-4 <= 0.05.  (no action taken)
     B1      X, Y, Z:  72.42  76.75  -34.47
4.2  Radius of line 4505 at 1.25E-4 <= 0.05.  (no action taken)
     B1      X, Y, Z:  66.93  44.58  -14.72
4.2  Radius of line 4591 at 0.04 <= 0.05.  (no action taken)
     B1      X, Y, Z:  48.19  2.03  -23.03
4.2  Radius of line 4592 at 1.25E-4 <= 0.05.  (no action taken)
     B1      X, Y, Z:  48.11  1.99  -23.09
4.2  Radius of line 4594 at 1.25E-4 <= 0.05.  (no action taken)
     B1      X, Y, Z:  51.86  10.59  -24.94
4.2  Radius of line 4799 at 1.25E-4 <= 0.05.  (no action taken)
     B1      X, Y, Z:  47.99  20.68  -40.66
4.2  Radius of line 4804 at 1.25E-4 <= 0.05.  (no action taken)
     B1      X, Y, Z:  48.82  20.7  -41.68
4.2  Radius of line 4813 at 1.25E-4 <= 0.05.  (no action taken)
     B1      X, Y, Z:  50.18  20.83  -41.18
4.2  Radius of line 4844 at 1.25E-4 <= 0.05.  (no action taken)
     B1      X, Y, Z:  47.68  18.29  -40.66
4.2  Radius of line 4866 at 1.25E-4 <= 0.05.  (no action taken)
     B1      X, Y, Z:  45.93  20.77  -39.37
4.2  Radius of line 4880 at 1.25E-4 <= 0.05.  (no action taken)
     B1      X, Y, Z:  45.42  20.18  -38.72
4.2  Radius of line 4891 at 1.25E-4 <= 0.05.  (no action taken)
     B1      X, Y, Z:  43.54  20.04  -38.87
4.2  Radius of line 5010 at 0.042 <= 0.05.  (no action taken)
     B1      X, Y, Z:  39.07  31.43  -36.74
4.2  Radius of line 5023 at 0.018 <= 0.05.  (no action taken)
     B1      X, Y, Z:  37.11  31.63  -36.07
4.2  Radius of line 5191 at 1.25E-4 <= 0.05.  (no action taken)
     B1      X, Y, Z:  43.29  41.55  -40.28
4.2  Radius of line 5194 at 1.25E-4 <= 0.05.  (no action taken)
     B1      X, Y, Z:  42.31  39.33  -40.21
4.2  Radius of line 5252 at 1.25E-4 <= 0.05.  (no action taken)
     B1      X, Y, Z:  36.22  26.77  -35.06
4.2  Radius of line 5277 at 1.25E-4 <= 0.05.  (no action taken)
     B1      X, Y, Z:  37.68  27.31  -33.93
4.2  Radius of line 5349 at 0.032 <= 0.05.  (no action taken)
     B1      X, Y, Z:  35.93  25.18  -41.43
4.2  Radius of line 5387 at 0.048 <= 0.05.  (no action taken)
     B1      X, Y, Z:  41.12  20.33  -41.44
4.2  Radius of line 5502 at 0.046 <= 0.05.  (no action taken)
     B1      X, Y, Z:  36.06  11.18  -41.21
4.2  Radius of line 5505 at 1.25E-4 <= 0.05.  (no action taken)
     B1      X, Y, Z:  36.43  10.85  -41.11
4.2  Radius of line 5568 at 0.048 <= 0.05.  (no action taken)
     B1      X, Y, Z:  32.69  15.54  -44.26
4.2  Radius of line 5742 at 0.046 <= 0.05.  (no action taken)
     B1      X, Y, Z:  29.43  30.77  -47.13
4.2  Radius of line 5760 at 0.048 <= 0.05.  (no action taken)
     B1      X, Y, Z:  31.79  31.68  -46.56
4.2  Radius of line 5793 at 1.25E-4 <= 0.05.  (no action taken)
     B1      X, Y, Z:  32.87  29.06  -42.21
4.2  Radius of line 5846 at 0.042 <= 0.05.  (no action taken)
     B1      X, Y, Z:  32.32  30.65  -44.78
4.2  Radius of line 6079 at 1.25E-4 <= 0.05.  (no action taken)
     B1      X, Y, Z:  24.25  38.01  -33.34
4.2  Radius of line 6091 at 0.05 <= 0.05.  (no action taken)
     B1      X, Y, Z:  26.36  38.76  -33.53
4.2  Radius of line 6121 at 0.025 <= 0.05.  (no action taken)
     B1      X, Y, Z:  25.36  38.65  -39.29
4.2  Radius of line 6236 at 0.04 <= 0.05.  (no action taken)
     B1      X, Y, Z:  31.29  48.89  -36.54
4.2  Radius of line 6247 at 0.026 <= 0.05.  (no action taken)
     B1      X, Y, Z:  33.0  48.73  -37.7
4.2  Radius of line 6296 at 0.049 <= 0.05.  (no action taken)
     B1      X, Y, Z:  26.23  39.76  -38.9
4.2  Radius of line 6341 at 0.044 <= 0.05.  (no action taken)
     B1      X, Y, Z:  29.77  31.7  -39.31
4.2  Radius of line 6386 at 0.03 <= 0.05.  (no action taken)
     B1      X, Y, Z:  29.59  29.36  -36.36
4.2  Radius of line 6387 at 0.037 <= 0.05.  (no action taken)
     B1      X, Y, Z:  29.59  29.38  -36.47
4.2  Radius of line 6393 at 1.25E-4 <= 0.05.  (no action taken)
     B1      X, Y, Z:  28.79  28.24  -36.0
4.2  Radius of line 6406 at 0.05 <= 0.05.  (no action taken)
     B1      X, Y, Z:  29.75  31.99  -40.82
4.2  Radius of line 6407 at 0.045 <= 0.05.  (no action taken)
     B1      X, Y, Z:  29.89  32.14  -40.92
4.2  Radius of line 6427 at 0.041 <= 0.05.  (no action taken)
     B1      X, Y, Z:  32.25  30.13  -40.56
4.2  Radius of line 6505 at 1.25E-4 <= 0.05.  (no action taken)
     B1      X, Y, Z:  37.04  25.88  -47.62
4.2  Radius of line 6522 at 0.049 <= 0.05.  (no action taken)
     B1      X, Y, Z:  30.22  22.9  -46.25
4.2  Radius of line 6524 at 1.25E-4 <= 0.05.  (no action taken)
     B1      X, Y, Z:  30.41  22.58  -45.72
4.2  Radius of line 6562 at 0.037 <= 0.05.  (no action taken)
     B1      X, Y, Z:  34.04  16.49  -46.32
4.2  Radius of line 6570 at 0.049 <= 0.05.  (no action taken)
     B1      X, Y, Z:  33.44  13.48  -46.18
4.2  Radius of line 6571 at 0.026 <= 0.05.  (no action taken)
     B1      X, Y, Z:  33.37  13.39  -46.18
4.2  Radius of line 6772 at 1.25E-4 <= 0.05.  (no action taken)
     B1      X, Y, Z:  26.59  25.76  -39.18
4.2  Radius of line 6818 at 0.046 <= 0.05.  (no action taken)
     B1      X, Y, Z:  27.98  27.54  -36.38
4.2  Radius of line 6870 at 0.049 <= 0.05.  (no action taken)
     B1      X, Y, Z:  28.43  19.43  -41.82
4.2  Radius of line 6878 at 1.25E-4 <= 0.05.  (no action taken)
     B1      X, Y, Z:  28.41  18.93  -42.25
4.2  Radius of line 6927 at 1.25E-4 <= 0.05.  (no action taken)
     B1      X, Y, Z:  30.48  15.42  -37.47
4.2  Radius of line 6961 at 0.046 <= 0.05.  (no action taken)
     B1      X, Y, Z:  31.09  19.15  -35.67
4.2  Radius of line 7000 at 0.036 <= 0.05.  (no action taken)
     B1      X, Y, Z:  30.07  21.95  -38.71
4.2  Radius of line 7040 at 1.25E-4 <= 0.05.  (no action taken)
     B1      X, Y, Z:  31.73  17.77  -37.22
4.2  Radius of line 7100 at 0.036 <= 0.05.  (no action taken)
     B1      X, Y, Z:  30.53  19.81  -31.67
4.2  Radius of line 7133 at 0.046 <= 0.05.  (no action taken)
     B1      X, Y, Z:  30.35  20.7  -27.69
4.2  Radius of line 7215 at 1.25E-4 <= 0.05.  (no action taken)
     B1      X, Y, Z:  21.92  30.93  -28.62
4.2  Radius of line 7333 at 1.25E-4 <= 0.05.  (no action taken)
     B1      X, Y, Z:  25.17  24.06  -28.71
4.2  Radius of line 7368 at 0.047 <= 0.05.  (no action taken)
     B1      X, Y, Z:  28.33  19.24  -28.6
4.2  Radius of line 7533 at 0.046 <= 0.05.  (no action taken)
     B1      X, Y, Z:  30.49  15.87  -23.52
4.2  Radius of line 7534 at 0.048 <= 0.05.  (no action taken)
     B1      X, Y, Z:  30.44  15.83  -23.65
4.2  Radius of line 7816 at 0.045 <= 0.05.  (no action taken)
     B1      X, Y, Z:  30.9  24.83  -18.35
4.2  Radius of line 7861 at 1.25E-4 <= 0.05.  (no action taken)
     B1      X, Y, Z:  35.37  23.19  -14.51
4.2  Radius of line 7922 at 0.04 <= 0.05.  (no action taken)
     B1      X, Y, Z:  29.71  17.44  -18.14
4.2  Radius of line 7939 at 1.25E-4 <= 0.05.  (no action taken)
     B1      X, Y, Z:  29.26  18.88  -21.76
4.2  Radius of line 7950 at 0.045 <= 0.05.  (no action taken)
     B1      X, Y, Z:  32.18  14.78  -30.65
4.2  Radius of line 7956 at 0.047 <= 0.05.  (no action taken)
     B1      X, Y, Z:  30.79  11.57  -37.47
4.2  Radius of line 7964 at 0.04 <= 0.05.  (no action taken)
     B1      X, Y, Z:  31.63  11.12  -37.48
4.2  Radius of line 7971 at 0.048 <= 0.05.  (no action taken)
     B1      X, Y, Z:  31.93  10.73  -38.33
4.2  Radius of line 7972 at 1.25E-4 <= 0.05.  (no action taken)
     B1      X, Y, Z:  31.97  10.77  -38.43
4.2  Radius of line 8004 at 0.047 <= 0.05.  (no action taken)
     B1      X, Y, Z:  38.68  13.37  -44.28
4.2  Radius of line 8024 at 1.25E-4 <= 0.05.  (no action taken)
     B1      X, Y, Z:  39.78  12.94  -44.86
4.2  Radius of line 8064 at 1.25E-4 <= 0.05.  (no action taken)
     B1      X, Y, Z:  41.25  15.49  -40.1
4.2  Radius of line 8113 at 0.037 <= 0.05.  (no action taken)
     B1      X, Y, Z:  36.8  12.76  -36.1
4.2  Radius of line 8254 at 0.049 <= 0.05.  (no action taken)
     B1      X, Y, Z:  42.66  5.95  -32.91
4.2  Radius of line 8263 at 1.25E-4 <= 0.05.  (no action taken)
     B1      X, Y, Z:  42.37  6.43  -32.08
4.2  Radius of line 8268 at 0.048 <= 0.05.  (no action taken)
     B1      X, Y, Z:  42.61  7.45  -31.81
4.2  Radius of line 8278 at 1.25E-4 <= 0.05.  (no action taken)
     B1      X, Y, Z:  41.16  11.26  -35.86
4.2  Radius of line 8321 at 0.046 <= 0.05.  (no action taken)
     B1      X, Y, Z:  38.44  12.25  -35.85
4.2  Radius of line 8420 at 1.25E-4 <= 0.05.  (no action taken)
     B1      X, Y, Z:  37.87  14.08  -26.74
4.2  Radius of line 8444 at 1.25E-4 <= 0.05.  (no action taken)
     B1      X, Y, Z:  35.12  14.12  -31.83
4.2  Radius of line 8450 at 0.043 <= 0.05.  (no action taken)
     B1      X, Y, Z:  35.83  12.85  -32.12
4.2  Radius of line 8458 at 0.05 <= 0.05.  (no action taken)
     B1      X, Y, Z:  36.33  12.42  -33.87
4.2  Radius of line 8463 at 0.048 <= 0.05.  (no action taken)
     B1      X, Y, Z:  39.47  14.01  -38.69
4.2  Radius of line 8471 at 0.046 <= 0.05.  (no action taken)
     B1      X, Y, Z:  38.96  13.34  -37.68
4.2  Radius of line 8476 at 0.048 <= 0.05.  (no action taken)
     B1      X, Y, Z:  38.89  12.69  -38.21
4.2  Radius of line 8491 at 0.047 <= 0.05.  (no action taken)
     B1      X, Y, Z:  42.96  13.89  -42.72
4.2  Radius of line 8558 at 0.049 <= 0.05.  (no action taken)
     B1      X, Y, Z:  40.67  24.15  -45.15
4.2  Radius of line 8686 at 0.04 <= 0.05.  (no action taken)
     B1      X, Y, Z:  45.0  34.6  -43.47
4.2  Radius of line 8733 at 0.049 <= 0.05.  (no action taken)
     B1      X, Y, Z:  42.92  35.29  -44.48
4.2  Radius of line 8934 at 1.25E-4 <= 0.05.  (no action taken)
     B1      X, Y, Z:  42.67  18.48  -47.1
4.2  Radius of line 9130 at 0.05 <= 0.05.  (no action taken)
     B1      X, Y, Z:  49.0  22.2  -36.23
4.2  Radius of line 9188 at 1.25E-4 <= 0.05.  (no action taken)
     B1      X, Y, Z:  49.32  28.06  -37.61
4.2  Radius of line 9285 at 1.25E-4 <= 0.05.  (no action taken)
     B1      X, Y, Z:  42.68  27.74  -32.01
4.2  Radius of line 9328 at 0.048 <= 0.05.  (no action taken)
     B1      X, Y, Z:  44.82  26.77  -32.37
4.2  Radius of line 9340 at 0.047 <= 0.05.  (no action taken)
     B1      X, Y, Z:  46.18  26.7  -35.78
4.2  Radius of line 9370 at 0.042 <= 0.05.  (no action taken)
     B1      X, Y, Z:  47.36  30.15  -35.23
4.2  Radius of line 9401 at 0.04 <= 0.05.  (no action taken)
     B1      X, Y, Z:  48.1  32.15  -37.16
4.2  Radius of line 9589 at 1.25E-4 <= 0.05.  (no action taken)
     B1      X, Y, Z:  54.42  38.83  -31.97
4.2  Radius of line 9665 at 0.048 <= 0.05.  (no action taken)
     B1      X, Y, Z:  58.79  49.96  -31.72
4.2  Radius of line 9751 at 1.25E-4 <= 0.05.  (no action taken)
     B1      X, Y, Z:  51.08  39.12  -26.77
4.2  Radius of line 9766 at 1.25E-4 <= 0.05.  (no action taken)
     B1      X, Y, Z:  52.04  36.83  -31.26
4.2  Radius of line 9782 at 1.25E-4 <= 0.05.  (no action taken)
     B1      X, Y, Z:  48.99  35.11  -34.26
4.2  Radius of line 9814 at 1.25E-4 <= 0.05.  (no action taken)
     B1      X, Y, Z:  49.53  33.26  -35.46
4.2  Radius of line 9816 at 1.25E-4 <= 0.05.  (no action taken)
     B1      X, Y, Z:  48.86  34.36  -35.85
4.2  Radius of line 10012 at 0.05 <= 0.05.  (no action taken)
     B1      X, Y, Z:  44.28  44.36  -32.14
4.2  Radius of line 10023 at 1.25E-4 <= 0.05.  (no action taken)
     B1      X, Y, Z:  45.22  42.29  -33.53
4.2  Radius of line 10060 at 1.25E-4 <= 0.05.  (no action taken)
     B1      X, Y, Z:  39.61  37.75  -37.65
4.2  Radius of line 10162 at 1.25E-4 <= 0.05.  (no action taken)
     B1      X, Y, Z:  38.47  49.83  -27.98
4.2  Radius of line 10168 at 0.049 <= 0.05.  (no action taken)
     B1      X, Y, Z:  37.0  49.01  -27.64
4.2  Radius of line 10174 at 0.05 <= 0.05.  (no action taken)
     B1      X, Y, Z:  39.03  47.14  -29.32
4.2  Radius of line 10186 at 0.04 <= 0.05.  (no action taken)
     B1      X, Y, Z:  40.86  44.87  -27.69
4.2  Radius of line 10271 at 0.023 <= 0.05.  (no action taken)
     B1      X, Y, Z:  43.62  39.79  -37.02
4.2  Radius of line 10317 at 0.035 <= 0.05.  (no action taken)
     B1      X, Y, Z:  47.97  34.36  -37.96
4.2  Radius of line 10353 at 1.25E-4 <= 0.05.  (no action taken)
     B1      X, Y, Z:  50.47  37.04  -37.4
4.2  Radius of line 10368 at 0.045 <= 0.05.  (no action taken)
     B1      X, Y, Z:  47.14  33.33  -37.32
4.2  Radius of line 10369 at 1.25E-4 <= 0.05.  (no action taken)
     B1      X, Y, Z:  47.14  33.21  -37.39
4.2  Radius of line 10417 at 0.029 <= 0.05.  (no action taken)
     B1      X, Y, Z:  49.75  34.69  -37.33
4.2  Radius of line 10427 at 1.25E-4 <= 0.05.  (no action taken)
     B1      X, Y, Z:  48.74  33.93  -37.55
4.2  Radius of line 10515 at 1.25E-4 <= 0.05.  (no action taken)
     B1      X, Y, Z:  52.52  30.11  -25.13
2.4  Length of segment ending at point 1211 >= 6.0 stdevs above mean at 1.2956.  (no action taken)
     B1      X, Y, Z:  78.41  108.67  -36.93
2.4  Length of segment ending at point 1275 >= 6.0 stdevs above mean at 1.053.  (no action taken)
     B1      X, Y, Z:  68.38  114.77  -34.01
2.4  Length of segment ending at point 1423 >= 6.0 stdevs above mean at 1.1295.  (no action taken)
     B1      X, Y, Z:  47.82  130.7  -33.52
2.4  Length of segment ending at point 1478 >= 6.0 stdevs above mean at 1.4657.  (no action taken)
     B1      X, Y, Z:  48.7  132.81  -32.44
2.5  Length of segment ending at point 1558 <= 0.1 at 0.0781.  (no action taken)
     B1      X, Y, Z:  46.32  136.96  -18.97
2.5  Length of segment ending at point 1559 <= 0.1 at 0.0707.  (no action taken)
     B1      X, Y, Z:  46.32  136.91  -18.92
2.4  Length of segment ending at point 1766 >= 6.0 stdevs above mean at 1.4544.  (no action taken)
     B1      X, Y, Z:  40.56  142.6  -41.43
2.4  Length of segment ending at point 1778 >= 6.0 stdevs above mean at 1.3831.  (no action taken)
     B1      X, Y, Z:  39.6  145.01  -40.25
2.4  Length of segment ending at point 1792 >= 6.0 stdevs above mean at 1.2657.  (no action taken)
     B1      X, Y, Z:  40.57  145.81  -39.82
2.4  Length of segment ending at point 1806 >= 6.0 stdevs above mean at 1.2625.  (no action taken)
     B1      X, Y, Z:  39.46  148.2  -40.07
2.4  Length of segment ending at point 1832 >= 6.0 stdevs above mean at 1.0213.  (no action taken)
     B1      X, Y, Z:  38.38  152.51  -38.24
2.4  Length of segment ending at point 2091 >= 6.0 stdevs above mean at 1.0956.  (no action taken)
     B1      X, Y, Z:  44.91  162.51  -30.59
2.4  Length of segment ending at point 2138 >= 6.0 stdevs above mean at 1.2163.  (no action taken)
     B1      X, Y, Z:  45.3  161.12  -25.09
2.4  Length of segment ending at point 2216 >= 6.0 stdevs above mean at 1.0332.  (no action taken)
     B1      X, Y, Z:  45.27  162.6  -31.23
2.4  Length of segment ending at point 2220 >= 6.0 stdevs above mean at 1.6772.  (no action taken)
     B1      X, Y, Z:  43.73  162.81  -30.34
2.4  Length of segment ending at point 2349 >= 6.0 stdevs above mean at 1.1192.  (no action taken)
     B1      X, Y, Z:  35.12  161.62  -38.81
2.5  Length of segment ending at point 2511 <= 0.1 at 0.0592.  (no action taken)
     B1      X, Y, Z:  31.71  162.37  -27.63
2.5  Length of segment ending at point 2512 <= 0.1 at 0.0539.  (no action taken)
     B1      X, Y, Z:  31.69  162.42  -27.63
2.4  Length of segment ending at point 2767 >= 6.0 stdevs above mean at 1.0129.  (no action taken)
     B1      X, Y, Z:  33.95  146.51  -40.86
2.4  Length of segment ending at point 2840 >= 6.0 stdevs above mean at 0.9973.  (no action taken)
     B1      X, Y, Z:  24.44  141.92  -39.74
2.5  Length of segment ending at point 2863 <= 0.1 at 0.0894.  (no action taken)
     B1      X, Y, Z:  30.58  149.72  -42.03
2.5  Length of segment ending at point 2864 <= 0.1 at 0.0894.  (no action taken)
     B1      X, Y, Z:  30.5  149.72  -41.99
2.4  Length of segment ending at point 3204 >= 6.0 stdevs above mean at 1.1294.  (no action taken)
     B1      X, Y, Z:  30.81  163.91  -35.21
2.4  Length of segment ending at point 3262 >= 6.0 stdevs above mean at 1.0583.  (no action taken)
     B1      X, Y, Z:  30.14  148.91  -41.63
2.4  Length of segment ending at point 3438 >= 6.0 stdevs above mean at 1.0912.  (no action taken)
     B1      X, Y, Z:  28.94  153.73  -24.26
2.4  Length of segment ending at point 3450 >= 6.0 stdevs above mean at 1.0122.  (no action taken)
     B1      X, Y, Z:  30.89  150.72  -42.03
2.4  Length of segment ending at point 3452 >= 6.0 stdevs above mean at 1.0752.  (no action taken)
     B1      X, Y, Z:  31.43  150.41  -42.88
2.4  Length of segment ending at point 3613 >= 6.0 stdevs above mean at 1.1216.  (no action taken)
     B1      X, Y, Z:  33.29  162.01  -43.03
2.4  Length of segment ending at point 3643 >= 6.0 stdevs above mean at 1.5395.  (no action taken)
     B1      X, Y, Z:  36.92  159.81  -42.57
2.4  Length of segment ending at point 3667 >= 6.0 stdevs above mean at 1.0102.  (no action taken)
     B1      X, Y, Z:  31.16  163.51  -42.38
2.4  Length of segment ending at point 3785 >= 6.0 stdevs above mean at 1.1212.  (no action taken)
     B1      X, Y, Z:  39.59  131.2  -37.07
2.4  Length of segment ending at point 3950 >= 6.0 stdevs above mean at 1.2804.  (no action taken)
     B1      X, Y, Z:  24.15  137.23  -23.94
2.4  Length of segment ending at point 3990 >= 6.0 stdevs above mean at 1.7811.  (no action taken)
     B1      X, Y, Z:  22.16  137.13  -17.1
2.4  Length of segment ending at point 4092 >= 6.0 stdevs above mean at 1.0267.  (no action taken)
     B1      X, Y, Z:  47.28  132.1  -32.66
2.4  Length of segment ending at point 4287 >= 6.0 stdevs above mean at 1.0517.  (no action taken)
     B1      X, Y, Z:  58.12  112.1  -27.59
2.4  Length of segment ending at point 4366 >= 6.0 stdevs above mean at 1.2954.  (no action taken)
     B1      X, Y, Z:  68.28  115.18  -34.91
2.4  Length of segment ending at point 4432 >= 6.0 stdevs above mean at 1.1397.  (no action taken)
     B1      X, Y, Z:  68.97  115.47  -34.88
2.4  Length of segment ending at point 4441 >= 6.0 stdevs above mean at 1.321.  (no action taken)
     B1      X, Y, Z:  67.27  114.69  -35.95
2.5  Length of segment ending at point 4663 <= 0.1 at 0.0735.  (no action taken)
     B1      X, Y, Z:  50.02  24.87  -28.53
2.5  Length of segment ending at point 4664 <= 0.1 at 0.07.  (no action taken)
     B1      X, Y, Z:  50.0  24.9  -28.59
2.4  Length of segment ending at point 10137 >= 6.0 stdevs above mean at 0.995.  (no action taken)
     B1      X, Y, Z:  38.79  45.89  -28.07
2.4  Length of segment ending at point 10516 >= 6.0 stdevs above mean at 1.0273.  (no action taken)
     B1      X, Y, Z:  50.36  23.4  -26.13
2.4  Length of segment ending at point 10559 >= 6.0 stdevs above mean at 3.3303.  (no action taken)
     B1      X, Y, Z:  -2.43  2.24  0.41
2.4  Length of segment ending at point 10562 >= 6.0 stdevs above mean at 3.4699.  (no action taken)
     B1      X, Y, Z:  -2.45  2.44  0.29
2.7  Line 2644 of rad 0.258 is an included side branch.  (no action taken)
     B1      X, Y, Z:  26.22  166.34  -22.4
2.6  Line 1557 and line 1560 have the same coordinates.  (no action taken)
     B1      X, Y, Z:  46.32  137.01  -19.03
4.4  Line 86 of rad 0.635 links to 85 of rad 0.249.  (no action taken)
     B1      X, Y, Z:  10.32  -0.06  -9.23
4.4  Line 463 of rad 0.467 links to 462 of rad 0.191.  (no action taken)
     B1      X, Y, Z:  53.0  17.47  -23.8
4.4  Line 1274 of rad 0.856 links to 1273 of rad 0.424.  (no action taken)
     B1      X, Y, Z:  69.06  113.97  -34.09
4.4  Line 1957 of rad 0.156 links to 1956 of rad 0.075.  (no action taken)
     B1      X, Y, Z:  42.45  157.2  -35.65
4.4  Line 2207 of rad 0.116 links to 2206 of rad 0.053.  (no action taken)
     B1      X, Y, Z:  45.6  161.22  -25.11
4.4  Line 2446 of rad 0.135 links to 2445 of rad 0.062.  (no action taken)
     B1      X, Y, Z:  32.95  154.22  -34.13
4.4  Line 3513 of rad 0.287 links to 3512 of rad 0.13.  (no action taken)
     B1      X, Y, Z:  32.04  150.41  -45.49
4.4  Line 3706 of rad 0.3 links to 3705 of rad 0.139.  (no action taken)
     B1      X, Y, Z:  31.45  167.32  -41.64
4.4  Line 4085 of rad 0.057 links to 4084 of rad 0.026.  (no action taken)
     B1      X, Y, Z:  24.01  134.32  -37.11
4.4  Line 4375 of rad 0.527 links to 4374 of rad 0.113.  (no action taken)
     B1      X, Y, Z:  68.14  115.39  -35.67
4.4  Line 4399 of rad 0.211 links to 4398 of rad 0.066.  (no action taken)
     B1      X, Y, Z:  70.14  116.58  -35.16
4.4  Line 4405 of rad 0.278 links to 4404 of rad 0.085.  (no action taken)
     B1      X, Y, Z:  70.5  115.58  -35.74
4.4  Line 4458 of rad 0.15 links to 4457 of rad 0.06.  (no action taken)
     B1      X, Y, Z:  77.39  108.97  -37.5
4.4  Line 4924 of rad 0.122 links to 4923 of rad 0.055.  (no action taken)
     B1      X, Y, Z:  40.33  22.76  -39.8
4.4  Line 4936 of rad 0.114 links to 4935 of rad 0.052.  (no action taken)
     B1      X, Y, Z:  40.57  23.97  -40.83
4.4  Line 5046 of rad 0.132 links to 5045 of rad 0.053.  (no action taken)
     B1      X, Y, Z:  36.54  31.06  -37.35
4.4  Line 5079 of rad 0.159 links to 5078 of rad 0.077.  (no action taken)
     B1      X, Y, Z:  39.85  32.08  -39.83
4.4  Line 5193 of rad 0.137 links to 5192 of rad 0.058.  (no action taken)
     B1      X, Y, Z:  42.32  39.41  -40.03
4.4  Line 5504 of rad 0.149 links to 5503 of rad 0.062.  (no action taken)
     B1      X, Y, Z:  36.28  10.81  -41.18
4.4  Line 5743 of rad 0.131 links to 5742 of rad 0.046.  (no action taken)
     B1      X, Y, Z:  29.34  30.81  -47.04
4.4  Line 5847 of rad 0.089 links to 5846 of rad 0.042.  (no action taken)
     B1      X, Y, Z:  32.29  30.74  -44.85
4.4  Line 6092 of rad 0.105 links to 6091 of rad 0.05.  (no action taken)
     B1      X, Y, Z:  26.41  38.86  -33.53
4.4  Line 6184 of rad 0.153 links to 6183 of rad 0.072.  (no action taken)
     B1      X, Y, Z:  29.36  43.26  -37.64
4.4  Line 6237 of rad 0.099 links to 6236 of rad 0.04.  (no action taken)
     B1      X, Y, Z:  31.41  48.89  -36.56
4.4  Line 6438 of rad 0.169 links to 6437 of rad 0.074.  (no action taken)
     B1      X, Y, Z:  32.94  32.11  -41.49
4.4  Line 6507 of rad 0.137 links to 6506 of rad 0.062.  (no action taken)
     B1      X, Y, Z:  37.47  26.74  -47.86
4.4  Line 6572 of rad 0.078 links to 6571 of rad 0.026.  (no action taken)
     B1      X, Y, Z:  33.36  13.34  -46.29
4.4  Line 6968 of rad 0.137 links to 6967 of rad 0.064.  (no action taken)
     B1      X, Y, Z:  31.34  19.88  -34.92
4.4  Line 7957 of rad 0.106 links to 7956 of rad 0.047.  (no action taken)
     B1      X, Y, Z:  30.64  11.49  -37.43
4.4  Line 7965 of rad 0.084 links to 7964 of rad 0.04.  (no action taken)
     B1      X, Y, Z:  31.7  11.15  -37.6
4.4  Line 8252 of rad 0.116 links to 8251 of rad 0.058.  (no action taken)
     B1      X, Y, Z:  42.73  5.26  -33.21
4.4  Line 8255 of rad 0.109 links to 8254 of rad 0.049.  (no action taken)
     B1      X, Y, Z:  42.62  6.01  -32.83
4.4  Line 8429 of rad 0.137 links to 8428 of rad 0.063.  (no action taken)
     B1      X, Y, Z:  36.63  15.62  -27.01
4.4  Line 8545 of rad 0.248 links to 8544 of rad 0.116.  (no action taken)
     B1      X, Y, Z:  42.47  23.06  -44.79
4.4  Line 8701 of rad 0.175 links to 8700 of rad 0.062.  (no action taken)
     B1      X, Y, Z:  42.31  36.51  -42.96
4.4  Line 8745 of rad 0.171 links to 8744 of rad 0.06.  (no action taken)
     B1      X, Y, Z:  43.15  38.22  -41.79
4.4  Line 8751 of rad 0.141 links to 8750 of rad 0.066.  (no action taken)
     B1      X, Y, Z:  42.94  26.33  -44.6
4.4  Line 8897 of rad 0.114 links to 8896 of rad 0.057.  (no action taken)
     B1      X, Y, Z:  41.35  20.83  -44.62
4.4  Line 8949 of rad 0.163 links to 8948 of rad 0.064.  (no action taken)
     B1      X, Y, Z:  42.49  19.65  -46.3
4.4  Line 9021 of rad 0.15 links to 9020 of rad 0.072.  (no action taken)
     B1      X, Y, Z:  50.93  20.02  -35.9
4.4  Line 9228 of rad 0.251 links to 9227 of rad 0.091.  (no action taken)
     B1      X, Y, Z:  46.61  28.38  -35.83
4.4  Line 9325 of rad 0.223 links to 9324 of rad 0.107.  (no action taken)
     B1      X, Y, Z:  45.34  26.47  -32.58
4.4  Line 9371 of rad 0.118 links to 9370 of rad 0.042.  (no action taken)
     B1      X, Y, Z:  47.5  30.24  -35.21
4.4  Line 10052 of rad 0.261 links to 10051 of rad 0.124.  (no action taken)
     B1      X, Y, Z:  40.72  37.54  -37.22
4.4  Line 10111 of rad 0.139 links to 10110 of rad 0.055.  (no action taken)
     B1      X, Y, Z:  38.61  41.68  -30.53
4.4  Line 10169 of rad 0.099 links to 10168 of rad 0.049.  (no action taken)
     B1      X, Y, Z:  37.03  49.11  -27.55
4.4  Line 10194 of rad 0.177 links to 10193 of rad 0.08.  (no action taken)
     B1      X, Y, Z:  38.81  45.08  -28.98
4.4  Line 10202 of rad 0.177 links to 10201 of rad 0.073.  (no action taken)
     B1      X, Y, Z:  38.12  44.58  -28.8
4.4  Line 10207 of rad 0.142 links to 10206 of rad 0.068.  (no action taken)
     B1      X, Y, Z:  39.93  40.12  -34.39
4.4  Line 10219 of rad 0.178 links to 10218 of rad 0.088.  (no action taken)
     B1      X, Y, Z:  43.44  38.9  -34.25
4.4  Line 10418 of rad 0.069 links to 10417 of rad 0.029.  (no action taken)
     B1      X, Y, Z:  49.74  34.6  -37.4
2.1  Line 1 has 3 daughters.  Type is 1.  (no action taken)
     B1      X, Y, Z:  0.0  0.0  0.0
 
 
```
