## Supplementary material for "Automated Proofreading of Digitally Reconstructed Neural Morphology Enhances Accuracy, Scalability, and Standardization": Standardization and accuracy results: 720575940617452500.CNG.std

```
# Standardization file for /nmo_swc/Normalized/720575940617452500.CNG.swc created with StdSwc version 1.31 on 3/7/26.
#
# code   irregularity_description. (action taken)
#     irregularity_type     coordinates
#
4.2  Radius of line 292 at 1.25E-4 <= 0.05.  (no action taken)
     B1      X, Y, Z:  -7.12  27.92  -8.2
4.2  Radius of line 352 at 1.25E-4 <= 0.05.  (no action taken)
     B1      X, Y, Z:  -6.36  27.28  -6.0
4.2  Radius of line 354 at 0.048 <= 0.05.  (no action taken)
     B1      X, Y, Z:  -6.24  27.21  -5.94
4.2  Radius of line 367 at 1.25E-4 <= 0.05.  (no action taken)
     B1      X, Y, Z:  -5.15  26.92  -6.03
4.2  Radius of line 431 at 0.048 <= 0.05.  (no action taken)
     B1      X, Y, Z:  -3.51  28.28  -5.39
4.2  Radius of line 484 at 1.25E-4 <= 0.05.  (no action taken)
     B1      X, Y, Z:  -17.0  29.37  -2.42
4.3  Radius of line 585 at 0.711 >= 5.0 stdevs above the mean.  (no action taken)
     B1      X, Y, Z:  -15.62  27.46  -4.49
4.3  Radius of line 604 at 0.725 >= 5.0 stdevs above the mean.  (no action taken)
     B1      X, Y, Z:  -18.74  29.01  -5.82
4.3  Radius of line 605 at 0.717 >= 5.0 stdevs above the mean.  (no action taken)
     B1      X, Y, Z:  -18.82  28.85  -5.9
4.2  Radius of line 654 at 1.25E-4 <= 0.05.  (no action taken)
     B1      X, Y, Z:  -19.41  26.85  -0.38
4.2  Radius of line 761 at 1.25E-4 <= 0.05.  (no action taken)
     B1      X, Y, Z:  -14.2  25.62  -8.07
4.2  Radius of line 867 at 0.049 <= 0.05.  (no action taken)
     B1      X, Y, Z:  -13.4  24.67  -10.67
4.2  Radius of line 869 at 1.25E-4 <= 0.05.  (no action taken)
     B1      X, Y, Z:  -15.3  26.89  -9.97
4.2  Radius of line 935 at 0.031 <= 0.05.  (no action taken)
     B1      X, Y, Z:  -17.16  27.87  -5.74
4.2  Radius of line 1121 at 1.25E-4 <= 0.05.  (no action taken)
     B1      X, Y, Z:  -18.68  33.65  -11.85
4.2  Radius of line 1192 at 1.25E-4 <= 0.05.  (no action taken)
     B1      X, Y, Z:  -12.5  37.78  -6.69
4.2  Radius of line 1194 at 1.25E-4 <= 0.05.  (no action taken)
     B1      X, Y, Z:  -15.96  28.39  -5.73
4.2  Radius of line 1222 at 1.25E-4 <= 0.05.  (no action taken)
     B1      X, Y, Z:  -17.68  26.19  -3.46
4.2  Radius of line 1441 at 0.046 <= 0.05.  (no action taken)
     B1      X, Y, Z:  -39.44  29.64  1.67
4.2  Radius of line 1485 at 1.25E-4 <= 0.05.  (no action taken)
     B1      X, Y, Z:  -40.99  31.89  4.49
4.2  Radius of line 1487 at 1.25E-4 <= 0.05.  (no action taken)
     B1      X, Y, Z:  -40.76  32.25  3.93
4.2  Radius of line 1570 at 0.031 <= 0.05.  (no action taken)
     B1      X, Y, Z:  -36.71  28.3  10.64
4.2  Radius of line 1636 at 0.042 <= 0.05.  (no action taken)
     B1      X, Y, Z:  -43.74  35.92  9.13
4.2  Radius of line 1647 at 0.042 <= 0.05.  (no action taken)
     B1      X, Y, Z:  -40.02  31.78  4.8
4.2  Radius of line 1666 at 0.048 <= 0.05.  (no action taken)
     B1      X, Y, Z:  -39.17  34.04  3.49
4.2  Radius of line 1698 at 0.046 <= 0.05.  (no action taken)
     B1      X, Y, Z:  -43.09  32.47  0.36
4.2  Radius of line 1840 at 1.25E-4 <= 0.05.  (no action taken)
     B1      X, Y, Z:  -47.67  31.6  -3.78
4.2  Radius of line 1841 at 0.029 <= 0.05.  (no action taken)
     B1      X, Y, Z:  -47.38  31.92  -4.03
4.2  Radius of line 1858 at 0.049 <= 0.05.  (no action taken)
     B1      X, Y, Z:  -44.92  32.32  -3.76
4.2  Radius of line 1873 at 1.25E-4 <= 0.05.  (no action taken)
     B1      X, Y, Z:  -45.51  31.64  -5.11
4.2  Radius of line 1876 at 0.023 <= 0.05.  (no action taken)
     B1      X, Y, Z:  -42.09  28.55  -2.63
4.2  Radius of line 1880 at 1.25E-4 <= 0.05.  (no action taken)
     B1      X, Y, Z:  -41.34  28.01  -2.23
4.2  Radius of line 1936 at 1.25E-4 <= 0.05.  (no action taken)
     B1      X, Y, Z:  -39.88  31.23  -4.31
4.2  Radius of line 2060 at 0.047 <= 0.05.  (no action taken)
     B1      X, Y, Z:  -37.95  26.87  -6.52
4.2  Radius of line 2085 at 1.25E-4 <= 0.05.  (no action taken)
     B1      X, Y, Z:  -41.17  30.82  0.14
4.2  Radius of line 2139 at 1.25E-4 <= 0.05.  (no action taken)
     B1      X, Y, Z:  -47.45  27.35  1.54
4.2  Radius of line 2224 at 0.036 <= 0.05.  (no action taken)
     B1      X, Y, Z:  -51.99  24.44  -6.16
4.2  Radius of line 2226 at 1.25E-4 <= 0.05.  (no action taken)
     B1      X, Y, Z:  -52.13  24.42  -6.41
4.2  Radius of line 2337 at 0.047 <= 0.05.  (no action taken)
     B1      X, Y, Z:  -47.38  26.19  5.78
4.2  Radius of line 2411 at 0.033 <= 0.05.  (no action taken)
     B1      X, Y, Z:  -52.92  30.05  1.25
4.2  Radius of line 2450 at 0.03 <= 0.05.  (no action taken)
     B1      X, Y, Z:  -52.95  36.32  3.31
4.2  Radius of line 2453 at 0.04 <= 0.05.  (no action taken)
     B1      X, Y, Z:  -52.39  36.64  3.1
4.2  Radius of line 2461 at 1.25E-4 <= 0.05.  (no action taken)
     B1      X, Y, Z:  -53.41  33.42  2.68
4.2  Radius of line 2505 at 0.042 <= 0.05.  (no action taken)
     B1      X, Y, Z:  -35.62  32.47  1.85
4.2  Radius of line 2589 at 1.25E-4 <= 0.05.  (no action taken)
     B1      X, Y, Z:  -29.04  28.89  7.71
4.2  Radius of line 2594 at 0.026 <= 0.05.  (no action taken)
     B1      X, Y, Z:  -33.48  30.35  5.66
4.2  Radius of line 2654 at 0.048 <= 0.05.  (no action taken)
     B1      X, Y, Z:  -31.66  30.91  1.71
4.2  Radius of line 2818 at 1.25E-4 <= 0.05.  (no action taken)
     B1      X, Y, Z:  -34.42  31.99  19.17
4.2  Radius of line 2820 at 1.25E-4 <= 0.05.  (no action taken)
     B1      X, Y, Z:  -34.7  34.56  15.39
4.2  Radius of line 2871 at 1.25E-4 <= 0.05.  (no action taken)
     B1      X, Y, Z:  -30.43  34.67  4.66
4.2  Radius of line 2929 at 0.045 <= 0.05.  (no action taken)
     B1      X, Y, Z:  -33.24  36.02  2.06
4.2  Radius of line 2943 at 1.25E-4 <= 0.05.  (no action taken)
     B1      X, Y, Z:  -35.88  36.75  4.15
4.2  Radius of line 3026 at 1.25E-4 <= 0.05.  (no action taken)
     B1      X, Y, Z:  -27.93  25.78  1.18
4.2  Radius of line 3093 at 1.25E-4 <= 0.05.  (no action taken)
     B1      X, Y, Z:  -29.13  20.89  4.7
4.2  Radius of line 3169 at 1.25E-4 <= 0.05.  (no action taken)
     B1      X, Y, Z:  -25.23  14.65  9.59
4.2  Radius of line 3183 at 1.25E-4 <= 0.05.  (no action taken)
     B1      X, Y, Z:  -27.93  23.78  3.2
4.2  Radius of line 3278 at 1.25E-4 <= 0.05.  (no action taken)
     B1      X, Y, Z:  -34.94  24.3  0.98
4.2  Radius of line 3419 at 0.036 <= 0.05.  (no action taken)
     B1      X, Y, Z:  -48.67  17.42  5.62
4.2  Radius of line 3430 at 1.25E-4 <= 0.05.  (no action taken)
     B1      X, Y, Z:  -47.53  21.12  5.24
4.2  Radius of line 3481 at 0.041 <= 0.05.  (no action taken)
     B1      X, Y, Z:  -37.27  20.17  3.99
4.2  Radius of line 3533 at 1.25E-4 <= 0.05.  (no action taken)
     B1      X, Y, Z:  -34.81  20.94  4.62
4.2  Radius of line 3536 at 1.25E-4 <= 0.05.  (no action taken)
     B1      X, Y, Z:  -36.16  19.82  5.22
4.2  Radius of line 3565 at 1.25E-4 <= 0.05.  (no action taken)
     B1      X, Y, Z:  -35.71  19.42  8.46
4.2  Radius of line 3702 at 0.031 <= 0.05.  (no action taken)
     B1      X, Y, Z:  -38.85  2.0  9.13
4.2  Radius of line 3719 at 0.046 <= 0.05.  (no action taken)
     B1      X, Y, Z:  -37.13  -0.47  9.57
4.2  Radius of line 3730 at 0.039 <= 0.05.  (no action taken)
     B1      X, Y, Z:  -40.52  0.72  10.4
4.2  Radius of line 3787 at 1.25E-4 <= 0.05.  (no action taken)
     B1      X, Y, Z:  -36.41  15.24  7.04
4.2  Radius of line 3824 at 0.036 <= 0.05.  (no action taken)
     B1      X, Y, Z:  -33.24  17.28  5.61
4.2  Radius of line 3879 at 0.039 <= 0.05.  (no action taken)
     B1      X, Y, Z:  -33.17  15.73  5.36
4.2  Radius of line 3902 at 0.038 <= 0.05.  (no action taken)
     B1      X, Y, Z:  -33.56  18.6  7.4
4.2  Radius of line 3946 at 0.049 <= 0.05.  (no action taken)
     B1      X, Y, Z:  -27.47  24.1  -0.69
4.2  Radius of line 3953 at 0.018 <= 0.05.  (no action taken)
     B1      X, Y, Z:  -27.91  23.82  -0.41
4.2  Radius of line 4152 at 0.042 <= 0.05.  (no action taken)
     B1      X, Y, Z:  -21.38  19.73  -10.52
4.2  Radius of line 4187 at 1.25E-4 <= 0.05.  (no action taken)
     B1      X, Y, Z:  -18.09  20.44  -14.8
4.2  Radius of line 4220 at 0.048 <= 0.05.  (no action taken)
     B1      X, Y, Z:  -15.43  23.3  -12.98
4.2  Radius of line 4477 at 1.25E-4 <= 0.05.  (no action taken)
     B1      X, Y, Z:  -31.18  11.24  -7.26
4.2  Radius of line 4522 at 1.25E-4 <= 0.05.  (no action taken)
     B1      X, Y, Z:  -27.49  17.14  -8.89
4.2  Radius of line 4570 at 0.038 <= 0.05.  (no action taken)
     B1      X, Y, Z:  -21.29  15.86  -9.74
4.2  Radius of line 4816 at 1.25E-4 <= 0.05.  (no action taken)
     B1      X, Y, Z:  -11.74  6.99  -2.18
4.2  Radius of line 4914 at 0.048 <= 0.05.  (no action taken)
     B1      X, Y, Z:  -7.9  16.25  7.33
4.2  Radius of line 4929 at 0.044 <= 0.05.  (no action taken)
     B1      X, Y, Z:  -6.61  17.2  7.91
4.2  Radius of line 4942 at 0.049 <= 0.05.  (no action taken)
     B1      X, Y, Z:  -6.32  18.68  7.45
4.2  Radius of line 4949 at 0.05 <= 0.05.  (no action taken)
     B1      X, Y, Z:  -7.0  18.77  6.66
4.2  Radius of line 4995 at 0.041 <= 0.05.  (no action taken)
     B1      X, Y, Z:  -7.24  19.0  2.99
4.2  Radius of line 5026 at 0.042 <= 0.05.  (no action taken)
     B1      X, Y, Z:  -7.28  20.49  3.14
4.2  Radius of line 5047 at 1.25E-4 <= 0.05.  (no action taken)
     B1      X, Y, Z:  -7.75  14.35  8.46
4.3  Radius of line 5048 at 0.732 >= 5.0 stdevs above the mean.  (no action taken)
     B1      X, Y, Z:  -7.5  13.84  8.41
4.2  Radius of line 5056 at 1.25E-4 <= 0.05.  (no action taken)
     B1      X, Y, Z:  -6.53  12.41  8.52
4.2  Radius of line 5087 at 1.25E-4 <= 0.05.  (no action taken)
     B1      X, Y, Z:  -7.94  15.48  8.71
4.2  Radius of line 5088 at 1.25E-4 <= 0.05.  (no action taken)
     B1      X, Y, Z:  -7.84  15.62  8.67
4.2  Radius of line 5185 at 1.25E-4 <= 0.05.  (no action taken)
     B1      X, Y, Z:  -12.92  14.91  9.27
4.2  Radius of line 5244 at 0.044 <= 0.05.  (no action taken)
     B1      X, Y, Z:  -10.99  1.27  9.87
4.2  Radius of line 5246 at 0.033 <= 0.05.  (no action taken)
     B1      X, Y, Z:  -11.74  2.4  10.58
4.2  Radius of line 5253 at 0.034 <= 0.05.  (no action taken)
     B1      X, Y, Z:  -11.19  2.32  9.82
4.2  Radius of line 5353 at 1.25E-4 <= 0.05.  (no action taken)
     B1      X, Y, Z:  -13.76  -5.67  10.33
4.2  Radius of line 5468 at 0.035 <= 0.05.  (no action taken)
     B1      X, Y, Z:  -25.01  -9.16  8.76
4.2  Radius of line 5610 at 0.041 <= 0.05.  (no action taken)
     B1      X, Y, Z:  -8.09  11.74  8.48
4.2  Radius of line 5692 at 1.25E-4 <= 0.05.  (no action taken)
     B1      X, Y, Z:  -18.0  5.65  0.78
4.2  Radius of line 5697 at 0.05 <= 0.05.  (no action taken)
     B1      X, Y, Z:  -18.32  5.99  1.58
4.2  Radius of line 5927 at 1.25E-4 <= 0.05.  (no action taken)
     B1      X, Y, Z:  -37.13  2.18  -0.04
4.2  Radius of line 5928 at 0.038 <= 0.05.  (no action taken)
     B1      X, Y, Z:  -36.73  2.58  0.04
4.2  Radius of line 5929 at 0.048 <= 0.05.  (no action taken)
     B1      X, Y, Z:  -36.84  2.5  -0.08
4.2  Radius of line 5949 at 0.048 <= 0.05.  (no action taken)
     B1      X, Y, Z:  -37.63  5.08  0.8
4.2  Radius of line 6006 at 0.036 <= 0.05.  (no action taken)
     B1      X, Y, Z:  -37.23  11.63  2.03
4.2  Radius of line 6029 at 0.048 <= 0.05.  (no action taken)
     B1      X, Y, Z:  -35.3  11.89  2.23
4.2  Radius of line 6063 at 1.25E-4 <= 0.05.  (no action taken)
     B1      X, Y, Z:  -32.94  8.09  4.4
4.2  Radius of line 6109 at 1.25E-4 <= 0.05.  (no action taken)
     B1      X, Y, Z:  -22.91  6.29  5.37
4.2  Radius of line 6308 at 0.047 <= 0.05.  (no action taken)
     B1      X, Y, Z:  -17.07  7.87  -0.71
4.2  Radius of line 6398 at 1.25E-4 <= 0.05.  (no action taken)
     B1      X, Y, Z:  -18.34  11.88  -7.56
4.2  Radius of line 6428 at 1.25E-4 <= 0.05.  (no action taken)
     B1      X, Y, Z:  -20.34  13.06  -9.71
4.2  Radius of line 6434 at 1.25E-4 <= 0.05.  (no action taken)
     B1      X, Y, Z:  -20.9  13.25  -8.35
4.2  Radius of line 6521 at 1.25E-4 <= 0.05.  (no action taken)
     B1      X, Y, Z:  -23.13  10.44  0.33
4.2  Radius of line 6556 at 0.039 <= 0.05.  (no action taken)
     B1      X, Y, Z:  -19.13  13.88  1.69
4.2  Radius of line 6592 at 1.25E-4 <= 0.05.  (no action taken)
     B1      X, Y, Z:  -19.38  15.41  1.98
4.2  Radius of line 6633 at 1.25E-4 <= 0.05.  (no action taken)
     B1      X, Y, Z:  -23.32  12.56  1.34
4.2  Radius of line 6657 at 1.25E-4 <= 0.05.  (no action taken)
     B1      X, Y, Z:  -26.38  11.38  2.03
4.2  Radius of line 6699 at 1.25E-4 <= 0.05.  (no action taken)
     B1      X, Y, Z:  -29.32  15.49  2.05
4.2  Radius of line 6729 at 1.25E-4 <= 0.05.  (no action taken)
     B1      X, Y, Z:  -31.16  18.82  2.57
4.2  Radius of line 6753 at 1.25E-4 <= 0.05.  (no action taken)
     B1      X, Y, Z:  -33.45  19.39  5.1
4.2  Radius of line 6755 at 0.028 <= 0.05.  (no action taken)
     B1      X, Y, Z:  -33.83  20.89  4.25
4.2  Radius of line 6765 at 1.25E-4 <= 0.05.  (no action taken)
     B1      X, Y, Z:  -34.2  22.5  4.17
4.2  Radius of line 6812 at 0.037 <= 0.05.  (no action taken)
     B1      X, Y, Z:  -40.21  23.26  4.82
4.2  Radius of line 6898 at 0.049 <= 0.05.  (no action taken)
     B1      X, Y, Z:  -44.0  20.35  11.99
4.2  Radius of line 7196 at 1.25E-4 <= 0.05.  (no action taken)
     B1      X, Y, Z:  -17.81  10.61  -7.3
4.2  Radius of line 7411 at 0.046 <= 0.05.  (no action taken)
     B1      X, Y, Z:  -22.16  3.78  7.54
4.2  Radius of line 7455 at 1.25E-4 <= 0.05.  (no action taken)
     B1      X, Y, Z:  -27.64  6.75  6.85
4.2  Radius of line 7461 at 0.018 <= 0.05.  (no action taken)
     B1      X, Y, Z:  -22.21  3.6  6.62
4.2  Radius of line 7564 at 0.028 <= 0.05.  (no action taken)
     B1      X, Y, Z:  -13.81  5.74  7.97
4.2  Radius of line 7669 at 1.25E-4 <= 0.05.  (no action taken)
     B1      X, Y, Z:  -13.63  6.62  7.04
4.3  Radius of line 7843 at 0.745 >= 5.0 stdevs above the mean.  (no action taken)
     B1      X, Y, Z:  -14.89  -1.48  12.04
4.3  Radius of line 7844 at 0.812 >= 5.0 stdevs above the mean.  (no action taken)
     B1      X, Y, Z:  -14.89  -1.55  12.15
4.3  Radius of line 7845 at 0.764 >= 5.0 stdevs above the mean.  (no action taken)
     B1      X, Y, Z:  -14.63  -1.58  12.25
4.3  Radius of line 7846 at 0.725 >= 5.0 stdevs above the mean.  (no action taken)
     B1      X, Y, Z:  -14.59  -1.59  12.35
4.2  Radius of line 7921 at 1.25E-4 <= 0.05.  (no action taken)
     B1      X, Y, Z:  -16.91  -9.85  20.77
4.2  Radius of line 7967 at 1.25E-4 <= 0.05.  (no action taken)
     B1      X, Y, Z:  -15.59  -4.29  11.87
4.2  Radius of line 8061 at 0.05 <= 0.05.  (no action taken)
     B1      X, Y, Z:  -16.5  -2.02  9.4
4.2  Radius of line 8131 at 1.25E-4 <= 0.05.  (no action taken)
     B1      X, Y, Z:  -24.34  14.41  -6.2
4.2  Radius of line 8319 at 0.048 <= 0.05.  (no action taken)
     B1      X, Y, Z:  -19.27  26.66  -0.06
4.3  Radius of line 8416 at 0.8 >= 5.0 stdevs above the mean.  (no action taken)
     B1      X, Y, Z:  -16.36  16.12  3.2
4.3  Radius of line 8417 at 0.732 >= 5.0 stdevs above the mean.  (no action taken)
     B1      X, Y, Z:  -16.31  15.9  3.43
4.3  Radius of line 8418 at 0.78 >= 5.0 stdevs above the mean.  (no action taken)
     B1      X, Y, Z:  -16.43  15.83  3.54
4.2  Radius of line 8451 at 1.25E-4 <= 0.05.  (no action taken)
     B1      X, Y, Z:  -17.25  11.56  2.72
4.2  Radius of line 8467 at 1.25E-4 <= 0.05.  (no action taken)
     B1      X, Y, Z:  -16.99  15.75  4.25
4.2  Radius of line 8495 at 0.05 <= 0.05.  (no action taken)
     B1      X, Y, Z:  -20.84  19.03  5.99
4.2  Radius of line 8542 at 0.038 <= 0.05.  (no action taken)
     B1      X, Y, Z:  -17.24  24.21  1.5
4.2  Radius of line 8623 at 1.25E-4 <= 0.05.  (no action taken)
     B1      X, Y, Z:  -21.9  24.63  7.88
4.3  Radius of line 8667 at 0.74 >= 5.0 stdevs above the mean.  (no action taken)
     B1      X, Y, Z:  -10.8  23.57  -0.47
4.3  Radius of line 8668 at 0.715 >= 5.0 stdevs above the mean.  (no action taken)
     B1      X, Y, Z:  -10.89  23.42  -0.47
4.2  Radius of line 8678 at 1.25E-4 <= 0.05.  (no action taken)
     B1      X, Y, Z:  -12.75  23.07  -1.76
4.2  Radius of line 8749 at 1.25E-4 <= 0.05.  (no action taken)
     B1      X, Y, Z:  -13.99  20.0  -3.05
4.2  Radius of line 8778 at 1.25E-4 <= 0.05.  (no action taken)
     B1      X, Y, Z:  -10.58  23.64  0.34
4.2  Radius of line 8800 at 1.25E-4 <= 0.05.  (no action taken)
     B1      X, Y, Z:  -12.47  24.92  -0.58
4.2  Radius of line 8911 at 1.25E-4 <= 0.05.  (no action taken)
     B1      X, Y, Z:  -20.02  24.67  -7.28
4.2  Radius of line 9052 at 1.25E-4 <= 0.05.  (no action taken)
     B1      X, Y, Z:  -29.0  7.19  -10.9
4.2  Radius of line 9055 at 1.25E-4 <= 0.05.  (no action taken)
     B1      X, Y, Z:  -27.86  6.58  -11.23
4.2  Radius of line 9094 at 0.032 <= 0.05.  (no action taken)
     B1      X, Y, Z:  -30.63  4.26  -7.09
4.2  Radius of line 9105 at 0.05 <= 0.05.  (no action taken)
     B1      X, Y, Z:  -26.88  8.43  -9.14
4.2  Radius of line 9153 at 1.25E-4 <= 0.05.  (no action taken)
     B1      X, Y, Z:  -23.68  6.91  -10.33
4.2  Radius of line 9220 at 1.25E-4 <= 0.05.  (no action taken)
     B1      X, Y, Z:  -28.54  6.87  -12.56
4.2  Radius of line 9226 at 0.045 <= 0.05.  (no action taken)
     B1      X, Y, Z:  -28.86  7.73  -12.38
4.2  Radius of line 9608 at 1.25E-4 <= 0.05.  (no action taken)
     B1      X, Y, Z:  -52.55  10.0  -3.18
4.2  Radius of line 9637 at 0.037 <= 0.05.  (no action taken)
     B1      X, Y, Z:  -51.06  8.4  -4.9
4.2  Radius of line 9660 at 0.041 <= 0.05.  (no action taken)
     B1      X, Y, Z:  -36.48  1.55  -8.19
4.2  Radius of line 9670 at 0.042 <= 0.05.  (no action taken)
     B1      X, Y, Z:  -36.64  0.61  -6.84
4.2  Radius of line 9809 at 1.25E-4 <= 0.05.  (no action taken)
     B1      X, Y, Z:  -30.09  3.22  -10.61
4.2  Radius of line 9834 at 0.048 <= 0.05.  (no action taken)
     B1      X, Y, Z:  -30.18  3.02  -9.21
4.2  Radius of line 9858 at 1.25E-4 <= 0.05.  (no action taken)
     B1      X, Y, Z:  -28.36  5.13  -8.98
4.2  Radius of line 9873 at 0.042 <= 0.05.  (no action taken)
     B1      X, Y, Z:  -29.77  6.0  -9.05
4.2  Radius of line 9890 at 1.25E-4 <= 0.05.  (no action taken)
     B1      X, Y, Z:  -24.11  8.0  -3.93
4.2  Radius of line 9954 at 1.25E-4 <= 0.05.  (no action taken)
     B1      X, Y, Z:  -19.04  5.63  -7.95
4.2  Radius of line 10049 at 1.25E-4 <= 0.05.  (no action taken)
     B1      X, Y, Z:  -14.73  17.19  -6.0
4.2  Radius of line 10056 at 1.25E-4 <= 0.05.  (no action taken)
     B1      X, Y, Z:  -20.25  23.3  -4.86
4.2  Radius of line 10098 at 0.049 <= 0.05.  (no action taken)
     B1      X, Y, Z:  -14.07  25.64  -3.32
4.2  Radius of line 10453 at 0.037 <= 0.05.  (no action taken)
     B1      X, Y, Z:  -12.21  44.42  7.13
4.2  Radius of line 10512 at 0.042 <= 0.05.  (no action taken)
     B1      X, Y, Z:  -14.89  39.95  9.37
4.2  Radius of line 10537 at 1.25E-4 <= 0.05.  (no action taken)
     B1      X, Y, Z:  -15.15  36.91  8.71
4.2  Radius of line 10547 at 1.25E-4 <= 0.05.  (no action taken)
     B1      X, Y, Z:  -12.57  39.87  10.91
4.3  Radius of line 10644 at 0.711 >= 5.0 stdevs above the mean.  (no action taken)
     B1      X, Y, Z:  -20.91  51.31  14.25
4.3  Radius of line 10645 at 0.707 >= 5.0 stdevs above the mean.  (no action taken)
     B1      X, Y, Z:  -20.95  51.13  14.28
4.2  Radius of line 10684 at 0.044 <= 0.05.  (no action taken)
     B1      X, Y, Z:  -18.13  47.09  18.47
4.2  Radius of line 10724 at 1.25E-4 <= 0.05.  (no action taken)
     B1      X, Y, Z:  -19.88  44.06  21.31
4.2  Radius of line 10799 at 1.25E-4 <= 0.05.  (no action taken)
     B1      X, Y, Z:  -25.52  47.67  22.43
4.2  Radius of line 10832 at 0.042 <= 0.05.  (no action taken)
     B1      X, Y, Z:  -17.88  46.99  17.61
4.2  Radius of line 10904 at 0.038 <= 0.05.  (no action taken)
     B1      X, Y, Z:  -19.16  47.73  15.73
4.2  Radius of line 11124 at 1.25E-4 <= 0.05.  (no action taken)
     B1      X, Y, Z:  -34.09  45.13  11.38
4.2  Radius of line 11279 at 0.046 <= 0.05.  (no action taken)
     B1      X, Y, Z:  -41.41  38.86  10.23
4.2  Radius of line 11313 at 0.034 <= 0.05.  (no action taken)
     B1      X, Y, Z:  -37.01  38.75  12.49
4.2  Radius of line 11318 at 0.031 <= 0.05.  (no action taken)
     B1      X, Y, Z:  -37.62  39.13  12.47
4.2  Radius of line 11325 at 0.048 <= 0.05.  (no action taken)
     B1      X, Y, Z:  -37.56  39.71  12.02
4.2  Radius of line 11388 at 1.25E-4 <= 0.05.  (no action taken)
     B1      X, Y, Z:  -34.39  47.89  9.93
4.2  Radius of line 11411 at 1.25E-4 <= 0.05.  (no action taken)
     B1      X, Y, Z:  -32.13  49.1  14.58
4.2  Radius of line 11520 at 0.041 <= 0.05.  (no action taken)
     B1      X, Y, Z:  -40.27  49.81  11.1
4.2  Radius of line 11751 at 0.045 <= 0.05.  (no action taken)
     B1      X, Y, Z:  -51.33  38.14  8.27
4.2  Radius of line 11778 at 0.036 <= 0.05.  (no action taken)
     B1      X, Y, Z:  -48.02  49.14  9.18
4.2  Radius of line 11791 at 1.25E-4 <= 0.05.  (no action taken)
     B1      X, Y, Z:  -47.14  51.1  7.2
4.2  Radius of line 11795 at 1.25E-4 <= 0.05.  (no action taken)
     B1      X, Y, Z:  -44.24  50.78  9.5
4.2  Radius of line 11929 at 1.25E-4 <= 0.05.  (no action taken)
     B1      X, Y, Z:  -22.65  52.01  20.36
4.2  Radius of line 11962 at 1.25E-4 <= 0.05.  (no action taken)
     B1      X, Y, Z:  -25.97  50.3  15.52
4.2  Radius of line 11971 at 0.045 <= 0.05.  (no action taken)
     B1      X, Y, Z:  -23.18  51.34  13.59
4.2  Radius of line 11977 at 1.25E-4 <= 0.05.  (no action taken)
     B1      X, Y, Z:  -23.29  50.52  13.18
4.2  Radius of line 12012 at 1.25E-4 <= 0.05.  (no action taken)
     B1      X, Y, Z:  -23.97  52.63  12.76
4.2  Radius of line 12062 at 0.034 <= 0.05.  (no action taken)
     B1      X, Y, Z:  -25.9  54.97  8.22
4.2  Radius of line 12123 at 1.25E-4 <= 0.05.  (no action taken)
     B1      X, Y, Z:  -17.91  52.27  12.31
4.2  Radius of line 12161 at 0.041 <= 0.05.  (no action taken)
     B1      X, Y, Z:  -15.27  44.35  14.74
4.2  Radius of line 12196 at 0.045 <= 0.05.  (no action taken)
     B1      X, Y, Z:  -15.6  41.76  16.22
4.2  Radius of line 12221 at 1.25E-4 <= 0.05.  (no action taken)
     B1      X, Y, Z:  -13.33  40.91  15.01
4.2  Radius of line 12230 at 1.25E-4 <= 0.05.  (no action taken)
     B1      X, Y, Z:  -9.9  45.41  9.94
4.2  Radius of line 12258 at 1.25E-4 <= 0.05.  (no action taken)
     B1      X, Y, Z:  -8.34  45.0  2.38
4.2  Radius of line 12377 at 1.25E-4 <= 0.05.  (no action taken)
     B1      X, Y, Z:  -10.21  51.86  0.95
4.2  Radius of line 12398 at 1.25E-4 <= 0.05.  (no action taken)
     B1      X, Y, Z:  -11.59  55.11  0.18
4.2  Radius of line 12402 at 1.25E-4 <= 0.05.  (no action taken)
     B1      X, Y, Z:  -13.15  55.03  0.4
4.2  Radius of line 12441 at 0.037 <= 0.05.  (no action taken)
     B1      X, Y, Z:  -11.99  57.07  -1.62
4.2  Radius of line 12472 at 1.25E-4 <= 0.05.  (no action taken)
     B1      X, Y, Z:  -13.41  50.86  0.42
4.2  Radius of line 12480 at 1.25E-4 <= 0.05.  (no action taken)
     B1      X, Y, Z:  -13.76  55.17  1.09
4.2  Radius of line 12592 at 1.25E-4 <= 0.05.  (no action taken)
     B1      X, Y, Z:  -14.52  50.67  3.23
4.2  Radius of line 12816 at 0.042 <= 0.05.  (no action taken)
     B1      X, Y, Z:  -28.88  62.25  2.86
4.2  Radius of line 12863 at 1.25E-4 <= 0.05.  (no action taken)
     B1      X, Y, Z:  -21.27  59.36  -4.19
4.2  Radius of line 12867 at 1.25E-4 <= 0.05.  (no action taken)
     B1      X, Y, Z:  -19.63  58.7  -3.77
4.2  Radius of line 12993 at 0.048 <= 0.05.  (no action taken)
     B1      X, Y, Z:  -17.68  59.45  -3.89
4.2  Radius of line 13138 at 0.043 <= 0.05.  (no action taken)
     B1      X, Y, Z:  -15.57  52.46  -4.97
4.2  Radius of line 13297 at 1.25E-4 <= 0.05.  (no action taken)
     B1      X, Y, Z:  -1.75  71.65  -3.32
4.2  Radius of line 13470 at 0.017 <= 0.05.  (no action taken)
     B1      X, Y, Z:  -0.65  90.18  -4.36
4.2  Radius of line 13474 at 0.032 <= 0.05.  (no action taken)
     B1      X, Y, Z:  -2.25  92.48  -4.65
4.2  Radius of line 13506 at 1.25E-4 <= 0.05.  (no action taken)
     B1      X, Y, Z:  -2.52  93.81  -4.54
4.2  Radius of line 13528 at 0.043 <= 0.05.  (no action taken)
     B1      X, Y, Z:  -2.29  88.54  -2.79
4.2  Radius of line 13533 at 0.036 <= 0.05.  (no action taken)
     B1      X, Y, Z:  -0.51  89.31  -2.18
4.2  Radius of line 13590 at 0.043 <= 0.05.  (no action taken)
     B1      X, Y, Z:  0.2  70.14  -4.17
4.2  Radius of line 13619 at 1.25E-4 <= 0.05.  (no action taken)
     B1      X, Y, Z:  -9.2  39.49  3.94
4.2  Radius of line 13626 at 1.25E-4 <= 0.05.  (no action taken)
     B1      X, Y, Z:  -9.5  39.92  1.78
4.2  Radius of line 13709 at 1.25E-4 <= 0.05.  (no action taken)
     B1      X, Y, Z:  -16.59  42.21  2.88
4.2  Radius of line 13711 at 1.25E-4 <= 0.05.  (no action taken)
     B1      X, Y, Z:  -15.41  37.36  4.44
4.2  Radius of line 13759 at 1.25E-4 <= 0.05.  (no action taken)
     B1      X, Y, Z:  -15.38  34.24  5.36
4.2  Radius of line 13911 at 0.047 <= 0.05.  (no action taken)
     B1      X, Y, Z:  -17.02  29.02  8.0
4.2  Radius of line 13938 at 0.036 <= 0.05.  (no action taken)
     B1      X, Y, Z:  -13.07  26.91  10.85
4.2  Radius of line 14014 at 0.049 <= 0.05.  (no action taken)
     B1      X, Y, Z:  -10.52  23.25  3.83
4.2  Radius of line 14025 at 0.026 <= 0.05.  (no action taken)
     B1      X, Y, Z:  -8.99  22.16  4.11
4.2  Radius of line 14068 at 1.25E-4 <= 0.05.  (no action taken)
     B1      X, Y, Z:  -8.25  23.65  2.81
4.2  Radius of line 14213 at 1.25E-4 <= 0.05.  (no action taken)
     B1      X, Y, Z:  -9.16  15.85  -3.3
4.2  Radius of line 14249 at 0.05 <= 0.05.  (no action taken)
     B1      X, Y, Z:  -10.16  12.64  -4.87
4.5  Radius of terminal line 14253 at 0.448 >= 5.0 stdevs above the mean.  (no action taken)
     B1      X, Y, Z:  -13.0  16.1  -2.76
4.2  Radius of line 14254 at 0.044 <= 0.05.  (no action taken)
     B1      X, Y, Z:  -13.57  16.67  -2.76
4.2  Radius of line 14255 at 1.25E-4 <= 0.05.  (no action taken)
     B1      X, Y, Z:  -13.65  16.57  -2.76
4.2  Radius of line 14267 at 0.032 <= 0.05.  (no action taken)
     B1      X, Y, Z:  -14.42  15.41  -1.85
4.2  Radius of line 14340 at 0.05 <= 0.05.  (no action taken)
     B1      X, Y, Z:  -10.72  21.37  2.02
4.2  Radius of line 14348 at 1.25E-4 <= 0.05.  (no action taken)
     B1      X, Y, Z:  -10.15  21.44  2.7
4.2  Radius of line 14456 at 0.014 <= 0.05.  (no action taken)
     B1      X, Y, Z:  -17.38  33.96  10.33
4.2  Radius of line 14627 at 1.25E-4 <= 0.05.  (no action taken)
     B1      X, Y, Z:  -22.36  27.4  8.94
4.2  Radius of line 14684 at 1.25E-4 <= 0.05.  (no action taken)
     B1      X, Y, Z:  -24.86  32.95  2.22
4.2  Radius of line 14693 at 0.044 <= 0.05.  (no action taken)
     B1      X, Y, Z:  -26.81  34.95  1.1
4.2  Radius of line 14714 at 0.045 <= 0.05.  (no action taken)
     B1      X, Y, Z:  -24.13  33.14  1.82
4.2  Radius of line 14891 at 0.039 <= 0.05.  (no action taken)
     B1      X, Y, Z:  -11.06  39.66  5.91
4.2  Radius of line 15128 at 0.018 <= 0.05.  (no action taken)
     B1      X, Y, Z:  -5.87  31.22  4.63
4.2  Radius of line 15157 at 1.25E-4 <= 0.05.  (no action taken)
     B1      X, Y, Z:  -6.03  34.56  -2.0
4.2  Radius of line 15176 at 0.035 <= 0.05.  (no action taken)
     B1      X, Y, Z:  -4.75  34.65  -0.5
4.3  Radius of line 15208 at 0.712 >= 5.0 stdevs above the mean.  (no action taken)
     B1      X, Y, Z:  -15.15  35.02  -1.16
4.5  Radius of terminal line 15210 at 0.477 >= 5.0 stdevs above the mean.  (no action taken)
     B1      X, Y, Z:  -15.04  35.17  -1.4
4.2  Radius of line 15313 at 1.25E-4 <= 0.05.  (no action taken)
     B1      X, Y, Z:  -14.23  40.74  -1.87
4.2  Radius of line 15373 at 0.047 <= 0.05.  (no action taken)
     B1      X, Y, Z:  -14.16  47.78  -0.14
4.2  Radius of line 15377 at 0.048 <= 0.05.  (no action taken)
     B1      X, Y, Z:  -14.43  48.35  -0.12
4.2  Radius of line 15426 at 0.047 <= 0.05.  (no action taken)
     B1      X, Y, Z:  -20.43  31.48  0.88
4.2  Radius of line 15439 at 1.25E-4 <= 0.05.  (no action taken)
     B1      X, Y, Z:  -17.09  37.7  -0.43
4.2  Radius of line 15504 at 1.25E-4 <= 0.05.  (no action taken)
     B1      X, Y, Z:  -21.5  42.46  -6.03
4.2  Radius of line 15528 at 0.05 <= 0.05.  (no action taken)
     B1      X, Y, Z:  -24.18  37.56  -6.74
4.2  Radius of line 15583 at 1.25E-4 <= 0.05.  (no action taken)
     B1      X, Y, Z:  -19.49  41.88  -6.96
4.2  Radius of line 15589 at 1.25E-4 <= 0.05.  (no action taken)
     B1      X, Y, Z:  -18.95  43.0  -7.14
4.2  Radius of line 15620 at 0.042 <= 0.05.  (no action taken)
     B1      X, Y, Z:  -21.49  35.53  -8.04
4.2  Radius of line 15782 at 0.045 <= 0.05.  (no action taken)
     B1      X, Y, Z:  -24.59  43.18  -8.59
4.2  Radius of line 15784 at 0.05 <= 0.05.  (no action taken)
     B1      X, Y, Z:  -24.5  43.38  -8.81
4.2  Radius of line 15793 at 1.25E-4 <= 0.05.  (no action taken)
     B1      X, Y, Z:  -23.82  42.28  -8.38
4.2  Radius of line 16011 at 0.046 <= 0.05.  (no action taken)
     B1      X, Y, Z:  -24.09  47.0  2.3
4.2  Radius of line 16024 at 1.25E-4 <= 0.05.  (no action taken)
     B1      X, Y, Z:  -25.06  47.64  1.28
4.2  Radius of line 16112 at 0.048 <= 0.05.  (no action taken)
     B1      X, Y, Z:  -21.36  53.64  2.09
4.2  Radius of line 16132 at 1.25E-4 <= 0.05.  (no action taken)
     B1      X, Y, Z:  -17.63  49.04  2.61
4.2  Radius of line 16154 at 0.048 <= 0.05.  (no action taken)
     B1      X, Y, Z:  -17.25  46.82  1.51
4.2  Radius of line 16173 at 1.25E-4 <= 0.05.  (no action taken)
     B1      X, Y, Z:  -25.16  42.31  0.05
4.2  Radius of line 16336 at 1.25E-4 <= 0.05.  (no action taken)
     B1      X, Y, Z:  -32.88  45.2  -3.82
4.2  Radius of line 16599 at 0.046 <= 0.05.  (no action taken)
     B1      X, Y, Z:  -57.01  64.35  -25.12
4.2  Radius of line 16604 at 0.042 <= 0.05.  (no action taken)
     B1      X, Y, Z:  -57.75  64.8  -25.21
4.2  Radius of line 16682 at 0.042 <= 0.05.  (no action taken)
     B1      X, Y, Z:  -31.22  42.57  -13.54
4.2  Radius of line 16698 at 1.25E-4 <= 0.05.  (no action taken)
     B1      X, Y, Z:  -29.38  41.68  -13.76
4.2  Radius of line 16750 at 0.037 <= 0.05.  (no action taken)
     B1      X, Y, Z:  -31.36  42.25  -16.11
4.2  Radius of line 16759 at 1.25E-4 <= 0.05.  (no action taken)
     B1      X, Y, Z:  -28.81  38.5  -16.68
4.2  Radius of line 16774 at 0.043 <= 0.05.  (no action taken)
     B1      X, Y, Z:  -33.44  40.32  -14.17
4.2  Radius of line 16824 at 0.048 <= 0.05.  (no action taken)
     B1      X, Y, Z:  -39.42  44.6  -11.95
4.2  Radius of line 17040 at 1.25E-4 <= 0.05.  (no action taken)
     B1      X, Y, Z:  -30.06  48.31  -8.45
4.2  Radius of line 17102 at 1.25E-4 <= 0.05.  (no action taken)
     B1      X, Y, Z:  -29.91  47.4  -7.28
4.2  Radius of line 17119 at 0.027 <= 0.05.  (no action taken)
     B1      X, Y, Z:  -37.55  48.28  -9.31
4.2  Radius of line 17123 at 1.25E-4 <= 0.05.  (no action taken)
     B1      X, Y, Z:  -37.27  48.63  -9.77
4.2  Radius of line 17140 at 1.25E-4 <= 0.05.  (no action taken)
     B1      X, Y, Z:  -36.76  45.71  -5.68
4.2  Radius of line 17168 at 0.048 <= 0.05.  (no action taken)
     B1      X, Y, Z:  -33.74  49.34  -4.52
4.2  Radius of line 17198 at 1.25E-4 <= 0.05.  (no action taken)
     B1      X, Y, Z:  -33.38  47.71  -3.03
4.2  Radius of line 17230 at 1.25E-4 <= 0.05.  (no action taken)
     B1      X, Y, Z:  -35.81  50.39  -3.73
4.2  Radius of line 17349 at 1.25E-4 <= 0.05.  (no action taken)
     B1      X, Y, Z:  -29.47  39.56  -5.15
4.2  Radius of line 17390 at 0.042 <= 0.05.  (no action taken)
     B1      X, Y, Z:  -30.57  36.45  -3.98
4.2  Radius of line 17411 at 1.25E-4 <= 0.05.  (no action taken)
     B1      X, Y, Z:  -28.43  34.43  -1.37
4.2  Radius of line 17452 at 1.25E-4 <= 0.05.  (no action taken)
     B1      X, Y, Z:  -30.86  41.65  -1.68
4.2  Radius of line 17486 at 1.25E-4 <= 0.05.  (no action taken)
     B1      X, Y, Z:  -30.34  46.28  -0.38
4.2  Radius of line 17529 at 1.25E-4 <= 0.05.  (no action taken)
     B1      X, Y, Z:  -31.57  46.6  0.59
4.2  Radius of line 17623 at 1.25E-4 <= 0.05.  (no action taken)
     B1      X, Y, Z:  -30.52  48.99  0.56
4.2  Radius of line 17643 at 1.25E-4 <= 0.05.  (no action taken)
     B1      X, Y, Z:  -32.17  52.86  6.09
4.2  Radius of line 17672 at 1.25E-4 <= 0.05.  (no action taken)
     B1      X, Y, Z:  -33.48  53.93  9.69
4.2  Radius of line 17731 at 0.045 <= 0.05.  (no action taken)
     B1      X, Y, Z:  -38.99  58.34  11.16
4.2  Radius of line 17753 at 0.025 <= 0.05.  (no action taken)
     B1      X, Y, Z:  -39.21  61.39  11.78
4.2  Radius of line 17758 at 1.25E-4 <= 0.05.  (no action taken)
     B1      X, Y, Z:  -39.37  62.2  11.54
4.2  Radius of line 17803 at 1.25E-4 <= 0.05.  (no action taken)
     B1      X, Y, Z:  -41.28  59.28  11.02
4.2  Radius of line 17986 at 1.25E-4 <= 0.05.  (no action taken)
     B1      X, Y, Z:  -23.97  45.63  -2.58
4.2  Radius of line 18003 at 0.043 <= 0.05.  (no action taken)
     B1      X, Y, Z:  -24.7  43.92  -3.95
4.2  Radius of line 18007 at 1.25E-4 <= 0.05.  (no action taken)
     B1      X, Y, Z:  -24.56  44.09  -4.51
4.2  Radius of line 18044 at 1.25E-4 <= 0.05.  (no action taken)
     B1      X, Y, Z:  -20.32  39.79  -0.55
4.2  Radius of line 18096 at 1.25E-4 <= 0.05.  (no action taken)
     B1      X, Y, Z:  -18.16  38.82  2.85
2.4  Length of segment ending at point 586 >= 6.0 stdevs above mean at 1.2882.  (no action taken)
     B1      X, Y, Z:  -16.38  28.33  -5.06
2.4  Length of segment ending at point 608 >= 6.0 stdevs above mean at 1.2017.  (no action taken)
     B1      X, Y, Z:  -19.5  28.51  -4.83
2.4  Length of segment ending at point 2334 >= 6.0 stdevs above mean at 2.2017.  (no action taken)
     B1      X, Y, Z:  -46.95  27.07  5.54
2.4  Length of segment ending at point 2462 >= 6.0 stdevs above mean at 0.9868.  (no action taken)
     B1      X, Y, Z:  -52.34  32.93  3.16
2.4  Length of segment ending at point 4790 >= 6.0 stdevs above mean at 1.067.  (no action taken)
     B1      X, Y, Z:  -14.2  7.2  -0.56
2.4  Length of segment ending at point 5083 >= 6.0 stdevs above mean at 1.209.  (no action taken)
     B1      X, Y, Z:  -7.92  15.08  8.32
2.4  Length of segment ending at point 5117 >= 6.0 stdevs above mean at 1.1536.  (no action taken)
     B1      X, Y, Z:  -8.05  12.83  8.5
2.4  Length of segment ending at point 5225 >= 6.0 stdevs above mean at 1.0124.  (no action taken)
     B1      X, Y, Z:  -11.66  3.15  10.51
2.4  Length of segment ending at point 5234 >= 6.0 stdevs above mean at 1.9377.  (no action taken)
     B1      X, Y, Z:  -11.02  2.42  10.62
2.4  Length of segment ending at point 5962 >= 6.0 stdevs above mean at 2.6258.  (no action taken)
     B1      X, Y, Z:  -37.06  3.54  2.13
2.4  Length of segment ending at point 5967 >= 6.0 stdevs above mean at 0.9938.  (no action taken)
     B1      X, Y, Z:  -34.59  6.75  3.24
2.4  Length of segment ending at point 6309 >= 6.0 stdevs above mean at 8.3866.  (no action taken)
     B1      X, Y, Z:  -16.56  10.43  -8.68
2.4  Length of segment ending at point 6335 >= 6.0 stdevs above mean at 1.1724.  (no action taken)
     B1      X, Y, Z:  -17.11  10.56  -9.15
2.4  Length of segment ending at point 7205 >= 6.0 stdevs above mean at 1.1441.  (no action taken)
     B1      X, Y, Z:  -16.04  10.65  -5.23
2.4  Length of segment ending at point 7479 >= 6.0 stdevs above mean at 1.0407.  (no action taken)
     B1      X, Y, Z:  -19.3  2.9  8.4
2.4  Length of segment ending at point 7657 >= 6.0 stdevs above mean at 1.0177.  (no action taken)
     B1      X, Y, Z:  -13.41  7.44  7.27
2.4  Length of segment ending at point 7986 >= 6.0 stdevs above mean at 2.4946.  (no action taken)
     B1      X, Y, Z:  -14.58  -4.49  14.24
2.4  Length of segment ending at point 8453 >= 6.0 stdevs above mean at 1.2847.  (no action taken)
     B1      X, Y, Z:  -18.09  12.99  4.04
2.4  Length of segment ending at point 8465 >= 6.0 stdevs above mean at 1.1552.  (no action taken)
     B1      X, Y, Z:  -16.79  15.49  3.54
2.4  Length of segment ending at point 9030 >= 6.0 stdevs above mean at 1.5271.  (no action taken)
     B1      X, Y, Z:  -27.18  6.45  -9.19
2.4  Length of segment ending at point 9154 >= 6.0 stdevs above mean at 1.6065.  (no action taken)
     B1      X, Y, Z:  -24.2  5.7  -9.41
2.4  Length of segment ending at point 9609 >= 6.0 stdevs above mean at 1.1498.  (no action taken)
     B1      X, Y, Z:  -51.84  9.26  -3.7
2.4  Length of segment ending at point 9610 >= 6.0 stdevs above mean at 0.9852.  (no action taken)
     B1      X, Y, Z:  -52.63  9.05  -4.25
2.4  Length of segment ending at point 10931 >= 6.0 stdevs above mean at 1.0943.  (no action taken)
     B1      X, Y, Z:  -21.36  52.21  13.82
2.4  Length of segment ending at point 11038 >= 6.0 stdevs above mean at 1.6005.  (no action taken)
     B1      X, Y, Z:  -30.02  50.44  15.81
2.4  Length of segment ending at point 12290 >= 6.0 stdevs above mean at 1.2008.  (no action taken)
     B1      X, Y, Z:  -7.68  46.09  1.41
2.4  Length of segment ending at point 12451 >= 6.0 stdevs above mean at 1.5624.  (no action taken)
     B1      X, Y, Z:  -13.2  54.46  0.55
2.4  Length of segment ending at point 13055 >= 6.0 stdevs above mean at 1.1389.  (no action taken)
     B1      X, Y, Z:  -11.99  52.84  -0.18
2.4  Length of segment ending at point 13253 >= 6.0 stdevs above mean at 1.0129.  (no action taken)
     B1      X, Y, Z:  -1.8  70.21  -1.09
2.4  Length of segment ending at point 13838 >= 6.0 stdevs above mean at 1.0293.  (no action taken)
     B1      X, Y, Z:  -14.99  31.91  8.24
2.4  Length of segment ending at point 14154 >= 6.0 stdevs above mean at 1.73.  (no action taken)
     B1      X, Y, Z:  -13.25  16.35  -2.67
2.4  Length of segment ending at point 14716 >= 6.0 stdevs above mean at 1.3142.  (no action taken)
     B1      X, Y, Z:  -21.09  33.03  2.93
2.4  Length of segment ending at point 15208 >= 6.0 stdevs above mean at 1.4276.  (no action taken)
     B1      X, Y, Z:  -15.15  35.02  -1.16
2.4  Length of segment ending at point 15396 >= 6.0 stdevs above mean at 1.009.  (no action taken)
     B1      X, Y, Z:  -18.18  35.78  -0.03
2.4  Length of segment ending at point 15547 >= 6.0 stdevs above mean at 2.5221.  (no action taken)
     B1      X, Y, Z:  -23.11  40.96  -7.07
4.4  Line 467 of rad 0.454 links to 466 of rad 0.186.  (no action taken)
     B1      X, Y, Z:  -13.74  28.98  -3.76
4.4  Line 477 of rad 0.581 links to 476 of rad 0.12.  (no action taken)
     B1      X, Y, Z:  -16.24  28.87  -2.9
4.4  Line 1104 of rad 0.317 links to 1103 of rad 0.118.  (no action taken)
     B1      X, Y, Z:  -17.04  33.56  -11.38
4.4  Line 1173 of rad 0.148 links to 1172 of rad 0.061.  (no action taken)
     B1      X, Y, Z:  -13.32  37.21  -8.62
4.4  Line 1428 of rad 0.137 links to 1427 of rad 0.062.  (no action taken)
     B1      X, Y, Z:  -38.52  31.71  0.46
4.4  Line 1442 of rad 0.105 links to 1441 of rad 0.046.  (no action taken)
     B1      X, Y, Z:  -39.34  29.5  1.59
4.4  Line 1525 of rad 0.384 links to 1524 of rad 0.187.  (no action taken)
     B1      X, Y, Z:  -37.73  29.66  8.27
4.4  Line 1561 of rad 0.126 links to 1560 of rad 0.051.  (no action taken)
     B1      X, Y, Z:  -35.41  28.53  8.55
4.4  Line 1571 of rad 0.167 links to 1570 of rad 0.031.  (no action taken)
     B1      X, Y, Z:  -36.67  28.16  10.71
4.4  Line 1651 of rad 0.126 links to 1650 of rad 0.054.  (no action taken)
     B1      X, Y, Z:  -40.19  32.32  4.42
4.4  Line 1667 of rad 0.128 links to 1666 of rad 0.048.  (no action taken)
     B1      X, Y, Z:  -39.1  34.25  3.52
4.4  Line 1700 of rad 0.151 links to 1699 of rad 0.065.  (no action taken)
     B1      X, Y, Z:  -43.27  32.68  0.44
4.4  Line 1842 of rad 0.107 links to 1841 of rad 0.029.  (no action taken)
     B1      X, Y, Z:  -47.38  31.94  -4.15
4.4  Line 2136 of rad 0.125 links to 2135 of rad 0.06.  (no action taken)
     B1      X, Y, Z:  -47.74  27.57  1.71
4.4  Line 2225 of rad 0.089 links to 2224 of rad 0.036.  (no action taken)
     B1      X, Y, Z:  -52.02  24.46  -6.32
4.4  Line 2334 of rad 0.293 links to 2333 of rad 0.119.  (no action taken)
     B1      X, Y, Z:  -46.95  27.07  5.54
4.4  Line 2506 of rad 0.131 links to 2505 of rad 0.042.  (no action taken)
     B1      X, Y, Z:  -35.56  32.59  1.82
4.4  Line 2630 of rad 0.167 links to 2629 of rad 0.071.  (no action taken)
     B1      X, Y, Z:  -30.29  30.05  2.54
4.4  Line 2652 of rad 0.172 links to 2651 of rad 0.08.  (no action taken)
     B1      X, Y, Z:  -31.88  30.69  1.96
4.4  Line 2686 of rad 0.23 links to 2685 of rad 0.063.  (no action taken)
     B1      X, Y, Z:  -33.48  34.95  6.65
4.4  Line 2814 of rad 0.144 links to 2813 of rad 0.066.  (no action taken)
     B1      X, Y, Z:  -34.42  32.34  18.67
4.4  Line 3022 of rad 0.159 links to 3021 of rad 0.062.  (no action taken)
     B1      X, Y, Z:  -28.45  25.98  1.6
4.4  Line 3129 of rad 0.247 links to 3128 of rad 0.117.  (no action taken)
     B1      X, Y, Z:  -27.67  17.61  10.91
4.4  Line 3483 of rad 0.147 links to 3482 of rad 0.067.  (no action taken)
     B1      X, Y, Z:  -37.44  20.16  4.12
4.4  Line 3585 of rad 0.21 links to 3584 of rad 0.096.  (no action taken)
     B1      X, Y, Z:  -37.77  16.0  7.57
4.4  Line 3720 of rad 0.103 links to 3719 of rad 0.046.  (no action taken)
     B1      X, Y, Z:  -36.96  -0.57  9.49
4.4  Line 3725 of rad 0.135 links to 3724 of rad 0.056.  (no action taken)
     B1      X, Y, Z:  -39.81  0.8  10.14
4.4  Line 3731 of rad 0.094 links to 3730 of rad 0.039.  (no action taken)
     B1      X, Y, Z:  -40.46  0.56  10.48
4.4  Line 3825 of rad 0.08 links to 3824 of rad 0.036.  (no action taken)
     B1      X, Y, Z:  -33.24  17.1  5.65
4.4  Line 3841 of rad 0.154 links to 3840 of rad 0.075.  (no action taken)
     B1      X, Y, Z:  -32.73  16.5  4.57
4.4  Line 3848 of rad 0.108 links to 3847 of rad 0.053.  (no action taken)
     B1      X, Y, Z:  -32.91  15.58  4.6
4.4  Line 3854 of rad 0.188 links to 3853 of rad 0.092.  (no action taken)
     B1      X, Y, Z:  -33.09  14.32  4.94
4.4  Line 3941 of rad 0.187 links to 3940 of rad 0.092.  (no action taken)
     B1      X, Y, Z:  -27.81  23.73  -0.22
4.4  Line 3947 of rad 0.104 links to 3946 of rad 0.049.  (no action taken)
     B1      X, Y, Z:  -27.32  24.14  -0.79
4.4  Line 4232 of rad 0.188 links to 4231 of rad 0.075.  (no action taken)
     B1      X, Y, Z:  -21.06  20.28  -11.18
4.4  Line 4404 of rad 0.16 links to 4403 of rad 0.076.  (no action taken)
     B1      X, Y, Z:  -27.25  15.58  -8.08
4.4  Line 4571 of rad 0.098 links to 4570 of rad 0.038.  (no action taken)
     B1      X, Y, Z:  -21.36  15.75  -9.75
4.4  Line 4650 of rad 0.425 links to 4649 of rad 0.191.  (no action taken)
     B1      X, Y, Z:  -19.06  14.76  -5.44
4.4  Line 4790 of rad 0.376 links to 4789 of rad 0.117.  (no action taken)
     B1      X, Y, Z:  -14.2  7.2  -0.56
4.4  Line 4943 of rad 0.108 links to 4942 of rad 0.049.  (no action taken)
     B1      X, Y, Z:  -6.37  18.77  7.4
4.4  Line 4950 of rad 0.142 links to 4949 of rad 0.05.  (no action taken)
     B1      X, Y, Z:  -7.06  18.84  6.44
4.4  Line 5027 of rad 0.096 links to 5026 of rad 0.042.  (no action taken)
     B1      X, Y, Z:  -7.22  20.59  3.2
4.4  Line 5154 of rad 0.14 links to 5153 of rad 0.067.  (no action taken)
     B1      X, Y, Z:  -10.78  11.45  9.69
4.4  Line 5234 of rad 0.476 links to 5233 of rad 0.093.  (no action taken)
     B1      X, Y, Z:  -11.02  2.42  10.62
4.4  Line 5247 of rad 0.072 links to 5246 of rad 0.033.  (no action taken)
     B1      X, Y, Z:  -11.66  2.23  10.55
4.4  Line 5469 of rad 0.088 links to 5468 of rad 0.035.  (no action taken)
     B1      X, Y, Z:  -24.92  -9.15  8.68
4.4  Line 5550 of rad 0.176 links to 5549 of rad 0.079.  (no action taken)
     B1      X, Y, Z:  -25.07  -6.37  7.74
4.4  Line 5584 of rad 0.132 links to 5583 of rad 0.061.  (no action taken)
     B1      X, Y, Z:  -24.12  -10.11  11.29
4.4  Line 5690 of rad 0.282 links to 5689 of rad 0.129.  (no action taken)
     B1      X, Y, Z:  -18.09  6.17  1.0
4.4  Line 5931 of rad 0.364 links to 5930 of rad 0.167.  (no action taken)
     B1      X, Y, Z:  -37.32  3.1  2.05
4.4  Line 6055 of rad 0.232 links to 6054 of rad 0.087.  (no action taken)
     B1      X, Y, Z:  -33.39  7.83  4.6
4.4  Line 6223 of rad 0.125 links to 6222 of rad 0.062.  (no action taken)
     B1      X, Y, Z:  -19.98  14.91  9.17
4.4  Line 6251 of rad 0.243 links to 6250 of rad 0.12.  (no action taken)
     B1      X, Y, Z:  -18.65  11.36  6.0
4.4  Line 6309 of rad 0.463 links to 6308 of rad 0.047.  (no action taken)
     B1      X, Y, Z:  -16.56  10.43  -8.68
4.4  Line 6451 of rad 0.386 links to 6450 of rad 0.152.  (no action taken)
     B1      X, Y, Z:  -19.7  11.86  -4.91
4.4  Line 6476 of rad 0.491 links to 6475 of rad 0.144.  (no action taken)
     B1      X, Y, Z:  -22.47  8.77  -3.83
4.4  Line 6482 of rad 0.335 links to 6481 of rad 0.16.  (no action taken)
     B1      X, Y, Z:  -22.75  9.93  -3.41
4.4  Line 6557 of rad 0.08 links to 6556 of rad 0.039.  (no action taken)
     B1      X, Y, Z:  -19.25  13.94  1.66
4.4  Line 6899 of rad 0.133 links to 6898 of rad 0.049.  (no action taken)
     B1      X, Y, Z:  -43.88  20.32  12.06
4.4  Line 6978 of rad 0.497 links to 6977 of rad 0.097.  (no action taken)
     B1      X, Y, Z:  -20.43  7.23  -1.71
4.4  Line 7209 of rad 0.226 links to 7208 of rad 0.103.  (no action taken)
     B1      X, Y, Z:  -15.7  10.75  -5.9
4.4  Line 7217 of rad 0.148 links to 7216 of rad 0.074.  (no action taken)
     B1      X, Y, Z:  -15.04  11.26  -6.64
4.4  Line 7565 of rad 0.075 links to 7564 of rad 0.028.  (no action taken)
     B1      X, Y, Z:  -13.92  5.75  8.09
4.4  Line 8465 of rad 0.279 links to 8464 of rad 0.136.  (no action taken)
     B1      X, Y, Z:  -16.79  15.49  3.54
4.4  Line 9030 of rad 0.52 links to 9029 of rad 0.146.  (no action taken)
     B1      X, Y, Z:  -27.18  6.45  -9.19
4.4  Line 9106 of rad 0.111 links to 9105 of rad 0.05.  (no action taken)
     B1      X, Y, Z:  -26.97  8.5  -9.14
4.4  Line 9138 of rad 0.359 links to 9137 of rad 0.157.  (no action taken)
     B1      X, Y, Z:  -24.09  6.0  -8.66
4.4  Line 9154 of rad 0.34 links to 9153 of rad 1.25E-4.  (no action taken)
     B1      X, Y, Z:  -24.2  5.7  -9.41
4.4  Line 9227 of rad 0.122 links to 9226 of rad 0.045.  (no action taken)
     B1      X, Y, Z:  -28.86  7.75  -12.49
4.4  Line 9609 of rad 0.229 links to 9608 of rad 1.25E-4.  (no action taken)
     B1      X, Y, Z:  -51.84  9.26  -3.7
4.4  Line 9661 of rad 0.089 links to 9660 of rad 0.041.  (no action taken)
     B1      X, Y, Z:  -36.51  1.45  -8.02
4.4  Line 9685 of rad 0.227 links to 9684 of rad 0.096.  (no action taken)
     B1      X, Y, Z:  -33.09  3.04  -10.25
4.4  Line 9835 of rad 0.101 links to 9834 of rad 0.048.  (no action taken)
     B1      X, Y, Z:  -30.02  3.12  -9.24
4.4  Line 9935 of rad 0.55 links to 9934 of rad 0.272.  (no action taken)
     B1      X, Y, Z:  -19.06  6.34  -7.63
4.4  Line 10438 of rad 0.192 links to 10437 of rad 0.093.  (no action taken)
     B1      X, Y, Z:  -11.55  42.56  8.61
4.4  Line 10454 of rad 0.102 links to 10453 of rad 0.037.  (no action taken)
     B1      X, Y, Z:  -12.21  44.52  7.05
4.4  Line 10513 of rad 0.086 links to 10512 of rad 0.042.  (no action taken)
     B1      X, Y, Z:  -14.93  39.98  9.26
4.4  Line 10833 of rad 0.101 links to 10832 of rad 0.042.  (no action taken)
     B1      X, Y, Z:  -17.77  46.88  17.63
4.4  Line 10908 of rad 0.188 links to 10907 of rad 0.068.  (no action taken)
     B1      X, Y, Z:  -21.27  51.21  13.29
4.4  Line 11038 of rad 0.34 links to 11037 of rad 0.09.  (no action taken)
     B1      X, Y, Z:  -30.02  50.44  15.81
4.4  Line 11163 of rad 0.156 links to 11162 of rad 0.074.  (no action taken)
     B1      X, Y, Z:  -31.04  41.42  9.03
4.4  Line 11178 of rad 0.114 links to 11177 of rad 0.057.  (no action taken)
     B1      X, Y, Z:  -33.85  41.67  11.33
4.4  Line 11314 of rad 0.11 links to 11313 of rad 0.034.  (no action taken)
     B1      X, Y, Z:  -37.09  38.85  12.5
4.4  Line 11338 of rad 0.132 links to 11337 of rad 0.065.  (no action taken)
     B1      X, Y, Z:  -32.27  43.89  10.5
4.4  Line 11404 of rad 0.136 links to 11403 of rad 0.06.  (no action taken)
     B1      X, Y, Z:  -33.88  47.07  11.44
4.4  Line 11418 of rad 0.129 links to 11417 of rad 0.055.  (no action taken)
     B1      X, Y, Z:  -33.33  48.35  17.42
4.4  Line 11836 of rad 0.15 links to 11835 of rad 0.075.  (no action taken)
     B1      X, Y, Z:  -40.95  46.71  10.94
4.4  Line 12010 of rad 0.136 links to 12009 of rad 0.065.  (no action taken)
     B1      X, Y, Z:  -23.77  52.6  12.66
4.4  Line 12197 of rad 0.096 links to 12196 of rad 0.045.  (no action taken)
     B1      X, Y, Z:  -15.48  41.62  16.27
4.4  Line 12306 of rad 0.155 links to 12305 of rad 0.071.  (no action taken)
     B1      X, Y, Z:  -6.94  44.53  -0.23
4.4  Line 12332 of rad 0.114 links to 12331 of rad 0.053.  (no action taken)
     B1      X, Y, Z:  -6.23  46.65  -0.21
4.4  Line 12442 of rad 0.105 links to 12441 of rad 0.037.  (no action taken)
     B1      X, Y, Z:  -12.08  57.15  -1.62
4.4  Line 12528 of rad 0.17 links to 12527 of rad 0.07.  (no action taken)
     B1      X, Y, Z:  -16.66  49.86  4.22
4.4  Line 12587 of rad 0.154 links to 12586 of rad 0.056.  (no action taken)
     B1      X, Y, Z:  -14.72  50.43  3.69
4.4  Line 12616 of rad 0.135 links to 12615 of rad 0.064.  (no action taken)
     B1      X, Y, Z:  -15.04  51.21  2.63
4.4  Line 12627 of rad 0.198 links to 12626 of rad 0.06.  (no action taken)
     B1      X, Y, Z:  -15.54  50.39  1.97
4.4  Line 12774 of rad 0.487 links to 12773 of rad 0.17.  (no action taken)
     B1      X, Y, Z:  -26.5  61.22  -0.25
4.4  Line 12994 of rad 0.096 links to 12993 of rad 0.048.  (no action taken)
     B1      X, Y, Z:  -17.79  59.52  -3.87
4.4  Line 13103 of rad 0.479 links to 13102 of rad 0.218.  (no action taken)
     B1      X, Y, Z:  -14.13  49.36  -5.55
4.4  Line 13131 of rad 0.131 links to 13130 of rad 0.061.  (no action taken)
     B1      X, Y, Z:  -14.74  51.35  -4.8
4.4  Line 13248 of rad 0.161 links to 13247 of rad 0.063.  (no action taken)
     B1      X, Y, Z:  -2.46  70.07  -2.07
4.4  Line 13475 of rad 0.092 links to 13474 of rad 0.032.  (no action taken)
     B1      X, Y, Z:  -2.23  92.64  -4.58
4.4  Line 13493 of rad 0.148 links to 13492 of rad 0.058.  (no action taken)
     B1      X, Y, Z:  -1.31  93.48  -3.5
4.4  Line 13702 of rad 0.118 links to 13701 of rad 0.055.  (no action taken)
     B1      X, Y, Z:  -17.88  41.14  3.78
4.4  Line 13795 of rad 0.2 links to 13794 of rad 0.088.  (no action taken)
     B1      X, Y, Z:  -18.61  30.89  3.99
4.4  Line 14015 of rad 0.106 links to 14014 of rad 0.049.  (no action taken)
     B1      X, Y, Z:  -10.67  23.2  3.75
4.4  Line 14026 of rad 0.072 links to 14025 of rad 0.026.  (no action taken)
     B1      X, Y, Z:  -8.83  22.15  4.12
4.4  Line 14032 of rad 0.13 links to 14031 of rad 0.058.  (no action taken)
     B1      X, Y, Z:  -8.34  21.57  3.74
4.4  Line 14154 of rad 0.421 links to 14153 of rad 0.117.  (no action taken)
     B1      X, Y, Z:  -13.25  16.35  -2.67
4.4  Line 14250 of rad 0.127 links to 14249 of rad 0.05.  (no action taken)
     B1      X, Y, Z:  -10.06  12.5  -4.9
4.4  Line 14450 of rad 0.122 links to 14449 of rad 0.06.  (no action taken)
     B1      X, Y, Z:  -17.11  34.52  10.56
4.4  Line 14669 of rad 0.149 links to 14668 of rad 0.061.  (no action taken)
     B1      X, Y, Z:  -24.72  34.0  1.65
4.4  Line 14887 of rad 0.121 links to 14886 of rad 0.057.  (no action taken)
     B1      X, Y, Z:  -11.4  39.3  5.76
4.4  Line 14900 of rad 0.581 links to 14899 of rad 0.151.  (no action taken)
     B1      X, Y, Z:  -11.95  32.03  -1.69
4.4  Line 14968 of rad 0.405 links to 14967 of rad 0.179.  (no action taken)
     B1      X, Y, Z:  -9.41  30.14  -1.16
4.4  Line 14982 of rad 0.464 links to 14981 of rad 0.147.  (no action taken)
     B1      X, Y, Z:  -8.85  27.98  -1.82
4.4  Line 15119 of rad 0.228 links to 15118 of rad 0.103.  (no action taken)
     B1      X, Y, Z:  -5.6  30.04  3.75
4.4  Line 15208 of rad 0.712 links to 15207 of rad 0.277.  (no action taken)
     B1      X, Y, Z:  -15.15  35.02  -1.16
4.4  Line 15299 of rad 0.131 links to 15298 of rad 0.062.  (no action taken)
     B1      X, Y, Z:  -19.07  45.24  -4.39
4.4  Line 15400 of rad 0.154 links to 15399 of rad 0.069.  (no action taken)
     B1      X, Y, Z:  -18.4  35.02  -0.26
4.4  Line 15536 of rad 0.121 links to 15535 of rad 0.059.  (no action taken)
     B1      X, Y, Z:  -24.86  37.89  -7.11
4.4  Line 15547 of rad 0.334 links to 15546 of rad 0.088.  (no action taken)
     B1      X, Y, Z:  -23.11  40.96  -7.07
4.4  Line 15752 of rad 0.253 links to 15751 of rad 0.054.  (no action taken)
     B1      X, Y, Z:  -25.88  43.57  -12.5
4.4  Line 15805 of rad 0.368 links to 15804 of rad 0.181.  (no action taken)
     B1      X, Y, Z:  -19.63  41.2  -5.09
4.4  Line 16012 of rad 0.102 links to 16011 of rad 0.046.  (no action taken)
     B1      X, Y, Z:  -24.06  47.11  2.28
4.4  Line 16055 of rad 0.126 links to 16054 of rad 0.052.  (no action taken)
     B1      X, Y, Z:  -20.68  45.88  2.34
4.4  Line 16267 of rad 0.114 links to 16266 of rad 0.057.  (no action taken)
     B1      X, Y, Z:  -33.81  40.47  -4.04
4.4  Line 16273 of rad 0.155 links to 16272 of rad 0.075.  (no action taken)
     B1      X, Y, Z:  -34.21  41.32  -4.57
4.4  Line 16410 of rad 0.144 links to 16406 of rad 0.071.  (no action taken)
     B1      X, Y, Z:  -37.59  46.85  -9.87
4.4  Line 16436 of rad 0.181 links to 16435 of rad 0.087.  (no action taken)
     B1      X, Y, Z:  -35.81  43.85  -7.19
4.4  Line 16609 of rad 0.128 links to 16608 of rad 0.056.  (no action taken)
     B1      X, Y, Z:  -58.44  65.21  -25.8
4.4  Line 16751 of rad 0.079 links to 16750 of rad 0.037.  (no action taken)
     B1      X, Y, Z:  -31.29  42.28  -16.02
4.4  Line 17091 of rad 0.134 links to 17090 of rad 0.061.  (no action taken)
     B1      X, Y, Z:  -28.41  53.89  -7.78
4.4  Line 17120 of rad 0.088 links to 17119 of rad 0.027.  (no action taken)
     B1      X, Y, Z:  -37.53  48.35  -9.47
4.4  Line 17159 of rad 0.144 links to 17158 of rad 0.053.  (no action taken)
     B1      X, Y, Z:  -34.84  49.46  -4.52
4.4  Line 17169 of rad 0.119 links to 17168 of rad 0.048.  (no action taken)
     B1      X, Y, Z:  -33.62  49.27  -4.56
4.4  Line 17199 of rad 0.115 links to 17198 of rad 1.25E-4.  (no action taken)
     B1      X, Y, Z:  -33.2  47.56  -3.01
4.4  Line 17571 of rad 0.211 links to 17570 of rad 0.083.  (no action taken)
     B1      X, Y, Z:  -30.13  50.78  4.16
4.4  Line 17754 of rad 0.057 links to 17753 of rad 0.025.  (no action taken)
     B1      X, Y, Z:  -39.28  61.53  11.81
4.4  Line 17822 of rad 0.195 links to 17821 of rad 0.095.  (no action taken)
     B1      X, Y, Z:  -29.74  50.82  5.81
4.4  Line 17963 of rad 0.134 links to 17962 of rad 0.061.  (no action taken)
     B1      X, Y, Z:  -26.52  44.28  -3.57
4.4  Line 18004 of rad 0.087 links to 18003 of rad 0.043.  (no action taken)
     B1      X, Y, Z:  -24.68  43.96  -4.11
4.4  Line 18071 of rad 0.14 links to 18070 of rad 0.059.  (no action taken)
     B1      X, Y, Z:  -17.82  36.79  1.28
 
 
```
