## Supplementary material for "Automated Proofreading of Digitally Reconstructed Neural Morphology Enhances Accuracy, Scalability, and Standardization": Standardization and accuracy results: 720575940617466395.CNG.std

```
# Standardization file for /nmo_swc/Normalized/720575940617466395.CNG.swc created with StdSwc version 1.31 on 3/7/26.
#
# code   irregularity_description. (action taken)
#     irregularity_type     coordinates
#
4.2  Radius of line 414 at 1.25E-4 <= 0.05.  (no action taken)
     B1      X, Y, Z:  34.62  27.07  -33.31
4.2  Radius of line 527 at 0.049 <= 0.05.  (no action taken)
     B1      X, Y, Z:  36.76  32.55  -47.87
4.2  Radius of line 535 at 1.25E-4 <= 0.05.  (no action taken)
     B1      X, Y, Z:  35.9  31.41  -44.83
4.2  Radius of line 764 at 0.018 <= 0.05.  (no action taken)
     B1      X, Y, Z:  28.67  52.69  -34.86
4.2  Radius of line 775 at 0.035 <= 0.05.  (no action taken)
     B1      X, Y, Z:  28.28  54.66  -35.5
4.2  Radius of line 925 at 0.04 <= 0.05.  (no action taken)
     B1      X, Y, Z:  31.19  74.94  -30.85
4.2  Radius of line 943 at 0.049 <= 0.05.  (no action taken)
     B1      X, Y, Z:  32.62  76.48  -31.88
4.2  Radius of line 960 at 0.048 <= 0.05.  (no action taken)
     B1      X, Y, Z:  33.08  78.1  -30.06
4.2  Radius of line 972 at 0.044 <= 0.05.  (no action taken)
     B1      X, Y, Z:  33.94  77.81  -30.63
4.2  Radius of line 982 at 1.25E-4 <= 0.05.  (no action taken)
     B1      X, Y, Z:  32.91  77.16  -31.39
4.2  Radius of line 994 at 0.047 <= 0.05.  (no action taken)
     B1      X, Y, Z:  31.65  77.5  -31.59
4.2  Radius of line 1036 at 0.045 <= 0.05.  (no action taken)
     B1      X, Y, Z:  26.01  35.09  -29.37
4.2  Radius of line 1723 at 1.25E-4 <= 0.05.  (no action taken)
     B1      X, Y, Z:  -1.81  46.49  -22.19
4.2  Radius of line 1898 at 1.25E-4 <= 0.05.  (no action taken)
     B1      X, Y, Z:  -4.18  46.48  -41.33
4.2  Radius of line 1899 at 0.042 <= 0.05.  (no action taken)
     B1      X, Y, Z:  -4.1  46.49  -41.44
4.2  Radius of line 1939 at 1.25E-4 <= 0.05.  (no action taken)
     B1      X, Y, Z:  -6.71  43.52  -42.02
4.2  Radius of line 2011 at 1.25E-4 <= 0.05.  (no action taken)
     B1      X, Y, Z:  -7.93  41.03  -42.69
4.2  Radius of line 2029 at 0.038 <= 0.05.  (no action taken)
     B1      X, Y, Z:  -6.27  41.56  -42.6
4.2  Radius of line 2030 at 1.25E-4 <= 0.05.  (no action taken)
     B1      X, Y, Z:  -6.12  41.7  -42.44
4.2  Radius of line 2240 at 0.05 <= 0.05.  (no action taken)
     B1      X, Y, Z:  -0.03  45.08  -33.87
4.2  Radius of line 2513 at 1.25E-4 <= 0.05.  (no action taken)
     B1      X, Y, Z:  -15.33  36.06  -28.22
4.2  Radius of line 2544 at 0.024 <= 0.05.  (no action taken)
     B1      X, Y, Z:  -13.91  43.99  -30.57
4.2  Radius of line 2563 at 0.018 <= 0.05.  (no action taken)
     B1      X, Y, Z:  -13.64  41.6  -30.36
4.2  Radius of line 2736 at 1.25E-4 <= 0.05.  (no action taken)
     B1      X, Y, Z:  -14.76  33.3  -36.49
4.2  Radius of line 2790 at 1.25E-4 <= 0.05.  (no action taken)
     B1      X, Y, Z:  -22.52  32.35  -31.68
4.2  Radius of line 2865 at 1.25E-4 <= 0.05.  (no action taken)
     B1      X, Y, Z:  -20.99  33.23  -24.82
4.2  Radius of line 2879 at 1.25E-4 <= 0.05.  (no action taken)
     B1      X, Y, Z:  -20.31  32.3  -27.39
4.2  Radius of line 3134 at 1.25E-4 <= 0.05.  (no action taken)
     B1      X, Y, Z:  -0.11  37.94  -24.94
4.2  Radius of line 3165 at 1.25E-4 <= 0.05.  (no action taken)
     B1      X, Y, Z:  -1.46  37.86  -23.58
4.2  Radius of line 3171 at 0.013 <= 0.05.  (no action taken)
     B1      X, Y, Z:  1.55  37.69  -25.74
4.2  Radius of line 3190 at 0.049 <= 0.05.  (no action taken)
     B1      X, Y, Z:  -2.25  39.95  -29.84
4.2  Radius of line 3249 at 0.032 <= 0.05.  (no action taken)
     B1      X, Y, Z:  -7.93  38.15  -24.75
4.2  Radius of line 3382 at 1.25E-4 <= 0.05.  (no action taken)
     B1      X, Y, Z:  -16.68  32.7  -30.18
4.2  Radius of line 3432 at 0.05 <= 0.05.  (no action taken)
     B1      X, Y, Z:  -16.38  30.31  -30.17
4.2  Radius of line 3444 at 1.25E-4 <= 0.05.  (no action taken)
     B1      X, Y, Z:  -15.35  33.33  -33.24
4.2  Radius of line 3544 at 1.25E-4 <= 0.05.  (no action taken)
     B1      X, Y, Z:  -8.23  45.42  -22.78
4.2  Radius of line 3579 at 1.25E-4 <= 0.05.  (no action taken)
     B1      X, Y, Z:  -21.48  39.07  -21.39
4.2  Radius of line 3716 at 1.25E-4 <= 0.05.  (no action taken)
     B1      X, Y, Z:  -42.28  44.8  -30.22
4.2  Radius of line 3887 at 1.25E-4 <= 0.05.  (no action taken)
     B1      X, Y, Z:  -60.97  31.81  -30.79
4.2  Radius of line 3888 at 0.049 <= 0.05.  (no action taken)
     B1      X, Y, Z:  -60.57  32.04  -30.76
4.2  Radius of line 4094 at 1.25E-4 <= 0.05.  (no action taken)
     B1      X, Y, Z:  -58.08  33.55  -25.32
4.2  Radius of line 4707 at 1.25E-4 <= 0.05.  (no action taken)
     B1      X, Y, Z:  -72.83  24.11  -33.14
4.2  Radius of line 4750 at 1.25E-4 <= 0.05.  (no action taken)
     B1      X, Y, Z:  -63.01  26.33  -39.22
4.2  Radius of line 4753 at 1.25E-4 <= 0.05.  (no action taken)
     B1      X, Y, Z:  -63.05  24.86  -40.03
4.2  Radius of line 4820 at 1.25E-4 <= 0.05.  (no action taken)
     B1      X, Y, Z:  -63.1  29.45  -45.76
4.2  Radius of line 5021 at 1.25E-4 <= 0.05.  (no action taken)
     B1      X, Y, Z:  -71.47  23.64  -28.85
4.2  Radius of line 5176 at 1.25E-4 <= 0.05.  (no action taken)
     B1      X, Y, Z:  -72.49  23.06  -38.32
4.3  Radius of line 5182 at 0.716 >= 5.0 stdevs above the mean.  (no action taken)
     B1      X, Y, Z:  -73.33  23.97  -38.71
4.2  Radius of line 5276 at 1.25E-4 <= 0.05.  (no action taken)
     B1      X, Y, Z:  -65.24  30.3  -40.79
4.2  Radius of line 5378 at 1.25E-4 <= 0.05.  (no action taken)
     B1      X, Y, Z:  -78.16  35.15  -37.88
4.3  Radius of line 5406 at 0.66 >= 5.0 stdevs above the mean.  (no action taken)
     B1      X, Y, Z:  -80.74  34.44  -41.6
4.3  Radius of line 5407 at 0.71 >= 5.0 stdevs above the mean.  (no action taken)
     B1      X, Y, Z:  -80.79  34.65  -41.66
4.3  Radius of line 5408 at 0.653 >= 5.0 stdevs above the mean.  (no action taken)
     B1      X, Y, Z:  -80.82  34.81  -41.74
4.3  Radius of line 5410 at 0.693 >= 5.0 stdevs above the mean.  (no action taken)
     B1      X, Y, Z:  -80.88  34.91  -41.67
4.2  Radius of line 5422 at 1.25E-4 <= 0.05.  (no action taken)
     B1      X, Y, Z:  -80.13  36.34  -42.38
4.2  Radius of line 5494 at 1.25E-4 <= 0.05.  (no action taken)
     B1      X, Y, Z:  -73.4  33.46  -27.93
4.2  Radius of line 5496 at 1.25E-4 <= 0.05.  (no action taken)
     B1      X, Y, Z:  -72.9  33.62  -29.07
4.2  Radius of line 5525 at 0.035 <= 0.05.  (no action taken)
     B1      X, Y, Z:  -79.96  34.2  -33.06
4.2  Radius of line 5526 at 0.043 <= 0.05.  (no action taken)
     B1      X, Y, Z:  -80.07  34.16  -33.1
4.2  Radius of line 5596 at 1.25E-4 <= 0.05.  (no action taken)
     B1      X, Y, Z:  -84.07  32.97  -29.46
4.2  Radius of line 5613 at 1.25E-4 <= 0.05.  (no action taken)
     B1      X, Y, Z:  -71.72  34.25  -34.5
4.2  Radius of line 5614 at 0.037 <= 0.05.  (no action taken)
     B1      X, Y, Z:  -1.64  29.24  -25.18
4.2  Radius of line 5615 at 0.013 <= 0.05.  (no action taken)
     B1      X, Y, Z:  -1.47  29.13  -25.16
4.2  Radius of line 5617 at 0.034 <= 0.05.  (no action taken)
     B1      X, Y, Z:  -1.27  29.09  -25.2
4.2  Radius of line 5674 at 1.25E-4 <= 0.05.  (no action taken)
     B1      X, Y, Z:  9.72  25.14  -27.12
4.2  Radius of line 5698 at 1.25E-4 <= 0.05.  (no action taken)
     B1      X, Y, Z:  8.84  26.67  -30.08
4.2  Radius of line 5806 at 1.25E-4 <= 0.05.  (no action taken)
     B1      X, Y, Z:  11.7  26.03  -32.73
4.2  Radius of line 5815 at 0.042 <= 0.05.  (no action taken)
     B1      X, Y, Z:  8.28  26.42  -32.08
4.2  Radius of line 5832 at 1.25E-4 <= 0.05.  (no action taken)
     B1      X, Y, Z:  7.74  26.35  -31.6
4.2  Radius of line 5874 at 0.05 <= 0.05.  (no action taken)
     B1      X, Y, Z:  4.44  29.17  -30.59
4.2  Radius of line 5965 at 0.046 <= 0.05.  (no action taken)
     B1      X, Y, Z:  2.14  25.57  -34.44
4.2  Radius of line 5989 at 0.046 <= 0.05.  (no action taken)
     B1      X, Y, Z:  0.09  24.04  -36.84
4.2  Radius of line 5992 at 1.25E-4 <= 0.05.  (no action taken)
     B1      X, Y, Z:  0.68  25.21  -35.3
4.2  Radius of line 6026 at 0.05 <= 0.05.  (no action taken)
     B1      X, Y, Z:  -3.92  29.57  -34.95
4.2  Radius of line 6071 at 1.25E-4 <= 0.05.  (no action taken)
     B1      X, Y, Z:  -2.55  30.39  -32.64
4.2  Radius of line 6086 at 0.047 <= 0.05.  (no action taken)
     B1      X, Y, Z:  -2.53  31.63  -31.53
4.2  Radius of line 6161 at 1.25E-4 <= 0.05.  (no action taken)
     B1      X, Y, Z:  -7.17  30.85  -36.39
4.2  Radius of line 6198 at 0.047 <= 0.05.  (no action taken)
     B1      X, Y, Z:  -2.92  33.27  -37.6
4.2  Radius of line 6200 at 1.25E-4 <= 0.05.  (no action taken)
     B1      X, Y, Z:  -2.67  33.25  -37.65
4.2  Radius of line 6278 at 0.048 <= 0.05.  (no action taken)
     B1      X, Y, Z:  4.42  24.52  -32.33
4.2  Radius of line 6303 at 1.25E-4 <= 0.05.  (no action taken)
     B1      X, Y, Z:  7.8  28.35  -30.93
4.2  Radius of line 6308 at 0.04 <= 0.05.  (no action taken)
     B1      X, Y, Z:  7.93  27.29  -30.01
4.2  Radius of line 6608 at 1.25E-4 <= 0.05.  (no action taken)
     B1      X, Y, Z:  17.96  15.58  -41.09
4.2  Radius of line 6610 at 0.038 <= 0.05.  (no action taken)
     B1      X, Y, Z:  17.48  14.96  -41.45
4.2  Radius of line 6617 at 1.25E-4 <= 0.05.  (no action taken)
     B1      X, Y, Z:  15.81  12.45  -34.3
4.2  Radius of line 6621 at 0.049 <= 0.05.  (no action taken)
     B1      X, Y, Z:  15.55  13.69  -32.51
4.2  Radius of line 6691 at 0.05 <= 0.05.  (no action taken)
     B1      X, Y, Z:  19.24  9.67  -32.21
4.2  Radius of line 6697 at 1.25E-4 <= 0.05.  (no action taken)
     B1      X, Y, Z:  19.42  10.39  -32.54
4.2  Radius of line 6704 at 0.037 <= 0.05.  (no action taken)
     B1      X, Y, Z:  20.21  9.02  -32.79
4.2  Radius of line 6705 at 0.043 <= 0.05.  (no action taken)
     B1      X, Y, Z:  20.12  9.02  -32.69
4.2  Radius of line 6760 at 1.25E-4 <= 0.05.  (no action taken)
     B1      X, Y, Z:  26.39  10.88  -37.61
4.2  Radius of line 6797 at 1.25E-4 <= 0.05.  (no action taken)
     B1      X, Y, Z:  20.1  9.01  -32.89
4.2  Radius of line 6890 at 1.25E-4 <= 0.05.  (no action taken)
     B1      X, Y, Z:  20.8  38.34  -30.65
4.2  Radius of line 7017 at 1.25E-4 <= 0.05.  (no action taken)
     B1      X, Y, Z:  18.4  51.99  -33.58
4.2  Radius of line 7019 at 0.045 <= 0.05.  (no action taken)
     B1      X, Y, Z:  18.46  51.96  -33.11
4.2  Radius of line 7078 at 0.046 <= 0.05.  (no action taken)
     B1      X, Y, Z:  21.58  60.47  -35.84
4.2  Radius of line 7085 at 1.25E-4 <= 0.05.  (no action taken)
     B1      X, Y, Z:  21.81  60.93  -36.09
4.2  Radius of line 7126 at 1.25E-4 <= 0.05.  (no action taken)
     B1      X, Y, Z:  18.65  61.73  -37.75
4.2  Radius of line 7193 at 0.049 <= 0.05.  (no action taken)
     B1      X, Y, Z:  22.06  64.31  -32.74
4.2  Radius of line 7199 at 0.031 <= 0.05.  (no action taken)
     B1      X, Y, Z:  19.67  64.67  -33.7
4.2  Radius of line 7202 at 1.25E-4 <= 0.05.  (no action taken)
     B1      X, Y, Z:  19.35  64.76  -33.84
4.2  Radius of line 7204 at 0.027 <= 0.05.  (no action taken)
     B1      X, Y, Z:  21.03  59.21  -34.4
4.2  Radius of line 7325 at 0.049 <= 0.05.  (no action taken)
     B1      X, Y, Z:  14.79  35.25  -32.4
4.2  Radius of line 7349 at 0.039 <= 0.05.  (no action taken)
     B1      X, Y, Z:  12.82  38.24  -32.71
4.2  Radius of line 7361 at 1.25E-4 <= 0.05.  (no action taken)
     B1      X, Y, Z:  11.17  38.22  -32.37
4.2  Radius of line 7383 at 0.046 <= 0.05.  (no action taken)
     B1      X, Y, Z:  14.73  34.69  -27.91
4.2  Radius of line 7388 at 0.037 <= 0.05.  (no action taken)
     B1      X, Y, Z:  15.19  34.38  -27.5
4.2  Radius of line 7392 at 1.25E-4 <= 0.05.  (no action taken)
     B1      X, Y, Z:  14.81  33.98  -27.31
4.2  Radius of line 7416 at 0.049 <= 0.05.  (no action taken)
     B1      X, Y, Z:  13.48  32.79  -26.35
4.2  Radius of line 7431 at 1.25E-4 <= 0.05.  (no action taken)
     B1      X, Y, Z:  14.81  35.19  -29.59
4.2  Radius of line 7453 at 1.25E-4 <= 0.05.  (no action taken)
     B1      X, Y, Z:  17.05  37.6  -33.69
4.2  Radius of line 7522 at 0.018 <= 0.05.  (no action taken)
     B1      X, Y, Z:  22.08  41.39  -36.58
4.2  Radius of line 7528 at 1.25E-4 <= 0.05.  (no action taken)
     B1      X, Y, Z:  21.55  41.44  -36.15
4.2  Radius of line 7531 at 0.018 <= 0.05.  (no action taken)
     B1      X, Y, Z:  21.98  41.41  -36.86
4.2  Radius of line 7590 at 0.039 <= 0.05.  (no action taken)
     B1      X, Y, Z:  19.71  37.22  -32.58
4.2  Radius of line 7605 at 0.035 <= 0.05.  (no action taken)
     B1      X, Y, Z:  16.96  34.14  -31.92
4.2  Radius of line 7607 at 1.25E-4 <= 0.05.  (no action taken)
     B1      X, Y, Z:  24.15  30.59  -26.57
4.2  Radius of line 7609 at 0.031 <= 0.05.  (no action taken)
     B1      X, Y, Z:  25.33  30.94  -28.2
4.2  Radius of line 7690 at 0.03 <= 0.05.  (no action taken)
     B1      X, Y, Z:  22.24  31.41  -33.61
4.2  Radius of line 7743 at 0.031 <= 0.05.  (no action taken)
     B1      X, Y, Z:  26.76  26.43  -24.41
4.2  Radius of line 7849 at 1.25E-4 <= 0.05.  (no action taken)
     B1      X, Y, Z:  25.03  22.42  -37.08
4.2  Radius of line 8008 at 1.25E-4 <= 0.05.  (no action taken)
     B1      X, Y, Z:  36.11  17.03  -53.27
4.2  Radius of line 8189 at 1.25E-4 <= 0.05.  (no action taken)
     B1      X, Y, Z:  58.53  11.84  -61.58
4.2  Radius of line 8209 at 1.25E-4 <= 0.05.  (no action taken)
     B1      X, Y, Z:  36.04  16.17  -55.02
4.2  Radius of line 8265 at 0.043 <= 0.05.  (no action taken)
     B1      X, Y, Z:  27.69  23.16  -38.6
4.2  Radius of line 8277 at 1.25E-4 <= 0.05.  (no action taken)
     B1      X, Y, Z:  28.24  23.99  -37.14
4.2  Radius of line 8434 at 0.048 <= 0.05.  (no action taken)
     B1      X, Y, Z:  14.5  25.28  -43.61
4.2  Radius of line 8462 at 1.25E-4 <= 0.05.  (no action taken)
     B1      X, Y, Z:  17.65  23.86  -38.34
4.2  Radius of line 8522 at 0.038 <= 0.05.  (no action taken)
     B1      X, Y, Z:  20.6  24.7  -36.23
4.2  Radius of line 8543 at 0.044 <= 0.05.  (no action taken)
     B1      X, Y, Z:  25.3  24.83  -31.99
2.5  Length of segment ending at point 53 <= 0.1 at 0.0938.  (no action taken)
     B1      X, Y, Z:  6.44  4.28  0.79
2.4  Length of segment ending at point 995 >= 6.0 stdevs above mean at 1.7111.  (no action taken)
     B1      X, Y, Z:  31.12  75.98  -32.17
2.4  Length of segment ending at point 1500 >= 6.0 stdevs above mean at 0.8566.  (no action taken)
     B1      X, Y, Z:  -10.35  59.72  -35.97
2.4  Length of segment ending at point 2180 >= 6.0 stdevs above mean at 1.0168.  (no action taken)
     B1      X, Y, Z:  0.88  44.94  -35.58
2.4  Length of segment ending at point 2397 >= 6.0 stdevs above mean at 0.9234.  (no action taken)
     B1      X, Y, Z:  -24.09  35.96  -24.01
2.4  Length of segment ending at point 2419 >= 6.0 stdevs above mean at 1.09.  (no action taken)
     B1      X, Y, Z:  -21.84  36.71  -23.43
2.4  Length of segment ending at point 2447 >= 6.0 stdevs above mean at 0.8641.  (no action taken)
     B1      X, Y, Z:  -21.88  36.49  -23.87
2.4  Length of segment ending at point 2493 >= 6.0 stdevs above mean at 0.9133.  (no action taken)
     B1      X, Y, Z:  -17.22  37.54  -26.68
2.4  Length of segment ending at point 2543 >= 6.0 stdevs above mean at 1.1036.  (no action taken)
     B1      X, Y, Z:  -14.0  43.92  -30.48
2.4  Length of segment ending at point 2722 >= 6.0 stdevs above mean at 1.4328.  (no action taken)
     B1      X, Y, Z:  -16.68  33.09  -37.2
2.4  Length of segment ending at point 2854 >= 6.0 stdevs above mean at 0.8481.  (no action taken)
     B1      X, Y, Z:  -20.56  33.79  -24.95
2.4  Length of segment ending at point 2896 >= 6.0 stdevs above mean at 0.8605.  (no action taken)
     B1      X, Y, Z:  -20.4  37.0  -31.93
2.4  Length of segment ending at point 3427 >= 6.0 stdevs above mean at 1.9161.  (no action taken)
     B1      X, Y, Z:  -15.22  30.45  -30.33
2.4  Length of segment ending at point 3861 >= 6.0 stdevs above mean at 0.8368.  (no action taken)
     B1      X, Y, Z:  -58.25  32.5  -27.26
2.4  Length of segment ending at point 3977 >= 6.0 stdevs above mean at 0.9555.  (no action taken)
     B1      X, Y, Z:  -60.86  27.64  -28.36
2.4  Length of segment ending at point 4028 >= 6.0 stdevs above mean at 0.8432.  (no action taken)
     B1      X, Y, Z:  -58.97  26.91  -28.34
2.4  Length of segment ending at point 4049 >= 6.0 stdevs above mean at 0.9713.  (no action taken)
     B1      X, Y, Z:  -53.9  30.09  -27.52
2.4  Length of segment ending at point 4051 >= 6.0 stdevs above mean at 0.9676.  (no action taken)
     B1      X, Y, Z:  -53.04  30.76  -29.12
2.4  Length of segment ending at point 4762 >= 6.0 stdevs above mean at 0.9621.  (no action taken)
     B1      X, Y, Z:  -65.74  31.2  -37.54
2.4  Length of segment ending at point 5187 >= 6.0 stdevs above mean at 0.919.  (no action taken)
     B1      X, Y, Z:  -74.9  23.58  -38.39
2.4  Length of segment ending at point 5255 >= 6.0 stdevs above mean at 0.9719.  (no action taken)
     B1      X, Y, Z:  -73.57  24.31  -38.11
2.4  Length of segment ending at point 5277 >= 6.0 stdevs above mean at 0.9041.  (no action taken)
     B1      X, Y, Z:  -67.57  33.83  -37.86
2.4  Length of segment ending at point 5303 >= 6.0 stdevs above mean at 0.8334.  (no action taken)
     B1      X, Y, Z:  -71.94  33.84  -38.06
2.4  Length of segment ending at point 5409 >= 6.0 stdevs above mean at 0.8656.  (no action taken)
     B1      X, Y, Z:  -80.57  35.09  -42.52
2.4  Length of segment ending at point 5411 >= 6.0 stdevs above mean at 0.9088.  (no action taken)
     B1      X, Y, Z:  -80.82  34.31  -42.35
2.4  Length of segment ending at point 6364 >= 6.0 stdevs above mean at 2.08.  (no action taken)
     B1      X, Y, Z:  12.87  20.96  -28.03
2.4  Length of segment ending at point 7106 >= 6.0 stdevs above mean at 0.8509.  (no action taken)
     B1      X, Y, Z:  20.17  61.98  -35.83
4.4  Line 160 of rad 0.413 links to 159 of rad 0.158.  (no action taken)
     B1      X, Y, Z:  24.77  13.46  0.2
4.4  Line 424 of rad 0.303 links to 423 of rad 0.108.  (no action taken)
     B1      X, Y, Z:  34.58  28.41  -32.62
4.4  Line 476 of rad 0.141 links to 475 of rad 0.068.  (no action taken)
     B1      X, Y, Z:  34.55  27.65  -43.05
4.4  Line 523 of rad 0.114 links to 522 of rad 0.053.  (no action taken)
     B1      X, Y, Z:  36.7  32.3  -47.15
4.4  Line 926 of rad 0.089 links to 925 of rad 0.04.  (no action taken)
     B1      X, Y, Z:  31.17  74.97  -30.71
4.4  Line 945 of rad 0.106 links to 944 of rad 0.053.  (no action taken)
     B1      X, Y, Z:  32.73  76.6  -31.64
4.4  Line 973 of rad 0.098 links to 972 of rad 0.044.  (no action taken)
     B1      X, Y, Z:  34.02  77.92  -30.57
4.4  Line 995 of rad 0.162 links to 994 of rad 0.047.  (no action taken)
     B1      X, Y, Z:  31.12  75.98  -32.17
4.4  Line 1042 of rad 0.161 links to 1041 of rad 0.066.  (no action taken)
     B1      X, Y, Z:  23.55  33.06  -27.08
4.4  Line 1324 of rad 0.404 links to 1323 of rad 0.172.  (no action taken)
     B1      X, Y, Z:  -17.1  38.64  -21.55
4.4  Line 1351 of rad 0.265 links to 1350 of rad 0.129.  (no action taken)
     B1      X, Y, Z:  -15.73  41.99  -23.43
4.4  Line 1387 of rad 0.298 links to 1386 of rad 0.144.  (no action taken)
     B1      X, Y, Z:  -15.32  46.94  -25.61
4.4  Line 1500 of rad 0.534 links to 1499 of rad 0.221.  (no action taken)
     B1      X, Y, Z:  -10.35  59.72  -35.97
4.4  Line 1899 of rad 0.042 links to 1898 of rad 1.25E-4.  (no action taken)
     B1      X, Y, Z:  -4.1  46.49  -41.44
4.4  Line 1900 of rad 0.138 links to 1899 of rad 0.042.  (no action taken)
     B1      X, Y, Z:  -4.18  46.35  -41.51
4.4  Line 1908 of rad 0.251 links to 1907 of rad 0.113.  (no action taken)
     B1      X, Y, Z:  -3.94  45.2  -42.3
4.4  Line 1940 of rad 0.188 links to 1939 of rad 1.25E-4.  (no action taken)
     B1      X, Y, Z:  -6.88  43.52  -42.03
4.4  Line 1948 of rad 0.249 links to 1947 of rad 0.11.  (no action taken)
     B1      X, Y, Z:  -7.79  42.46  -41.77
4.4  Line 1958 of rad 0.236 links to 1957 of rad 0.117.  (no action taken)
     B1      X, Y, Z:  -7.92  41.17  -42.98
4.4  Line 1978 of rad 0.268 links to 1977 of rad 0.134.  (no action taken)
     B1      X, Y, Z:  -10.56  40.5  -45.7
4.4  Line 2017 of rad 0.594 links to 2016 of rad 0.195.  (no action taken)
     B1      X, Y, Z:  -5.18  43.57  -43.52
4.4  Line 2031 of rad 0.15 links to 2030 of rad 1.25E-4.  (no action taken)
     B1      X, Y, Z:  -6.27  41.6  -42.41
4.4  Line 2079 of rad 0.443 links to 2078 of rad 0.138.  (no action taken)
     B1      X, Y, Z:  -7.16  36.54  -37.83
4.4  Line 2946 of rad 0.199 links to 2945 of rad 0.095.  (no action taken)
     B1      X, Y, Z:  -20.24  36.2  -30.83
4.4  Line 4746 of rad 0.178 links to 4745 of rad 0.085.  (no action taken)
     B1      X, Y, Z:  -62.23  27.07  -39.78
4.4  Line 5616 of rad 0.059 links to 5615 of rad 0.013.  (no action taken)
     B1      X, Y, Z:  -1.38  29.09  -25.13
4.4  Line 5726 of rad 0.208 links to 5725 of rad 0.102.  (no action taken)
     B1      X, Y, Z:  9.72  27.88  -31.11
4.4  Line 5766 of rad 0.148 links to 5765 of rad 0.057.  (no action taken)
     B1      X, Y, Z:  9.59  24.33  -32.31
4.4  Line 5787 of rad 0.136 links to 5786 of rad 0.065.  (no action taken)
     B1      X, Y, Z:  11.97  23.53  -33.45
4.4  Line 5856 of rad 0.232 links to 5855 of rad 0.112.  (no action taken)
     B1      X, Y, Z:  4.9  27.4  -30.72
4.4  Line 5875 of rad 0.109 links to 5874 of rad 0.05.  (no action taken)
     B1      X, Y, Z:  4.48  29.29  -30.68
4.4  Line 5982 of rad 0.169 links to 5981 of rad 0.083.  (no action taken)
     B1      X, Y, Z:  -0.27  24.31  -36.91
4.4  Line 6027 of rad 0.125 links to 6026 of rad 0.05.  (no action taken)
     B1      X, Y, Z:  -3.98  29.53  -34.85
4.4  Line 6042 of rad 0.113 links to 6041 of rad 0.053.  (no action taken)
     B1      X, Y, Z:  -5.46  28.23  -33.49
4.4  Line 6087 of rad 0.11 links to 6086 of rad 0.047.  (no action taken)
     B1      X, Y, Z:  -2.51  31.76  -31.51
4.4  Line 6169 of rad 0.221 links to 6168 of rad 0.091.  (no action taken)
     B1      X, Y, Z:  -3.34  33.25  -37.66
4.4  Line 6585 of rad 0.334 links to 6584 of rad 0.139.  (no action taken)
     B1      X, Y, Z:  16.08  16.3  -42.06
4.4  Line 6751 of rad 0.179 links to 6750 of rad 0.083.  (no action taken)
     B1      X, Y, Z:  25.85  10.22  -37.61
4.4  Line 6786 of rad 0.195 links to 6785 of rad 0.068.  (no action taken)
     B1      X, Y, Z:  23.31  11.77  -32.68
4.4  Line 6819 of rad 0.132 links to 6818 of rad 0.057.  (no action taken)
     B1      X, Y, Z:  14.13  9.57  -30.2
4.4  Line 7020 of rad 0.124 links to 7019 of rad 0.045.  (no action taken)
     B1      X, Y, Z:  18.37  51.93  -33.04
4.4  Line 7157 of rad 0.137 links to 7156 of rad 0.067.  (no action taken)
     B1      X, Y, Z:  21.35  65.11  -34.14
4.4  Line 7226 of rad 0.137 links to 7225 of rad 0.065.  (no action taken)
     B1      X, Y, Z:  16.78  43.78  -34.73
4.4  Line 7279 of rad 0.162 links to 7278 of rad 0.08.  (no action taken)
     B1      X, Y, Z:  17.6  33.27  -29.51
4.4  Line 7308 of rad 0.147 links to 7307 of rad 0.06.  (no action taken)
     B1      X, Y, Z:  15.71  36.62  -31.52
4.4  Line 7350 of rad 0.097 links to 7349 of rad 0.039.  (no action taken)
     B1      X, Y, Z:  12.67  38.22  -32.75
4.4  Line 7384 of rad 0.107 links to 7383 of rad 0.046.  (no action taken)
     B1      X, Y, Z:  14.88  34.73  -27.82
4.4  Line 7389 of rad 0.112 links to 7388 of rad 0.037.  (no action taken)
     B1      X, Y, Z:  15.09  34.26  -27.36
4.4  Line 7417 of rad 0.135 links to 7416 of rad 0.049.  (no action taken)
     B1      X, Y, Z:  13.63  32.72  -26.26
4.4  Line 7429 of rad 0.143 links to 7428 of rad 0.071.  (no action taken)
     B1      X, Y, Z:  14.81  35.31  -29.82
4.4  Line 7543 of rad 0.18 links to 7542 of rad 0.057.  (no action taken)
     B1      X, Y, Z:  23.01  41.69  -37.93
4.4  Line 7610 of rad 0.066 links to 7609 of rad 0.031.  (no action taken)
     B1      X, Y, Z:  25.35  31.07  -28.27
4.4  Line 7670 of rad 0.147 links to 7669 of rad 0.073.  (no action taken)
     B1      X, Y, Z:  24.65  31.34  -33.62
4.4  Line 7691 of rad 0.09 links to 7690 of rad 0.03.  (no action taken)
     B1      X, Y, Z:  22.15  31.43  -33.53
4.4  Line 7965 of rad 0.253 links to 7964 of rad 0.107.  (no action taken)
     B1      X, Y, Z:  32.4  16.87  -48.59
4.4  Line 8077 of rad 0.319 links to 8076 of rad 0.148.  (no action taken)
     B1      X, Y, Z:  43.78  15.93  -58.42
4.4  Line 8266 of rad 0.09 links to 8265 of rad 0.043.  (no action taken)
     B1      X, Y, Z:  27.8  23.18  -38.61
4.4  Line 8435 of rad 0.117 links to 8434 of rad 0.048.  (no action taken)
     B1      X, Y, Z:  14.62  25.28  -43.83
4.4  Line 8474 of rad 0.229 links to 8473 of rad 0.112.  (no action taken)
     B1      X, Y, Z:  20.49  24.39  -41.45
4.4  Line 8556 of rad 0.162 links to 8555 of rad 0.075.  (no action taken)
     B1      X, Y, Z:  24.05  23.58  -29.13
 
 
```
