## Supplementary material for "Automated Proofreading of Digitally Reconstructed Neural Morphology Enhances Accuracy, Scalability, and Standardization": Standardization and accuracy results: 720575940617467712.CNG.std

```
# Standardization file for /nmo_swc/Normalized/720575940617467712.CNG.swc created with StdSwc version 1.31 on 3/7/26.
#
# code   irregularity_description. (action taken)
#     irregularity_type     coordinates
#
4.3  Radius of line 33 at 0.924 >= 5.0 stdevs above the mean.  (no action taken)
     B1      X, Y, Z:  -2.44  -0.2  -3.62
4.2  Radius of line 106 at 1.25E-4 <= 0.05.  (no action taken)
     B1      X, Y, Z:  -0.6  8.9  -13.69
4.2  Radius of line 672 at 0.014 <= 0.05.  (no action taken)
     B1      X, Y, Z:  17.04  60.11  -42.08
4.2  Radius of line 684 at 1.25E-4 <= 0.05.  (no action taken)
     B1      X, Y, Z:  13.99  59.98  -41.71
4.2  Radius of line 1111 at 1.25E-4 <= 0.05.  (no action taken)
     B1      X, Y, Z:  44.39  64.31  -34.51
4.2  Radius of line 1132 at 1.25E-4 <= 0.05.  (no action taken)
     B1      X, Y, Z:  39.92  62.05  -28.08
4.2  Radius of line 1148 at 0.04 <= 0.05.  (no action taken)
     B1      X, Y, Z:  39.91  63.38  -26.69
4.3  Radius of line 1157 at 0.898 >= 5.0 stdevs above the mean.  (no action taken)
     B1      X, Y, Z:  40.19  63.41  -25.26
4.3  Radius of line 1158 at 0.959 >= 5.0 stdevs above the mean.  (no action taken)
     B1      X, Y, Z:  40.23  63.44  -25.12
4.3  Radius of line 1159 at 1.062 >= 5.0 stdevs above the mean.  (no action taken)
     B1      X, Y, Z:  40.17  63.42  -25.01
4.3  Radius of line 1160 at 1.13 >= 5.0 stdevs above the mean.  (no action taken)
     B1      X, Y, Z:  40.19  63.48  -24.89
4.3  Radius of line 1161 at 1.154 >= 5.0 stdevs above the mean.  (no action taken)
     B1      X, Y, Z:  40.16  63.48  -24.74
4.3  Radius of line 1219 at 0.912 >= 5.0 stdevs above the mean.  (no action taken)
     B1      X, Y, Z:  37.38  59.38  -17.69
4.3  Radius of line 1220 at 0.917 >= 5.0 stdevs above the mean.  (no action taken)
     B1      X, Y, Z:  37.11  59.52  -17.56
4.3  Radius of line 1221 at 0.935 >= 5.0 stdevs above the mean.  (no action taken)
     B1      X, Y, Z:  37.03  59.52  -17.45
4.2  Radius of line 1243 at 1.25E-4 <= 0.05.  (no action taken)
     B1      X, Y, Z:  39.07  57.27  -15.32
4.2  Radius of line 1255 at 1.25E-4 <= 0.05.  (no action taken)
     B1      X, Y, Z:  37.14  59.52  -17.49
4.3  Radius of line 1256 at 0.935 >= 5.0 stdevs above the mean.  (no action taken)
     B1      X, Y, Z:  36.79  59.62  -17.29
4.2  Radius of line 1562 at 0.042 <= 0.05.  (no action taken)
     B1      X, Y, Z:  65.11  71.3  7.26
4.2  Radius of line 1620 at 1.25E-4 <= 0.05.  (no action taken)
     B1      X, Y, Z:  62.8  71.76  -14.15
4.2  Radius of line 1623 at 1.25E-4 <= 0.05.  (no action taken)
     B1      X, Y, Z:  61.84  72.84  -12.59
4.2  Radius of line 1839 at 0.046 <= 0.05.  (no action taken)
     B1      X, Y, Z:  31.74  61.47  -8.82
4.2  Radius of line 1859 at 0.045 <= 0.05.  (no action taken)
     B1      X, Y, Z:  36.99  62.33  -13.35
4.5  Radius of terminal line 1908 at 0.789 >= 5.0 stdevs above the mean.  (no action taken)
     B1      X, Y, Z:  41.01  55.66  -18.68
4.2  Radius of line 1928 at 0.032 <= 0.05.  (no action taken)
     B1      X, Y, Z:  40.68  55.3  -20.21
4.2  Radius of line 2038 at 1.25E-4 <= 0.05.  (no action taken)
     B1      X, Y, Z:  42.08  50.41  -19.68
4.2  Radius of line 2194 at 1.25E-4 <= 0.05.  (no action taken)
     B1      X, Y, Z:  53.99  55.52  -43.22
4.2  Radius of line 2249 at 0.044 <= 0.05.  (no action taken)
     B1      X, Y, Z:  55.59  54.98  -50.79
4.2  Radius of line 2254 at 1.25E-4 <= 0.05.  (no action taken)
     B1      X, Y, Z:  55.42  54.52  -49.08
4.2  Radius of line 2263 at 1.25E-4 <= 0.05.  (no action taken)
     B1      X, Y, Z:  53.44  54.59  -37.36
4.2  Radius of line 2272 at 0.041 <= 0.05.  (no action taken)
     B1      X, Y, Z:  47.82  55.09  -22.1
4.3  Radius of line 2313 at 1.13 >= 5.0 stdevs above the mean.  (no action taken)
     B1      X, Y, Z:  -3.45  54.6  -19.0
4.3  Radius of line 2314 at 1.277 >= 5.0 stdevs above the mean.  (no action taken)
     B1      X, Y, Z:  -3.27  54.49  -19.21
4.3  Radius of line 2315 at 1.211 >= 5.0 stdevs above the mean.  (no action taken)
     B1      X, Y, Z:  -3.2  54.38  -19.19
4.3  Radius of line 2316 at 1.154 >= 5.0 stdevs above the mean.  (no action taken)
     B1      X, Y, Z:  -3.08  54.24  -19.27
4.3  Radius of line 2317 at 1.125 >= 5.0 stdevs above the mean.  (no action taken)
     B1      X, Y, Z:  -2.93  54.27  -19.32
4.3  Radius of line 2318 at 1.113 >= 5.0 stdevs above the mean.  (no action taken)
     B1      X, Y, Z:  -2.73  54.35  -19.3
4.3  Radius of line 2319 at 1.089 >= 5.0 stdevs above the mean.  (no action taken)
     B1      X, Y, Z:  -2.66  54.24  -19.27
4.3  Radius of line 2320 at 1.049 >= 5.0 stdevs above the mean.  (no action taken)
     B1      X, Y, Z:  -2.47  54.27  -19.26
4.3  Radius of line 2321 at 1.039 >= 5.0 stdevs above the mean.  (no action taken)
     B1      X, Y, Z:  -2.25  54.28  -19.2
4.3  Radius of line 2322 at 0.977 >= 5.0 stdevs above the mean.  (no action taken)
     B1      X, Y, Z:  -2.12  54.26  -19.27
4.3  Radius of line 2323 at 0.929 >= 5.0 stdevs above the mean.  (no action taken)
     B1      X, Y, Z:  -1.92  54.2  -19.31
4.3  Radius of line 2337 at 0.923 >= 5.0 stdevs above the mean.  (no action taken)
     B1      X, Y, Z:  0.68  53.03  -18.31
4.2  Radius of line 2526 at 0.034 <= 0.05.  (no action taken)
     B1      X, Y, Z:  0.91  40.06  -14.38
4.2  Radius of line 2593 at 1.25E-4 <= 0.05.  (no action taken)
     B1      X, Y, Z:  0.35  44.14  -11.25
4.2  Radius of line 2764 at 1.25E-4 <= 0.05.  (no action taken)
     B1      X, Y, Z:  3.52  54.42  -7.75
4.3  Radius of line 2791 at 0.904 >= 5.0 stdevs above the mean.  (no action taken)
     B1      X, Y, Z:  -3.34  43.81  -13.54
4.3  Radius of line 2792 at 0.943 >= 5.0 stdevs above the mean.  (no action taken)
     B1      X, Y, Z:  -3.51  43.77  -13.34
4.3  Radius of line 2793 at 0.904 >= 5.0 stdevs above the mean.  (no action taken)
     B1      X, Y, Z:  -3.63  43.62  -13.26
4.3  Radius of line 2810 at 1.227 >= 5.0 stdevs above the mean.  (no action taken)
     B1      X, Y, Z:  -5.29  41.02  -10.77
4.3  Radius of line 2833 at 0.907 >= 5.0 stdevs above the mean.  (no action taken)
     B1      X, Y, Z:  -8.52  38.02  -6.47
4.3  Radius of line 2834 at 0.931 >= 5.0 stdevs above the mean.  (no action taken)
     B1      X, Y, Z:  -8.61  38.01  -6.36
4.2  Radius of line 2901 at 0.036 <= 0.05.  (no action taken)
     B1      X, Y, Z:  -11.02  35.81  0.69
4.2  Radius of line 3134 at 1.25E-4 <= 0.05.  (no action taken)
     B1      X, Y, Z:  -20.01  21.98  6.64
4.2  Radius of line 3240 at 1.25E-4 <= 0.05.  (no action taken)
     B1      X, Y, Z:  -6.78  31.81  10.37
4.2  Radius of line 3250 at 0.035 <= 0.05.  (no action taken)
     B1      X, Y, Z:  -11.09  35.77  8.24
4.2  Radius of line 3466 at 0.045 <= 0.05.  (no action taken)
     B1      X, Y, Z:  -14.88  35.26  -9.31
4.3  Radius of line 3476 at 0.898 >= 5.0 stdevs above the mean.  (no action taken)
     B1      X, Y, Z:  -15.83  38.41  -9.79
4.3  Radius of line 3477 at 0.955 >= 5.0 stdevs above the mean.  (no action taken)
     B1      X, Y, Z:  -15.93  38.48  -9.79
4.3  Radius of line 3478 at 1.017 >= 5.0 stdevs above the mean.  (no action taken)
     B1      X, Y, Z:  -16.01  38.61  -9.86
4.3  Radius of line 3479 at 0.994 >= 5.0 stdevs above the mean.  (no action taken)
     B1      X, Y, Z:  -16.1  38.82  -9.76
4.3  Radius of line 3480 at 0.99 >= 5.0 stdevs above the mean.  (no action taken)
     B1      X, Y, Z:  -16.19  38.93  -9.82
4.3  Radius of line 3481 at 1.017 >= 5.0 stdevs above the mean.  (no action taken)
     B1      X, Y, Z:  -16.26  39.02  -9.91
4.3  Radius of line 3482 at 1.001 >= 5.0 stdevs above the mean.  (no action taken)
     B1      X, Y, Z:  -16.32  39.15  -9.88
4.2  Radius of line 3548 at 0.043 <= 0.05.  (no action taken)
     B1      X, Y, Z:  -13.75  46.08  -14.52
4.2  Radius of line 3661 at 0.043 <= 0.05.  (no action taken)
     B1      X, Y, Z:  -16.32  49.12  -16.06
4.2  Radius of line 3810 at 0.049 <= 0.05.  (no action taken)
     B1      X, Y, Z:  -25.21  51.6  -17.89
4.2  Radius of line 3845 at 1.25E-4 <= 0.05.  (no action taken)
     B1      X, Y, Z:  -24.87  48.95  -12.84
4.2  Radius of line 3876 at 1.25E-4 <= 0.05.  (no action taken)
     B1      X, Y, Z:  -23.31  46.12  -17.71
4.2  Radius of line 3914 at 1.25E-4 <= 0.05.  (no action taken)
     B1      X, Y, Z:  -20.82  46.45  -12.71
4.2  Radius of line 4004 at 0.048 <= 0.05.  (no action taken)
     B1      X, Y, Z:  -14.7  38.62  -24.59
4.2  Radius of line 4163 at 0.031 <= 0.05.  (no action taken)
     B1      X, Y, Z:  -18.9  39.73  -25.42
4.2  Radius of line 4200 at 1.25E-4 <= 0.05.  (no action taken)
     B1      X, Y, Z:  -19.67  37.82  -23.47
4.2  Radius of line 4270 at 1.25E-4 <= 0.05.  (no action taken)
     B1      X, Y, Z:  -14.71  41.45  -18.52
4.2  Radius of line 4417 at 1.25E-4 <= 0.05.  (no action taken)
     B1      X, Y, Z:  -22.39  40.22  5.22
4.2  Radius of line 4493 at 0.024 <= 0.05.  (no action taken)
     B1      X, Y, Z:  -27.58  51.48  1.81
4.2  Radius of line 4494 at 0.034 <= 0.05.  (no action taken)
     B1      X, Y, Z:  -27.56  51.41  1.91
4.2  Radius of line 4509 at 1.25E-4 <= 0.05.  (no action taken)
     B1      X, Y, Z:  -25.09  46.26  3.77
4.2  Radius of line 4553 at 1.25E-4 <= 0.05.  (no action taken)
     B1      X, Y, Z:  -24.51  41.07  3.5
4.2  Radius of line 4558 at 0.048 <= 0.05.  (no action taken)
     B1      X, Y, Z:  -18.69  45.61  1.02
4.2  Radius of line 4653 at 1.25E-4 <= 0.05.  (no action taken)
     B1      X, Y, Z:  -11.56  47.59  8.98
4.2  Radius of line 4667 at 0.045 <= 0.05.  (no action taken)
     B1      X, Y, Z:  -13.23  48.83  3.07
4.2  Radius of line 4689 at 0.039 <= 0.05.  (no action taken)
     B1      X, Y, Z:  -12.17  47.55  6.4
4.2  Radius of line 4693 at 1.25E-4 <= 0.05.  (no action taken)
     B1      X, Y, Z:  -16.04  48.33  0.74
4.2  Radius of line 4698 at 1.25E-4 <= 0.05.  (no action taken)
     B1      X, Y, Z:  -16.72  47.65  0.9
4.2  Radius of line 4742 at 1.25E-4 <= 0.05.  (no action taken)
     B1      X, Y, Z:  -19.07  48.2  5.12
4.2  Radius of line 4782 at 1.25E-4 <= 0.05.  (no action taken)
     B1      X, Y, Z:  -14.95  53.84  5.92
4.2  Radius of line 4937 at 1.25E-4 <= 0.05.  (no action taken)
     B1      X, Y, Z:  -5.9  57.58  10.02
4.2  Radius of line 4941 at 1.25E-4 <= 0.05.  (no action taken)
     B1      X, Y, Z:  -8.85  55.56  8.29
4.2  Radius of line 4986 at 0.044 <= 0.05.  (no action taken)
     B1      X, Y, Z:  -6.39  61.24  4.34
4.2  Radius of line 5013 at 0.044 <= 0.05.  (no action taken)
     B1      X, Y, Z:  -4.32  63.24  1.34
4.2  Radius of line 5037 at 0.042 <= 0.05.  (no action taken)
     B1      X, Y, Z:  -2.43  65.52  1.93
4.2  Radius of line 5126 at 1.25E-4 <= 0.05.  (no action taken)
     B1      X, Y, Z:  -14.31  55.56  11.88
4.2  Radius of line 5247 at 1.25E-4 <= 0.05.  (no action taken)
     B1      X, Y, Z:  -11.05  65.38  3.67
4.2  Radius of line 5256 at 1.25E-4 <= 0.05.  (no action taken)
     B1      X, Y, Z:  -14.63  61.16  4.44
4.2  Radius of line 5466 at 0.04 <= 0.05.  (no action taken)
     B1      X, Y, Z:  -0.4  72.12  5.73
4.2  Radius of line 5524 at 1.25E-4 <= 0.05.  (no action taken)
     B1      X, Y, Z:  -6.01  66.84  6.87
4.2  Radius of line 5669 at 1.25E-4 <= 0.05.  (no action taken)
     B1      X, Y, Z:  -17.87  38.15  6.23
4.2  Radius of line 5801 at 1.25E-4 <= 0.05.  (no action taken)
     B1      X, Y, Z:  -15.26  39.84  6.19
4.2  Radius of line 5829 at 0.036 <= 0.05.  (no action taken)
     B1      X, Y, Z:  -16.16  42.07  -9.61
4.3  Radius of line 5854 at 1.189 >= 5.0 stdevs above the mean.  (no action taken)
     B1      X, Y, Z:  -5.12  41.02  -10.88
4.3  Radius of line 5855 at 1.135 >= 5.0 stdevs above the mean.  (no action taken)
     B1      X, Y, Z:  -4.94  40.89  -11.01
4.3  Radius of line 5856 at 1.06 >= 5.0 stdevs above the mean.  (no action taken)
     B1      X, Y, Z:  -4.94  40.77  -10.87
4.3  Radius of line 5857 at 0.951 >= 5.0 stdevs above the mean.  (no action taken)
     B1      X, Y, Z:  -4.94  40.59  -10.83
4.3  Radius of line 5879 at 0.987 >= 5.0 stdevs above the mean.  (no action taken)
     B1      X, Y, Z:  -2.66  38.6  -9.62
4.3  Radius of line 5880 at 1.076 >= 5.0 stdevs above the mean.  (no action taken)
     B1      X, Y, Z:  -2.47  38.49  -9.44
4.3  Radius of line 5881 at 1.122 >= 5.0 stdevs above the mean.  (no action taken)
     B1      X, Y, Z:  -2.33  38.66  -9.64
4.3  Radius of line 5882 at 1.12 >= 5.0 stdevs above the mean.  (no action taken)
     B1      X, Y, Z:  -2.18  38.64  -9.73
4.3  Radius of line 5883 at 1.027 >= 5.0 stdevs above the mean.  (no action taken)
     B1      X, Y, Z:  -2.06  38.56  -9.34
4.3  Radius of line 5884 at 0.969 >= 5.0 stdevs above the mean.  (no action taken)
     B1      X, Y, Z:  -2.0  38.66  -9.33
4.3  Radius of line 5885 at 1.108 >= 5.0 stdevs above the mean.  (no action taken)
     B1      X, Y, Z:  -1.33  38.34  -9.48
4.2  Radius of line 6097 at 0.044 <= 0.05.  (no action taken)
     B1      X, Y, Z:  -3.34  21.4  -5.96
4.2  Radius of line 6138 at 1.25E-4 <= 0.05.  (no action taken)
     B1      X, Y, Z:  -2.89  19.34  -9.42
4.2  Radius of line 6146 at 0.026 <= 0.05.  (no action taken)
     B1      X, Y, Z:  -5.73  22.63  -3.91
4.2  Radius of line 6176 at 1.25E-4 <= 0.05.  (no action taken)
     B1      X, Y, Z:  -5.95  18.09  -2.96
4.2  Radius of line 6277 at 1.25E-4 <= 0.05.  (no action taken)
     B1      X, Y, Z:  -11.9  9.57  -8.11
4.3  Radius of line 6315 at 0.908 >= 5.0 stdevs above the mean.  (no action taken)
     B1      X, Y, Z:  -4.68  24.29  -1.72
4.2  Radius of line 6688 at 1.25E-4 <= 0.05.  (no action taken)
     B1      X, Y, Z:  -19.17  22.87  -17.97
4.2  Radius of line 6736 at 0.036 <= 0.05.  (no action taken)
     B1      X, Y, Z:  -8.83  22.82  -13.84
4.2  Radius of line 6745 at 0.05 <= 0.05.  (no action taken)
     B1      X, Y, Z:  -9.38  22.33  -15.61
4.2  Radius of line 6798 at 0.037 <= 0.05.  (no action taken)
     B1      X, Y, Z:  -2.13  33.66  -19.58
4.2  Radius of line 6937 at 1.25E-4 <= 0.05.  (no action taken)
     B1      X, Y, Z:  -0.62  21.11  -9.57
4.2  Radius of line 6979 at 0.049 <= 0.05.  (no action taken)
     B1      X, Y, Z:  1.26  25.16  -13.72
4.2  Radius of line 6985 at 0.019 <= 0.05.  (no action taken)
     B1      X, Y, Z:  -1.9  25.29  -9.14
4.2  Radius of line 7021 at 1.25E-4 <= 0.05.  (no action taken)
     B1      X, Y, Z:  -2.93  32.41  -13.89
4.2  Radius of line 7044 at 1.25E-4 <= 0.05.  (no action taken)
     B1      X, Y, Z:  -0.73  34.69  -13.95
4.2  Radius of line 7052 at 0.05 <= 0.05.  (no action taken)
     B1      X, Y, Z:  0.05  33.48  -12.86
4.2  Radius of line 7061 at 1.25E-4 <= 0.05.  (no action taken)
     B1      X, Y, Z:  0.51  32.09  -13.34
4.2  Radius of line 7081 at 1.25E-4 <= 0.05.  (no action taken)
     B1      X, Y, Z:  1.42  35.24  -13.36
4.3  Radius of line 7125 at 0.969 >= 5.0 stdevs above the mean.  (no action taken)
     B1      X, Y, Z:  -1.2  38.49  -9.42
4.3  Radius of line 7126 at 0.92 >= 5.0 stdevs above the mean.  (no action taken)
     B1      X, Y, Z:  -1.05  38.52  -9.52
4.3  Radius of line 7127 at 0.93 >= 5.0 stdevs above the mean.  (no action taken)
     B1      X, Y, Z:  -1.05  38.74  -9.49
4.2  Radius of line 7266 at 1.25E-4 <= 0.05.  (no action taken)
     B1      X, Y, Z:  -3.39  43.7  -2.53
4.2  Radius of line 7288 at 1.25E-4 <= 0.05.  (no action taken)
     B1      X, Y, Z:  -5.27  44.45  -3.6
4.2  Radius of line 7293 at 0.049 <= 0.05.  (no action taken)
     B1      X, Y, Z:  -3.95  44.99  -1.39
4.2  Radius of line 7303 at 1.25E-4 <= 0.05.  (no action taken)
     B1      X, Y, Z:  -2.87  44.48  -1.97
4.5  Radius of terminal line 7304 at 0.374 >= 5.0 stdevs above the mean.  (no action taken)
     B1      X, Y, Z:  -3.27  44.74  -2.28
4.2  Radius of line 7391 at 0.049 <= 0.05.  (no action taken)
     B1      X, Y, Z:  -2.34  49.46  0.09
4.3  Radius of line 7499 at 0.908 >= 5.0 stdevs above the mean.  (no action taken)
     B1      X, Y, Z:  7.15  43.28  -7.93
4.2  Radius of line 7626 at 1.25E-4 <= 0.05.  (no action taken)
     B1      X, Y, Z:  20.2  52.65  -2.37
4.5  Radius of terminal line 7652 at 0.381 >= 5.0 stdevs above the mean.  (no action taken)
     B1      X, Y, Z:  22.25  52.51  -4.25
4.2  Radius of line 7655 at 1.25E-4 <= 0.05.  (no action taken)
     B1      X, Y, Z:  23.27  53.58  -4.82
4.2  Radius of line 7767 at 1.25E-4 <= 0.05.  (no action taken)
     B1      X, Y, Z:  32.57  58.52  -6.97
4.2  Radius of line 7790 at 1.25E-4 <= 0.05.  (no action taken)
     B1      X, Y, Z:  33.79  61.62  -8.03
4.2  Radius of line 7909 at 1.25E-4 <= 0.05.  (no action taken)
     B1      X, Y, Z:  26.22  66.05  3.69
4.2  Radius of line 8002 at 1.25E-4 <= 0.05.  (no action taken)
     B1      X, Y, Z:  35.01  66.59  5.6
4.2  Radius of line 8007 at 0.048 <= 0.05.  (no action taken)
     B1      X, Y, Z:  34.64  67.7  6.1
4.2  Radius of line 8100 at 1.25E-4 <= 0.05.  (no action taken)
     B1      X, Y, Z:  37.94  69.78  14.16
4.2  Radius of line 8169 at 0.029 <= 0.05.  (no action taken)
     B1      X, Y, Z:  31.96  56.58  -7.59
4.2  Radius of line 8196 at 0.046 <= 0.05.  (no action taken)
     B1      X, Y, Z:  30.74  51.57  -7.76
4.2  Radius of line 8242 at 1.25E-4 <= 0.05.  (no action taken)
     B1      X, Y, Z:  37.48  56.58  -9.44
4.2  Radius of line 8340 at 0.048 <= 0.05.  (no action taken)
     B1      X, Y, Z:  42.01  53.94  1.56
4.2  Radius of line 8394 at 0.049 <= 0.05.  (no action taken)
     B1      X, Y, Z:  45.97  54.43  4.21
4.2  Radius of line 8431 at 0.049 <= 0.05.  (no action taken)
     B1      X, Y, Z:  41.35  53.49  9.72
4.2  Radius of line 8435 at 1.25E-4 <= 0.05.  (no action taken)
     B1      X, Y, Z:  42.53  53.93  8.67
4.2  Radius of line 8595 at 0.04 <= 0.05.  (no action taken)
     B1      X, Y, Z:  42.39  57.35  7.75
4.2  Radius of line 8674 at 1.25E-4 <= 0.05.  (no action taken)
     B1      X, Y, Z:  47.42  52.67  -3.22
4.2  Radius of line 8815 at 1.25E-4 <= 0.05.  (no action taken)
     B1      X, Y, Z:  46.66  53.61  -13.95
4.5  Radius of terminal line 9313 at 0.437 >= 5.0 stdevs above the mean.  (no action taken)
     B1      X, Y, Z:  21.98  52.4  -3.96
4.2  Radius of line 9369 at 0.041 <= 0.05.  (no action taken)
     B1      X, Y, Z:  13.58  47.26  5.85
4.2  Radius of line 9370 at 1.25E-4 <= 0.05.  (no action taken)
     B1      X, Y, Z:  13.7  47.4  5.86
4.2  Radius of line 9458 at 1.25E-4 <= 0.05.  (no action taken)
     B1      X, Y, Z:  16.82  42.96  12.87
4.2  Radius of line 9477 at 0.028 <= 0.05.  (no action taken)
     B1      X, Y, Z:  19.75  42.76  14.85
4.2  Radius of line 9586 at 1.25E-4 <= 0.05.  (no action taken)
     B1      X, Y, Z:  8.69  43.59  15.53
4.2  Radius of line 9624 at 1.25E-4 <= 0.05.  (no action taken)
     B1      X, Y, Z:  6.95  43.46  18.6
4.2  Radius of line 9636 at 1.25E-4 <= 0.05.  (no action taken)
     B1      X, Y, Z:  9.35  43.07  14.29
4.2  Radius of line 9643 at 1.25E-4 <= 0.05.  (no action taken)
     B1      X, Y, Z:  10.16  41.58  14.31
4.2  Radius of line 9716 at 1.25E-4 <= 0.05.  (no action taken)
     B1      X, Y, Z:  12.07  46.0  0.6
4.2  Radius of line 9791 at 0.047 <= 0.05.  (no action taken)
     B1      X, Y, Z:  14.61  42.52  -6.08
4.2  Radius of line 9830 at 1.25E-4 <= 0.05.  (no action taken)
     B1      X, Y, Z:  6.92  44.72  -3.57
4.2  Radius of line 9832 at 1.25E-4 <= 0.05.  (no action taken)
     B1      X, Y, Z:  -2.7  38.12  -9.48
4.2  Radius of line 9924 at 0.047 <= 0.05.  (no action taken)
     B1      X, Y, Z:  2.45  57.14  -10.05
4.2  Radius of line 10056 at 1.25E-4 <= 0.05.  (no action taken)
     B1      X, Y, Z:  8.5  58.9  -6.23
4.2  Radius of line 10121 at 0.04 <= 0.05.  (no action taken)
     B1      X, Y, Z:  9.81  61.53  -3.56
4.2  Radius of line 10150 at 1.25E-4 <= 0.05.  (no action taken)
     B1      X, Y, Z:  9.93  61.86  -6.52
4.2  Radius of line 10257 at 0.048 <= 0.05.  (no action taken)
     B1      X, Y, Z:  2.57  68.84  -0.39
4.2  Radius of line 10379 at 1.25E-4 <= 0.05.  (no action taken)
     B1      X, Y, Z:  2.45  59.24  2.57
4.2  Radius of line 10424 at 0.042 <= 0.05.  (no action taken)
     B1      X, Y, Z:  -1.53  58.41  -0.12
4.2  Radius of line 10448 at 0.03 <= 0.05.  (no action taken)
     B1      X, Y, Z:  -2.77  57.06  -1.67
4.2  Radius of line 10464 at 0.049 <= 0.05.  (no action taken)
     B1      X, Y, Z:  3.67  62.71  1.82
4.2  Radius of line 10564 at 1.25E-4 <= 0.05.  (no action taken)
     B1      X, Y, Z:  3.37  69.03  11.02
4.2  Radius of line 10731 at 0.046 <= 0.05.  (no action taken)
     B1      X, Y, Z:  6.61  76.89  -17.76
4.2  Radius of line 10766 at 0.045 <= 0.05.  (no action taken)
     B1      X, Y, Z:  4.99  77.5  -15.61
4.2  Radius of line 10807 at 0.047 <= 0.05.  (no action taken)
     B1      X, Y, Z:  7.55  81.4  -12.66
4.2  Radius of line 10825 at 0.037 <= 0.05.  (no action taken)
     B1      X, Y, Z:  6.87  82.6  -12.75
4.2  Radius of line 10826 at 0.041 <= 0.05.  (no action taken)
     B1      X, Y, Z:  7.09  82.98  -12.86
4.2  Radius of line 10832 at 1.25E-4 <= 0.05.  (no action taken)
     B1      X, Y, Z:  6.71  82.6  -13.41
4.2  Radius of line 10879 at 0.039 <= 0.05.  (no action taken)
     B1      X, Y, Z:  9.63  83.84  -12.41
4.2  Radius of line 10965 at 1.25E-4 <= 0.05.  (no action taken)
     B1      X, Y, Z:  7.23  85.92  -2.97
4.2  Radius of line 10972 at 1.25E-4 <= 0.05.  (no action taken)
     B1      X, Y, Z:  7.53  86.73  -2.43
4.2  Radius of line 11004 at 1.25E-4 <= 0.05.  (no action taken)
     B1      X, Y, Z:  5.21  84.57  -4.66
4.2  Radius of line 11093 at 1.25E-4 <= 0.05.  (no action taken)
     B1      X, Y, Z:  8.87  85.29  -9.46
4.2  Radius of line 11201 at 0.049 <= 0.05.  (no action taken)
     B1      X, Y, Z:  14.79  87.23  -16.94
4.2  Radius of line 11253 at 0.047 <= 0.05.  (no action taken)
     B1      X, Y, Z:  9.78  88.1  -11.58
4.2  Radius of line 11427 at 1.25E-4 <= 0.05.  (no action taken)
     B1      X, Y, Z:  14.17  90.54  -3.62
4.2  Radius of line 11504 at 0.048 <= 0.05.  (no action taken)
     B1      X, Y, Z:  17.03  92.11  -5.8
4.2  Radius of line 11590 at 0.039 <= 0.05.  (no action taken)
     B1      X, Y, Z:  13.22  88.92  -10.71
4.2  Radius of line 11615 at 1.25E-4 <= 0.05.  (no action taken)
     B1      X, Y, Z:  11.46  87.9  -9.98
4.3  Radius of line 11738 at 0.911 >= 5.0 stdevs above the mean.  (no action taken)
     B1      X, Y, Z:  -7.58  60.16  -14.18
4.3  Radius of line 11739 at 0.908 >= 5.0 stdevs above the mean.  (no action taken)
     B1      X, Y, Z:  -7.63  60.28  -14.09
4.2  Radius of line 11849 at 1.25E-4 <= 0.05.  (no action taken)
     B1      X, Y, Z:  -4.89  62.91  -6.77
4.2  Radius of line 11898 at 1.25E-4 <= 0.05.  (no action taken)
     B1      X, Y, Z:  -5.38  55.95  -8.07
4.2  Radius of line 11923 at 0.041 <= 0.05.  (no action taken)
     B1      X, Y, Z:  -6.58  59.53  -8.06
4.2  Radius of line 11986 at 0.039 <= 0.05.  (no action taken)
     B1      X, Y, Z:  -6.14  67.05  -5.08
4.2  Radius of line 12159 at 1.25E-4 <= 0.05.  (no action taken)
     B1      X, Y, Z:  0.89  70.08  -18.13
4.2  Radius of line 12212 at 0.018 <= 0.05.  (no action taken)
     B1      X, Y, Z:  -3.11  66.72  -11.63
4.2  Radius of line 12238 at 0.045 <= 0.05.  (no action taken)
     B1      X, Y, Z:  -2.55  69.74  -12.05
4.2  Radius of line 12269 at 1.25E-4 <= 0.05.  (no action taken)
     B1      X, Y, Z:  -2.01  71.64  -13.44
4.2  Radius of line 12466 at 1.25E-4 <= 0.05.  (no action taken)
     B1      X, Y, Z:  10.72  74.2  -26.49
4.2  Radius of line 12638 at 1.25E-4 <= 0.05.  (no action taken)
     B1      X, Y, Z:  -10.78  79.1  -24.93
4.2  Radius of line 12682 at 1.25E-4 <= 0.05.  (no action taken)
     B1      X, Y, Z:  -10.4  79.71  -26.32
4.2  Radius of line 12915 at 1.25E-4 <= 0.05.  (no action taken)
     B1      X, Y, Z:  -2.4  83.11  -30.27
4.2  Radius of line 13040 at 0.027 <= 0.05.  (no action taken)
     B1      X, Y, Z:  0.05  87.21  -45.19
4.2  Radius of line 13061 at 0.049 <= 0.05.  (no action taken)
     B1      X, Y, Z:  1.15  87.16  -47.62
4.2  Radius of line 13225 at 1.25E-4 <= 0.05.  (no action taken)
     B1      X, Y, Z:  -4.83  82.18  -31.67
4.2  Radius of line 13263 at 0.04 <= 0.05.  (no action taken)
     B1      X, Y, Z:  -0.9  81.03  -30.85
4.2  Radius of line 13487 at 0.044 <= 0.05.  (no action taken)
     B1      X, Y, Z:  4.29  89.17  -25.06
4.2  Radius of line 13579 at 0.048 <= 0.05.  (no action taken)
     B1      X, Y, Z:  3.75  79.24  -16.85
4.2  Radius of line 13646 at 1.25E-4 <= 0.05.  (no action taken)
     B1      X, Y, Z:  0.38  79.16  -14.26
4.2  Radius of line 13715 at 0.046 <= 0.05.  (no action taken)
     B1      X, Y, Z:  -2.25  84.47  -16.19
4.2  Radius of line 13877 at 0.045 <= 0.05.  (no action taken)
     B1      X, Y, Z:  -5.04  89.64  -21.06
4.2  Radius of line 13960 at 0.018 <= 0.05.  (no action taken)
     B1      X, Y, Z:  -0.81  74.63  -17.52
4.2  Radius of line 13978 at 1.25E-4 <= 0.05.  (no action taken)
     B1      X, Y, Z:  0.85  73.39  -16.61
4.2  Radius of line 13989 at 1.25E-4 <= 0.05.  (no action taken)
     B1      X, Y, Z:  2.7  78.72  -15.97
4.2  Radius of line 14000 at 1.25E-4 <= 0.05.  (no action taken)
     B1      X, Y, Z:  4.92  78.17  -15.72
4.2  Radius of line 14096 at 0.028 <= 0.05.  (no action taken)
     B1      X, Y, Z:  1.93  81.97  -11.42
4.2  Radius of line 14121 at 0.049 <= 0.05.  (no action taken)
     B1      X, Y, Z:  3.8  84.27  -11.59
4.2  Radius of line 14124 at 1.25E-4 <= 0.05.  (no action taken)
     B1      X, Y, Z:  4.04  84.47  -11.36
4.2  Radius of line 14138 at 1.25E-4 <= 0.05.  (no action taken)
     B1      X, Y, Z:  1.58  83.69  -11.45
4.2  Radius of line 14256 at 0.043 <= 0.05.  (no action taken)
     B1      X, Y, Z:  3.26  92.7  -5.01
4.2  Radius of line 14357 at 1.25E-4 <= 0.05.  (no action taken)
     B1      X, Y, Z:  5.05  97.92  -1.29
4.2  Radius of line 14360 at 1.25E-4 <= 0.05.  (no action taken)
     B1      X, Y, Z:  3.68  98.1  -2.05
4.2  Radius of line 14501 at 1.25E-4 <= 0.05.  (no action taken)
     B1      X, Y, Z:  4.98  109.65  3.47
4.2  Radius of line 14521 at 1.25E-4 <= 0.05.  (no action taken)
     B1      X, Y, Z:  3.16  111.04  2.95
4.2  Radius of line 14580 at 1.25E-4 <= 0.05.  (no action taken)
     B1      X, Y, Z:  3.55  112.43  3.43
4.2  Radius of line 14704 at 0.035 <= 0.05.  (no action taken)
     B1      X, Y, Z:  3.15  112.93  4.8
4.2  Radius of line 14790 at 1.25E-4 <= 0.05.  (no action taken)
     B1      X, Y, Z:  6.63  114.85  9.26
4.2  Radius of line 14890 at 1.25E-4 <= 0.05.  (no action taken)
     B1      X, Y, Z:  4.32  126.96  1.31
4.2  Radius of line 14950 at 0.049 <= 0.05.  (no action taken)
     B1      X, Y, Z:  8.06  114.7  5.36
4.2  Radius of line 14954 at 0.028 <= 0.05.  (no action taken)
     B1      X, Y, Z:  8.28  114.6  5.25
4.2  Radius of line 14957 at 1.25E-4 <= 0.05.  (no action taken)
     B1      X, Y, Z:  8.41  115.1  5.2
4.2  Radius of line 14981 at 0.048 <= 0.05.  (no action taken)
     B1      X, Y, Z:  7.39  114.87  7.61
4.2  Radius of line 15059 at 0.046 <= 0.05.  (no action taken)
     B1      X, Y, Z:  3.8  100.65  0.5
4.2  Radius of line 15090 at 0.042 <= 0.05.  (no action taken)
     B1      X, Y, Z:  6.9  94.92  -6.04
4.2  Radius of line 15106 at 1.25E-4 <= 0.05.  (no action taken)
     B1      X, Y, Z:  7.55  95.73  -4.66
4.2  Radius of line 15223 at 1.25E-4 <= 0.05.  (no action taken)
     B1      X, Y, Z:  11.56  101.29  -1.04
4.2  Radius of line 15371 at 1.25E-4 <= 0.05.  (no action taken)
     B1      X, Y, Z:  9.83  108.85  0.22
4.2  Radius of line 15774 at 0.049 <= 0.05.  (no action taken)
     B1      X, Y, Z:  -5.91  117.08  -14.36
4.2  Radius of line 15809 at 0.05 <= 0.05.  (no action taken)
     B1      X, Y, Z:  -6.6  118.39  -17.07
4.2  Radius of line 15828 at 1.25E-4 <= 0.05.  (no action taken)
     B1      X, Y, Z:  -12.65  117.49  -21.86
4.2  Radius of line 15834 at 1.25E-4 <= 0.05.  (no action taken)
     B1      X, Y, Z:  -11.12  115.96  -10.55
4.2  Radius of line 15960 at 1.25E-4 <= 0.05.  (no action taken)
     B1      X, Y, Z:  2.68  106.67  -4.97
4.2  Radius of line 15984 at 0.05 <= 0.05.  (no action taken)
     B1      X, Y, Z:  2.66  104.78  -6.88
4.2  Radius of line 16002 at 0.033 <= 0.05.  (no action taken)
     B1      X, Y, Z:  2.15  104.56  -8.42
4.2  Radius of line 16011 at 1.25E-4 <= 0.05.  (no action taken)
     B1      X, Y, Z:  3.09  104.4  -8.28
4.2  Radius of line 16024 at 1.25E-4 <= 0.05.  (no action taken)
     B1      X, Y, Z:  6.44  112.34  -5.8
4.2  Radius of line 16062 at 0.04 <= 0.05.  (no action taken)
     B1      X, Y, Z:  12.08  101.31  -1.52
4.2  Radius of line 16176 at 1.25E-4 <= 0.05.  (no action taken)
     B1      X, Y, Z:  13.04  94.43  1.9
4.2  Radius of line 16204 at 0.037 <= 0.05.  (no action taken)
     B1      X, Y, Z:  12.0  93.84  0.39
4.2  Radius of line 16312 at 0.049 <= 0.05.  (no action taken)
     B1      X, Y, Z:  1.3  85.92  3.23
4.2  Radius of line 16336 at 1.25E-4 <= 0.05.  (no action taken)
     B1      X, Y, Z:  2.98  84.73  5.57
4.2  Radius of line 16473 at 1.25E-4 <= 0.05.  (no action taken)
     B1      X, Y, Z:  0.47  72.48  3.62
4.2  Radius of line 16492 at 0.043 <= 0.05.  (no action taken)
     B1      X, Y, Z:  -1.38  70.31  3.32
4.2  Radius of line 16521 at 0.048 <= 0.05.  (no action taken)
     B1      X, Y, Z:  2.44  74.95  8.23
4.2  Radius of line 16553 at 0.048 <= 0.05.  (no action taken)
     B1      X, Y, Z:  3.38  74.43  12.59
4.2  Radius of line 16563 at 1.25E-4 <= 0.05.  (no action taken)
     B1      X, Y, Z:  0.18  77.4  5.32
4.2  Radius of line 16573 at 1.25E-4 <= 0.05.  (no action taken)
     B1      X, Y, Z:  3.23  80.95  7.93
4.2  Radius of line 16661 at 1.25E-4 <= 0.05.  (no action taken)
     B1      X, Y, Z:  3.07  80.26  5.77
4.2  Radius of line 16702 at 1.25E-4 <= 0.05.  (no action taken)
     B1      X, Y, Z:  0.61  80.68  0.89
4.2  Radius of line 16715 at 1.25E-4 <= 0.05.  (no action taken)
     B1      X, Y, Z:  0.66  82.67  3.0
4.2  Radius of line 16731 at 1.25E-4 <= 0.05.  (no action taken)
     B1      X, Y, Z:  0.01  81.17  -0.12
4.2  Radius of line 16793 at 1.25E-4 <= 0.05.  (no action taken)
     B1      X, Y, Z:  2.32  83.45  4.05
4.2  Radius of line 16842 at 1.25E-4 <= 0.05.  (no action taken)
     B1      X, Y, Z:  3.57  93.73  0.21
4.2  Radius of line 16879 at 1.25E-4 <= 0.05.  (no action taken)
     B1      X, Y, Z:  3.97  94.76  3.72
4.2  Radius of line 16986 at 0.049 <= 0.05.  (no action taken)
     B1      X, Y, Z:  6.52  87.9  -5.87
4.2  Radius of line 17013 at 1.25E-4 <= 0.05.  (no action taken)
     B1      X, Y, Z:  -0.64  90.25  -3.12
4.2  Radius of line 17089 at 1.25E-4 <= 0.05.  (no action taken)
     B1      X, Y, Z:  -6.76  85.8  2.0
4.2  Radius of line 17260 at 1.25E-4 <= 0.05.  (no action taken)
     B1      X, Y, Z:  -11.64  77.42  -0.5
4.2  Radius of line 17283 at 0.046 <= 0.05.  (no action taken)
     B1      X, Y, Z:  -6.01  77.14  -0.6
4.2  Radius of line 17340 at 0.049 <= 0.05.  (no action taken)
     B1      X, Y, Z:  -11.18  90.72  -6.53
4.2  Radius of line 17464 at 1.25E-4 <= 0.05.  (no action taken)
     B1      X, Y, Z:  -17.08  100.27  -13.41
4.2  Radius of line 17528 at 1.25E-4 <= 0.05.  (no action taken)
     B1      X, Y, Z:  -20.95  103.15  -21.05
4.2  Radius of line 17701 at 1.25E-4 <= 0.05.  (no action taken)
     B1      X, Y, Z:  -20.85  117.28  -27.9
4.2  Radius of line 17729 at 1.25E-4 <= 0.05.  (no action taken)
     B1      X, Y, Z:  -19.71  119.53  -31.19
4.2  Radius of line 17926 at 0.045 <= 0.05.  (no action taken)
     B1      X, Y, Z:  -8.14  105.67  -3.06
4.2  Radius of line 18124 at 1.25E-4 <= 0.05.  (no action taken)
     B1      X, Y, Z:  0.9  87.06  -11.29
4.2  Radius of line 18143 at 1.25E-4 <= 0.05.  (no action taken)
     B1      X, Y, Z:  1.52  80.55  -11.78
4.2  Radius of line 18510 at 0.042 <= 0.05.  (no action taken)
     B1      X, Y, Z:  -24.03  60.0  -29.62
4.2  Radius of line 18535 at 1.25E-4 <= 0.05.  (no action taken)
     B1      X, Y, Z:  -24.97  59.79  -30.71
4.2  Radius of line 18548 at 1.25E-4 <= 0.05.  (no action taken)
     B1      X, Y, Z:  -23.71  60.54  -32.89
4.2  Radius of line 18625 at 0.049 <= 0.05.  (no action taken)
     B1      X, Y, Z:  -23.92  54.97  -26.46
4.2  Radius of line 18683 at 1.25E-4 <= 0.05.  (no action taken)
     B1      X, Y, Z:  -19.9  58.93  -28.43
4.2  Radius of line 18685 at 1.25E-4 <= 0.05.  (no action taken)
     B1      X, Y, Z:  -20.51  59.68  -27.77
4.2  Radius of line 18693 at 0.05 <= 0.05.  (no action taken)
     B1      X, Y, Z:  -21.64  60.35  -26.41
4.2  Radius of line 18952 at 1.25E-4 <= 0.05.  (no action taken)
     B1      X, Y, Z:  -15.64  61.88  -27.49
4.2  Radius of line 18975 at 0.05 <= 0.05.  (no action taken)
     B1      X, Y, Z:  -17.06  64.32  -29.94
4.2  Radius of line 19331 at 0.039 <= 0.05.  (no action taken)
     B1      X, Y, Z:  -15.53  82.99  -34.37
4.2  Radius of line 19417 at 1.25E-4 <= 0.05.  (no action taken)
     B1      X, Y, Z:  -9.44  81.46  -29.21
4.2  Radius of line 19458 at 1.25E-4 <= 0.05.  (no action taken)
     B1      X, Y, Z:  -16.19  73.18  -31.65
4.2  Radius of line 19467 at 0.042 <= 0.05.  (no action taken)
     B1      X, Y, Z:  -15.96  71.52  -31.31
4.2  Radius of line 19469 at 0.047 <= 0.05.  (no action taken)
     B1      X, Y, Z:  -19.22  72.43  -31.54
4.2  Radius of line 19608 at 1.25E-4 <= 0.05.  (no action taken)
     B1      X, Y, Z:  -10.55  69.04  -34.97
4.2  Radius of line 19621 at 1.25E-4 <= 0.05.  (no action taken)
     B1      X, Y, Z:  -15.95  67.76  -30.58
4.2  Radius of line 19639 at 0.037 <= 0.05.  (no action taken)
     B1      X, Y, Z:  -19.51  64.62  -31.02
4.2  Radius of line 19658 at 0.048 <= 0.05.  (no action taken)
     B1      X, Y, Z:  -21.15  62.58  -29.0
4.2  Radius of line 19664 at 1.25E-4 <= 0.05.  (no action taken)
     B1      X, Y, Z:  -22.54  63.43  -28.33
4.2  Radius of line 19666 at 1.25E-4 <= 0.05.  (no action taken)
     B1      X, Y, Z:  -19.94  62.87  -29.61
4.2  Radius of line 19689 at 0.049 <= 0.05.  (no action taken)
     B1      X, Y, Z:  -14.15  63.01  -24.03
4.2  Radius of line 19793 at 1.25E-4 <= 0.05.  (no action taken)
     B1      X, Y, Z:  -13.29  66.65  -9.61
4.2  Radius of line 19829 at 1.25E-4 <= 0.05.  (no action taken)
     B1      X, Y, Z:  -12.69  66.96  -12.88
4.2  Radius of line 19854 at 1.25E-4 <= 0.05.  (no action taken)
     B1      X, Y, Z:  -12.16  69.87  -10.07
4.2  Radius of line 19893 at 1.25E-4 <= 0.05.  (no action taken)
     B1      X, Y, Z:  -11.43  74.83  -11.22
4.2  Radius of line 19929 at 1.25E-4 <= 0.05.  (no action taken)
     B1      X, Y, Z:  -9.03  75.77  -16.91
4.2  Radius of line 19977 at 1.25E-4 <= 0.05.  (no action taken)
     B1      X, Y, Z:  -12.27  71.77  -15.15
4.2  Radius of line 20044 at 1.25E-4 <= 0.05.  (no action taken)
     B1      X, Y, Z:  -9.55  74.43  -19.89
4.2  Radius of line 20055 at 0.044 <= 0.05.  (no action taken)
     B1      X, Y, Z:  -9.1  75.4  -21.55
4.2  Radius of line 20067 at 0.043 <= 0.05.  (no action taken)
     B1      X, Y, Z:  -12.75  71.33  -11.94
4.2  Radius of line 20222 at 1.25E-4 <= 0.05.  (no action taken)
     B1      X, Y, Z:  -8.23  72.83  -24.47
4.2  Radius of line 20282 at 1.25E-4 <= 0.05.  (no action taken)
     B1      X, Y, Z:  -8.07  74.52  -28.24
4.2  Radius of line 20352 at 1.25E-4 <= 0.05.  (no action taken)
     B1      X, Y, Z:  -7.05  72.46  -30.6
4.2  Radius of line 20381 at 0.05 <= 0.05.  (no action taken)
     B1      X, Y, Z:  -11.14  70.63  -29.61
4.2  Radius of line 20479 at 1.25E-4 <= 0.05.  (no action taken)
     B1      X, Y, Z:  -3.13  72.66  -21.57
4.2  Radius of line 20699 at 1.25E-4 <= 0.05.  (no action taken)
     B1      X, Y, Z:  -26.88  59.8  -0.12
4.2  Radius of line 20707 at 1.25E-4 <= 0.05.  (no action taken)
     B1      X, Y, Z:  -31.45  61.82  -2.65
4.2  Radius of line 20876 at 1.25E-4 <= 0.05.  (no action taken)
     B1      X, Y, Z:  -28.52  61.5  -11.83
4.2  Radius of line 20898 at 1.25E-4 <= 0.05.  (no action taken)
     B1      X, Y, Z:  -26.85  60.47  -13.54
4.2  Radius of line 20914 at 1.25E-4 <= 0.05.  (no action taken)
     B1      X, Y, Z:  -28.88  63.64  -11.49
4.2  Radius of line 20923 at 0.046 <= 0.05.  (no action taken)
     B1      X, Y, Z:  -29.19  67.51  -8.57
4.2  Radius of line 21123 at 0.049 <= 0.05.  (no action taken)
     B1      X, Y, Z:  -36.0  76.66  -28.68
4.2  Radius of line 21144 at 1.25E-4 <= 0.05.  (no action taken)
     B1      X, Y, Z:  -34.09  78.72  -21.63
4.2  Radius of line 21187 at 1.25E-4 <= 0.05.  (no action taken)
     B1      X, Y, Z:  -30.09  68.28  -6.82
4.2  Radius of line 21319 at 1.25E-4 <= 0.05.  (no action taken)
     B1      X, Y, Z:  -24.48  80.13  -3.62
4.2  Radius of line 21434 at 1.25E-4 <= 0.05.  (no action taken)
     B1      X, Y, Z:  -31.67  80.18  -16.39
4.2  Radius of line 21438 at 1.25E-4 <= 0.05.  (no action taken)
     B1      X, Y, Z:  -28.52  82.87  -12.12
4.2  Radius of line 21500 at 0.038 <= 0.05.  (no action taken)
     B1      X, Y, Z:  -27.67  82.9  -7.46
4.2  Radius of line 21551 at 1.25E-4 <= 0.05.  (no action taken)
     B1      X, Y, Z:  -25.89  86.88  -6.81
4.2  Radius of line 21586 at 1.25E-4 <= 0.05.  (no action taken)
     B1      X, Y, Z:  -25.5  89.59  -12.43
4.2  Radius of line 21600 at 1.25E-4 <= 0.05.  (no action taken)
     B1      X, Y, Z:  -25.4  91.38  -10.74
4.2  Radius of line 21627 at 0.048 <= 0.05.  (no action taken)
     B1      X, Y, Z:  -24.79  88.7  -15.82
4.2  Radius of line 21628 at 0.047 <= 0.05.  (no action taken)
     B1      X, Y, Z:  -24.77  88.72  -15.92
4.2  Radius of line 21655 at 1.25E-4 <= 0.05.  (no action taken)
     B1      X, Y, Z:  -26.71  91.84  -14.12
4.2  Radius of line 21672 at 0.028 <= 0.05.  (no action taken)
     B1      X, Y, Z:  -25.85  93.43  -16.5
4.2  Radius of line 21792 at 1.25E-4 <= 0.05.  (no action taken)
     B1      X, Y, Z:  -25.32  79.63  -4.57
4.2  Radius of line 21812 at 1.25E-4 <= 0.05.  (no action taken)
     B1      X, Y, Z:  -26.16  77.52  -4.58
4.2  Radius of line 21846 at 1.25E-4 <= 0.05.  (no action taken)
     B1      X, Y, Z:  -22.93  72.35  -0.46
4.2  Radius of line 21888 at 1.25E-4 <= 0.05.  (no action taken)
     B1      X, Y, Z:  -19.4  71.66  4.43
4.2  Radius of line 21957 at 1.25E-4 <= 0.05.  (no action taken)
     B1      X, Y, Z:  -18.33  81.52  6.83
4.2  Radius of line 21975 at 1.25E-4 <= 0.05.  (no action taken)
     B1      X, Y, Z:  -15.72  75.63  5.43
4.2  Radius of line 22038 at 1.25E-4 <= 0.05.  (no action taken)
     B1      X, Y, Z:  -11.65  74.44  11.53
4.2  Radius of line 22041 at 1.25E-4 <= 0.05.  (no action taken)
     B1      X, Y, Z:  -15.29  76.14  7.84
4.2  Radius of line 22053 at 0.045 <= 0.05.  (no action taken)
     B1      X, Y, Z:  -22.05  71.57  -0.67
4.2  Radius of line 22179 at 1.25E-4 <= 0.05.  (no action taken)
     B1      X, Y, Z:  -3.16  57.91  -22.94
4.2  Radius of line 22199 at 1.25E-4 <= 0.05.  (no action taken)
     B1      X, Y, Z:  -4.48  56.06  -19.53
4.2  Radius of line 22219 at 0.041 <= 0.05.  (no action taken)
     B1      X, Y, Z:  -3.11  57.66  -18.66
4.2  Radius of line 22224 at 1.25E-4 <= 0.05.  (no action taken)
     B1      X, Y, Z:  -2.44  57.62  -18.21
2.4  Length of segment ending at point 848 >= 6.0 stdevs above mean at 1.1545.  (no action taken)
     B1      X, Y, Z:  40.14  63.73  -32.94
2.4  Length of segment ending at point 1222 >= 6.0 stdevs above mean at 1.1736.  (no action taken)
     B1      X, Y, Z:  37.6  59.34  -16.44
2.4  Length of segment ending at point 1263 >= 6.0 stdevs above mean at 1.3704.  (no action taken)
     B1      X, Y, Z:  36.47  60.94  -17.29
2.4  Length of segment ending at point 1300 >= 6.0 stdevs above mean at 1.1254.  (no action taken)
     B1      X, Y, Z:  38.22  62.01  -10.41
2.4  Length of segment ending at point 1913 >= 6.0 stdevs above mean at 1.067.  (no action taken)
     B1      X, Y, Z:  41.61  55.73  -20.36
2.4  Length of segment ending at point 2279 >= 6.0 stdevs above mean at 1.5447.  (no action taken)
     B1      X, Y, Z:  41.12  64.67  -24.96
2.4  Length of segment ending at point 2421 >= 6.0 stdevs above mean at 1.223.  (no action taken)
     B1      X, Y, Z:  -2.01  43.08  -13.84
2.4  Length of segment ending at point 2810 >= 6.0 stdevs above mean at 1.3919.  (no action taken)
     B1      X, Y, Z:  -5.29  41.02  -10.77
2.4  Length of segment ending at point 2811 >= 6.0 stdevs above mean at 1.412.  (no action taken)
     B1      X, Y, Z:  -6.08  40.26  -9.88
2.4  Length of segment ending at point 2835 >= 6.0 stdevs above mean at 1.2995.  (no action taken)
     B1      X, Y, Z:  -7.55  38.06  -5.61
2.4  Length of segment ending at point 3368 >= 6.0 stdevs above mean at 1.0434.  (no action taken)
     B1      X, Y, Z:  -5.97  45.3  3.57
2.4  Length of segment ending at point 3668 >= 6.0 stdevs above mean at 1.0895.  (no action taken)
     B1      X, Y, Z:  -15.67  45.13  -15.23
2.4  Length of segment ending at point 3846 >= 6.0 stdevs above mean at 5.0009.  (no action taken)
     B1      X, Y, Z:  -25.85  45.72  -16.53
2.4  Length of segment ending at point 3847 >= 6.0 stdevs above mean at 1.2398.  (no action taken)
     B1      X, Y, Z:  -25.81  45.87  -15.3
2.4  Length of segment ending at point 4630 >= 6.0 stdevs above mean at 1.4052.  (no action taken)
     B1      X, Y, Z:  -13.88  47.56  6.95
2.4  Length of segment ending at point 4695 >= 6.0 stdevs above mean at 1.052.  (no action taken)
     B1      X, Y, Z:  -16.7  47.66  0.39
2.4  Length of segment ending at point 5660 >= 6.0 stdevs above mean at 1.0409.  (no action taken)
     B1      X, Y, Z:  -17.16  38.14  6.73
2.5  Length of segment ending at point 5776 <= 0.1 at 0.099.  (no action taken)
     B1      X, Y, Z:  -16.05  38.62  8.58
2.4  Length of segment ending at point 6073 >= 6.0 stdevs above mean at 1.2874.  (no action taken)
     B1      X, Y, Z:  -3.66  23.75  -4.51
2.4  Length of segment ending at point 6318 >= 6.0 stdevs above mean at 1.0799.  (no action taken)
     B1      X, Y, Z:  -5.49  25.13  -1.61
2.4  Length of segment ending at point 6380 >= 6.0 stdevs above mean at 1.0871.  (no action taken)
     B1      X, Y, Z:  -3.51  24.43  -1.64
2.4  Length of segment ending at point 6386 >= 6.0 stdevs above mean at 1.4962.  (no action taken)
     B1      X, Y, Z:  -2.32  25.18  -1.48
2.4  Length of segment ending at point 6666 >= 6.0 stdevs above mean at 1.2142.  (no action taken)
     B1      X, Y, Z:  -16.08  21.49  -19.79
2.4  Length of segment ending at point 6689 >= 6.0 stdevs above mean at 1.3298.  (no action taken)
     B1      X, Y, Z:  -9.2  21.01  -19.14
2.4  Length of segment ending at point 6987 >= 6.0 stdevs above mean at 1.1124.  (no action taken)
     B1      X, Y, Z:  -2.69  28.06  -8.98
2.4  Length of segment ending at point 6990 >= 6.0 stdevs above mean at 1.3519.  (no action taken)
     B1      X, Y, Z:  -0.71  34.63  -11.45
2.4  Length of segment ending at point 7062 >= 6.0 stdevs above mean at 1.1432.  (no action taken)
     B1      X, Y, Z:  0.17  35.84  -11.11
2.4  Length of segment ending at point 7301 >= 6.0 stdevs above mean at 1.7011.  (no action taken)
     B1      X, Y, Z:  -3.31  44.67  -2.3
2.4  Length of segment ending at point 7420 >= 6.0 stdevs above mean at 1.1288.  (no action taken)
     B1      X, Y, Z:  5.62  41.22  -7.78
2.4  Length of segment ending at point 7710 >= 6.0 stdevs above mean at 1.0181.  (no action taken)
     B1      X, Y, Z:  31.51  54.8  -6.73
2.4  Length of segment ending at point 8233 >= 6.0 stdevs above mean at 1.0889.  (no action taken)
     B1      X, Y, Z:  37.43  55.12  -8.99
2.4  Length of segment ending at point 8272 >= 6.0 stdevs above mean at 1.3747.  (no action taken)
     B1      X, Y, Z:  40.3  54.8  -8.12
2.4  Length of segment ending at point 8637 >= 6.0 stdevs above mean at 1.097.  (no action taken)
     B1      X, Y, Z:  44.52  53.49  0.48
2.4  Length of segment ending at point 9174 >= 6.0 stdevs above mean at 1.074.  (no action taken)
     B1      X, Y, Z:  53.51  57.19  -36.97
2.4  Length of segment ending at point 9638 >= 6.0 stdevs above mean at 1.1068.  (no action taken)
     B1      X, Y, Z:  10.21  42.05  14.52
2.4  Length of segment ending at point 9644 >= 6.0 stdevs above mean at 1.0723.  (no action taken)
     B1      X, Y, Z:  10.74  43.14  13.86
2.5  Length of segment ending at point 9712 <= 0.1 at 0.097.  (no action taken)
     B1      X, Y, Z:  12.09  46.18  0.09
2.4  Length of segment ending at point 9833 >= 6.0 stdevs above mean at 1.0731.  (no action taken)
     B1      X, Y, Z:  -4.55  41.81  -10.43
2.4  Length of segment ending at point 9940 >= 6.0 stdevs above mean at 1.1038.  (no action taken)
     B1      X, Y, Z:  1.56  58.34  -13.45
2.4  Length of segment ending at point 10153 >= 6.0 stdevs above mean at 1.0567.  (no action taken)
     B1      X, Y, Z:  5.76  63.67  -7.53
2.5  Length of segment ending at point 10781 <= 0.1 at 0.0964.  (no action taken)
     B1      X, Y, Z:  6.16  78.0  -17.25
2.4  Length of segment ending at point 11322 >= 6.0 stdevs above mean at 1.2463.  (no action taken)
     B1      X, Y, Z:  12.36  90.4  -7.98
2.4  Length of segment ending at point 11719 >= 6.0 stdevs above mean at 1.0949.  (no action taken)
     B1      X, Y, Z:  -8.07  58.59  -14.19
2.4  Length of segment ending at point 11770 >= 6.0 stdevs above mean at 1.3122.  (no action taken)
     B1      X, Y, Z:  -5.41  63.45  -11.77
2.5  Length of segment ending at point 11953 <= 0.1 at 0.0995.  (no action taken)
     B1      X, Y, Z:  -3.28  62.31  -4.67
2.4  Length of segment ending at point 12071 >= 6.0 stdevs above mean at 1.1246.  (no action taken)
     B1      X, Y, Z:  -3.54  65.67  -13.86
2.4  Length of segment ending at point 12211 >= 6.0 stdevs above mean at 1.1926.  (no action taken)
     B1      X, Y, Z:  -2.84  66.64  -11.63
2.4  Length of segment ending at point 12231 >= 6.0 stdevs above mean at 1.0504.  (no action taken)
     B1      X, Y, Z:  -1.87  69.25  -11.85
2.4  Length of segment ending at point 12942 >= 6.0 stdevs above mean at 1.7922.  (no action taken)
     B1      X, Y, Z:  -3.8  83.05  -32.98
2.4  Length of segment ending at point 13062 >= 6.0 stdevs above mean at 1.5603.  (no action taken)
     B1      X, Y, Z:  -0.05  87.04  -46.63
2.5  Length of segment ending at point 13462 <= 0.1 at 0.0943.  (no action taken)
     B1      X, Y, Z:  0.0  90.61  -40.31
2.4  Length of segment ending at point 14422 >= 6.0 stdevs above mean at 1.0902.  (no action taken)
     B1      X, Y, Z:  3.99  99.26  2.23
2.4  Length of segment ending at point 14604 >= 6.0 stdevs above mean at 1.1254.  (no action taken)
     B1      X, Y, Z:  1.02  108.79  1.94
2.4  Length of segment ending at point 15027 >= 6.0 stdevs above mean at 2.6799.  (no action taken)
     B1      X, Y, Z:  5.6  109.15  7.72
2.4  Length of segment ending at point 15805 >= 6.0 stdevs above mean at 7.1864.  (no action taken)
     B1      X, Y, Z:  -6.89  117.97  -17.3
2.4  Length of segment ending at point 16032 >= 6.0 stdevs above mean at 1.2753.  (no action taken)
     B1      X, Y, Z:  9.62  102.57  -3.62
2.5  Length of segment ending at point 16843 <= 0.1 at 0.1.  (no action taken)
     B1      X, Y, Z:  3.49  93.73  0.27
2.4  Length of segment ending at point 19750 >= 6.0 stdevs above mean at 1.0235.  (no action taken)
     B1      X, Y, Z:  -10.83  61.63  -13.81
2.4  Length of segment ending at point 19932 >= 6.0 stdevs above mean at 2.1222.  (no action taken)
     B1      X, Y, Z:  -10.91  75.32  -16.16
2.4  Length of segment ending at point 21345 >= 6.0 stdevs above mean at 1.0317.  (no action taken)
     B1      X, Y, Z:  -27.11  81.84  -7.77
2.4  Length of segment ending at point 21440 >= 6.0 stdevs above mean at 1.2072.  (no action taken)
     B1      X, Y, Z:  -25.56  83.6  -7.95
2.4  Length of segment ending at point 21591 >= 6.0 stdevs above mean at 1.0547.  (no action taken)
     B1      X, Y, Z:  -25.63  90.22  -11.61
2.4  Length of segment ending at point 21789 >= 6.0 stdevs above mean at 1.6014.  (no action taken)
     B1      X, Y, Z:  -25.59  79.46  -4.79
2.4  Length of segment ending at point 21852 >= 6.0 stdevs above mean at 1.2931.  (no action taken)
     B1      X, Y, Z:  -22.37  70.6  1.14
2.4  Length of segment ending at point 22062 >= 6.0 stdevs above mean at 1.7214.  (no action taken)
     B1      X, Y, Z:  -21.25  70.46  -0.91
2.4  Length of segment ending at point 22142 >= 6.0 stdevs above mean at 1.0082.  (no action taken)
     B1      X, Y, Z:  -4.98  54.24  -20.73
4.4  Line 1036 of rad 0.253 links to 1035 of rad 0.126.  (no action taken)
     B1      X, Y, Z:  55.24  76.81  -37.8
4.4  Line 1143 of rad 0.275 links to 1142 of rad 0.068.  (no action taken)
     B1      X, Y, Z:  39.67  62.95  -26.8
4.4  Line 1364 of rad 0.361 links to 1363 of rad 0.128.  (no action taken)
     B1      X, Y, Z:  41.55  66.67  -0.81
4.4  Line 1825 of rad 0.287 links to 1824 of rad 0.14.  (no action taken)
     B1      X, Y, Z:  31.8  60.86  -10.73
4.4  Line 1886 of rad 0.537 links to 1885 of rad 0.1.  (no action taken)
     B1      X, Y, Z:  40.5  56.09  -18.55
4.4  Line 1908 of rad 0.789 links to 1907 of rad 0.126.  (no action taken)
     B1      X, Y, Z:  41.01  55.66  -18.68
4.4  Line 2003 of rad 0.639 links to 2002 of rad 0.312.  (no action taken)
     B1      X, Y, Z:  42.04  47.94  -18.61
4.4  Line 2313 of rad 1.13 links to 2312 of rad 0.366.  (no action taken)
     B1      X, Y, Z:  -3.45  54.6  -19.0
4.4  Line 2738 of rad 0.262 links to 2737 of rad 0.13.  (no action taken)
     B1      X, Y, Z:  2.25  57.39  -7.83
4.4  Line 2898 of rad 0.135 links to 2897 of rad 0.063.  (no action taken)
     B1      X, Y, Z:  -10.92  36.14  0.88
4.4  Line 2926 of rad 0.158 links to 2925 of rad 0.067.  (no action taken)
     B1      X, Y, Z:  -9.58  37.89  2.83
4.4  Line 2995 of rad 0.135 links to 2994 of rad 0.051.  (no action taken)
     B1      X, Y, Z:  -7.48  33.73  6.42
4.4  Line 3602 of rad 0.167 links to 3601 of rad 0.081.  (no action taken)
     B1      X, Y, Z:  -10.85  47.5  -16.22
4.4  Line 3625 of rad 0.145 links to 3624 of rad 0.053.  (no action taken)
     B1      X, Y, Z:  -12.12  47.62  -16.41
4.4  Line 3846 of rad 0.287 links to 3845 of rad 1.25E-4.  (no action taken)
     B1      X, Y, Z:  -25.85  45.72  -16.53
4.4  Line 4482 of rad 0.153 links to 4481 of rad 0.075.  (no action taken)
     B1      X, Y, Z:  -26.67  50.83  0.99
4.4  Line 4561 of rad 0.129 links to 4560 of rad 0.051.  (no action taken)
     B1      X, Y, Z:  -18.4  45.38  1.57
4.4  Line 5274 of rad 0.147 links to 5273 of rad 0.063.  (no action taken)
     B1      X, Y, Z:  -10.97  58.95  6.46
4.4  Line 5467 of rad 0.117 links to 5466 of rad 0.04.  (no action taken)
     B1      X, Y, Z:  -0.29  72.23  5.85
4.4  Line 5503 of rad 0.133 links to 5502 of rad 0.06.  (no action taken)
     B1      X, Y, Z:  -5.44  70.42  5.71
4.4  Line 6255 of rad 0.277 links to 6254 of rad 0.123.  (no action taken)
     B1      X, Y, Z:  -10.56  11.92  -5.93
4.4  Line 6477 of rad 0.174 links to 6476 of rad 0.081.  (no action taken)
     B1      X, Y, Z:  1.53  25.58  -3.22
4.4  Line 6950 of rad 0.128 links to 6949 of rad 0.055.  (no action taken)
     B1      X, Y, Z:  -1.46  24.25  -12.28
4.4  Line 7252 of rad 0.125 links to 7251 of rad 0.056.  (no action taken)
     B1      X, Y, Z:  -3.35  44.51  -1.15
4.4  Line 7281 of rad 0.119 links to 7280 of rad 0.059.  (no action taken)
     B1      X, Y, Z:  -4.84  44.06  -2.77
4.4  Line 7301 of rad 0.374 links to 7300 of rad 0.075.  (no action taken)
     B1      X, Y, Z:  -3.31  44.67  -2.3
4.4  Line 7304 of rad 0.374 links to 7303 of rad 1.25E-4.  (no action taken)
     B1      X, Y, Z:  -3.27  44.74  -2.28
4.4  Line 7340 of rad 0.122 links to 7339 of rad 0.057.  (no action taken)
     B1      X, Y, Z:  -2.57  50.83  -0.73
4.4  Line 7635 of rad 0.444 links to 7634 of rad 0.182.  (no action taken)
     B1      X, Y, Z:  21.36  52.86  -4.53
4.4  Line 7710 of rad 0.742 links to 7709 of rad 0.302.  (no action taken)
     B1      X, Y, Z:  31.51  54.8  -6.73
4.4  Line 7768 of rad 0.106 links to 7767 of rad 1.25E-4.  (no action taken)
     B1      X, Y, Z:  32.43  58.58  -6.93
4.4  Line 7900 of rad 0.166 links to 7899 of rad 0.075.  (no action taken)
     B1      X, Y, Z:  26.77  65.05  4.5
4.4  Line 8138 of rad 0.153 links to 8137 of rad 0.065.  (no action taken)
     B1      X, Y, Z:  32.61  62.26  9.49
4.4  Line 8198 of rad 0.149 links to 8197 of rad 0.055.  (no action taken)
     B1      X, Y, Z:  30.85  51.39  -7.89
4.4  Line 8341 of rad 0.104 links to 8340 of rad 0.048.  (no action taken)
     B1      X, Y, Z:  41.94  54.04  1.54
4.4  Line 8400 of rad 0.254 links to 8399 of rad 0.113.  (no action taken)
     B1      X, Y, Z:  43.51  54.91  5.71
4.4  Line 8445 of rad 0.287 links to 8444 of rad 0.106.  (no action taken)
     B1      X, Y, Z:  42.15  52.3  9.1
4.4  Line 8667 of rad 0.142 links to 8666 of rad 0.06.  (no action taken)
     B1      X, Y, Z:  47.0  52.63  -1.97
4.4  Line 9300 of rad 0.133 links to 9299 of rad 0.053.  (no action taken)
     B1      X, Y, Z:  53.18  57.55  -37.73
4.4  Line 9478 of rad 0.076 links to 9477 of rad 0.028.  (no action taken)
     B1      X, Y, Z:  19.82  42.85  14.85
4.4  Line 9516 of rad 0.159 links to 9515 of rad 0.07.  (no action taken)
     B1      X, Y, Z:  17.94  41.15  15.04
4.4  Line 9568 of rad 0.296 links to 9566 of rad 0.085.  (no action taken)
     B1      X, Y, Z:  9.5  41.42  14.12
4.4  Line 9733 of rad 0.156 links to 9732 of rad 0.072.  (no action taken)
     B1      X, Y, Z:  7.6  42.85  -3.53
4.4  Line 9743 of rad 0.193 links to 9742 of rad 0.096.  (no action taken)
     B1      X, Y, Z:  9.01  42.57  -3.52
4.4  Line 9824 of rad 0.203 links to 9823 of rad 0.068.  (no action taken)
     B1      X, Y, Z:  7.16  41.46  -0.28
4.4  Line 10015 of rad 0.204 links to 10014 of rad 0.095.  (no action taken)
     B1      X, Y, Z:  8.2  64.0  -8.39
4.4  Line 10122 of rad 0.099 links to 10121 of rad 0.04.  (no action taken)
     B1      X, Y, Z:  9.74  61.5  -3.46
4.4  Line 10396 of rad 0.247 links to 10395 of rad 0.123.  (no action taken)
     B1      X, Y, Z:  -0.02  56.92  1.74
4.4  Line 10432 of rad 0.255 links to 10431 of rad 0.089.  (no action taken)
     B1      X, Y, Z:  -2.82  57.66  -1.04
4.4  Line 10718 of rad 0.163 links to 10717 of rad 0.051.  (no action taken)
     B1      X, Y, Z:  6.98  77.23  -16.73
4.4  Line 10739 of rad 0.169 links to 10738 of rad 0.063.  (no action taken)
     B1      X, Y, Z:  5.82  76.9  -15.57
4.4  Line 10747 of rad 0.131 links to 10746 of rad 0.055.  (no action taken)
     B1      X, Y, Z:  6.01  76.59  -14.14
4.4  Line 10767 of rad 0.109 links to 10766 of rad 0.045.  (no action taken)
     B1      X, Y, Z:  4.9  77.58  -15.64
4.4  Line 10808 of rad 0.131 links to 10807 of rad 0.047.  (no action taken)
     B1      X, Y, Z:  7.47  81.43  -12.92
4.4  Line 10827 of rad 0.126 links to 10826 of rad 0.041.  (no action taken)
     B1      X, Y, Z:  7.06  82.95  -13.05
4.4  Line 10905 of rad 0.175 links to 10904 of rad 0.082.  (no action taken)
     B1      X, Y, Z:  6.87  84.04  -9.74
4.4  Line 11322 of rad 0.39 links to 11321 of rad 0.097.  (no action taken)
     B1      X, Y, Z:  12.36  90.4  -7.98
4.4  Line 11518 of rad 0.139 links to 11517 of rad 0.058.  (no action taken)
     B1      X, Y, Z:  14.02  91.09  -8.21
4.4  Line 11924 of rad 0.117 links to 11923 of rad 0.041.  (no action taken)
     B1      X, Y, Z:  -6.67  59.62  -8.12
4.4  Line 12006 of rad 0.132 links to 12005 of rad 0.065.  (no action taken)
     B1      X, Y, Z:  -8.24  67.67  -3.25
4.4  Line 12116 of rad 0.124 links to 12115 of rad 0.062.  (no action taken)
     B1      X, Y, Z:  -0.34  68.78  -19.09
4.4  Line 12211 of rad 0.419 links to 12210 of rad 0.064.  (no action taken)
     B1      X, Y, Z:  -2.84  66.64  -11.63
4.4  Line 12756 of rad 0.189 links to 12755 of rad 0.067.  (no action taken)
     B1      X, Y, Z:  -15.63  78.77  -29.12
4.4  Line 12942 of rad 0.306 links to 12941 of rad 0.093.  (no action taken)
     B1      X, Y, Z:  -3.8  83.05  -32.98
4.4  Line 13062 of rad 0.105 links to 13061 of rad 0.049.  (no action taken)
     B1      X, Y, Z:  -0.05  87.04  -46.63
4.4  Line 13210 of rad 0.126 links to 13209 of rad 0.06.  (no action taken)
     B1      X, Y, Z:  -4.33  76.13  -32.24
4.4  Line 13251 of rad 0.112 links to 13250 of rad 0.052.  (no action taken)
     B1      X, Y, Z:  -1.73  81.28  -29.23
4.4  Line 13253 of rad 0.131 links to 13252 of rad 0.051.  (no action taken)
     B1      X, Y, Z:  -1.51  81.08  -29.37
4.4  Line 13488 of rad 0.112 links to 13487 of rad 0.044.  (no action taken)
     B1      X, Y, Z:  4.3  89.3  -25.15
4.4  Line 13582 of rad 0.135 links to 13581 of rad 0.066.  (no action taken)
     B1      X, Y, Z:  4.03  79.44  -17.12
4.4  Line 14054 of rad 0.163 links to 14053 of rad 0.073.  (no action taken)
     B1      X, Y, Z:  2.58  80.59  -6.79
4.4  Line 14351 of rad 0.116 links to 14350 of rad 0.058.  (no action taken)
     B1      X, Y, Z:  4.55  98.31  -2.05
4.4  Line 14461 of rad 0.304 links to 14460 of rad 0.134.  (no action taken)
     B1      X, Y, Z:  5.65  103.26  4.46
4.4  Line 14676 of rad 0.144 links to 14675 of rad 0.063.  (no action taken)
     B1      X, Y, Z:  -2.55  104.53  4.47
4.4  Line 14947 of rad 0.169 links to 14946 of rad 0.082.  (no action taken)
     B1      X, Y, Z:  8.54  114.62  5.07
4.4  Line 14951 of rad 0.115 links to 14950 of rad 0.049.  (no action taken)
     B1      X, Y, Z:  7.92  114.7  5.52
4.4  Line 15245 of rad 0.216 links to 15244 of rad 0.1.  (no action taken)
     B1      X, Y, Z:  9.83  106.87  -0.73
4.4  Line 15323 of rad 0.147 links to 15322 of rad 0.073.  (no action taken)
     B1      X, Y, Z:  13.76  119.84  -2.9
4.4  Line 16003 of rad 0.08 links to 16002 of rad 0.033.  (no action taken)
     B1      X, Y, Z:  2.09  104.47  -8.53
4.4  Line 16071 of rad 0.224 links to 16070 of rad 0.092.  (no action taken)
     B1      X, Y, Z:  11.35  100.51  -3.03
4.4  Line 16164 of rad 0.134 links to 16163 of rad 0.066.  (no action taken)
     B1      X, Y, Z:  11.47  95.9  4.65
4.4  Line 16471 of rad 0.211 links to 16470 of rad 0.105.  (no action taken)
     B1      X, Y, Z:  0.14  72.31  3.73
4.4  Line 16690 of rad 0.168 links to 16689 of rad 0.074.  (no action taken)
     B1      X, Y, Z:  1.17  82.25  1.06
4.4  Line 16843 of rad 0.108 links to 16842 of rad 1.25E-4.  (no action taken)
     B1      X, Y, Z:  3.49  93.73  0.27
4.4  Line 16979 of rad 0.202 links to 16978 of rad 0.09.  (no action taken)
     B1      X, Y, Z:  5.61  88.26  -6.7
4.4  Line 17341 of rad 0.105 links to 17340 of rad 0.049.  (no action taken)
     B1      X, Y, Z:  -11.17  90.58  -6.76
4.4  Line 18529 of rad 0.264 links to 18528 of rad 0.116.  (no action taken)
     B1      X, Y, Z:  -21.85  60.36  -31.74
4.4  Line 18726 of rad 0.165 links to 18725 of rad 0.069.  (no action taken)
     B1      X, Y, Z:  -13.59  58.11  -27.36
4.4  Line 18923 of rad 0.266 links to 18922 of rad 0.129.  (no action taken)
     B1      X, Y, Z:  -15.06  62.51  -28.28
4.4  Line 18976 of rad 0.121 links to 18975 of rad 0.05.  (no action taken)
     B1      X, Y, Z:  -16.96  64.49  -30.1
4.4  Line 19196 of rad 0.147 links to 19195 of rad 0.068.  (no action taken)
     B1      X, Y, Z:  -18.92  72.76  -31.7
4.4  Line 19235 of rad 0.213 links to 19234 of rad 0.076.  (no action taken)
     B1      X, Y, Z:  -19.24  73.74  -27.06
4.4  Line 19590 of rad 0.216 links to 19589 of rad 0.107.  (no action taken)
     B1      X, Y, Z:  -13.29  68.26  -34.79
4.4  Line 19834 of rad 0.235 links to 19833 of rad 0.116.  (no action taken)
     B1      X, Y, Z:  -10.36  69.44  -11.27
4.4  Line 19932 of rad 0.174 links to 19931 of rad 0.051.  (no action taken)
     B1      X, Y, Z:  -10.91  75.32  -16.16
4.4  Line 19980 of rad 0.219 links to 19979 of rad 0.099.  (no action taken)
     B1      X, Y, Z:  -11.59  70.93  -17.87
4.4  Line 20291 of rad 0.127 links to 20290 of rad 0.059.  (no action taken)
     B1      X, Y, Z:  -9.11  70.74  -23.66
4.4  Line 20449 of rad 0.152 links to 20448 of rad 0.066.  (no action taken)
     B1      X, Y, Z:  -4.05  71.5  -24.34
4.4  Line 21419 of rad 0.156 links to 21418 of rad 0.078.  (no action taken)
     B1      X, Y, Z:  -29.72  81.31  -15.27
4.4  Line 21549 of rad 0.172 links to 21548 of rad 0.071.  (no action taken)
     B1      X, Y, Z:  -25.66  86.73  -6.96
4.4  Line 21587 of rad 0.663 links to 21586 of rad 1.25E-4.  (no action taken)
     B1      X, Y, Z:  -25.62  89.62  -12.34
4.4  Line 21629 of rad 0.144 links to 21628 of rad 0.047.  (no action taken)
     B1      X, Y, Z:  -24.81  88.79  -16.13
4.4  Line 21648 of rad 0.36 links to 21647 of rad 0.142.  (no action taken)
     B1      X, Y, Z:  -26.37  91.53  -14.54
4.4  Line 21789 of rad 0.158 links to 21788 of rad 0.073.  (no action taken)
     B1      X, Y, Z:  -25.59  79.46  -4.79
4.4  Line 22170 of rad 0.164 links to 22169 of rad 0.081.  (no action taken)
     B1      X, Y, Z:  -3.31  57.83  -21.41
4.4  Line 22220 of rad 0.142 links to 22219 of rad 0.041.  (no action taken)
     B1      X, Y, Z:  -3.03  57.7  -18.59
 
 
```
