## Supplementary material for "Automated Proofreading of Digitally Reconstructed Neural Morphology Enhances Accuracy, Scalability, and Standardization": Standardization and accuracy results: 720575940617470164.CNG.std

```
# Standardization file for /nmo_swc/Normalized/720575940617470164.CNG.swc created with StdSwc version 1.31 on 3/7/26.
#
# code   irregularity_description. (action taken)
#     irregularity_type     coordinates
#
4.3  Radius of line 486 at 0.71 >= 5.0 stdevs above the mean.  (no action taken)
     B1      X, Y, Z:  -30.05  44.51  -11.85
4.3  Radius of line 487 at 0.788 >= 5.0 stdevs above the mean.  (no action taken)
     B1      X, Y, Z:  -30.24  44.19  -11.92
4.3  Radius of line 488 at 0.788 >= 5.0 stdevs above the mean.  (no action taken)
     B1      X, Y, Z:  -30.41  44.08  -11.94
4.3  Radius of line 489 at 0.723 >= 5.0 stdevs above the mean.  (no action taken)
     B1      X, Y, Z:  -30.67  43.9  -11.96
4.3  Radius of line 490 at 0.676 >= 5.0 stdevs above the mean.  (no action taken)
     B1      X, Y, Z:  -30.89  43.76  -11.91
4.2  Radius of line 538 at 0.032 <= 0.05.  (no action taken)
     B1      X, Y, Z:  -33.33  43.79  -6.36
4.2  Radius of line 570 at 1.25E-4 <= 0.05.  (no action taken)
     B1      X, Y, Z:  -30.91  44.39  -4.51
4.2  Radius of line 598 at 1.25E-4 <= 0.05.  (no action taken)
     B1      X, Y, Z:  -31.1  42.96  -11.97
4.3  Radius of line 720 at 0.727 >= 5.0 stdevs above the mean.  (no action taken)
     B1      X, Y, Z:  -41.47  43.48  -21.08
4.3  Radius of line 725 at 0.748 >= 5.0 stdevs above the mean.  (no action taken)
     B1      X, Y, Z:  -41.55  43.66  -21.23
4.3  Radius of line 726 at 0.706 >= 5.0 stdevs above the mean.  (no action taken)
     B1      X, Y, Z:  -41.66  43.59  -21.23
4.3  Radius of line 727 at 0.698 >= 5.0 stdevs above the mean.  (no action taken)
     B1      X, Y, Z:  -41.8  43.62  -21.3
4.2  Radius of line 732 at 0.043 <= 0.05.  (no action taken)
     B1      X, Y, Z:  -42.38  43.26  -22.23
4.2  Radius of line 918 at 1.25E-4 <= 0.05.  (no action taken)
     B1      X, Y, Z:  -50.63  50.74  -12.71
4.2  Radius of line 974 at 1.25E-4 <= 0.05.  (no action taken)
     B1      X, Y, Z:  -51.62  54.01  -11.12
4.2  Radius of line 992 at 0.042 <= 0.05.  (no action taken)
     B1      X, Y, Z:  -53.44  56.22  -10.02
4.2  Radius of line 1040 at 0.045 <= 0.05.  (no action taken)
     B1      X, Y, Z:  -50.6  47.61  -15.6
4.2  Radius of line 1052 at 0.042 <= 0.05.  (no action taken)
     B1      X, Y, Z:  -49.25  47.12  -22.78
4.2  Radius of line 1055 at 1.25E-4 <= 0.05.  (no action taken)
     B1      X, Y, Z:  -49.31  47.27  -22.35
4.2  Radius of line 1060 at 1.25E-4 <= 0.05.  (no action taken)
     B1      X, Y, Z:  -50.11  46.08  -22.34
4.3  Radius of line 1115 at 0.702 >= 5.0 stdevs above the mean.  (no action taken)
     B1      X, Y, Z:  -53.95  44.96  -30.6
4.3  Radius of line 1118 at 0.826 >= 5.0 stdevs above the mean.  (no action taken)
     B1      X, Y, Z:  -54.22  44.98  -30.31
4.2  Radius of line 1213 at 1.25E-4 <= 0.05.  (no action taken)
     B1      X, Y, Z:  -55.25  52.88  -29.58
4.2  Radius of line 1312 at 1.25E-4 <= 0.05.  (no action taken)
     B1      X, Y, Z:  -61.25  63.06  -26.64
4.2  Radius of line 1394 at 1.25E-4 <= 0.05.  (no action taken)
     B1      X, Y, Z:  -69.09  71.09  -19.54
4.2  Radius of line 1402 at 0.046 <= 0.05.  (no action taken)
     B1      X, Y, Z:  -66.14  70.04  -19.39
4.2  Radius of line 1408 at 1.25E-4 <= 0.05.  (no action taken)
     B1      X, Y, Z:  -65.41  65.9  -22.13
4.2  Radius of line 1432 at 1.25E-4 <= 0.05.  (no action taken)
     B1      X, Y, Z:  -54.43  54.52  -28.18
4.2  Radius of line 1498 at 0.049 <= 0.05.  (no action taken)
     B1      X, Y, Z:  -59.55  52.5  -26.69
4.2  Radius of line 1513 at 1.25E-4 <= 0.05.  (no action taken)
     B1      X, Y, Z:  -57.86  46.34  -29.21
4.3  Radius of line 1523 at 0.823 >= 5.0 stdevs above the mean.  (no action taken)
     B1      X, Y, Z:  -54.08  44.89  -30.17
4.3  Radius of line 1524 at 0.749 >= 5.0 stdevs above the mean.  (no action taken)
     B1      X, Y, Z:  -54.07  44.8  -30.11
4.3  Radius of line 1525 at 0.692 >= 5.0 stdevs above the mean.  (no action taken)
     B1      X, Y, Z:  -54.14  44.77  -29.97
4.2  Radius of line 1604 at 0.047 <= 0.05.  (no action taken)
     B1      X, Y, Z:  -58.92  38.7  -31.35
4.2  Radius of line 1629 at 0.03 <= 0.05.  (no action taken)
     B1      X, Y, Z:  -58.47  36.92  -32.2
4.2  Radius of line 1702 at 1.25E-4 <= 0.05.  (no action taken)
     B1      X, Y, Z:  -61.64  37.09  -32.39
4.2  Radius of line 1706 at 1.25E-4 <= 0.05.  (no action taken)
     B1      X, Y, Z:  -60.35  37.88  -32.31
4.2  Radius of line 1716 at 0.035 <= 0.05.  (no action taken)
     B1      X, Y, Z:  -60.49  40.71  -32.72
4.2  Radius of line 1759 at 1.25E-4 <= 0.05.  (no action taken)
     B1      X, Y, Z:  -65.26  42.05  -33.41
4.2  Radius of line 1808 at 0.046 <= 0.05.  (no action taken)
     B1      X, Y, Z:  -67.89  36.42  -32.46
4.2  Radius of line 1818 at 1.25E-4 <= 0.05.  (no action taken)
     B1      X, Y, Z:  -67.15  38.56  -30.73
4.2  Radius of line 1823 at 1.25E-4 <= 0.05.  (no action taken)
     B1      X, Y, Z:  -59.6  40.35  -34.03
4.2  Radius of line 1959 at 1.25E-4 <= 0.05.  (no action taken)
     B1      X, Y, Z:  -59.09  39.3  -21.26
4.2  Radius of line 1971 at 0.043 <= 0.05.  (no action taken)
     B1      X, Y, Z:  -58.14  41.27  -20.89
4.2  Radius of line 2075 at 1.25E-4 <= 0.05.  (no action taken)
     B1      X, Y, Z:  -53.47  28.93  -23.6
4.2  Radius of line 2120 at 0.043 <= 0.05.  (no action taken)
     B1      X, Y, Z:  -59.2  27.81  -20.9
4.2  Radius of line 2142 at 1.25E-4 <= 0.05.  (no action taken)
     B1      X, Y, Z:  -62.4  41.03  -21.53
4.2  Radius of line 2221 at 0.029 <= 0.05.  (no action taken)
     B1      X, Y, Z:  -61.31  39.1  -17.8
4.2  Radius of line 2228 at 0.042 <= 0.05.  (no action taken)
     B1      X, Y, Z:  -61.38  39.37  -18.59
4.2  Radius of line 2233 at 1.25E-4 <= 0.05.  (no action taken)
     B1      X, Y, Z:  -62.23  41.95  -18.64
4.2  Radius of line 2248 at 0.026 <= 0.05.  (no action taken)
     B1      X, Y, Z:  -62.04  41.74  -16.55
4.2  Radius of line 2393 at 1.25E-4 <= 0.05.  (no action taken)
     B1      X, Y, Z:  -55.3  32.06  -26.4
4.2  Radius of line 2481 at 1.25E-4 <= 0.05.  (no action taken)
     B1      X, Y, Z:  -55.25  30.26  -29.93
4.2  Radius of line 2615 at 1.25E-4 <= 0.05.  (no action taken)
     B1      X, Y, Z:  -63.38  26.74  -27.87
4.2  Radius of line 2625 at 0.047 <= 0.05.  (no action taken)
     B1      X, Y, Z:  -57.07  30.72  -23.66
4.2  Radius of line 2644 at 0.043 <= 0.05.  (no action taken)
     B1      X, Y, Z:  -58.05  40.27  -27.62
4.2  Radius of line 2857 at 1.25E-4 <= 0.05.  (no action taken)
     B1      X, Y, Z:  -54.75  46.45  -22.18
4.2  Radius of line 2880 at 1.25E-4 <= 0.05.  (no action taken)
     B1      X, Y, Z:  -46.7  47.45  -25.27
4.2  Radius of line 2889 at 0.049 <= 0.05.  (no action taken)
     B1      X, Y, Z:  -44.45  48.91  -25.83
4.2  Radius of line 2944 at 0.045 <= 0.05.  (no action taken)
     B1      X, Y, Z:  -43.37  46.05  -25.23
4.2  Radius of line 3097 at 0.049 <= 0.05.  (no action taken)
     B1      X, Y, Z:  -40.07  49.87  -13.61
4.2  Radius of line 3109 at 0.048 <= 0.05.  (no action taken)
     B1      X, Y, Z:  -41.42  51.22  -15.9
4.2  Radius of line 3128 at 0.041 <= 0.05.  (no action taken)
     B1      X, Y, Z:  -42.61  53.24  -13.68
4.2  Radius of line 3130 at 1.25E-4 <= 0.05.  (no action taken)
     B1      X, Y, Z:  -42.67  53.51  -13.51
4.2  Radius of line 3155 at 1.25E-4 <= 0.05.  (no action taken)
     B1      X, Y, Z:  -44.78  51.05  -18.47
4.2  Radius of line 3321 at 1.25E-4 <= 0.05.  (no action taken)
     B1      X, Y, Z:  -41.81  55.12  -24.25
4.2  Radius of line 3374 at 0.04 <= 0.05.  (no action taken)
     B1      X, Y, Z:  -43.22  58.45  -28.07
4.2  Radius of line 3380 at 0.018 <= 0.05.  (no action taken)
     B1      X, Y, Z:  -41.61  58.27  -27.21
4.2  Radius of line 3416 at 1.25E-4 <= 0.05.  (no action taken)
     B1      X, Y, Z:  -45.4  59.84  -28.08
4.2  Radius of line 3489 at 1.25E-4 <= 0.05.  (no action taken)
     B1      X, Y, Z:  -44.26  45.23  -18.28
4.2  Radius of line 3593 at 0.049 <= 0.05.  (no action taken)
     B1      X, Y, Z:  -45.28  33.48  -24.53
4.2  Radius of line 3702 at 1.25E-4 <= 0.05.  (no action taken)
     B1      X, Y, Z:  -41.92  37.52  -18.61
4.2  Radius of line 3854 at 0.046 <= 0.05.  (no action taken)
     B1      X, Y, Z:  -39.81  56.56  -3.66
4.2  Radius of line 3878 at 0.044 <= 0.05.  (no action taken)
     B1      X, Y, Z:  -40.55  57.66  -3.64
4.3  Radius of line 3922 at 0.703 >= 5.0 stdevs above the mean.  (no action taken)
     B1      X, Y, Z:  -44.45  61.54  -0.51
4.3  Radius of line 3923 at 0.726 >= 5.0 stdevs above the mean.  (no action taken)
     B1      X, Y, Z:  -44.56  61.49  -0.53
4.2  Radius of line 3930 at 1.25E-4 <= 0.05.  (no action taken)
     B1      X, Y, Z:  -45.35  63.02  -0.49
4.2  Radius of line 3953 at 0.037 <= 0.05.  (no action taken)
     B1      X, Y, Z:  -45.06  60.09  -1.37
4.2  Radius of line 4248 at 0.047 <= 0.05.  (no action taken)
     B1      X, Y, Z:  -50.55  38.3  3.68
4.2  Radius of line 4346 at 1.25E-4 <= 0.05.  (no action taken)
     B1      X, Y, Z:  -51.77  38.49  -3.65
4.2  Radius of line 4350 at 0.037 <= 0.05.  (no action taken)
     B1      X, Y, Z:  -47.86  39.86  0.27
4.2  Radius of line 4441 at 0.046 <= 0.05.  (no action taken)
     B1      X, Y, Z:  -58.0  46.16  6.42
4.2  Radius of line 4443 at 1.25E-4 <= 0.05.  (no action taken)
     B1      X, Y, Z:  -58.07  46.32  6.62
4.2  Radius of line 4485 at 0.04 <= 0.05.  (no action taken)
     B1      X, Y, Z:  -61.3  46.23  10.78
4.2  Radius of line 4493 at 1.25E-4 <= 0.05.  (no action taken)
     B1      X, Y, Z:  -57.25  46.37  6.08
4.2  Radius of line 4497 at 0.049 <= 0.05.  (no action taken)
     B1      X, Y, Z:  -55.67  48.07  4.61
4.2  Radius of line 4555 at 1.25E-4 <= 0.05.  (no action taken)
     B1      X, Y, Z:  -45.58  52.66  0.3
4.2  Radius of line 4562 at 1.25E-4 <= 0.05.  (no action taken)
     B1      X, Y, Z:  -44.27  52.59  -1.47
4.2  Radius of line 4584 at 1.25E-4 <= 0.05.  (no action taken)
     B1      X, Y, Z:  -44.73  62.29  0.38
4.2  Radius of line 4623 at 1.25E-4 <= 0.05.  (no action taken)
     B1      X, Y, Z:  -42.11  63.3  2.04
4.2  Radius of line 4679 at 1.25E-4 <= 0.05.  (no action taken)
     B1      X, Y, Z:  -34.39  49.89  -2.3
4.2  Radius of line 4791 at 0.044 <= 0.05.  (no action taken)
     B1      X, Y, Z:  -29.87  56.26  3.05
4.2  Radius of line 4793 at 0.034 <= 0.05.  (no action taken)
     B1      X, Y, Z:  -30.05  56.93  3.03
4.2  Radius of line 4813 at 0.048 <= 0.05.  (no action taken)
     B1      X, Y, Z:  -32.92  51.94  -2.05
4.2  Radius of line 4859 at 0.04 <= 0.05.  (no action taken)
     B1      X, Y, Z:  -35.73  47.37  -11.76
4.2  Radius of line 4868 at 0.041 <= 0.05.  (no action taken)
     B1      X, Y, Z:  -35.67  47.76  -10.56
4.2  Radius of line 4894 at 1.25E-4 <= 0.05.  (no action taken)
     B1      X, Y, Z:  -35.86  45.69  -11.66
4.2  Radius of line 4988 at 0.048 <= 0.05.  (no action taken)
     B1      X, Y, Z:  -34.21  51.03  -15.58
4.2  Radius of line 4994 at 0.047 <= 0.05.  (no action taken)
     B1      X, Y, Z:  -34.29  50.97  -14.63
4.2  Radius of line 5348 at 0.045 <= 0.05.  (no action taken)
     B1      X, Y, Z:  -49.76  66.64  3.84
4.2  Radius of line 5353 at 1.25E-4 <= 0.05.  (no action taken)
     B1      X, Y, Z:  -49.08  67.28  4.67
4.2  Radius of line 5383 at 0.03 <= 0.05.  (no action taken)
     B1      X, Y, Z:  -52.0  71.31  4.87
4.2  Radius of line 5403 at 1.25E-4 <= 0.05.  (no action taken)
     B1      X, Y, Z:  -51.4  69.08  4.46
4.2  Radius of line 5539 at 1.25E-4 <= 0.05.  (no action taken)
     B1      X, Y, Z:  -53.74  61.45  -5.96
4.2  Radius of line 5547 at 0.046 <= 0.05.  (no action taken)
     B1      X, Y, Z:  -54.0  59.87  -5.45
4.2  Radius of line 5556 at 1.25E-4 <= 0.05.  (no action taken)
     B1      X, Y, Z:  -53.91  59.84  -4.08
4.2  Radius of line 5621 at 1.25E-4 <= 0.05.  (no action taken)
     B1      X, Y, Z:  -56.28  59.35  -6.21
4.2  Radius of line 5656 at 0.049 <= 0.05.  (no action taken)
     B1      X, Y, Z:  -53.86  63.72  -3.81
4.2  Radius of line 5692 at 0.046 <= 0.05.  (no action taken)
     B1      X, Y, Z:  -56.21  66.38  -5.81
4.2  Radius of line 5697 at 1.25E-4 <= 0.05.  (no action taken)
     B1      X, Y, Z:  -54.13  64.45  -5.43
4.2  Radius of line 5774 at 0.049 <= 0.05.  (no action taken)
     B1      X, Y, Z:  -50.96  59.72  -6.7
4.2  Radius of line 5778 at 0.05 <= 0.05.  (no action taken)
     B1      X, Y, Z:  -53.12  62.52  -8.25
4.2  Radius of line 5781 at 0.04 <= 0.05.  (no action taken)
     B1      X, Y, Z:  -53.87  63.66  -10.39
4.2  Radius of line 5789 at 0.05 <= 0.05.  (no action taken)
     B1      X, Y, Z:  -54.29  65.24  -13.15
4.2  Radius of line 5791 at 1.25E-4 <= 0.05.  (no action taken)
     B1      X, Y, Z:  -54.33  65.26  -12.81
4.2  Radius of line 5887 at 1.25E-4 <= 0.05.  (no action taken)
     B1      X, Y, Z:  -59.84  61.28  -16.69
4.2  Radius of line 5911 at 1.25E-4 <= 0.05.  (no action taken)
     B1      X, Y, Z:  -62.01  60.92  -12.59
4.2  Radius of line 5944 at 0.041 <= 0.05.  (no action taken)
     B1      X, Y, Z:  -64.52  60.02  -9.5
4.2  Radius of line 5976 at 0.049 <= 0.05.  (no action taken)
     B1      X, Y, Z:  -62.03  58.56  -14.73
4.2  Radius of line 5983 at 1.25E-4 <= 0.05.  (no action taken)
     B1      X, Y, Z:  -61.81  58.49  -15.65
4.2  Radius of line 6029 at 1.25E-4 <= 0.05.  (no action taken)
     B1      X, Y, Z:  -57.39  57.74  -20.55
4.2  Radius of line 6087 at 1.25E-4 <= 0.05.  (no action taken)
     B1      X, Y, Z:  -56.7  57.42  -20.78
4.2  Radius of line 6171 at 1.25E-4 <= 0.05.  (no action taken)
     B1      X, Y, Z:  -51.42  67.14  -19.59
4.2  Radius of line 6231 at 1.25E-4 <= 0.05.  (no action taken)
     B1      X, Y, Z:  -51.06  67.33  -16.56
4.2  Radius of line 6233 at 1.25E-4 <= 0.05.  (no action taken)
     B1      X, Y, Z:  -52.86  68.37  -13.43
4.3  Radius of line 6256 at 0.707 >= 5.0 stdevs above the mean.  (no action taken)
     B1      X, Y, Z:  -54.76  70.15  -10.04
4.2  Radius of line 6293 at 0.035 <= 0.05.  (no action taken)
     B1      X, Y, Z:  -57.57  72.35  -8.3
4.2  Radius of line 6363 at 0.047 <= 0.05.  (no action taken)
     B1      X, Y, Z:  -53.33  77.92  -4.02
4.2  Radius of line 6415 at 0.038 <= 0.05.  (no action taken)
     B1      X, Y, Z:  -50.0  79.06  -4.45
4.2  Radius of line 6510 at 0.045 <= 0.05.  (no action taken)
     B1      X, Y, Z:  -50.56  78.62  -1.29
4.2  Radius of line 6571 at 1.25E-4 <= 0.05.  (no action taken)
     B1      X, Y, Z:  -51.82  73.39  -11.62
4.2  Radius of line 6579 at 0.032 <= 0.05.  (no action taken)
     B1      X, Y, Z:  -52.07  72.61  -11.66
4.2  Radius of line 6603 at 1.25E-4 <= 0.05.  (no action taken)
     B1      X, Y, Z:  -54.7  73.92  -13.65
4.2  Radius of line 6638 at 1.25E-4 <= 0.05.  (no action taken)
     B1      X, Y, Z:  -54.34  73.67  -17.33
4.2  Radius of line 6639 at 0.049 <= 0.05.  (no action taken)
     B1      X, Y, Z:  -54.15  72.87  -17.27
4.2  Radius of line 6663 at 1.25E-4 <= 0.05.  (no action taken)
     B1      X, Y, Z:  -52.24  71.95  -15.09
4.2  Radius of line 6674 at 1.25E-4 <= 0.05.  (no action taken)
     B1      X, Y, Z:  -54.34  70.65  -16.88
4.2  Radius of line 6698 at 0.049 <= 0.05.  (no action taken)
     B1      X, Y, Z:  -56.0  76.51  -10.59
4.2  Radius of line 6860 at 1.25E-4 <= 0.05.  (no action taken)
     B1      X, Y, Z:  -64.15  80.49  0.48
4.2  Radius of line 6879 at 1.25E-4 <= 0.05.  (no action taken)
     B1      X, Y, Z:  -65.32  83.57  0.25
4.2  Radius of line 6912 at 1.25E-4 <= 0.05.  (no action taken)
     B1      X, Y, Z:  -63.14  83.23  1.42
4.2  Radius of line 7027 at 0.044 <= 0.05.  (no action taken)
     B1      X, Y, Z:  -55.5  79.9  2.43
4.2  Radius of line 7046 at 1.25E-4 <= 0.05.  (no action taken)
     B1      X, Y, Z:  -59.0  80.09  3.75
4.3  Radius of line 7167 at 0.664 >= 5.0 stdevs above the mean.  (no action taken)
     B1      X, Y, Z:  -54.73  70.2  -10.02
4.2  Radius of line 7171 at 1.25E-4 <= 0.05.  (no action taken)
     B1      X, Y, Z:  -54.23  69.18  -9.69
4.2  Radius of line 7173 at 1.25E-4 <= 0.05.  (no action taken)
     B1      X, Y, Z:  -54.73  69.84  -9.45
4.2  Radius of line 7179 at 1.25E-4 <= 0.05.  (no action taken)
     B1      X, Y, Z:  -53.08  69.8  -10.31
4.2  Radius of line 7210 at 1.25E-4 <= 0.05.  (no action taken)
     B1      X, Y, Z:  -43.69  64.84  -10.87
4.2  Radius of line 7227 at 0.044 <= 0.05.  (no action taken)
     B1      X, Y, Z:  -43.03  59.02  -14.86
4.2  Radius of line 7231 at 0.042 <= 0.05.  (no action taken)
     B1      X, Y, Z:  -40.78  58.12  -15.88
4.2  Radius of line 7265 at 0.048 <= 0.05.  (no action taken)
     B1      X, Y, Z:  -31.06  48.51  -16.05
4.2  Radius of line 7281 at 0.043 <= 0.05.  (no action taken)
     B1      X, Y, Z:  -22.16  54.37  -2.8
4.3  Radius of line 7681 at 0.675 >= 5.0 stdevs above the mean.  (no action taken)
     B1      X, Y, Z:  13.61  73.13  31.47
4.3  Radius of line 7801 at 0.664 >= 5.0 stdevs above the mean.  (no action taken)
     B1      X, Y, Z:  22.29  72.77  34.24
4.2  Radius of line 7805 at 0.048 <= 0.05.  (no action taken)
     B1      X, Y, Z:  22.12  72.88  34.6
4.3  Radius of line 7910 at 0.664 >= 5.0 stdevs above the mean.  (no action taken)
     B1      X, Y, Z:  31.06  60.82  32.25
4.2  Radius of line 8011 at 0.049 <= 0.05.  (no action taken)
     B1      X, Y, Z:  33.23  47.58  29.26
4.3  Radius of line 8038 at 0.689 >= 5.0 stdevs above the mean.  (no action taken)
     B1      X, Y, Z:  36.36  48.65  31.31
4.3  Radius of line 8039 at 0.738 >= 5.0 stdevs above the mean.  (no action taken)
     B1      X, Y, Z:  36.46  48.64  31.29
4.3  Radius of line 8189 at 0.674 >= 5.0 stdevs above the mean.  (no action taken)
     B1      X, Y, Z:  26.84  27.58  23.33
4.2  Radius of line 8191 at 1.25E-4 <= 0.05.  (no action taken)
     B1      X, Y, Z:  27.13  27.62  22.39
4.2  Radius of line 8232 at 1.25E-4 <= 0.05.  (no action taken)
     B1      X, Y, Z:  26.82  26.8  22.72
4.2  Radius of line 8235 at 1.25E-4 <= 0.05.  (no action taken)
     B1      X, Y, Z:  25.93  26.83  23.42
4.2  Radius of line 8238 at 1.25E-4 <= 0.05.  (no action taken)
     B1      X, Y, Z:  30.84  37.29  24.9
4.2  Radius of line 8258 at 1.25E-4 <= 0.05.  (no action taken)
     B1      X, Y, Z:  32.05  39.68  28.72
4.2  Radius of line 8267 at 1.25E-4 <= 0.05.  (no action taken)
     B1      X, Y, Z:  32.14  46.07  25.27
4.2  Radius of line 8350 at 0.033 <= 0.05.  (no action taken)
     B1      X, Y, Z:  6.81  62.41  26.83
4.2  Radius of line 8720 at 1.25E-4 <= 0.05.  (no action taken)
     B1      X, Y, Z:  -40.24  43.44  48.87
4.2  Radius of line 9002 at 0.024 <= 0.05.  (no action taken)
     B1      X, Y, Z:  -72.63  44.35  73.4
4.2  Radius of line 9020 at 1.25E-4 <= 0.05.  (no action taken)
     B1      X, Y, Z:  -74.41  41.43  73.14
4.2  Radius of line 9065 at 1.25E-4 <= 0.05.  (no action taken)
     B1      X, Y, Z:  -82.24  43.57  70.88
4.2  Radius of line 9079 at 1.25E-4 <= 0.05.  (no action taken)
     B1      X, Y, Z:  -83.09  43.17  67.63
4.2  Radius of line 9080 at 0.027 <= 0.05.  (no action taken)
     B1      X, Y, Z:  -83.48  43.99  68.37
4.2  Radius of line 9148 at 1.25E-4 <= 0.05.  (no action taken)
     B1      X, Y, Z:  -77.54  37.35  63.57
4.2  Radius of line 9164 at 1.25E-4 <= 0.05.  (no action taken)
     B1      X, Y, Z:  -80.75  43.35  71.37
4.3  Radius of line 9330 at 0.673 >= 5.0 stdevs above the mean.  (no action taken)
     B1      X, Y, Z:  -59.8  39.35  60.61
4.3  Radius of line 9331 at 0.735 >= 5.0 stdevs above the mean.  (no action taken)
     B1      X, Y, Z:  -59.69  39.35  60.52
4.3  Radius of line 9332 at 0.698 >= 5.0 stdevs above the mean.  (no action taken)
     B1      X, Y, Z:  -59.54  39.42  60.52
4.3  Radius of line 9333 at 0.661 >= 5.0 stdevs above the mean.  (no action taken)
     B1      X, Y, Z:  -59.44  39.45  60.59
4.2  Radius of line 9342 at 1.25E-4 <= 0.05.  (no action taken)
     B1      X, Y, Z:  -62.01  39.99  60.7
4.2  Radius of line 9352 at 1.25E-4 <= 0.05.  (no action taken)
     B1      X, Y, Z:  -64.94  39.74  59.53
4.2  Radius of line 9389 at 0.041 <= 0.05.  (no action taken)
     B1      X, Y, Z:  -67.36  36.42  55.82
4.2  Radius of line 9405 at 0.032 <= 0.05.  (no action taken)
     B1      X, Y, Z:  -68.17  35.07  54.44
4.2  Radius of line 9423 at 0.044 <= 0.05.  (no action taken)
     B1      X, Y, Z:  -69.27  33.95  52.12
4.2  Radius of line 9424 at 1.25E-4 <= 0.05.  (no action taken)
     B1      X, Y, Z:  -69.41  34.39  52.12
4.2  Radius of line 9467 at 0.039 <= 0.05.  (no action taken)
     B1      X, Y, Z:  -71.6  38.42  48.03
4.3  Radius of line 9486 at 0.674 >= 5.0 stdevs above the mean.  (no action taken)
     B1      X, Y, Z:  -73.05  41.18  49.06
4.2  Radius of line 9491 at 0.043 <= 0.05.  (no action taken)
     B1      X, Y, Z:  -73.36  40.43  49.78
4.2  Radius of line 9550 at 1.25E-4 <= 0.05.  (no action taken)
     B1      X, Y, Z:  -71.42  39.56  48.64
4.2  Radius of line 9552 at 1.25E-4 <= 0.05.  (no action taken)
     B1      X, Y, Z:  -70.76  34.96  51.5
4.2  Radius of line 9561 at 0.046 <= 0.05.  (no action taken)
     B1      X, Y, Z:  -71.98  42.17  64.05
4.2  Radius of line 9642 at 1.25E-4 <= 0.05.  (no action taken)
     B1      X, Y, Z:  -69.49  40.23  54.88
4.2  Radius of line 9645 at 1.25E-4 <= 0.05.  (no action taken)
     B1      X, Y, Z:  -68.71  41.09  53.48
4.2  Radius of line 9648 at 1.25E-4 <= 0.05.  (no action taken)
     B1      X, Y, Z:  -68.96  40.74  54.3
4.2  Radius of line 9742 at 1.25E-4 <= 0.05.  (no action taken)
     B1      X, Y, Z:  -84.72  47.1  73.1
4.2  Radius of line 9763 at 1.25E-4 <= 0.05.  (no action taken)
     B1      X, Y, Z:  -83.78  46.61  73.57
4.2  Radius of line 9883 at 0.048 <= 0.05.  (no action taken)
     B1      X, Y, Z:  -86.75  60.93  86.12
4.2  Radius of line 10043 at 1.25E-4 <= 0.05.  (no action taken)
     B1      X, Y, Z:  -88.7  55.79  82.82
2.4  Length of segment ending at point 717 >= 6.0 stdevs above mean at 0.9315.  (no action taken)
     B1      X, Y, Z:  -40.98  43.94  -20.7
2.4  Length of segment ending at point 890 >= 6.0 stdevs above mean at 0.9214.  (no action taken)
     B1      X, Y, Z:  -48.89  48.95  -13.4
2.4  Length of segment ending at point 1011 >= 6.0 stdevs above mean at 1.0392.  (no action taken)
     B1      X, Y, Z:  -48.76  48.62  -13.92
2.4  Length of segment ending at point 1119 >= 6.0 stdevs above mean at 0.9469.  (no action taken)
     B1      X, Y, Z:  -55.07  45.28  -30.02
2.4  Length of segment ending at point 1410 >= 6.0 stdevs above mean at 0.9609.  (no action taken)
     B1      X, Y, Z:  -61.1  62.38  -26.89
2.4  Length of segment ending at point 1424 >= 6.0 stdevs above mean at 0.871.  (no action taken)
     B1      X, Y, Z:  -55.17  54.2  -28.88
2.4  Length of segment ending at point 1433 >= 6.0 stdevs above mean at 0.8675.  (no action taken)
     B1      X, Y, Z:  -55.32  53.38  -30.47
2.4  Length of segment ending at point 1795 >= 6.0 stdevs above mean at 1.4126.  (no action taken)
     B1      X, Y, Z:  -66.55  38.41  -32.28
2.4  Length of segment ending at point 1796 >= 6.0 stdevs above mean at 0.9703.  (no action taken)
     B1      X, Y, Z:  -66.72  37.59  -32.77
2.4  Length of segment ending at point 2123 >= 6.0 stdevs above mean at 0.9017.  (no action taken)
     B1      X, Y, Z:  -56.73  28.74  -21.5
2.4  Length of segment ending at point 2505 >= 6.0 stdevs above mean at 3.7218.  (no action taken)
     B1      X, Y, Z:  -54.79  30.92  -29.86
2.4  Length of segment ending at point 3076 >= 6.0 stdevs above mean at 1.0347.  (no action taken)
     B1      X, Y, Z:  -40.74  48.47  -13.53
2.4  Length of segment ending at point 3924 >= 6.0 stdevs above mean at 1.0364.  (no action taken)
     B1      X, Y, Z:  -44.81  62.45  -0.23
2.4  Length of segment ending at point 4575 >= 6.0 stdevs above mean at 0.957.  (no action taken)
     B1      X, Y, Z:  -45.23  56.62  -2.89
2.4  Length of segment ending at point 4582 >= 6.0 stdevs above mean at 1.2285.  (no action taken)
     B1      X, Y, Z:  -44.63  62.13  0.13
2.4  Length of segment ending at point 4726 >= 6.0 stdevs above mean at 2.1187.  (no action taken)
     B1      X, Y, Z:  -32.64  50.68  -2.37
2.4  Length of segment ending at point 5137 >= 6.0 stdevs above mean at 1.0527.  (no action taken)
     B1      X, Y, Z:  -46.58  63.23  -12.44
2.5  Length of segment ending at point 5383 <= 0.1 at 0.0964.  (no action taken)
     B1      X, Y, Z:  -52.0  71.31  4.87
2.4  Length of segment ending at point 5509 >= 6.0 stdevs above mean at 0.9901.  (no action taken)
     B1      X, Y, Z:  -52.77  63.24  -5.53
2.4  Length of segment ending at point 5693 >= 6.0 stdevs above mean at 3.4856.  (no action taken)
     B1      X, Y, Z:  -53.31  64.45  -5.69
2.4  Length of segment ending at point 6251 >= 6.0 stdevs above mean at 0.9388.  (no action taken)
     B1      X, Y, Z:  -54.39  70.82  -10.72
2.4  Length of segment ending at point 6255 >= 6.0 stdevs above mean at 1.1339.  (no action taken)
     B1      X, Y, Z:  -54.63  70.21  -10.16
2.4  Length of segment ending at point 6707 >= 6.0 stdevs above mean at 0.9027.  (no action taken)
     B1      X, Y, Z:  -55.51  69.98  -10.56
2.4  Length of segment ending at point 7167 >= 6.0 stdevs above mean at 1.8024.  (no action taken)
     B1      X, Y, Z:  -54.73  70.2  -10.02
2.4  Length of segment ending at point 7168 >= 6.0 stdevs above mean at 0.9821.  (no action taken)
     B1      X, Y, Z:  -54.38  69.34  -9.7
2.4  Length of segment ending at point 7278 >= 6.0 stdevs above mean at 1.3558.  (no action taken)
     B1      X, Y, Z:  -22.59  54.48  -2.18
2.4  Length of segment ending at point 7801 >= 6.0 stdevs above mean at 0.9902.  (no action taken)
     B1      X, Y, Z:  22.29  72.77  34.24
2.4  Length of segment ending at point 8190 >= 6.0 stdevs above mean at 0.8715.  (no action taken)
     B1      X, Y, Z:  27.09  27.67  22.5
2.4  Length of segment ending at point 8193 >= 6.0 stdevs above mean at 0.9962.  (no action taken)
     B1      X, Y, Z:  27.34  26.8  23.34
2.4  Length of segment ending at point 8284 >= 6.0 stdevs above mean at 1.2225.  (no action taken)
     B1      X, Y, Z:  13.49  72.33  32.45
2.4  Length of segment ending at point 8717 >= 6.0 stdevs above mean at 0.9518.  (no action taken)
     B1      X, Y, Z:  -40.49  43.8  48.95
2.4  Length of segment ending at point 8721 >= 6.0 stdevs above mean at 0.8828.  (no action taken)
     B1      X, Y, Z:  -41.05  44.19  49.51
2.4  Length of segment ending at point 9073 >= 6.0 stdevs above mean at 0.9093.  (no action taken)
     B1      X, Y, Z:  -83.05  43.5  68.69
2.4  Length of segment ending at point 9260 >= 6.0 stdevs above mean at 0.8737.  (no action taken)
     B1      X, Y, Z:  -69.42  42.17  62.19
2.4  Length of segment ending at point 9888 >= 6.0 stdevs above mean at 0.8985.  (no action taken)
     B1      X, Y, Z:  -87.17  62.11  86.67
4.4  Line 384 of rad 0.31 links to 383 of rad 0.097.  (no action taken)
     B1      X, Y, Z:  -22.64  54.51  -2.3
4.4  Line 802 of rad 0.416 links to 801 of rad 0.201.  (no action taken)
     B1      X, Y, Z:  -49.41  46.34  -26.28
4.4  Line 993 of rad 0.133 links to 992 of rad 0.042.  (no action taken)
     B1      X, Y, Z:  -53.49  56.23  -9.89
4.4  Line 1303 of rad 0.13 links to 1302 of rad 0.064.  (no action taken)
     B1      X, Y, Z:  -60.58  61.95  -27.05
4.4  Line 1506 of rad 0.12 links to 1505 of rad 0.056.  (no action taken)
     B1      X, Y, Z:  -57.57  46.6  -29.44
4.4  Line 1554 of rad 0.38 links to 1553 of rad 0.188.  (no action taken)
     B1      X, Y, Z:  -56.23  40.99  -28.68
4.4  Line 1795 of rad 0.389 links to 1794 of rad 0.104.  (no action taken)
     B1      X, Y, Z:  -66.55  38.41  -32.28
4.4  Line 1928 of rad 0.218 links to 1927 of rad 0.095.  (no action taken)
     B1      X, Y, Z:  -57.78  36.48  -23.3
4.4  Line 1972 of rad 0.099 links to 1971 of rad 0.043.  (no action taken)
     B1      X, Y, Z:  -58.05  41.37  -20.82
4.4  Line 2155 of rad 0.253 links to 2154 of rad 0.078.  (no action taken)
     B1      X, Y, Z:  -61.98  41.34  -19.05
4.4  Line 2222 of rad 0.1 links to 2221 of rad 0.029.  (no action taken)
     B1      X, Y, Z:  -61.41  39.1  -17.89
4.4  Line 2249 of rad 0.07 links to 2248 of rad 0.026.  (no action taken)
     B1      X, Y, Z:  -61.96  41.68  -16.54
4.4  Line 2364 of rad 0.214 links to 2363 of rad 0.1.  (no action taken)
     B1      X, Y, Z:  -57.99  33.98  -25.14
4.4  Line 2369 of rad 0.502 links to 2368 of rad 0.137.  (no action taken)
     B1      X, Y, Z:  -57.64  32.93  -24.84
4.4  Line 2374 of rad 0.172 links to 2373 of rad 0.083.  (no action taken)
     B1      X, Y, Z:  -57.14  32.38  -24.39
4.4  Line 2477 of rad 0.179 links to 2476 of rad 0.071.  (no action taken)
     B1      X, Y, Z:  -55.14  30.83  -29.95
4.4  Line 2639 of rad 0.133 links to 2638 of rad 0.055.  (no action taken)
     B1      X, Y, Z:  -59.58  32.74  -25.06
4.4  Line 2645 of rad 0.094 links to 2644 of rad 0.043.  (no action taken)
     B1      X, Y, Z:  -58.22  40.32  -27.63
4.4  Line 2801 of rad 0.157 links to 2800 of rad 0.076.  (no action taken)
     B1      X, Y, Z:  -51.82  42.9  -25.54
4.4  Line 2946 of rad 0.135 links to 2945 of rad 0.065.  (no action taken)
     B1      X, Y, Z:  -43.21  45.84  -25.32
4.4  Line 3249 of rad 0.173 links to 3248 of rad 0.079.  (no action taken)
     B1      X, Y, Z:  -41.89  55.34  -21.82
4.4  Line 3268 of rad 0.148 links to 3267 of rad 0.067.  (no action taken)
     B1      X, Y, Z:  -42.81  58.09  -21.7
4.4  Line 3417 of rad 0.079 links to 3416 of rad 1.25E-4.  (no action taken)
     B1      X, Y, Z:  -45.35  60.01  -28.03
4.4  Line 3732 of rad 0.152 links to 3731 of rad 0.073.  (no action taken)
     B1      X, Y, Z:  -35.5  42.0  -12.3
4.4  Line 3852 of rad 0.165 links to 3851 of rad 0.063.  (no action taken)
     B1      X, Y, Z:  -39.94  56.94  -3.56
4.4  Line 3855 of rad 0.098 links to 3854 of rad 0.046.  (no action taken)
     B1      X, Y, Z:  -39.8  56.45  -3.6
4.4  Line 3937 of rad 0.177 links to 3936 of rad 0.086.  (no action taken)
     B1      X, Y, Z:  -45.81  63.69  -0.41
4.4  Line 4249 of rad 0.099 links to 4248 of rad 0.047.  (no action taken)
     B1      X, Y, Z:  -50.58  38.42  3.8
4.4  Line 4278 of rad 0.11 links to 4277 of rad 0.055.  (no action taken)
     B1      X, Y, Z:  -52.06  39.38  -0.12
4.4  Line 4331 of rad 0.116 links to 4330 of rad 0.054.  (no action taken)
     B1      X, Y, Z:  -52.18  39.77  -2.89
4.4  Line 4814 of rad 0.098 links to 4813 of rad 0.048.  (no action taken)
     B1      X, Y, Z:  -32.85  52.04  -2.12
4.4  Line 4846 of rad 0.127 links to 4845 of rad 0.061.  (no action taken)
     B1      X, Y, Z:  -36.06  45.87  -11.49
4.4  Line 4851 of rad 0.159 links to 4850 of rad 0.07.  (no action taken)
     B1      X, Y, Z:  -35.6  46.72  -11.2
4.4  Line 4860 of rad 0.103 links to 4859 of rad 0.04.  (no action taken)
     B1      X, Y, Z:  -35.8  47.5  -11.7
4.4  Line 4869 of rad 0.136 links to 4868 of rad 0.041.  (no action taken)
     B1      X, Y, Z:  -35.82  47.79  -10.51
4.4  Line 5258 of rad 0.194 links to 5257 of rad 0.087.  (no action taken)
     B1      X, Y, Z:  -51.83  67.61  -3.15
4.4  Line 5329 of rad 0.166 links to 5328 of rad 0.068.  (no action taken)
     B1      X, Y, Z:  -49.81  67.22  2.67
4.4  Line 5384 of rad 0.096 links to 5383 of rad 0.03.  (no action taken)
     B1      X, Y, Z:  -52.13  71.19  4.91
4.4  Line 5405 of rad 0.15 links to 5404 of rad 0.071.  (no action taken)
     B1      X, Y, Z:  -48.86  68.5  3.8
4.4  Line 5548 of rad 0.105 links to 5547 of rad 0.046.  (no action taken)
     B1      X, Y, Z:  -53.91  59.79  -5.38
4.4  Line 5657 of rad 0.112 links to 5656 of rad 0.049.  (no action taken)
     B1      X, Y, Z:  -53.86  63.66  -3.72
4.4  Line 5693 of rad 0.254 links to 5692 of rad 0.046.  (no action taken)
     B1      X, Y, Z:  -53.31  64.45  -5.69
4.4  Line 5945 of rad 0.097 links to 5944 of rad 0.041.  (no action taken)
     B1      X, Y, Z:  -64.51  60.13  -9.45
4.4  Line 6021 of rad 0.108 links to 6020 of rad 0.053.  (no action taken)
     B1      X, Y, Z:  -58.11  58.95  -20.12
4.4  Line 6172 of rad 0.089 links to 6171 of rad 1.25E-4.  (no action taken)
     B1      X, Y, Z:  -51.54  67.22  -19.75
4.4  Line 6255 of rad 0.572 links to 6254 of rad 0.091.  (no action taken)
     B1      X, Y, Z:  -54.63  70.21  -10.16
4.4  Line 6416 of rad 0.083 links to 6415 of rad 0.038.  (no action taken)
     B1      X, Y, Z:  -50.08  78.92  -4.49
4.4  Line 6435 of rad 0.273 links to 6434 of rad 0.13.  (no action taken)
     B1      X, Y, Z:  -50.47  78.97  -1.93
4.4  Line 6484 of rad 0.128 links to 6483 of rad 0.061.  (no action taken)
     B1      X, Y, Z:  -47.0  74.17  -3.72
4.4  Line 6511 of rad 0.095 links to 6510 of rad 0.045.  (no action taken)
     B1      X, Y, Z:  -50.58  78.33  -1.61
4.4  Line 6520 of rad 0.15 links to 6510 of rad 0.045.  (no action taken)
     B1      X, Y, Z:  -50.51  78.83  -1.05
4.4  Line 6580 of rad 0.095 links to 6579 of rad 0.032.  (no action taken)
     B1      X, Y, Z:  -51.96  72.55  -11.57
4.4  Line 7028 of rad 0.118 links to 7027 of rad 0.044.  (no action taken)
     B1      X, Y, Z:  -55.49  79.93  2.23
4.4  Line 7078 of rad 0.195 links to 7077 of rad 0.097.  (no action taken)
     B1      X, Y, Z:  -62.56  76.28  -12.55
4.4  Line 7106 of rad 0.14 links to 7105 of rad 0.061.  (no action taken)
     B1      X, Y, Z:  -61.42  77.03  -12.57
4.4  Line 7167 of rad 0.664 links to 7166 of rad 0.126.  (no action taken)
     B1      X, Y, Z:  -54.73  70.2  -10.02
4.4  Line 7278 of rad 0.316 links to 7277 of rad 0.117.  (no action taken)
     B1      X, Y, Z:  -22.59  54.48  -2.18
4.4  Line 7681 of rad 0.675 links to 7680 of rad 0.337.  (no action taken)
     B1      X, Y, Z:  13.61  73.13  31.47
4.4  Line 7801 of rad 0.664 links to 7800 of rad 0.203.  (no action taken)
     B1      X, Y, Z:  22.29  72.77  34.24
4.4  Line 8286 of rad 0.39 links to 8285 of rad 0.171.  (no action taken)
     B1      X, Y, Z:  13.49  72.27  32.56
4.4  Line 8351 of rad 0.096 links to 8350 of rad 0.033.  (no action taken)
     B1      X, Y, Z:  6.84  62.38  26.95
4.4  Line 8717 of rad 0.602 links to 8716 of rad 0.257.  (no action taken)
     B1      X, Y, Z:  -40.49  43.8  48.95
4.4  Line 9010 of rad 0.528 links to 9009 of rad 0.206.  (no action taken)
     B1      X, Y, Z:  -73.62  42.54  74.89
4.4  Line 9021 of rad 0.152 links to 9020 of rad 1.25E-4.  (no action taken)
     B1      X, Y, Z:  -74.52  41.57  73.03
4.4  Line 9024 of rad 0.213 links to 9023 of rad 0.105.  (no action taken)
     B1      X, Y, Z:  -75.18  41.94  73.33
4.4  Line 9046 of rad 0.203 links to 9045 of rad 0.09.  (no action taken)
     B1      X, Y, Z:  -79.08  42.86  73.1
4.4  Line 9066 of rad 0.087 links to 9065 of rad 1.25E-4.  (no action taken)
     B1      X, Y, Z:  -82.27  43.57  70.6
4.4  Line 9073 of rad 0.462 links to 9072 of rad 0.154.  (no action taken)
     B1      X, Y, Z:  -83.05  43.5  68.69
4.4  Line 9081 of rad 0.246 links to 9080 of rad 0.027.  (no action taken)
     B1      X, Y, Z:  -83.78  43.79  68.32
4.4  Line 9096 of rad 0.327 links to 9095 of rad 0.129.  (no action taken)
     B1      X, Y, Z:  -84.14  43.1  65.99
4.4  Line 9149 of rad 0.172 links to 9148 of rad 1.25E-4.  (no action taken)
     B1      X, Y, Z:  -77.31  37.38  63.61
4.4  Line 9152 of rad 0.335 links to 9151 of rad 0.136.  (no action taken)
     B1      X, Y, Z:  -76.34  37.51  63.97
4.4  Line 9173 of rad 0.239 links to 9172 of rad 0.104.  (no action taken)
     B1      X, Y, Z:  -74.36  41.39  72.09
4.4  Line 9221 of rad 0.326 links to 9220 of rad 0.135.  (no action taken)
     B1      X, Y, Z:  -71.93  39.81  65.79
4.4  Line 9260 of rad 0.505 links to 9259 of rad 0.157.  (no action taken)
     B1      X, Y, Z:  -69.42  42.17  62.19
4.4  Line 9390 of rad 0.085 links to 9389 of rad 0.041.  (no action taken)
     B1      X, Y, Z:  -67.42  36.35  55.91
4.4  Line 9406 of rad 0.117 links to 9405 of rad 0.032.  (no action taken)
     B1      X, Y, Z:  -68.3  34.98  54.49
4.4  Line 9425 of rad 0.134 links to 9424 of rad 1.25E-4.  (no action taken)
     B1      X, Y, Z:  -69.52  34.55  52.09
4.4  Line 9563 of rad 0.163 links to 9562 of rad 0.051.  (no action taken)
     B1      X, Y, Z:  -72.28  42.31  64.13
4.4  Line 9628 of rad 0.237 links to 9627 of rad 0.062.  (no action taken)
     B1      X, Y, Z:  -70.96  40.77  53.55
4.4  Line 9631 of rad 0.159 links to 9630 of rad 0.076.  (no action taken)
     B1      X, Y, Z:  -70.23  40.78  53.63
4.4  Line 9633 of rad 0.319 links to 9632 of rad 0.135.  (no action taken)
     B1      X, Y, Z:  -69.93  40.57  53.93
4.4  Line 9743 of rad 0.111 links to 9742 of rad 1.25E-4.  (no action taken)
     B1      X, Y, Z:  -84.74  47.25  73.04
4.4  Line 9884 of rad 0.141 links to 9883 of rad 0.048.  (no action taken)
     B1      X, Y, Z:  -86.7  60.82  86.08
4.4  Line 9888 of rad 0.583 links to 9887 of rad 0.116.  (no action taken)
     B1      X, Y, Z:  -87.17  62.11  86.67
4.4  Line 9916 of rad 0.432 links to 9915 of rad 0.171.  (no action taken)
     B1      X, Y, Z:  -89.39  63.58  89.36
4.4  Line 9934 of rad 0.358 links to 9933 of rad 0.175.  (no action taken)
     B1      X, Y, Z:  -91.11  63.87  87.4
 
 
```
