## Supplementary material for "Automated Proofreading of Digitally Reconstructed Neural Morphology Enhances Accuracy, Scalability, and Standardization": Standardization and accuracy results: 720575940617470932.CNG.std

```
# Standardization file for /nmo_swc/Normalized/720575940617470932.CNG.swc created with StdSwc version 1.31 on 3/7/26.
#
# code   irregularity_description. (action taken)
#     irregularity_type     coordinates
#
4.3  Radius of line 50 at 0.63 >= 5.0 stdevs above the mean.  (no action taken)
     B1      X, Y, Z:  5.27  -5.72  -2.7
4.3  Radius of line 51 at 0.695 >= 5.0 stdevs above the mean.  (no action taken)
     B1      X, Y, Z:  5.43  -5.66  -2.65
4.3  Radius of line 52 at 0.67 >= 5.0 stdevs above the mean.  (no action taken)
     B1      X, Y, Z:  5.57  -5.57  -2.63
4.3  Radius of line 53 at 0.628 >= 5.0 stdevs above the mean.  (no action taken)
     B1      X, Y, Z:  5.72  -5.47  -2.57
4.2  Radius of line 627 at 1.25E-4 <= 0.05.  (no action taken)
     B1      X, Y, Z:  -0.71  2.7  -12.94
4.2  Radius of line 645 at 1.25E-4 <= 0.05.  (no action taken)
     B1      X, Y, Z:  -0.2  2.14  -16.53
4.2  Radius of line 689 at 0.049 <= 0.05.  (no action taken)
     B1      X, Y, Z:  4.28  3.52  -15.89
4.2  Radius of line 709 at 0.05 <= 0.05.  (no action taken)
     B1      X, Y, Z:  4.2  3.06  -14.59
4.2  Radius of line 716 at 1.25E-4 <= 0.05.  (no action taken)
     B1      X, Y, Z:  1.86  2.95  -15.73
4.2  Radius of line 726 at 1.25E-4 <= 0.05.  (no action taken)
     B1      X, Y, Z:  -3.67  3.36  -14.01
4.2  Radius of line 756 at 1.25E-4 <= 0.05.  (no action taken)
     B1      X, Y, Z:  -8.05  4.78  -12.78
4.2  Radius of line 773 at 0.037 <= 0.05.  (no action taken)
     B1      X, Y, Z:  -9.78  3.9  -9.09
4.2  Radius of line 816 at 1.25E-4 <= 0.05.  (no action taken)
     B1      X, Y, Z:  -10.64  8.33  -9.1
4.2  Radius of line 818 at 0.018 <= 0.05.  (no action taken)
     B1      X, Y, Z:  -11.69  7.74  -9.02
4.2  Radius of line 916 at 0.046 <= 0.05.  (no action taken)
     B1      X, Y, Z:  -13.89  7.56  -13.85
4.2  Radius of line 1102 at 0.048 <= 0.05.  (no action taken)
     B1      X, Y, Z:  -29.62  1.11  -19.07
4.2  Radius of line 1270 at 0.026 <= 0.05.  (no action taken)
     B1      X, Y, Z:  -18.13  -4.67  -25.25
4.2  Radius of line 1276 at 1.25E-4 <= 0.05.  (no action taken)
     B1      X, Y, Z:  -17.79  -5.33  -25.7
4.2  Radius of line 1279 at 1.25E-4 <= 0.05.  (no action taken)
     B1      X, Y, Z:  -17.24  1.38  -21.01
4.2  Radius of line 1354 at 1.25E-4 <= 0.05.  (no action taken)
     B1      X, Y, Z:  -15.29  8.73  -23.83
4.2  Radius of line 1358 at 0.042 <= 0.05.  (no action taken)
     B1      X, Y, Z:  -14.21  8.57  -20.98
4.2  Radius of line 1375 at 1.25E-4 <= 0.05.  (no action taken)
     B1      X, Y, Z:  -14.0  10.32  -20.28
4.2  Radius of line 1396 at 1.25E-4 <= 0.05.  (no action taken)
     B1      X, Y, Z:  -15.02  10.71  -16.83
4.2  Radius of line 1405 at 1.25E-4 <= 0.05.  (no action taken)
     B1      X, Y, Z:  -16.66  5.77  -16.51
4.2  Radius of line 1434 at 0.049 <= 0.05.  (no action taken)
     B1      X, Y, Z:  -17.1  8.89  -10.92
4.2  Radius of line 1446 at 1.25E-4 <= 0.05.  (no action taken)
     B1      X, Y, Z:  -15.92  9.2  -9.48
4.2  Radius of line 1449 at 0.042 <= 0.05.  (no action taken)
     B1      X, Y, Z:  -17.28  8.82  -10.13
4.2  Radius of line 1510 at 0.031 <= 0.05.  (no action taken)
     B1      X, Y, Z:  -15.93  7.11  -11.69
4.2  Radius of line 1539 at 1.25E-4 <= 0.05.  (no action taken)
     B1      X, Y, Z:  -10.02  5.69  -7.65
4.2  Radius of line 1594 at 1.25E-4 <= 0.05.  (no action taken)
     B1      X, Y, Z:  -6.78  7.45  -5.3
4.2  Radius of line 1601 at 1.25E-4 <= 0.05.  (no action taken)
     B1      X, Y, Z:  -7.0  6.31  -3.38
4.2  Radius of line 1608 at 1.25E-4 <= 0.05.  (no action taken)
     B1      X, Y, Z:  -9.18  5.94  -3.61
4.2  Radius of line 1626 at 1.25E-4 <= 0.05.  (no action taken)
     B1      X, Y, Z:  -10.6  6.44  -1.22
4.2  Radius of line 1630 at 1.25E-4 <= 0.05.  (no action taken)
     B1      X, Y, Z:  -9.81  6.31  -1.98
4.2  Radius of line 1648 at 1.25E-4 <= 0.05.  (no action taken)
     B1      X, Y, Z:  -9.63  8.46  -3.33
4.3  Radius of line 1657 at 0.614 >= 5.0 stdevs above the mean.  (no action taken)
     B1      X, Y, Z:  -9.99  9.85  -1.19
4.2  Radius of line 1759 at 0.048 <= 0.05.  (no action taken)
     B1      X, Y, Z:  -11.39  17.95  -3.34
4.2  Radius of line 1873 at 0.05 <= 0.05.  (no action taken)
     B1      X, Y, Z:  -13.96  22.99  -10.91
4.2  Radius of line 1903 at 1.25E-4 <= 0.05.  (no action taken)
     B1      X, Y, Z:  -16.87  24.16  -11.28
4.2  Radius of line 1964 at 0.041 <= 0.05.  (no action taken)
     B1      X, Y, Z:  -15.52  18.0  -17.14
4.2  Radius of line 1985 at 0.042 <= 0.05.  (no action taken)
     B1      X, Y, Z:  -16.04  17.91  -15.16
4.2  Radius of line 2011 at 1.25E-4 <= 0.05.  (no action taken)
     B1      X, Y, Z:  -14.61  20.97  -14.7
4.2  Radius of line 2188 at 0.04 <= 0.05.  (no action taken)
     B1      X, Y, Z:  -19.38  21.02  -11.52
4.2  Radius of line 2287 at 1.25E-4 <= 0.05.  (no action taken)
     B1      X, Y, Z:  -21.25  27.16  -9.61
4.2  Radius of line 2291 at 1.25E-4 <= 0.05.  (no action taken)
     B1      X, Y, Z:  -21.19  26.93  -10.32
4.2  Radius of line 2328 at 1.25E-4 <= 0.05.  (no action taken)
     B1      X, Y, Z:  -16.76  23.18  -10.89
4.2  Radius of line 2342 at 0.046 <= 0.05.  (no action taken)
     B1      X, Y, Z:  -17.72  25.16  -12.13
4.2  Radius of line 2352 at 1.25E-4 <= 0.05.  (no action taken)
     B1      X, Y, Z:  -18.6  26.4  -12.9
4.2  Radius of line 2487 at 1.25E-4 <= 0.05.  (no action taken)
     B1      X, Y, Z:  -13.81  31.5  -8.75
4.2  Radius of line 2544 at 1.25E-4 <= 0.05.  (no action taken)
     B1      X, Y, Z:  -17.18  34.98  -11.85
4.2  Radius of line 2598 at 1.25E-4 <= 0.05.  (no action taken)
     B1      X, Y, Z:  -11.1  32.6  -8.82
4.2  Radius of line 2613 at 1.25E-4 <= 0.05.  (no action taken)
     B1      X, Y, Z:  -10.27  35.06  -10.09
4.2  Radius of line 2621 at 0.029 <= 0.05.  (no action taken)
     B1      X, Y, Z:  -11.02  31.99  -7.64
4.2  Radius of line 2718 at 1.25E-4 <= 0.05.  (no action taken)
     B1      X, Y, Z:  -12.7  19.49  -1.89
4.2  Radius of line 2748 at 0.045 <= 0.05.  (no action taken)
     B1      X, Y, Z:  -8.91  16.7  -2.9
4.2  Radius of line 2791 at 1.25E-4 <= 0.05.  (no action taken)
     B1      X, Y, Z:  -11.13  18.31  2.62
4.2  Radius of line 2939 at 1.25E-4 <= 0.05.  (no action taken)
     B1      X, Y, Z:  -14.47  5.15  -4.61
4.2  Radius of line 2944 at 1.25E-4 <= 0.05.  (no action taken)
     B1      X, Y, Z:  -12.57  5.52  -4.64
4.2  Radius of line 2948 at 1.25E-4 <= 0.05.  (no action taken)
     B1      X, Y, Z:  -11.88  6.74  -3.84
4.3  Radius of line 2990 at 0.611 >= 5.0 stdevs above the mean.  (no action taken)
     B1      X, Y, Z:  -15.17  9.82  -0.89
4.2  Radius of line 3013 at 0.047 <= 0.05.  (no action taken)
     B1      X, Y, Z:  -15.63  12.54  -0.13
4.2  Radius of line 3026 at 1.25E-4 <= 0.05.  (no action taken)
     B1      X, Y, Z:  -16.7  12.2  -0.79
4.2  Radius of line 3137 at 1.25E-4 <= 0.05.  (no action taken)
     B1      X, Y, Z:  -27.42  17.54  -7.05
4.2  Radius of line 3205 at 0.039 <= 0.05.  (no action taken)
     B1      X, Y, Z:  -26.46  15.81  -8.35
4.2  Radius of line 3217 at 1.25E-4 <= 0.05.  (no action taken)
     B1      X, Y, Z:  -25.98  14.58  -8.43
4.2  Radius of line 3254 at 0.035 <= 0.05.  (no action taken)
     B1      X, Y, Z:  -24.28  18.91  -4.82
4.2  Radius of line 3341 at 1.25E-4 <= 0.05.  (no action taken)
     B1      X, Y, Z:  -21.19  24.65  -7.92
4.2  Radius of line 3372 at 1.25E-4 <= 0.05.  (no action taken)
     B1      X, Y, Z:  -19.41  24.52  -4.05
4.2  Radius of line 3387 at 0.049 <= 0.05.  (no action taken)
     B1      X, Y, Z:  -18.4  25.2  -4.88
4.2  Radius of line 3422 at 0.047 <= 0.05.  (no action taken)
     B1      X, Y, Z:  -18.93  26.13  -0.81
4.2  Radius of line 3426 at 0.036 <= 0.05.  (no action taken)
     B1      X, Y, Z:  -19.23  26.5  -0.69
4.2  Radius of line 3431 at 1.25E-4 <= 0.05.  (no action taken)
     B1      X, Y, Z:  -17.38  26.97  -1.56
4.2  Radius of line 3508 at 0.046 <= 0.05.  (no action taken)
     B1      X, Y, Z:  -20.33  13.5  -1.79
4.2  Radius of line 3559 at 0.033 <= 0.05.  (no action taken)
     B1      X, Y, Z:  -23.99  17.16  1.4
4.2  Radius of line 3625 at 1.25E-4 <= 0.05.  (no action taken)
     B1      X, Y, Z:  -21.8  12.24  -2.12
4.2  Radius of line 3724 at 0.035 <= 0.05.  (no action taken)
     B1      X, Y, Z:  -19.42  4.64  -9.63
4.2  Radius of line 3759 at 1.25E-4 <= 0.05.  (no action taken)
     B1      X, Y, Z:  -22.15  8.35  -6.52
4.2  Radius of line 3796 at 1.25E-4 <= 0.05.  (no action taken)
     B1      X, Y, Z:  -17.37  13.04  -2.06
4.2  Radius of line 3852 at 1.25E-4 <= 0.05.  (no action taken)
     B1      X, Y, Z:  -12.63  8.06  -2.32
4.2  Radius of line 3868 at 1.25E-4 <= 0.05.  (no action taken)
     B1      X, Y, Z:  -10.97  3.92  -3.23
4.2  Radius of line 3882 at 1.25E-4 <= 0.05.  (no action taken)
     B1      X, Y, Z:  -9.56  2.36  -2.85
4.2  Radius of line 3910 at 1.25E-4 <= 0.05.  (no action taken)
     B1      X, Y, Z:  -8.05  0.37  -2.93
4.2  Radius of line 3990 at 1.25E-4 <= 0.05.  (no action taken)
     B1      X, Y, Z:  -7.12  -3.43  -4.03
4.2  Radius of line 4168 at 1.25E-4 <= 0.05.  (no action taken)
     B1      X, Y, Z:  1.72  -0.85  -6.15
4.2  Radius of line 4299 at 1.25E-4 <= 0.05.  (no action taken)
     B1      X, Y, Z:  -1.73  6.99  -8.58
4.2  Radius of line 4349 at 0.045 <= 0.05.  (no action taken)
     B1      X, Y, Z:  -1.59  12.9  -9.53
4.2  Radius of line 4441 at 1.25E-4 <= 0.05.  (no action taken)
     B1      X, Y, Z:  -10.34  20.41  -5.78
4.2  Radius of line 4444 at 1.25E-4 <= 0.05.  (no action taken)
     B1      X, Y, Z:  -10.05  20.47  -5.69
4.2  Radius of line 4470 at 1.25E-4 <= 0.05.  (no action taken)
     B1      X, Y, Z:  -8.04  17.31  -8.46
4.2  Radius of line 4598 at 1.25E-4 <= 0.05.  (no action taken)
     B1      X, Y, Z:  -2.22  18.72  -5.8
4.2  Radius of line 4607 at 0.049 <= 0.05.  (no action taken)
     B1      X, Y, Z:  -1.58  18.95  -4.89
4.2  Radius of line 4614 at 0.043 <= 0.05.  (no action taken)
     B1      X, Y, Z:  -1.07  19.26  -5.51
4.2  Radius of line 4713 at 1.25E-4 <= 0.05.  (no action taken)
     B1      X, Y, Z:  -8.31  16.54  -12.09
4.2  Radius of line 4786 at 1.25E-4 <= 0.05.  (no action taken)
     B1      X, Y, Z:  -3.29  15.51  -8.87
4.2  Radius of line 4852 at 1.25E-4 <= 0.05.  (no action taken)
     B1      X, Y, Z:  -2.77  9.92  -2.39
4.2  Radius of line 5019 at 1.25E-4 <= 0.05.  (no action taken)
     B1      X, Y, Z:  -6.54  14.7  -13.49
4.2  Radius of line 5024 at 1.25E-4 <= 0.05.  (no action taken)
     B1      X, Y, Z:  -6.5  15.23  -14.77
4.2  Radius of line 5052 at 1.25E-4 <= 0.05.  (no action taken)
     B1      X, Y, Z:  -7.64  13.13  -18.02
4.2  Radius of line 5111 at 0.019 <= 0.05.  (no action taken)
     B1      X, Y, Z:  -12.72  13.51  -22.65
4.2  Radius of line 5209 at 1.25E-4 <= 0.05.  (no action taken)
     B1      X, Y, Z:  -16.89  10.0  -29.37
4.2  Radius of line 5220 at 1.25E-4 <= 0.05.  (no action taken)
     B1      X, Y, Z:  -17.43  9.35  -28.6
4.2  Radius of line 5268 at 1.25E-4 <= 0.05.  (no action taken)
     B1      X, Y, Z:  -18.99  11.37  -33.91
4.2  Radius of line 5319 at 0.03 <= 0.05.  (no action taken)
     B1      X, Y, Z:  -15.35  13.59  -29.29
4.2  Radius of line 5326 at 1.25E-4 <= 0.05.  (no action taken)
     B1      X, Y, Z:  -15.05  13.33  -29.97
4.2  Radius of line 5327 at 0.045 <= 0.05.  (no action taken)
     B1      X, Y, Z:  -15.18  13.92  -28.53
4.2  Radius of line 5329 at 0.037 <= 0.05.  (no action taken)
     B1      X, Y, Z:  -14.65  13.4  -27.22
4.2  Radius of line 5343 at 1.25E-4 <= 0.05.  (no action taken)
     B1      X, Y, Z:  -10.54  14.27  -20.99
4.2  Radius of line 5488 at 1.25E-4 <= 0.05.  (no action taken)
     B1      X, Y, Z:  -8.59  18.99  -18.37
4.2  Radius of line 5587 at 0.048 <= 0.05.  (no action taken)
     B1      X, Y, Z:  -10.81  21.97  -32.37
4.3  Radius of line 5702 at 0.644 >= 5.0 stdevs above the mean.  (no action taken)
     B1      X, Y, Z:  -21.19  24.97  -37.31
4.3  Radius of line 5703 at 0.706 >= 5.0 stdevs above the mean.  (no action taken)
     B1      X, Y, Z:  -21.26  25.0  -37.41
4.3  Radius of line 5711 at 0.619 >= 5.0 stdevs above the mean.  (no action taken)
     B1      X, Y, Z:  -21.31  25.06  -37.51
4.2  Radius of line 5788 at 1.25E-4 <= 0.05.  (no action taken)
     B1      X, Y, Z:  -27.27  33.35  -33.12
4.2  Radius of line 5877 at 0.034 <= 0.05.  (no action taken)
     B1      X, Y, Z:  -14.84  27.32  -30.87
4.2  Radius of line 5885 at 0.049 <= 0.05.  (no action taken)
     B1      X, Y, Z:  -14.09  26.9  -30.18
4.2  Radius of line 5949 at 0.044 <= 0.05.  (no action taken)
     B1      X, Y, Z:  -11.61  27.59  -29.35
4.2  Radius of line 5979 at 1.25E-4 <= 0.05.  (no action taken)
     B1      X, Y, Z:  -13.22  22.79  -36.03
4.2  Radius of line 6010 at 1.25E-4 <= 0.05.  (no action taken)
     B1      X, Y, Z:  -16.59  20.27  -35.19
4.2  Radius of line 6053 at 0.046 <= 0.05.  (no action taken)
     B1      X, Y, Z:  -16.25  19.2  -35.16
4.2  Radius of line 6055 at 0.042 <= 0.05.  (no action taken)
     B1      X, Y, Z:  -15.9  18.84  -34.66
4.2  Radius of line 6064 at 1.25E-4 <= 0.05.  (no action taken)
     B1      X, Y, Z:  -15.79  21.02  -33.84
4.2  Radius of line 6174 at 1.25E-4 <= 0.05.  (no action taken)
     B1      X, Y, Z:  -12.34  20.2  -20.81
4.2  Radius of line 6349 at 1.25E-4 <= 0.05.  (no action taken)
     B1      X, Y, Z:  -3.44  23.21  -16.19
4.2  Radius of line 6567 at 1.25E-4 <= 0.05.  (no action taken)
     B1      X, Y, Z:  -11.87  36.3  -29.1
4.2  Radius of line 6666 at 1.25E-4 <= 0.05.  (no action taken)
     B1      X, Y, Z:  -17.71  36.33  -32.1
4.2  Radius of line 6689 at 1.25E-4 <= 0.05.  (no action taken)
     B1      X, Y, Z:  -19.57  39.21  -31.24
4.2  Radius of line 6761 at 1.25E-4 <= 0.05.  (no action taken)
     B1      X, Y, Z:  -17.55  32.77  -35.92
4.2  Radius of line 6832 at 0.043 <= 0.05.  (no action taken)
     B1      X, Y, Z:  -17.82  29.52  -29.46
4.2  Radius of line 6845 at 0.042 <= 0.05.  (no action taken)
     B1      X, Y, Z:  -18.74  29.41  -26.86
4.2  Radius of line 6871 at 1.25E-4 <= 0.05.  (no action taken)
     B1      X, Y, Z:  -9.98  31.93  -28.99
4.5  Radius of terminal line 6909 at 0.378 >= 5.0 stdevs above the mean.  (no action taken)
     B1      X, Y, Z:  -8.26  31.68  -30.48
4.3  Radius of line 6974 at 0.611 >= 5.0 stdevs above the mean.  (no action taken)
     B1      X, Y, Z:  -8.82  32.45  -21.49
4.3  Radius of line 6975 at 0.607 >= 5.0 stdevs above the mean.  (no action taken)
     B1      X, Y, Z:  -8.88  32.52  -21.58
4.2  Radius of line 6983 at 1.25E-4 <= 0.05.  (no action taken)
     B1      X, Y, Z:  -9.01  34.2  -21.87
4.2  Radius of line 7147 at 1.25E-4 <= 0.05.  (no action taken)
     B1      X, Y, Z:  -24.95  35.69  -14.86
4.2  Radius of line 7155 at 0.043 <= 0.05.  (no action taken)
     B1      X, Y, Z:  -25.36  34.76  -15.23
4.2  Radius of line 7165 at 1.25E-4 <= 0.05.  (no action taken)
     B1      X, Y, Z:  -25.59  34.26  -15.03
4.2  Radius of line 7176 at 1.25E-4 <= 0.05.  (no action taken)
     B1      X, Y, Z:  -18.97  37.24  -20.07
4.2  Radius of line 7193 at 0.045 <= 0.05.  (no action taken)
     B1      X, Y, Z:  -14.41  32.09  -24.03
4.2  Radius of line 7212 at 1.25E-4 <= 0.05.  (no action taken)
     B1      X, Y, Z:  -11.48  34.45  -21.57
4.2  Radius of line 7226 at 1.25E-4 <= 0.05.  (no action taken)
     B1      X, Y, Z:  -11.17  34.49  -23.26
4.2  Radius of line 7276 at 0.048 <= 0.05.  (no action taken)
     B1      X, Y, Z:  -4.39  33.21  -21.2
4.2  Radius of line 7297 at 1.25E-4 <= 0.05.  (no action taken)
     B1      X, Y, Z:  -3.98  31.53  -20.28
4.2  Radius of line 7298 at 0.028 <= 0.05.  (no action taken)
     B1      X, Y, Z:  -4.43  25.37  -17.51
4.2  Radius of line 7384 at 0.049 <= 0.05.  (no action taken)
     B1      X, Y, Z:  -2.71  28.48  -11.55
4.2  Radius of line 7473 at 1.25E-4 <= 0.05.  (no action taken)
     B1      X, Y, Z:  -6.25  34.66  -19.37
4.2  Radius of line 7554 at 0.043 <= 0.05.  (no action taken)
     B1      X, Y, Z:  -8.71  32.56  -15.96
4.2  Radius of line 7598 at 0.029 <= 0.05.  (no action taken)
     B1      X, Y, Z:  -9.78  38.8  -15.63
4.2  Radius of line 7608 at 1.25E-4 <= 0.05.  (no action taken)
     B1      X, Y, Z:  -8.19  33.91  -16.79
4.2  Radius of line 7677 at 0.048 <= 0.05.  (no action taken)
     B1      X, Y, Z:  -4.33  31.06  -5.65
4.2  Radius of line 7683 at 0.027 <= 0.05.  (no action taken)
     B1      X, Y, Z:  -5.69  31.47  -6.58
4.2  Radius of line 7698 at 0.049 <= 0.05.  (no action taken)
     B1      X, Y, Z:  -5.92  32.95  -7.33
4.2  Radius of line 7713 at 0.05 <= 0.05.  (no action taken)
     B1      X, Y, Z:  -4.6  34.06  -7.01
4.2  Radius of line 7715 at 1.25E-4 <= 0.05.  (no action taken)
     B1      X, Y, Z:  -4.55  33.78  -6.9
4.2  Radius of line 7734 at 0.043 <= 0.05.  (no action taken)
     B1      X, Y, Z:  -7.37  34.66  -9.89
4.2  Radius of line 7804 at 1.25E-4 <= 0.05.  (no action taken)
     B1      X, Y, Z:  -9.4  39.63  -10.98
4.2  Radius of line 7841 at 1.25E-4 <= 0.05.  (no action taken)
     B1      X, Y, Z:  -13.71  37.48  -8.07
4.2  Radius of line 7860 at 0.044 <= 0.05.  (no action taken)
     B1      X, Y, Z:  -14.83  35.19  -7.66
4.2  Radius of line 7866 at 1.25E-4 <= 0.05.  (no action taken)
     B1      X, Y, Z:  -12.18  39.03  -8.24
4.2  Radius of line 7969 at 1.25E-4 <= 0.05.  (no action taken)
     B1      X, Y, Z:  -19.15  34.41  -5.19
4.2  Radius of line 8046 at 0.045 <= 0.05.  (no action taken)
     B1      X, Y, Z:  -21.47  38.12  -2.23
4.2  Radius of line 8048 at 1.25E-4 <= 0.05.  (no action taken)
     B1      X, Y, Z:  -21.55  37.85  -2.31
4.2  Radius of line 8107 at 1.25E-4 <= 0.05.  (no action taken)
     B1      X, Y, Z:  -5.01  23.32  -11.67
4.2  Radius of line 8109 at 1.25E-4 <= 0.05.  (no action taken)
     B1      X, Y, Z:  -5.1  23.93  -12.52
4.2  Radius of line 8255 at 1.25E-4 <= 0.05.  (no action taken)
     B1      X, Y, Z:  3.36  2.89  -6.58
4.2  Radius of line 8276 at 1.25E-4 <= 0.05.  (no action taken)
     B1      X, Y, Z:  5.75  2.81  -6.96
4.2  Radius of line 8279 at 1.25E-4 <= 0.05.  (no action taken)
     B1      X, Y, Z:  4.47  2.68  -7.21
4.2  Radius of line 8292 at 0.05 <= 0.05.  (no action taken)
     B1      X, Y, Z:  3.09  4.37  -6.14
4.2  Radius of line 8389 at 1.25E-4 <= 0.05.  (no action taken)
     B1      X, Y, Z:  0.1  8.99  -3.96
4.2  Radius of line 8434 at 0.046 <= 0.05.  (no action taken)
     B1      X, Y, Z:  2.32  3.87  -8.67
4.2  Radius of line 8446 at 1.25E-4 <= 0.05.  (no action taken)
     B1      X, Y, Z:  1.39  2.68  -8.34
4.2  Radius of line 8462 at 0.045 <= 0.05.  (no action taken)
     B1      X, Y, Z:  0.2  -0.33  -7.15
4.2  Radius of line 8463 at 0.049 <= 0.05.  (no action taken)
     B1      X, Y, Z:  0.32  -0.33  -7.19
4.2  Radius of line 8470 at 0.037 <= 0.05.  (no action taken)
     B1      X, Y, Z:  -0.45  -2.51  -7.08
4.2  Radius of line 8980 at 0.038 <= 0.05.  (no action taken)
     B1      X, Y, Z:  8.0  -27.88  -28.85
4.2  Radius of line 9342 at 1.25E-4 <= 0.05.  (no action taken)
     B1      X, Y, Z:  -18.5  -12.88  -5.64
4.2  Radius of line 9376 at 0.05 <= 0.05.  (no action taken)
     B1      X, Y, Z:  -18.09  -18.94  -11.26
4.5  Radius of terminal line 9430 at 0.335 >= 5.0 stdevs above the mean.  (no action taken)
     B1      X, Y, Z:  -18.74  -22.69  -14.48
4.2  Radius of line 9489 at 1.25E-4 <= 0.05.  (no action taken)
     B1      X, Y, Z:  -13.78  -26.01  -12.87
4.3  Radius of line 9502 at 0.657 >= 5.0 stdevs above the mean.  (no action taken)
     B1      X, Y, Z:  -11.65  -28.57  -12.23
4.3  Radius of line 9503 at 0.679 >= 5.0 stdevs above the mean.  (no action taken)
     B1      X, Y, Z:  -11.57  -28.69  -12.24
4.3  Radius of line 9504 at 0.657 >= 5.0 stdevs above the mean.  (no action taken)
     B1      X, Y, Z:  -11.49  -28.8  -12.23
4.2  Radius of line 9633 at 0.048 <= 0.05.  (no action taken)
     B1      X, Y, Z:  -11.0  -29.48  -10.94
4.2  Radius of line 9690 at 1.25E-4 <= 0.05.  (no action taken)
     B1      X, Y, Z:  -14.14  -26.39  -12.12
4.2  Radius of line 9692 at 1.25E-4 <= 0.05.  (no action taken)
     B1      X, Y, Z:  -14.37  -27.14  -12.28
4.3  Radius of line 9815 at 0.648 >= 5.0 stdevs above the mean.  (no action taken)
     B1      X, Y, Z:  -17.09  -25.37  -8.42
4.3  Radius of line 9816 at 0.723 >= 5.0 stdevs above the mean.  (no action taken)
     B1      X, Y, Z:  -17.09  -25.48  -8.44
4.3  Radius of line 9819 at 0.79 >= 5.0 stdevs above the mean.  (no action taken)
     B1      X, Y, Z:  -17.17  -25.55  -8.44
4.3  Radius of line 9820 at 0.794 >= 5.0 stdevs above the mean.  (no action taken)
     B1      X, Y, Z:  -17.15  -25.69  -8.5
4.3  Radius of line 9931 at 0.621 >= 5.0 stdevs above the mean.  (no action taken)
     B1      X, Y, Z:  -21.17  -28.87  -16.12
4.3  Radius of line 9932 at 0.661 >= 5.0 stdevs above the mean.  (no action taken)
     B1      X, Y, Z:  -21.24  -28.94  -16.25
4.2  Radius of line 9997 at 0.042 <= 0.05.  (no action taken)
     B1      X, Y, Z:  -23.29  -38.78  -21.38
4.3  Radius of line 10044 at 0.605 >= 5.0 stdevs above the mean.  (no action taken)
     B1      X, Y, Z:  -26.87  -40.64  -25.25
4.3  Radius of line 10045 at 0.636 >= 5.0 stdevs above the mean.  (no action taken)
     B1      X, Y, Z:  -26.99  -40.64  -25.24
4.3  Radius of line 10046 at 0.639 >= 5.0 stdevs above the mean.  (no action taken)
     B1      X, Y, Z:  -27.16  -40.46  -25.26
4.2  Radius of line 10060 at 1.25E-4 <= 0.05.  (no action taken)
     B1      X, Y, Z:  -27.46  -38.39  -23.37
4.2  Radius of line 10066 at 1.25E-4 <= 0.05.  (no action taken)
     B1      X, Y, Z:  -26.84  -40.13  -25.27
4.2  Radius of line 10089 at 1.25E-4 <= 0.05.  (no action taken)
     B1      X, Y, Z:  -27.21  -39.04  -28.23
4.2  Radius of line 10206 at 1.25E-4 <= 0.05.  (no action taken)
     B1      X, Y, Z:  -23.74  -35.71  -30.64
4.2  Radius of line 10232 at 1.25E-4 <= 0.05.  (no action taken)
     B1      X, Y, Z:  -25.77  -35.86  -30.03
4.2  Radius of line 10280 at 1.25E-4 <= 0.05.  (no action taken)
     B1      X, Y, Z:  -23.28  -34.21  -22.51
4.3  Radius of line 10397 at 0.61 >= 5.0 stdevs above the mean.  (no action taken)
     B1      X, Y, Z:  -27.63  -20.12  -6.46
4.2  Radius of line 10549 at 1.25E-4 <= 0.05.  (no action taken)
     B1      X, Y, Z:  -31.97  -32.7  -18.91
4.3  Radius of line 10612 at 0.608 >= 5.0 stdevs above the mean.  (no action taken)
     B1      X, Y, Z:  -36.85  -20.73  -13.89
4.3  Radius of line 10613 at 0.602 >= 5.0 stdevs above the mean.  (no action taken)
     B1      X, Y, Z:  -36.91  -20.57  -13.89
4.2  Radius of line 10748 at 1.25E-4 <= 0.05.  (no action taken)
     B1      X, Y, Z:  -37.42  -14.63  -3.99
4.3  Radius of line 10814 at 0.646 >= 5.0 stdevs above the mean.  (no action taken)
     B1      X, Y, Z:  -38.88  -8.98  -8.98
4.2  Radius of line 10848 at 1.25E-4 <= 0.05.  (no action taken)
     B1      X, Y, Z:  -39.7  -7.33  -8.66
4.2  Radius of line 10886 at 1.25E-4 <= 0.05.  (no action taken)
     B1      X, Y, Z:  -29.6  -20.94  -9.9
4.2  Radius of line 10914 at 0.046 <= 0.05.  (no action taken)
     B1      X, Y, Z:  -27.77  -17.62  -4.64
4.3  Radius of line 10952 at 0.631 >= 5.0 stdevs above the mean.  (no action taken)
     B1      X, Y, Z:  -23.69  -23.48  -1.85
4.2  Radius of line 10963 at 1.25E-4 <= 0.05.  (no action taken)
     B1      X, Y, Z:  -27.2  -19.25  -6.56
4.2  Radius of line 10965 at 1.25E-4 <= 0.05.  (no action taken)
     B1      X, Y, Z:  -27.39  -19.21  -7.03
4.3  Radius of line 11028 at 0.616 >= 5.0 stdevs above the mean.  (no action taken)
     B1      X, Y, Z:  -24.92  -28.53  -9.87
4.3  Radius of line 11029 at 0.639 >= 5.0 stdevs above the mean.  (no action taken)
     B1      X, Y, Z:  -24.89  -28.71  -9.96
4.2  Radius of line 11126 at 1.25E-4 <= 0.05.  (no action taken)
     B1      X, Y, Z:  -21.79  -35.63  -10.04
4.2  Radius of line 11153 at 1.25E-4 <= 0.05.  (no action taken)
     B1      X, Y, Z:  -21.68  -20.67  -5.33
4.2  Radius of line 11168 at 1.25E-4 <= 0.05.  (no action taken)
     B1      X, Y, Z:  -21.79  -19.82  -6.55
4.2  Radius of line 11194 at 1.25E-4 <= 0.05.  (no action taken)
     B1      X, Y, Z:  -15.1  -26.6  -7.17
4.2  Radius of line 11219 at 1.25E-4 <= 0.05.  (no action taken)
     B1      X, Y, Z:  -9.36  -15.41  -8.68
2.4  Length of segment ending at point 1162 >= 6.0 stdevs above mean at 7.171.  (no action taken)
     B1      X, Y, Z:  -25.05  0.74  -20.78
2.4  Length of segment ending at point 1277 >= 6.0 stdevs above mean at 7.4103.  (no action taken)
     B1      X, Y, Z:  -17.58  0.68  -21.37
2.5  Length of segment ending at point 2676 <= 0.1 at 0.097.  (no action taken)
     B1      X, Y, Z:  -10.81  29.43  -4.29
2.5  Length of segment ending at point 2725 <= 0.1 at 0.099.  (no action taken)
     B1      X, Y, Z:  -10.82  18.66  -1.64
2.5  Length of segment ending at point 4204 <= 0.1 at 0.099.  (no action taken)
     B1      X, Y, Z:  -2.03  1.13  -7.17
2.4  Length of segment ending at point 5789 >= 6.0 stdevs above mean at 10.8738.  (no action taken)
     B1      X, Y, Z:  -21.37  25.43  -37.67
2.4  Length of segment ending at point 6210 >= 6.0 stdevs above mean at 3.0619.  (no action taken)
     B1      X, Y, Z:  -6.86  18.52  -16.01
2.4  Length of segment ending at point 6235 >= 6.0 stdevs above mean at 4.1726.  (no action taken)
     B1      X, Y, Z:  -3.45  18.18  -12.71
2.5  Length of segment ending at point 7196 <= 0.1 at 0.1.  (no action taken)
     B1      X, Y, Z:  -14.38  31.97  -24.25
2.4  Length of segment ending at point 7735 >= 6.0 stdevs above mean at 1.282.  (no action taken)
     B1      X, Y, Z:  -6.9  35.78  -9.48
2.5  Length of segment ending at point 9550 <= 0.1 at 0.097.  (no action taken)
     B1      X, Y, Z:  -6.0  -32.27  -13.44
2.4  Length of segment ending at point 9821 >= 6.0 stdevs above mean at 1.2783.  (no action taken)
     B1      X, Y, Z:  -16.42  -26.73  -8.36
2.4  Length of segment ending at point 10297 >= 6.0 stdevs above mean at 1.2875.  (no action taken)
     B1      X, Y, Z:  -17.55  -25.3  -7.34
2.4  Length of segment ending at point 10861 >= 6.0 stdevs above mean at 1.2866.  (no action taken)
     B1      X, Y, Z:  -38.75  -18.39  -14.54
4.4  Line 697 of rad 0.11 links to 696 of rad 0.055.  (no action taken)
     B1      X, Y, Z:  3.78  4.32  -14.92
4.4  Line 708 of rad 0.127 links to 707 of rad 0.057.  (no action taken)
     B1      X, Y, Z:  4.28  3.14  -14.62
4.4  Line 717 of rad 0.051 links to 716 of rad 1.25E-4.  (no action taken)
     B1      X, Y, Z:  1.83  3.04  -15.65
4.4  Line 819 of rad 0.214 links to 818 of rad 0.018.  (no action taken)
     B1      X, Y, Z:  -11.56  8.13  -8.78
4.4  Line 917 of rad 0.108 links to 916 of rad 0.046.  (no action taken)
     B1      X, Y, Z:  -13.96  7.68  -13.96
4.4  Line 953 of rad 0.142 links to 952 of rad 0.061.  (no action taken)
     B1      X, Y, Z:  -17.1  8.54  -14.65
4.4  Line 1059 of rad 0.481 links to 1058 of rad 0.134.  (no action taken)
     B1      X, Y, Z:  -24.78  0.79  -20.62
4.4  Line 1162 of rad 0.547 links to 1161 of rad 0.064.  (no action taken)
     B1      X, Y, Z:  -25.05  0.74  -20.78
4.4  Line 1271 of rad 0.057 links to 1270 of rad 0.026.  (no action taken)
     B1      X, Y, Z:  -18.08  -4.74  -25.34
4.4  Line 1277 of rad 0.137 links to 1276 of rad 1.25E-4.  (no action taken)
     B1      X, Y, Z:  -17.58  0.68  -21.37
4.4  Line 1342 of rad 0.164 links to 1341 of rad 0.073.  (no action taken)
     B1      X, Y, Z:  -15.31  9.33  -22.33
4.4  Line 1436 of rad 0.156 links to 1435 of rad 0.055.  (no action taken)
     B1      X, Y, Z:  -16.96  8.99  -10.61
4.4  Line 1450 of rad 0.09 links to 1449 of rad 0.042.  (no action taken)
     B1      X, Y, Z:  -17.21  8.9  -10.02
4.4  Line 1515 of rad 0.143 links to 1514 of rad 0.068.  (no action taken)
     B1      X, Y, Z:  -16.56  7.03  -11.41
4.4  Line 1582 of rad 0.197 links to 1581 of rad 0.098.  (no action taken)
     B1      X, Y, Z:  -7.08  6.41  -4.18
4.4  Line 1938 of rad 0.185 links to 1937 of rad 0.092.  (no action taken)
     B1      X, Y, Z:  -15.76  19.18  -13.64
4.4  Line 2111 of rad 0.165 links to 2110 of rad 0.081.  (no action taken)
     B1      X, Y, Z:  -16.03  23.59  -16.55
4.4  Line 2189 of rad 0.104 links to 2188 of rad 0.04.  (no action taken)
     B1      X, Y, Z:  -19.38  20.93  -11.64
4.4  Line 2210 of rad 0.359 links to 2209 of rad 0.172.  (no action taken)
     B1      X, Y, Z:  -18.2  24.66  -9.49
4.4  Line 2274 of rad 0.201 links to 2273 of rad 0.08.  (no action taken)
     B1      X, Y, Z:  -21.55  29.41  -8.8
4.4  Line 2315 of rad 0.131 links to 2314 of rad 0.062.  (no action taken)
     B1      X, Y, Z:  -22.14  25.95  -11.01
4.4  Line 2343 of rad 0.106 links to 2342 of rad 0.046.  (no action taken)
     B1      X, Y, Z:  -17.84  25.25  -12.21
4.4  Line 2622 of rad 0.135 links to 2621 of rad 0.029.  (no action taken)
     B1      X, Y, Z:  -11.29  31.74  -8.05
4.4  Line 2668 of rad 0.246 links to 2667 of rad 0.122.  (no action taken)
     B1      X, Y, Z:  -11.31  29.7  -5.21
4.4  Line 2725 of rad 0.176 links to 2724 of rad 0.087.  (no action taken)
     B1      X, Y, Z:  -10.82  18.66  -1.64
4.4  Line 2755 of rad 0.311 links to 2754 of rad 0.064.  (no action taken)
     B1      X, Y, Z:  -11.35  18.95  -1.09
4.4  Line 3176 of rad 0.126 links to 3175 of rad 0.059.  (no action taken)
     B1      X, Y, Z:  -30.28  18.45  -10.41
4.4  Line 3287 of rad 0.116 links to 3286 of rad 0.053.  (no action taken)
     B1      X, Y, Z:  -24.51  21.06  -7.81
4.4  Line 3309 of rad 0.143 links to 3308 of rad 0.056.  (no action taken)
     B1      X, Y, Z:  -22.62  24.2  -5.76
4.4  Line 3336 of rad 0.13 links to 3329 of rad 0.059.  (no action taken)
     B1      X, Y, Z:  -21.61  23.97  -7.56
4.4  Line 3388 of rad 0.102 links to 3387 of rad 0.049.  (no action taken)
     B1      X, Y, Z:  -18.31  25.15  -4.85
4.4  Line 3616 of rad 0.209 links to 3615 of rad 0.102.  (no action taken)
     B1      X, Y, Z:  -21.27  12.58  -0.75
4.4  Line 3676 of rad 0.119 links to 3675 of rad 0.057.  (no action taken)
     B1      X, Y, Z:  -22.74  8.99  -6.95
4.4  Line 3715 of rad 0.167 links to 3714 of rad 0.082.  (no action taken)
     B1      X, Y, Z:  -19.72  5.23  -8.57
4.4  Line 3725 of rad 0.114 links to 3724 of rad 0.035.  (no action taken)
     B1      X, Y, Z:  -19.37  4.57  -9.82
4.4  Line 3788 of rad 0.161 links to 3787 of rad 0.079.  (no action taken)
     B1      X, Y, Z:  -17.88  12.98  -1.39
4.4  Line 3810 of rad 0.124 links to 3809 of rad 0.061.  (no action taken)
     B1      X, Y, Z:  -18.14  13.88  -2.92
4.4  Line 3849 of rad 0.131 links to 3848 of rad 0.06.  (no action taken)
     B1      X, Y, Z:  -14.36  9.95  0.68
4.4  Line 3866 of rad 0.116 links to 3865 of rad 0.057.  (no action taken)
     B1      X, Y, Z:  -10.88  3.82  -3.02
4.4  Line 4013 of rad 0.139 links to 4012 of rad 0.057.  (no action taken)
     B1      X, Y, Z:  -7.57  -5.62  -5.27
4.4  Line 4197 of rad 0.122 links to 4196 of rad 0.059.  (no action taken)
     B1      X, Y, Z:  -2.64  2.26  -7.19
4.4  Line 4267 of rad 0.233 links to 4261 of rad 0.11.  (no action taken)
     B1      X, Y, Z:  -1.51  8.25  -9.84
4.4  Line 4528 of rad 0.185 links to 4527 of rad 0.069.  (no action taken)
     B1      X, Y, Z:  -3.65  19.22  -3.93
4.4  Line 4605 of rad 0.135 links to 4604 of rad 0.066.  (no action taken)
     B1      X, Y, Z:  -1.84  19.0  -4.89
4.4  Line 4608 of rad 0.137 links to 4607 of rad 0.049.  (no action taken)
     B1      X, Y, Z:  -1.48  18.97  -4.95
4.4  Line 4615 of rad 0.102 links to 4614 of rad 0.043.  (no action taken)
     B1      X, Y, Z:  -0.98  19.37  -5.63
4.4  Line 4622 of rad 0.147 links to 4621 of rad 0.064.  (no action taken)
     B1      X, Y, Z:  -0.41  19.42  -6.38
4.4  Line 4636 of rad 0.119 links to 4635 of rad 0.053.  (no action taken)
     B1      X, Y, Z:  -0.4  20.53  -7.57
4.4  Line 4655 of rad 0.147 links to 4654 of rad 0.065.  (no action taken)
     B1      X, Y, Z:  -3.06  19.22  -6.51
4.4  Line 4731 of rad 0.156 links to 4730 of rad 0.076.  (no action taken)
     B1      X, Y, Z:  -11.03  15.66  -12.93
4.4  Line 4746 of rad 0.243 links to 4745 of rad 0.097.  (no action taken)
     B1      X, Y, Z:  -11.78  14.49  -12.33
4.4  Line 4872 of rad 0.223 links to 4871 of rad 0.093.  (no action taken)
     B1      X, Y, Z:  -2.32  11.99  -0.87
4.4  Line 5184 of rad 0.192 links to 5183 of rad 0.087.  (no action taken)
     B1      X, Y, Z:  -16.54  13.15  -30.3
4.4  Line 5210 of rad 0.103 links to 5209 of rad 1.25E-4.  (no action taken)
     B1      X, Y, Z:  -16.91  10.13  -29.31
4.4  Line 5249 of rad 0.234 links to 5248 of rad 0.113.  (no action taken)
     B1      X, Y, Z:  -16.79  13.43  -33.34
4.4  Line 5320 of rad 0.105 links to 5319 of rad 0.03.  (no action taken)
     B1      X, Y, Z:  -15.3  13.43  -29.4
4.4  Line 5355 of rad 0.191 links to 5354 of rad 0.083.  (no action taken)
     B1      X, Y, Z:  -7.44  14.32  -17.88
4.4  Line 5588 of rad 0.098 links to 5587 of rad 0.048.  (no action taken)
     B1      X, Y, Z:  -10.82  21.86  -32.44
4.4  Line 5651 of rad 0.36 links to 5650 of rad 0.152.  (no action taken)
     B1      X, Y, Z:  -17.39  25.0  -36.23
4.4  Line 5789 of rad 0.549 links to 5788 of rad 1.25E-4.  (no action taken)
     B1      X, Y, Z:  -21.37  25.43  -37.67
4.4  Line 5825 of rad 0.128 links to 5824 of rad 0.062.  (no action taken)
     B1      X, Y, Z:  -17.62  25.22  -35.91
4.4  Line 5871 of rad 0.308 links to 5870 of rad 0.077.  (no action taken)
     B1      X, Y, Z:  -14.72  26.16  -30.62
4.4  Line 5950 of rad 0.109 links to 5949 of rad 0.044.  (no action taken)
     B1      X, Y, Z:  -11.5  27.59  -29.34
4.4  Line 6070 of rad 0.292 links to 6069 of rad 0.055.  (no action taken)
     B1      X, Y, Z:  -15.52  21.77  -33.48
4.4  Line 6210 of rad 0.175 links to 6209 of rad 0.066.  (no action taken)
     B1      X, Y, Z:  -6.86  18.52  -16.01
4.4  Line 6235 of rad 0.336 links to 6234 of rad 0.105.  (no action taken)
     B1      X, Y, Z:  -3.45  18.18  -12.71
4.4  Line 6339 of rad 0.251 links to 6338 of rad 0.108.  (no action taken)
     B1      X, Y, Z:  -3.92  24.03  -16.02
4.4  Line 6393 of rad 0.438 links to 6392 of rad 0.121.  (no action taken)
     B1      X, Y, Z:  -4.03  29.19  -20.97
4.4  Line 6596 of rad 0.113 links to 6595 of rad 0.052.  (no action taken)
     B1      X, Y, Z:  -10.73  32.74  -28.04
4.4  Line 6607 of rad 0.275 links to 6606 of rad 0.13.  (no action taken)
     B1      X, Y, Z:  -12.06  32.35  -28.9
4.4  Line 6784 of rad 0.122 links to 6783 of rad 0.056.  (no action taken)
     B1      X, Y, Z:  -17.27  31.49  -31.22
4.4  Line 7156 of rad 0.098 links to 7155 of rad 0.043.  (no action taken)
     B1      X, Y, Z:  -25.43  34.59  -15.21
4.4  Line 7299 of rad 0.083 links to 7298 of rad 0.028.  (no action taken)
     B1      X, Y, Z:  -4.39  25.26  -17.63
4.4  Line 7424 of rad 0.109 links to 7423 of rad 0.053.  (no action taken)
     B1      X, Y, Z:  -6.93  33.7  -12.22
4.4  Line 7540 of rad 0.243 links to 7539 of rad 0.12.  (no action taken)
     B1      X, Y, Z:  -9.95  33.49  -15.46
4.4  Line 7660 of rad 0.119 links to 7659 of rad 0.051.  (no action taken)
     B1      X, Y, Z:  -5.32  30.91  -6.28
4.4  Line 7699 of rad 0.101 links to 7698 of rad 0.049.  (no action taken)
     B1      X, Y, Z:  -5.81  33.06  -7.33
4.4  Line 7735 of rad 0.182 links to 7734 of rad 0.043.  (no action taken)
     B1      X, Y, Z:  -6.9  35.78  -9.48
4.4  Line 7861 of rad 0.117 links to 7860 of rad 0.044.  (no action taken)
     B1      X, Y, Z:  -14.88  35.14  -7.53
4.4  Line 7926 of rad 0.133 links to 7925 of rad 0.065.  (no action taken)
     B1      X, Y, Z:  -16.35  39.19  -5.33
4.4  Line 8047 of rad 0.103 links to 8046 of rad 0.045.  (no action taken)
     B1      X, Y, Z:  -21.55  37.98  -2.25
4.4  Line 8253 of rad 0.267 links to 8252 of rad 0.125.  (no action taken)
     B1      X, Y, Z:  3.63  3.12  -7.0
4.4  Line 8349 of rad 0.138 links to 8348 of rad 0.063.  (no action taken)
     B1      X, Y, Z:  0.38  6.46  -5.35
4.4  Line 8357 of rad 0.22 links to 8356 of rad 0.105.  (no action taken)
     B1      X, Y, Z:  0.43  7.58  -4.44
4.4  Line 8464 of rad 0.136 links to 8463 of rad 0.049.  (no action taken)
     B1      X, Y, Z:  0.46  -0.29  -7.12
4.4  Line 8472 of rad 0.145 links to 8471 of rad 0.055.  (no action taken)
     B1      X, Y, Z:  -1.57  -5.5  -5.51
4.4  Line 10216 of rad 0.212 links to 10215 of rad 0.059.  (no action taken)
     B1      X, Y, Z:  -23.32  -35.71  -32.41
4.4  Line 10266 of rad 0.173 links to 10265 of rad 0.084.  (no action taken)
     B1      X, Y, Z:  -26.62  -35.29  -27.77
 
 
```
