## Supplementary material for "Automated Proofreading of Digitally Reconstructed Neural Morphology Enhances Accuracy, Scalability, and Standardization": Standardization and accuracy results: 720575940617475028.CNG.std

```
# Standardization file for /nmo_swc/Normalized/720575940617475028.CNG.swc created with StdSwc version 1.31 on 3/7/26.
#
# code   irregularity_description. (action taken)
#     irregularity_type     coordinates
#
4.3  Radius of line 324 at 0.683 >= 5.0 stdevs above the mean.  (no action taken)
     B1      X, Y, Z:  -37.65  41.26  6.08
4.2  Radius of line 497 at 0.045 <= 0.05.  (no action taken)
     B1      X, Y, Z:  -12.83  52.28  10.06
4.2  Radius of line 514 at 1.25E-4 <= 0.05.  (no action taken)
     B1      X, Y, Z:  -13.49  53.19  9.91
4.2  Radius of line 708 at 1.25E-4 <= 0.05.  (no action taken)
     B1      X, Y, Z:  -12.15  78.06  8.29
4.2  Radius of line 740 at 0.042 <= 0.05.  (no action taken)
     B1      X, Y, Z:  -13.92  75.11  7.31
4.2  Radius of line 849 at 1.25E-4 <= 0.05.  (no action taken)
     B1      X, Y, Z:  -14.37  75.19  8.02
4.3  Radius of line 873 at 0.671 >= 5.0 stdevs above the mean.  (no action taken)
     B1      X, Y, Z:  -13.18  73.3  7.92
4.2  Radius of line 878 at 0.031 <= 0.05.  (no action taken)
     B1      X, Y, Z:  -13.34  72.74  7.33
4.2  Radius of line 885 at 1.25E-4 <= 0.05.  (no action taken)
     B1      X, Y, Z:  -14.09  74.17  8.28
4.3  Radius of line 921 at 0.676 >= 5.0 stdevs above the mean.  (no action taken)
     B1      X, Y, Z:  -15.9  82.0  9.69
4.3  Radius of line 922 at 0.716 >= 5.0 stdevs above the mean.  (no action taken)
     B1      X, Y, Z:  -15.92  81.86  9.7
4.2  Radius of line 943 at 0.048 <= 0.05.  (no action taken)
     B1      X, Y, Z:  -15.45  82.72  11.4
4.2  Radius of line 976 at 1.25E-4 <= 0.05.  (no action taken)
     B1      X, Y, Z:  -18.38  82.61  9.67
4.2  Radius of line 1223 at 0.047 <= 0.05.  (no action taken)
     B1      X, Y, Z:  -23.19  96.17  24.22
4.2  Radius of line 1231 at 1.25E-4 <= 0.05.  (no action taken)
     B1      X, Y, Z:  -23.55  95.45  25.72
4.2  Radius of line 1304 at 0.022 <= 0.05.  (no action taken)
     B1      X, Y, Z:  -23.03  93.1  29.9
4.2  Radius of line 1343 at 1.25E-4 <= 0.05.  (no action taken)
     B1      X, Y, Z:  -21.82  101.24  26.99
4.2  Radius of line 1376 at 1.25E-4 <= 0.05.  (no action taken)
     B1      X, Y, Z:  -24.71  96.91  21.15
4.2  Radius of line 1494 at 0.033 <= 0.05.  (no action taken)
     B1      X, Y, Z:  -35.51  100.21  17.43
4.2  Radius of line 1500 at 1.25E-4 <= 0.05.  (no action taken)
     B1      X, Y, Z:  -35.92  101.12  17.52
4.2  Radius of line 1511 at 1.25E-4 <= 0.05.  (no action taken)
     B1      X, Y, Z:  -29.62  94.94  18.68
4.2  Radius of line 1537 at 1.25E-4 <= 0.05.  (no action taken)
     B1      X, Y, Z:  -23.93  88.67  15.97
4.2  Radius of line 1552 at 1.25E-4 <= 0.05.  (no action taken)
     B1      X, Y, Z:  -22.84  89.83  18.42
4.3  Radius of line 1629 at 0.687 >= 5.0 stdevs above the mean.  (no action taken)
     B1      X, Y, Z:  -26.23  96.13  26.79
4.3  Radius of line 1630 at 0.677 >= 5.0 stdevs above the mean.  (no action taken)
     B1      X, Y, Z:  -26.25  96.19  26.92
4.2  Radius of line 1651 at 0.05 <= 0.05.  (no action taken)
     B1      X, Y, Z:  -24.84  93.14  20.67
4.2  Radius of line 1727 at 0.048 <= 0.05.  (no action taken)
     B1      X, Y, Z:  -17.39  92.22  21.9
4.3  Radius of line 1762 at 0.655 >= 5.0 stdevs above the mean.  (no action taken)
     B1      X, Y, Z:  -16.82  97.5  25.06
4.3  Radius of line 1777 at 0.659 >= 5.0 stdevs above the mean.  (no action taken)
     B1      X, Y, Z:  -15.35  97.94  25.77
4.3  Radius of line 1778 at 0.695 >= 5.0 stdevs above the mean.  (no action taken)
     B1      X, Y, Z:  -15.3  98.13  25.77
4.3  Radius of line 1779 at 0.746 >= 5.0 stdevs above the mean.  (no action taken)
     B1      X, Y, Z:  -15.3  98.19  25.9
4.2  Radius of line 1799 at 0.036 <= 0.05.  (no action taken)
     B1      X, Y, Z:  -14.66  96.03  26.74
4.5  Radius of terminal line 1842 at 0.32 >= 5.0 stdevs above the mean.  (no action taken)
     B1      X, Y, Z:  -15.93  99.34  26.58
4.2  Radius of line 1856 at 0.05 <= 0.05.  (no action taken)
     B1      X, Y, Z:  -16.87  91.13  22.79
4.2  Radius of line 1860 at 1.25E-4 <= 0.05.  (no action taken)
     B1      X, Y, Z:  -16.8  90.66  22.61
4.2  Radius of line 1868 at 0.049 <= 0.05.  (no action taken)
     B1      X, Y, Z:  -18.05  88.61  22.99
4.2  Radius of line 1945 at 0.047 <= 0.05.  (no action taken)
     B1      X, Y, Z:  -27.15  87.22  10.35
4.2  Radius of line 1975 at 1.25E-4 <= 0.05.  (no action taken)
     B1      X, Y, Z:  -31.22  86.2  8.7
4.2  Radius of line 1980 at 1.25E-4 <= 0.05.  (no action taken)
     B1      X, Y, Z:  -29.86  85.86  8.11
4.2  Radius of line 2048 at 0.033 <= 0.05.  (no action taken)
     B1      X, Y, Z:  -34.39  84.28  11.08
4.2  Radius of line 2059 at 0.037 <= 0.05.  (no action taken)
     B1      X, Y, Z:  -36.54  84.13  10.98
4.2  Radius of line 2121 at 1.25E-4 <= 0.05.  (no action taken)
     B1      X, Y, Z:  -41.51  87.08  10.83
4.2  Radius of line 2146 at 1.25E-4 <= 0.05.  (no action taken)
     B1      X, Y, Z:  -41.72  82.99  11.83
4.2  Radius of line 2168 at 1.25E-4 <= 0.05.  (no action taken)
     B1      X, Y, Z:  -41.36  85.44  10.81
4.2  Radius of line 2170 at 1.25E-4 <= 0.05.  (no action taken)
     B1      X, Y, Z:  -39.44  87.19  9.42
4.2  Radius of line 2187 at 1.25E-4 <= 0.05.  (no action taken)
     B1      X, Y, Z:  -28.27  85.84  10.26
4.2  Radius of line 2208 at 1.25E-4 <= 0.05.  (no action taken)
     B1      X, Y, Z:  -28.15  88.16  11.85
4.2  Radius of line 2232 at 1.25E-4 <= 0.05.  (no action taken)
     B1      X, Y, Z:  -23.76  88.25  12.95
4.2  Radius of line 2233 at 0.03 <= 0.05.  (no action taken)
     B1      X, Y, Z:  -18.84  84.36  10.68
4.2  Radius of line 2317 at 1.25E-4 <= 0.05.  (no action taken)
     B1      X, Y, Z:  -28.56  79.61  10.46
4.2  Radius of line 2349 at 1.25E-4 <= 0.05.  (no action taken)
     B1      X, Y, Z:  -27.93  76.55  7.86
4.2  Radius of line 2353 at 1.25E-4 <= 0.05.  (no action taken)
     B1      X, Y, Z:  -26.26  79.69  9.61
4.2  Radius of line 2369 at 0.043 <= 0.05.  (no action taken)
     B1      X, Y, Z:  -17.18  80.06  10.35
4.2  Radius of line 2447 at 0.04 <= 0.05.  (no action taken)
     B1      X, Y, Z:  -20.4  88.0  16.49
4.2  Radius of line 2448 at 0.027 <= 0.05.  (no action taken)
     B1      X, Y, Z:  -20.47  87.97  16.63
4.2  Radius of line 2553 at 1.25E-4 <= 0.05.  (no action taken)
     B1      X, Y, Z:  -15.51  84.75  20.9
4.2  Radius of line 2605 at 1.25E-4 <= 0.05.  (no action taken)
     B1      X, Y, Z:  -9.76  80.58  20.54
4.2  Radius of line 2610 at 0.026 <= 0.05.  (no action taken)
     B1      X, Y, Z:  -13.6  87.55  19.72
4.2  Radius of line 2630 at 1.25E-4 <= 0.05.  (no action taken)
     B1      X, Y, Z:  -14.92  83.61  16.88
4.3  Radius of line 2655 at 0.649 >= 5.0 stdevs above the mean.  (no action taken)
     B1      X, Y, Z:  -13.2  80.83  19.4
4.2  Radius of line 2664 at 1.25E-4 <= 0.05.  (no action taken)
     B1      X, Y, Z:  -16.02  85.13  18.81
4.2  Radius of line 2682 at 0.043 <= 0.05.  (no action taken)
     B1      X, Y, Z:  -17.82  88.69  19.61
4.2  Radius of line 2794 at 1.25E-4 <= 0.05.  (no action taken)
     B1      X, Y, Z:  -19.66  91.05  17.08
4.2  Radius of line 2808 at 1.25E-4 <= 0.05.  (no action taken)
     B1      X, Y, Z:  -13.93  82.44  9.26
4.2  Radius of line 2999 at 0.049 <= 0.05.  (no action taken)
     B1      X, Y, Z:  -13.36  89.52  21.36
4.3  Radius of line 3008 at 0.78 >= 5.0 stdevs above the mean.  (no action taken)
     B1      X, Y, Z:  -37.71  41.16  6.49
4.2  Radius of line 3059 at 1.25E-4 <= 0.05.  (no action taken)
     B1      X, Y, Z:  -39.03  44.67  10.36
4.2  Radius of line 3176 at 0.049 <= 0.05.  (no action taken)
     B1      X, Y, Z:  -33.11  44.45  18.03
4.2  Radius of line 3204 at 0.03 <= 0.05.  (no action taken)
     B1      X, Y, Z:  -29.97  42.95  18.37
4.2  Radius of line 3266 at 0.047 <= 0.05.  (no action taken)
     B1      X, Y, Z:  -27.01  44.45  20.42
4.2  Radius of line 3281 at 0.05 <= 0.05.  (no action taken)
     B1      X, Y, Z:  -25.93  45.66  21.32
4.2  Radius of line 3283 at 1.25E-4 <= 0.05.  (no action taken)
     B1      X, Y, Z:  -26.92  43.99  20.14
4.2  Radius of line 3382 at 0.041 <= 0.05.  (no action taken)
     B1      X, Y, Z:  -21.93  44.05  32.49
4.2  Radius of line 3470 at 1.25E-4 <= 0.05.  (no action taken)
     B1      X, Y, Z:  -25.65  50.18  38.17
4.2  Radius of line 3480 at 1.25E-4 <= 0.05.  (no action taken)
     B1      X, Y, Z:  -26.58  52.22  38.35
4.2  Radius of line 3521 at 1.25E-4 <= 0.05.  (no action taken)
     B1      X, Y, Z:  -23.08  52.55  36.14
4.2  Radius of line 3585 at 0.049 <= 0.05.  (no action taken)
     B1      X, Y, Z:  -23.13  53.48  32.06
4.2  Radius of line 3593 at 0.039 <= 0.05.  (no action taken)
     B1      X, Y, Z:  -25.45  52.65  37.84
4.2  Radius of line 3595 at 0.036 <= 0.05.  (no action taken)
     B1      X, Y, Z:  -25.49  52.75  38.07
4.2  Radius of line 3698 at 0.05 <= 0.05.  (no action taken)
     B1      X, Y, Z:  -17.61  38.26  25.08
4.2  Radius of line 3738 at 0.045 <= 0.05.  (no action taken)
     B1      X, Y, Z:  -30.42  44.89  20.82
4.2  Radius of line 3845 at 0.05 <= 0.05.  (no action taken)
     B1      X, Y, Z:  -22.61  44.59  13.22
4.2  Radius of line 3951 at 0.048 <= 0.05.  (no action taken)
     B1      X, Y, Z:  -16.08  45.39  22.42
4.2  Radius of line 4027 at 1.25E-4 <= 0.05.  (no action taken)
     B1      X, Y, Z:  -11.31  48.2  20.46
4.2  Radius of line 4081 at 0.045 <= 0.05.  (no action taken)
     B1      X, Y, Z:  -6.85  45.76  18.33
4.2  Radius of line 4086 at 1.25E-4 <= 0.05.  (no action taken)
     B1      X, Y, Z:  -6.7  46.13  18.75
4.2  Radius of line 4094 at 0.049 <= 0.05.  (no action taken)
     B1      X, Y, Z:  -6.71  43.96  17.73
4.2  Radius of line 4096 at 0.032 <= 0.05.  (no action taken)
     B1      X, Y, Z:  -6.59  43.71  17.64
4.2  Radius of line 4119 at 0.047 <= 0.05.  (no action taken)
     B1      X, Y, Z:  -4.71  43.84  16.57
4.2  Radius of line 4235 at 1.25E-4 <= 0.05.  (no action taken)
     B1      X, Y, Z:  0.98  44.77  23.53
4.2  Radius of line 4254 at 1.25E-4 <= 0.05.  (no action taken)
     B1      X, Y, Z:  -1.12  43.81  25.19
4.2  Radius of line 4257 at 0.036 <= 0.05.  (no action taken)
     B1      X, Y, Z:  0.18  45.23  24.51
4.2  Radius of line 4290 at 1.25E-4 <= 0.05.  (no action taken)
     B1      X, Y, Z:  -16.38  46.78  24.39
4.2  Radius of line 4295 at 0.034 <= 0.05.  (no action taken)
     B1      X, Y, Z:  -17.24  44.56  22.55
4.2  Radius of line 4309 at 1.25E-4 <= 0.05.  (no action taken)
     B1      X, Y, Z:  -19.74  44.08  20.69
4.2  Radius of line 4336 at 0.047 <= 0.05.  (no action taken)
     B1      X, Y, Z:  -25.2  46.51  14.48
4.2  Radius of line 4494 at 1.25E-4 <= 0.05.  (no action taken)
     B1      X, Y, Z:  -37.76  58.52  26.6
4.2  Radius of line 4586 at 0.048 <= 0.05.  (no action taken)
     B1      X, Y, Z:  -41.51  56.66  33.93
4.2  Radius of line 4614 at 1.25E-4 <= 0.05.  (no action taken)
     B1      X, Y, Z:  -44.25  53.51  33.18
4.2  Radius of line 4693 at 1.25E-4 <= 0.05.  (no action taken)
     B1      X, Y, Z:  -47.8  47.51  38.76
4.2  Radius of line 4731 at 1.25E-4 <= 0.05.  (no action taken)
     B1      X, Y, Z:  -40.98  55.65  27.82
4.2  Radius of line 4836 at 0.047 <= 0.05.  (no action taken)
     B1      X, Y, Z:  -31.02  61.86  30.16
4.2  Radius of line 4956 at 1.25E-4 <= 0.05.  (no action taken)
     B1      X, Y, Z:  -30.84  69.49  38.45
4.2  Radius of line 5121 at 1.25E-4 <= 0.05.  (no action taken)
     B1      X, Y, Z:  -22.81  71.29  30.46
4.2  Radius of line 5203 at 0.033 <= 0.05.  (no action taken)
     B1      X, Y, Z:  -27.9  60.23  33.7
4.2  Radius of line 5257 at 1.25E-4 <= 0.05.  (no action taken)
     B1      X, Y, Z:  -27.15  52.31  20.8
4.2  Radius of line 5270 at 0.047 <= 0.05.  (no action taken)
     B1      X, Y, Z:  -28.95  43.01  14.18
4.2  Radius of line 5364 at 0.036 <= 0.05.  (no action taken)
     B1      X, Y, Z:  -27.42  31.91  14.51
4.2  Radius of line 5392 at 0.024 <= 0.05.  (no action taken)
     B1      X, Y, Z:  -28.32  30.38  13.31
4.2  Radius of line 5404 at 0.042 <= 0.05.  (no action taken)
     B1      X, Y, Z:  -29.55  34.06  14.49
4.2  Radius of line 5408 at 1.25E-4 <= 0.05.  (no action taken)
     B1      X, Y, Z:  -29.53  34.41  14.85
4.2  Radius of line 5437 at 1.25E-4 <= 0.05.  (no action taken)
     B1      X, Y, Z:  -39.71  42.02  13.39
4.3  Radius of line 5441 at 0.659 >= 5.0 stdevs above the mean.  (no action taken)
     B1      X, Y, Z:  -37.74  40.98  6.54
4.2  Radius of line 5591 at 1.25E-4 <= 0.05.  (no action taken)
     B1      X, Y, Z:  -43.13  36.83  15.35
4.2  Radius of line 5620 at 0.05 <= 0.05.  (no action taken)
     B1      X, Y, Z:  -46.67  37.65  14.93
4.2  Radius of line 5676 at 1.25E-4 <= 0.05.  (no action taken)
     B1      X, Y, Z:  -50.22  36.3  20.25
4.2  Radius of line 5712 at 0.028 <= 0.05.  (no action taken)
     B1      X, Y, Z:  -50.69  34.51  24.11
4.2  Radius of line 5788 at 0.035 <= 0.05.  (no action taken)
     B1      X, Y, Z:  -54.93  40.07  24.63
4.2  Radius of line 5887 at 1.25E-4 <= 0.05.  (no action taken)
     B1      X, Y, Z:  -54.83  31.26  27.81
4.2  Radius of line 5947 at 1.25E-4 <= 0.05.  (no action taken)
     B1      X, Y, Z:  -48.61  28.21  32.52
4.2  Radius of line 5978 at 0.05 <= 0.05.  (no action taken)
     B1      X, Y, Z:  -57.28  27.58  26.88
4.2  Radius of line 5983 at 0.042 <= 0.05.  (no action taken)
     B1      X, Y, Z:  -57.0  27.03  27.4
4.2  Radius of line 5989 at 0.05 <= 0.05.  (no action taken)
     B1      X, Y, Z:  -58.85  28.35  26.07
4.2  Radius of line 6017 at 0.05 <= 0.05.  (no action taken)
     B1      X, Y, Z:  -59.48  31.83  25.65
4.2  Radius of line 6054 at 0.038 <= 0.05.  (no action taken)
     B1      X, Y, Z:  -54.76  36.41  24.29
4.2  Radius of line 6121 at 0.033 <= 0.05.  (no action taken)
     B1      X, Y, Z:  -51.76  31.69  21.16
4.2  Radius of line 6146 at 0.044 <= 0.05.  (no action taken)
     B1      X, Y, Z:  -51.45  27.15  19.61
4.2  Radius of line 6149 at 0.031 <= 0.05.  (no action taken)
     B1      X, Y, Z:  -51.14  26.76  19.41
4.2  Radius of line 6246 at 0.018 <= 0.05.  (no action taken)
     B1      X, Y, Z:  -34.65  27.84  5.86
4.2  Radius of line 6354 at 0.048 <= 0.05.  (no action taken)
     B1      X, Y, Z:  -27.96  30.72  4.62
4.2  Radius of line 6443 at 0.028 <= 0.05.  (no action taken)
     B1      X, Y, Z:  -24.78  32.77  8.82
4.2  Radius of line 6469 at 0.046 <= 0.05.  (no action taken)
     B1      X, Y, Z:  -23.6  35.49  9.33
4.2  Radius of line 6471 at 0.048 <= 0.05.  (no action taken)
     B1      X, Y, Z:  -23.71  35.67  9.55
4.2  Radius of line 6760 at 1.25E-4 <= 0.05.  (no action taken)
     B1      X, Y, Z:  -25.05  47.81  5.38
4.2  Radius of line 7013 at 0.023 <= 0.05.  (no action taken)
     B1      X, Y, Z:  -15.51  57.81  23.17
4.2  Radius of line 7017 at 0.035 <= 0.05.  (no action taken)
     B1      X, Y, Z:  -14.99  57.31  23.32
4.2  Radius of line 7064 at 0.032 <= 0.05.  (no action taken)
     B1      X, Y, Z:  -9.95  56.56  25.17
4.2  Radius of line 7081 at 0.044 <= 0.05.  (no action taken)
     B1      X, Y, Z:  -8.32  54.73  24.37
4.2  Radius of line 7138 at 1.25E-4 <= 0.05.  (no action taken)
     B1      X, Y, Z:  -24.24  57.46  15.72
4.2  Radius of line 7149 at 1.25E-4 <= 0.05.  (no action taken)
     B1      X, Y, Z:  -25.6  43.56  3.47
4.2  Radius of line 7151 at 1.25E-4 <= 0.05.  (no action taken)
     B1      X, Y, Z:  -25.1  42.71  4.08
4.2  Radius of line 7153 at 0.035 <= 0.05.  (no action taken)
     B1      X, Y, Z:  -21.32  30.95  1.09
4.2  Radius of line 7188 at 1.25E-4 <= 0.05.  (no action taken)
     B1      X, Y, Z:  -21.26  28.34  5.25
4.2  Radius of line 7315 at 1.25E-4 <= 0.05.  (no action taken)
     B1      X, Y, Z:  -23.98  23.11  17.0
4.2  Radius of line 7381 at 1.25E-4 <= 0.05.  (no action taken)
     B1      X, Y, Z:  -33.35  21.47  4.28
4.3  Radius of line 7383 at 0.662 >= 5.0 stdevs above the mean.  (no action taken)
     B1      X, Y, Z:  -32.89  21.04  5.43
4.3  Radius of line 7384 at 0.756 >= 5.0 stdevs above the mean.  (no action taken)
     B1      X, Y, Z:  -32.67  20.84  5.37
4.3  Radius of line 7388 at 0.745 >= 5.0 stdevs above the mean.  (no action taken)
     B1      X, Y, Z:  -32.71  20.68  5.56
4.3  Radius of line 7389 at 0.736 >= 5.0 stdevs above the mean.  (no action taken)
     B1      X, Y, Z:  -32.57  20.63  5.64
4.3  Radius of line 7390 at 0.644 >= 5.0 stdevs above the mean.  (no action taken)
     B1      X, Y, Z:  -32.5  20.56  5.72
4.2  Radius of line 7438 at 0.04 <= 0.05.  (no action taken)
     B1      X, Y, Z:  -28.85  17.45  4.86
4.2  Radius of line 7465 at 1.25E-4 <= 0.05.  (no action taken)
     B1      X, Y, Z:  -30.78  19.84  2.36
4.2  Radius of line 7489 at 0.045 <= 0.05.  (no action taken)
     B1      X, Y, Z:  -32.32  22.02  1.67
4.2  Radius of line 7544 at 1.25E-4 <= 0.05.  (no action taken)
     B1      X, Y, Z:  -32.68  26.4  0.64
4.2  Radius of line 7548 at 0.037 <= 0.05.  (no action taken)
     B1      X, Y, Z:  -32.96  25.81  0.92
4.2  Radius of line 7616 at 0.046 <= 0.05.  (no action taken)
     B1      X, Y, Z:  -24.21  11.5  3.8
4.2  Radius of line 7731 at 1.25E-4 <= 0.05.  (no action taken)
     B1      X, Y, Z:  -12.58  10.83  1.02
4.2  Radius of line 7738 at 1.25E-4 <= 0.05.  (no action taken)
     B1      X, Y, Z:  -16.89  10.65  3.92
4.2  Radius of line 7773 at 0.043 <= 0.05.  (no action taken)
     B1      X, Y, Z:  -19.69  10.24  6.75
4.2  Radius of line 7779 at 1.25E-4 <= 0.05.  (no action taken)
     B1      X, Y, Z:  -15.71  9.43  2.01
4.2  Radius of line 7942 at 0.045 <= 0.05.  (no action taken)
     B1      X, Y, Z:  -26.23  18.56  7.79
4.2  Radius of line 8002 at 1.25E-4 <= 0.05.  (no action taken)
     B1      X, Y, Z:  -29.32  19.95  8.35
4.2  Radius of line 8216 at 1.25E-4 <= 0.05.  (no action taken)
     B1      X, Y, Z:  -8.19  13.24  31.82
4.2  Radius of line 8366 at 1.25E-4 <= 0.05.  (no action taken)
     B1      X, Y, Z:  0.92  -1.37  37.31
4.2  Radius of line 8383 at 0.035 <= 0.05.  (no action taken)
     B1      X, Y, Z:  5.07  1.09  36.81
4.2  Radius of line 8415 at 0.05 <= 0.05.  (no action taken)
     B1      X, Y, Z:  -4.45  8.87  34.42
4.2  Radius of line 8456 at 0.05 <= 0.05.  (no action taken)
     B1      X, Y, Z:  -12.32  16.16  25.48
4.2  Radius of line 8464 at 0.035 <= 0.05.  (no action taken)
     B1      X, Y, Z:  -12.35  16.43  25.1
4.2  Radius of line 8496 at 0.035 <= 0.05.  (no action taken)
     B1      X, Y, Z:  -13.88  10.72  20.56
4.2  Radius of line 8503 at 0.045 <= 0.05.  (no action taken)
     B1      X, Y, Z:  -15.02  13.54  20.25
4.2  Radius of line 8508 at 0.028 <= 0.05.  (no action taken)
     B1      X, Y, Z:  -15.77  13.74  20.4
4.2  Radius of line 8514 at 0.047 <= 0.05.  (no action taken)
     B1      X, Y, Z:  -17.48  15.82  17.11
4.2  Radius of line 8516 at 1.25E-4 <= 0.05.  (no action taken)
     B1      X, Y, Z:  -19.05  15.29  14.85
4.2  Radius of line 8538 at 0.047 <= 0.05.  (no action taken)
     B1      X, Y, Z:  -21.21  18.66  12.65
4.2  Radius of line 8546 at 0.035 <= 0.05.  (no action taken)
     B1      X, Y, Z:  -20.91  16.63  11.41
4.2  Radius of line 8754 at 0.039 <= 0.05.  (no action taken)
     B1      X, Y, Z:  -31.85  13.13  13.98
4.2  Radius of line 8873 at 1.25E-4 <= 0.05.  (no action taken)
     B1      X, Y, Z:  -41.78  2.95  19.06
4.2  Radius of line 8969 at 1.25E-4 <= 0.05.  (no action taken)
     B1      X, Y, Z:  -52.1  10.39  18.63
4.2  Radius of line 9029 at 0.029 <= 0.05.  (no action taken)
     B1      X, Y, Z:  -55.64  16.99  19.56
4.2  Radius of line 9046 at 0.043 <= 0.05.  (no action taken)
     B1      X, Y, Z:  -54.89  16.53  17.0
4.2  Radius of line 9048 at 0.046 <= 0.05.  (no action taken)
     B1      X, Y, Z:  -54.77  16.58  16.72
4.2  Radius of line 9052 at 0.033 <= 0.05.  (no action taken)
     B1      X, Y, Z:  -47.49  7.72  20.99
4.2  Radius of line 9055 at 0.039 <= 0.05.  (no action taken)
     B1      X, Y, Z:  -47.21  7.68  21.29
4.2  Radius of line 9062 at 1.25E-4 <= 0.05.  (no action taken)
     B1      X, Y, Z:  -46.39  6.84  21.07
4.2  Radius of line 9104 at 0.047 <= 0.05.  (no action taken)
     B1      X, Y, Z:  -40.85  4.23  18.16
4.2  Radius of line 9236 at 1.25E-4 <= 0.05.  (no action taken)
     B1      X, Y, Z:  -46.92  -0.95  22.75
4.2  Radius of line 9283 at 1.25E-4 <= 0.05.  (no action taken)
     B1      X, Y, Z:  -51.15  -4.84  25.99
4.2  Radius of line 9341 at 0.048 <= 0.05.  (no action taken)
     B1      X, Y, Z:  -51.56  0.48  29.17
4.2  Radius of line 9352 at 0.038 <= 0.05.  (no action taken)
     B1      X, Y, Z:  -51.39  1.54  28.06
4.2  Radius of line 9402 at 0.041 <= 0.05.  (no action taken)
     B1      X, Y, Z:  -43.88  5.39  15.82
4.2  Radius of line 9406 at 1.25E-4 <= 0.05.  (no action taken)
     B1      X, Y, Z:  -43.17  9.3  13.48
4.2  Radius of line 9415 at 0.033 <= 0.05.  (no action taken)
     B1      X, Y, Z:  -43.0  8.39  12.97
4.2  Radius of line 9418 at 1.25E-4 <= 0.05.  (no action taken)
     B1      X, Y, Z:  -41.78  8.98  12.74
4.2  Radius of line 9521 at 1.25E-4 <= 0.05.  (no action taken)
     B1      X, Y, Z:  -27.58  3.53  13.87
4.2  Radius of line 9551 at 1.25E-4 <= 0.05.  (no action taken)
     B1      X, Y, Z:  -27.78  2.4  15.58
4.2  Radius of line 9569 at 1.25E-4 <= 0.05.  (no action taken)
     B1      X, Y, Z:  -27.14  1.78  18.0
4.2  Radius of line 9591 at 1.25E-4 <= 0.05.  (no action taken)
     B1      X, Y, Z:  -30.64  4.58  17.99
4.2  Radius of line 9954 at 1.25E-4 <= 0.05.  (no action taken)
     B1      X, Y, Z:  -13.19  19.4  41.78
4.2  Radius of line 9955 at 0.039 <= 0.05.  (no action taken)
     B1      X, Y, Z:  -11.69  17.98  42.36
4.2  Radius of line 10132 at 1.25E-4 <= 0.05.  (no action taken)
     B1      X, Y, Z:  -2.98  19.25  40.95
4.2  Radius of line 10157 at 0.025 <= 0.05.  (no action taken)
     B1      X, Y, Z:  -9.62  19.54  39.47
4.2  Radius of line 10158 at 0.032 <= 0.05.  (no action taken)
     B1      X, Y, Z:  -9.65  19.43  39.49
4.2  Radius of line 10177 at 1.25E-4 <= 0.05.  (no action taken)
     B1      X, Y, Z:  -9.2  19.16  38.59
4.2  Radius of line 10220 at 0.029 <= 0.05.  (no action taken)
     B1      X, Y, Z:  -15.38  0.95  31.63
4.2  Radius of line 10269 at 1.25E-4 <= 0.05.  (no action taken)
     B1      X, Y, Z:  -22.92  1.0  22.74
4.2  Radius of line 10362 at 1.25E-4 <= 0.05.  (no action taken)
     B1      X, Y, Z:  -30.58  -0.59  26.68
4.2  Radius of line 10448 at 1.25E-4 <= 0.05.  (no action taken)
     B1      X, Y, Z:  -19.92  -2.03  33.92
4.2  Radius of line 10561 at 0.044 <= 0.05.  (no action taken)
     B1      X, Y, Z:  -28.33  2.48  35.42
4.2  Radius of line 10575 at 0.044 <= 0.05.  (no action taken)
     B1      X, Y, Z:  -28.14  0.51  35.99
4.2  Radius of line 10587 at 1.25E-4 <= 0.05.  (no action taken)
     B1      X, Y, Z:  -28.48  -0.01  34.91
4.2  Radius of line 10607 at 0.041 <= 0.05.  (no action taken)
     B1      X, Y, Z:  -28.55  2.91  35.99
4.2  Radius of line 10647 at 1.25E-4 <= 0.05.  (no action taken)
     B1      X, Y, Z:  -28.19  5.97  35.95
4.2  Radius of line 10668 at 0.048 <= 0.05.  (no action taken)
     B1      X, Y, Z:  -28.66  2.91  31.18
4.2  Radius of line 10677 at 1.25E-4 <= 0.05.  (no action taken)
     B1      X, Y, Z:  -29.87  3.27  31.36
4.2  Radius of line 10683 at 0.038 <= 0.05.  (no action taken)
     B1      X, Y, Z:  -30.03  1.23  29.79
4.2  Radius of line 10700 at 1.25E-4 <= 0.05.  (no action taken)
     B1      X, Y, Z:  -29.57  -0.23  29.34
4.2  Radius of line 10725 at 0.04 <= 0.05.  (no action taken)
     B1      X, Y, Z:  -28.66  -0.21  26.82
4.2  Radius of line 10750 at 1.25E-4 <= 0.05.  (no action taken)
     B1      X, Y, Z:  -29.76  2.28  19.02
4.2  Radius of line 10758 at 1.25E-4 <= 0.05.  (no action taken)
     B1      X, Y, Z:  -30.64  2.88  20.02
4.2  Radius of line 10998 at 0.026 <= 0.05.  (no action taken)
     B1      X, Y, Z:  -10.67  5.49  11.8
4.2  Radius of line 11021 at 0.036 <= 0.05.  (no action taken)
     B1      X, Y, Z:  -11.74  8.16  11.64
4.2  Radius of line 11036 at 0.027 <= 0.05.  (no action taken)
     B1      X, Y, Z:  -11.59  9.93  13.52
4.2  Radius of line 11065 at 0.047 <= 0.05.  (no action taken)
     B1      X, Y, Z:  -7.8  8.37  12.48
4.2  Radius of line 11067 at 0.045 <= 0.05.  (no action taken)
     B1      X, Y, Z:  -7.69  8.73  12.77
4.2  Radius of line 11109 at 1.25E-4 <= 0.05.  (no action taken)
     B1      X, Y, Z:  -11.41  8.13  10.63
4.2  Radius of line 11112 at 1.25E-4 <= 0.05.  (no action taken)
     B1      X, Y, Z:  -10.46  8.02  11.83
4.2  Radius of line 11119 at 1.25E-4 <= 0.05.  (no action taken)
     B1      X, Y, Z:  -11.5  7.9  12.49
4.2  Radius of line 11171 at 0.042 <= 0.05.  (no action taken)
     B1      X, Y, Z:  -11.02  2.63  11.48
4.2  Radius of line 11229 at 1.25E-4 <= 0.05.  (no action taken)
     B1      X, Y, Z:  -6.92  0.68  16.93
4.2  Radius of line 11254 at 1.25E-4 <= 0.05.  (no action taken)
     B1      X, Y, Z:  -5.9  1.41  15.09
4.2  Radius of line 11293 at 1.25E-4 <= 0.05.  (no action taken)
     B1      X, Y, Z:  -2.39  -2.27  16.09
4.2  Radius of line 11353 at 1.25E-4 <= 0.05.  (no action taken)
     B1      X, Y, Z:  4.95  -2.97  15.75
4.2  Radius of line 11387 at 0.036 <= 0.05.  (no action taken)
     B1      X, Y, Z:  6.03  -3.12  16.46
4.2  Radius of line 11407 at 1.25E-4 <= 0.05.  (no action taken)
     B1      X, Y, Z:  6.99  -3.29  16.19
4.2  Radius of line 11447 at 1.25E-4 <= 0.05.  (no action taken)
     B1      X, Y, Z:  3.07  -4.74  20.16
4.2  Radius of line 11451 at 0.048 <= 0.05.  (no action taken)
     B1      X, Y, Z:  -1.68  -3.43  17.16
4.2  Radius of line 11475 at 0.045 <= 0.05.  (no action taken)
     B1      X, Y, Z:  -8.61  -0.05  16.86
4.2  Radius of line 11533 at 1.25E-4 <= 0.05.  (no action taken)
     B1      X, Y, Z:  -8.68  4.15  16.66
4.2  Radius of line 11588 at 1.25E-4 <= 0.05.  (no action taken)
     B1      X, Y, Z:  -10.89  0.27  12.1
4.2  Radius of line 11668 at 1.25E-4 <= 0.05.  (no action taken)
     B1      X, Y, Z:  -0.91  -3.43  11.59
4.2  Radius of line 11725 at 1.25E-4 <= 0.05.  (no action taken)
     B1      X, Y, Z:  -3.02  1.07  10.48
4.2  Radius of line 11771 at 0.048 <= 0.05.  (no action taken)
     B1      X, Y, Z:  -10.75  -2.41  12.49
4.2  Radius of line 11773 at 1.25E-4 <= 0.05.  (no action taken)
     B1      X, Y, Z:  -10.57  -2.54  12.32
4.2  Radius of line 11778 at 1.25E-4 <= 0.05.  (no action taken)
     B1      X, Y, Z:  -10.06  0.92  14.02
4.2  Radius of line 11908 at 1.25E-4 <= 0.05.  (no action taken)
     B1      X, Y, Z:  -17.1  9.1  15.59
4.2  Radius of line 11920 at 1.25E-4 <= 0.05.  (no action taken)
     B1      X, Y, Z:  -13.72  8.98  16.68
4.2  Radius of line 11935 at 1.25E-4 <= 0.05.  (no action taken)
     B1      X, Y, Z:  -26.25  3.82  12.9
4.2  Radius of line 11966 at 1.25E-4 <= 0.05.  (no action taken)
     B1      X, Y, Z:  -28.1  6.47  9.87
4.2  Radius of line 12007 at 0.047 <= 0.05.  (no action taken)
     B1      X, Y, Z:  -34.35  27.29  8.0
4.2  Radius of line 12094 at 1.25E-4 <= 0.05.  (no action taken)
     B1      X, Y, Z:  -45.13  29.87  14.18
4.2  Radius of line 12231 at 0.047 <= 0.05.  (no action taken)
     B1      X, Y, Z:  -35.17  18.98  23.88
4.2  Radius of line 12233 at 0.044 <= 0.05.  (no action taken)
     B1      X, Y, Z:  -35.43  18.85  24.02
4.2  Radius of line 12254 at 1.25E-4 <= 0.05.  (no action taken)
     B1      X, Y, Z:  -34.15  20.15  24.43
4.2  Radius of line 12256 at 0.028 <= 0.05.  (no action taken)
     B1      X, Y, Z:  -35.1  19.76  25.18
4.2  Radius of line 12296 at 0.041 <= 0.05.  (no action taken)
     B1      X, Y, Z:  -36.64  22.05  20.66
4.2  Radius of line 12311 at 0.04 <= 0.05.  (no action taken)
     B1      X, Y, Z:  -35.53  21.37  25.34
4.2  Radius of line 12316 at 1.25E-4 <= 0.05.  (no action taken)
     B1      X, Y, Z:  -35.46  21.24  24.84
4.2  Radius of line 12320 at 0.028 <= 0.05.  (no action taken)
     B1      X, Y, Z:  -39.82  23.89  22.82
4.2  Radius of line 12332 at 0.033 <= 0.05.  (no action taken)
     B1      X, Y, Z:  -40.84  24.15  22.11
4.2  Radius of line 12343 at 0.039 <= 0.05.  (no action taken)
     B1      X, Y, Z:  -45.4  26.15  20.02
4.2  Radius of line 12387 at 1.25E-4 <= 0.05.  (no action taken)
     B1      X, Y, Z:  -45.14  28.71  14.74
4.2  Radius of line 12471 at 1.25E-4 <= 0.05.  (no action taken)
     B1      X, Y, Z:  -36.5  29.22  8.95
2.4  Length of segment ending at point 324 >= 6.0 stdevs above mean at 0.9356.  (no action taken)
     B1      X, Y, Z:  -37.65  41.26  6.08
2.4  Length of segment ending at point 702 >= 6.0 stdevs above mean at 0.9078.  (no action taken)
     B1      X, Y, Z:  -11.59  79.0  8.39
2.4  Length of segment ending at point 846 >= 6.0 stdevs above mean at 0.9845.  (no action taken)
     B1      X, Y, Z:  -20.59  70.61  8.81
2.4  Length of segment ending at point 886 >= 6.0 stdevs above mean at 0.9129.  (no action taken)
     B1      X, Y, Z:  -12.43  75.58  8.82
2.4  Length of segment ending at point 1217 >= 6.0 stdevs above mean at 1.1113.  (no action taken)
     B1      X, Y, Z:  -23.32  96.83  24.88
2.4  Length of segment ending at point 1317 >= 6.0 stdevs above mean at 1.064.  (no action taken)
     B1      X, Y, Z:  -21.46  98.39  25.76
2.4  Length of segment ending at point 1493 >= 6.0 stdevs above mean at 1.9688.  (no action taken)
     B1      X, Y, Z:  -35.8  100.62  18.11
2.4  Length of segment ending at point 1507 >= 6.0 stdevs above mean at 0.9303.  (no action taken)
     B1      X, Y, Z:  -35.31  99.66  17.51
2.4  Length of segment ending at point 1633 >= 6.0 stdevs above mean at 0.9759.  (no action taken)
     B1      X, Y, Z:  -26.66  96.38  25.36
2.4  Length of segment ending at point 1780 >= 6.0 stdevs above mean at 0.9194.  (no action taken)
     B1      X, Y, Z:  -14.54  97.8  25.56
2.4  Length of segment ending at point 2117 >= 6.0 stdevs above mean at 0.9131.  (no action taken)
     B1      X, Y, Z:  -41.08  87.13  11.09
2.4  Length of segment ending at point 2823 >= 6.0 stdevs above mean at 1.0711.  (no action taken)
     B1      X, Y, Z:  -7.96  78.44  9.74
2.4  Length of segment ending at point 2911 >= 6.0 stdevs above mean at 0.8965.  (no action taken)
     B1      X, Y, Z:  -9.53  82.0  12.75
2.4  Length of segment ending at point 3009 >= 6.0 stdevs above mean at 1.1266.  (no action taken)
     B1      X, Y, Z:  -37.64  41.06  7.61
2.4  Length of segment ending at point 3102 >= 6.0 stdevs above mean at 1.7576.  (no action taken)
     B1      X, Y, Z:  -35.33  40.89  13.46
2.4  Length of segment ending at point 3586 >= 6.0 stdevs above mean at 1.3366.  (no action taken)
     B1      X, Y, Z:  -23.68  54.44  32.81
2.4  Length of segment ending at point 3853 >= 6.0 stdevs above mean at 2.8631.  (no action taken)
     B1      X, Y, Z:  -23.49  44.06  14.78
2.4  Length of segment ending at point 4339 >= 6.0 stdevs above mean at 0.9222.  (no action taken)
     B1      X, Y, Z:  -26.92  45.71  14.64
2.4  Length of segment ending at point 8368 >= 6.0 stdevs above mean at 1.0784.  (no action taken)
     B1      X, Y, Z:  1.87  0.95  36.04
2.4  Length of segment ending at point 9134 >= 6.0 stdevs above mean at 0.9426.  (no action taken)
     B1      X, Y, Z:  -41.35  9.39  14.38
2.4  Length of segment ending at point 9624 >= 6.0 stdevs above mean at 1.872.  (no action taken)
     B1      X, Y, Z:  -28.82  1.09  19.66
2.4  Length of segment ending at point 9661 >= 6.0 stdevs above mean at 0.9506.  (no action taken)
     B1      X, Y, Z:  -28.03  -0.38  22.18
2.4  Length of segment ending at point 10274 >= 6.0 stdevs above mean at 0.9702.  (no action taken)
     B1      X, Y, Z:  -27.69  0.79  23.36
2.4  Length of segment ending at point 10847 >= 6.0 stdevs above mean at 1.7422.  (no action taken)
     B1      X, Y, Z:  -19.53  5.15  14.99
2.4  Length of segment ending at point 11448 >= 6.0 stdevs above mean at 5.3269.  (no action taken)
     B1      X, Y, Z:  -1.21  -2.91  17.57
2.4  Length of segment ending at point 11603 >= 6.0 stdevs above mean at 0.9349.  (no action taken)
     B1      X, Y, Z:  -8.16  -0.2  13.09
2.4  Length of segment ending at point 11607 >= 6.0 stdevs above mean at 1.1218.  (no action taken)
     B1      X, Y, Z:  -7.75  -0.4  12.9
2.4  Length of segment ending at point 11753 >= 6.0 stdevs above mean at 1.1055.  (no action taken)
     B1      X, Y, Z:  -9.61  -1.6  13.21
2.4  Length of segment ending at point 11986 >= 6.0 stdevs above mean at 0.9527.  (no action taken)
     B1      X, Y, Z:  -31.85  20.56  5.02
4.4  Line 244 of rad 0.367 links to 243 of rad 0.181.  (no action taken)
     B1      X, Y, Z:  -39.21  32.49  -5.12
4.4  Line 324 of rad 0.683 links to 323 of rad 0.188.  (no action taken)
     B1      X, Y, Z:  -37.65  41.26  6.08
4.4  Line 938 of rad 0.166 links to 937 of rad 0.065.  (no action taken)
     B1      X, Y, Z:  -16.09  82.5  11.42
4.4  Line 1551 of rad 0.132 links to 1550 of rad 0.059.  (no action taken)
     B1      X, Y, Z:  -22.69  89.69  18.33
4.4  Line 1909 of rad 0.153 links to 1908 of rad 0.065.  (no action taken)
     B1      X, Y, Z:  -22.96  89.28  17.54
4.4  Line 2049 of rad 0.07 links to 2048 of rad 0.033.  (no action taken)
     B1      X, Y, Z:  -34.33  84.11  11.1
4.4  Line 2449 of rad 0.127 links to 2448 of rad 0.027.  (no action taken)
     B1      X, Y, Z:  -20.61  87.89  16.68
4.4  Line 2801 of rad 0.139 links to 2800 of rad 0.056.  (no action taken)
     B1      X, Y, Z:  -14.18  82.49  9.1
4.4  Line 3056 of rad 0.165 links to 3055 of rad 0.074.  (no action taken)
     B1      X, Y, Z:  -39.47  44.66  10.31
4.4  Line 3586 of rad 0.13 links to 3585 of rad 0.049.  (no action taken)
     B1      X, Y, Z:  -23.68  54.44  32.81
4.4  Line 3613 of rad 0.143 links to 3612 of rad 0.056.  (no action taken)
     B1      X, Y, Z:  -27.27  48.82  39.43
4.4  Line 3635 of rad 0.136 links to 3634 of rad 0.065.  (no action taken)
     B1      X, Y, Z:  -22.09  41.8  34.88
4.4  Line 3721 of rad 0.12 links to 3720 of rad 0.051.  (no action taken)
     B1      X, Y, Z:  -24.99  45.49  24.39
4.4  Line 3727 of rad 0.138 links to 3726 of rad 0.054.  (no action taken)
     B1      X, Y, Z:  -29.04  44.24  19.82
4.4  Line 3853 of rad 0.154 links to 3852 of rad 0.076.  (no action taken)
     B1      X, Y, Z:  -23.49  44.06  14.78
4.4  Line 4102 of rad 0.152 links to 4101 of rad 0.063.  (no action taken)
     B1      X, Y, Z:  -6.59  45.23  17.41
4.4  Line 4120 of rad 0.117 links to 4119 of rad 0.047.  (no action taken)
     B1      X, Y, Z:  -4.74  43.83  16.8
4.4  Line 4296 of rad 0.077 links to 4295 of rad 0.034.  (no action taken)
     B1      X, Y, Z:  -17.27  44.7  22.66
4.4  Line 4359 of rad 0.125 links to 4358 of rad 0.062.  (no action taken)
     B1      X, Y, Z:  -28.47  48.41  16.19
4.4  Line 4955 of rad 0.118 links to 4954 of rad 0.057.  (no action taken)
     B1      X, Y, Z:  -30.96  69.6  38.4
4.4  Line 5185 of rad 0.126 links to 5184 of rad 0.056.  (no action taken)
     B1      X, Y, Z:  -30.02  62.16  33.32
4.4  Line 5265 of rad 0.124 links to 5264 of rad 0.054.  (no action taken)
     B1      X, Y, Z:  -29.45  43.13  13.78
4.4  Line 5365 of rad 0.101 links to 5364 of rad 0.036.  (no action taken)
     B1      X, Y, Z:  -27.51  31.81  14.59
4.4  Line 5398 of rad 0.116 links to 5397 of rad 0.051.  (no action taken)
     B1      X, Y, Z:  -26.71  29.91  15.0
4.4  Line 5405 of rad 0.124 links to 5404 of rad 0.042.  (no action taken)
     B1      X, Y, Z:  -29.51  34.2  14.55
4.4  Line 5668 of rad 0.148 links to 5667 of rad 0.07.  (no action taken)
     B1      X, Y, Z:  -50.29  35.54  20.11
4.4  Line 5713 of rad 0.093 links to 5712 of rad 0.028.  (no action taken)
     B1      X, Y, Z:  -50.79  34.52  24.27
4.4  Line 5740 of rad 0.242 links to 5739 of rad 0.11.  (no action taken)
     B1      X, Y, Z:  -52.9  36.54  23.91
4.4  Line 5850 of rad 0.182 links to 5849 of rad 0.08.  (no action taken)
     B1      X, Y, Z:  -58.55  32.63  24.66
4.4  Line 5973 of rad 0.127 links to 5972 of rad 0.051.  (no action taken)
     B1      X, Y, Z:  -58.22  27.78  25.95
4.4  Line 5979 of rad 0.126 links to 5978 of rad 0.05.  (no action taken)
     B1      X, Y, Z:  -57.15  27.39  26.93
4.4  Line 5984 of rad 0.134 links to 5983 of rad 0.042.  (no action taken)
     B1      X, Y, Z:  -56.9  26.89  27.38
4.4  Line 6023 of rad 0.129 links to 6022 of rad 0.063.  (no action taken)
     B1      X, Y, Z:  -58.15  38.26  24.54
4.4  Line 6051 of rad 0.134 links to 6050 of rad 0.061.  (no action taken)
     B1      X, Y, Z:  -54.14  36.01  24.54
4.4  Line 6140 of rad 0.121 links to 6139 of rad 0.06.  (no action taken)
     B1      X, Y, Z:  -51.47  27.94  19.93
4.4  Line 6333 of rad 0.358 links to 6332 of rad 0.156.  (no action taken)
     B1      X, Y, Z:  -26.32  28.36  5.5
4.4  Line 6366 of rad 0.122 links to 6365 of rad 0.051.  (no action taken)
     B1      X, Y, Z:  -28.73  31.77  3.93
4.4  Line 6444 of rad 0.069 links to 6443 of rad 0.028.  (no action taken)
     B1      X, Y, Z:  -24.85  32.71  8.76
4.4  Line 6551 of rad 0.124 links to 6550 of rad 0.06.  (no action taken)
     B1      X, Y, Z:  -19.03  35.96  6.54
4.4  Line 6585 of rad 0.131 links to 6584 of rad 0.059.  (no action taken)
     B1      X, Y, Z:  -20.67  39.55  8.47
4.4  Line 7011 of rad 0.158 links to 7010 of rad 0.061.  (no action taken)
     B1      X, Y, Z:  -15.44  57.88  22.96
4.4  Line 7014 of rad 0.096 links to 7013 of rad 0.023.  (no action taken)
     B1      X, Y, Z:  -15.39  57.8  23.3
4.4  Line 7065 of rad 0.103 links to 7064 of rad 0.032.  (no action taken)
     B1      X, Y, Z:  -9.92  56.45  25.14
4.4  Line 7154 of rad 0.102 links to 7153 of rad 0.035.  (no action taken)
     B1      X, Y, Z:  -21.3  30.88  1.17
4.4  Line 7439 of rad 0.331 links to 7438 of rad 0.04.  (no action taken)
     B1      X, Y, Z:  -28.69  17.04  4.86
4.4  Line 7502 of rad 0.141 links to 7501 of rad 0.063.  (no action taken)
     B1      X, Y, Z:  -31.57  22.72  2.05
4.4  Line 7521 of rad 0.119 links to 7520 of rad 0.053.  (no action taken)
     B1      X, Y, Z:  -32.27  25.24  1.31
4.4  Line 7617 of rad 0.097 links to 7616 of rad 0.046.  (no action taken)
     B1      X, Y, Z:  -24.12  11.57  3.84
4.4  Line 7769 of rad 0.215 links to 7768 of rad 0.097.  (no action taken)
     B1      X, Y, Z:  -19.66  10.35  5.97
4.4  Line 7774 of rad 0.103 links to 7773 of rad 0.043.  (no action taken)
     B1      X, Y, Z:  -19.78  10.26  6.87
4.4  Line 7840 of rad 0.122 links to 7839 of rad 0.059.  (no action taken)
     B1      X, Y, Z:  -20.51  17.52  5.44
4.4  Line 8458 of rad 0.131 links to 8456 of rad 0.05.  (no action taken)
     B1      X, Y, Z:  -12.08  16.41  25.48
4.4  Line 8497 of rad 0.104 links to 8496 of rad 0.035.  (no action taken)
     B1      X, Y, Z:  -13.78  10.68  20.49
4.4  Line 8504 of rad 0.128 links to 8503 of rad 0.045.  (no action taken)
     B1      X, Y, Z:  -15.16  13.55  20.31
4.4  Line 8543 of rad 0.149 links to 8542 of rad 0.062.  (no action taken)
     B1      X, Y, Z:  -20.78  16.75  11.07
4.4  Line 8558 of rad 0.128 links to 8557 of rad 0.058.  (no action taken)
     B1      X, Y, Z:  -27.76  17.63  7.86
4.4  Line 8622 of rad 0.148 links to 8621 of rad 0.066.  (no action taken)
     B1      X, Y, Z:  -29.42  17.24  8.47
4.4  Line 8848 of rad 0.218 links to 8847 of rad 0.099.  (no action taken)
     B1      X, Y, Z:  -40.0  5.15  16.59
4.4  Line 9030 of rad 0.085 links to 9029 of rad 0.029.  (no action taken)
     B1      X, Y, Z:  -55.71  17.12  19.59
4.4  Line 9047 of rad 0.087 links to 9046 of rad 0.043.  (no action taken)
     B1      X, Y, Z:  -54.85  16.53  16.88
4.4  Line 9053 of rad 0.118 links to 9052 of rad 0.033.  (no action taken)
     B1      X, Y, Z:  -47.35  7.72  20.99
4.4  Line 9056 of rad 0.093 links to 9055 of rad 0.039.  (no action taken)
     B1      X, Y, Z:  -47.1  7.68  21.31
4.4  Line 9078 of rad 0.128 links to 9077 of rad 0.06.  (no action taken)
     B1      X, Y, Z:  -42.61  1.61  18.13
4.4  Line 9235 of rad 0.104 links to 9234 of rad 0.051.  (no action taken)
     B1      X, Y, Z:  -47.09  -0.83  22.81
4.4  Line 9342 of rad 0.102 links to 9341 of rad 0.048.  (no action taken)
     B1      X, Y, Z:  -51.6  0.61  29.19
4.4  Line 9511 of rad 0.53 links to 9510 of rad 0.245.  (no action taken)
     B1      X, Y, Z:  -27.28  5.07  13.27
4.4  Line 9621 of rad 0.12 links to 9620 of rad 0.054.  (no action taken)
     B1      X, Y, Z:  -30.14  1.28  18.88
4.4  Line 9688 of rad 0.135 links to 9687 of rad 0.055.  (no action taken)
     B1      X, Y, Z:  -24.5  -1.45  24.43
4.4  Line 9764 of rad 0.15 links to 9763 of rad 0.068.  (no action taken)
     B1      X, Y, Z:  -15.76  1.87  31.93
4.4  Line 9768 of rad 0.191 links to 9767 of rad 0.066.  (no action taken)
     B1      X, Y, Z:  -15.58  1.91  32.45
4.4  Line 9956 of rad 0.09 links to 9955 of rad 0.039.  (no action taken)
     B1      X, Y, Z:  -11.76  17.92  42.27
4.4  Line 10029 of rad 0.13 links to 10028 of rad 0.062.  (no action taken)
     B1      X, Y, Z:  -8.06  19.25  38.24
4.4  Line 10204 of rad 0.166 links to 10203 of rad 0.062.  (no action taken)
     B1      X, Y, Z:  -16.33  2.76  29.75
4.4  Line 10221 of rad 0.077 links to 10220 of rad 0.029.  (no action taken)
     B1      X, Y, Z:  -15.31  0.88  31.68
4.4  Line 10372 of rad 0.599 links to 10371 of rad 0.207.  (no action taken)
     B1      X, Y, Z:  -29.91  -1.19  27.54
4.4  Line 10385 of rad 0.466 links to 10384 of rad 0.192.  (no action taken)
     B1      X, Y, Z:  -28.3  -1.94  29.09
4.4  Line 10571 of rad 0.151 links to 10570 of rad 0.056.  (no action taken)
     B1      X, Y, Z:  -28.32  0.88  35.38
4.4  Line 10628 of rad 0.171 links to 10627 of rad 0.063.  (no action taken)
     B1      X, Y, Z:  -28.92  6.42  35.06
4.4  Line 10999 of rad 0.106 links to 10998 of rad 0.026.  (no action taken)
     B1      X, Y, Z:  -10.58  5.41  11.81
4.4  Line 11022 of rad 0.074 links to 11021 of rad 0.036.  (no action taken)
     B1      X, Y, Z:  -11.74  8.24  11.52
4.4  Line 11066 of rad 0.121 links to 11065 of rad 0.047.  (no action taken)
     B1      X, Y, Z:  -7.7  8.42  12.57
4.4  Line 11068 of rad 0.124 links to 11067 of rad 0.045.  (no action taken)
     B1      X, Y, Z:  -7.67  8.84  12.82
4.4  Line 11172 of rad 0.115 links to 11171 of rad 0.042.  (no action taken)
     B1      X, Y, Z:  -11.15  2.63  11.37
4.4  Line 11448 of rad 0.129 links to 11447 of rad 1.25E-4.  (no action taken)
     B1      X, Y, Z:  -1.21  -2.91  17.57
4.4  Line 11525 of rad 0.146 links to 11524 of rad 0.062.  (no action taken)
     B1      X, Y, Z:  -8.16  4.93  17.9
4.4  Line 11545 of rad 0.137 links to 11544 of rad 0.057.  (no action taken)
     B1      X, Y, Z:  -13.55  1.06  13.0
4.4  Line 11549 of rad 0.108 links to 11548 of rad 0.052.  (no action taken)
     B1      X, Y, Z:  -13.53  1.12  12.45
4.4  Line 11808 of rad 0.119 links to 11807 of rad 0.055.  (no action taken)
     B1      X, Y, Z:  -15.19  8.63  16.5
4.4  Line 11942 of rad 0.143 links to 11941 of rad 0.065.  (no action taken)
     B1      X, Y, Z:  -26.3  4.69  12.37
4.4  Line 11946 of rad 0.117 links to 11945 of rad 0.051.  (no action taken)
     B1      X, Y, Z:  -28.64  6.11  11.38
4.4  Line 12009 of rad 0.144 links to 12008 of rad 0.059.  (no action taken)
     B1      X, Y, Z:  -34.14  27.36  8.32
4.4  Line 12228 of rad 0.243 links to 12227 of rad 0.101.  (no action taken)
     B1      X, Y, Z:  -34.68  19.31  24.0
4.4  Line 12232 of rad 0.107 links to 12231 of rad 0.047.  (no action taken)
     B1      X, Y, Z:  -35.32  18.9  23.97
4.4  Line 12312 of rad 0.105 links to 12311 of rad 0.04.  (no action taken)
     B1      X, Y, Z:  -35.45  21.3  25.25
4.4  Line 12321 of rad 0.109 links to 12320 of rad 0.028.  (no action taken)
     B1      X, Y, Z:  -39.64  23.74  22.81
4.4  Line 12344 of rad 0.091 links to 12343 of rad 0.039.  (no action taken)
     B1      X, Y, Z:  -45.42  26.08  20.16
4.4  Line 12449 of rad 0.13 links to 12448 of rad 0.063.  (no action taken)
     B1      X, Y, Z:  -36.14  24.25  10.49
 
 
```
