## Supplementary material for "Automated Proofreading of Digitally Reconstructed Neural Morphology Enhances Accuracy, Scalability, and Standardization": Standardization and accuracy results: 720575940617476052.CNG.std

```
# Standardization file for /nmo_swc/Normalized/720575940617476052.CNG.swc created with StdSwc version 1.31 on 3/7/26.
#
# code   irregularity_description. (action taken)
#     irregularity_type     coordinates
#
4.2  Radius of line 614 at 0.038 <= 0.05.  (no action taken)
     B1      X, Y, Z:  4.2  69.72  13.01
4.3  Radius of line 719 at 1.063 >= 5.0 stdevs above the mean.  (no action taken)
     B1      X, Y, Z:  -1.23  83.61  15.76
4.3  Radius of line 720 at 0.866 >= 5.0 stdevs above the mean.  (no action taken)
     B1      X, Y, Z:  -1.31  83.7  15.7
4.2  Radius of line 995 at 1.25E-4 <= 0.05.  (no action taken)
     B1      X, Y, Z:  -33.02  78.67  -1.28
4.2  Radius of line 1046 at 0.033 <= 0.05.  (no action taken)
     B1      X, Y, Z:  -27.37  77.11  -5.49
4.2  Radius of line 1225 at 1.25E-4 <= 0.05.  (no action taken)
     B1      X, Y, Z:  -29.25  82.03  -22.53
4.2  Radius of line 1247 at 1.25E-4 <= 0.05.  (no action taken)
     B1      X, Y, Z:  -30.84  81.81  -23.85
4.2  Radius of line 1319 at 0.028 <= 0.05.  (no action taken)
     B1      X, Y, Z:  -36.34  81.86  -27.14
4.2  Radius of line 1395 at 1.25E-4 <= 0.05.  (no action taken)
     B1      X, Y, Z:  -46.33  84.18  -31.53
4.2  Radius of line 1426 at 1.25E-4 <= 0.05.  (no action taken)
     B1      X, Y, Z:  -50.51  85.4  -30.92
4.2  Radius of line 1455 at 1.25E-4 <= 0.05.  (no action taken)
     B1      X, Y, Z:  -53.94  86.31  -29.42
4.2  Radius of line 1518 at 0.044 <= 0.05.  (no action taken)
     B1      X, Y, Z:  -29.71  75.66  -16.01
4.2  Radius of line 1587 at 0.037 <= 0.05.  (no action taken)
     B1      X, Y, Z:  -18.68  77.71  -15.81
4.2  Radius of line 1602 at 1.25E-4 <= 0.05.  (no action taken)
     B1      X, Y, Z:  -19.57  75.35  -15.99
4.2  Radius of line 1636 at 0.044 <= 0.05.  (no action taken)
     B1      X, Y, Z:  -19.02  72.76  -19.26
4.2  Radius of line 1648 at 0.021 <= 0.05.  (no action taken)
     B1      X, Y, Z:  -26.62  76.82  -17.53
4.2  Radius of line 1651 at 0.024 <= 0.05.  (no action taken)
     B1      X, Y, Z:  -26.95  75.54  -16.4
4.2  Radius of line 1658 at 0.037 <= 0.05.  (no action taken)
     B1      X, Y, Z:  -31.91  76.72  -13.87
4.2  Radius of line 1695 at 1.25E-4 <= 0.05.  (no action taken)
     B1      X, Y, Z:  -35.93  83.8  -0.84
4.2  Radius of line 1705 at 0.013 <= 0.05.  (no action taken)
     B1      X, Y, Z:  -37.58  83.3  -1.58
4.2  Radius of line 1714 at 0.038 <= 0.05.  (no action taken)
     B1      X, Y, Z:  -37.93  82.0  -0.78
4.2  Radius of line 1715 at 0.048 <= 0.05.  (no action taken)
     B1      X, Y, Z:  -37.83  81.92  -0.77
4.2  Radius of line 1722 at 0.049 <= 0.05.  (no action taken)
     B1      X, Y, Z:  -37.0  81.72  -0.21
4.2  Radius of line 1895 at 0.047 <= 0.05.  (no action taken)
     B1      X, Y, Z:  -45.54  77.6  -16.92
4.2  Radius of line 1898 at 0.035 <= 0.05.  (no action taken)
     B1      X, Y, Z:  -45.91  77.43  -16.83
4.2  Radius of line 1921 at 0.049 <= 0.05.  (no action taken)
     B1      X, Y, Z:  -45.48  81.04  -16.03
4.2  Radius of line 1927 at 1.25E-4 <= 0.05.  (no action taken)
     B1      X, Y, Z:  -45.15  80.84  -15.61
4.2  Radius of line 1943 at 0.049 <= 0.05.  (no action taken)
     B1      X, Y, Z:  -46.16  81.37  -18.51
4.2  Radius of line 1980 at 0.049 <= 0.05.  (no action taken)
     B1      X, Y, Z:  -45.89  86.42  -18.3
4.2  Radius of line 2075 at 1.25E-4 <= 0.05.  (no action taken)
     B1      X, Y, Z:  -40.61  86.77  -21.92
4.2  Radius of line 2129 at 0.048 <= 0.05.  (no action taken)
     B1      X, Y, Z:  -40.21  92.61  -18.08
4.2  Radius of line 2138 at 0.042 <= 0.05.  (no action taken)
     B1      X, Y, Z:  -45.47  84.01  -21.35
4.2  Radius of line 2196 at 0.049 <= 0.05.  (no action taken)
     B1      X, Y, Z:  -40.42  80.02  -21.9
4.2  Radius of line 2228 at 1.25E-4 <= 0.05.  (no action taken)
     B1      X, Y, Z:  -46.07  81.57  -14.22
4.2  Radius of line 2234 at 0.046 <= 0.05.  (no action taken)
     B1      X, Y, Z:  -46.76  82.49  -16.26
4.2  Radius of line 2359 at 0.038 <= 0.05.  (no action taken)
     B1      X, Y, Z:  -53.01  79.95  -3.62
4.2  Radius of line 2370 at 1.25E-4 <= 0.05.  (no action taken)
     B1      X, Y, Z:  -52.26  78.7  -3.25
4.2  Radius of line 2479 at 1.25E-4 <= 0.05.  (no action taken)
     B1      X, Y, Z:  -60.01  82.17  -5.4
4.2  Radius of line 2480 at 0.044 <= 0.05.  (no action taken)
     B1      X, Y, Z:  -59.78  83.45  -3.85
4.2  Radius of line 2487 at 0.033 <= 0.05.  (no action taken)
     B1      X, Y, Z:  -59.94  84.31  -4.84
4.2  Radius of line 2571 at 1.25E-4 <= 0.05.  (no action taken)
     B1      X, Y, Z:  -59.94  82.1  -3.98
4.2  Radius of line 2641 at 1.25E-4 <= 0.05.  (no action taken)
     B1      X, Y, Z:  -51.37  80.54  -8.2
4.2  Radius of line 2656 at 0.047 <= 0.05.  (no action taken)
     B1      X, Y, Z:  -53.33  83.98  -9.59
4.2  Radius of line 2667 at 1.25E-4 <= 0.05.  (no action taken)
     B1      X, Y, Z:  -52.33  84.06  -9.98
4.2  Radius of line 2693 at 1.25E-4 <= 0.05.  (no action taken)
     B1      X, Y, Z:  -52.15  84.03  -10.39
4.2  Radius of line 2780 at 1.25E-4 <= 0.05.  (no action taken)
     B1      X, Y, Z:  -53.14  89.32  -5.15
4.2  Radius of line 2782 at 1.25E-4 <= 0.05.  (no action taken)
     B1      X, Y, Z:  -53.26  89.42  -4.88
4.2  Radius of line 2862 at 0.032 <= 0.05.  (no action taken)
     B1      X, Y, Z:  -40.53  88.08  -9.13
4.2  Radius of line 2869 at 0.048 <= 0.05.  (no action taken)
     B1      X, Y, Z:  -39.65  88.48  -8.67
4.2  Radius of line 2873 at 0.036 <= 0.05.  (no action taken)
     B1      X, Y, Z:  -39.76  88.56  -8.06
4.2  Radius of line 2980 at 1.25E-4 <= 0.05.  (no action taken)
     B1      X, Y, Z:  -39.04  87.66  -10.29
4.2  Radius of line 3002 at 0.05 <= 0.05.  (no action taken)
     B1      X, Y, Z:  -45.47  87.33  -7.85
4.2  Radius of line 3011 at 1.25E-4 <= 0.05.  (no action taken)
     B1      X, Y, Z:  -44.23  88.59  -6.85
4.2  Radius of line 3019 at 1.25E-4 <= 0.05.  (no action taken)
     B1      X, Y, Z:  -46.82  88.65  -7.38
4.2  Radius of line 3024 at 0.042 <= 0.05.  (no action taken)
     B1      X, Y, Z:  -46.12  88.8  -6.4
4.2  Radius of line 3030 at 0.048 <= 0.05.  (no action taken)
     B1      X, Y, Z:  -53.47  85.6  -10.09
4.2  Radius of line 3032 at 1.25E-4 <= 0.05.  (no action taken)
     B1      X, Y, Z:  -53.37  85.65  -9.88
4.2  Radius of line 3095 at 0.032 <= 0.05.  (no action taken)
     B1      X, Y, Z:  -55.83  84.01  -16.83
4.2  Radius of line 3118 at 1.25E-4 <= 0.05.  (no action taken)
     B1      X, Y, Z:  -57.9  82.34  -11.75
4.2  Radius of line 3131 at 0.045 <= 0.05.  (no action taken)
     B1      X, Y, Z:  -56.69  80.79  -12.87
4.2  Radius of line 3133 at 0.034 <= 0.05.  (no action taken)
     B1      X, Y, Z:  -57.19  84.24  -13.69
4.2  Radius of line 3153 at 1.25E-4 <= 0.05.  (no action taken)
     B1      X, Y, Z:  -54.1  78.57  -3.16
4.2  Radius of line 3181 at 0.048 <= 0.05.  (no action taken)
     B1      X, Y, Z:  -52.62  81.31  -4.52
4.2  Radius of line 3308 at 0.04 <= 0.05.  (no action taken)
     B1      X, Y, Z:  -45.55  77.14  -8.98
4.2  Radius of line 3487 at 0.048 <= 0.05.  (no action taken)
     B1      X, Y, Z:  -41.6  71.28  -8.39
4.2  Radius of line 3501 at 1.25E-4 <= 0.05.  (no action taken)
     B1      X, Y, Z:  -44.08  71.37  -10.01
4.2  Radius of line 3521 at 0.046 <= 0.05.  (no action taken)
     B1      X, Y, Z:  -46.12  74.45  -10.31
4.2  Radius of line 3549 at 0.05 <= 0.05.  (no action taken)
     B1      X, Y, Z:  -46.59  73.01  -12.54
4.2  Radius of line 3699 at 0.049 <= 0.05.  (no action taken)
     B1      X, Y, Z:  -42.09  78.0  -6.73
4.2  Radius of line 3705 at 0.033 <= 0.05.  (no action taken)
     B1      X, Y, Z:  -45.09  80.95  -6.53
4.2  Radius of line 3706 at 0.033 <= 0.05.  (no action taken)
     B1      X, Y, Z:  -45.14  80.86  -6.47
4.2  Radius of line 3838 at 0.026 <= 0.05.  (no action taken)
     B1      X, Y, Z:  -50.76  88.32  4.01
4.2  Radius of line 3965 at 1.25E-4 <= 0.05.  (no action taken)
     B1      X, Y, Z:  -50.46  86.65  6.51
4.2  Radius of line 4066 at 0.048 <= 0.05.  (no action taken)
     B1      X, Y, Z:  -30.72  85.21  -3.39
4.2  Radius of line 4095 at 1.25E-4 <= 0.05.  (no action taken)
     B1      X, Y, Z:  -26.15  83.86  -5.39
4.2  Radius of line 4157 at 0.048 <= 0.05.  (no action taken)
     B1      X, Y, Z:  -20.15  84.49  -10.11
4.2  Radius of line 4167 at 1.25E-4 <= 0.05.  (no action taken)
     B1      X, Y, Z:  -18.17  84.69  -8.78
4.2  Radius of line 4273 at 1.25E-4 <= 0.05.  (no action taken)
     B1      X, Y, Z:  -13.04  85.38  -17.03
4.2  Radius of line 4275 at 1.25E-4 <= 0.05.  (no action taken)
     B1      X, Y, Z:  -19.49  83.8  -10.15
4.2  Radius of line 4276 at 0.035 <= 0.05.  (no action taken)
     B1      X, Y, Z:  -20.58  83.96  -7.74
4.2  Radius of line 4308 at 0.05 <= 0.05.  (no action taken)
     B1      X, Y, Z:  -16.94  85.79  -8.75
4.2  Radius of line 4319 at 0.05 <= 0.05.  (no action taken)
     B1      X, Y, Z:  -18.42  85.01  -6.6
4.2  Radius of line 4342 at 1.25E-4 <= 0.05.  (no action taken)
     B1      X, Y, Z:  -30.58  83.16  -0.44
4.2  Radius of line 4358 at 0.047 <= 0.05.  (no action taken)
     B1      X, Y, Z:  -29.67  82.52  -0.25
4.2  Radius of line 4379 at 1.25E-4 <= 0.05.  (no action taken)
     B1      X, Y, Z:  -34.97  82.83  -1.59
4.2  Radius of line 4420 at 0.034 <= 0.05.  (no action taken)
     B1      X, Y, Z:  -36.29  85.64  5.71
4.2  Radius of line 4478 at 1.25E-4 <= 0.05.  (no action taken)
     B1      X, Y, Z:  -33.19  88.61  1.28
4.2  Radius of line 4509 at 1.25E-4 <= 0.05.  (no action taken)
     B1      X, Y, Z:  -35.03  91.11  -0.21
4.2  Radius of line 4543 at 1.25E-4 <= 0.05.  (no action taken)
     B1      X, Y, Z:  -40.29  92.28  0.89
4.2  Radius of line 4582 at 1.25E-4 <= 0.05.  (no action taken)
     B1      X, Y, Z:  -33.26  90.97  -0.09
4.2  Radius of line 4589 at 0.046 <= 0.05.  (no action taken)
     B1      X, Y, Z:  -35.15  89.44  1.23
4.2  Radius of line 4638 at 1.25E-4 <= 0.05.  (no action taken)
     B1      X, Y, Z:  -26.11  88.77  -0.81
4.2  Radius of line 4644 at 1.25E-4 <= 0.05.  (no action taken)
     B1      X, Y, Z:  -26.76  89.13  0.52
4.2  Radius of line 4693 at 0.049 <= 0.05.  (no action taken)
     B1      X, Y, Z:  -30.42  86.33  7.42
4.2  Radius of line 4708 at 1.25E-4 <= 0.05.  (no action taken)
     B1      X, Y, Z:  -28.42  82.94  7.29
4.2  Radius of line 4719 at 0.049 <= 0.05.  (no action taken)
     B1      X, Y, Z:  -23.49  85.57  9.67
4.2  Radius of line 4795 at 0.045 <= 0.05.  (no action taken)
     B1      X, Y, Z:  -22.42  92.01  10.57
4.2  Radius of line 4804 at 0.042 <= 0.05.  (no action taken)
     B1      X, Y, Z:  -22.42  92.94  11.0
4.2  Radius of line 4856 at 0.05 <= 0.05.  (no action taken)
     B1      X, Y, Z:  -28.2  91.41  4.01
4.2  Radius of line 4916 at 0.045 <= 0.05.  (no action taken)
     B1      X, Y, Z:  -26.71  96.35  5.46
4.2  Radius of line 4925 at 1.25E-4 <= 0.05.  (no action taken)
     B1      X, Y, Z:  -27.41  96.27  5.01
4.2  Radius of line 4929 at 0.05 <= 0.05.  (no action taken)
     B1      X, Y, Z:  -27.5  96.43  5.43
4.2  Radius of line 5077 at 0.047 <= 0.05.  (no action taken)
     B1      X, Y, Z:  -26.04  93.1  -1.65
4.2  Radius of line 5080 at 0.05 <= 0.05.  (no action taken)
     B1      X, Y, Z:  -26.51  93.71  -1.64
4.2  Radius of line 5090 at 1.25E-4 <= 0.05.  (no action taken)
     B1      X, Y, Z:  -26.01  93.83  -0.92
4.2  Radius of line 5111 at 0.041 <= 0.05.  (no action taken)
     B1      X, Y, Z:  -26.63  92.99  -2.47
4.2  Radius of line 5180 at 0.048 <= 0.05.  (no action taken)
     B1      X, Y, Z:  -27.85  92.82  -6.4
4.2  Radius of line 5196 at 0.035 <= 0.05.  (no action taken)
     B1      X, Y, Z:  -31.15  92.97  -6.17
4.2  Radius of line 5228 at 1.25E-4 <= 0.05.  (no action taken)
     B1      X, Y, Z:  -27.4  92.88  -5.23
4.2  Radius of line 5333 at 1.25E-4 <= 0.05.  (no action taken)
     B1      X, Y, Z:  -38.05  94.55  -9.41
4.2  Radius of line 5338 at 0.048 <= 0.05.  (no action taken)
     B1      X, Y, Z:  -34.9  95.81  -8.51
4.2  Radius of line 5355 at 1.25E-4 <= 0.05.  (no action taken)
     B1      X, Y, Z:  -28.04  93.91  -7.17
4.2  Radius of line 5413 at 1.25E-4 <= 0.05.  (no action taken)
     B1      X, Y, Z:  -25.86  91.85  4.58
4.2  Radius of line 5446 at 1.25E-4 <= 0.05.  (no action taken)
     B1      X, Y, Z:  -13.6  90.32  8.36
4.2  Radius of line 5451 at 1.25E-4 <= 0.05.  (no action taken)
     B1      X, Y, Z:  -14.13  90.0  8.81
4.2  Radius of line 5476 at 1.25E-4 <= 0.05.  (no action taken)
     B1      X, Y, Z:  -11.79  87.32  7.31
4.2  Radius of line 5485 at 0.022 <= 0.05.  (no action taken)
     B1      X, Y, Z:  -10.09  87.12  7.55
4.2  Radius of line 5516 at 0.016 <= 0.05.  (no action taken)
     B1      X, Y, Z:  -12.76  87.23  4.55
4.2  Radius of line 5535 at 0.041 <= 0.05.  (no action taken)
     B1      X, Y, Z:  -10.94  89.32  3.71
4.2  Radius of line 5542 at 1.25E-4 <= 0.05.  (no action taken)
     B1      X, Y, Z:  -10.99  89.84  3.61
4.2  Radius of line 5554 at 0.04 <= 0.05.  (no action taken)
     B1      X, Y, Z:  -9.78  90.12  3.09
4.2  Radius of line 5727 at 1.25E-4 <= 0.05.  (no action taken)
     B1      X, Y, Z:  -11.63  95.12  -9.46
4.2  Radius of line 5739 at 0.048 <= 0.05.  (no action taken)
     B1      X, Y, Z:  -12.82  95.56  -8.16
4.2  Radius of line 5761 at 1.25E-4 <= 0.05.  (no action taken)
     B1      X, Y, Z:  -12.6  93.48  -4.72
4.2  Radius of line 5861 at 0.045 <= 0.05.  (no action taken)
     B1      X, Y, Z:  -12.69  84.87  -9.54
4.2  Radius of line 5932 at 0.028 <= 0.05.  (no action taken)
     B1      X, Y, Z:  -10.74  87.53  6.91
4.2  Radius of line 5935 at 0.018 <= 0.05.  (no action taken)
     B1      X, Y, Z:  -6.39  85.9  13.25
4.2  Radius of line 6017 at 1.25E-4 <= 0.05.  (no action taken)
     B1      X, Y, Z:  -1.45  87.53  26.52
4.2  Radius of line 6053 at 1.25E-4 <= 0.05.  (no action taken)
     B1      X, Y, Z:  1.03  86.33  27.99
4.2  Radius of line 6170 at 0.042 <= 0.05.  (no action taken)
     B1      X, Y, Z:  8.21  83.52  40.29
4.2  Radius of line 6185 at 0.05 <= 0.05.  (no action taken)
     B1      X, Y, Z:  6.25  83.35  41.44
4.2  Radius of line 6197 at 0.048 <= 0.05.  (no action taken)
     B1      X, Y, Z:  10.21  86.16  35.4
4.2  Radius of line 6202 at 0.044 <= 0.05.  (no action taken)
     B1      X, Y, Z:  10.54  86.19  35.87
4.3  Radius of line 6439 at 0.777 >= 5.0 stdevs above the mean.  (no action taken)
     B1      X, Y, Z:  -19.48  101.98  20.81
4.3  Radius of line 6440 at 0.8 >= 5.0 stdevs above the mean.  (no action taken)
     B1      X, Y, Z:  -19.32  102.09  20.67
4.3  Radius of line 6441 at 0.862 >= 5.0 stdevs above the mean.  (no action taken)
     B1      X, Y, Z:  -19.3  102.29  20.74
4.2  Radius of line 6564 at 0.05 <= 0.05.  (no action taken)
     B1      X, Y, Z:  -6.68  101.78  30.33
4.2  Radius of line 6581 at 1.25E-4 <= 0.05.  (no action taken)
     B1      X, Y, Z:  -6.47  101.39  31.52
4.2  Radius of line 6592 at 0.046 <= 0.05.  (no action taken)
     B1      X, Y, Z:  -4.8  101.89  30.99
4.2  Radius of line 6616 at 1.25E-4 <= 0.05.  (no action taken)
     B1      X, Y, Z:  -14.26  101.29  28.65
4.3  Radius of line 6647 at 0.926 >= 5.0 stdevs above the mean.  (no action taken)
     B1      X, Y, Z:  -19.34  102.29  20.54
4.3  Radius of line 6648 at 0.891 >= 5.0 stdevs above the mean.  (no action taken)
     B1      X, Y, Z:  -19.5  102.48  20.47
4.3  Radius of line 6649 at 0.879 >= 5.0 stdevs above the mean.  (no action taken)
     B1      X, Y, Z:  -19.48  102.59  20.36
4.3  Radius of line 6650 at 0.851 >= 5.0 stdevs above the mean.  (no action taken)
     B1      X, Y, Z:  -19.68  102.68  20.27
4.3  Radius of line 6651 at 0.85 >= 5.0 stdevs above the mean.  (no action taken)
     B1      X, Y, Z:  -19.78  102.89  20.17
4.3  Radius of line 6652 at 0.87 >= 5.0 stdevs above the mean.  (no action taken)
     B1      X, Y, Z:  -19.85  102.98  20.11
4.3  Radius of line 6653 at 0.861 >= 5.0 stdevs above the mean.  (no action taken)
     B1      X, Y, Z:  -19.94  103.18  20.02
4.3  Radius of line 6654 at 0.797 >= 5.0 stdevs above the mean.  (no action taken)
     B1      X, Y, Z:  -20.07  103.39  19.95
4.3  Radius of line 6655 at 0.732 >= 5.0 stdevs above the mean.  (no action taken)
     B1      X, Y, Z:  -20.1  103.59  19.77
4.2  Radius of line 6687 at 1.25E-4 <= 0.05.  (no action taken)
     B1      X, Y, Z:  -21.43  105.3  14.84
4.3  Radius of line 6776 at 0.736 >= 5.0 stdevs above the mean.  (no action taken)
     B1      X, Y, Z:  -26.06  111.79  3.69
4.3  Radius of line 6777 at 0.795 >= 5.0 stdevs above the mean.  (no action taken)
     B1      X, Y, Z:  -26.13  111.79  3.55
4.3  Radius of line 6778 at 0.788 >= 5.0 stdevs above the mean.  (no action taken)
     B1      X, Y, Z:  -25.92  111.79  3.25
4.3  Radius of line 6779 at 0.861 >= 5.0 stdevs above the mean.  (no action taken)
     B1      X, Y, Z:  -25.9  111.79  3.09
4.3  Radius of line 6780 at 0.834 >= 5.0 stdevs above the mean.  (no action taken)
     B1      X, Y, Z:  -26.09  111.88  3.03
4.3  Radius of line 6781 at 0.83 >= 5.0 stdevs above the mean.  (no action taken)
     B1      X, Y, Z:  -25.97  111.88  2.84
4.3  Radius of line 6782 at 0.871 >= 5.0 stdevs above the mean.  (no action taken)
     B1      X, Y, Z:  -25.84  111.79  2.69
4.3  Radius of line 6783 at 0.847 >= 5.0 stdevs above the mean.  (no action taken)
     B1      X, Y, Z:  -26.02  111.88  2.59
4.2  Radius of line 6887 at 0.037 <= 0.05.  (no action taken)
     B1      X, Y, Z:  -15.09  116.3  -9.31
4.2  Radius of line 6891 at 0.05 <= 0.05.  (no action taken)
     B1      X, Y, Z:  -14.67  115.99  -9.79
4.2  Radius of line 7018 at 1.25E-4 <= 0.05.  (no action taken)
     B1      X, Y, Z:  -7.55  121.59  -13.58
4.2  Radius of line 7030 at 1.25E-4 <= 0.05.  (no action taken)
     B1      X, Y, Z:  -7.54  119.59  -12.81
4.2  Radius of line 7061 at 0.043 <= 0.05.  (no action taken)
     B1      X, Y, Z:  -8.8  115.28  -16.55
4.2  Radius of line 7076 at 1.25E-4 <= 0.05.  (no action taken)
     B1      X, Y, Z:  -6.8  113.98  -16.65
4.2  Radius of line 7154 at 0.049 <= 0.05.  (no action taken)
     B1      X, Y, Z:  -5.51  112.57  -20.83
4.2  Radius of line 7315 at 1.25E-4 <= 0.05.  (no action taken)
     B1      X, Y, Z:  15.32  112.36  -20.92
4.2  Radius of line 7345 at 0.049 <= 0.05.  (no action taken)
     B1      X, Y, Z:  -10.42  118.09  -12.64
4.2  Radius of line 7371 at 0.035 <= 0.05.  (no action taken)
     B1      X, Y, Z:  -8.64  115.89  -11.73
4.2  Radius of line 7379 at 0.041 <= 0.05.  (no action taken)
     B1      X, Y, Z:  -7.71  115.59  -12.66
4.2  Radius of line 7447 at 0.037 <= 0.05.  (no action taken)
     B1      X, Y, Z:  -19.16  113.08  -15.55
4.2  Radius of line 7528 at 0.044 <= 0.05.  (no action taken)
     B1      X, Y, Z:  -27.27  114.89  -19.07
4.2  Radius of line 7572 at 0.036 <= 0.05.  (no action taken)
     B1      X, Y, Z:  -29.84  117.39  -20.73
4.2  Radius of line 7576 at 0.033 <= 0.05.  (no action taken)
     B1      X, Y, Z:  -29.79  115.3  -18.91
4.2  Radius of line 7577 at 0.047 <= 0.05.  (no action taken)
     B1      X, Y, Z:  -29.83  115.2  -18.82
4.2  Radius of line 7580 at 1.25E-4 <= 0.05.  (no action taken)
     B1      X, Y, Z:  -26.63  114.49  -18.47
4.2  Radius of line 7630 at 0.049 <= 0.05.  (no action taken)
     B1      X, Y, Z:  -19.45  114.79  -8.64
4.2  Radius of line 7635 at 1.25E-4 <= 0.05.  (no action taken)
     B1      X, Y, Z:  -20.2  115.08  -8.31
4.2  Radius of line 7657 at 1.25E-4 <= 0.05.  (no action taken)
     B1      X, Y, Z:  -19.61  112.99  -9.17
4.2  Radius of line 7725 at 1.25E-4 <= 0.05.  (no action taken)
     B1      X, Y, Z:  -18.2  121.49  -6.38
4.2  Radius of line 7842 at 0.048 <= 0.05.  (no action taken)
     B1      X, Y, Z:  -13.14  124.48  -2.61
4.2  Radius of line 8002 at 0.05 <= 0.05.  (no action taken)
     B1      X, Y, Z:  -20.42  122.69  -2.59
4.2  Radius of line 8110 at 1.25E-4 <= 0.05.  (no action taken)
     B1      X, Y, Z:  -22.88  124.49  -0.72
4.2  Radius of line 8143 at 1.25E-4 <= 0.05.  (no action taken)
     B1      X, Y, Z:  -23.24  125.29  1.08
4.2  Radius of line 8153 at 1.25E-4 <= 0.05.  (no action taken)
     B1      X, Y, Z:  -18.22  123.69  -4.84
4.2  Radius of line 8155 at 0.047 <= 0.05.  (no action taken)
     B1      X, Y, Z:  -18.18  123.79  -5.0
4.2  Radius of line 8156 at 0.049 <= 0.05.  (no action taken)
     B1      X, Y, Z:  -15.78  124.19  -5.81
4.5  Radius of terminal line 8195 at 0.483 >= 5.0 stdevs above the mean.  (no action taken)
     B1      X, Y, Z:  -21.83  120.38  -8.64
4.2  Radius of line 8307 at 0.049 <= 0.05.  (no action taken)
     B1      X, Y, Z:  -24.27  116.38  -2.36
4.2  Radius of line 8316 at 1.25E-4 <= 0.05.  (no action taken)
     B1      X, Y, Z:  -23.4  116.29  -2.9
4.2  Radius of line 8417 at 1.25E-4 <= 0.05.  (no action taken)
     B1      X, Y, Z:  -19.01  109.49  -6.36
4.2  Radius of line 8474 at 1.25E-4 <= 0.05.  (no action taken)
     B1      X, Y, Z:  -15.86  101.29  -4.22
4.2  Radius of line 8490 at 1.25E-4 <= 0.05.  (no action taken)
     B1      X, Y, Z:  -17.96  101.08  -3.6
4.2  Radius of line 8570 at 0.038 <= 0.05.  (no action taken)
     B1      X, Y, Z:  -20.66  98.05  -12.03
4.2  Radius of line 8589 at 0.047 <= 0.05.  (no action taken)
     B1      X, Y, Z:  -19.68  108.38  -6.27
4.2  Radius of line 8633 at 0.047 <= 0.05.  (no action taken)
     B1      X, Y, Z:  -16.23  110.19  -9.69
4.2  Radius of line 8636 at 0.022 <= 0.05.  (no action taken)
     B1      X, Y, Z:  -16.32  110.1  -10.04
4.2  Radius of line 8692 at 0.049 <= 0.05.  (no action taken)
     B1      X, Y, Z:  -11.85  108.89  -7.1
4.2  Radius of line 8972 at 1.25E-4 <= 0.05.  (no action taken)
     B1      X, Y, Z:  -22.42  93.66  -30.17
4.2  Radius of line 8990 at 0.031 <= 0.05.  (no action taken)
     B1      X, Y, Z:  -22.13  93.96  -32.69
4.2  Radius of line 8998 at 1.25E-4 <= 0.05.  (no action taken)
     B1      X, Y, Z:  -22.38  93.36  -33.37
4.2  Radius of line 9012 at 0.049 <= 0.05.  (no action taken)
     B1      X, Y, Z:  -24.52  93.44  -33.02
4.2  Radius of line 9034 at 0.047 <= 0.05.  (no action taken)
     B1      X, Y, Z:  -15.65  99.52  -23.28
4.2  Radius of line 9146 at 1.25E-4 <= 0.05.  (no action taken)
     B1      X, Y, Z:  -10.09  103.57  -18.55
4.2  Radius of line 9224 at 1.25E-4 <= 0.05.  (no action taken)
     B1      X, Y, Z:  -2.2  105.98  -13.96
4.2  Radius of line 9347 at 1.25E-4 <= 0.05.  (no action taken)
     B1      X, Y, Z:  4.97  98.67  -11.07
4.2  Radius of line 9356 at 0.035 <= 0.05.  (no action taken)
     B1      X, Y, Z:  2.53  99.37  -9.83
4.2  Radius of line 9394 at 1.25E-4 <= 0.05.  (no action taken)
     B1      X, Y, Z:  -2.49  97.48  -9.75
4.2  Radius of line 9448 at 0.05 <= 0.05.  (no action taken)
     B1      X, Y, Z:  -9.24  93.89  -13.92
4.2  Radius of line 9526 at 1.25E-4 <= 0.05.  (no action taken)
     B1      X, Y, Z:  -2.01  97.25  -12.89
4.2  Radius of line 9536 at 0.048 <= 0.05.  (no action taken)
     B1      X, Y, Z:  -2.95  100.68  -12.82
4.2  Radius of line 9541 at 0.036 <= 0.05.  (no action taken)
     B1      X, Y, Z:  -3.15  100.89  -12.82
4.2  Radius of line 9697 at 0.037 <= 0.05.  (no action taken)
     B1      X, Y, Z:  -13.33  109.19  -17.33
4.2  Radius of line 9717 at 1.25E-4 <= 0.05.  (no action taken)
     B1      X, Y, Z:  -12.25  109.88  -17.37
4.2  Radius of line 9724 at 1.25E-4 <= 0.05.  (no action taken)
     B1      X, Y, Z:  -16.87  111.99  -6.19
4.2  Radius of line 9729 at 1.25E-4 <= 0.05.  (no action taken)
     B1      X, Y, Z:  -23.93  111.19  -1.85
4.2  Radius of line 9739 at 0.042 <= 0.05.  (no action taken)
     B1      X, Y, Z:  -22.6  109.99  -2.56
4.2  Radius of line 9769 at 1.25E-4 <= 0.05.  (no action taken)
     B1      X, Y, Z:  -19.48  108.88  -2.95
4.2  Radius of line 9909 at 0.042 <= 0.05.  (no action taken)
     B1      X, Y, Z:  -33.72  107.89  1.49
4.2  Radius of line 9954 at 0.039 <= 0.05.  (no action taken)
     B1      X, Y, Z:  -33.6  106.7  -2.75
4.2  Radius of line 9962 at 1.25E-4 <= 0.05.  (no action taken)
     B1      X, Y, Z:  -33.99  107.2  0.9
4.2  Radius of line 10018 at 0.033 <= 0.05.  (no action taken)
     B1      X, Y, Z:  -38.45  100.09  1.76
4.2  Radius of line 10026 at 0.042 <= 0.05.  (no action taken)
     B1      X, Y, Z:  -38.46  100.7  3.03
4.2  Radius of line 10043 at 0.045 <= 0.05.  (no action taken)
     B1      X, Y, Z:  -39.53  100.5  1.19
4.2  Radius of line 10046 at 1.25E-4 <= 0.05.  (no action taken)
     B1      X, Y, Z:  -39.85  100.3  1.37
4.2  Radius of line 10065 at 1.25E-4 <= 0.05.  (no action taken)
     B1      X, Y, Z:  -38.15  101.39  -0.91
4.2  Radius of line 10164 at 1.25E-4 <= 0.05.  (no action taken)
     B1      X, Y, Z:  -31.66  104.58  4.74
4.2  Radius of line 10213 at 1.25E-4 <= 0.05.  (no action taken)
     B1      X, Y, Z:  -29.62  104.29  0.2
4.2  Radius of line 10251 at 0.043 <= 0.05.  (no action taken)
     B1      X, Y, Z:  -28.01  100.79  -2.14
4.2  Radius of line 10266 at 1.25E-4 <= 0.05.  (no action taken)
     B1      X, Y, Z:  -27.85  103.99  -3.29
4.2  Radius of line 10561 at 1.25E-4 <= 0.05.  (no action taken)
     B1      X, Y, Z:  -46.22  112.18  -20.29
4.2  Radius of line 10581 at 0.045 <= 0.05.  (no action taken)
     B1      X, Y, Z:  -45.86  112.9  -22.95
4.2  Radius of line 10588 at 1.25E-4 <= 0.05.  (no action taken)
     B1      X, Y, Z:  -44.97  113.49  -22.93
4.2  Radius of line 10604 at 1.25E-4 <= 0.05.  (no action taken)
     B1      X, Y, Z:  -44.75  112.7  -20.2
4.2  Radius of line 10646 at 0.049 <= 0.05.  (no action taken)
     B1      X, Y, Z:  -38.75  111.39  -20.57
4.2  Radius of line 10670 at 0.045 <= 0.05.  (no action taken)
     B1      X, Y, Z:  -40.13  110.5  -18.72
4.2  Radius of line 10682 at 1.25E-4 <= 0.05.  (no action taken)
     B1      X, Y, Z:  -41.0  111.28  -17.64
4.2  Radius of line 10693 at 0.038 <= 0.05.  (no action taken)
     B1      X, Y, Z:  -41.28  108.08  -18.23
4.2  Radius of line 10768 at 1.25E-4 <= 0.05.  (no action taken)
     B1      X, Y, Z:  -43.0  105.49  -26.55
4.2  Radius of line 10784 at 0.049 <= 0.05.  (no action taken)
     B1      X, Y, Z:  -43.6  106.29  -28.37
4.2  Radius of line 10795 at 1.25E-4 <= 0.05.  (no action taken)
     B1      X, Y, Z:  -44.28  107.7  -27.73
4.2  Radius of line 10806 at 0.05 <= 0.05.  (no action taken)
     B1      X, Y, Z:  -42.31  105.79  -30.67
4.2  Radius of line 10816 at 1.25E-4 <= 0.05.  (no action taken)
     B1      X, Y, Z:  -41.07  105.99  -31.08
4.2  Radius of line 10822 at 0.043 <= 0.05.  (no action taken)
     B1      X, Y, Z:  -42.65  107.09  -30.71
4.2  Radius of line 10842 at 0.049 <= 0.05.  (no action taken)
     B1      X, Y, Z:  -39.78  108.3  -19.28
4.2  Radius of line 10852 at 1.25E-4 <= 0.05.  (no action taken)
     B1      X, Y, Z:  -40.49  107.5  -18.94
4.2  Radius of line 10860 at 0.043 <= 0.05.  (no action taken)
     B1      X, Y, Z:  -38.63  108.2  -18.31
4.2  Radius of line 10908 at 1.25E-4 <= 0.05.  (no action taken)
     B1      X, Y, Z:  -40.11  110.39  -8.14
4.2  Radius of line 10939 at 1.25E-4 <= 0.05.  (no action taken)
     B1      X, Y, Z:  -40.22  111.2  -4.6
4.2  Radius of line 11035 at 1.25E-4 <= 0.05.  (no action taken)
     B1      X, Y, Z:  -48.11  107.01  -0.73
4.2  Radius of line 11076 at 1.25E-4 <= 0.05.  (no action taken)
     B1      X, Y, Z:  -41.32  109.89  -4.1
4.2  Radius of line 11153 at 0.034 <= 0.05.  (no action taken)
     B1      X, Y, Z:  -43.96  102.78  -5.73
4.2  Radius of line 11166 at 1.25E-4 <= 0.05.  (no action taken)
     B1      X, Y, Z:  -45.14  102.39  -6.68
4.2  Radius of line 11198 at 0.05 <= 0.05.  (no action taken)
     B1      X, Y, Z:  -42.97  104.98  -8.47
4.2  Radius of line 11240 at 0.042 <= 0.05.  (no action taken)
     B1      X, Y, Z:  -45.85  106.49  -9.29
4.2  Radius of line 11251 at 1.25E-4 <= 0.05.  (no action taken)
     B1      X, Y, Z:  -46.9  105.79  -9.73
4.2  Radius of line 11256 at 1.25E-4 <= 0.05.  (no action taken)
     B1      X, Y, Z:  -43.36  101.78  -5.42
4.2  Radius of line 11259 at 1.25E-4 <= 0.05.  (no action taken)
     B1      X, Y, Z:  -44.43  102.39  -4.13
4.2  Radius of line 11266 at 1.25E-4 <= 0.05.  (no action taken)
     B1      X, Y, Z:  -43.15  103.09  -4.42
4.2  Radius of line 11380 at 1.25E-4 <= 0.05.  (no action taken)
     B1      X, Y, Z:  -42.43  92.81  0.71
4.2  Radius of line 11382 at 1.25E-4 <= 0.05.  (no action taken)
     B1      X, Y, Z:  -42.29  92.92  0.23
4.2  Radius of line 11392 at 1.25E-4 <= 0.05.  (no action taken)
     B1      X, Y, Z:  -43.28  99.2  -4.48
4.2  Radius of line 11398 at 0.048 <= 0.05.  (no action taken)
     B1      X, Y, Z:  -38.93  106.39  -4.05
4.2  Radius of line 11426 at 1.25E-4 <= 0.05.  (no action taken)
     B1      X, Y, Z:  -32.47  109.28  -9.78
4.2  Radius of line 11432 at 0.046 <= 0.05.  (no action taken)
     B1      X, Y, Z:  -32.1  109.78  -8.98
4.2  Radius of line 11447 at 1.25E-4 <= 0.05.  (no action taken)
     B1      X, Y, Z:  -30.21  109.48  -8.53
4.2  Radius of line 11557 at 0.047 <= 0.05.  (no action taken)
     B1      X, Y, Z:  -46.94  115.7  -14.05
4.2  Radius of line 11558 at 0.028 <= 0.05.  (no action taken)
     B1      X, Y, Z:  -46.84  115.7  -14.07
4.2  Radius of line 11580 at 1.25E-4 <= 0.05.  (no action taken)
     B1      X, Y, Z:  -48.42  115.09  -10.94
4.2  Radius of line 11582 at 0.038 <= 0.05.  (no action taken)
     B1      X, Y, Z:  -49.7  114.9  -12.4
4.2  Radius of line 11787 at 1.25E-4 <= 0.05.  (no action taken)
     B1      X, Y, Z:  -55.58  94.26  -16.94
4.2  Radius of line 11826 at 1.25E-4 <= 0.05.  (no action taken)
     B1      X, Y, Z:  -51.59  93.37  -13.61
4.2  Radius of line 11837 at 0.039 <= 0.05.  (no action taken)
     B1      X, Y, Z:  -52.54  92.21  -15.86
4.2  Radius of line 11840 at 0.037 <= 0.05.  (no action taken)
     B1      X, Y, Z:  -52.19  91.95  -15.94
4.2  Radius of line 11923 at 1.25E-4 <= 0.05.  (no action taken)
     B1      X, Y, Z:  -58.9  95.24  -22.96
4.2  Radius of line 11928 at 1.25E-4 <= 0.05.  (no action taken)
     B1      X, Y, Z:  -59.54  94.43  -22.78
4.2  Radius of line 11983 at 1.25E-4 <= 0.05.  (no action taken)
     B1      X, Y, Z:  -55.29  97.65  -26.56
4.2  Radius of line 12010 at 0.034 <= 0.05.  (no action taken)
     B1      X, Y, Z:  -53.71  100.09  -26.53
4.5  Radius of terminal line 12034 at 0.367 >= 5.0 stdevs above the mean.  (no action taken)
     B1      X, Y, Z:  -49.18  100.7  -28.17
4.2  Radius of line 12163 at 1.25E-4 <= 0.05.  (no action taken)
     B1      X, Y, Z:  -59.15  103.21  -26.77
4.2  Radius of line 12166 at 1.25E-4 <= 0.05.  (no action taken)
     B1      X, Y, Z:  -58.68  103.71  -27.64
4.2  Radius of line 12171 at 0.018 <= 0.05.  (no action taken)
     B1      X, Y, Z:  -56.82  103.3  -29.0
4.2  Radius of line 12197 at 1.25E-4 <= 0.05.  (no action taken)
     B1      X, Y, Z:  -52.18  103.2  -30.21
4.2  Radius of line 12211 at 1.25E-4 <= 0.05.  (no action taken)
     B1      X, Y, Z:  -51.53  102.2  -31.49
4.2  Radius of line 12241 at 1.25E-4 <= 0.05.  (no action taken)
     B1      X, Y, Z:  -52.21  102.79  -31.98
4.2  Radius of line 12326 at 1.25E-4 <= 0.05.  (no action taken)
     B1      X, Y, Z:  -57.78  89.44  -26.4
4.2  Radius of line 12355 at 0.033 <= 0.05.  (no action taken)
     B1      X, Y, Z:  -58.72  90.77  -24.35
4.2  Radius of line 12358 at 0.032 <= 0.05.  (no action taken)
     B1      X, Y, Z:  -59.08  90.63  -24.21
4.2  Radius of line 12443 at 0.046 <= 0.05.  (no action taken)
     B1      X, Y, Z:  -46.44  88.51  -28.62
4.2  Radius of line 12450 at 1.25E-4 <= 0.05.  (no action taken)
     B1      X, Y, Z:  -45.26  88.95  -28.81
4.2  Radius of line 12484 at 1.25E-4 <= 0.05.  (no action taken)
     B1      X, Y, Z:  -64.03  97.3  -15.75
4.2  Radius of line 12606 at 0.046 <= 0.05.  (no action taken)
     B1      X, Y, Z:  -63.11  92.1  -5.48
4.2  Radius of line 12623 at 0.032 <= 0.05.  (no action taken)
     B1      X, Y, Z:  -61.41  92.18  -4.31
4.2  Radius of line 12673 at 0.046 <= 0.05.  (no action taken)
     B1      X, Y, Z:  -64.62  93.0  -11.98
4.2  Radius of line 12677 at 1.25E-4 <= 0.05.  (no action taken)
     B1      X, Y, Z:  -64.7  93.55  -12.26
4.2  Radius of line 12706 at 0.037 <= 0.05.  (no action taken)
     B1      X, Y, Z:  -64.2  91.0  -9.99
4.2  Radius of line 12815 at 1.25E-4 <= 0.05.  (no action taken)
     B1      X, Y, Z:  -59.08  80.56  -15.76
4.2  Radius of line 12840 at 1.25E-4 <= 0.05.  (no action taken)
     B1      X, Y, Z:  -58.2  79.23  -16.49
4.2  Radius of line 12872 at 1.25E-4 <= 0.05.  (no action taken)
     B1      X, Y, Z:  -58.35  79.73  -19.81
4.2  Radius of line 12879 at 0.042 <= 0.05.  (no action taken)
     B1      X, Y, Z:  -57.59  78.65  -17.42
4.2  Radius of line 12880 at 0.042 <= 0.05.  (no action taken)
     B1      X, Y, Z:  -57.48  78.7  -17.4
4.2  Radius of line 12887 at 0.046 <= 0.05.  (no action taken)
     B1      X, Y, Z:  -65.0  96.97  -10.97
4.2  Radius of line 12889 at 0.011 <= 0.05.  (no action taken)
     B1      X, Y, Z:  -64.89  97.8  -13.17
4.2  Radius of line 12903 at 0.037 <= 0.05.  (no action taken)
     B1      X, Y, Z:  -61.46  103.8  -11.82
4.2  Radius of line 12921 at 1.25E-4 <= 0.05.  (no action taken)
     B1      X, Y, Z:  -59.18  102.29  -12.45
4.2  Radius of line 13003 at 0.038 <= 0.05.  (no action taken)
     B1      X, Y, Z:  -55.96  103.49  -16.55
4.2  Radius of line 13058 at 1.25E-4 <= 0.05.  (no action taken)
     B1      X, Y, Z:  -55.28  105.09  -20.52
4.2  Radius of line 13060 at 1.25E-4 <= 0.05.  (no action taken)
     B1      X, Y, Z:  -56.89  103.98  -19.11
4.2  Radius of line 13131 at 0.049 <= 0.05.  (no action taken)
     B1      X, Y, Z:  -55.1  97.59  -13.22
4.2  Radius of line 13167 at 0.042 <= 0.05.  (no action taken)
     B1      X, Y, Z:  -58.28  101.59  -9.29
4.2  Radius of line 13172 at 0.05 <= 0.05.  (no action taken)
     B1      X, Y, Z:  -59.4  106.79  -13.02
4.2  Radius of line 13173 at 0.05 <= 0.05.  (no action taken)
     B1      X, Y, Z:  -59.36  106.7  -12.87
4.2  Radius of line 13234 at 0.023 <= 0.05.  (no action taken)
     B1      X, Y, Z:  -60.96  102.79  -7.13
4.2  Radius of line 13296 at 1.25E-4 <= 0.05.  (no action taken)
     B1      X, Y, Z:  -56.07  99.84  -0.74
4.2  Radius of line 13302 at 0.049 <= 0.05.  (no action taken)
     B1      X, Y, Z:  -56.92  100.01  -0.26
4.2  Radius of line 13306 at 0.04 <= 0.05.  (no action taken)
     B1      X, Y, Z:  -56.93  100.31  0.08
4.2  Radius of line 13343 at 1.25E-4 <= 0.05.  (no action taken)
     B1      X, Y, Z:  -57.77  98.01  -2.2
4.2  Radius of line 13367 at 0.046 <= 0.05.  (no action taken)
     B1      X, Y, Z:  -40.53  115.28  -9.61
4.2  Radius of line 13446 at 1.25E-4 <= 0.05.  (no action taken)
     B1      X, Y, Z:  -41.6  107.69  -8.87
4.2  Radius of line 13453 at 0.031 <= 0.05.  (no action taken)
     B1      X, Y, Z:  -40.82  111.39  -7.99
4.2  Radius of line 13476 at 0.036 <= 0.05.  (no action taken)
     B1      X, Y, Z:  -36.67  116.69  -9.12
4.2  Radius of line 13537 at 0.049 <= 0.05.  (no action taken)
     B1      X, Y, Z:  -42.2  116.78  -7.6
4.2  Radius of line 13646 at 1.25E-4 <= 0.05.  (no action taken)
     B1      X, Y, Z:  -35.75  112.58  -14.28
4.2  Radius of line 13662 at 0.048 <= 0.05.  (no action taken)
     B1      X, Y, Z:  -35.31  113.78  -15.64
4.2  Radius of line 13720 at 0.05 <= 0.05.  (no action taken)
     B1      X, Y, Z:  -31.14  109.59  -20.55
4.2  Radius of line 13723 at 1.25E-4 <= 0.05.  (no action taken)
     B1      X, Y, Z:  -31.21  109.7  -20.89
4.2  Radius of line 13738 at 0.05 <= 0.05.  (no action taken)
     B1      X, Y, Z:  -32.57  108.0  -21.03
4.2  Radius of line 13778 at 1.25E-4 <= 0.05.  (no action taken)
     B1      X, Y, Z:  -31.91  108.0  -23.17
4.2  Radius of line 13812 at 0.049 <= 0.05.  (no action taken)
     B1      X, Y, Z:  -32.57  106.3  -21.81
4.2  Radius of line 13813 at 0.03 <= 0.05.  (no action taken)
     B1      X, Y, Z:  -32.45  108.39  -20.67
4.2  Radius of line 13814 at 0.049 <= 0.05.  (no action taken)
     B1      X, Y, Z:  -32.5  108.3  -20.73
4.2  Radius of line 13929 at 1.25E-4 <= 0.05.  (no action taken)
     B1      X, Y, Z:  -25.55  105.5  -24.92
4.2  Radius of line 13941 at 1.25E-4 <= 0.05.  (no action taken)
     B1      X, Y, Z:  -26.48  105.98  -26.92
4.2  Radius of line 13974 at 0.05 <= 0.05.  (no action taken)
     B1      X, Y, Z:  -28.32  104.28  -28.85
4.2  Radius of line 13975 at 0.049 <= 0.05.  (no action taken)
     B1      X, Y, Z:  -28.26  104.28  -28.71
4.2  Radius of line 13996 at 1.25E-4 <= 0.05.  (no action taken)
     B1      X, Y, Z:  -30.53  101.78  -29.06
4.2  Radius of line 14011 at 0.043 <= 0.05.  (no action taken)
     B1      X, Y, Z:  -31.41  102.39  -30.96
4.2  Radius of line 14021 at 1.25E-4 <= 0.05.  (no action taken)
     B1      X, Y, Z:  -26.94  105.28  -25.58
4.2  Radius of line 14064 at 1.25E-4 <= 0.05.  (no action taken)
     B1      X, Y, Z:  -20.64  105.19  -25.28
4.2  Radius of line 14069 at 1.25E-4 <= 0.05.  (no action taken)
     B1      X, Y, Z:  -21.03  105.79  -24.21
4.2  Radius of line 14072 at 1.25E-4 <= 0.05.  (no action taken)
     B1      X, Y, Z:  -22.46  105.79  -24.4
4.2  Radius of line 14219 at 0.049 <= 0.05.  (no action taken)
     B1      X, Y, Z:  -32.35  113.3  -6.3
4.2  Radius of line 14221 at 0.043 <= 0.05.  (no action taken)
     B1      X, Y, Z:  -32.7  113.59  -6.45
4.2  Radius of line 14258 at 1.25E-4 <= 0.05.  (no action taken)
     B1      X, Y, Z:  -35.39  114.89  -2.13
4.2  Radius of line 14266 at 1.25E-4 <= 0.05.  (no action taken)
     B1      X, Y, Z:  -36.56  113.8  -1.84
4.2  Radius of line 14275 at 0.037 <= 0.05.  (no action taken)
     B1      X, Y, Z:  -33.99  115.09  -2.51
4.2  Radius of line 14321 at 1.25E-4 <= 0.05.  (no action taken)
     B1      X, Y, Z:  -34.13  116.2  -5.09
4.2  Radius of line 14418 at 0.018 <= 0.05.  (no action taken)
     B1      X, Y, Z:  -28.61  127.58  -5.62
4.2  Radius of line 14421 at 0.047 <= 0.05.  (no action taken)
     B1      X, Y, Z:  -28.47  127.79  -5.72
4.2  Radius of line 14434 at 0.048 <= 0.05.  (no action taken)
     B1      X, Y, Z:  -33.92  117.2  -3.61
4.2  Radius of line 14471 at 0.036 <= 0.05.  (no action taken)
     B1      X, Y, Z:  -34.67  112.59  -0.1
4.2  Radius of line 14488 at 1.25E-4 <= 0.05.  (no action taken)
     B1      X, Y, Z:  -33.51  112.59  1.44
4.2  Radius of line 14497 at 0.048 <= 0.05.  (no action taken)
     B1      X, Y, Z:  -32.02  110.88  1.39
4.2  Radius of line 14498 at 0.018 <= 0.05.  (no action taken)
     B1      X, Y, Z:  -29.3  111.19  1.65
4.2  Radius of line 14550 at 1.25E-4 <= 0.05.  (no action taken)
     B1      X, Y, Z:  -25.54  116.79  3.62
4.2  Radius of line 14577 at 1.25E-4 <= 0.05.  (no action taken)
     B1      X, Y, Z:  -23.13  111.3  9.17
4.2  Radius of line 14591 at 1.25E-4 <= 0.05.  (no action taken)
     B1      X, Y, Z:  -17.73  101.09  20.26
4.2  Radius of line 15297 at 1.25E-4 <= 0.05.  (no action taken)
     B1      X, Y, Z:  15.7  106.28  -7.46
4.2  Radius of line 15314 at 0.036 <= 0.05.  (no action taken)
     B1      X, Y, Z:  26.18  112.57  -6.59
4.2  Radius of line 15316 at 0.049 <= 0.05.  (no action taken)
     B1      X, Y, Z:  25.98  112.37  -6.68
4.2  Radius of line 15335 at 0.041 <= 0.05.  (no action taken)
     B1      X, Y, Z:  25.37  114.87  -7.43
4.2  Radius of line 15336 at 0.044 <= 0.05.  (no action taken)
     B1      X, Y, Z:  25.3  114.77  -7.48
4.2  Radius of line 15370 at 0.044 <= 0.05.  (no action taken)
     B1      X, Y, Z:  23.33  119.27  -9.8
4.2  Radius of line 16321 at 1.25E-4 <= 0.05.  (no action taken)
     B1      X, Y, Z:  16.34  150.36  -20.89
4.2  Radius of line 16394 at 1.25E-4 <= 0.05.  (no action taken)
     B1      X, Y, Z:  27.83  139.76  -21.79
4.2  Radius of line 16499 at 0.048 <= 0.05.  (no action taken)
     B1      X, Y, Z:  30.11  144.95  -23.91
4.2  Radius of line 16501 at 1.25E-4 <= 0.05.  (no action taken)
     B1      X, Y, Z:  30.25  144.26  -23.77
4.2  Radius of line 16506 at 0.043 <= 0.05.  (no action taken)
     B1      X, Y, Z:  31.84  139.16  -21.02
4.2  Radius of line 16804 at 1.25E-4 <= 0.05.  (no action taken)
     B1      X, Y, Z:  24.28  150.16  -17.63
4.2  Radius of line 17049 at 1.25E-4 <= 0.05.  (no action taken)
     B1      X, Y, Z:  24.14  153.86  -11.31
4.2  Radius of line 17050 at 0.018 <= 0.05.  (no action taken)
     B1      X, Y, Z:  25.89  153.66  -10.97
4.2  Radius of line 17084 at 1.25E-4 <= 0.05.  (no action taken)
     B1      X, Y, Z:  24.35  156.66  -7.05
4.2  Radius of line 17524 at 1.25E-4 <= 0.05.  (no action taken)
     B1      X, Y, Z:  138.81  156.03  12.57
4.3  Radius of line 17571 at 0.912 >= 5.0 stdevs above the mean.  (no action taken)
     B1      X, Y, Z:  149.12  152.02  12.52
4.3  Radius of line 17572 at 0.79 >= 5.0 stdevs above the mean.  (no action taken)
     B1      X, Y, Z:  149.02  152.12  12.43
4.3  Radius of line 17573 at 0.757 >= 5.0 stdevs above the mean.  (no action taken)
     B1      X, Y, Z:  149.02  152.02  12.34
4.2  Radius of line 17946 at 1.25E-4 <= 0.05.  (no action taken)
     B1      X, Y, Z:  226.52  144.28  20.47
4.2  Radius of line 17952 at 1.25E-4 <= 0.05.  (no action taken)
     B1      X, Y, Z:  224.92  144.69  20.63
4.2  Radius of line 17960 at 1.25E-4 <= 0.05.  (no action taken)
     B1      X, Y, Z:  227.62  143.69  20.24
4.2  Radius of line 17964 at 1.25E-4 <= 0.05.  (no action taken)
     B1      X, Y, Z:  227.81  143.38  20.54
4.2  Radius of line 17971 at 1.25E-4 <= 0.05.  (no action taken)
     B1      X, Y, Z:  235.3  140.28  21.37
4.2  Radius of line 17990 at 1.25E-4 <= 0.05.  (no action taken)
     B1      X, Y, Z:  239.01  138.18  21.83
4.2  Radius of line 18011 at 1.25E-4 <= 0.05.  (no action taken)
     B1      X, Y, Z:  242.2  135.89  22.12
4.2  Radius of line 18329 at 1.25E-4 <= 0.05.  (no action taken)
     B1      X, Y, Z:  234.48  93.88  16.12
4.2  Radius of line 18520 at 1.25E-4 <= 0.05.  (no action taken)
     B1      X, Y, Z:  247.67  79.48  -2.97
4.2  Radius of line 18749 at 1.25E-4 <= 0.05.  (no action taken)
     B1      X, Y, Z:  278.78  58.93  -7.34
4.2  Radius of line 18883 at 1.25E-4 <= 0.05.  (no action taken)
     B1      X, Y, Z:  280.97  60.14  -5.67
4.2  Radius of line 18919 at 0.04 <= 0.05.  (no action taken)
     B1      X, Y, Z:  267.78  62.42  -9.39
4.2  Radius of line 19000 at 0.033 <= 0.05.  (no action taken)
     B1      X, Y, Z:  276.17  61.22  -14.07
4.5  Radius of terminal line 19088 at 0.357 >= 5.0 stdevs above the mean.  (no action taken)
     B1      X, Y, Z:  278.17  61.24  -12.83
4.2  Radius of line 19095 at 1.25E-4 <= 0.05.  (no action taken)
     B1      X, Y, Z:  275.67  61.24  -10.3
4.2  Radius of line 19447 at 1.25E-4 <= 0.05.  (no action taken)
     B1      X, Y, Z:  268.47  76.26  -18.32
4.2  Radius of line 19551 at 0.041 <= 0.05.  (no action taken)
     B1      X, Y, Z:  268.88  82.78  -20.69
4.2  Radius of line 19592 at 1.25E-4 <= 0.05.  (no action taken)
     B1      X, Y, Z:  271.98  85.61  -15.93
4.2  Radius of line 19832 at 1.25E-4 <= 0.05.  (no action taken)
     B1      X, Y, Z:  266.98  81.26  -11.73
4.2  Radius of line 19836 at 0.018 <= 0.05.  (no action taken)
     B1      X, Y, Z:  267.68  81.28  -11.92
4.2  Radius of line 19909 at 1.25E-4 <= 0.05.  (no action taken)
     B1      X, Y, Z:  275.87  78.13  -13.25
4.2  Radius of line 20008 at 0.05 <= 0.05.  (no action taken)
     B1      X, Y, Z:  274.97  75.41  -6.78
4.2  Radius of line 20009 at 0.044 <= 0.05.  (no action taken)
     B1      X, Y, Z:  273.78  78.67  -7.33
4.2  Radius of line 20156 at 0.047 <= 0.05.  (no action taken)
     B1      X, Y, Z:  273.59  92.86  -22.82
4.2  Radius of line 20158 at 1.25E-4 <= 0.05.  (no action taken)
     B1      X, Y, Z:  274.09  92.4  -22.8
4.2  Radius of line 20241 at 1.25E-4 <= 0.05.  (no action taken)
     B1      X, Y, Z:  273.09  94.7  -25.94
4.2  Radius of line 20270 at 1.25E-4 <= 0.05.  (no action taken)
     B1      X, Y, Z:  274.79  94.23  -23.87
4.2  Radius of line 20275 at 1.25E-4 <= 0.05.  (no action taken)
     B1      X, Y, Z:  274.09  94.45  -23.85
4.2  Radius of line 20403 at 0.037 <= 0.05.  (no action taken)
     B1      X, Y, Z:  270.29  94.45  -25.35
4.2  Radius of line 20464 at 1.25E-4 <= 0.05.  (no action taken)
     B1      X, Y, Z:  277.38  91.22  -20.23
4.2  Radius of line 20623 at 1.25E-4 <= 0.05.  (no action taken)
     B1      X, Y, Z:  269.69  101.34  -20.9
4.2  Radius of line 21107 at 1.25E-4 <= 0.05.  (no action taken)
     B1      X, Y, Z:  252.81  123.68  9.82
4.5  Radius of terminal line 21149 at 0.392 >= 5.0 stdevs above the mean.  (no action taken)
     B1      X, Y, Z:  257.81  122.17  10.9
4.2  Radius of line 21460 at 1.25E-4 <= 0.05.  (no action taken)
     B1      X, Y, Z:  276.88  97.43  -22.78
4.2  Radius of line 21483 at 1.25E-4 <= 0.05.  (no action taken)
     B1      X, Y, Z:  280.39  98.88  -24.87
4.2  Radius of line 21608 at 1.25E-4 <= 0.05.  (no action taken)
     B1      X, Y, Z:  274.29  97.75  -23.35
4.2  Radius of line 21742 at 1.25E-4 <= 0.05.  (no action taken)
     B1      X, Y, Z:  266.79  91.89  -21.12
4.2  Radius of line 21852 at 0.047 <= 0.05.  (no action taken)
     B1      X, Y, Z:  250.08  82.44  -24.5
4.5  Radius of terminal line 21916 at 0.341 >= 5.0 stdevs above the mean.  (no action taken)
     B1      X, Y, Z:  248.48  82.19  -17.01
4.2  Radius of line 22099 at 0.032 <= 0.05.  (no action taken)
     B1      X, Y, Z:  243.91  134.68  21.67
4.2  Radius of line 22135 at 1.25E-4 <= 0.05.  (no action taken)
     B1      X, Y, Z:  250.7  130.39  18.12
4.2  Radius of line 22153 at 1.25E-4 <= 0.05.  (no action taken)
     B1      X, Y, Z:  245.7  133.59  20.58
4.5  Radius of terminal line 22154 at 0.368 >= 5.0 stdevs above the mean.  (no action taken)
     B1      X, Y, Z:  243.61  134.89  21.87
4.2  Radius of line 22587 at 1.25E-4 <= 0.05.  (no action taken)
     B1      X, Y, Z:  15.84  133.67  -18.02
4.2  Radius of line 22601 at 0.046 <= 0.05.  (no action taken)
     B1      X, Y, Z:  15.31  130.36  -21.63
4.2  Radius of line 22620 at 1.25E-4 <= 0.05.  (no action taken)
     B1      X, Y, Z:  15.68  131.67  -23.77
4.2  Radius of line 22629 at 1.25E-4 <= 0.05.  (no action taken)
     B1      X, Y, Z:  14.99  129.46  -22.18
4.2  Radius of line 22637 at 0.037 <= 0.05.  (no action taken)
     B1      X, Y, Z:  17.35  83.11  -6.55
4.2  Radius of line 22724 at 1.25E-4 <= 0.05.  (no action taken)
     B1      X, Y, Z:  6.16  80.84  1.35
4.2  Radius of line 22751 at 1.25E-4 <= 0.05.  (no action taken)
     B1      X, Y, Z:  5.75  80.09  -0.96
4.2  Radius of line 22758 at 1.25E-4 <= 0.05.  (no action taken)
     B1      X, Y, Z:  4.14  80.78  1.83
4.2  Radius of line 23043 at 1.25E-4 <= 0.05.  (no action taken)
     B1      X, Y, Z:  -7.68  83.15  -16.85
4.2  Radius of line 23059 at 0.034 <= 0.05.  (no action taken)
     B1      X, Y, Z:  -5.69  84.25  -15.5
4.2  Radius of line 23104 at 1.25E-4 <= 0.05.  (no action taken)
     B1      X, Y, Z:  -1.58  -0.22  -0.39
2.4  Length of segment ending at point 719 >= 6.0 stdevs above mean at 1.2454.  (no action taken)
     B1      X, Y, Z:  -1.23  83.61  15.76
2.4  Length of segment ending at point 2371 >= 6.0 stdevs above mean at 1.8223.  (no action taken)
     B1      X, Y, Z:  -53.76  79.73  -3.35
2.4  Length of segment ending at point 2372 >= 6.0 stdevs above mean at 1.1256.  (no action taken)
     B1      X, Y, Z:  -54.03  80.68  -3.89
2.4  Length of segment ending at point 3489 >= 6.0 stdevs above mean at 1.2597.  (no action taken)
     B1      X, Y, Z:  -42.16  71.86  -9.19
2.4  Length of segment ending at point 5936 >= 6.0 stdevs above mean at 1.3046.  (no action taken)
     B1      X, Y, Z:  -1.59  84.44  16.7
2.4  Length of segment ending at point 5998 >= 6.0 stdevs above mean at 1.1279.  (no action taken)
     B1      X, Y, Z:  -3.27  87.31  25.24
2.4  Length of segment ending at point 6784 >= 6.0 stdevs above mean at 1.2739.  (no action taken)
     B1      X, Y, Z:  -24.84  111.88  2.11
2.4  Length of segment ending at point 7002 >= 6.0 stdevs above mean at 1.0125.  (no action taken)
     B1      X, Y, Z:  -4.2  122.79  -13.38
2.5  Length of segment ending at point 7213 <= 0.1 at 0.1.  (no action taken)
     B1      X, Y, Z:  0.62  110.57  -18.58
2.4  Length of segment ending at point 8168 >= 6.0 stdevs above mean at 1.0776.  (no action taken)
     B1      X, Y, Z:  -20.5  120.38  -8.68
2.4  Length of segment ending at point 9770 >= 6.0 stdevs above mean at 1.0047.  (no action taken)
     B1      X, Y, Z:  -24.16  109.49  -0.66
2.4  Length of segment ending at point 10595 >= 6.0 stdevs above mean at 1.1384.  (no action taken)
     B1      X, Y, Z:  -44.22  113.29  -20.86
2.4  Length of segment ending at point 10843 >= 6.0 stdevs above mean at 1.0704.  (no action taken)
     B1      X, Y, Z:  -40.71  108.3  -18.75
2.4  Length of segment ending at point 11731 >= 6.0 stdevs above mean at 1.0411.  (no action taken)
     B1      X, Y, Z:  -61.82  97.82  -16.99
2.4  Length of segment ending at point 13488 >= 6.0 stdevs above mean at 0.989.  (no action taken)
     B1      X, Y, Z:  -39.46  117.08  -8.08
2.4  Length of segment ending at point 13555 >= 6.0 stdevs above mean at 1.0104.  (no action taken)
     B1      X, Y, Z:  -37.66  117.08  -8.22
2.4  Length of segment ending at point 14267 >= 6.0 stdevs above mean at 1.0858.  (no action taken)
     B1      X, Y, Z:  -34.88  114.89  -2.26
2.5  Length of segment ending at point 14453 <= 0.1 at 0.0906.  (no action taken)
     B1      X, Y, Z:  -35.03  113.8  0.02
2.4  Length of segment ending at point 14579 >= 6.0 stdevs above mean at 1.1921.  (no action taken)
     B1      X, Y, Z:  -18.25  101.89  20.27
2.4  Length of segment ending at point 14999 >= 6.0 stdevs above mean at 1.0064.  (no action taken)
     B1      X, Y, Z:  49.32  113.66  -3.7
2.5  Length of segment ending at point 16156 <= 0.1 at 0.1.  (no action taken)
     B1      X, Y, Z:  33.02  156.47  -14.13
2.4  Length of segment ending at point 16845 >= 6.0 stdevs above mean at 0.9905.  (no action taken)
     B1      X, Y, Z:  29.6  153.36  -13.64
2.4  Length of segment ending at point 17571 >= 6.0 stdevs above mean at 1.0886.  (no action taken)
     B1      X, Y, Z:  149.12  152.02  12.52
2.4  Length of segment ending at point 17579 >= 6.0 stdevs above mean at 1.2594.  (no action taken)
     B1      X, Y, Z:  150.31  151.62  12.62
2.4  Length of segment ending at point 17965 >= 6.0 stdevs above mean at 1.046.  (no action taken)
     B1      X, Y, Z:  228.81  143.09  20.44
2.4  Length of segment ending at point 17971 >= 6.0 stdevs above mean at 4.8341.  (no action taken)
     B1      X, Y, Z:  235.3  140.28  21.37
2.4  Length of segment ending at point 19074 >= 6.0 stdevs above mean at 1.0358.  (no action taken)
     B1      X, Y, Z:  276.78  60.86  -13.33
2.4  Length of segment ending at point 19121 >= 6.0 stdevs above mean at 0.986.  (no action taken)
     B1      X, Y, Z:  264.28  67.51  -6.54
2.4  Length of segment ending at point 20071 >= 6.0 stdevs above mean at 12.5933.  (no action taken)
     B1      X, Y, Z:  274.48  83.5  -23.71
2.5  Length of segment ending at point 20072 <= 0.1 at 0.0656.  (no action taken)
     B1      X, Y, Z:  274.43  83.53  -23.68
2.5  Length of segment ending at point 20073 <= 0.1 at 0.0616.  (no action taken)
     B1      X, Y, Z:  274.38  83.56  -23.66
2.4  Length of segment ending at point 20213 >= 6.0 stdevs above mean at 0.9821.  (no action taken)
     B1      X, Y, Z:  276.38  95.06  -28.53
2.5  Length of segment ending at point 20230 <= 0.1 at 0.1.  (no action taken)
     B1      X, Y, Z:  274.59  95.78  -26.76
2.4  Length of segment ending at point 20268 >= 6.0 stdevs above mean at 1.5232.  (no action taken)
     B1      X, Y, Z:  275.18  93.67  -24.0
2.4  Length of segment ending at point 21154 >= 6.0 stdevs above mean at 1.1559.  (no action taken)
     B1      X, Y, Z:  255.6  124.26  14.33
2.4  Length of segment ending at point 21461 >= 6.0 stdevs above mean at 1.101.  (no action taken)
     B1      X, Y, Z:  278.09  97.63  -23.05
2.4  Length of segment ending at point 21554 >= 6.0 stdevs above mean at 1.118.  (no action taken)
     B1      X, Y, Z:  276.49  100.84  -24.31
2.5  Length of segment ending at point 22744 <= 0.1 at 0.099.  (no action taken)
     B1      X, Y, Z:  6.18  80.38  -0.03
2.7  Line 13454 of rad 0.138 is an included side branch.  (no action taken)
     B1      X, Y, Z:  -41.06  111.28  -8.03
4.4  Line 132 of rad 0.382 links to 131 of rad 0.182.  (no action taken)
     B1      X, Y, Z:  13.8  0.42  14.7
4.4  Line 197 of rad 0.379 links to 196 of rad 0.15.  (no action taken)
     B1      X, Y, Z:  11.63  11.91  22.17
4.4  Line 472 of rad 0.451 links to 471 of rad 0.185.  (no action taken)
     B1      X, Y, Z:  -0.48  53.59  18.3
4.4  Line 582 of rad 0.102 links to 581 of rad 0.051.  (no action taken)
     B1      X, Y, Z:  2.41  69.24  12.69
4.4  Line 615 of rad 0.133 links to 614 of rad 0.038.  (no action taken)
     B1      X, Y, Z:  4.33  69.67  12.97
4.4  Line 681 of rad 0.536 links to 680 of rad 0.163.  (no action taken)
     B1      X, Y, Z:  3.04  79.14  11.85
4.4  Line 957 of rad 0.575 links to 956 of rad 0.278.  (no action taken)
     B1      X, Y, Z:  -33.19  83.34  1.94
4.4  Line 1047 of rad 0.097 links to 1046 of rad 0.033.  (no action taken)
     B1      X, Y, Z:  -27.25  77.15  -5.59
4.4  Line 1446 of rad 0.116 links to 1445 of rad 0.056.  (no action taken)
     B1      X, Y, Z:  -53.0  85.9  -30.03
4.4  Line 1637 of rad 0.097 links to 1636 of rad 0.044.  (no action taken)
     B1      X, Y, Z:  -19.12  72.74  -19.28
4.4  Line 1649 of rad 0.081 links to 1648 of rad 0.021.  (no action taken)
     B1      X, Y, Z:  -26.64  76.79  -17.42
4.4  Line 1777 of rad 0.135 links to 1776 of rad 0.062.  (no action taken)
     B1      X, Y, Z:  -42.32  81.69  -7.21
4.4  Line 1896 of rad 0.1 links to 1895 of rad 0.047.  (no action taken)
     B1      X, Y, Z:  -45.59  77.42  -16.87
4.4  Line 1899 of rad 0.113 links to 1898 of rad 0.035.  (no action taken)
     B1      X, Y, Z:  -46.15  77.46  -16.85
4.4  Line 1926 of rad 0.111 links to 1925 of rad 0.053.  (no action taken)
     B1      X, Y, Z:  -45.1  80.95  -15.64
4.4  Line 1944 of rad 0.124 links to 1943 of rad 0.049.  (no action taken)
     B1      X, Y, Z:  -46.3  81.43  -18.62
4.4  Line 1981 of rad 0.104 links to 1980 of rad 0.049.  (no action taken)
     B1      X, Y, Z:  -45.78  86.54  -18.31
4.4  Line 2016 of rad 0.144 links to 2015 of rad 0.051.  (no action taken)
     B1      X, Y, Z:  -45.18  88.46  -19.24
4.4  Line 2130 of rad 0.114 links to 2129 of rad 0.048.  (no action taken)
     B1      X, Y, Z:  -40.39  92.64  -18.05
4.4  Line 2190 of rad 0.145 links to 2189 of rad 0.07.  (no action taken)
     B1      X, Y, Z:  -40.79  80.22  -19.74
4.4  Line 2230 of rad 0.136 links to 2229 of rad 0.055.  (no action taken)
     B1      X, Y, Z:  -46.11  82.21  -16.56
4.4  Line 2371 of rad 0.333 links to 2370 of rad 1.25E-4.  (no action taken)
     B1      X, Y, Z:  -53.76  79.73  -3.35
4.4  Line 2537 of rad 0.281 links to 2536 of rad 0.13.  (no action taken)
     B1      X, Y, Z:  -59.53  81.28  -3.99
4.4  Line 2559 of rad 0.116 links to 2558 of rad 0.055.  (no action taken)
     B1      X, Y, Z:  -59.38  79.74  -5.17
4.4  Line 2591 of rad 0.119 links to 2590 of rad 0.052.  (no action taken)
     B1      X, Y, Z:  -53.39  81.21  -5.03
4.4  Line 2682 of rad 0.127 links to 2681 of rad 0.062.  (no action taken)
     B1      X, Y, Z:  -52.86  83.79  -10.22
4.4  Line 2781 of rad 0.127 links to 2780 of rad 1.25E-4.  (no action taken)
     B1      X, Y, Z:  -53.14  89.32  -4.92
4.4  Line 2926 of rad 0.17 links to 2925 of rad 0.081.  (no action taken)
     B1      X, Y, Z:  -32.64  89.66  -13.2
4.4  Line 2987 of rad 0.137 links to 2986 of rad 0.053.  (no action taken)
     B1      X, Y, Z:  -46.14  87.65  -8.36
4.4  Line 3072 of rad 0.511 links to 3071 of rad 0.107.  (no action taken)
     B1      X, Y, Z:  -56.59  84.96  -14.08
4.4  Line 3159 of rad 0.119 links to 3158 of rad 0.057.  (no action taken)
     B1      X, Y, Z:  -52.96  81.06  -3.37
4.4  Line 3309 of rad 0.081 links to 3308 of rad 0.04.  (no action taken)
     B1      X, Y, Z:  -45.63  77.09  -9.05
4.4  Line 3399 of rad 0.116 links to 3398 of rad 0.058.  (no action taken)
     B1      X, Y, Z:  -39.54  70.44  -13.12
4.4  Line 3484 of rad 0.161 links to 3483 of rad 0.071.  (no action taken)
     B1      X, Y, Z:  -41.97  71.72  -8.7
4.4  Line 3550 of rad 0.11 links to 3549 of rad 0.05.  (no action taken)
     B1      X, Y, Z:  -46.52  72.85  -12.53
4.4  Line 3707 of rad 0.075 links to 3706 of rad 0.033.  (no action taken)
     B1      X, Y, Z:  -45.07  80.91  -6.39
4.4  Line 3771 of rad 0.107 links to 3770 of rad 0.052.  (no action taken)
     B1      X, Y, Z:  -45.83  86.7  -1.28
4.4  Line 3779 of rad 0.135 links to 3778 of rad 0.061.  (no action taken)
     B1      X, Y, Z:  -46.21  86.69  -2.29
4.4  Line 3880 of rad 0.458 links to 3879 of rad 0.221.  (no action taken)
     B1      X, Y, Z:  -51.57  87.09  -1.9
4.4  Line 3947 of rad 0.138 links to 3946 of rad 0.065.  (no action taken)
     B1      X, Y, Z:  -49.54  85.87  6.0
4.4  Line 4067 of rad 0.119 links to 4066 of rad 0.048.  (no action taken)
     B1      X, Y, Z:  -30.79  85.16  -3.27
4.4  Line 4250 of rad 0.355 links to 4249 of rad 0.17.  (no action taken)
     B1      X, Y, Z:  -13.53  85.52  -18.3
4.4  Line 4277 of rad 0.395 links to 4276 of rad 0.035.  (no action taken)
     B1      X, Y, Z:  -20.52  84.13  -7.34
4.4  Line 4363 of rad 0.129 links to 4362 of rad 0.056.  (no action taken)
     B1      X, Y, Z:  -28.92  82.3  -0.21
4.4  Line 4421 of rad 0.1 links to 4420 of rad 0.034.  (no action taken)
     B1      X, Y, Z:  -36.43  85.58  5.71
4.4  Line 4756 of rad 0.153 links to 4755 of rad 0.075.  (no action taken)
     B1      X, Y, Z:  -21.76  92.4  6.29
4.4  Line 4796 of rad 0.092 links to 4795 of rad 0.045.  (no action taken)
     B1      X, Y, Z:  -22.36  91.94  10.61
4.4  Line 4857 of rad 0.103 links to 4856 of rad 0.05.  (no action taken)
     B1      X, Y, Z:  -28.31  91.29  3.94
4.4  Line 4917 of rad 0.102 links to 4916 of rad 0.045.  (no action taken)
     B1      X, Y, Z:  -26.59  96.33  5.38
4.4  Line 4958 of rad 0.173 links to 4957 of rad 0.08.  (no action taken)
     B1      X, Y, Z:  -34.9  95.05  4.38
4.4  Line 5059 of rad 0.161 links to 5058 of rad 0.053.  (no action taken)
     B1      X, Y, Z:  -28.15  93.47  -1.55
4.4  Line 5091 of rad 0.071 links to 5090 of rad 1.25E-4.  (no action taken)
     B1      X, Y, Z:  -25.86  93.82  -0.98
4.4  Line 5143 of rad 0.135 links to 5142 of rad 0.066.  (no action taken)
     B1      X, Y, Z:  -29.52  94.29  -4.67
4.4  Line 5448 of rad 0.111 links to 5447 of rad 0.052.  (no action taken)
     B1      X, Y, Z:  -13.77  89.84  8.56
4.4  Line 5486 of rad 0.084 links to 5485 of rad 0.022.  (no action taken)
     B1      X, Y, Z:  -9.96  87.12  7.59
4.4  Line 5536 of rad 0.089 links to 5535 of rad 0.041.  (no action taken)
     B1      X, Y, Z:  -10.95  89.46  3.8
4.4  Line 5619 of rad 0.117 links to 5618 of rad 0.056.  (no action taken)
     B1      X, Y, Z:  -10.33  90.62  -3.31
4.4  Line 5640 of rad 0.42 links to 5639 of rad 0.173.  (no action taken)
     B1      X, Y, Z:  -10.25  92.01  -5.01
4.4  Line 5663 of rad 0.109 links to 5662 of rad 0.054.  (no action taken)
     B1      X, Y, Z:  -10.3  94.32  -6.55
4.4  Line 5740 of rad 0.114 links to 5739 of rad 0.048.  (no action taken)
     B1      X, Y, Z:  -13.01  95.62  -8.11
4.4  Line 5813 of rad 0.174 links to 5812 of rad 0.079.  (no action taken)
     B1      X, Y, Z:  -7.94  88.12  -8.51
4.4  Line 5824 of rad 0.17 links to 5823 of rad 0.081.  (no action taken)
     B1      X, Y, Z:  -8.52  87.54  -8.65
4.4  Line 5917 of rad 0.215 links to 5916 of rad 0.104.  (no action taken)
     B1      X, Y, Z:  -14.35  84.09  3.07
4.4  Line 5933 of rad 0.088 links to 5932 of rad 0.028.  (no action taken)
     B1      X, Y, Z:  -10.52  87.6  7.01
4.4  Line 6018 of rad 0.135 links to 6017 of rad 1.25E-4.  (no action taken)
     B1      X, Y, Z:  -1.88  88.08  26.52
4.4  Line 6520 of rad 0.173 links to 6519 of rad 0.084.  (no action taken)
     B1      X, Y, Z:  -12.52  103.59  28.63
4.4  Line 6573 of rad 0.414 links to 6572 of rad 0.201.  (no action taken)
     B1      X, Y, Z:  -6.26  102.19  31.11
4.4  Line 6888 of rad 0.092 links to 6887 of rad 0.037.  (no action taken)
     B1      X, Y, Z:  -14.9  116.3  -9.4
4.4  Line 6982 of rad 0.372 links to 6981 of rad 0.168.  (no action taken)
     B1      X, Y, Z:  -4.47  122.59  -14.13
4.4  Line 6995 of rad 0.244 links to 6994 of rad 0.091.  (no action taken)
     B1      X, Y, Z:  -4.0  121.98  -13.55
4.4  Line 7009 of rad 0.148 links to 7008 of rad 0.073.  (no action taken)
     B1      X, Y, Z:  -2.66  122.59  -14.27
4.4  Line 7369 of rad 0.128 links to 7368 of rad 0.059.  (no action taken)
     B1      X, Y, Z:  -8.91  115.98  -11.78
4.4  Line 7372 of rad 0.094 links to 7371 of rad 0.035.  (no action taken)
     B1      X, Y, Z:  -8.57  115.79  -11.78
4.4  Line 7461 of rad 0.139 links to 7460 of rad 0.067.  (no action taken)
     B1      X, Y, Z:  -21.35  112.49  -15.88
4.4  Line 7531 of rad 0.16 links to 7530 of rad 0.058.  (no action taken)
     B1      X, Y, Z:  -27.5  115.2  -18.89
4.4  Line 7573 of rad 0.124 links to 7572 of rad 0.036.  (no action taken)
     B1      X, Y, Z:  -29.86  117.5  -20.84
4.4  Line 7614 of rad 0.14 links to 7613 of rad 0.061.  (no action taken)
     B1      X, Y, Z:  -16.18  116.4  -11.37
4.4  Line 7806 of rad 0.102 links to 7805 of rad 0.051.  (no action taken)
     B1      X, Y, Z:  -9.67  124.07  -5.12
4.4  Line 7967 of rad 0.179 links to 7966 of rad 0.087.  (no action taken)
     B1      X, Y, Z:  -18.92  122.79  -3.78
4.4  Line 8042 of rad 0.223 links to 8041 of rad 0.103.  (no action taken)
     B1      X, Y, Z:  -17.9  124.29  1.04
4.4  Line 8135 of rad 0.105 links to 8134 of rad 0.051.  (no action taken)
     B1      X, Y, Z:  -23.68  124.79  0.36
4.4  Line 8150 of rad 0.147 links to 8149 of rad 0.073.  (no action taken)
     B1      X, Y, Z:  -21.77  123.29  -3.15
4.4  Line 8157 of rad 0.149 links to 8156 of rad 0.049.  (no action taken)
     B1      X, Y, Z:  -15.75  124.29  -5.67
4.4  Line 8176 of rad 0.17 links to 8175 of rad 0.076.  (no action taken)
     B1      X, Y, Z:  -18.84  120.6  -9.2
4.4  Line 8195 of rad 0.483 links to 8194 of rad 0.052.  (no action taken)
     B1      X, Y, Z:  -21.83  120.38  -8.64
4.4  Line 8485 of rad 0.212 links to 8484 of rad 0.098.  (no action taken)
     B1      X, Y, Z:  -17.69  100.49  -4.18
4.4  Line 8634 of rad 0.106 links to 8633 of rad 0.047.  (no action taken)
     B1      X, Y, Z:  -16.35  110.19  -9.76
4.4  Line 8663 of rad 0.347 links to 8662 of rad 0.144.  (no action taken)
     B1      X, Y, Z:  -13.02  109.29  -9.98
4.4  Line 8960 of rad 0.187 links to 8959 of rad 0.088.  (no action taken)
     B1      X, Y, Z:  -21.6  94.32  -31.05
4.4  Line 8974 of rad 0.443 links to 8973 of rad 0.119.  (no action taken)
     B1      X, Y, Z:  -21.74  94.61  -31.24
4.4  Line 8991 of rad 0.089 links to 8990 of rad 0.031.  (no action taken)
     B1      X, Y, Z:  -22.24  93.99  -32.75
4.4  Line 9129 of rad 0.187 links to 9128 of rad 0.08.  (no action taken)
     B1      X, Y, Z:  -12.51  102.88  -18.94
4.4  Line 9357 of rad 0.154 links to 9356 of rad 0.035.  (no action taken)
     B1      X, Y, Z:  2.39  99.34  -9.8
4.4  Line 9424 of rad 0.188 links to 9423 of rad 0.09.  (no action taken)
     B1      X, Y, Z:  -6.48  96.04  -12.15
4.4  Line 9449 of rad 0.108 links to 9448 of rad 0.05.  (no action taken)
     B1      X, Y, Z:  -9.32  93.81  -14.04
4.4  Line 9460 of rad 0.109 links to 9459 of rad 0.052.  (no action taken)
     B1      X, Y, Z:  -10.8  93.54  -14.92
4.4  Line 9698 of rad 0.083 links to 9697 of rad 0.037.  (no action taken)
     B1      X, Y, Z:  -13.43  109.29  -17.35
4.4  Line 9932 of rad 0.326 links to 9931 of rad 0.118.  (no action taken)
     B1      X, Y, Z:  -34.22  106.09  -1.6
4.4  Line 10044 of rad 0.112 links to 10043 of rad 0.045.  (no action taken)
     B1      X, Y, Z:  -39.63  100.5  1.24
4.4  Line 10264 of rad 0.146 links to 10263 of rad 0.07.  (no action taken)
     B1      X, Y, Z:  -27.85  103.69  -3.1
4.4  Line 10268 of rad 0.137 links to 10267 of rad 0.059.  (no action taken)
     B1      X, Y, Z:  -28.25  103.58  -2.98
4.4  Line 10512 of rad 0.159 links to 10511 of rad 0.075.  (no action taken)
     B1      X, Y, Z:  -41.24  110.89  -18.59
4.4  Line 10586 of rad 0.218 links to 10585 of rad 0.08.  (no action taken)
     B1      X, Y, Z:  -45.11  113.2  -23.18
4.4  Line 10694 of rad 0.461 links to 10693 of rad 0.038.  (no action taken)
     B1      X, Y, Z:  -40.65  108.19  -18.61
4.4  Line 10785 of rad 0.123 links to 10784 of rad 0.049.  (no action taken)
     B1      X, Y, Z:  -43.64  106.4  -28.28
4.4  Line 10823 of rad 0.11 links to 10822 of rad 0.043.  (no action taken)
     B1      X, Y, Z:  -42.65  107.2  -30.56
4.4  Line 10843 of rad 0.461 links to 10842 of rad 0.049.  (no action taken)
     B1      X, Y, Z:  -40.71  108.3  -18.75
4.4  Line 10895 of rad 0.133 links to 10894 of rad 0.061.  (no action taken)
     B1      X, Y, Z:  -39.92  109.28  -9.07
4.4  Line 11070 of rad 0.143 links to 11069 of rad 0.058.  (no action taken)
     B1      X, Y, Z:  -43.57  107.7  -3.36
4.4  Line 11154 of rad 0.074 links to 11153 of rad 0.034.  (no action taken)
     B1      X, Y, Z:  -44.17  102.78  -5.78
4.4  Line 11199 of rad 0.123 links to 11198 of rad 0.05.  (no action taken)
     B1      X, Y, Z:  -42.93  105.08  -8.56
4.4  Line 11241 of rad 0.102 links to 11240 of rad 0.042.  (no action taken)
     B1      X, Y, Z:  -45.95  106.49  -9.28
4.4  Line 11305 of rad 0.409 links to 11304 of rad 0.084.  (no action taken)
     B1      X, Y, Z:  -44.57  96.2  -1.77
4.4  Line 11399 of rad 0.107 links to 11398 of rad 0.048.  (no action taken)
     B1      X, Y, Z:  -38.83  106.39  -3.93
4.4  Line 11510 of rad 0.13 links to 11509 of rad 0.063.  (no action taken)
     B1      X, Y, Z:  -42.81  115.39  -11.3
4.4  Line 11786 of rad 0.119 links to 11785 of rad 0.053.  (no action taken)
     B1      X, Y, Z:  -55.66  94.24  -16.85
4.4  Line 11819 of rad 0.148 links to 11818 of rad 0.071.  (no action taken)
     B1      X, Y, Z:  -51.83  93.26  -14.09
4.4  Line 11836 of rad 0.123 links to 11835 of rad 0.06.  (no action taken)
     B1      X, Y, Z:  -52.68  92.26  -15.95
4.4  Line 11838 of rad 0.116 links to 11837 of rad 0.039.  (no action taken)
     B1      X, Y, Z:  -52.41  92.12  -15.79
4.4  Line 11841 of rad 0.089 links to 11840 of rad 0.037.  (no action taken)
     B1      X, Y, Z:  -52.05  91.84  -15.95
4.4  Line 12011 of rad 0.104 links to 12010 of rad 0.034.  (no action taken)
     B1      X, Y, Z:  -53.85  99.99  -26.49
4.4  Line 12027 of rad 0.238 links to 12026 of rad 0.11.  (no action taken)
     B1      X, Y, Z:  -50.04  100.29  -28.51
4.4  Line 12160 of rad 0.111 links to 12159 of rad 0.053.  (no action taken)
     B1      X, Y, Z:  -58.83  102.91  -26.82
4.4  Line 12225 of rad 0.142 links to 12224 of rad 0.07.  (no action taken)
     B1      X, Y, Z:  -52.11  102.4  -31.3
4.4  Line 12265 of rad 0.177 links to 12264 of rad 0.077.  (no action taken)
     B1      X, Y, Z:  -50.28  103.99  -34.36
4.4  Line 12356 of rad 0.085 links to 12355 of rad 0.033.  (no action taken)
     B1      X, Y, Z:  -58.82  90.71  -24.28
4.4  Line 12359 of rad 0.085 links to 12358 of rad 0.032.  (no action taken)
     B1      X, Y, Z:  -59.19  90.55  -24.15
4.4  Line 12444 of rad 0.13 links to 12443 of rad 0.046.  (no action taken)
     B1      X, Y, Z:  -46.25  88.54  -28.65
4.4  Line 12449 of rad 0.122 links to 12448 of rad 0.057.  (no action taken)
     B1      X, Y, Z:  -45.36  88.93  -28.83
4.4  Line 12479 of rad 0.149 links to 12478 of rad 0.068.  (no action taken)
     B1      X, Y, Z:  -64.19  97.1  -16.44
4.4  Line 12607 of rad 0.093 links to 12606 of rad 0.046.  (no action taken)
     B1      X, Y, Z:  -62.91  91.99  -5.39
4.4  Line 12613 of rad 0.133 links to 12612 of rad 0.054.  (no action taken)
     B1      X, Y, Z:  -62.93  91.36  -4.69
4.4  Line 12624 of rad 0.109 links to 12623 of rad 0.032.  (no action taken)
     B1      X, Y, Z:  -61.36  92.32  -4.23
4.4  Line 12664 of rad 0.124 links to 12663 of rad 0.053.  (no action taken)
     B1      X, Y, Z:  -64.65  92.07  -12.07
4.4  Line 12832 of rad 0.113 links to 12831 of rad 0.053.  (no action taken)
     B1      X, Y, Z:  -57.09  79.78  -16.1
4.4  Line 12881 of rad 0.111 links to 12880 of rad 0.042.  (no action taken)
     B1      X, Y, Z:  -57.3  78.73  -17.44
4.4  Line 12922 of rad 0.086 links to 12921 of rad 1.25E-4.  (no action taken)
     B1      X, Y, Z:  -59.22  102.2  -12.49
4.4  Line 13051 of rad 0.12 links to 13050 of rad 0.052.  (no action taken)
     B1      X, Y, Z:  -56.24  104.98  -19.84
4.4  Line 13132 of rad 0.099 links to 13131 of rad 0.049.  (no action taken)
     B1      X, Y, Z:  -55.02  97.53  -13.14
4.4  Line 13168 of rad 0.086 links to 13167 of rad 0.042.  (no action taken)
     B1      X, Y, Z:  -58.39  101.4  -9.2
4.4  Line 13235 of rad 0.064 links to 13234 of rad 0.023.  (no action taken)
     B1      X, Y, Z:  -61.0  102.79  -7.33
4.4  Line 13253 of rad 0.232 links to 13252 of rad 0.115.  (no action taken)
     B1      X, Y, Z:  -60.25  101.09  -4.99
4.4  Line 13303 of rad 0.11 links to 13302 of rad 0.049.  (no action taken)
     B1      X, Y, Z:  -56.88  100.1  -0.15
4.4  Line 13360 of rad 0.179 links to 13359 of rad 0.074.  (no action taken)
     B1      X, Y, Z:  -40.02  115.69  -9.35
4.4  Line 13368 of rad 0.095 links to 13367 of rad 0.046.  (no action taken)
     B1      X, Y, Z:  -40.62  115.19  -9.44
4.4  Line 13477 of rad 0.144 links to 13476 of rad 0.036.  (no action taken)
     B1      X, Y, Z:  -36.77  116.78  -8.99
4.4  Line 13491 of rad 0.297 links to 13490 of rad 0.114.  (no action taken)
     B1      X, Y, Z:  -39.91  117.08  -7.97
4.4  Line 13548 of rad 0.123 links to 13547 of rad 0.056.  (no action taken)
     B1      X, Y, Z:  -39.52  117.39  -7.12
4.4  Line 13601 of rad 0.127 links to 13600 of rad 0.062.  (no action taken)
     B1      X, Y, Z:  -37.89  114.58  -12.96
4.4  Line 13602 of rad 0.31 links to 13601 of rad 0.127.  (no action taken)
     B1      X, Y, Z:  -37.95  114.69  -12.9
4.4  Line 13663 of rad 0.126 links to 13662 of rad 0.048.  (no action taken)
     B1      X, Y, Z:  -35.48  113.89  -15.57
4.4  Line 13940 of rad 0.117 links to 13939 of rad 0.051.  (no action taken)
     B1      X, Y, Z:  -26.57  105.98  -26.8
4.4  Line 14020 of rad 0.122 links to 14019 of rad 0.061.  (no action taken)
     B1      X, Y, Z:  -26.8  105.28  -25.69
4.4  Line 14256 of rad 0.175 links to 14255 of rad 0.066.  (no action taken)
     B1      X, Y, Z:  -35.26  114.8  -1.78
4.4  Line 14274 of rad 0.287 links to 14273 of rad 0.116.  (no action taken)
     B1      X, Y, Z:  -34.13  115.5  -2.74
4.4  Line 14276 of rad 0.084 links to 14275 of rad 0.037.  (no action taken)
     B1      X, Y, Z:  -33.95  115.09  -2.4
4.4  Line 14315 of rad 0.149 links to 14314 of rad 0.066.  (no action taken)
     B1      X, Y, Z:  -34.69  115.7  -4.93
4.4  Line 14384 of rad 0.217 links to 14383 of rad 0.07.  (no action taken)
     B1      X, Y, Z:  -29.45  122.19  -6.23
4.4  Line 14397 of rad 0.134 links to 14396 of rad 0.065.  (no action taken)
     B1      X, Y, Z:  -29.38  124.79  -5.42
4.4  Line 14417 of rad 0.124 links to 14416 of rad 0.062.  (no action taken)
     B1      X, Y, Z:  -28.74  127.58  -5.43
4.4  Line 16086 of rad 0.169 links to 16085 of rad 0.072.  (no action taken)
     B1      X, Y, Z:  40.05  161.06  -6.72
4.4  Line 16287 of rad 0.252 links to 16286 of rad 0.115.  (no action taken)
     B1      X, Y, Z:  21.66  149.86  -21.8
4.4  Line 16358 of rad 0.242 links to 16357 of rad 0.083.  (no action taken)
     B1      X, Y, Z:  27.41  142.97  -22.14
4.4  Line 16359 of rad 0.484 links to 16358 of rad 0.242.  (no action taken)
     B1      X, Y, Z:  27.11  142.57  -22.04
4.4  Line 16505 of rad 0.109 links to 16504 of rad 0.052.  (no action taken)
     B1      X, Y, Z:  31.75  139.26  -21.0
4.4  Line 16637 of rad 0.182 links to 16636 of rad 0.085.  (no action taken)
     B1      X, Y, Z:  20.5  139.67  -24.82
4.4  Line 17045 of rad 0.128 links to 17044 of rad 0.062.  (no action taken)
     B1      X, Y, Z:  24.73  153.57  -12.05
4.4  Line 17051 of rad 0.074 links to 17050 of rad 0.018.  (no action taken)
     B1      X, Y, Z:  25.98  153.66  -11.13
4.4  Line 17069 of rad 0.282 links to 17068 of rad 0.132.  (no action taken)
     B1      X, Y, Z:  24.46  154.97  -7.97
4.4  Line 17522 of rad 0.482 links to 17521 of rad 0.204.  (no action taken)
     B1      X, Y, Z:  138.71  155.82  12.28
4.4  Line 17571 of rad 0.912 links to 17570 of rad 0.446.  (no action taken)
     B1      X, Y, Z:  149.12  152.02  12.52
4.4  Line 17947 of rad 0.207 links to 17946 of rad 1.25E-4.  (no action taken)
     B1      X, Y, Z:  226.52  144.09  20.63
4.4  Line 17948 of rad 0.49 links to 17947 of rad 0.207.  (no action taken)
     B1      X, Y, Z:  226.52  144.09  20.77
4.4  Line 17965 of rad 0.152 links to 17964 of rad 1.25E-4.  (no action taken)
     B1      X, Y, Z:  228.81  143.09  20.44
4.4  Line 17968 of rad 0.477 links to 17967 of rad 0.22.  (no action taken)
     B1      X, Y, Z:  230.02  142.69  20.42
4.4  Line 17972 of rad 0.159 links to 17971 of rad 1.25E-4.  (no action taken)
     B1      X, Y, Z:  235.41  140.18  21.41
4.4  Line 18325 of rad 0.647 links to 18324 of rad 0.297.  (no action taken)
     B1      X, Y, Z:  234.29  93.88  16.62
4.4  Line 18770 of rad 0.329 links to 18769 of rad 0.154.  (no action taken)
     B1      X, Y, Z:  282.47  58.32  -7.99
4.4  Line 18920 of rad 0.095 links to 18919 of rad 0.04.  (no action taken)
     B1      X, Y, Z:  267.67  62.33  -9.44
4.4  Line 19064 of rad 0.176 links to 19063 of rad 0.084.  (no action taken)
     B1      X, Y, Z:  276.97  60.95  -14.14
4.4  Line 19542 of rad 0.279 links to 19541 of rad 0.124.  (no action taken)
     B1      X, Y, Z:  268.59  83.51  -20.26
4.4  Line 20071 of rad 0.502 links to 20070 of rad 0.095.  (no action taken)
     B1      X, Y, Z:  274.48  83.5  -23.71
4.4  Line 20203 of rad 0.382 links to 20202 of rad 0.107.  (no action taken)
     B1      X, Y, Z:  275.79  95.73  -28.26
4.4  Line 20271 of rad 0.056 links to 20270 of rad 1.25E-4.  (no action taken)
     B1      X, Y, Z:  274.59  94.22  -23.82
4.4  Line 20589 of rad 0.399 links to 20588 of rad 0.171.  (no action taken)
     B1      X, Y, Z:  269.59  96.26  -21.78
4.4  Line 20698 of rad 0.288 links to 20697 of rad 0.135.  (no action taken)
     B1      X, Y, Z:  275.6  100.95  -16.74
4.4  Line 20855 of rad 0.389 links to 20854 of rad 0.183.  (no action taken)
     B1      X, Y, Z:  274.79  91.26  -13.36
4.4  Line 21547 of rad 0.112 links to 21546 of rad 0.056.  (no action taken)
     B1      X, Y, Z:  277.18  91.75  -22.05
4.4  Line 21620 of rad 0.112 links to 21619 of rad 0.052.  (no action taken)
     B1      X, Y, Z:  271.99  99.95  -21.0
4.4  Line 21853 of rad 0.101 links to 21852 of rad 0.047.  (no action taken)
     B1      X, Y, Z:  249.98  82.4  -24.53
4.4  Line 22136 of rad 0.207 links to 22135 of rad 1.25E-4.  (no action taken)
     B1      X, Y, Z:  250.91  130.28  17.96
4.4  Line 22561 of rad 0.166 links to 22560 of rad 0.063.  (no action taken)
     B1      X, Y, Z:  16.29  131.07  -20.5
4.4  Line 23047 of rad 0.128 links to 23046 of rad 0.06.  (no action taken)
     B1      X, Y, Z:  -5.94  83.04  -17.56
 
 
```
