## Supplementary material for "Automated Proofreading of Digitally Reconstructed Neural Morphology Enhances Accuracy, Scalability, and Standardization": Standardization and accuracy results: 720575940617476379.CNG.std

```
# Standardization file for /nmo_swc/Normalized/720575940617476379.CNG.swc created with StdSwc version 1.31 on 3/7/26.
#
# code   irregularity_description. (action taken)
#     irregularity_type     coordinates
#
4.2  Radius of line 421 at 1.25E-4 <= 0.05.  (no action taken)
     B1      X, Y, Z:  11.44  54.73  13.86
4.2  Radius of line 433 at 1.25E-4 <= 0.05.  (no action taken)
     B1      X, Y, Z:  8.5  59.63  9.05
4.2  Radius of line 525 at 1.25E-4 <= 0.05.  (no action taken)
     B1      X, Y, Z:  7.98  56.58  9.58
4.2  Radius of line 554 at 0.025 <= 0.05.  (no action taken)
     B1      X, Y, Z:  7.9  60.31  10.75
4.2  Radius of line 601 at 1.25E-4 <= 0.05.  (no action taken)
     B1      X, Y, Z:  4.18  61.16  9.14
4.2  Radius of line 655 at 0.035 <= 0.05.  (no action taken)
     B1      X, Y, Z:  0.55  61.7  9.27
4.2  Radius of line 674 at 0.05 <= 0.05.  (no action taken)
     B1      X, Y, Z:  5.32  60.66  8.23
4.2  Radius of line 768 at 0.046 <= 0.05.  (no action taken)
     B1      X, Y, Z:  -5.2  53.85  5.27
4.2  Radius of line 833 at 0.046 <= 0.05.  (no action taken)
     B1      X, Y, Z:  -2.68  54.82  5.32
4.2  Radius of line 1005 at 0.047 <= 0.05.  (no action taken)
     B1      X, Y, Z:  -3.89  49.71  5.65
4.2  Radius of line 1153 at 1.25E-4 <= 0.05.  (no action taken)
     B1      X, Y, Z:  -7.16  42.46  3.35
4.2  Radius of line 1155 at 1.25E-4 <= 0.05.  (no action taken)
     B1      X, Y, Z:  -7.2  44.46  2.77
4.2  Radius of line 1225 at 0.04 <= 0.05.  (no action taken)
     B1      X, Y, Z:  -9.14  51.0  5.22
4.2  Radius of line 1264 at 0.045 <= 0.05.  (no action taken)
     B1      X, Y, Z:  -13.55  50.28  8.31
4.2  Radius of line 1375 at 1.25E-4 <= 0.05.  (no action taken)
     B1      X, Y, Z:  -15.58  50.04  7.33
4.2  Radius of line 1417 at 1.25E-4 <= 0.05.  (no action taken)
     B1      X, Y, Z:  -18.36  53.35  12.57
4.2  Radius of line 1579 at 1.25E-4 <= 0.05.  (no action taken)
     B1      X, Y, Z:  -6.83  57.28  8.42
4.2  Radius of line 1595 at 1.25E-4 <= 0.05.  (no action taken)
     B1      X, Y, Z:  -9.21  58.92  8.8
4.2  Radius of line 1690 at 1.25E-4 <= 0.05.  (no action taken)
     B1      X, Y, Z:  -1.04  63.65  8.09
4.2  Radius of line 1694 at 0.033 <= 0.05.  (no action taken)
     B1      X, Y, Z:  -7.22  62.6  10.23
4.2  Radius of line 1734 at 1.25E-4 <= 0.05.  (no action taken)
     B1      X, Y, Z:  -13.39  58.08  10.31
4.2  Radius of line 1783 at 1.25E-4 <= 0.05.  (no action taken)
     B1      X, Y, Z:  -15.77  68.21  9.53
4.2  Radius of line 1832 at 0.042 <= 0.05.  (no action taken)
     B1      X, Y, Z:  -6.75  68.48  10.12
4.2  Radius of line 1843 at 1.25E-4 <= 0.05.  (no action taken)
     B1      X, Y, Z:  -6.79  67.17  9.44
4.2  Radius of line 1879 at 1.25E-4 <= 0.05.  (no action taken)
     B1      X, Y, Z:  -6.99  73.29  7.48
4.2  Radius of line 1914 at 0.035 <= 0.05.  (no action taken)
     B1      X, Y, Z:  -8.22  75.09  10.73
4.2  Radius of line 1923 at 0.048 <= 0.05.  (no action taken)
     B1      X, Y, Z:  -8.1  75.45  10.48
4.2  Radius of line 1936 at 0.035 <= 0.05.  (no action taken)
     B1      X, Y, Z:  -7.44  76.79  9.78
4.2  Radius of line 1947 at 0.045 <= 0.05.  (no action taken)
     B1      X, Y, Z:  -12.4  65.76  9.7
4.2  Radius of line 2175 at 0.039 <= 0.05.  (no action taken)
     B1      X, Y, Z:  -6.31  40.35  11.4
4.2  Radius of line 2397 at 0.043 <= 0.05.  (no action taken)
     B1      X, Y, Z:  -5.21  44.14  8.06
4.2  Radius of line 2463 at 1.25E-4 <= 0.05.  (no action taken)
     B1      X, Y, Z:  -1.35  42.46  16.11
4.2  Radius of line 2512 at 0.016 <= 0.05.  (no action taken)
     B1      X, Y, Z:  -0.91  39.86  11.25
4.2  Radius of line 2548 at 1.25E-4 <= 0.05.  (no action taken)
     B1      X, Y, Z:  -1.55  36.78  9.34
4.2  Radius of line 2707 at 1.25E-4 <= 0.05.  (no action taken)
     B1      X, Y, Z:  1.12  36.55  0.55
4.2  Radius of line 2710 at 1.25E-4 <= 0.05.  (no action taken)
     B1      X, Y, Z:  1.03  35.99  1.01
4.3  Radius of line 3012 at 0.784 >= 5.0 stdevs above the mean.  (no action taken)
     B1      X, Y, Z:  -0.31  26.41  -1.65
4.3  Radius of line 3013 at 0.773 >= 5.0 stdevs above the mean.  (no action taken)
     B1      X, Y, Z:  -0.42  26.25  -1.62
4.2  Radius of line 3155 at 0.05 <= 0.05.  (no action taken)
     B1      X, Y, Z:  -2.98  26.85  2.69
4.2  Radius of line 3158 at 1.25E-4 <= 0.05.  (no action taken)
     B1      X, Y, Z:  -2.81  26.55  2.63
4.2  Radius of line 3217 at 1.25E-4 <= 0.05.  (no action taken)
     B1      X, Y, Z:  -6.84  25.96  -1.87
4.3  Radius of line 3221 at 0.795 >= 5.0 stdevs above the mean.  (no action taken)
     B1      X, Y, Z:  -6.67  25.71  -1.18
4.2  Radius of line 3321 at 1.25E-4 <= 0.05.  (no action taken)
     B1      X, Y, Z:  -3.03  34.17  -0.5
4.2  Radius of line 3323 at 1.25E-4 <= 0.05.  (no action taken)
     B1      X, Y, Z:  -2.4  34.82  -0.5
4.2  Radius of line 3429 at 1.25E-4 <= 0.05.  (no action taken)
     B1      X, Y, Z:  -5.98  33.59  5.31
4.2  Radius of line 3440 at 1.25E-4 <= 0.05.  (no action taken)
     B1      X, Y, Z:  -4.97  29.44  2.78
4.2  Radius of line 3552 at 0.041 <= 0.05.  (no action taken)
     B1      X, Y, Z:  -8.19  27.12  5.01
4.2  Radius of line 3581 at 1.25E-4 <= 0.05.  (no action taken)
     B1      X, Y, Z:  -9.88  30.69  1.85
4.2  Radius of line 3591 at 0.044 <= 0.05.  (no action taken)
     B1      X, Y, Z:  -9.85  33.14  1.26
4.2  Radius of line 3651 at 0.045 <= 0.05.  (no action taken)
     B1      X, Y, Z:  -15.86  33.86  1.34
4.2  Radius of line 3656 at 0.044 <= 0.05.  (no action taken)
     B1      X, Y, Z:  -15.31  33.5  1.19
4.2  Radius of line 3760 at 1.25E-4 <= 0.05.  (no action taken)
     B1      X, Y, Z:  -15.23  31.95  -2.14
4.2  Radius of line 3762 at 0.032 <= 0.05.  (no action taken)
     B1      X, Y, Z:  -16.22  32.51  -2.51
4.2  Radius of line 3779 at 0.048 <= 0.05.  (no action taken)
     B1      X, Y, Z:  -14.78  32.91  -3.85
4.2  Radius of line 3830 at 0.038 <= 0.05.  (no action taken)
     B1      X, Y, Z:  -13.77  38.6  -1.08
4.2  Radius of line 3864 at 0.04 <= 0.05.  (no action taken)
     B1      X, Y, Z:  -12.9  37.11  2.67
4.2  Radius of line 3964 at 0.048 <= 0.05.  (no action taken)
     B1      X, Y, Z:  -11.9  45.34  -2.7
4.2  Radius of line 3989 at 0.037 <= 0.05.  (no action taken)
     B1      X, Y, Z:  -14.67  40.14  -1.23
4.2  Radius of line 3994 at 1.25E-4 <= 0.05.  (no action taken)
     B1      X, Y, Z:  -6.31  29.01  -1.99
4.2  Radius of line 4030 at 0.032 <= 0.05.  (no action taken)
     B1      X, Y, Z:  -3.65  25.25  -6.13
4.2  Radius of line 4033 at 0.036 <= 0.05.  (no action taken)
     B1      X, Y, Z:  -3.94  25.69  -6.32
4.2  Radius of line 4139 at 0.018 <= 0.05.  (no action taken)
     B1      X, Y, Z:  -3.46  23.92  -9.19
4.2  Radius of line 4162 at 0.041 <= 0.05.  (no action taken)
     B1      X, Y, Z:  -5.46  23.23  -10.16
4.2  Radius of line 4167 at 1.25E-4 <= 0.05.  (no action taken)
     B1      X, Y, Z:  -4.08  23.73  -10.69
4.2  Radius of line 4207 at 0.05 <= 0.05.  (no action taken)
     B1      X, Y, Z:  -0.43  21.04  -8.33
4.2  Radius of line 4242 at 1.25E-4 <= 0.05.  (no action taken)
     B1      X, Y, Z:  -0.83  22.37  -3.06
4.2  Radius of line 4284 at 1.25E-4 <= 0.05.  (no action taken)
     B1      X, Y, Z:  -5.96  24.76  -2.86
4.2  Radius of line 4296 at 1.25E-4 <= 0.05.  (no action taken)
     B1      X, Y, Z:  -3.33  28.16  1.47
4.3  Radius of line 4353 at 0.803 >= 5.0 stdevs above the mean.  (no action taken)
     B1      X, Y, Z:  2.11  25.88  2.69
4.3  Radius of line 4354 at 0.86 >= 5.0 stdevs above the mean.  (no action taken)
     B1      X, Y, Z:  2.28  25.84  2.68
4.3  Radius of line 4356 at 0.832 >= 5.0 stdevs above the mean.  (no action taken)
     B1      X, Y, Z:  2.36  25.65  2.85
4.5  Radius of terminal line 4357 at 0.825 >= 5.0 stdevs above the mean.  (no action taken)
     B1      X, Y, Z:  2.44  25.54  2.74
4.3  Radius of line 4433 at 0.807 >= 5.0 stdevs above the mean.  (no action taken)
     B1      X, Y, Z:  3.78  48.33  -0.91
4.3  Radius of line 4519 at 0.787 >= 5.0 stdevs above the mean.  (no action taken)
     B1      X, Y, Z:  6.54  60.91  -6.15
4.3  Radius of line 4520 at 0.811 >= 5.0 stdevs above the mean.  (no action taken)
     B1      X, Y, Z:  6.59  61.1  -6.11
4.3  Radius of line 4521 at 0.831 >= 5.0 stdevs above the mean.  (no action taken)
     B1      X, Y, Z:  6.46  61.24  -5.99
4.3  Radius of line 4522 at 0.803 >= 5.0 stdevs above the mean.  (no action taken)
     B1      X, Y, Z:  6.47  61.35  -5.94
4.2  Radius of line 4593 at 1.25E-4 <= 0.05.  (no action taken)
     B1      X, Y, Z:  2.39  54.03  -4.87
4.2  Radius of line 4598 at 1.25E-4 <= 0.05.  (no action taken)
     B1      X, Y, Z:  4.66  53.3  -2.87
4.2  Radius of line 4611 at 1.25E-4 <= 0.05.  (no action taken)
     B1      X, Y, Z:  4.32  48.63  -0.44
4.5  Radius of terminal line 4672 at 0.53 >= 5.0 stdevs above the mean.  (no action taken)
     B1      X, Y, Z:  -2.08  37.03  8.37
4.3  Radius of line 4879 at 0.777 >= 5.0 stdevs above the mean.  (no action taken)
     B1      X, Y, Z:  -6.42  58.1  12.56
4.2  Radius of line 4982 at 0.048 <= 0.05.  (no action taken)
     B1      X, Y, Z:  -16.08  36.22  6.51
4.2  Radius of line 5071 at 1.25E-4 <= 0.05.  (no action taken)
     B1      X, Y, Z:  -14.62  32.01  4.46
4.2  Radius of line 5075 at 1.25E-4 <= 0.05.  (no action taken)
     B1      X, Y, Z:  -14.87  37.23  5.67
4.2  Radius of line 5359 at 1.25E-4 <= 0.05.  (no action taken)
     B1      X, Y, Z:  -19.4  66.52  10.43
4.2  Radius of line 5389 at 1.25E-4 <= 0.05.  (no action taken)
     B1      X, Y, Z:  -18.86  70.21  8.67
4.2  Radius of line 5403 at 0.048 <= 0.05.  (no action taken)
     B1      X, Y, Z:  -10.01  38.4  11.14
4.2  Radius of line 5452 at 1.25E-4 <= 0.05.  (no action taken)
     B1      X, Y, Z:  -11.59  36.57  10.31
4.3  Radius of line 5576 at 0.791 >= 5.0 stdevs above the mean.  (no action taken)
     B1      X, Y, Z:  -26.57  39.54  3.46
4.2  Radius of line 5641 at 1.25E-4 <= 0.05.  (no action taken)
     B1      X, Y, Z:  -6.81  44.52  8.84
4.2  Radius of line 5710 at 0.05 <= 0.05.  (no action taken)
     B1      X, Y, Z:  -13.97  41.94  4.63
4.2  Radius of line 5793 at 1.25E-4 <= 0.05.  (no action taken)
     B1      X, Y, Z:  -19.3  37.11  5.66
4.3  Radius of line 5820 at 0.778 >= 5.0 stdevs above the mean.  (no action taken)
     B1      X, Y, Z:  -21.23  42.54  1.98
4.2  Radius of line 5860 at 1.25E-4 <= 0.05.  (no action taken)
     B1      X, Y, Z:  -23.56  42.9  -0.25
4.2  Radius of line 5894 at 0.018 <= 0.05.  (no action taken)
     B1      X, Y, Z:  -21.97  41.41  -2.4
4.2  Radius of line 5900 at 1.25E-4 <= 0.05.  (no action taken)
     B1      X, Y, Z:  -21.88  40.68  -2.73
4.2  Radius of line 6047 at 0.046 <= 0.05.  (no action taken)
     B1      X, Y, Z:  -17.96  37.18  -13.52
4.2  Radius of line 6049 at 1.25E-4 <= 0.05.  (no action taken)
     B1      X, Y, Z:  -18.43  37.04  -13.76
4.2  Radius of line 6050 at 0.046 <= 0.05.  (no action taken)
     B1      X, Y, Z:  -22.59  37.21  -11.01
4.2  Radius of line 6057 at 0.034 <= 0.05.  (no action taken)
     B1      X, Y, Z:  -24.87  38.66  -10.76
4.2  Radius of line 6121 at 0.018 <= 0.05.  (no action taken)
     B1      X, Y, Z:  -25.5  38.43  -12.64
4.2  Radius of line 6135 at 1.25E-4 <= 0.05.  (no action taken)
     B1      X, Y, Z:  -26.62  39.91  -12.13
4.2  Radius of line 6144 at 1.25E-4 <= 0.05.  (no action taken)
     B1      X, Y, Z:  -23.6  37.21  -7.89
4.2  Radius of line 6199 at 0.025 <= 0.05.  (no action taken)
     B1      X, Y, Z:  -19.76  32.87  -8.12
4.2  Radius of line 6209 at 0.041 <= 0.05.  (no action taken)
     B1      X, Y, Z:  -20.72  33.55  -7.76
4.2  Radius of line 6216 at 0.046 <= 0.05.  (no action taken)
     B1      X, Y, Z:  -19.47  31.88  -7.93
4.2  Radius of line 6223 at 0.04 <= 0.05.  (no action taken)
     B1      X, Y, Z:  -19.01  32.25  -8.7
4.2  Radius of line 6277 at 1.25E-4 <= 0.05.  (no action taken)
     B1      X, Y, Z:  -23.11  37.21  -0.44
4.2  Radius of line 6365 at 1.25E-4 <= 0.05.  (no action taken)
     B1      X, Y, Z:  -21.92  39.14  7.79
4.2  Radius of line 6371 at 0.05 <= 0.05.  (no action taken)
     B1      X, Y, Z:  -20.89  38.86  6.05
4.2  Radius of line 6425 at 1.25E-4 <= 0.05.  (no action taken)
     B1      X, Y, Z:  -17.45  43.36  6.26
4.2  Radius of line 6511 at 1.25E-4 <= 0.05.  (no action taken)
     B1      X, Y, Z:  -21.66  47.41  7.66
4.2  Radius of line 6529 at 1.25E-4 <= 0.05.  (no action taken)
     B1      X, Y, Z:  -22.98  50.25  8.71
4.2  Radius of line 6569 at 0.04 <= 0.05.  (no action taken)
     B1      X, Y, Z:  -14.13  42.69  5.64
4.2  Radius of line 6597 at 0.039 <= 0.05.  (no action taken)
     B1      X, Y, Z:  -13.32  44.6  4.72
4.2  Radius of line 6600 at 1.25E-4 <= 0.05.  (no action taken)
     B1      X, Y, Z:  -15.39  42.87  7.59
4.2  Radius of line 6794 at 1.25E-4 <= 0.05.  (no action taken)
     B1      X, Y, Z:  -2.9  38.1  -1.01
4.2  Radius of line 6906 at 1.25E-4 <= 0.05.  (no action taken)
     B1      X, Y, Z:  -4.67  31.94  -7.58
4.2  Radius of line 7004 at 1.25E-4 <= 0.05.  (no action taken)
     B1      X, Y, Z:  -0.64  29.95  -7.59
4.2  Radius of line 7042 at 1.25E-4 <= 0.05.  (no action taken)
     B1      X, Y, Z:  -1.4  29.32  -5.86
4.2  Radius of line 7069 at 1.25E-4 <= 0.05.  (no action taken)
     B1      X, Y, Z:  -4.32  31.32  -5.71
4.2  Radius of line 7084 at 1.25E-4 <= 0.05.  (no action taken)
     B1      X, Y, Z:  -2.72  32.38  -2.83
4.2  Radius of line 7136 at 1.25E-4 <= 0.05.  (no action taken)
     B1      X, Y, Z:  -0.68  38.6  0.04
4.2  Radius of line 7139 at 1.25E-4 <= 0.05.  (no action taken)
     B1      X, Y, Z:  -0.69  38.7  0.39
4.2  Radius of line 7190 at 0.032 <= 0.05.  (no action taken)
     B1      X, Y, Z:  3.18  33.28  -0.76
4.2  Radius of line 7192 at 1.25E-4 <= 0.05.  (no action taken)
     B1      X, Y, Z:  0.3  41.05  0.39
4.2  Radius of line 7245 at 1.25E-4 <= 0.05.  (no action taken)
     B1      X, Y, Z:  3.7  46.96  -7.9
4.2  Radius of line 7310 at 1.25E-4 <= 0.05.  (no action taken)
     B1      X, Y, Z:  5.92  51.63  -9.7
4.2  Radius of line 7337 at 1.25E-4 <= 0.05.  (no action taken)
     B1      X, Y, Z:  4.03  51.39  -5.12
4.2  Radius of line 7350 at 0.033 <= 0.05.  (no action taken)
     B1      X, Y, Z:  1.65  48.52  -5.38
4.2  Radius of line 7398 at 1.25E-4 <= 0.05.  (no action taken)
     B1      X, Y, Z:  1.88  49.39  -1.28
4.2  Radius of line 7524 at 1.25E-4 <= 0.05.  (no action taken)
     B1      X, Y, Z:  0.37  64.91  -5.25
4.2  Radius of line 7817 at 0.035 <= 0.05.  (no action taken)
     B1      X, Y, Z:  -8.9  98.98  1.35
4.2  Radius of line 8016 at 0.04 <= 0.05.  (no action taken)
     B1      X, Y, Z:  -10.44  99.79  3.74
4.2  Radius of line 8119 at 1.25E-4 <= 0.05.  (no action taken)
     B1      X, Y, Z:  -11.49  97.4  -0.74
4.2  Radius of line 8164 at 1.25E-4 <= 0.05.  (no action taken)
     B1      X, Y, Z:  -12.4  92.06  0.63
4.2  Radius of line 8275 at 1.25E-4 <= 0.05.  (no action taken)
     B1      X, Y, Z:  0.65  72.72  -3.54
4.2  Radius of line 8301 at 1.25E-4 <= 0.05.  (no action taken)
     B1      X, Y, Z:  1.76  74.94  -3.08
4.2  Radius of line 8311 at 1.25E-4 <= 0.05.  (no action taken)
     B1      X, Y, Z:  -4.68  73.45  -5.1
4.2  Radius of line 8317 at 0.036 <= 0.05.  (no action taken)
     B1      X, Y, Z:  0.21  57.94  -2.2
4.2  Radius of line 8431 at 1.25E-4 <= 0.05.  (no action taken)
     B1      X, Y, Z:  -2.35  55.65  -9.44
4.2  Radius of line 8465 at 1.25E-4 <= 0.05.  (no action taken)
     B1      X, Y, Z:  0.63  55.02  -8.56
4.2  Radius of line 8544 at 0.024 <= 0.05.  (no action taken)
     B1      X, Y, Z:  2.23  59.95  -7.75
4.2  Radius of line 8606 at 0.011 <= 0.05.  (no action taken)
     B1      X, Y, Z:  5.75  58.24  -9.39
4.2  Radius of line 8647 at 1.25E-4 <= 0.05.  (no action taken)
     B1      X, Y, Z:  4.42  60.01  -11.66
4.2  Radius of line 8741 at 0.041 <= 0.05.  (no action taken)
     B1      X, Y, Z:  -7.46  51.89  -5.22
4.2  Radius of line 8811 at 1.25E-4 <= 0.05.  (no action taken)
     B1      X, Y, Z:  -11.7  47.4  -4.42
4.2  Radius of line 8901 at 0.043 <= 0.05.  (no action taken)
     B1      X, Y, Z:  -7.46  59.67  -3.13
4.2  Radius of line 8932 at 1.25E-4 <= 0.05.  (no action taken)
     B1      X, Y, Z:  -9.53  63.85  -1.97
4.2  Radius of line 8962 at 1.25E-4 <= 0.05.  (no action taken)
     B1      X, Y, Z:  -6.95  54.61  -0.65
4.2  Radius of line 8998 at 1.25E-4 <= 0.05.  (no action taken)
     B1      X, Y, Z:  -7.31  62.6  1.1
4.2  Radius of line 9051 at 0.041 <= 0.05.  (no action taken)
     B1      X, Y, Z:  -9.86  68.17  2.63
4.2  Radius of line 9085 at 1.25E-4 <= 0.05.  (no action taken)
     B1      X, Y, Z:  -7.56  70.73  0.44
4.3  Radius of line 9128 at 1.009 >= 5.0 stdevs above the mean.  (no action taken)
     B1      X, Y, Z:  -10.19  70.56  0.17
4.2  Radius of line 9221 at 0.043 <= 0.05.  (no action taken)
     B1      X, Y, Z:  -5.91  84.65  -1.17
4.2  Radius of line 9343 at 1.25E-4 <= 0.05.  (no action taken)
     B1      X, Y, Z:  -2.63  95.03  1.8
4.3  Radius of line 9355 at 0.814 >= 5.0 stdevs above the mean.  (no action taken)
     B1      X, Y, Z:  -1.69  95.84  2.33
4.3  Radius of line 9356 at 0.837 >= 5.0 stdevs above the mean.  (no action taken)
     B1      X, Y, Z:  -1.65  95.9  2.41
4.2  Radius of line 9453 at 0.033 <= 0.05.  (no action taken)
     B1      X, Y, Z:  1.65  93.91  1.6
4.2  Radius of line 9473 at 1.25E-4 <= 0.05.  (no action taken)
     B1      X, Y, Z:  -4.73  95.03  1.92
4.2  Radius of line 9513 at 1.25E-4 <= 0.05.  (no action taken)
     B1      X, Y, Z:  -6.75  81.42  -0.24
4.2  Radius of line 9515 at 0.044 <= 0.05.  (no action taken)
     B1      X, Y, Z:  -5.66  82.79  -1.53
4.2  Radius of line 9662 at 1.25E-4 <= 0.05.  (no action taken)
     B1      X, Y, Z:  -4.06  75.35  -0.58
4.2  Radius of line 9680 at 1.25E-4 <= 0.05.  (no action taken)
     B1      X, Y, Z:  -8.99  70.76  0.18
2.4  Length of segment ending at point 434 >= 6.0 stdevs above mean at 1.9844.  (no action taken)
     B1      X, Y, Z:  8.37  57.66  8.85
2.4  Length of segment ending at point 2269 >= 6.0 stdevs above mean at 1.8675.  (no action taken)
     B1      X, Y, Z:  -4.8  39.1  10.87
2.4  Length of segment ending at point 2301 >= 6.0 stdevs above mean at 1.085.  (no action taken)
     B1      X, Y, Z:  -1.41  40.2  12.26
2.4  Length of segment ending at point 2392 >= 6.0 stdevs above mean at 3.4546.  (no action taken)
     B1      X, Y, Z:  -6.38  43.79  7.96
2.4  Length of segment ending at point 2762 >= 6.0 stdevs above mean at 1.1146.  (no action taken)
     B1      X, Y, Z:  1.44  34.51  -3.33
2.4  Length of segment ending at point 3021 >= 6.0 stdevs above mean at 1.4418.  (no action taken)
     B1      X, Y, Z:  -0.3  27.22  -2.68
2.4  Length of segment ending at point 3038 >= 6.0 stdevs above mean at 1.1014.  (no action taken)
     B1      X, Y, Z:  -0.58  25.94  -3.85
2.4  Length of segment ending at point 3173 >= 6.0 stdevs above mean at 1.1124.  (no action taken)
     B1      X, Y, Z:  -2.69  27.8  -0.16
2.5  Length of segment ending at point 3690 <= 0.1 at 0.0985.  (no action taken)
     B1      X, Y, Z:  -15.4  38.54  -0.04
2.4  Length of segment ending at point 4303 >= 6.0 stdevs above mean at 1.0858.  (no action taken)
     B1      X, Y, Z:  -0.84  26.82  0.43
2.4  Length of segment ending at point 4596 >= 6.0 stdevs above mean at 3.1669.  (no action taken)
     B1      X, Y, Z:  5.27  53.74  -2.99
2.4  Length of segment ending at point 4672 >= 6.0 stdevs above mean at 5.5414.  (no action taken)
     B1      X, Y, Z:  -2.08  37.03  8.37
2.4  Length of segment ending at point 4880 >= 6.0 stdevs above mean at 1.0562.  (no action taken)
     B1      X, Y, Z:  -6.51  59.15  12.63
2.4  Length of segment ending at point 6986 >= 6.0 stdevs above mean at 1.1542.  (no action taken)
     B1      X, Y, Z:  -0.66  27.5  -7.04
2.4  Length of segment ending at point 8221 >= 6.0 stdevs above mean at 4.833.  (no action taken)
     B1      X, Y, Z:  -4.01  75.79  -5.17
2.4  Length of segment ending at point 8377 >= 6.0 stdevs above mean at 1.0632.  (no action taken)
     B1      X, Y, Z:  -2.2  57.43  -4.66
2.4  Length of segment ending at point 9129 >= 6.0 stdevs above mean at 1.3618.  (no action taken)
     B1      X, Y, Z:  -9.77  71.65  -0.53
2.4  Length of segment ending at point 9357 >= 6.0 stdevs above mean at 1.4016.  (no action taken)
     B1      X, Y, Z:  -0.61  95.0  2.14
2.4  Length of segment ending at point 9365 >= 6.0 stdevs above mean at 3.5175.  (no action taken)
     B1      X, Y, Z:  -1.22  97.09  2.37
2.4  Length of segment ending at point 9565 >= 6.0 stdevs above mean at 1.1101.  (no action taken)
     B1      X, Y, Z:  -9.44  71.23  -0.3
4.4  Line 434 of rad 0.28 links to 433 of rad 1.25E-4.  (no action taken)
     B1      X, Y, Z:  8.37  57.66  8.85
4.4  Line 589 of rad 0.199 links to 588 of rad 0.052.  (no action taken)
     B1      X, Y, Z:  4.35  61.66  7.49
4.4  Line 599 of rad 0.113 links to 598 of rad 0.056.  (no action taken)
     B1      X, Y, Z:  4.14  61.3  8.87
4.4  Line 983 of rad 0.135 links to 982 of rad 0.058.  (no action taken)
     B1      X, Y, Z:  -2.8  47.2  5.77
4.4  Line 1047 of rad 0.158 links to 1046 of rad 0.077.  (no action taken)
     B1      X, Y, Z:  -2.86  53.82  8.32
4.4  Line 1362 of rad 0.162 links to 1361 of rad 0.055.  (no action taken)
     B1      X, Y, Z:  -15.54  48.76  8.13
4.4  Line 1472 of rad 0.16 links to 1471 of rad 0.074.  (no action taken)
     B1      X, Y, Z:  -19.14  53.96  10.1
4.4  Line 1833 of rad 0.096 links to 1832 of rad 0.042.  (no action taken)
     B1      X, Y, Z:  -6.71  68.39  10.06
4.4  Line 1896 of rad 0.143 links to 1895 of rad 0.065.  (no action taken)
     B1      X, Y, Z:  -8.13  71.73  10.58
4.4  Line 2054 of rad 0.148 links to 2053 of rad 0.062.  (no action taken)
     B1      X, Y, Z:  -9.66  38.18  9.33
4.4  Line 2121 of rad 0.142 links to 2120 of rad 0.07.  (no action taken)
     B1      X, Y, Z:  -6.42  37.92  7.14
4.4  Line 2173 of rad 0.342 links to 2172 of rad 0.167.  (no action taken)
     B1      X, Y, Z:  -6.1  39.6  11.75
4.4  Line 2230 of rad 0.111 links to 2229 of rad 0.055.  (no action taken)
     B1      X, Y, Z:  -5.35  40.52  13.95
4.4  Line 2232 of rad 0.144 links to 2231 of rad 0.064.  (no action taken)
     B1      X, Y, Z:  -5.24  40.65  14.14
4.4  Line 2238 of rad 0.164 links to 2237 of rad 0.081.  (no action taken)
     B1      X, Y, Z:  -5.55  41.2  14.63
4.4  Line 2269 of rad 0.335 links to 2268 of rad 0.055.  (no action taken)
     B1      X, Y, Z:  -4.8  39.1  10.87
4.4  Line 2301 of rad 0.769 links to 2300 of rad 0.299.  (no action taken)
     B1      X, Y, Z:  -1.41  40.2  12.26
4.4  Line 2392 of rad 0.241 links to 2391 of rad 0.11.  (no action taken)
     B1      X, Y, Z:  -6.38  43.79  7.96
4.4  Line 2394 of rad 0.167 links to 2393 of rad 0.059.  (no action taken)
     B1      X, Y, Z:  -4.16  46.21  7.1
4.4  Line 2410 of rad 0.334 links to 2409 of rad 0.134.  (no action taken)
     B1      X, Y, Z:  0.06  40.47  12.4
4.4  Line 2428 of rad 0.275 links to 2427 of rad 0.114.  (no action taken)
     B1      X, Y, Z:  0.98  42.13  13.57
4.4  Line 2516 of rad 0.176 links to 2515 of rad 0.086.  (no action taken)
     B1      X, Y, Z:  -1.05  38.68  10.71
4.4  Line 2531 of rad 0.187 links to 2530 of rad 0.088.  (no action taken)
     B1      X, Y, Z:  -1.34  38.65  10.07
4.4  Line 3204 of rad 0.305 links to 3203 of rad 0.141.  (no action taken)
     B1      X, Y, Z:  -5.41  26.92  -2.02
4.4  Line 3319 of rad 0.256 links to 3318 of rad 0.101.  (no action taken)
     B1      X, Y, Z:  -2.88  34.5  -0.47
4.4  Line 3351 of rad 0.338 links to 3350 of rad 0.158.  (no action taken)
     B1      X, Y, Z:  -11.21  34.29  0.91
4.4  Line 3414 of rad 0.137 links to 3413 of rad 0.067.  (no action taken)
     B1      X, Y, Z:  -6.31  32.24  3.33
4.4  Line 3538 of rad 0.245 links to 3537 of rad 0.066.  (no action taken)
     B1      X, Y, Z:  -8.92  26.53  4.97
4.4  Line 3652 of rad 0.115 links to 3651 of rad 0.045.  (no action taken)
     B1      X, Y, Z:  -15.74  33.89  1.28
4.4  Line 3763 of rad 0.101 links to 3762 of rad 0.032.  (no action taken)
     B1      X, Y, Z:  -16.25  32.39  -2.47
4.4  Line 3958 of rad 0.124 links to 3957 of rad 0.056.  (no action taken)
     B1      X, Y, Z:  -11.94  44.6  -2.52
4.4  Line 3990 of rad 0.147 links to 3989 of rad 0.037.  (no action taken)
     B1      X, Y, Z:  -14.71  40.15  -1.33
4.4  Line 4031 of rad 0.094 links to 4030 of rad 0.032.  (no action taken)
     B1      X, Y, Z:  -3.74  25.42  -6.24
4.4  Line 4340 of rad 0.359 links to 4339 of rad 0.164.  (no action taken)
     B1      X, Y, Z:  0.7  25.72  1.41
4.4  Line 4569 of rad 0.371 links to 4568 of rad 0.163.  (no action taken)
     B1      X, Y, Z:  4.01  55.46  -4.66
4.4  Line 4672 of rad 0.53 links to 4671 of rad 0.056.  (no action taken)
     B1      X, Y, Z:  -2.08  37.03  8.37
4.4  Line 4900 of rad 0.266 links to 4899 of rad 0.101.  (no action taken)
     B1      X, Y, Z:  -4.58  60.57  11.46
4.4  Line 5073 of rad 0.191 links to 5072 of rad 0.088.  (no action taken)
     B1      X, Y, Z:  -15.03  37.11  5.85
4.4  Line 5423 of rad 0.11 links to 5422 of rad 0.055.  (no action taken)
     B1      X, Y, Z:  -8.14  38.93  10.57
4.4  Line 5562 of rad 0.32 links to 5561 of rad 0.137.  (no action taken)
     B1      X, Y, Z:  -25.84  39.55  3.46
4.4  Line 5787 of rad 0.124 links to 5786 of rad 0.056.  (no action taken)
     B1      X, Y, Z:  -19.93  35.54  5.04
4.4  Line 5895 of rad 0.124 links to 5894 of rad 0.018.  (no action taken)
     B1      X, Y, Z:  -21.96  41.26  -2.38
4.4  Line 5990 of rad 0.139 links to 5989 of rad 0.052.  (no action taken)
     B1      X, Y, Z:  -24.19  36.93  -9.41
4.4  Line 6198 of rad 0.213 links to 6197 of rad 0.1.  (no action taken)
     B1      X, Y, Z:  -19.65  32.73  -7.94
4.4  Line 6200 of rad 0.167 links to 6199 of rad 0.025.  (no action taken)
     B1      X, Y, Z:  -19.85  32.97  -8.24
4.4  Line 6217 of rad 0.103 links to 6216 of rad 0.046.  (no action taken)
     B1      X, Y, Z:  -19.35  31.95  -7.96
4.4  Line 6218 of rad 0.251 links to 6217 of rad 0.103.  (no action taken)
     B1      X, Y, Z:  -19.28  32.01  -7.86
4.4  Line 6372 of rad 0.101 links to 6371 of rad 0.05.  (no action taken)
     B1      X, Y, Z:  -20.98  38.68  6.04
4.4  Line 6472 of rad 0.139 links to 6471 of rad 0.065.  (no action taken)
     B1      X, Y, Z:  -19.08  50.22  4.46
4.4  Line 6570 of rad 0.093 links to 6569 of rad 0.04.  (no action taken)
     B1      X, Y, Z:  -14.05  42.75  5.55
4.4  Line 6598 of rad 0.1 links to 6597 of rad 0.039.  (no action taken)
     B1      X, Y, Z:  -13.3  44.82  4.63
4.4  Line 7022 of rad 0.13 links to 7021 of rad 0.057.  (no action taken)
     B1      X, Y, Z:  0.31  30.38  -5.41
4.4  Line 7030 of rad 0.123 links to 7029 of rad 0.054.  (no action taken)
     B1      X, Y, Z:  -0.14  29.32  -5.24
4.4  Line 7048 of rad 0.161 links to 7047 of rad 0.076.  (no action taken)
     B1      X, Y, Z:  -0.89  29.3  -4.71
4.4  Line 7914 of rad 0.271 links to 7913 of rad 0.104.  (no action taken)
     B1      X, Y, Z:  -8.83  106.18  3.19
4.4  Line 8017 of rad 0.085 links to 8016 of rad 0.04.  (no action taken)
     B1      X, Y, Z:  -10.43  99.89  3.82
4.4  Line 8221 of rad 0.155 links to 8220 of rad 0.07.  (no action taken)
     B1      X, Y, Z:  -4.01  75.79  -5.17
4.4  Line 8276 of rad 0.111 links to 8275 of rad 1.25E-4.  (no action taken)
     B1      X, Y, Z:  0.72  72.81  -3.64
4.4  Line 8631 of rad 0.215 links to 8630 of rad 0.1.  (no action taken)
     B1      X, Y, Z:  4.14  58.88  -10.82
4.4  Line 8652 of rad 0.247 links to 8651 of rad 0.12.  (no action taken)
     B1      X, Y, Z:  5.43  60.34  -12.26
4.4  Line 8839 of rad 0.116 links to 8838 of rad 0.056.  (no action taken)
     B1      X, Y, Z:  -12.05  53.5  -2.04
4.4  Line 8870 of rad 0.147 links to 8869 of rad 0.07.  (no action taken)
     B1      X, Y, Z:  -6.36  54.57  -2.19
4.4  Line 8960 of rad 0.131 links to 8959 of rad 0.051.  (no action taken)
     B1      X, Y, Z:  -6.64  54.84  -0.83
4.4  Line 8999 of rad 0.414 links to 8998 of rad 1.25E-4.  (no action taken)
     B1      X, Y, Z:  -7.45  62.9  0.96
4.4  Line 9222 of rad 0.086 links to 9221 of rad 0.043.  (no action taken)
     B1      X, Y, Z:  -5.97  84.67  -1.03
4.4  Line 9552 of rad 0.194 links to 9551 of rad 0.082.  (no action taken)
     B1      X, Y, Z:  -10.76  80.06  2.72
 
 
```
