## Supplementary material for "Automated Proofreading of Digitally Reconstructed Neural Morphology Enhances Accuracy, Scalability, and Standardization": Standardization and accuracy results: 720575940617479202.CNG.std

```
# Standardization file for /nmo_swc/Normalized/720575940617479202.CNG.swc created with StdSwc version 1.31 on 3/7/26.
#
# code   irregularity_description. (action taken)
#     irregularity_type     coordinates
#
4.2  Radius of line 758 at 0.045 <= 0.05.  (no action taken)
     B1      X, Y, Z:  33.4  22.82  3.19
4.2  Radius of line 763 at 0.044 <= 0.05.  (no action taken)
     B1      X, Y, Z:  33.84  22.79  3.79
4.2  Radius of line 771 at 0.043 <= 0.05.  (no action taken)
     B1      X, Y, Z:  31.4  23.22  3.14
4.2  Radius of line 793 at 1.25E-4 <= 0.05.  (no action taken)
     B1      X, Y, Z:  33.58  23.45  1.37
4.2  Radius of line 807 at 0.041 <= 0.05.  (no action taken)
     B1      X, Y, Z:  30.37  25.48  -1.76
4.2  Radius of line 818 at 0.05 <= 0.05.  (no action taken)
     B1      X, Y, Z:  30.67  26.01  -3.17
4.2  Radius of line 852 at 0.038 <= 0.05.  (no action taken)
     B1      X, Y, Z:  26.85  25.33  0.04
4.2  Radius of line 998 at 1.25E-4 <= 0.05.  (no action taken)
     B1      X, Y, Z:  17.51  22.41  -6.65
4.2  Radius of line 1052 at 0.049 <= 0.05.  (no action taken)
     B1      X, Y, Z:  14.11  22.64  -6.99
4.2  Radius of line 1061 at 0.039 <= 0.05.  (no action taken)
     B1      X, Y, Z:  12.82  22.3  -7.69
4.2  Radius of line 1214 at 0.041 <= 0.05.  (no action taken)
     B1      X, Y, Z:  15.91  20.13  -9.17
4.2  Radius of line 1224 at 0.041 <= 0.05.  (no action taken)
     B1      X, Y, Z:  18.38  19.32  -9.64
4.2  Radius of line 1286 at 0.05 <= 0.05.  (no action taken)
     B1      X, Y, Z:  19.03  24.63  -18.77
4.2  Radius of line 1416 at 0.046 <= 0.05.  (no action taken)
     B1      X, Y, Z:  11.54  27.36  -12.41
4.2  Radius of line 1425 at 1.25E-4 <= 0.05.  (no action taken)
     B1      X, Y, Z:  12.33  26.68  -12.92
4.2  Radius of line 1459 at 1.25E-4 <= 0.05.  (no action taken)
     B1      X, Y, Z:  12.14  26.95  -10.63
4.2  Radius of line 1466 at 0.033 <= 0.05.  (no action taken)
     B1      X, Y, Z:  12.12  26.18  -10.22
4.2  Radius of line 1588 at 1.25E-4 <= 0.05.  (no action taken)
     B1      X, Y, Z:  14.66  29.48  -18.05
4.2  Radius of line 1655 at 0.038 <= 0.05.  (no action taken)
     B1      X, Y, Z:  11.69  29.44  -22.89
4.2  Radius of line 1711 at 0.036 <= 0.05.  (no action taken)
     B1      X, Y, Z:  12.73  30.0  -24.39
4.2  Radius of line 1920 at 0.047 <= 0.05.  (no action taken)
     B1      X, Y, Z:  8.99  34.06  -9.31
4.2  Radius of line 2009 at 1.25E-4 <= 0.05.  (no action taken)
     B1      X, Y, Z:  2.33  32.49  -7.7
4.2  Radius of line 2016 at 1.25E-4 <= 0.05.  (no action taken)
     B1      X, Y, Z:  2.16  31.73  -6.64
4.2  Radius of line 2058 at 0.044 <= 0.05.  (no action taken)
     B1      X, Y, Z:  7.23  25.52  -13.75
4.2  Radius of line 2076 at 0.035 <= 0.05.  (no action taken)
     B1      X, Y, Z:  16.49  25.23  -10.06
4.2  Radius of line 2114 at 1.25E-4 <= 0.05.  (no action taken)
     B1      X, Y, Z:  18.37  26.97  -7.19
4.2  Radius of line 2118 at 0.035 <= 0.05.  (no action taken)
     B1      X, Y, Z:  19.31  25.88  -8.15
4.2  Radius of line 2312 at 1.25E-4 <= 0.05.  (no action taken)
     B1      X, Y, Z:  12.69  39.12  4.42
4.2  Radius of line 2334 at 0.049 <= 0.05.  (no action taken)
     B1      X, Y, Z:  12.46  37.44  2.9
4.2  Radius of line 2357 at 1.25E-4 <= 0.05.  (no action taken)
     B1      X, Y, Z:  15.8  40.01  2.95
4.2  Radius of line 2389 at 1.25E-4 <= 0.05.  (no action taken)
     B1      X, Y, Z:  16.04  42.79  6.36
4.2  Radius of line 2431 at 0.047 <= 0.05.  (no action taken)
     B1      X, Y, Z:  18.38  47.54  10.69
4.2  Radius of line 2451 at 0.026 <= 0.05.  (no action taken)
     B1      X, Y, Z:  18.91  47.18  12.74
4.2  Radius of line 2453 at 0.037 <= 0.05.  (no action taken)
     B1      X, Y, Z:  19.14  47.28  12.91
4.2  Radius of line 2469 at 1.25E-4 <= 0.05.  (no action taken)
     B1      X, Y, Z:  15.13  40.39  2.26
4.2  Radius of line 2533 at 1.25E-4 <= 0.05.  (no action taken)
     B1      X, Y, Z:  16.6  23.61  1.92
4.2  Radius of line 2535 at 1.25E-4 <= 0.05.  (no action taken)
     B1      X, Y, Z:  17.33  25.47  -1.52
4.2  Radius of line 2569 at 1.25E-4 <= 0.05.  (no action taken)
     B1      X, Y, Z:  24.99  27.54  -0.22
4.2  Radius of line 2583 at 1.25E-4 <= 0.05.  (no action taken)
     B1      X, Y, Z:  24.55  29.42  2.01
4.2  Radius of line 2595 at 1.25E-4 <= 0.05.  (no action taken)
     B1      X, Y, Z:  24.35  28.39  -1.48
4.2  Radius of line 2598 at 0.033 <= 0.05.  (no action taken)
     B1      X, Y, Z:  27.05  25.35  -2.19
4.2  Radius of line 2651 at 0.039 <= 0.05.  (no action taken)
     B1      X, Y, Z:  25.67  22.72  -0.81
4.2  Radius of line 2742 at 0.034 <= 0.05.  (no action taken)
     B1      X, Y, Z:  26.96  24.56  8.38
4.2  Radius of line 2767 at 1.25E-4 <= 0.05.  (no action taken)
     B1      X, Y, Z:  29.15  28.03  8.34
4.2  Radius of line 2885 at 0.039 <= 0.05.  (no action taken)
     B1      X, Y, Z:  23.8  18.37  7.49
4.2  Radius of line 2886 at 0.043 <= 0.05.  (no action taken)
     B1      X, Y, Z:  23.71  18.26  7.56
4.2  Radius of line 2891 at 1.25E-4 <= 0.05.  (no action taken)
     B1      X, Y, Z:  24.78  17.66  6.14
4.2  Radius of line 2926 at 0.041 <= 0.05.  (no action taken)
     B1      X, Y, Z:  24.16  17.57  0.66
4.2  Radius of line 2974 at 1.25E-4 <= 0.05.  (no action taken)
     B1      X, Y, Z:  29.08  22.03  10.54
4.2  Radius of line 3136 at 0.026 <= 0.05.  (no action taken)
     B1      X, Y, Z:  10.06  30.87  4.27
4.2  Radius of line 3213 at 1.25E-4 <= 0.05.  (no action taken)
     B1      X, Y, Z:  9.99  29.34  6.0
4.2  Radius of line 3220 at 1.25E-4 <= 0.05.  (no action taken)
     B1      X, Y, Z:  11.29  29.63  6.38
4.2  Radius of line 3230 at 1.25E-4 <= 0.05.  (no action taken)
     B1      X, Y, Z:  9.37  28.19  3.53
4.2  Radius of line 3247 at 0.05 <= 0.05.  (no action taken)
     B1      X, Y, Z:  11.31  23.88  6.47
4.2  Radius of line 3261 at 0.046 <= 0.05.  (no action taken)
     B1      X, Y, Z:  11.17  24.39  8.1
4.2  Radius of line 3263 at 1.25E-4 <= 0.05.  (no action taken)
     B1      X, Y, Z:  10.92  24.21  8.12
4.2  Radius of line 3311 at 0.031 <= 0.05.  (no action taken)
     B1      X, Y, Z:  12.56  31.27  13.71
4.2  Radius of line 3345 at 0.038 <= 0.05.  (no action taken)
     B1      X, Y, Z:  8.54  30.98  14.82
4.2  Radius of line 3368 at 0.039 <= 0.05.  (no action taken)
     B1      X, Y, Z:  10.73  27.8  11.75
4.2  Radius of line 3389 at 1.25E-4 <= 0.05.  (no action taken)
     B1      X, Y, Z:  12.39  28.75  12.17
4.2  Radius of line 3411 at 0.034 <= 0.05.  (no action taken)
     B1      X, Y, Z:  13.88  29.26  15.05
4.2  Radius of line 3422 at 0.043 <= 0.05.  (no action taken)
     B1      X, Y, Z:  13.39  30.33  16.08
4.2  Radius of line 3465 at 0.048 <= 0.05.  (no action taken)
     B1      X, Y, Z:  16.85  26.39  11.8
4.2  Radius of line 3498 at 1.25E-4 <= 0.05.  (no action taken)
     B1      X, Y, Z:  17.49  22.88  10.53
4.2  Radius of line 3517 at 0.041 <= 0.05.  (no action taken)
     B1      X, Y, Z:  18.83  27.45  10.66
4.2  Radius of line 3603 at 0.044 <= 0.05.  (no action taken)
     B1      X, Y, Z:  24.85  23.66  18.96
4.2  Radius of line 3637 at 1.25E-4 <= 0.05.  (no action taken)
     B1      X, Y, Z:  28.1  20.63  18.42
4.2  Radius of line 3725 at 0.045 <= 0.05.  (no action taken)
     B1      X, Y, Z:  22.46  25.5  17.48
4.2  Radius of line 3751 at 1.25E-4 <= 0.05.  (no action taken)
     B1      X, Y, Z:  23.69  28.13  15.33
4.2  Radius of line 3769 at 1.25E-4 <= 0.05.  (no action taken)
     B1      X, Y, Z:  25.35  23.76  5.34
4.2  Radius of line 3883 at 0.048 <= 0.05.  (no action taken)
     B1      X, Y, Z:  32.1  38.44  0.23
4.3  Radius of line 3889 at 0.724 >= 5.0 stdevs above the mean.  (no action taken)
     B1      X, Y, Z:  32.96  38.6  2.0
4.3  Radius of line 3890 at 0.726 >= 5.0 stdevs above the mean.  (no action taken)
     B1      X, Y, Z:  33.07  38.77  2.04
4.2  Radius of line 3913 at 1.25E-4 <= 0.05.  (no action taken)
     B1      X, Y, Z:  35.01  42.74  3.79
4.2  Radius of line 3917 at 0.034 <= 0.05.  (no action taken)
     B1      X, Y, Z:  32.08  39.14  2.75
4.2  Radius of line 4051 at 1.25E-4 <= 0.05.  (no action taken)
     B1      X, Y, Z:  28.91  45.15  6.8
4.2  Radius of line 4067 at 1.25E-4 <= 0.05.  (no action taken)
     B1      X, Y, Z:  27.41  43.05  5.38
4.2  Radius of line 4214 at 1.25E-4 <= 0.05.  (no action taken)
     B1      X, Y, Z:  35.26  49.1  -11.5
4.2  Radius of line 4303 at 1.25E-4 <= 0.05.  (no action taken)
     B1      X, Y, Z:  40.97  48.99  -14.95
4.2  Radius of line 4316 at 1.25E-4 <= 0.05.  (no action taken)
     B1      X, Y, Z:  40.75  48.52  -14.2
4.2  Radius of line 4453 at 0.024 <= 0.05.  (no action taken)
     B1      X, Y, Z:  19.34  45.66  -8.71
4.2  Radius of line 4457 at 0.04 <= 0.05.  (no action taken)
     B1      X, Y, Z:  19.55  46.31  -8.74
4.2  Radius of line 4500 at 1.25E-4 <= 0.05.  (no action taken)
     B1      X, Y, Z:  14.47  45.1  -6.8
4.2  Radius of line 4575 at 1.25E-4 <= 0.05.  (no action taken)
     B1      X, Y, Z:  25.52  52.52  -8.34
4.2  Radius of line 4580 at 0.044 <= 0.05.  (no action taken)
     B1      X, Y, Z:  25.84  52.22  -7.59
4.2  Radius of line 4600 at 1.25E-4 <= 0.05.  (no action taken)
     B1      X, Y, Z:  37.54  56.6  -6.98
4.2  Radius of line 4627 at 1.25E-4 <= 0.05.  (no action taken)
     B1      X, Y, Z:  34.5  50.17  -2.07
4.2  Radius of line 4641 at 1.25E-4 <= 0.05.  (no action taken)
     B1      X, Y, Z:  33.5  50.38  -2.44
4.2  Radius of line 4643 at 0.046 <= 0.05.  (no action taken)
     B1      X, Y, Z:  33.47  50.02  -0.39
4.2  Radius of line 4644 at 0.022 <= 0.05.  (no action taken)
     B1      X, Y, Z:  33.46  49.99  -0.26
4.2  Radius of line 4660 at 1.25E-4 <= 0.05.  (no action taken)
     B1      X, Y, Z:  32.33  44.83  0.43
4.2  Radius of line 4671 at 0.048 <= 0.05.  (no action taken)
     B1      X, Y, Z:  33.28  45.18  1.89
4.2  Radius of line 4698 at 0.029 <= 0.05.  (no action taken)
     B1      X, Y, Z:  29.79  44.29  2.34
4.2  Radius of line 4747 at 1.25E-4 <= 0.05.  (no action taken)
     B1      X, Y, Z:  29.5  42.4  10.22
4.2  Radius of line 4750 at 0.036 <= 0.05.  (no action taken)
     B1      X, Y, Z:  29.27  41.93  7.79
4.2  Radius of line 4787 at 1.25E-4 <= 0.05.  (no action taken)
     B1      X, Y, Z:  29.88  43.45  7.95
4.2  Radius of line 4790 at 1.25E-4 <= 0.05.  (no action taken)
     B1      X, Y, Z:  31.97  42.71  8.94
4.2  Radius of line 4827 at 0.044 <= 0.05.  (no action taken)
     B1      X, Y, Z:  34.15  44.59  11.5
4.2  Radius of line 4916 at 0.048 <= 0.05.  (no action taken)
     B1      X, Y, Z:  35.43  50.34  11.33
4.2  Radius of line 4942 at 1.25E-4 <= 0.05.  (no action taken)
     B1      X, Y, Z:  35.97  51.53  8.72
4.2  Radius of line 5019 at 0.029 <= 0.05.  (no action taken)
     B1      X, Y, Z:  42.88  62.02  14.47
4.2  Radius of line 5053 at 0.049 <= 0.05.  (no action taken)
     B1      X, Y, Z:  41.56  65.02  14.85
4.2  Radius of line 5179 at 0.03 <= 0.05.  (no action taken)
     B1      X, Y, Z:  29.5  42.74  13.98
4.2  Radius of line 5233 at 1.25E-4 <= 0.05.  (no action taken)
     B1      X, Y, Z:  24.54  40.36  11.4
4.2  Radius of line 5329 at 0.047 <= 0.05.  (no action taken)
     B1      X, Y, Z:  31.75  36.5  19.83
4.2  Radius of line 5375 at 0.041 <= 0.05.  (no action taken)
     B1      X, Y, Z:  24.04  38.75  13.62
4.2  Radius of line 5435 at 1.25E-4 <= 0.05.  (no action taken)
     B1      X, Y, Z:  18.34  37.72  10.63
4.2  Radius of line 5499 at 1.25E-4 <= 0.05.  (no action taken)
     B1      X, Y, Z:  20.39  34.8  9.68
4.2  Radius of line 5508 at 1.25E-4 <= 0.05.  (no action taken)
     B1      X, Y, Z:  17.79  38.18  11.41
4.2  Radius of line 5517 at 1.25E-4 <= 0.05.  (no action taken)
     B1      X, Y, Z:  16.95  41.02  12.2
4.2  Radius of line 5595 at 1.25E-4 <= 0.05.  (no action taken)
     B1      X, Y, Z:  23.04  38.67  15.28
4.2  Radius of line 5748 at 0.047 <= 0.05.  (no action taken)
     B1      X, Y, Z:  37.51  42.76  -1.25
4.2  Radius of line 5765 at 0.018 <= 0.05.  (no action taken)
     B1      X, Y, Z:  33.67  38.46  2.05
4.2  Radius of line 5777 at 0.044 <= 0.05.  (no action taken)
     B1      X, Y, Z:  33.54  35.43  -3.65
4.2  Radius of line 5855 at 1.25E-4 <= 0.05.  (no action taken)
     B1      X, Y, Z:  28.4  32.67  -4.62
4.2  Radius of line 5861 at 1.25E-4 <= 0.05.  (no action taken)
     B1      X, Y, Z:  27.96  32.67  -4.45
4.2  Radius of line 5868 at 1.25E-4 <= 0.05.  (no action taken)
     B1      X, Y, Z:  31.71  33.53  -2.35
4.2  Radius of line 5873 at 0.047 <= 0.05.  (no action taken)
     B1      X, Y, Z:  31.55  33.91  -1.95
4.2  Radius of line 5882 at 1.25E-4 <= 0.05.  (no action taken)
     B1      X, Y, Z:  31.64  34.09  -1.79
4.2  Radius of line 5965 at 0.044 <= 0.05.  (no action taken)
     B1      X, Y, Z:  38.11  32.91  3.62
4.2  Radius of line 6205 at 1.25E-4 <= 0.05.  (no action taken)
     B1      X, Y, Z:  45.63  65.8  6.0
4.2  Radius of line 6215 at 0.041 <= 0.05.  (no action taken)
     B1      X, Y, Z:  45.07  66.52  5.43
4.2  Radius of line 6250 at 0.033 <= 0.05.  (no action taken)
     B1      X, Y, Z:  40.49  68.53  4.95
4.2  Radius of line 6607 at 0.038 <= 0.05.  (no action taken)
     B1      X, Y, Z:  27.04  68.26  6.31
4.2  Radius of line 6623 at 0.043 <= 0.05.  (no action taken)
     B1      X, Y, Z:  30.65  67.96  5.32
4.2  Radius of line 6703 at 0.035 <= 0.05.  (no action taken)
     B1      X, Y, Z:  39.35  67.49  5.99
4.2  Radius of line 6717 at 1.25E-4 <= 0.05.  (no action taken)
     B1      X, Y, Z:  43.7  69.23  6.89
4.2  Radius of line 6727 at 1.25E-4 <= 0.05.  (no action taken)
     B1      X, Y, Z:  45.41  60.54  6.65
4.2  Radius of line 6735 at 0.05 <= 0.05.  (no action taken)
     B1      X, Y, Z:  46.25  57.58  6.34
4.2  Radius of line 6820 at 1.25E-4 <= 0.05.  (no action taken)
     B1      X, Y, Z:  47.35  51.66  13.45
4.2  Radius of line 6920 at 1.25E-4 <= 0.05.  (no action taken)
     B1      X, Y, Z:  41.71  54.64  10.24
4.2  Radius of line 6971 at 1.25E-4 <= 0.05.  (no action taken)
     B1      X, Y, Z:  47.12  51.56  9.91
4.2  Radius of line 6987 at 0.049 <= 0.05.  (no action taken)
     B1      X, Y, Z:  40.36  49.0  9.1
4.2  Radius of line 6995 at 0.045 <= 0.05.  (no action taken)
     B1      X, Y, Z:  43.26  44.43  9.53
4.2  Radius of line 7132 at 0.039 <= 0.05.  (no action taken)
     B1      X, Y, Z:  41.69  35.46  3.0
4.2  Radius of line 7135 at 1.25E-4 <= 0.05.  (no action taken)
     B1      X, Y, Z:  41.79  35.92  3.89
4.2  Radius of line 7153 at 1.25E-4 <= 0.05.  (no action taken)
     B1      X, Y, Z:  39.57  35.48  4.84
4.2  Radius of line 7160 at 0.046 <= 0.05.  (no action taken)
     B1      X, Y, Z:  39.51  35.11  5.8
4.2  Radius of line 7163 at 0.049 <= 0.05.  (no action taken)
     B1      X, Y, Z:  39.3  34.94  6.22
4.2  Radius of line 7166 at 0.043 <= 0.05.  (no action taken)
     B1      X, Y, Z:  39.08  35.56  4.29
4.2  Radius of line 7171 at 0.049 <= 0.05.  (no action taken)
     B1      X, Y, Z:  38.37  35.23  4.38
4.2  Radius of line 7180 at 1.25E-4 <= 0.05.  (no action taken)
     B1      X, Y, Z:  42.25  37.21  5.38
4.2  Radius of line 7249 at 1.25E-4 <= 0.05.  (no action taken)
     B1      X, Y, Z:  43.39  39.94  15.92
4.2  Radius of line 7414 at 1.25E-4 <= 0.05.  (no action taken)
     B1      X, Y, Z:  35.57  58.62  19.49
4.2  Radius of line 7493 at 0.047 <= 0.05.  (no action taken)
     B1      X, Y, Z:  27.13  62.45  12.8
4.2  Radius of line 7496 at 0.046 <= 0.05.  (no action taken)
     B1      X, Y, Z:  27.33  62.11  12.95
4.2  Radius of line 7579 at 0.044 <= 0.05.  (no action taken)
     B1      X, Y, Z:  22.44  66.19  11.54
4.2  Radius of line 7599 at 1.25E-4 <= 0.05.  (no action taken)
     B1      X, Y, Z:  22.76  67.66  12.81
4.2  Radius of line 7726 at 0.032 <= 0.05.  (no action taken)
     B1      X, Y, Z:  6.08  57.65  9.31
4.2  Radius of line 7826 at 1.25E-4 <= 0.05.  (no action taken)
     B1      X, Y, Z:  12.51  56.82  3.66
4.2  Radius of line 7888 at 1.25E-4 <= 0.05.  (no action taken)
     B1      X, Y, Z:  14.05  54.0  -5.47
4.2  Radius of line 8048 at 0.045 <= 0.05.  (no action taken)
     B1      X, Y, Z:  5.68  38.35  -10.44
4.2  Radius of line 8084 at 0.047 <= 0.05.  (no action taken)
     B1      X, Y, Z:  -1.2  43.8  -8.74
4.2  Radius of line 8103 at 0.05 <= 0.05.  (no action taken)
     B1      X, Y, Z:  0.41  43.53  -6.9
4.2  Radius of line 8149 at 0.05 <= 0.05.  (no action taken)
     B1      X, Y, Z:  10.14  55.99  1.01
4.2  Radius of line 8228 at 0.047 <= 0.05.  (no action taken)
     B1      X, Y, Z:  30.92  59.71  19.88
4.2  Radius of line 8356 at 1.25E-4 <= 0.05.  (no action taken)
     B1      X, Y, Z:  41.48  27.49  -14.14
4.2  Radius of line 8554 at 1.25E-4 <= 0.05.  (no action taken)
     B1      X, Y, Z:  22.71  35.24  -21.95
4.2  Radius of line 8558 at 1.25E-4 <= 0.05.  (no action taken)
     B1      X, Y, Z:  23.06  34.27  -21.86
4.2  Radius of line 8687 at 1.25E-4 <= 0.05.  (no action taken)
     B1      X, Y, Z:  15.98  43.08  -29.25
4.2  Radius of line 8699 at 1.25E-4 <= 0.05.  (no action taken)
     B1      X, Y, Z:  16.92  41.32  -28.14
4.2  Radius of line 8723 at 0.047 <= 0.05.  (no action taken)
     B1      X, Y, Z:  17.7  42.58  -29.5
4.2  Radius of line 8798 at 1.25E-4 <= 0.05.  (no action taken)
     B1      X, Y, Z:  29.76  36.73  -17.86
4.2  Radius of line 8920 at 0.046 <= 0.05.  (no action taken)
     B1      X, Y, Z:  28.35  35.91  -15.28
4.2  Radius of line 8922 at 0.043 <= 0.05.  (no action taken)
     B1      X, Y, Z:  28.23  36.07  -14.91
4.2  Radius of line 8944 at 0.05 <= 0.05.  (no action taken)
     B1      X, Y, Z:  32.0  32.96  -17.22
4.2  Radius of line 8946 at 1.25E-4 <= 0.05.  (no action taken)
     B1      X, Y, Z:  31.87  32.83  -17.51
4.2  Radius of line 9116 at 0.05 <= 0.05.  (no action taken)
     B1      X, Y, Z:  37.38  32.75  -15.85
4.2  Radius of line 9144 at 1.25E-4 <= 0.05.  (no action taken)
     B1      X, Y, Z:  35.75  35.32  -15.68
4.2  Radius of line 9153 at 1.25E-4 <= 0.05.  (no action taken)
     B1      X, Y, Z:  37.04  36.2  -14.27
4.2  Radius of line 9239 at 1.25E-4 <= 0.05.  (no action taken)
     B1      X, Y, Z:  38.7  38.94  -16.95
4.2  Radius of line 9251 at 0.044 <= 0.05.  (no action taken)
     B1      X, Y, Z:  37.11  40.34  -19.12
4.2  Radius of line 9362 at 0.048 <= 0.05.  (no action taken)
     B1      X, Y, Z:  33.03  46.66  -19.54
4.2  Radius of line 9390 at 1.25E-4 <= 0.05.  (no action taken)
     B1      X, Y, Z:  29.11  44.92  -21.01
4.2  Radius of line 9410 at 0.048 <= 0.05.  (no action taken)
     B1      X, Y, Z:  32.29  45.72  -18.41
4.2  Radius of line 9415 at 1.25E-4 <= 0.05.  (no action taken)
     B1      X, Y, Z:  32.58  45.9  -17.84
4.2  Radius of line 9424 at 1.25E-4 <= 0.05.  (no action taken)
     B1      X, Y, Z:  32.36  45.66  -20.2
4.2  Radius of line 9453 at 1.25E-4 <= 0.05.  (no action taken)
     B1      X, Y, Z:  34.72  49.68  -16.48
4.2  Radius of line 9468 at 1.25E-4 <= 0.05.  (no action taken)
     B1      X, Y, Z:  34.04  47.52  -20.15
4.2  Radius of line 9567 at 1.25E-4 <= 0.05.  (no action taken)
     B1      X, Y, Z:  21.55  52.54  -19.5
4.2  Radius of line 9615 at 1.25E-4 <= 0.05.  (no action taken)
     B1      X, Y, Z:  18.11  48.72  -19.28
4.2  Radius of line 9772 at 1.25E-4 <= 0.05.  (no action taken)
     B1      X, Y, Z:  5.27  53.75  -18.69
4.2  Radius of line 9779 at 0.047 <= 0.05.  (no action taken)
     B1      X, Y, Z:  5.35  53.82  -17.64
4.2  Radius of line 9782 at 0.044 <= 0.05.  (no action taken)
     B1      X, Y, Z:  5.02  54.35  -18.36
4.2  Radius of line 9843 at 1.25E-4 <= 0.05.  (no action taken)
     B1      X, Y, Z:  4.06  56.61  -18.26
4.2  Radius of line 9904 at 0.044 <= 0.05.  (no action taken)
     B1      X, Y, Z:  3.24  50.36  -20.59
4.2  Radius of line 9952 at 0.043 <= 0.05.  (no action taken)
     B1      X, Y, Z:  15.23  59.27  -19.53
4.2  Radius of line 10022 at 1.25E-4 <= 0.05.  (no action taken)
     B1      X, Y, Z:  17.38  52.45  -23.28
4.2  Radius of line 10066 at 1.25E-4 <= 0.05.  (no action taken)
     B1      X, Y, Z:  19.13  62.11  -19.89
4.2  Radius of line 10116 at 0.046 <= 0.05.  (no action taken)
     B1      X, Y, Z:  18.84  49.45  -22.37
4.2  Radius of line 10133 at 1.25E-4 <= 0.05.  (no action taken)
     B1      X, Y, Z:  20.27  50.29  -23.71
4.2  Radius of line 10144 at 0.046 <= 0.05.  (no action taken)
     B1      X, Y, Z:  25.55  53.23  -21.32
4.2  Radius of line 10147 at 0.048 <= 0.05.  (no action taken)
     B1      X, Y, Z:  25.66  53.02  -21.6
4.2  Radius of line 10155 at 0.047 <= 0.05.  (no action taken)
     B1      X, Y, Z:  26.04  52.1  -21.85
4.2  Radius of line 10156 at 0.041 <= 0.05.  (no action taken)
     B1      X, Y, Z:  25.88  52.06  -21.83
4.2  Radius of line 10159 at 0.043 <= 0.05.  (no action taken)
     B1      X, Y, Z:  26.52  52.28  -22.23
4.2  Radius of line 10171 at 0.018 <= 0.05.  (no action taken)
     B1      X, Y, Z:  29.68  52.6  -20.57
4.2  Radius of line 10191 at 0.043 <= 0.05.  (no action taken)
     B1      X, Y, Z:  36.89  39.95  -16.7
4.2  Radius of line 10278 at 0.044 <= 0.05.  (no action taken)
     B1      X, Y, Z:  41.23  24.21  -12.81
4.5  Radius of terminal line 10291 at 0.426 >= 5.0 stdevs above the mean.  (no action taken)
     B1      X, Y, Z:  40.16  18.48  -11.84
4.2  Radius of line 10343 at 0.043 <= 0.05.  (no action taken)
     B1      X, Y, Z:  33.87  15.81  -8.01
4.2  Radius of line 10409 at 1.25E-4 <= 0.05.  (no action taken)
     B1      X, Y, Z:  32.74  4.26  13.53
4.3  Radius of line 11011 at 0.74 >= 5.0 stdevs above the mean.  (no action taken)
     B1      X, Y, Z:  7.05  42.58  15.75
4.3  Radius of line 11012 at 0.772 >= 5.0 stdevs above the mean.  (no action taken)
     B1      X, Y, Z:  7.13  42.61  15.92
4.3  Radius of line 11013 at 0.82 >= 5.0 stdevs above the mean.  (no action taken)
     B1      X, Y, Z:  6.95  42.7  15.91
4.3  Radius of line 11014 at 0.733 >= 5.0 stdevs above the mean.  (no action taken)
     B1      X, Y, Z:  6.45  42.88  15.77
4.3  Radius of line 11015 at 0.795 >= 5.0 stdevs above the mean.  (no action taken)
     B1      X, Y, Z:  6.31  42.8  15.86
4.3  Radius of line 11190 at 0.756 >= 5.0 stdevs above the mean.  (no action taken)
     B1      X, Y, Z:  -4.3  48.53  21.76
4.3  Radius of line 11191 at 0.741 >= 5.0 stdevs above the mean.  (no action taken)
     B1      X, Y, Z:  -4.14  48.51  21.7
4.3  Radius of line 11324 at 0.727 >= 5.0 stdevs above the mean.  (no action taken)
     B1      X, Y, Z:  2.94  53.16  13.39
4.3  Radius of line 11325 at 0.768 >= 5.0 stdevs above the mean.  (no action taken)
     B1      X, Y, Z:  2.94  53.09  13.31
4.3  Radius of line 11330 at 0.744 >= 5.0 stdevs above the mean.  (no action taken)
     B1      X, Y, Z:  2.82  53.02  13.29
4.3  Radius of line 11400 at 0.762 >= 5.0 stdevs above the mean.  (no action taken)
     B1      X, Y, Z:  1.08  60.13  20.17
4.3  Radius of line 11401 at 0.794 >= 5.0 stdevs above the mean.  (no action taken)
     B1      X, Y, Z:  0.96  60.13  20.26
4.3  Radius of line 11402 at 0.786 >= 5.0 stdevs above the mean.  (no action taken)
     B1      X, Y, Z:  0.8  60.1  20.24
4.3  Radius of line 11403 at 0.76 >= 5.0 stdevs above the mean.  (no action taken)
     B1      X, Y, Z:  0.62  60.09  20.17
4.2  Radius of line 11408 at 1.25E-4 <= 0.05.  (no action taken)
     B1      X, Y, Z:  0.73  60.73  21.09
4.2  Radius of line 11474 at 1.25E-4 <= 0.05.  (no action taken)
     B1      X, Y, Z:  -0.02  42.94  9.66
4.2  Radius of line 11546 at 1.25E-4 <= 0.05.  (no action taken)
     B1      X, Y, Z:  -1.59  37.06  5.41
4.2  Radius of line 11585 at 1.25E-4 <= 0.05.  (no action taken)
     B1      X, Y, Z:  2.45  32.37  4.56
4.2  Radius of line 11642 at 1.25E-4 <= 0.05.  (no action taken)
     B1      X, Y, Z:  1.53  32.57  4.98
4.2  Radius of line 11647 at 1.25E-4 <= 0.05.  (no action taken)
     B1      X, Y, Z:  0.39  33.57  4.97
4.2  Radius of line 11661 at 1.25E-4 <= 0.05.  (no action taken)
     B1      X, Y, Z:  9.87  39.36  15.96
4.3  Radius of line 11720 at 0.734 >= 5.0 stdevs above the mean.  (no action taken)
     B1      X, Y, Z:  11.15  46.93  14.75
4.3  Radius of line 11820 at 0.731 >= 5.0 stdevs above the mean.  (no action taken)
     B1      X, Y, Z:  14.94  60.06  19.93
4.3  Radius of line 11821 at 0.769 >= 5.0 stdevs above the mean.  (no action taken)
     B1      X, Y, Z:  14.79  60.24  19.88
4.3  Radius of line 11822 at 0.855 >= 5.0 stdevs above the mean.  (no action taken)
     B1      X, Y, Z:  14.92  60.35  19.93
4.3  Radius of line 11882 at 0.744 >= 5.0 stdevs above the mean.  (no action taken)
     B1      X, Y, Z:  10.43  66.09  19.67
4.3  Radius of line 11883 at 0.73 >= 5.0 stdevs above the mean.  (no action taken)
     B1      X, Y, Z:  10.39  66.18  19.64
4.2  Radius of line 11909 at 1.25E-4 <= 0.05.  (no action taken)
     B1      X, Y, Z:  9.84  66.62  19.08
4.2  Radius of line 12067 at 1.25E-4 <= 0.05.  (no action taken)
     B1      X, Y, Z:  6.62  58.39  36.86
4.2  Radius of line 12162 at 0.049 <= 0.05.  (no action taken)
     B1      X, Y, Z:  25.53  67.6  32.76
4.3  Radius of line 12268 at 0.753 >= 5.0 stdevs above the mean.  (no action taken)
     B1      X, Y, Z:  22.1  69.92  21.55
4.3  Radius of line 12269 at 0.759 >= 5.0 stdevs above the mean.  (no action taken)
     B1      X, Y, Z:  22.1  70.06  21.6
4.3  Radius of line 12273 at 0.81 >= 5.0 stdevs above the mean.  (no action taken)
     B1      X, Y, Z:  21.97  70.16  21.51
4.3  Radius of line 12274 at 0.789 >= 5.0 stdevs above the mean.  (no action taken)
     B1      X, Y, Z:  21.83  70.17  21.42
4.2  Radius of line 12313 at 0.027 <= 0.05.  (no action taken)
     B1      X, Y, Z:  18.85  69.9  19.01
4.2  Radius of line 12321 at 1.25E-4 <= 0.05.  (no action taken)
     B1      X, Y, Z:  22.28  69.52  21.96
4.2  Radius of line 12352 at 0.049 <= 0.05.  (no action taken)
     B1      X, Y, Z:  11.12  47.97  12.44
4.2  Radius of line 12355 at 1.25E-4 <= 0.05.  (no action taken)
     B1      X, Y, Z:  12.72  36.57  17.85
2.4  Length of segment ending at point 340 >= 6.0 stdevs above mean at 0.986.  (no action taken)
     B1      X, Y, Z:  34.23  11.14  5.51
2.4  Length of segment ending at point 503 >= 6.0 stdevs above mean at 0.8296.  (no action taken)
     B1      X, Y, Z:  41.74  19.91  -10.4
2.4  Length of segment ending at point 547 >= 6.0 stdevs above mean at 1.0479.  (no action taken)
     B1      X, Y, Z:  42.57  19.98  -6.95
2.4  Length of segment ending at point 611 >= 6.0 stdevs above mean at 0.8511.  (no action taken)
     B1      X, Y, Z:  41.41  23.83  0.55
2.4  Length of segment ending at point 723 >= 6.0 stdevs above mean at 1.3802.  (no action taken)
     B1      X, Y, Z:  32.13  25.21  -0.84
2.4  Length of segment ending at point 837 >= 6.0 stdevs above mean at 0.8862.  (no action taken)
     B1      X, Y, Z:  28.51  25.34  -0.39
2.4  Length of segment ending at point 849 >= 6.0 stdevs above mean at 1.0418.  (no action taken)
     B1      X, Y, Z:  26.9  25.18  -0.3
2.4  Length of segment ending at point 888 >= 6.0 stdevs above mean at 0.9916.  (no action taken)
     B1      X, Y, Z:  23.01  25.58  -3.84
2.4  Length of segment ending at point 941 >= 6.0 stdevs above mean at 1.0428.  (no action taken)
     B1      X, Y, Z:  21.85  25.06  -3.67
2.4  Length of segment ending at point 1318 >= 6.0 stdevs above mean at 0.7708.  (no action taken)
     B1      X, Y, Z:  17.03  23.25  -18.34
2.4  Length of segment ending at point 1329 >= 6.0 stdevs above mean at 0.8538.  (no action taken)
     B1      X, Y, Z:  17.46  24.92  -18.9
2.4  Length of segment ending at point 1333 >= 6.0 stdevs above mean at 0.7994.  (no action taken)
     B1      X, Y, Z:  16.51  23.54  -19.08
2.4  Length of segment ending at point 1343 >= 6.0 stdevs above mean at 0.8155.  (no action taken)
     B1      X, Y, Z:  17.4  24.63  -19.56
2.4  Length of segment ending at point 2144 >= 6.0 stdevs above mean at 0.8684.  (no action taken)
     B1      X, Y, Z:  20.64  25.51  -4.43
2.4  Length of segment ending at point 2601 >= 6.0 stdevs above mean at 1.0105.  (no action taken)
     B1      X, Y, Z:  26.67  24.86  -0.74
2.4  Length of segment ending at point 2725 >= 6.0 stdevs above mean at 0.7904.  (no action taken)
     B1      X, Y, Z:  25.83  26.46  9.72
2.4  Length of segment ending at point 3870 >= 6.0 stdevs above mean at 0.7701.  (no action taken)
     B1      X, Y, Z:  32.14  37.47  1.03
2.4  Length of segment ending at point 3915 >= 6.0 stdevs above mean at 1.0607.  (no action taken)
     B1      X, Y, Z:  31.84  39.1  2.5
2.4  Length of segment ending at point 4144 >= 6.0 stdevs above mean at 0.9965.  (no action taken)
     B1      X, Y, Z:  33.5  50.0  -4.1
2.4  Length of segment ending at point 4317 >= 6.0 stdevs above mean at 0.8453.  (no action taken)
     B1      X, Y, Z:  34.93  54.77  -7.08
2.4  Length of segment ending at point 4493 >= 6.0 stdevs above mean at 1.102.  (no action taken)
     B1      X, Y, Z:  15.06  44.38  -6.35
2.4  Length of segment ending at point 4640 >= 6.0 stdevs above mean at 1.5339.  (no action taken)
     B1      X, Y, Z:  33.62  50.37  -2.44
2.4  Length of segment ending at point 5509 >= 6.0 stdevs above mean at 1.0167.  (no action taken)
     B1      X, Y, Z:  17.7  40.25  11.99
2.4  Length of segment ending at point 5547 >= 6.0 stdevs above mean at 1.0356.  (no action taken)
     B1      X, Y, Z:  16.89  39.27  14.14
2.4  Length of segment ending at point 5681 >= 6.0 stdevs above mean at 1.2101.  (no action taken)
     B1      X, Y, Z:  33.79  39.21  1.55
2.4  Length of segment ending at point 5970 >= 6.0 stdevs above mean at 0.8588.  (no action taken)
     B1      X, Y, Z:  40.75  29.59  4.14
2.4  Length of segment ending at point 6087 >= 6.0 stdevs above mean at 1.0957.  (no action taken)
     B1      X, Y, Z:  43.5  48.14  8.06
2.4  Length of segment ending at point 6358 >= 6.0 stdevs above mean at 0.7967.  (no action taken)
     B1      X, Y, Z:  24.56  67.67  1.48
2.4  Length of segment ending at point 6766 >= 6.0 stdevs above mean at 0.7812.  (no action taken)
     B1      X, Y, Z:  46.51  52.3  12.3
2.5  Length of segment ending at point 7014 <= 0.1 at 0.0995.  (no action taken)
     B1      X, Y, Z:  44.21  44.95  11.68
2.4  Length of segment ending at point 7657 >= 6.0 stdevs above mean at 0.8157.  (no action taken)
     B1      X, Y, Z:  12.59  60.31  7.92
2.4  Length of segment ending at point 7664 >= 6.0 stdevs above mean at 0.881.  (no action taken)
     B1      X, Y, Z:  12.28  58.98  7.3
2.4  Length of segment ending at point 8150 >= 6.0 stdevs above mean at 0.8016.  (no action taken)
     B1      X, Y, Z:  24.17  61.25  13.11
2.4  Length of segment ending at point 8271 >= 6.0 stdevs above mean at 1.0425.  (no action taken)
     B1      X, Y, Z:  42.12  20.86  -10.2
2.4  Length of segment ending at point 8399 >= 6.0 stdevs above mean at 0.8546.  (no action taken)
     B1      X, Y, Z:  35.51  31.17  -12.4
2.4  Length of segment ending at point 8401 >= 6.0 stdevs above mean at 0.9851.  (no action taken)
     B1      X, Y, Z:  36.01  32.45  -13.14
2.4  Length of segment ending at point 8403 >= 6.0 stdevs above mean at 0.7794.  (no action taken)
     B1      X, Y, Z:  35.87  31.71  -13.33
2.4  Length of segment ending at point 9913 >= 6.0 stdevs above mean at 0.8469.  (no action taken)
     B1      X, Y, Z:  15.25  55.19  -19.77
2.4  Length of segment ending at point 10405 >= 6.0 stdevs above mean at 0.8291.  (no action taken)
     B1      X, Y, Z:  32.34  4.55  13.68
2.4  Length of segment ending at point 11016 >= 6.0 stdevs above mean at 0.9542.  (no action taken)
     B1      X, Y, Z:  6.06  42.04  16.38
2.4  Length of segment ending at point 11043 >= 6.0 stdevs above mean at 0.7867.  (no action taken)
     B1      X, Y, Z:  6.52  42.44  19.76
2.4  Length of segment ending at point 11053 >= 6.0 stdevs above mean at 0.7916.  (no action taken)
     B1      X, Y, Z:  5.39  42.57  21.01
2.4  Length of segment ending at point 11125 >= 6.0 stdevs above mean at 0.7806.  (no action taken)
     B1      X, Y, Z:  -4.01  42.03  25.04
2.4  Length of segment ending at point 11416 >= 6.0 stdevs above mean at 0.776.  (no action taken)
     B1      X, Y, Z:  6.39  43.16  15.9
2.4  Length of segment ending at point 11417 >= 6.0 stdevs above mean at 1.2052.  (no action taken)
     B1      X, Y, Z:  6.0  43.13  14.76
2.4  Length of segment ending at point 11472 >= 6.0 stdevs above mean at 1.0156.  (no action taken)
     B1      X, Y, Z:  0.54  43.86  9.98
2.4  Length of segment ending at point 11473 >= 6.0 stdevs above mean at 1.0255.  (no action taken)
     B1      X, Y, Z:  0.02  43.04  9.65
2.4  Length of segment ending at point 11641 >= 6.0 stdevs above mean at 0.8128.  (no action taken)
     B1      X, Y, Z:  1.4  32.61  4.92
2.4  Length of segment ending at point 11643 >= 6.0 stdevs above mean at 0.8627.  (no action taken)
     B1      X, Y, Z:  1.03  32.92  4.81
2.4  Length of segment ending at point 11658 >= 6.0 stdevs above mean at 0.9038.  (no action taken)
     B1      X, Y, Z:  7.75  42.5  16.28
2.4  Length of segment ending at point 11662 >= 6.0 stdevs above mean at 0.8142.  (no action taken)
     B1      X, Y, Z:  12.89  39.51  16.46
2.4  Length of segment ending at point 11828 >= 6.0 stdevs above mean at 0.9808.  (no action taken)
     B1      X, Y, Z:  13.21  60.78  19.91
2.4  Length of segment ending at point 11875 >= 6.0 stdevs above mean at 0.9735.  (no action taken)
     B1      X, Y, Z:  9.47  65.66  20.25
2.4  Length of segment ending at point 11887 >= 6.0 stdevs above mean at 0.9737.  (no action taken)
     B1      X, Y, Z:  9.96  66.04  18.15
2.4  Length of segment ending at point 11910 >= 6.0 stdevs above mean at 1.2366.  (no action taken)
     B1      X, Y, Z:  15.78  60.06  20.77
2.4  Length of segment ending at point 11937 >= 6.0 stdevs above mean at 1.0356.  (no action taken)
     B1      X, Y, Z:  16.01  59.22  23.29
2.4  Length of segment ending at point 12114 >= 6.0 stdevs above mean at 0.8387.  (no action taken)
     B1      X, Y, Z:  18.37  63.55  30.04
2.4  Length of segment ending at point 12189 >= 6.0 stdevs above mean at 0.8596.  (no action taken)
     B1      X, Y, Z:  17.56  61.55  22.05
2.4  Length of segment ending at point 12311 >= 6.0 stdevs above mean at 0.7903.  (no action taken)
     B1      X, Y, Z:  18.85  70.15  18.98
2.4  Length of segment ending at point 12336 >= 6.0 stdevs above mean at 0.929.  (no action taken)
     B1      X, Y, Z:  11.29  49.02  14.31
2.4  Length of segment ending at point 12353 >= 6.0 stdevs above mean at 0.9504.  (no action taken)
     B1      X, Y, Z:  10.57  46.21  14.53
4.4  Line 159 of rad 0.372 links to 158 of rad 0.163.  (no action taken)
     B1      X, Y, Z:  19.19  -8.89  9.74
4.4  Line 403 of rad 0.339 links to 402 of rad 0.127.  (no action taken)
     B1      X, Y, Z:  32.23  10.65  -1.52
4.4  Line 532 of rad 0.142 links to 531 of rad 0.069.  (no action taken)
     B1      X, Y, Z:  43.13  21.54  -9.69
4.4  Line 723 of rad 0.319 links to 722 of rad 0.097.  (no action taken)
     B1      X, Y, Z:  32.13  25.21  -0.84
4.4  Line 748 of rad 0.15 links to 747 of rad 0.073.  (no action taken)
     B1      X, Y, Z:  32.76  22.96  2.46
4.4  Line 759 of rad 0.132 links to 758 of rad 0.045.  (no action taken)
     B1      X, Y, Z:  33.41  22.86  3.35
4.4  Line 853 of rad 0.108 links to 852 of rad 0.038.  (no action taken)
     B1      X, Y, Z:  26.78  25.4  0.17
4.4  Line 896 of rad 0.121 links to 895 of rad 0.059.  (no action taken)
     B1      X, Y, Z:  23.28  25.36  -5.09
4.4  Line 1029 of rad 0.133 links to 1028 of rad 0.065.  (no action taken)
     B1      X, Y, Z:  15.73  23.26  -5.05
4.4  Line 1181 of rad 0.124 links to 1180 of rad 0.06.  (no action taken)
     B1      X, Y, Z:  18.7  19.33  -11.09
4.4  Line 1515 of rad 0.125 links to 1514 of rad 0.056.  (no action taken)
     B1      X, Y, Z:  11.29  28.2  -16.68
4.4  Line 1656 of rad 0.124 links to 1655 of rad 0.038.  (no action taken)
     B1      X, Y, Z:  11.76  29.51  -22.83
4.4  Line 1712 of rad 0.084 links to 1711 of rad 0.036.  (no action taken)
     B1      X, Y, Z:  12.84  30.02  -24.49
4.4  Line 1757 of rad 0.14 links to 1756 of rad 0.055.  (no action taken)
     B1      X, Y, Z:  9.33  33.98  -15.13
4.4  Line 2037 of rad 0.133 links to 2036 of rad 0.051.  (no action taken)
     B1      X, Y, Z:  6.6  32.21  -6.38
4.4  Line 2077 of rad 0.082 links to 2076 of rad 0.035.  (no action taken)
     B1      X, Y, Z:  16.51  25.43  -10.12
4.4  Line 2119 of rad 0.085 links to 2118 of rad 0.035.  (no action taken)
     B1      X, Y, Z:  19.42  25.92  -8.06
4.4  Line 2388 of rad 0.22 links to 2387 of rad 0.103.  (no action taken)
     B1      X, Y, Z:  16.11  42.85  6.29
4.4  Line 2452 of rad 0.094 links to 2451 of rad 0.026.  (no action taken)
     B1      X, Y, Z:  19.0  47.18  12.8
4.4  Line 2558 of rad 0.186 links to 2557 of rad 0.084.  (no action taken)
     B1      X, Y, Z:  24.31  27.04  -0.88
4.4  Line 2587 of rad 0.229 links to 2586 of rad 0.088.  (no action taken)
     B1      X, Y, Z:  23.74  27.47  -0.8
4.4  Line 2599 of rad 0.102 links to 2598 of rad 0.033.  (no action taken)
     B1      X, Y, Z:  27.19  25.57  -2.19
4.4  Line 2652 of rad 0.08 links to 2651 of rad 0.039.  (no action taken)
     B1      X, Y, Z:  25.58  22.51  -0.72
4.4  Line 2659 of rad 0.162 links to 2658 of rad 0.07.  (no action taken)
     B1      X, Y, Z:  25.56  23.83  0.52
4.4  Line 2887 of rad 0.1 links to 2886 of rad 0.043.  (no action taken)
     B1      X, Y, Z:  23.67  18.13  7.56
4.4  Line 3025 of rad 0.244 links to 3024 of rad 0.118.  (no action taken)
     B1      X, Y, Z:  18.33  28.17  11.82
4.4  Line 3050 of rad 0.34 links to 3049 of rad 0.128.  (no action taken)
     B1      X, Y, Z:  13.96  26.27  10.59
4.4  Line 3137 of rad 0.07 links to 3136 of rad 0.026.  (no action taken)
     B1      X, Y, Z:  10.05  30.96  4.35
4.4  Line 3248 of rad 0.111 links to 3247 of rad 0.05.  (no action taken)
     B1      X, Y, Z:  11.48  23.83  6.42
4.4  Line 3262 of rad 0.097 links to 3261 of rad 0.046.  (no action taken)
     B1      X, Y, Z:  11.05  24.3  8.12
4.4  Line 3307 of rad 0.154 links to 3306 of rad 0.07.  (no action taken)
     B1      X, Y, Z:  13.04  31.25  14.0
4.4  Line 3346 of rad 0.08 links to 3345 of rad 0.038.  (no action taken)
     B1      X, Y, Z:  8.39  30.94  14.71
4.4  Line 3359 of rad 0.12 links to 3358 of rad 0.056.  (no action taken)
     B1      X, Y, Z:  11.21  28.8  12.69
4.4  Line 3369 of rad 0.094 links to 3368 of rad 0.039.  (no action taken)
     B1      X, Y, Z:  10.75  27.73  11.66
4.4  Line 3412 of rad 0.119 links to 3411 of rad 0.034.  (no action taken)
     B1      X, Y, Z:  13.97  29.28  14.97
4.4  Line 3500 of rad 0.128 links to 3499 of rad 0.057.  (no action taken)
     B1      X, Y, Z:  17.26  23.13  10.2
4.4  Line 3518 of rad 0.105 links to 3517 of rad 0.041.  (no action taken)
     B1      X, Y, Z:  18.78  27.4  10.49
4.4  Line 4230 of rad 0.293 links to 4229 of rad 0.126.  (no action taken)
     B1      X, Y, Z:  35.22  53.84  -7.18
4.4  Line 4454 of rad 0.113 links to 4453 of rad 0.024.  (no action taken)
     B1      X, Y, Z:  19.41  45.88  -8.62
4.4  Line 4458 of rad 0.102 links to 4457 of rad 0.04.  (no action taken)
     B1      X, Y, Z:  19.5  46.48  -8.79
4.4  Line 4493 of rad 0.149 links to 4492 of rad 0.057.  (no action taken)
     B1      X, Y, Z:  15.06  44.38  -6.35
4.4  Line 4554 of rad 0.104 links to 4553 of rad 0.052.  (no action taken)
     B1      X, Y, Z:  18.23  46.11  -7.01
4.4  Line 4699 of rad 0.089 links to 4698 of rad 0.029.  (no action taken)
     B1      X, Y, Z:  29.82  44.39  2.3
4.4  Line 4917 of rad 0.13 links to 4916 of rad 0.048.  (no action taken)
     B1      X, Y, Z:  35.29  50.23  11.45
4.4  Line 4985 of rad 0.165 links to 4984 of rad 0.068.  (no action taken)
     B1      X, Y, Z:  39.13  57.97  12.55
4.4  Line 5020 of rad 0.062 links to 5019 of rad 0.029.  (no action taken)
     B1      X, Y, Z:  42.98  62.08  14.53
4.4  Line 5180 of rad 0.06 links to 5179 of rad 0.03.  (no action taken)
     B1      X, Y, Z:  29.45  42.81  14.11
4.4  Line 5330 of rad 0.098 links to 5329 of rad 0.047.  (no action taken)
     B1      X, Y, Z:  31.84  36.6  19.83
4.4  Line 5335 of rad 0.127 links to 5334 of rad 0.061.  (no action taken)
     B1      X, Y, Z:  32.33  37.17  20.18
4.4  Line 5376 of rad 0.087 links to 5375 of rad 0.041.  (no action taken)
     B1      X, Y, Z:  23.91  38.6  13.59
4.4  Line 5419 of rad 0.388 links to 5418 of rad 0.19.  (no action taken)
     B1      X, Y, Z:  18.48  39.14  12.21
4.4  Line 5469 of rad 0.122 links to 5468 of rad 0.055.  (no action taken)
     B1      X, Y, Z:  20.48  37.13  8.09
4.4  Line 5482 of rad 0.149 links to 5481 of rad 0.074.  (no action taken)
     B1      X, Y, Z:  20.2  36.38  8.63
4.4  Line 5489 of rad 0.15 links to 5488 of rad 0.069.  (no action taken)
     B1      X, Y, Z:  20.93  35.98  9.55
4.4  Line 5518 of rad 0.125 links to 5517 of rad 1.25E-4.  (no action taken)
     B1      X, Y, Z:  16.86  41.17  12.25
4.4  Line 5687 of rad 0.188 links to 5686 of rad 0.08.  (no action taken)
     B1      X, Y, Z:  34.51  39.62  1.04
4.4  Line 5750 of rad 0.173 links to 5749 of rad 0.082.  (no action taken)
     B1      X, Y, Z:  37.26  43.49  -1.61
4.4  Line 5874 of rad 0.098 links to 5873 of rad 0.047.  (no action taken)
     B1      X, Y, Z:  31.44  33.9  -1.89
4.4  Line 6479 of rad 0.223 links to 6478 of rad 0.09.  (no action taken)
     B1      X, Y, Z:  14.95  68.83  -3.31
4.4  Line 6608 of rad 0.085 links to 6607 of rad 0.038.  (no action taken)
     B1      X, Y, Z:  26.94  68.28  6.34
4.4  Line 6655 of rad 0.141 links to 6654 of rad 0.061.  (no action taken)
     B1      X, Y, Z:  37.74  72.26  8.56
4.4  Line 6736 of rad 0.115 links to 6735 of rad 0.05.  (no action taken)
     B1      X, Y, Z:  46.14  57.61  6.29
4.4  Line 6988 of rad 0.149 links to 6987 of rad 0.049.  (no action taken)
     B1      X, Y, Z:  40.17  48.95  9.0
4.4  Line 7085 of rad 0.147 links to 7084 of rad 0.072.  (no action taken)
     B1      X, Y, Z:  42.11  39.9  0.25
4.4  Line 7120 of rad 0.13 links to 7119 of rad 0.064.  (no action taken)
     B1      X, Y, Z:  41.32  37.85  2.84
4.4  Line 7124 of rad 0.198 links to 7123 of rad 0.096.  (no action taken)
     B1      X, Y, Z:  41.95  36.25  3.46
4.4  Line 7154 of rad 0.086 links to 7153 of rad 1.25E-4.  (no action taken)
     B1      X, Y, Z:  39.51  35.44  4.92
4.4  Line 7167 of rad 0.096 links to 7166 of rad 0.043.  (no action taken)
     B1      X, Y, Z:  38.97  35.53  4.28
4.4  Line 7246 of rad 0.109 links to 7245 of rad 0.051.  (no action taken)
     B1      X, Y, Z:  43.29  39.45  16.06
4.4  Line 7580 of rad 0.104 links to 7579 of rad 0.044.  (no action taken)
     B1      X, Y, Z:  22.49  66.31  11.55
4.4  Line 7727 of rad 0.097 links to 7726 of rad 0.032.  (no action taken)
     B1      X, Y, Z:  6.08  57.55  9.42
4.4  Line 7785 of rad 0.139 links to 7784 of rad 0.069.  (no action taken)
     B1      X, Y, Z:  9.92  57.25  5.04
4.4  Line 7827 of rad 0.075 links to 7826 of rad 1.25E-4.  (no action taken)
     B1      X, Y, Z:  12.55  56.7  3.7
4.4  Line 8021 of rad 0.137 links to 8020 of rad 0.067.  (no action taken)
     B1      X, Y, Z:  3.92  41.33  -8.68
4.4  Line 8049 of rad 0.099 links to 8048 of rad 0.045.  (no action taken)
     B1      X, Y, Z:  5.81  38.27  -10.53
4.4  Line 8229 of rad 0.1 links to 8228 of rad 0.047.  (no action taken)
     B1      X, Y, Z:  30.78  59.61  19.77
4.4  Line 8542 of rad 0.145 links to 8541 of rad 0.058.  (no action taken)
     B1      X, Y, Z:  21.19  35.66  -20.85
4.4  Line 8722 of rad 0.115 links to 8721 of rad 0.056.  (no action taken)
     B1      X, Y, Z:  17.64  42.52  -29.36
4.4  Line 8791 of rad 0.292 links to 8790 of rad 0.101.  (no action taken)
     B1      X, Y, Z:  25.92  35.43  -21.4
4.4  Line 8945 of rad 0.102 links to 8944 of rad 0.05.  (no action taken)
     B1      X, Y, Z:  31.9  32.91  -17.33
4.4  Line 8997 of rad 0.114 links to 8996 of rad 0.057.  (no action taken)
     B1      X, Y, Z:  29.33  27.94  -19.0
4.4  Line 9252 of rad 0.101 links to 9251 of rad 0.044.  (no action taken)
     B1      X, Y, Z:  37.04  40.31  -19.19
4.4  Line 9363 of rad 0.114 links to 9362 of rad 0.048.  (no action taken)
     B1      X, Y, Z:  32.86  46.66  -19.57
4.4  Line 9369 of rad 0.139 links to 9368 of rad 0.066.  (no action taken)
     B1      X, Y, Z:  32.29  46.2  -20.04
4.4  Line 9374 of rad 0.157 links to 9373 of rad 0.07.  (no action taken)
     B1      X, Y, Z:  31.73  45.63  -19.89
4.4  Line 9395 of rad 0.131 links to 9394 of rad 0.064.  (no action taken)
     B1      X, Y, Z:  31.25  45.33  -19.16
4.4  Line 9423 of rad 0.143 links to 9422 of rad 0.064.  (no action taken)
     B1      X, Y, Z:  32.29  45.65  -20.05
4.4  Line 9780 of rad 0.095 links to 9779 of rad 0.047.  (no action taken)
     B1      X, Y, Z:  5.42  53.75  -17.57
4.4  Line 9783 of rad 0.106 links to 9782 of rad 0.044.  (no action taken)
     B1      X, Y, Z:  4.89  54.25  -18.31
4.4  Line 9905 of rad 0.097 links to 9904 of rad 0.044.  (no action taken)
     B1      X, Y, Z:  3.24  50.26  -20.64
4.4  Line 10017 of rad 0.111 links to 10016 of rad 0.051.  (no action taken)
     B1      X, Y, Z:  17.82  52.91  -23.03
4.4  Line 10027 of rad 0.148 links to 10026 of rad 0.062.  (no action taken)
     B1      X, Y, Z:  19.75  55.41  -22.7
4.4  Line 10046 of rad 0.171 links to 10045 of rad 0.063.  (no action taken)
     B1      X, Y, Z:  19.36  58.71  -21.72
4.4  Line 10096 of rad 0.14 links to 10095 of rad 0.062.  (no action taken)
     B1      X, Y, Z:  20.02  52.63  -21.07
4.4  Line 10117 of rad 0.123 links to 10116 of rad 0.046.  (no action taken)
     B1      X, Y, Z:  18.7  49.35  -22.37
4.4  Line 10148 of rad 0.098 links to 10147 of rad 0.048.  (no action taken)
     B1      X, Y, Z:  25.68  52.92  -21.71
4.4  Line 10157 of rad 0.087 links to 10156 of rad 0.041.  (no action taken)
     B1      X, Y, Z:  25.77  52.09  -21.71
4.4  Line 10160 of rad 0.088 links to 10159 of rad 0.043.  (no action taken)
     B1      X, Y, Z:  26.68  52.25  -22.32
4.4  Line 10257 of rad 0.136 links to 10256 of rad 0.055.  (no action taken)
     B1      X, Y, Z:  38.87  28.8  -12.31
4.4  Line 10405 of rad 0.605 links to 10404 of rad 0.3.  (no action taken)
     B1      X, Y, Z:  32.34  4.55  13.68
4.4  Line 11327 of rad 0.153 links to 11326 of rad 0.076.  (no action taken)
     B1      X, Y, Z:  2.65  53.17  13.45
4.4  Line 11338 of rad 0.281 links to 11337 of rad 0.112.  (no action taken)
     B1      X, Y, Z:  2.46  52.13  13.18
4.4  Line 11340 of rad 0.281 links to 11339 of rad 0.109.  (no action taken)
     B1      X, Y, Z:  2.51  51.87  13.18
4.4  Line 11416 of rad 0.53 links to 11415 of rad 0.215.  (no action taken)
     B1      X, Y, Z:  6.39  43.16  15.9
4.4  Line 11628 of rad 0.338 links to 11627 of rad 0.167.  (no action taken)
     B1      X, Y, Z:  4.99  26.57  0.05
4.4  Line 11736 of rad 0.159 links to 11735 of rad 0.074.  (no action taken)
     B1      X, Y, Z:  12.41  48.77  14.17
4.4  Line 12068 of rad 0.199 links to 12067 of rad 1.25E-4.  (no action taken)
     B1      X, Y, Z:  6.58  58.41  36.66
 
 
```
