## Supplementary material for "Automated Proofreading of Digitally Reconstructed Neural Morphology Enhances Accuracy, Scalability, and Standardization": Standardization and accuracy results: 720575940617479707.CNG.std

```
# Standardization file for /nmo_swc/Normalized/720575940617479707.CNG.swc created with StdSwc version 1.31 on 3/7/26.
#
# code   irregularity_description. (action taken)
#     irregularity_type     coordinates
#
4.2  Radius of line 1859 at 1.25E-4 <= 0.05.  (no action taken)
     B1      X, Y, Z:  39.0  184.9  -75.71
4.2  Radius of line 1953 at 1.25E-4 <= 0.05.  (no action taken)
     B1      X, Y, Z:  30.8  197.94  -73.33
4.3  Radius of line 1963 at 0.749 >= 5.0 stdevs above the mean.  (no action taken)
     B1      X, Y, Z:  30.12  198.43  -71.5
4.3  Radius of line 1964 at 0.813 >= 5.0 stdevs above the mean.  (no action taken)
     B1      X, Y, Z:  30.14  198.43  -71.39
4.3  Radius of line 1965 at 0.823 >= 5.0 stdevs above the mean.  (no action taken)
     B1      X, Y, Z:  30.07  198.53  -71.25
4.3  Radius of line 1970 at 0.755 >= 5.0 stdevs above the mean.  (no action taken)
     B1      X, Y, Z:  30.41  198.53  -71.17
4.3  Radius of line 1974 at 0.706 >= 5.0 stdevs above the mean.  (no action taken)
     B1      X, Y, Z:  31.23  198.14  -70.78
4.3  Radius of line 1975 at 0.717 >= 5.0 stdevs above the mean.  (no action taken)
     B1      X, Y, Z:  31.34  198.03  -70.67
4.3  Radius of line 1976 at 0.742 >= 5.0 stdevs above the mean.  (no action taken)
     B1      X, Y, Z:  31.46  197.93  -70.58
4.3  Radius of line 1977 at 0.782 >= 5.0 stdevs above the mean.  (no action taken)
     B1      X, Y, Z:  31.52  197.93  -70.44
4.3  Radius of line 1978 at 0.774 >= 5.0 stdevs above the mean.  (no action taken)
     B1      X, Y, Z:  31.32  197.84  -70.28
4.2  Radius of line 2000 at 1.25E-4 <= 0.05.  (no action taken)
     B1      X, Y, Z:  30.2  198.73  -69.63
4.3  Radius of line 2006 at 0.755 >= 5.0 stdevs above the mean.  (no action taken)
     B1      X, Y, Z:  30.57  198.53  -71.14
4.2  Radius of line 2012 at 1.25E-4 <= 0.05.  (no action taken)
     B1      X, Y, Z:  31.25  198.32  -74.62
4.2  Radius of line 2353 at 1.25E-4 <= 0.05.  (no action taken)
     B1      X, Y, Z:  53.36  172.71  -51.33
4.2  Radius of line 2425 at 1.25E-4 <= 0.05.  (no action taken)
     B1      X, Y, Z:  57.64  181.1  -49.92
4.2  Radius of line 2448 at 1.25E-4 <= 0.05.  (no action taken)
     B1      X, Y, Z:  58.17  182.22  -48.41
4.3  Radius of line 2591 at 0.714 >= 5.0 stdevs above the mean.  (no action taken)
     B1      X, Y, Z:  42.59  190.04  -56.62
4.3  Radius of line 2592 at 0.718 >= 5.0 stdevs above the mean.  (no action taken)
     B1      X, Y, Z:  42.35  190.04  -56.55
4.3  Radius of line 2593 at 0.757 >= 5.0 stdevs above the mean.  (no action taken)
     B1      X, Y, Z:  42.17  190.14  -56.76
4.3  Radius of line 2594 at 0.713 >= 5.0 stdevs above the mean.  (no action taken)
     B1      X, Y, Z:  42.03  190.33  -56.84
4.2  Radius of line 2595 at 0.018 <= 0.05.  (no action taken)
     B1      X, Y, Z:  41.96  190.54  -56.37
4.2  Radius of line 2601 at 1.25E-4 <= 0.05.  (no action taken)
     B1      X, Y, Z:  40.95  191.23  -56.51
4.2  Radius of line 2627 at 1.25E-4 <= 0.05.  (no action taken)
     B1      X, Y, Z:  56.61  182.2  -51.72
4.2  Radius of line 2630 at 1.25E-4 <= 0.05.  (no action taken)
     B1      X, Y, Z:  57.0  180.41  -50.16
4.3  Radius of line 2824 at 0.778 >= 5.0 stdevs above the mean.  (no action taken)
     B1      X, Y, Z:  29.15  184.79  -46.62
4.3  Radius of line 2834 at 0.722 >= 5.0 stdevs above the mean.  (no action taken)
     B1      X, Y, Z:  28.29  184.0  -44.88
4.2  Radius of line 2931 at 1.25E-4 <= 0.05.  (no action taken)
     B1      X, Y, Z:  25.76  192.78  -53.86
4.2  Radius of line 2952 at 1.25E-4 <= 0.05.  (no action taken)
     B1      X, Y, Z:  28.61  185.08  -46.59
4.3  Radius of line 2972 at 0.759 >= 5.0 stdevs above the mean.  (no action taken)
     B1      X, Y, Z:  52.33  164.52  -47.82
4.2  Radius of line 2993 at 1.25E-4 <= 0.05.  (no action taken)
     B1      X, Y, Z:  52.0  163.63  -46.61
4.2  Radius of line 3103 at 0.049 <= 0.05.  (no action taken)
     B1      X, Y, Z:  54.92  162.63  -41.57
4.2  Radius of line 3199 at 1.25E-4 <= 0.05.  (no action taken)
     B1      X, Y, Z:  54.87  166.23  -46.13
4.2  Radius of line 3241 at 1.25E-4 <= 0.05.  (no action taken)
     B1      X, Y, Z:  52.68  165.33  -48.39
4.3  Radius of line 3421 at 0.716 >= 5.0 stdevs above the mean.  (no action taken)
     B1      X, Y, Z:  43.19  188.26  -86.84
4.3  Radius of line 3422 at 0.758 >= 5.0 stdevs above the mean.  (no action taken)
     B1      X, Y, Z:  43.26  188.27  -86.7
4.3  Radius of line 3423 at 0.83 >= 5.0 stdevs above the mean.  (no action taken)
     B1      X, Y, Z:  43.3  188.38  -86.58
4.3  Radius of line 3424 at 0.879 >= 5.0 stdevs above the mean.  (no action taken)
     B1      X, Y, Z:  43.38  188.38  -86.47
4.3  Radius of line 3427 at 0.706 >= 5.0 stdevs above the mean.  (no action taken)
     B1      X, Y, Z:  42.51  188.97  -85.69
4.3  Radius of line 3428 at 0.708 >= 5.0 stdevs above the mean.  (no action taken)
     B1      X, Y, Z:  42.38  189.07  -85.59
4.3  Radius of line 3429 at 0.739 >= 5.0 stdevs above the mean.  (no action taken)
     B1      X, Y, Z:  42.23  189.18  -85.53
4.3  Radius of line 3430 at 0.724 >= 5.0 stdevs above the mean.  (no action taken)
     B1      X, Y, Z:  42.18  189.18  -85.42
4.3  Radius of line 3431 at 0.758 >= 5.0 stdevs above the mean.  (no action taken)
     B1      X, Y, Z:  42.13  189.07  -85.33
4.2  Radius of line 3452 at 1.25E-4 <= 0.05.  (no action taken)
     B1      X, Y, Z:  41.54  189.78  -84.56
4.3  Radius of line 3462 at 0.713 >= 5.0 stdevs above the mean.  (no action taken)
     B1      X, Y, Z:  45.2  186.55  -86.81
4.3  Radius of line 3463 at 0.753 >= 5.0 stdevs above the mean.  (no action taken)
     B1      X, Y, Z:  45.31  186.36  -86.77
4.2  Radius of line 3859 at 1.25E-4 <= 0.05.  (no action taken)
     B1      X, Y, Z:  81.09  137.57  -81.78
4.2  Radius of line 4036 at 1.25E-4 <= 0.05.  (no action taken)
     B1      X, Y, Z:  88.61  130.56  -79.48
4.2  Radius of line 4055 at 0.044 <= 0.05.  (no action taken)
     B1      X, Y, Z:  87.86  130.16  -79.22
4.2  Radius of line 4133 at 1.25E-4 <= 0.05.  (no action taken)
     B1      X, Y, Z:  81.3  125.29  -74.72
4.2  Radius of line 4143 at 0.042 <= 0.05.  (no action taken)
     B1      X, Y, Z:  86.65  130.17  -78.82
4.2  Radius of line 4152 at 0.049 <= 0.05.  (no action taken)
     B1      X, Y, Z:  89.25  131.57  -79.99
4.2  Radius of line 4158 at 0.026 <= 0.05.  (no action taken)
     B1      X, Y, Z:  90.02  134.65  -79.85
4.2  Radius of line 4160 at 1.25E-4 <= 0.05.  (no action taken)
     B1      X, Y, Z:  88.88  135.45  -79.38
4.2  Radius of line 4175 at 1.25E-4 <= 0.05.  (no action taken)
     B1      X, Y, Z:  79.88  146.49  -79.87
4.2  Radius of line 4288 at 0.047 <= 0.05.  (no action taken)
     B1      X, Y, Z:  91.72  138.06  -73.42
4.2  Radius of line 4308 at 1.25E-4 <= 0.05.  (no action taken)
     B1      X, Y, Z:  92.58  137.26  -73.87
4.2  Radius of line 4318 at 0.047 <= 0.05.  (no action taken)
     B1      X, Y, Z:  91.84  137.66  -73.23
4.2  Radius of line 4320 at 1.25E-4 <= 0.05.  (no action taken)
     B1      X, Y, Z:  88.49  141.97  -75.3
4.5  Radius of terminal line 4323 at 0.54 >= 5.0 stdevs above the mean.  (no action taken)
     B1      X, Y, Z:  87.27  143.97  -75.71
4.2  Radius of line 4330 at 0.044 <= 0.05.  (no action taken)
     B1      X, Y, Z:  88.82  143.47  -76.05
4.2  Radius of line 4344 at 0.049 <= 0.05.  (no action taken)
     B1      X, Y, Z:  87.94  142.77  -75.58
4.2  Radius of line 4345 at 1.25E-4 <= 0.05.  (no action taken)
     B1      X, Y, Z:  87.83  142.68  -75.63
4.2  Radius of line 4597 at 1.25E-4 <= 0.05.  (no action taken)
     B1      X, Y, Z:  61.04  51.11  -86.45
4.2  Radius of line 4733 at 0.036 <= 0.05.  (no action taken)
     B1      X, Y, Z:  69.31  61.97  -92.35
4.2  Radius of line 4973 at 0.046 <= 0.05.  (no action taken)
     B1      X, Y, Z:  55.78  97.38  -83.58
4.3  Radius of line 5030 at 0.72 >= 5.0 stdevs above the mean.  (no action taken)
     B1      X, Y, Z:  51.8  80.31  -90.48
4.2  Radius of line 5068 at 1.25E-4 <= 0.05.  (no action taken)
     B1      X, Y, Z:  55.75  80.18  -87.63
4.2  Radius of line 5204 at 0.012 <= 0.05.  (no action taken)
     B1      X, Y, Z:  72.81  76.55  -77.74
4.2  Radius of line 5323 at 1.25E-4 <= 0.05.  (no action taken)
     B1      X, Y, Z:  71.59  73.14  -80.59
4.2  Radius of line 5346 at 0.042 <= 0.05.  (no action taken)
     B1      X, Y, Z:  70.88  64.16  -84.98
4.2  Radius of line 5347 at 0.039 <= 0.05.  (no action taken)
     B1      X, Y, Z:  70.77  64.13  -84.94
4.2  Radius of line 5644 at 0.048 <= 0.05.  (no action taken)
     B1      X, Y, Z:  86.62  107.26  -79.52
4.2  Radius of line 5784 at 0.018 <= 0.05.  (no action taken)
     B1      X, Y, Z:  100.24  125.73  -79.52
4.2  Radius of line 5793 at 1.25E-4 <= 0.05.  (no action taken)
     B1      X, Y, Z:  100.54  125.13  -78.3
4.2  Radius of line 5820 at 0.047 <= 0.05.  (no action taken)
     B1      X, Y, Z:  92.94  114.34  -82.03
4.2  Radius of line 6006 at 0.047 <= 0.05.  (no action taken)
     B1      X, Y, Z:  80.36  118.09  -76.12
4.2  Radius of line 6011 at 0.046 <= 0.05.  (no action taken)
     B1      X, Y, Z:  79.75  118.1  -75.97
4.2  Radius of line 6019 at 0.041 <= 0.05.  (no action taken)
     B1      X, Y, Z:  88.17  111.77  -81.25
4.2  Radius of line 6031 at 0.04 <= 0.05.  (no action taken)
     B1      X, Y, Z:  85.19  111.67  -78.88
4.2  Radius of line 6033 at 1.25E-4 <= 0.05.  (no action taken)
     B1      X, Y, Z:  85.1  111.67  -78.63
4.2  Radius of line 6184 at 1.25E-4 <= 0.05.  (no action taken)
     B1      X, Y, Z:  102.24  93.75  -80.26
4.2  Radius of line 6360 at 1.25E-4 <= 0.05.  (no action taken)
     B1      X, Y, Z:  110.18  119.52  -68.78
4.2  Radius of line 6369 at 1.25E-4 <= 0.05.  (no action taken)
     B1      X, Y, Z:  109.28  120.53  -67.55
4.2  Radius of line 6377 at 0.036 <= 0.05.  (no action taken)
     B1      X, Y, Z:  108.87  121.03  -68.72
4.2  Radius of line 6385 at 1.25E-4 <= 0.05.  (no action taken)
     B1      X, Y, Z:  107.67  121.12  -68.94
4.2  Radius of line 6402 at 0.046 <= 0.05.  (no action taken)
     B1      X, Y, Z:  105.98  123.34  -70.08
4.2  Radius of line 6455 at 1.25E-4 <= 0.05.  (no action taken)
     B1      X, Y, Z:  102.88  129.84  -72.42
4.2  Radius of line 6457 at 1.25E-4 <= 0.05.  (no action taken)
     B1      X, Y, Z:  102.58  128.03  -72.96
4.2  Radius of line 6458 at 1.25E-4 <= 0.05.  (no action taken)
     B1      X, Y, Z:  103.18  127.64  -72.96
4.2  Radius of line 6521 at 1.25E-4 <= 0.05.  (no action taken)
     B1      X, Y, Z:  110.03  128.93  -64.63
4.2  Radius of line 6531 at 1.25E-4 <= 0.05.  (no action taken)
     B1      X, Y, Z:  110.53  130.04  -62.64
4.2  Radius of line 6538 at 1.25E-4 <= 0.05.  (no action taken)
     B1      X, Y, Z:  111.14  129.74  -61.71
4.2  Radius of line 6543 at 1.25E-4 <= 0.05.  (no action taken)
     B1      X, Y, Z:  111.34  130.14  -61.15
4.2  Radius of line 6550 at 1.25E-4 <= 0.05.  (no action taken)
     B1      X, Y, Z:  109.23  131.04  -63.07
4.2  Radius of line 6555 at 0.046 <= 0.05.  (no action taken)
     B1      X, Y, Z:  109.03  131.54  -63.69
4.2  Radius of line 6593 at 1.25E-4 <= 0.05.  (no action taken)
     B1      X, Y, Z:  106.46  138.45  -61.62
4.2  Radius of line 6596 at 0.018 <= 0.05.  (no action taken)
     B1      X, Y, Z:  106.17  138.66  -61.23
4.2  Radius of line 6607 at 1.25E-4 <= 0.05.  (no action taken)
     B1      X, Y, Z:  106.58  139.95  -60.34
4.2  Radius of line 6610 at 1.25E-4 <= 0.05.  (no action taken)
     B1      X, Y, Z:  106.47  140.05  -59.94
4.2  Radius of line 6611 at 1.25E-4 <= 0.05.  (no action taken)
     B1      X, Y, Z:  106.47  139.65  -59.77
4.2  Radius of line 6628 at 1.25E-4 <= 0.05.  (no action taken)
     B1      X, Y, Z:  106.69  139.25  -58.73
4.2  Radius of line 6629 at 1.25E-4 <= 0.05.  (no action taken)
     B1      X, Y, Z:  106.67  140.06  -60.98
4.2  Radius of line 6635 at 1.25E-4 <= 0.05.  (no action taken)
     B1      X, Y, Z:  105.36  140.26  -61.62
4.2  Radius of line 6636 at 1.25E-4 <= 0.05.  (no action taken)
     B1      X, Y, Z:  105.67  140.26  -61.5
4.2  Radius of line 6645 at 1.25E-4 <= 0.05.  (no action taken)
     B1      X, Y, Z:  104.97  141.15  -60.93
4.2  Radius of line 6662 at 0.036 <= 0.05.  (no action taken)
     B1      X, Y, Z:  106.21  126.65  -67.71
4.2  Radius of line 6667 at 1.25E-4 <= 0.05.  (no action taken)
     B1      X, Y, Z:  106.21  127.25  -67.67
4.2  Radius of line 6695 at 0.049 <= 0.05.  (no action taken)
     B1      X, Y, Z:  104.08  122.53  -69.52
4.2  Radius of line 6722 at 0.034 <= 0.05.  (no action taken)
     B1      X, Y, Z:  100.89  120.65  -67.15
4.2  Radius of line 6895 at 1.25E-4 <= 0.05.  (no action taken)
     B1      X, Y, Z:  99.41  105.29  -56.52
4.2  Radius of line 6933 at 1.25E-4 <= 0.05.  (no action taken)
     B1      X, Y, Z:  102.38  116.16  -68.29
4.2  Radius of line 6938 at 0.039 <= 0.05.  (no action taken)
     B1      X, Y, Z:  99.79  116.36  -65.47
4.2  Radius of line 6945 at 0.049 <= 0.05.  (no action taken)
     B1      X, Y, Z:  100.7  122.35  -67.62
4.2  Radius of line 6957 at 0.043 <= 0.05.  (no action taken)
     B1      X, Y, Z:  107.57  120.24  -70.19
4.2  Radius of line 6960 at 1.25E-4 <= 0.05.  (no action taken)
     B1      X, Y, Z:  112.14  114.01  -73.15
4.2  Radius of line 6963 at 1.25E-4 <= 0.05.  (no action taken)
     B1      X, Y, Z:  112.13  112.01  -74.44
4.2  Radius of line 6969 at 0.032 <= 0.05.  (no action taken)
     B1      X, Y, Z:  89.41  88.28  -83.14
4.2  Radius of line 7066 at 1.25E-4 <= 0.05.  (no action taken)
     B1      X, Y, Z:  60.8  59.28  -98.51
4.2  Radius of line 7299 at 0.018 <= 0.05.  (no action taken)
     B1      X, Y, Z:  60.44  51.89  -86.44
4.2  Radius of line 7327 at 0.048 <= 0.05.  (no action taken)
     B1      X, Y, Z:  37.56  48.93  -83.49
4.2  Radius of line 7329 at 0.047 <= 0.05.  (no action taken)
     B1      X, Y, Z:  37.29  48.61  -83.71
4.2  Radius of line 7330 at 0.048 <= 0.05.  (no action taken)
     B1      X, Y, Z:  37.19  48.48  -83.72
4.2  Radius of line 7339 at 0.044 <= 0.05.  (no action taken)
     B1      X, Y, Z:  36.41  47.43  -83.59
4.2  Radius of line 7532 at 0.047 <= 0.05.  (no action taken)
     B1      X, Y, Z:  35.24  56.71  -83.2
4.2  Radius of line 7542 at 1.25E-4 <= 0.05.  (no action taken)
     B1      X, Y, Z:  33.63  56.86  -82.37
2.5  Length of segment ending at point 1050 <= 0.1 at 0.0985.  (no action taken)
     B1      X, Y, Z:  -18.04  134.31  -95.45
2.4  Length of segment ending at point 1979 >= 6.0 stdevs above mean at 0.998.  (no action taken)
     B1      X, Y, Z:  31.86  197.03  -70.5
2.4  Length of segment ending at point 1984 >= 6.0 stdevs above mean at 1.0856.  (no action taken)
     B1      X, Y, Z:  30.48  198.23  -69.94
2.4  Length of segment ending at point 1995 >= 6.0 stdevs above mean at 2.3153.  (no action taken)
     B1      X, Y, Z:  30.42  198.43  -69.88
2.4  Length of segment ending at point 2007 >= 6.0 stdevs above mean at 1.2759.  (no action taken)
     B1      X, Y, Z:  29.43  199.03  -71.42
2.4  Length of segment ending at point 2420 >= 6.0 stdevs above mean at 0.8659.  (no action taken)
     B1      X, Y, Z:  56.87  180.22  -49.8
2.4  Length of segment ending at point 2605 >= 6.0 stdevs above mean at 1.011.  (no action taken)
     B1      X, Y, Z:  41.84  191.23  -56.77
2.4  Length of segment ending at point 2617 >= 6.0 stdevs above mean at 0.8609.  (no action taken)
     B1      X, Y, Z:  41.42  190.54  -56.27
2.4  Length of segment ending at point 2619 >= 6.0 stdevs above mean at 0.9036.  (no action taken)
     B1      X, Y, Z:  42.16  191.04  -56.84
2.4  Length of segment ending at point 2825 >= 6.0 stdevs above mean at 1.1625.  (no action taken)
     B1      X, Y, Z:  29.42  184.08  -45.74
2.4  Length of segment ending at point 2923 >= 6.0 stdevs above mean at 1.1336.  (no action taken)
     B1      X, Y, Z:  25.89  192.38  -53.22
2.4  Length of segment ending at point 2937 >= 6.0 stdevs above mean at 1.0167.  (no action taken)
     B1      X, Y, Z:  25.57  191.59  -54.19
2.4  Length of segment ending at point 3091 >= 6.0 stdevs above mean at 0.8862.  (no action taken)
     B1      X, Y, Z:  54.22  161.93  -40.76
2.5  Length of segment ending at point 3178 <= 0.1 at 0.1.  (no action taken)
     B1      X, Y, Z:  52.94  163.02  -46.68
2.4  Length of segment ending at point 3203 >= 6.0 stdevs above mean at 0.9689.  (no action taken)
     B1      X, Y, Z:  53.04  165.13  -48.07
2.4  Length of segment ending at point 3425 >= 6.0 stdevs above mean at 0.9616.  (no action taken)
     B1      X, Y, Z:  42.8  188.97  -85.98
2.4  Length of segment ending at point 3434 >= 6.0 stdevs above mean at 0.8618.  (no action taken)
     B1      X, Y, Z:  41.66  189.07  -85.34
2.4  Length of segment ending at point 3447 >= 6.0 stdevs above mean at 1.2241.  (no action taken)
     B1      X, Y, Z:  43.41  188.88  -84.33
2.4  Length of segment ending at point 3453 >= 6.0 stdevs above mean at 1.1464.  (no action taken)
     B1      X, Y, Z:  44.08  187.57  -86.88
2.4  Length of segment ending at point 3986 >= 6.0 stdevs above mean at 0.9023.  (no action taken)
     B1      X, Y, Z:  89.39  131.07  -79.56
2.4  Length of segment ending at point 4111 >= 6.0 stdevs above mean at 0.935.  (no action taken)
     B1      X, Y, Z:  82.92  126.99  -75.75
2.4  Length of segment ending at point 4144 >= 6.0 stdevs above mean at 1.45.  (no action taken)
     B1      X, Y, Z:  87.89  130.66  -79.39
2.4  Length of segment ending at point 4161 >= 6.0 stdevs above mean at 0.9067.  (no action taken)
     B1      X, Y, Z:  88.43  135.66  -79.55
2.4  Length of segment ending at point 4244 >= 6.0 stdevs above mean at 1.0481.  (no action taken)
     B1      X, Y, Z:  87.32  142.87  -75.3
2.4  Length of segment ending at point 4297 >= 6.0 stdevs above mean at 0.9899.  (no action taken)
     B1      X, Y, Z:  92.97  137.86  -73.81
2.4  Length of segment ending at point 4325 >= 6.0 stdevs above mean at 0.9181.  (no action taken)
     B1      X, Y, Z:  88.24  143.87  -75.96
2.4  Length of segment ending at point 4331 >= 6.0 stdevs above mean at 1.5679.  (no action taken)
     B1      X, Y, Z:  87.52  143.97  -75.33
2.4  Length of segment ending at point 4342 >= 6.0 stdevs above mean at 0.8855.  (no action taken)
     B1      X, Y, Z:  88.07  142.87  -75.41
2.4  Length of segment ending at point 4593 >= 6.0 stdevs above mean at 0.9041.  (no action taken)
     B1      X, Y, Z:  60.79  51.49  -86.58
2.4  Length of segment ending at point 4681 >= 6.0 stdevs above mean at 0.8715.  (no action taken)
     B1      X, Y, Z:  69.43  60.33  -88.07
2.4  Length of segment ending at point 5027 >= 6.0 stdevs above mean at 0.9023.  (no action taken)
     B1      X, Y, Z:  51.26  81.28  -90.29
2.4  Length of segment ending at point 5118 >= 6.0 stdevs above mean at 0.8597.  (no action taken)
     B1      X, Y, Z:  74.99  64.97  -85.13
2.4  Length of segment ending at point 5395 >= 6.0 stdevs above mean at 1.0573.  (no action taken)
     B1      X, Y, Z:  79.63  71.23  -82.24
2.4  Length of segment ending at point 5822 >= 6.0 stdevs above mean at 1.1555.  (no action taken)
     B1      X, Y, Z:  92.13  115.04  -81.31
2.5  Length of segment ending at point 5877 <= 0.1 at 0.0911.  (no action taken)
     B1      X, Y, Z:  94.1  123.35  -78.73
2.4  Length of segment ending at point 5885 >= 6.0 stdevs above mean at 0.9633.  (no action taken)
     B1      X, Y, Z:  94.31  123.14  -77.58
2.4  Length of segment ending at point 6020 >= 6.0 stdevs above mean at 0.9651.  (no action taken)
     B1      X, Y, Z:  85.99  110.07  -79.65
2.4  Length of segment ending at point 6339 >= 6.0 stdevs above mean at 1.5349.  (no action taken)
     B1      X, Y, Z:  112.05  116.31  -71.61
2.4  Length of segment ending at point 6342 >= 6.0 stdevs above mean at 1.3094.  (no action taken)
     B1      X, Y, Z:  111.97  117.42  -70.28
2.4  Length of segment ending at point 6400 >= 6.0 stdevs above mean at 0.8958.  (no action taken)
     B1      X, Y, Z:  105.78  123.34  -69.85
2.4  Length of segment ending at point 7299 >= 6.0 stdevs above mean at 0.9632.  (no action taken)
     B1      X, Y, Z:  60.44  51.89  -86.44
2.4  Length of segment ending at point 7406 >= 6.0 stdevs above mean at 0.9362.  (no action taken)
     B1      X, Y, Z:  39.93  45.04  -91.4
2.7  Line 4350 of rad 0.401 is an included side branch.  (no action taken)
     B1      X, Y, Z:  88.03  143.97  -74.61
4.4  Line 1639 of rad 0.199 links to 1638 of rad 0.067.  (no action taken)
     B1      X, Y, Z:  32.89  172.5  -80.49
4.4  Line 1700 of rad 0.303 links to 1699 of rad 0.148.  (no action taken)
     B1      X, Y, Z:  32.66  166.62  -71.19
4.4  Line 1945 of rad 0.27 links to 1944 of rad 0.054.  (no action taken)
     B1      X, Y, Z:  31.12  197.82  -74.69
4.4  Line 1960 of rad 0.389 links to 1959 of rad 0.173.  (no action taken)
     B1      X, Y, Z:  30.18  198.14  -71.75
4.4  Line 2313 of rad 0.442 links to 2312 of rad 0.169.  (no action taken)
     B1      X, Y, Z:  51.81  169.73  -48.44
4.4  Line 2426 of rad 0.243 links to 2425 of rad 1.25E-4.  (no action taken)
     B1      X, Y, Z:  57.71  181.1  -50.08
4.4  Line 2429 of rad 0.452 links to 2428 of rad 0.213.  (no action taken)
     B1      X, Y, Z:  58.04  182.2  -49.75
4.4  Line 2434 of rad 0.496 links to 2433 of rad 0.086.  (no action taken)
     B1      X, Y, Z:  58.96  182.0  -49.32
4.4  Line 2596 of rad 0.613 links to 2595 of rad 0.018.  (no action taken)
     B1      X, Y, Z:  41.99  190.33  -56.85
4.4  Line 2735 of rad 0.216 links to 2734 of rad 0.088.  (no action taken)
     B1      X, Y, Z:  41.47  183.63  -52.86
4.4  Line 2787 of rad 0.239 links to 2786 of rad 0.103.  (no action taken)
     B1      X, Y, Z:  33.74  183.98  -50.34
4.4  Line 2937 of rad 0.422 links to 2936 of rad 0.14.  (no action taken)
     B1      X, Y, Z:  25.57  191.59  -54.19
4.4  Line 3001 of rad 0.332 links to 3000 of rad 0.164.  (no action taken)
     B1      X, Y, Z:  52.93  161.52  -46.9
4.4  Line 3090 of rad 0.552 links to 3089 of rad 0.264.  (no action taken)
     B1      X, Y, Z:  54.35  161.53  -39.98
4.4  Line 3123 of rad 0.231 links to 3122 of rad 0.1.  (no action taken)
     B1      X, Y, Z:  54.85  163.43  -39.67
4.4  Line 3194 of rad 0.109 links to 3193 of rad 0.054.  (no action taken)
     B1      X, Y, Z:  54.76  165.63  -46.03
4.4  Line 3420 of rad 0.557 links to 3419 of rad 0.186.  (no action taken)
     B1      X, Y, Z:  43.19  188.26  -87.03
4.4  Line 3656 of rad 0.283 links to 3655 of rad 0.141.  (no action taken)
     B1      X, Y, Z:  68.99  160.91  -84.2
4.4  Line 3863 of rad 0.173 links to 3862 of rad 0.081.  (no action taken)
     B1      X, Y, Z:  80.93  138.47  -81.16
4.4  Line 4144 of rad 0.333 links to 4143 of rad 0.042.  (no action taken)
     B1      X, Y, Z:  87.89  130.66  -79.39
4.4  Line 4181 of rad 0.45 links to 4180 of rad 0.218.  (no action taken)
     B1      X, Y, Z:  80.99  146.19  -80.46
4.4  Line 4323 of rad 0.54 links to 4322 of rad 0.059.  (no action taken)
     B1      X, Y, Z:  87.27  143.97  -75.71
4.4  Line 4331 of rad 0.505 links to 4330 of rad 0.044.  (no action taken)
     B1      X, Y, Z:  87.52  143.97  -75.33
4.4  Line 4710 of rad 0.182 links to 4709 of rad 0.068.  (no action taken)
     B1      X, Y, Z:  69.27  62.85  -90.62
4.4  Line 4976 of rad 0.153 links to 4975 of rad 0.071.  (no action taken)
     B1      X, Y, Z:  55.85  97.66  -83.21
4.4  Line 5170 of rad 0.437 links to 5169 of rad 0.18.  (no action taken)
     B1      X, Y, Z:  72.43  72.25  -81.11
4.4  Line 5301 of rad 0.186 links to 5300 of rad 0.09.  (no action taken)
     B1      X, Y, Z:  77.49  87.86  -75.57
4.4  Line 5774 of rad 0.238 links to 5773 of rad 0.106.  (no action taken)
     B1      X, Y, Z:  99.26  124.82  -80.16
4.4  Line 5804 of rad 0.239 links to 5803 of rad 0.075.  (no action taken)
     B1      X, Y, Z:  101.56  126.04  -77.0
4.4  Line 5935 of rad 0.24 links to 5934 of rad 0.1.  (no action taken)
     B1      X, Y, Z:  87.58  111.96  -80.45
4.4  Line 6032 of rad 0.1 links to 6031 of rad 0.04.  (no action taken)
     B1      X, Y, Z:  85.11  111.76  -78.78
4.4  Line 6196 of rad 0.139 links to 6195 of rad 0.058.  (no action taken)
     B1      X, Y, Z:  101.73  95.14  -81.69
4.4  Line 6337 of rad 0.363 links to 6336 of rad 0.161.  (no action taken)
     B1      X, Y, Z:  112.14  115.11  -72.7
4.4  Line 6340 of rad 0.535 links to 6339 of rad 0.198.  (no action taken)
     B1      X, Y, Z:  112.25  116.31  -71.58
4.4  Line 6343 of rad 0.201 links to 6342 of rad 0.062.  (no action taken)
     B1      X, Y, Z:  111.86  117.42  -70.28
4.4  Line 6370 of rad 0.201 links to 6369 of rad 1.25E-4.  (no action taken)
     B1      X, Y, Z:  109.28  120.73  -67.55
4.4  Line 6400 of rad 0.524 links to 6399 of rad 0.192.  (no action taken)
     B1      X, Y, Z:  105.78  123.34  -69.85
4.4  Line 6403 of rad 0.412 links to 6402 of rad 0.046.  (no action taken)
     B1      X, Y, Z:  105.78  123.43  -69.77
4.4  Line 6515 of rad 0.143 links to 6514 of rad 0.069.  (no action taken)
     B1      X, Y, Z:  109.73  129.53  -65.18
4.4  Line 6532 of rad 0.136 links to 6531 of rad 1.25E-4.  (no action taken)
     B1      X, Y, Z:  110.53  129.83  -62.61
4.4  Line 6549 of rad 0.281 links to 6548 of rad 0.106.  (no action taken)
     B1      X, Y, Z:  109.33  130.93  -63.21
4.4  Line 6608 of rad 0.133 links to 6607 of rad 1.25E-4.  (no action taken)
     B1      X, Y, Z:  106.47  140.05  -60.2
4.4  Line 6612 of rad 0.234 links to 6611 of rad 1.25E-4.  (no action taken)
     B1      X, Y, Z:  106.58  139.25  -59.8
4.4  Line 6619 of rad 0.536 links to 6618 of rad 0.125.  (no action taken)
     B1      X, Y, Z:  106.49  138.65  -58.65
4.4  Line 6637 of rad 0.11 links to 6636 of rad 1.25E-4.  (no action taken)
     B1      X, Y, Z:  105.78  140.35  -61.33
4.4  Line 6663 of rad 0.104 links to 6662 of rad 0.036.  (no action taken)
     B1      X, Y, Z:  106.1  126.74  -67.62
4.4  Line 6903 of rad 0.155 links to 6902 of rad 0.075.  (no action taken)
     B1      X, Y, Z:  99.88  116.75  -65.57
4.4  Line 6946 of rad 0.107 links to 6945 of rad 0.049.  (no action taken)
     B1      X, Y, Z:  100.7  122.46  -67.67
4.4  Line 6971 of rad 0.155 links to 6970 of rad 0.056.  (no action taken)
     B1      X, Y, Z:  89.62  88.34  -83.36
4.4  Line 7067 of rad 0.137 links to 7066 of rad 1.25E-4.  (no action taken)
     B1      X, Y, Z:  60.84  59.18  -98.53
4.4  Line 7207 of rad 0.13 links to 7206 of rad 0.056.  (no action taken)
     B1      X, Y, Z:  55.71  45.56  -116.14
4.4  Line 7533 of rad 0.11 links to 7532 of rad 0.047.  (no action taken)
     B1      X, Y, Z:  35.14  56.7  -83.14
 
 
```
