## Supplementary material for "Automated Proofreading of Digitally Reconstructed Neural Morphology Enhances Accuracy, Scalability, and Standardization": Standardization and accuracy results: 720575940617488477.CNG.std

```
# Standardization file for /nmo_swc/Normalized/720575940617488477.CNG.swc created with StdSwc version 1.31 on 3/7/26.
#
# code   irregularity_description. (action taken)
#     irregularity_type     coordinates
#
4.3  Radius of line 10 at 1.015 >= 5.0 stdevs above the mean.  (no action taken)
     B1      X, Y, Z:  -1.34  5.75  0.45
4.2  Radius of line 1247 at 1.25E-4 <= 0.05.  (no action taken)
     B1      X, Y, Z:  25.32  150.96  -37.54
4.2  Radius of line 1604 at 1.25E-4 <= 0.05.  (no action taken)
     B1      X, Y, Z:  34.52  74.55  -20.04
4.2  Radius of line 1704 at 0.045 <= 0.05.  (no action taken)
     B1      X, Y, Z:  40.09  79.29  -25.21
4.2  Radius of line 1731 at 1.25E-4 <= 0.05.  (no action taken)
     B1      X, Y, Z:  40.37  77.82  -23.44
4.2  Radius of line 1735 at 1.25E-4 <= 0.05.  (no action taken)
     B1      X, Y, Z:  40.49  75.55  -21.54
4.2  Radius of line 1851 at 1.25E-4 <= 0.05.  (no action taken)
     B1      X, Y, Z:  43.88  75.38  -11.11
4.2  Radius of line 1863 at 1.25E-4 <= 0.05.  (no action taken)
     B1      X, Y, Z:  44.59  78.07  -13.87
4.2  Radius of line 1889 at 1.25E-4 <= 0.05.  (no action taken)
     B1      X, Y, Z:  46.58  80.33  -16.51
4.2  Radius of line 1928 at 0.047 <= 0.05.  (no action taken)
     B1      X, Y, Z:  49.12  78.63  -16.22
4.2  Radius of line 1929 at 0.041 <= 0.05.  (no action taken)
     B1      X, Y, Z:  48.51  78.47  -16.49
4.2  Radius of line 2439 at 1.25E-4 <= 0.05.  (no action taken)
     B1      X, Y, Z:  38.51  100.27  -25.15
4.2  Radius of line 2511 at 1.25E-4 <= 0.05.  (no action taken)
     B1      X, Y, Z:  38.13  93.04  -25.44
4.5  Radius of terminal line 2573 at 0.377 >= 5.0 stdevs above the mean.  (no action taken)
     B1      X, Y, Z:  36.12  94.41  -27.11
4.2  Radius of line 2945 at 1.25E-4 <= 0.05.  (no action taken)
     B1      X, Y, Z:  35.53  77.8  -22.18
4.2  Radius of line 3090 at 1.25E-4 <= 0.05.  (no action taken)
     B1      X, Y, Z:  29.17  80.32  -21.64
4.2  Radius of line 3183 at 0.044 <= 0.05.  (no action taken)
     B1      X, Y, Z:  26.59  75.65  -29.48
4.2  Radius of line 3230 at 1.25E-4 <= 0.05.  (no action taken)
     B1      X, Y, Z:  26.04  80.73  -31.14
4.2  Radius of line 3270 at 1.25E-4 <= 0.05.  (no action taken)
     B1      X, Y, Z:  29.2  81.99  -29.61
4.5  Radius of terminal line 3314 at 0.433 >= 5.0 stdevs above the mean.  (no action taken)
     B1      X, Y, Z:  15.37  68.71  -26.1
4.2  Radius of line 3319 at 0.039 <= 0.05.  (no action taken)
     B1      X, Y, Z:  14.84  67.04  -25.85
4.2  Radius of line 3354 at 1.25E-4 <= 0.05.  (no action taken)
     B1      X, Y, Z:  9.24  66.18  -21.84
4.2  Radius of line 3356 at 1.25E-4 <= 0.05.  (no action taken)
     B1      X, Y, Z:  13.8  66.54  -25.58
4.2  Radius of line 3366 at 1.25E-4 <= 0.05.  (no action taken)
     B1      X, Y, Z:  28.54  73.18  -19.84
4.2  Radius of line 3405 at 0.045 <= 0.05.  (no action taken)
     B1      X, Y, Z:  32.7  69.83  -19.77
4.3  Radius of line 3548 at 0.96 >= 5.0 stdevs above the mean.  (no action taken)
     B1      X, Y, Z:  21.75  43.32  -15.57
4.3  Radius of line 3549 at 1.033 >= 5.0 stdevs above the mean.  (no action taken)
     B1      X, Y, Z:  21.68  43.27  -15.12
4.3  Radius of line 3550 at 1.028 >= 5.0 stdevs above the mean.  (no action taken)
     B1      X, Y, Z:  21.77  43.13  -15.11
4.3  Radius of line 3551 at 0.994 >= 5.0 stdevs above the mean.  (no action taken)
     B1      X, Y, Z:  21.59  43.0  -14.76
4.3  Radius of line 3552 at 0.979 >= 5.0 stdevs above the mean.  (no action taken)
     B1      X, Y, Z:  21.56  42.9  -14.61
4.3  Radius of line 3553 at 0.961 >= 5.0 stdevs above the mean.  (no action taken)
     B1      X, Y, Z:  21.63  42.82  -14.47
4.2  Radius of line 3597 at 1.25E-4 <= 0.05.  (no action taken)
     B1      X, Y, Z:  22.35  37.72  -17.4
4.2  Radius of line 3599 at 1.25E-4 <= 0.05.  (no action taken)
     B1      X, Y, Z:  21.97  37.92  -16.58
4.5  Radius of terminal line 3819 at 0.449 >= 5.0 stdevs above the mean.  (no action taken)
     B1      X, Y, Z:  37.47  71.69  -14.08
4.2  Radius of line 3983 at 0.042 <= 0.05.  (no action taken)
     B1      X, Y, Z:  33.0  94.02  -5.96
4.2  Radius of line 3989 at 0.028 <= 0.05.  (no action taken)
     B1      X, Y, Z:  2.91  68.31  -13.22
4.3  Radius of line 4221 at 0.979 >= 5.0 stdevs above the mean.  (no action taken)
     B1      X, Y, Z:  26.95  63.75  -24.18
4.2  Radius of line 4270 at 0.045 <= 0.05.  (no action taken)
     B1      X, Y, Z:  32.53  59.36  -26.79
4.2  Radius of line 4313 at 1.25E-4 <= 0.05.  (no action taken)
     B1      X, Y, Z:  36.96  55.19  -30.18
4.2  Radius of line 4352 at 0.041 <= 0.05.  (no action taken)
     B1      X, Y, Z:  40.17  55.41  -24.54
4.2  Radius of line 4400 at 0.043 <= 0.05.  (no action taken)
     B1      X, Y, Z:  44.13  56.48  -22.85
4.2  Radius of line 4406 at 0.032 <= 0.05.  (no action taken)
     B1      X, Y, Z:  44.66  55.96  -22.06
4.2  Radius of line 4599 at 1.25E-4 <= 0.05.  (no action taken)
     B1      X, Y, Z:  51.4  53.14  -24.28
4.2  Radius of line 4682 at 0.049 <= 0.05.  (no action taken)
     B1      X, Y, Z:  48.85  46.83  -33.82
4.2  Radius of line 4709 at 0.049 <= 0.05.  (no action taken)
     B1      X, Y, Z:  49.9  47.72  -36.63
4.2  Radius of line 4757 at 1.25E-4 <= 0.05.  (no action taken)
     B1      X, Y, Z:  52.85  51.3  -32.63
4.2  Radius of line 4763 at 1.25E-4 <= 0.05.  (no action taken)
     B1      X, Y, Z:  43.13  51.71  -21.28
4.2  Radius of line 4773 at 1.25E-4 <= 0.05.  (no action taken)
     B1      X, Y, Z:  43.55  52.46  -23.17
4.2  Radius of line 4777 at 1.25E-4 <= 0.05.  (no action taken)
     B1      X, Y, Z:  40.69  52.35  -21.67
4.2  Radius of line 4899 at 0.049 <= 0.05.  (no action taken)
     B1      X, Y, Z:  37.77  51.04  -29.72
4.2  Radius of line 4902 at 0.047 <= 0.05.  (no action taken)
     B1      X, Y, Z:  37.36  51.08  -29.73
4.2  Radius of line 4906 at 0.033 <= 0.05.  (no action taken)
     B1      X, Y, Z:  40.77  51.58  -29.74
4.2  Radius of line 4989 at 0.032 <= 0.05.  (no action taken)
     B1      X, Y, Z:  38.71  44.46  -29.66
4.2  Radius of line 5162 at 0.048 <= 0.05.  (no action taken)
     B1      X, Y, Z:  51.65  42.64  -30.94
4.2  Radius of line 5215 at 0.045 <= 0.05.  (no action taken)
     B1      X, Y, Z:  50.03  40.8  -30.62
4.2  Radius of line 5216 at 0.05 <= 0.05.  (no action taken)
     B1      X, Y, Z:  50.07  40.71  -30.51
4.2  Radius of line 5280 at 0.049 <= 0.05.  (no action taken)
     B1      X, Y, Z:  48.78  37.76  -21.44
4.2  Radius of line 5292 at 0.049 <= 0.05.  (no action taken)
     B1      X, Y, Z:  49.5  36.0  -21.35
4.2  Radius of line 5294 at 0.029 <= 0.05.  (no action taken)
     B1      X, Y, Z:  49.6  35.73  -21.33
4.2  Radius of line 5296 at 1.25E-4 <= 0.05.  (no action taken)
     B1      X, Y, Z:  49.25  36.73  -21.15
4.2  Radius of line 5323 at 1.25E-4 <= 0.05.  (no action taken)
     B1      X, Y, Z:  41.56  45.8  -28.51
4.2  Radius of line 5326 at 1.25E-4 <= 0.05.  (no action taken)
     B1      X, Y, Z:  41.92  45.33  -27.67
4.2  Radius of line 5356 at 0.034 <= 0.05.  (no action taken)
     B1      X, Y, Z:  43.0  48.26  -27.26
4.2  Radius of line 5357 at 0.046 <= 0.05.  (no action taken)
     B1      X, Y, Z:  43.0  48.26  -27.13
4.2  Radius of line 5425 at 0.044 <= 0.05.  (no action taken)
     B1      X, Y, Z:  39.29  36.83  -32.86
4.2  Radius of line 5551 at 1.25E-4 <= 0.05.  (no action taken)
     B1      X, Y, Z:  33.42  49.6  -27.02
4.2  Radius of line 5620 at 1.25E-4 <= 0.05.  (no action taken)
     B1      X, Y, Z:  32.27  44.47  -25.52
4.2  Radius of line 5653 at 1.25E-4 <= 0.05.  (no action taken)
     B1      X, Y, Z:  36.53  51.35  -27.14
4.2  Radius of line 5657 at 0.044 <= 0.05.  (no action taken)
     B1      X, Y, Z:  36.03  47.39  -29.45
4.2  Radius of line 5798 at 1.25E-4 <= 0.05.  (no action taken)
     B1      X, Y, Z:  42.31  70.3  -30.99
4.2  Radius of line 5811 at 0.043 <= 0.05.  (no action taken)
     B1      X, Y, Z:  37.46  62.18  -32.57
4.2  Radius of line 5890 at 0.05 <= 0.05.  (no action taken)
     B1      X, Y, Z:  46.89  57.87  -39.05
4.2  Radius of line 6001 at 0.049 <= 0.05.  (no action taken)
     B1      X, Y, Z:  48.93  43.32  -39.24
4.2  Radius of line 6006 at 0.042 <= 0.05.  (no action taken)
     B1      X, Y, Z:  48.4  45.94  -38.42
4.2  Radius of line 6013 at 0.036 <= 0.05.  (no action taken)
     B1      X, Y, Z:  45.25  45.69  -38.49
4.2  Radius of line 6025 at 1.25E-4 <= 0.05.  (no action taken)
     B1      X, Y, Z:  45.43  44.18  -38.16
4.2  Radius of line 6103 at 1.25E-4 <= 0.05.  (no action taken)
     B1      X, Y, Z:  32.53  52.89  -21.86
4.2  Radius of line 6111 at 1.25E-4 <= 0.05.  (no action taken)
     B1      X, Y, Z:  33.21  51.86  -22.54
4.2  Radius of line 6150 at 0.048 <= 0.05.  (no action taken)
     B1      X, Y, Z:  28.72  52.41  -22.64
4.2  Radius of line 6161 at 0.044 <= 0.05.  (no action taken)
     B1      X, Y, Z:  27.47  52.09  -22.27
4.2  Radius of line 6202 at 1.25E-4 <= 0.05.  (no action taken)
     B1      X, Y, Z:  29.31  53.65  -16.5
4.2  Radius of line 6250 at 1.25E-4 <= 0.05.  (no action taken)
     B1      X, Y, Z:  29.32  49.07  -12.53
4.2  Radius of line 6336 at 1.25E-4 <= 0.05.  (no action taken)
     B1      X, Y, Z:  31.31  51.51  -15.78
4.2  Radius of line 6481 at 1.25E-4 <= 0.05.  (no action taken)
     B1      X, Y, Z:  42.55  48.47  -18.58
4.2  Radius of line 6522 at 0.05 <= 0.05.  (no action taken)
     B1      X, Y, Z:  39.33  43.62  -18.72
4.2  Radius of line 6544 at 1.25E-4 <= 0.05.  (no action taken)
     B1      X, Y, Z:  39.95  40.93  -19.77
4.2  Radius of line 6548 at 1.25E-4 <= 0.05.  (no action taken)
     B1      X, Y, Z:  39.74  42.07  -20.64
4.2  Radius of line 6569 at 0.042 <= 0.05.  (no action taken)
     B1      X, Y, Z:  42.74  47.44  -20.72
4.2  Radius of line 6573 at 1.25E-4 <= 0.05.  (no action taken)
     B1      X, Y, Z:  42.91  47.83  -20.81
4.2  Radius of line 6642 at 1.25E-4 <= 0.05.  (no action taken)
     B1      X, Y, Z:  47.27  40.37  -19.94
4.2  Radius of line 6751 at 0.047 <= 0.05.  (no action taken)
     B1      X, Y, Z:  48.95  37.28  -17.47
4.2  Radius of line 6818 at 0.033 <= 0.05.  (no action taken)
     B1      X, Y, Z:  50.35  32.9  -16.53
4.2  Radius of line 6828 at 1.25E-4 <= 0.05.  (no action taken)
     B1      X, Y, Z:  50.5  33.05  -15.37
4.2  Radius of line 6837 at 1.25E-4 <= 0.05.  (no action taken)
     B1      X, Y, Z:  45.16  43.65  -17.08
4.2  Radius of line 6877 at 1.25E-4 <= 0.05.  (no action taken)
     B1      X, Y, Z:  39.06  43.14  -16.23
4.2  Radius of line 6896 at 1.25E-4 <= 0.05.  (no action taken)
     B1      X, Y, Z:  37.74  42.0  -14.5
4.2  Radius of line 6980 at 1.25E-4 <= 0.05.  (no action taken)
     B1      X, Y, Z:  39.99  35.51  -8.22
4.2  Radius of line 7139 at 1.25E-4 <= 0.05.  (no action taken)
     B1      X, Y, Z:  42.27  28.54  -4.05
4.2  Radius of line 7466 at 0.048 <= 0.05.  (no action taken)
     B1      X, Y, Z:  38.56  49.68  -10.07
4.2  Radius of line 7498 at 0.046 <= 0.05.  (no action taken)
     B1      X, Y, Z:  38.08  50.46  -11.58
4.2  Radius of line 7520 at 0.023 <= 0.05.  (no action taken)
     B1      X, Y, Z:  41.31  44.75  -11.28
4.2  Radius of line 7564 at 1.25E-4 <= 0.05.  (no action taken)
     B1      X, Y, Z:  37.74  55.01  -14.88
4.2  Radius of line 7604 at 0.049 <= 0.05.  (no action taken)
     B1      X, Y, Z:  40.38  51.54  -14.52
4.2  Radius of line 7668 at 0.039 <= 0.05.  (no action taken)
     B1      X, Y, Z:  34.52  46.97  -15.22
4.2  Radius of line 7734 at 0.05 <= 0.05.  (no action taken)
     B1      X, Y, Z:  30.83  53.4  -25.43
4.2  Radius of line 7773 at 0.044 <= 0.05.  (no action taken)
     B1      X, Y, Z:  29.35  51.83  -29.54
4.2  Radius of line 7781 at 0.044 <= 0.05.  (no action taken)
     B1      X, Y, Z:  30.41  51.54  -27.16
4.2  Radius of line 7791 at 1.25E-4 <= 0.05.  (no action taken)
     B1      X, Y, Z:  31.71  53.64  -24.22
4.2  Radius of line 7866 at 1.25E-4 <= 0.05.  (no action taken)
     B1      X, Y, Z:  35.16  55.01  -22.54
4.2  Radius of line 7944 at 1.25E-4 <= 0.05.  (no action taken)
     B1      X, Y, Z:  22.47  60.45  -20.14
4.2  Radius of line 7956 at 0.049 <= 0.05.  (no action taken)
     B1      X, Y, Z:  23.0  62.71  -19.99
4.2  Radius of line 7960 at 1.25E-4 <= 0.05.  (no action taken)
     B1      X, Y, Z:  22.52  62.27  -19.01
4.2  Radius of line 7982 at 1.25E-4 <= 0.05.  (no action taken)
     B1      X, Y, Z:  23.97  60.89  -20.24
4.2  Radius of line 8112 at 0.05 <= 0.05.  (no action taken)
     B1      X, Y, Z:  18.8  55.42  -26.94
4.2  Radius of line 8117 at 0.05 <= 0.05.  (no action taken)
     B1      X, Y, Z:  18.53  55.27  -27.28
4.2  Radius of line 8124 at 0.043 <= 0.05.  (no action taken)
     B1      X, Y, Z:  18.01  55.06  -28.01
4.2  Radius of line 8163 at 1.25E-4 <= 0.05.  (no action taken)
     B1      X, Y, Z:  18.71  56.38  -25.99
4.2  Radius of line 8244 at 1.25E-4 <= 0.05.  (no action taken)
     B1      X, Y, Z:  18.6  57.89  -34.72
4.2  Radius of line 8283 at 0.045 <= 0.05.  (no action taken)
     B1      X, Y, Z:  15.8  59.5  -30.3
4.2  Radius of line 8427 at 1.25E-4 <= 0.05.  (no action taken)
     B1      X, Y, Z:  15.16  44.35  -24.44
4.2  Radius of line 8433 at 0.027 <= 0.05.  (no action taken)
     B1      X, Y, Z:  15.58  43.82  -23.76
4.2  Radius of line 8534 at 1.25E-4 <= 0.05.  (no action taken)
     B1      X, Y, Z:  12.13  43.64  -26.9
4.2  Radius of line 8562 at 0.038 <= 0.05.  (no action taken)
     B1      X, Y, Z:  10.41  36.85  -27.99
4.2  Radius of line 8646 at 0.044 <= 0.05.  (no action taken)
     B1      X, Y, Z:  13.61  48.2  -24.49
4.2  Radius of line 8686 at 1.25E-4 <= 0.05.  (no action taken)
     B1      X, Y, Z:  11.17  52.02  -27.9
4.2  Radius of line 8709 at 0.048 <= 0.05.  (no action taken)
     B1      X, Y, Z:  15.35  48.43  -20.98
4.2  Radius of line 8710 at 0.028 <= 0.05.  (no action taken)
     B1      X, Y, Z:  15.48  48.49  -20.94
4.2  Radius of line 8765 at 0.028 <= 0.05.  (no action taken)
     B1      X, Y, Z:  18.17  46.79  -21.73
4.2  Radius of line 8903 at 1.25E-4 <= 0.05.  (no action taken)
     B1      X, Y, Z:  18.77  51.92  -19.53
4.2  Radius of line 8906 at 0.026 <= 0.05.  (no action taken)
     B1      X, Y, Z:  19.97  49.39  -20.94
4.2  Radius of line 8989 at 1.25E-4 <= 0.05.  (no action taken)
     B1      X, Y, Z:  15.24  45.96  -19.71
4.2  Radius of line 9165 at 0.043 <= 0.05.  (no action taken)
     B1      X, Y, Z:  7.91  37.65  -24.32
4.2  Radius of line 9245 at 0.03 <= 0.05.  (no action taken)
     B1      X, Y, Z:  2.5  36.27  -31.61
4.2  Radius of line 9266 at 1.25E-4 <= 0.05.  (no action taken)
     B1      X, Y, Z:  1.99  37.84  -33.62
4.5  Radius of terminal line 9296 at 0.405 >= 5.0 stdevs above the mean.  (no action taken)
     B1      X, Y, Z:  0.68  36.81  -31.99
4.2  Radius of line 9319 at 0.05 <= 0.05.  (no action taken)
     B1      X, Y, Z:  0.52  40.74  -31.41
4.2  Radius of line 9324 at 0.048 <= 0.05.  (no action taken)
     B1      X, Y, Z:  0.34  41.4  -30.93
4.2  Radius of line 9347 at 1.25E-4 <= 0.05.  (no action taken)
     B1      X, Y, Z:  2.66  39.75  -31.25
4.2  Radius of line 9351 at 1.25E-4 <= 0.05.  (no action taken)
     B1      X, Y, Z:  3.31  39.35  -31.38
4.2  Radius of line 9354 at 0.05 <= 0.05.  (no action taken)
     B1      X, Y, Z:  2.99  38.32  -31.22
4.2  Radius of line 9546 at 0.047 <= 0.05.  (no action taken)
     B1      X, Y, Z:  0.56  54.64  -21.91
4.5  Radius of terminal line 9553 at 0.364 >= 5.0 stdevs above the mean.  (no action taken)
     B1      X, Y, Z:  0.51  53.78  -23.41
4.2  Radius of line 9720 at 0.033 <= 0.05.  (no action taken)
     B1      X, Y, Z:  -10.55  65.05  -21.8
4.2  Radius of line 9743 at 0.019 <= 0.05.  (no action taken)
     B1      X, Y, Z:  -8.25  68.92  -19.69
4.2  Radius of line 9790 at 0.046 <= 0.05.  (no action taken)
     B1      X, Y, Z:  -7.94  60.99  -28.39
4.2  Radius of line 9950 at 1.25E-4 <= 0.05.  (no action taken)
     B1      X, Y, Z:  9.23  46.6  -24.38
4.2  Radius of line 10032 at 0.05 <= 0.05.  (no action taken)
     B1      X, Y, Z:  12.63  54.39  -20.74
4.2  Radius of line 10065 at 0.048 <= 0.05.  (no action taken)
     B1      X, Y, Z:  15.82  52.71  -19.9
4.2  Radius of line 10087 at 1.25E-4 <= 0.05.  (no action taken)
     B1      X, Y, Z:  17.18  58.42  -21.4
4.2  Radius of line 10093 at 0.035 <= 0.05.  (no action taken)
     B1      X, Y, Z:  17.77  57.54  -24.05
4.2  Radius of line 10111 at 0.034 <= 0.05.  (no action taken)
     B1      X, Y, Z:  19.43  58.18  -25.69
4.3  Radius of line 10149 at 0.972 >= 5.0 stdevs above the mean.  (no action taken)
     B1      X, Y, Z:  14.4  59.75  -22.78
4.3  Radius of line 10150 at 1.012 >= 5.0 stdevs above the mean.  (no action taken)
     B1      X, Y, Z:  14.24  59.7  -22.78
4.3  Radius of line 10151 at 0.978 >= 5.0 stdevs above the mean.  (no action taken)
     B1      X, Y, Z:  14.07  59.71  -22.83
4.3  Radius of line 10152 at 0.953 >= 5.0 stdevs above the mean.  (no action taken)
     B1      X, Y, Z:  13.88  59.63  -22.85
4.2  Radius of line 10511 at 0.03 <= 0.05.  (no action taken)
     B1      X, Y, Z:  6.66  26.92  -32.73
4.2  Radius of line 10512 at 0.04 <= 0.05.  (no action taken)
     B1      X, Y, Z:  6.64  26.96  -32.87
4.2  Radius of line 10513 at 0.041 <= 0.05.  (no action taken)
     B1      X, Y, Z:  6.6  26.91  -32.98
4.5  Radius of terminal line 10762 at 0.366 >= 5.0 stdevs above the mean.  (no action taken)
     B1      X, Y, Z:  16.42  24.51  -13.3
4.5  Radius of terminal line 10764 at 0.437 >= 5.0 stdevs above the mean.  (no action taken)
     B1      X, Y, Z:  12.59  34.32  -20.17
4.2  Radius of line 10851 at 1.25E-4 <= 0.05.  (no action taken)
     B1      X, Y, Z:  2.14  42.29  -26.86
4.3  Radius of line 10990 at 0.974 >= 5.0 stdevs above the mean.  (no action taken)
     B1      X, Y, Z:  16.21  57.81  -3.48
4.3  Radius of line 10991 at 0.955 >= 5.0 stdevs above the mean.  (no action taken)
     B1      X, Y, Z:  16.3  57.78  -3.33
4.5  Radius of terminal line 10994 at 0.496 >= 5.0 stdevs above the mean.  (no action taken)
     B1      X, Y, Z:  16.56  57.85  -3.04
4.2  Radius of line 11133 at 1.25E-4 <= 0.05.  (no action taken)
     B1      X, Y, Z:  -13.43  60.24  -29.46
4.2  Radius of line 11707 at 0.046 <= 0.05.  (no action taken)
     B1      X, Y, Z:  36.28  58.87  -23.7
4.2  Radius of line 11761 at 0.047 <= 0.05.  (no action taken)
     B1      X, Y, Z:  40.96  61.65  -23.24
4.2  Radius of line 11763 at 1.25E-4 <= 0.05.  (no action taken)
     B1      X, Y, Z:  40.95  61.47  -23.46
4.2  Radius of line 11870 at 0.038 <= 0.05.  (no action taken)
     B1      X, Y, Z:  40.55  64.21  -11.8
4.2  Radius of line 11896 at 1.25E-4 <= 0.05.  (no action taken)
     B1      X, Y, Z:  40.52  62.57  -12.86
4.2  Radius of line 11943 at 1.25E-4 <= 0.05.  (no action taken)
     B1      X, Y, Z:  34.26  59.97  -11.13
4.2  Radius of line 11961 at 1.25E-4 <= 0.05.  (no action taken)
     B1      X, Y, Z:  31.35  59.9  -8.66
4.2  Radius of line 11996 at 1.25E-4 <= 0.05.  (no action taken)
     B1      X, Y, Z:  32.48  57.61  -4.81
4.2  Radius of line 12062 at 1.25E-4 <= 0.05.  (no action taken)
     B1      X, Y, Z:  31.71  59.91  -7.34
4.2  Radius of line 12067 at 0.05 <= 0.05.  (no action taken)
     B1      X, Y, Z:  35.66  63.33  -14.78
4.2  Radius of line 12075 at 1.25E-4 <= 0.05.  (no action taken)
     B1      X, Y, Z:  36.69  64.13  -14.72
4.2  Radius of line 12126 at 1.25E-4 <= 0.05.  (no action taken)
     B1      X, Y, Z:  41.35  59.36  -16.37
4.2  Radius of line 12143 at 0.049 <= 0.05.  (no action taken)
     B1      X, Y, Z:  38.2  60.66  -16.63
4.2  Radius of line 12216 at 1.25E-4 <= 0.05.  (no action taken)
     B1      X, Y, Z:  34.6  61.89  -19.57
4.2  Radius of line 12366 at 0.03 <= 0.05.  (no action taken)
     B1      X, Y, Z:  36.18  69.16  -14.66
4.2  Radius of line 12421 at 1.25E-4 <= 0.05.  (no action taken)
     B1      X, Y, Z:  36.7  70.15  -21.54
4.2  Radius of line 12463 at 1.25E-4 <= 0.05.  (no action taken)
     B1      X, Y, Z:  35.12  68.16  -20.59
4.2  Radius of line 12670 at 1.25E-4 <= 0.05.  (no action taken)
     B1      X, Y, Z:  27.8  57.57  -7.43
4.2  Radius of line 12713 at 0.036 <= 0.05.  (no action taken)
     B1      X, Y, Z:  29.68  69.41  -18.13
4.2  Radius of line 12735 at 0.047 <= 0.05.  (no action taken)
     B1      X, Y, Z:  28.72  61.78  -24.11
4.2  Radius of line 12803 at 1.25E-4 <= 0.05.  (no action taken)
     B1      X, Y, Z:  25.34  59.67  -25.41
4.2  Radius of line 12888 at 0.033 <= 0.05.  (no action taken)
     B1      X, Y, Z:  24.6  50.39  -28.24
4.2  Radius of line 12902 at 0.048 <= 0.05.  (no action taken)
     B1      X, Y, Z:  25.92  48.57  -30.04
4.2  Radius of line 12928 at 0.046 <= 0.05.  (no action taken)
     B1      X, Y, Z:  26.55  52.09  -26.07
4.2  Radius of line 12954 at 1.25E-4 <= 0.05.  (no action taken)
     B1      X, Y, Z:  21.96  51.02  -27.15
4.2  Radius of line 13007 at 0.048 <= 0.05.  (no action taken)
     B1      X, Y, Z:  18.32  48.65  -32.59
4.2  Radius of line 13020 at 0.044 <= 0.05.  (no action taken)
     B1      X, Y, Z:  16.96  47.54  -34.19
4.2  Radius of line 13076 at 1.25E-4 <= 0.05.  (no action taken)
     B1      X, Y, Z:  16.49  41.21  -37.38
4.2  Radius of line 13101 at 0.035 <= 0.05.  (no action taken)
     B1      X, Y, Z:  20.16  49.47  -35.62
4.2  Radius of line 13108 at 1.25E-4 <= 0.05.  (no action taken)
     B1      X, Y, Z:  19.18  49.03  -36.8
4.2  Radius of line 13147 at 1.25E-4 <= 0.05.  (no action taken)
     B1      X, Y, Z:  15.39  48.46  -33.36
4.2  Radius of line 13176 at 1.25E-4 <= 0.05.  (no action taken)
     B1      X, Y, Z:  14.28  50.38  -34.76
4.2  Radius of line 13208 at 1.25E-4 <= 0.05.  (no action taken)
     B1      X, Y, Z:  15.83  50.0  -32.91
4.2  Radius of line 13271 at 0.031 <= 0.05.  (no action taken)
     B1      X, Y, Z:  18.85  48.75  -31.51
4.2  Radius of line 13274 at 0.02 <= 0.05.  (no action taken)
     B1      X, Y, Z:  20.3  49.49  -30.55
4.2  Radius of line 13353 at 1.25E-4 <= 0.05.  (no action taken)
     B1      X, Y, Z:  20.96  45.65  -30.24
4.2  Radius of line 13388 at 1.25E-4 <= 0.05.  (no action taken)
     B1      X, Y, Z:  24.48  48.59  -33.45
4.2  Radius of line 13434 at 1.25E-4 <= 0.05.  (no action taken)
     B1      X, Y, Z:  29.53  50.86  -35.71
4.2  Radius of line 13566 at 1.25E-4 <= 0.05.  (no action taken)
     B1      X, Y, Z:  21.39  51.72  -36.26
4.2  Radius of line 13628 at 0.045 <= 0.05.  (no action taken)
     B1      X, Y, Z:  26.74  54.15  -43.86
4.2  Radius of line 13651 at 1.25E-4 <= 0.05.  (no action taken)
     B1      X, Y, Z:  27.56  57.54  -43.82
4.2  Radius of line 13668 at 0.026 <= 0.05.  (no action taken)
     B1      X, Y, Z:  27.95  57.4  -44.81
4.2  Radius of line 13670 at 0.047 <= 0.05.  (no action taken)
     B1      X, Y, Z:  28.02  57.68  -44.81
4.2  Radius of line 13688 at 1.25E-4 <= 0.05.  (no action taken)
     B1      X, Y, Z:  30.43  58.51  -46.07
4.2  Radius of line 13718 at 0.046 <= 0.05.  (no action taken)
     B1      X, Y, Z:  27.4  52.69  -41.9
4.2  Radius of line 13794 at 1.25E-4 <= 0.05.  (no action taken)
     B1      X, Y, Z:  26.58  63.32  -43.82
4.2  Radius of line 13804 at 1.25E-4 <= 0.05.  (no action taken)
     B1      X, Y, Z:  26.77  53.35  -40.08
4.2  Radius of line 13808 at 1.25E-4 <= 0.05.  (no action taken)
     B1      X, Y, Z:  23.08  50.68  -37.12
4.2  Radius of line 13895 at 0.049 <= 0.05.  (no action taken)
     B1      X, Y, Z:  19.86  42.57  -33.45
4.2  Radius of line 14043 at 0.049 <= 0.05.  (no action taken)
     B1      X, Y, Z:  31.84  40.43  -40.21
4.2  Radius of line 14115 at 1.25E-4 <= 0.05.  (no action taken)
     B1      X, Y, Z:  36.22  44.43  -43.21
4.2  Radius of line 14161 at 0.035 <= 0.05.  (no action taken)
     B1      X, Y, Z:  26.04  36.76  -39.13
4.2  Radius of line 14162 at 0.05 <= 0.05.  (no action taken)
     B1      X, Y, Z:  25.18  37.27  -38.15
4.2  Radius of line 14196 at 0.047 <= 0.05.  (no action taken)
     B1      X, Y, Z:  20.31  39.35  -36.58
4.2  Radius of line 14197 at 0.046 <= 0.05.  (no action taken)
     B1      X, Y, Z:  20.26  39.27  -36.52
4.2  Radius of line 14198 at 0.047 <= 0.05.  (no action taken)
     B1      X, Y, Z:  20.2  39.1  -36.52
4.2  Radius of line 14243 at 0.046 <= 0.05.  (no action taken)
     B1      X, Y, Z:  19.22  44.03  -36.73
4.2  Radius of line 14287 at 1.25E-4 <= 0.05.  (no action taken)
     B1      X, Y, Z:  25.56  39.52  -35.3
4.2  Radius of line 14444 at 1.25E-4 <= 0.05.  (no action taken)
     B1      X, Y, Z:  21.65  28.03  -32.9
4.2  Radius of line 14690 at 0.034 <= 0.05.  (no action taken)
     B1      X, Y, Z:  22.99  31.32  -29.3
4.2  Radius of line 14863 at 1.25E-4 <= 0.05.  (no action taken)
     B1      X, Y, Z:  26.54  22.21  -29.08
4.2  Radius of line 14946 at 1.25E-4 <= 0.05.  (no action taken)
     B1      X, Y, Z:  36.15  23.34  -31.45
4.2  Radius of line 14962 at 1.25E-4 <= 0.05.  (no action taken)
     B1      X, Y, Z:  35.83  26.74  -35.81
4.2  Radius of line 14986 at 0.042 <= 0.05.  (no action taken)
     B1      X, Y, Z:  37.83  29.4  -34.07
4.2  Radius of line 15065 at 1.25E-4 <= 0.05.  (no action taken)
     B1      X, Y, Z:  41.08  24.01  -35.03
4.2  Radius of line 15110 at 0.038 <= 0.05.  (no action taken)
     B1      X, Y, Z:  36.79  23.92  -33.89
4.2  Radius of line 15111 at 0.043 <= 0.05.  (no action taken)
     B1      X, Y, Z:  36.79  23.81  -33.94
4.2  Radius of line 15147 at 0.045 <= 0.05.  (no action taken)
     B1      X, Y, Z:  33.32  28.58  -35.99
4.2  Radius of line 15156 at 1.25E-4 <= 0.05.  (no action taken)
     B1      X, Y, Z:  33.85  27.86  -37.0
4.2  Radius of line 15234 at 0.048 <= 0.05.  (no action taken)
     B1      X, Y, Z:  28.68  28.45  -37.07
4.2  Radius of line 15268 at 0.046 <= 0.05.  (no action taken)
     B1      X, Y, Z:  29.38  27.84  -35.06
4.2  Radius of line 15376 at 0.04 <= 0.05.  (no action taken)
     B1      X, Y, Z:  31.68  30.31  -33.24
4.2  Radius of line 15381 at 0.041 <= 0.05.  (no action taken)
     B1      X, Y, Z:  32.01  32.96  -33.62
4.2  Radius of line 15396 at 0.036 <= 0.05.  (no action taken)
     B1      X, Y, Z:  29.13  27.31  -33.92
4.2  Radius of line 15412 at 1.25E-4 <= 0.05.  (no action taken)
     B1      X, Y, Z:  30.2  28.09  -34.26
4.2  Radius of line 15463 at 0.045 <= 0.05.  (no action taken)
     B1      X, Y, Z:  27.74  26.06  -35.14
4.2  Radius of line 15527 at 1.25E-4 <= 0.05.  (no action taken)
     B1      X, Y, Z:  25.17  26.41  -32.77
4.2  Radius of line 15541 at 0.043 <= 0.05.  (no action taken)
     B1      X, Y, Z:  23.02  26.8  -34.52
4.2  Radius of line 15638 at 0.044 <= 0.05.  (no action taken)
     B1      X, Y, Z:  25.99  23.73  -26.15
4.2  Radius of line 15722 at 1.25E-4 <= 0.05.  (no action taken)
     B1      X, Y, Z:  31.93  25.45  -28.77
4.2  Radius of line 15760 at 0.039 <= 0.05.  (no action taken)
     B1      X, Y, Z:  30.33  20.97  -22.73
4.2  Radius of line 15839 at 1.25E-4 <= 0.05.  (no action taken)
     B1      X, Y, Z:  35.89  28.11  -21.82
4.2  Radius of line 15842 at 0.05 <= 0.05.  (no action taken)
     B1      X, Y, Z:  36.0  28.86  -21.73
4.2  Radius of line 15845 at 1.25E-4 <= 0.05.  (no action taken)
     B1      X, Y, Z:  36.22  28.72  -22.0
4.2  Radius of line 15856 at 1.25E-4 <= 0.05.  (no action taken)
     B1      X, Y, Z:  30.27  25.81  -25.89
4.2  Radius of line 15868 at 1.25E-4 <= 0.05.  (no action taken)
     B1      X, Y, Z:  28.89  25.34  -25.47
4.2  Radius of line 15956 at 0.024 <= 0.05.  (no action taken)
     B1      X, Y, Z:  28.57  26.24  -21.52
4.2  Radius of line 15964 at 1.25E-4 <= 0.05.  (no action taken)
     B1      X, Y, Z:  28.07  26.19  -19.82
4.2  Radius of line 16016 at 1.25E-4 <= 0.05.  (no action taken)
     B1      X, Y, Z:  31.73  27.56  -19.59
4.2  Radius of line 16108 at 1.25E-4 <= 0.05.  (no action taken)
     B1      X, Y, Z:  40.21  35.26  -20.66
4.2  Radius of line 16166 at 1.25E-4 <= 0.05.  (no action taken)
     B1      X, Y, Z:  30.62  33.82  -28.57
4.2  Radius of line 16179 at 1.25E-4 <= 0.05.  (no action taken)
     B1      X, Y, Z:  37.4  36.89  -26.23
4.2  Radius of line 16208 at 1.25E-4 <= 0.05.  (no action taken)
     B1      X, Y, Z:  33.6  33.08  -23.75
4.2  Radius of line 16327 at 1.25E-4 <= 0.05.  (no action taken)
     B1      X, Y, Z:  29.22  28.49  -30.48
4.2  Radius of line 16361 at 1.25E-4 <= 0.05.  (no action taken)
     B1      X, Y, Z:  35.18  30.61  -27.48
4.2  Radius of line 16407 at 1.25E-4 <= 0.05.  (no action taken)
     B1      X, Y, Z:  35.33  35.51  -32.04
4.2  Radius of line 16440 at 0.047 <= 0.05.  (no action taken)
     B1      X, Y, Z:  37.03  31.09  -26.41
4.2  Radius of line 16525 at 0.042 <= 0.05.  (no action taken)
     B1      X, Y, Z:  29.29  30.75  -12.13
4.2  Radius of line 16529 at 0.033 <= 0.05.  (no action taken)
     B1      X, Y, Z:  29.91  30.81  -11.93
4.2  Radius of line 16638 at 0.043 <= 0.05.  (no action taken)
     B1      X, Y, Z:  26.66  40.31  -7.38
4.2  Radius of line 16639 at 0.048 <= 0.05.  (no action taken)
     B1      X, Y, Z:  26.72  40.57  -7.47
4.2  Radius of line 16641 at 0.037 <= 0.05.  (no action taken)
     B1      X, Y, Z:  26.81  40.82  -7.45
4.2  Radius of line 16653 at 0.04 <= 0.05.  (no action taken)
     B1      X, Y, Z:  27.97  42.07  -6.42
4.2  Radius of line 16723 at 1.25E-4 <= 0.05.  (no action taken)
     B1      X, Y, Z:  24.93  34.95  -10.7
4.2  Radius of line 16759 at 1.25E-4 <= 0.05.  (no action taken)
     B1      X, Y, Z:  27.91  29.73  -14.71
4.2  Radius of line 16799 at 0.041 <= 0.05.  (no action taken)
     B1      X, Y, Z:  28.1  27.14  -18.45
4.2  Radius of line 16803 at 1.25E-4 <= 0.05.  (no action taken)
     B1      X, Y, Z:  29.26  26.49  -18.29
4.2  Radius of line 16894 at 1.25E-4 <= 0.05.  (no action taken)
     B1      X, Y, Z:  31.6  13.9  -14.9
4.2  Radius of line 16981 at 1.25E-4 <= 0.05.  (no action taken)
     B1      X, Y, Z:  23.03  13.07  -15.69
4.2  Radius of line 17050 at 1.25E-4 <= 0.05.  (no action taken)
     B1      X, Y, Z:  19.76  12.77  -11.69
4.2  Radius of line 17065 at 0.049 <= 0.05.  (no action taken)
     B1      X, Y, Z:  27.14  16.17  -14.99
4.2  Radius of line 17073 at 0.049 <= 0.05.  (no action taken)
     B1      X, Y, Z:  26.35  16.07  -13.48
4.2  Radius of line 17088 at 1.25E-4 <= 0.05.  (no action taken)
     B1      X, Y, Z:  26.8  13.36  -15.99
4.2  Radius of line 17163 at 0.018 <= 0.05.  (no action taken)
     B1      X, Y, Z:  34.46  18.4  -23.39
4.2  Radius of line 17209 at 0.048 <= 0.05.  (no action taken)
     B1      X, Y, Z:  37.46  21.84  -23.32
4.2  Radius of line 17235 at 0.043 <= 0.05.  (no action taken)
     B1      X, Y, Z:  38.39  23.06  -20.32
4.2  Radius of line 17317 at 0.042 <= 0.05.  (no action taken)
     B1      X, Y, Z:  33.54  21.81  -25.47
4.2  Radius of line 17530 at 0.048 <= 0.05.  (no action taken)
     B1      X, Y, Z:  35.05  17.42  -28.66
4.2  Radius of line 17674 at 0.049 <= 0.05.  (no action taken)
     B1      X, Y, Z:  40.66  15.6  -25.14
4.2  Radius of line 17675 at 0.044 <= 0.05.  (no action taken)
     B1      X, Y, Z:  40.57  15.51  -25.2
4.2  Radius of line 17700 at 0.035 <= 0.05.  (no action taken)
     B1      X, Y, Z:  38.53  15.48  -25.86
4.2  Radius of line 17701 at 0.043 <= 0.05.  (no action taken)
     B1      X, Y, Z:  38.58  15.66  -25.88
4.2  Radius of line 17732 at 0.018 <= 0.05.  (no action taken)
     B1      X, Y, Z:  44.28  17.31  -25.24
4.2  Radius of line 17743 at 1.25E-4 <= 0.05.  (no action taken)
     B1      X, Y, Z:  47.11  17.06  -25.22
4.2  Radius of line 17747 at 0.044 <= 0.05.  (no action taken)
     B1      X, Y, Z:  43.87  16.52  -25.67
4.2  Radius of line 17936 at 1.25E-4 <= 0.05.  (no action taken)
     B1      X, Y, Z:  57.92  20.79  -20.75
4.2  Radius of line 17953 at 0.044 <= 0.05.  (no action taken)
     B1      X, Y, Z:  55.75  22.4  -21.32
4.2  Radius of line 17964 at 1.25E-4 <= 0.05.  (no action taken)
     B1      X, Y, Z:  52.21  17.2  -18.53
4.2  Radius of line 17967 at 1.25E-4 <= 0.05.  (no action taken)
     B1      X, Y, Z:  51.07  16.43  -19.38
4.2  Radius of line 18101 at 0.042 <= 0.05.  (no action taken)
     B1      X, Y, Z:  57.0  25.45  -17.3
4.2  Radius of line 18326 at 1.25E-4 <= 0.05.  (no action taken)
     B1      X, Y, Z:  51.36  25.95  -16.44
4.2  Radius of line 18393 at 0.032 <= 0.05.  (no action taken)
     B1      X, Y, Z:  55.14  27.52  -25.46
4.2  Radius of line 18424 at 1.25E-4 <= 0.05.  (no action taken)
     B1      X, Y, Z:  52.63  27.4  -23.42
4.2  Radius of line 18452 at 0.036 <= 0.05.  (no action taken)
     B1      X, Y, Z:  53.24  29.88  -22.92
4.2  Radius of line 18507 at 1.25E-4 <= 0.05.  (no action taken)
     B1      X, Y, Z:  52.05  24.49  -26.08
4.2  Radius of line 18533 at 0.039 <= 0.05.  (no action taken)
     B1      X, Y, Z:  54.71  22.56  -27.01
4.2  Radius of line 18659 at 0.048 <= 0.05.  (no action taken)
     B1      X, Y, Z:  57.11  29.95  -38.85
4.2  Radius of line 18730 at 1.25E-4 <= 0.05.  (no action taken)
     B1      X, Y, Z:  58.9  31.94  -39.95
4.2  Radius of line 18732 at 0.05 <= 0.05.  (no action taken)
     B1      X, Y, Z:  60.16  32.24  -40.35
4.2  Radius of line 18735 at 1.25E-4 <= 0.05.  (no action taken)
     B1      X, Y, Z:  60.12  31.87  -40.37
4.2  Radius of line 18793 at 0.031 <= 0.05.  (no action taken)
     B1      X, Y, Z:  62.87  39.55  -35.81
4.2  Radius of line 18815 at 0.042 <= 0.05.  (no action taken)
     B1      X, Y, Z:  61.69  38.86  -41.15
4.2  Radius of line 18942 at 1.25E-4 <= 0.05.  (no action taken)
     B1      X, Y, Z:  45.77  25.27  -25.51
4.2  Radius of line 18986 at 0.015 <= 0.05.  (no action taken)
     B1      X, Y, Z:  49.89  17.31  -16.08
4.2  Radius of line 19038 at 0.036 <= 0.05.  (no action taken)
     B1      X, Y, Z:  50.89  21.18  -12.88
4.2  Radius of line 19181 at 0.018 <= 0.05.  (no action taken)
     B1      X, Y, Z:  46.34  19.15  -8.52
4.2  Radius of line 19186 at 0.05 <= 0.05.  (no action taken)
     B1      X, Y, Z:  44.24  17.54  -8.9
4.2  Radius of line 19235 at 1.25E-4 <= 0.05.  (no action taken)
     B1      X, Y, Z:  44.29  19.95  -19.31
4.2  Radius of line 19320 at 1.25E-4 <= 0.05.  (no action taken)
     B1      X, Y, Z:  45.0  14.19  -8.97
4.2  Radius of line 19328 at 1.25E-4 <= 0.05.  (no action taken)
     B1      X, Y, Z:  40.14  16.47  -16.27
4.2  Radius of line 19440 at 1.25E-4 <= 0.05.  (no action taken)
     B1      X, Y, Z:  33.57  20.97  -17.93
4.2  Radius of line 19491 at 0.036 <= 0.05.  (no action taken)
     B1      X, Y, Z:  28.53  19.37  -15.05
4.2  Radius of line 19545 at 1.25E-4 <= 0.05.  (no action taken)
     B1      X, Y, Z:  33.64  23.74  -11.03
4.2  Radius of line 19613 at 0.041 <= 0.05.  (no action taken)
     B1      X, Y, Z:  31.54  23.47  -2.38
4.2  Radius of line 19639 at 1.25E-4 <= 0.05.  (no action taken)
     B1      X, Y, Z:  29.86  23.51  -1.44
4.2  Radius of line 19670 at 1.25E-4 <= 0.05.  (no action taken)
     B1      X, Y, Z:  30.59  26.87  -3.19
4.2  Radius of line 19671 at 0.047 <= 0.05.  (no action taken)
     B1      X, Y, Z:  33.95  24.83  -9.13
4.2  Radius of line 19763 at 1.25E-4 <= 0.05.  (no action taken)
     B1      X, Y, Z:  44.36  29.97  -15.65
4.2  Radius of line 19770 at 0.034 <= 0.05.  (no action taken)
     B1      X, Y, Z:  40.1  26.13  -15.89
4.2  Radius of line 19893 at 1.25E-4 <= 0.05.  (no action taken)
     B1      X, Y, Z:  33.0  15.06  -9.54
4.2  Radius of line 20015 at 0.027 <= 0.05.  (no action taken)
     B1      X, Y, Z:  35.83  31.11  -12.93
4.2  Radius of line 20017 at 1.25E-4 <= 0.05.  (no action taken)
     B1      X, Y, Z:  35.45  31.24  -12.7
4.2  Radius of line 20356 at 0.044 <= 0.05.  (no action taken)
     B1      X, Y, Z:  19.8  27.51  -23.98
4.2  Radius of line 20358 at 1.25E-4 <= 0.05.  (no action taken)
     B1      X, Y, Z:  19.73  27.32  -23.87
4.2  Radius of line 20383 at 0.021 <= 0.05.  (no action taken)
     B1      X, Y, Z:  21.92  31.87  -25.28
4.2  Radius of line 20540 at 0.024 <= 0.05.  (no action taken)
     B1      X, Y, Z:  22.97  41.89  -15.37
4.2  Radius of line 20559 at 1.25E-4 <= 0.05.  (no action taken)
     B1      X, Y, Z:  18.25  39.74  -14.31
4.2  Radius of line 20563 at 1.25E-4 <= 0.05.  (no action taken)
     B1      X, Y, Z:  19.32  36.7  -14.08
4.2  Radius of line 20607 at 0.041 <= 0.05.  (no action taken)
     B1      X, Y, Z:  21.85  35.6  -19.71
4.2  Radius of line 20635 at 1.25E-4 <= 0.05.  (no action taken)
     B1      X, Y, Z:  17.85  31.55  -20.69
4.2  Radius of line 20675 at 0.05 <= 0.05.  (no action taken)
     B1      X, Y, Z:  14.8  31.37  -22.76
4.2  Radius of line 20806 at 1.25E-4 <= 0.05.  (no action taken)
     B1      X, Y, Z:  15.47  18.71  -20.98
4.2  Radius of line 20860 at 0.036 <= 0.05.  (no action taken)
     B1      X, Y, Z:  19.1  19.05  -19.21
4.2  Radius of line 20901 at 1.25E-4 <= 0.05.  (no action taken)
     B1      X, Y, Z:  19.57  23.76  -19.35
4.2  Radius of line 21028 at 1.25E-4 <= 0.05.  (no action taken)
     B1      X, Y, Z:  22.57  23.71  -22.19
4.2  Radius of line 21128 at 0.047 <= 0.05.  (no action taken)
     B1      X, Y, Z:  14.37  22.8  -32.37
4.2  Radius of line 21189 at 0.048 <= 0.05.  (no action taken)
     B1      X, Y, Z:  15.6  23.12  -29.39
4.2  Radius of line 21220 at 0.049 <= 0.05.  (no action taken)
     B1      X, Y, Z:  13.27  25.33  -32.01
4.2  Radius of line 21298 at 0.047 <= 0.05.  (no action taken)
     B1      X, Y, Z:  13.27  29.35  -33.9
4.2  Radius of line 21312 at 0.047 <= 0.05.  (no action taken)
     B1      X, Y, Z:  13.65  30.41  -33.62
4.2  Radius of line 21398 at 1.25E-4 <= 0.05.  (no action taken)
     B1      X, Y, Z:  16.15  19.87  -31.28
4.2  Radius of line 21475 at 1.25E-4 <= 0.05.  (no action taken)
     B1      X, Y, Z:  8.23  24.17  -34.42
4.2  Radius of line 21496 at 1.25E-4 <= 0.05.  (no action taken)
     B1      X, Y, Z:  6.21  25.46  -34.34
4.2  Radius of line 21598 at 1.25E-4 <= 0.05.  (no action taken)
     B1      X, Y, Z:  11.15  30.01  -37.03
4.2  Radius of line 21617 at 1.25E-4 <= 0.05.  (no action taken)
     B1      X, Y, Z:  12.1  32.64  -39.31
4.2  Radius of line 21631 at 0.041 <= 0.05.  (no action taken)
     B1      X, Y, Z:  9.37  28.78  -38.06
4.2  Radius of line 21651 at 0.039 <= 0.05.  (no action taken)
     B1      X, Y, Z:  6.52  27.76  -37.95
4.2  Radius of line 21753 at 0.048 <= 0.05.  (no action taken)
     B1      X, Y, Z:  12.06  20.07  -28.31
4.2  Radius of line 21756 at 1.25E-4 <= 0.05.  (no action taken)
     B1      X, Y, Z:  12.97  20.07  -27.62
4.2  Radius of line 21774 at 1.25E-4 <= 0.05.  (no action taken)
     B1      X, Y, Z:  15.66  18.05  -28.53
4.2  Radius of line 21942 at 1.25E-4 <= 0.05.  (no action taken)
     B1      X, Y, Z:  16.63  24.57  -25.76
4.2  Radius of line 22042 at 1.25E-4 <= 0.05.  (no action taken)
     B1      X, Y, Z:  7.47  17.44  -29.7
4.2  Radius of line 22141 at 0.031 <= 0.05.  (no action taken)
     B1      X, Y, Z:  2.46  25.37  -29.95
4.2  Radius of line 22203 at 0.047 <= 0.05.  (no action taken)
     B1      X, Y, Z:  -0.32  28.37  -36.09
4.2  Radius of line 22272 at 1.25E-4 <= 0.05.  (no action taken)
     B1      X, Y, Z:  -7.14  23.68  -38.92
4.2  Radius of line 22331 at 0.034 <= 0.05.  (no action taken)
     B1      X, Y, Z:  -6.39  29.93  -39.85
4.2  Radius of line 22366 at 1.25E-4 <= 0.05.  (no action taken)
     B1      X, Y, Z:  -4.11  23.78  -38.13
4.2  Radius of line 22378 at 0.038 <= 0.05.  (no action taken)
     B1      X, Y, Z:  -2.5  24.94  -37.79
4.2  Radius of line 22415 at 1.25E-4 <= 0.05.  (no action taken)
     B1      X, Y, Z:  -3.39  28.51  -34.47
4.2  Radius of line 22464 at 0.05 <= 0.05.  (no action taken)
     B1      X, Y, Z:  -4.06  35.56  -36.67
4.2  Radius of line 22476 at 0.038 <= 0.05.  (no action taken)
     B1      X, Y, Z:  -2.7  36.11  -37.29
4.2  Radius of line 22484 at 0.048 <= 0.05.  (no action taken)
     B1      X, Y, Z:  -5.52  35.1  -36.2
4.2  Radius of line 22487 at 1.25E-4 <= 0.05.  (no action taken)
     B1      X, Y, Z:  -2.5  30.89  -35.15
4.2  Radius of line 22554 at 0.044 <= 0.05.  (no action taken)
     B1      X, Y, Z:  -3.3  16.71  -36.03
4.2  Radius of line 22588 at 1.25E-4 <= 0.05.  (no action taken)
     B1      X, Y, Z:  -4.36  16.26  -32.13
4.2  Radius of line 22601 at 1.25E-4 <= 0.05.  (no action taken)
     B1      X, Y, Z:  -3.07  16.23  -35.92
4.2  Radius of line 22751 at 1.25E-4 <= 0.05.  (no action taken)
     B1      X, Y, Z:  8.42  24.03  -27.77
4.2  Radius of line 22859 at 1.25E-4 <= 0.05.  (no action taken)
     B1      X, Y, Z:  15.3  33.07  -27.28
4.2  Radius of line 22896 at 1.25E-4 <= 0.05.  (no action taken)
     B1      X, Y, Z:  11.66  27.41  -24.18
4.2  Radius of line 22975 at 1.25E-4 <= 0.05.  (no action taken)
     B1      X, Y, Z:  17.7  17.25  -24.67
4.2  Radius of line 23020 at 0.036 <= 0.05.  (no action taken)
     B1      X, Y, Z:  13.42  13.58  -28.01
4.2  Radius of line 23030 at 0.04 <= 0.05.  (no action taken)
     B1      X, Y, Z:  12.06  14.82  -27.93
4.2  Radius of line 23075 at 1.25E-4 <= 0.05.  (no action taken)
     B1      X, Y, Z:  18.47  13.51  -20.3
4.2  Radius of line 23251 at 1.25E-4 <= 0.05.  (no action taken)
     B1      X, Y, Z:  22.95  33.99  -34.58
4.2  Radius of line 23286 at 0.048 <= 0.05.  (no action taken)
     B1      X, Y, Z:  22.81  31.96  -32.0
4.2  Radius of line 23363 at 1.25E-4 <= 0.05.  (no action taken)
     B1      X, Y, Z:  28.63  41.96  -34.0
4.2  Radius of line 23383 at 1.25E-4 <= 0.05.  (no action taken)
     B1      X, Y, Z:  22.32  40.31  -32.27
4.2  Radius of line 23433 at 1.25E-4 <= 0.05.  (no action taken)
     B1      X, Y, Z:  28.44  43.04  -28.32
4.2  Radius of line 23506 at 0.048 <= 0.05.  (no action taken)
     B1      X, Y, Z:  29.68  44.83  -34.62
4.2  Radius of line 23538 at 1.25E-4 <= 0.05.  (no action taken)
     B1      X, Y, Z:  24.7  42.46  -34.9
4.2  Radius of line 23683 at 0.016 <= 0.05.  (no action taken)
     B1      X, Y, Z:  21.12  50.49  -30.69
4.2  Radius of line 23806 at 1.25E-4 <= 0.05.  (no action taken)
     B1      X, Y, Z:  32.75  67.13  -32.81
4.2  Radius of line 23820 at 1.25E-4 <= 0.05.  (no action taken)
     B1      X, Y, Z:  34.46  67.35  -34.0
4.2  Radius of line 23863 at 0.027 <= 0.05.  (no action taken)
     B1      X, Y, Z:  38.64  67.43  -39.21
4.2  Radius of line 23909 at 1.25E-4 <= 0.05.  (no action taken)
     B1      X, Y, Z:  39.43  70.35  -41.8
4.2  Radius of line 23976 at 1.25E-4 <= 0.05.  (no action taken)
     B1      X, Y, Z:  36.43  77.04  -42.5
4.2  Radius of line 23992 at 0.044 <= 0.05.  (no action taken)
     B1      X, Y, Z:  40.14  73.21  -43.6
4.2  Radius of line 24034 at 0.022 <= 0.05.  (no action taken)
     B1      X, Y, Z:  42.93  60.55  -44.32
4.2  Radius of line 24137 at 1.25E-4 <= 0.05.  (no action taken)
     B1      X, Y, Z:  43.11  46.26  -45.28
4.2  Radius of line 24165 at 1.25E-4 <= 0.05.  (no action taken)
     B1      X, Y, Z:  43.28  44.98  -43.34
4.2  Radius of line 24235 at 0.031 <= 0.05.  (no action taken)
     B1      X, Y, Z:  48.26  37.0  -41.6
4.2  Radius of line 24241 at 1.25E-4 <= 0.05.  (no action taken)
     B1      X, Y, Z:  47.93  37.85  -43.55
4.2  Radius of line 24296 at 0.032 <= 0.05.  (no action taken)
     B1      X, Y, Z:  43.26  42.46  -44.17
4.2  Radius of line 24303 at 1.25E-4 <= 0.05.  (no action taken)
     B1      X, Y, Z:  44.58  53.82  -46.8
4.2  Radius of line 24351 at 1.25E-4 <= 0.05.  (no action taken)
     B1      X, Y, Z:  46.87  52.73  -46.03
4.2  Radius of line 24434 at 0.038 <= 0.05.  (no action taken)
     B1      X, Y, Z:  51.65  50.29  -42.98
4.2  Radius of line 24437 at 0.043 <= 0.05.  (no action taken)
     B1      X, Y, Z:  51.86  50.26  -42.67
4.2  Radius of line 24444 at 1.25E-4 <= 0.05.  (no action taken)
     B1      X, Y, Z:  52.04  48.9  -43.14
4.2  Radius of line 24551 at 1.25E-4 <= 0.05.  (no action taken)
     B1      X, Y, Z:  54.86  38.28  -42.7
4.2  Radius of line 24586 at 0.049 <= 0.05.  (no action taken)
     B1      X, Y, Z:  60.12  43.12  -42.88
4.2  Radius of line 24594 at 0.047 <= 0.05.  (no action taken)
     B1      X, Y, Z:  59.47  41.38  -43.35
4.2  Radius of line 24600 at 1.25E-4 <= 0.05.  (no action taken)
     B1      X, Y, Z:  56.94  40.98  -46.54
4.2  Radius of line 24602 at 1.25E-4 <= 0.05.  (no action taken)
     B1      X, Y, Z:  56.54  40.95  -46.41
4.2  Radius of line 24832 at 0.044 <= 0.05.  (no action taken)
     B1      X, Y, Z:  53.12  72.55  -26.91
4.2  Radius of line 24837 at 0.04 <= 0.05.  (no action taken)
     B1      X, Y, Z:  53.6  72.82  -26.36
4.2  Radius of line 24914 at 0.046 <= 0.05.  (no action taken)
     B1      X, Y, Z:  38.5  63.61  -41.6
4.2  Radius of line 24945 at 1.25E-4 <= 0.05.  (no action taken)
     B1      X, Y, Z:  36.43  66.38  -39.68
4.2  Radius of line 24949 at 1.25E-4 <= 0.05.  (no action taken)
     B1      X, Y, Z:  33.09  65.72  -34.46
4.2  Radius of line 25003 at 0.039 <= 0.05.  (no action taken)
     B1      X, Y, Z:  34.74  73.13  -35.44
4.2  Radius of line 25037 at 1.25E-4 <= 0.05.  (no action taken)
     B1      X, Y, Z:  38.91  75.99  -33.02
4.2  Radius of line 25050 at 1.25E-4 <= 0.05.  (no action taken)
     B1      X, Y, Z:  35.81  75.6  -33.92
4.2  Radius of line 25125 at 1.25E-4 <= 0.05.  (no action taken)
     B1      X, Y, Z:  30.23  62.25  -34.44
4.2  Radius of line 25332 at 1.25E-4 <= 0.05.  (no action taken)
     B1      X, Y, Z:  28.64  65.15  -40.93
4.2  Radius of line 25371 at 0.031 <= 0.05.  (no action taken)
     B1      X, Y, Z:  27.92  68.47  -38.29
4.2  Radius of line 25385 at 1.25E-4 <= 0.05.  (no action taken)
     B1      X, Y, Z:  26.39  65.77  -36.36
4.2  Radius of line 25418 at 1.25E-4 <= 0.05.  (no action taken)
     B1      X, Y, Z:  26.85  64.29  -35.5
4.2  Radius of line 25442 at 1.25E-4 <= 0.05.  (no action taken)
     B1      X, Y, Z:  -4.98  31.82  -0.36
2.4  Length of segment ending at point 105 >= 6.0 stdevs above mean at 1.6096.  (no action taken)
     B1      X, Y, Z:  -5.13  23.36  -1.12
2.4  Length of segment ending at point 356 >= 6.0 stdevs above mean at 1.2313.  (no action taken)
     B1      X, Y, Z:  4.23  67.56  -14.59
2.4  Length of segment ending at point 439 >= 6.0 stdevs above mean at 1.1265.  (no action taken)
     B1      X, Y, Z:  8.78  73.26  -12.66
2.4  Length of segment ending at point 969 >= 6.0 stdevs above mean at 1.1191.  (no action taken)
     B1      X, Y, Z:  24.61  133.75  -30.54
2.4  Length of segment ending at point 1576 >= 6.0 stdevs above mean at 1.5431.  (no action taken)
     B1      X, Y, Z:  32.46  74.49  -20.98
2.4  Length of segment ending at point 1653 >= 6.0 stdevs above mean at 1.2039.  (no action taken)
     B1      X, Y, Z:  38.17  76.71  -21.03
2.4  Length of segment ending at point 1757 >= 6.0 stdevs above mean at 1.2454.  (no action taken)
     B1      X, Y, Z:  39.99  76.91  -20.72
2.4  Length of segment ending at point 2069 >= 6.0 stdevs above mean at 1.259.  (no action taken)
     B1      X, Y, Z:  35.45  82.13  -21.57
2.4  Length of segment ending at point 2126 >= 6.0 stdevs above mean at 1.2072.  (no action taken)
     B1      X, Y, Z:  29.1  87.61  -23.34
2.4  Length of segment ending at point 2206 >= 6.0 stdevs above mean at 1.438.  (no action taken)
     B1      X, Y, Z:  22.26  95.48  -16.78
2.5  Length of segment ending at point 2343 <= 0.1 at 0.1.  (no action taken)
     B1      X, Y, Z:  40.77  85.94  -25.06
2.4  Length of segment ending at point 3871 >= 6.0 stdevs above mean at 1.1106.  (no action taken)
     B1      X, Y, Z:  44.98  83.04  -12.68
2.4  Length of segment ending at point 4040 >= 6.0 stdevs above mean at 1.5487.  (no action taken)
     B1      X, Y, Z:  6.5  66.4  -17.16
2.4  Length of segment ending at point 4420 >= 6.0 stdevs above mean at 1.613.  (no action taken)
     B1      X, Y, Z:  39.2  51.89  -25.41
2.4  Length of segment ending at point 4486 >= 6.0 stdevs above mean at 1.6289.  (no action taken)
     B1      X, Y, Z:  39.7  53.51  -22.88
2.4  Length of segment ending at point 4891 >= 6.0 stdevs above mean at 1.2319.  (no action taken)
     B1      X, Y, Z:  39.07  51.29  -30.07
2.4  Length of segment ending at point 4990 >= 6.0 stdevs above mean at 1.3249.  (no action taken)
     B1      X, Y, Z:  39.7  45.32  -29.88
2.4  Length of segment ending at point 5621 >= 6.0 stdevs above mean at 1.8227.  (no action taken)
     B1      X, Y, Z:  33.47  45.65  -26.22
2.4  Length of segment ending at point 5675 >= 6.0 stdevs above mean at 1.5349.  (no action taken)
     B1      X, Y, Z:  36.61  56.01  -33.19
2.4  Length of segment ending at point 5800 >= 6.0 stdevs above mean at 1.1296.  (no action taken)
     B1      X, Y, Z:  39.7  65.8  -32.99
2.4  Length of segment ending at point 6360 >= 6.0 stdevs above mean at 1.1023.  (no action taken)
     B1      X, Y, Z:  34.45  49.85  -17.07
2.4  Length of segment ending at point 6549 >= 6.0 stdevs above mean at 5.4896.  (no action taken)
     B1      X, Y, Z:  42.35  46.22  -18.17
2.4  Length of segment ending at point 7669 >= 6.0 stdevs above mean at 9.0763.  (no action taken)
     B1      X, Y, Z:  30.7  53.15  -20.66
2.4  Length of segment ending at point 7741 >= 6.0 stdevs above mean at 1.183.  (no action taken)
     B1      X, Y, Z:  30.8  53.08  -25.38
2.4  Length of segment ending at point 8005 >= 6.0 stdevs above mean at 1.119.  (no action taken)
     B1      X, Y, Z:  19.63  57.15  -23.78
2.4  Length of segment ending at point 8697 >= 6.0 stdevs above mean at 1.3336.  (no action taken)
     B1      X, Y, Z:  14.4  48.56  -21.81
2.4  Length of segment ending at point 9298 >= 6.0 stdevs above mean at 1.7123.  (no action taken)
     B1      X, Y, Z:  1.43  38.0  -31.06
2.4  Length of segment ending at point 9766 >= 6.0 stdevs above mean at 4.3354.  (no action taken)
     B1      X, Y, Z:  -7.94  62.33  -29.17
2.4  Length of segment ending at point 10449 >= 6.0 stdevs above mean at 1.5597.  (no action taken)
     B1      X, Y, Z:  10.59  33.07  -26.29
2.4  Length of segment ending at point 10673 >= 6.0 stdevs above mean at 1.2805.  (no action taken)
     B1      X, Y, Z:  13.83  35.21  -20.12
2.4  Length of segment ending at point 11308 >= 6.0 stdevs above mean at 1.4677.  (no action taken)
     B1      X, Y, Z:  13.0  58.31  -23.51
2.4  Length of segment ending at point 11459 >= 6.0 stdevs above mean at 1.1271.  (no action taken)
     B1      X, Y, Z:  11.99  47.32  -18.35
2.4  Length of segment ending at point 12724 >= 6.0 stdevs above mean at 1.7552.  (no action taken)
     B1      X, Y, Z:  27.25  62.46  -24.07
2.4  Length of segment ending at point 13556 >= 6.0 stdevs above mean at 2.4811.  (no action taken)
     B1      X, Y, Z:  21.9  51.45  -37.68
2.4  Length of segment ending at point 14054 >= 6.0 stdevs above mean at 1.7164.  (no action taken)
     B1      X, Y, Z:  32.54  40.25  -40.18
2.4  Length of segment ending at point 14300 >= 6.0 stdevs above mean at 1.1057.  (no action taken)
     B1      X, Y, Z:  24.72  41.71  -34.15
2.4  Length of segment ending at point 14620 >= 6.0 stdevs above mean at 1.4134.  (no action taken)
     B1      X, Y, Z:  19.18  28.08  -34.77
2.4  Length of segment ending at point 14764 >= 6.0 stdevs above mean at 1.332.  (no action taken)
     B1      X, Y, Z:  23.15  26.5  -30.1
2.4  Length of segment ending at point 14783 >= 6.0 stdevs above mean at 1.403.  (no action taken)
     B1      X, Y, Z:  23.68  26.17  -30.21
2.4  Length of segment ending at point 15357 >= 6.0 stdevs above mean at 8.1029.  (no action taken)
     B1      X, Y, Z:  32.33  33.94  -33.72
2.4  Length of segment ending at point 15723 >= 6.0 stdevs above mean at 4.1868.  (no action taken)
     B1      X, Y, Z:  29.56  24.58  -25.43
2.4  Length of segment ending at point 15932 >= 6.0 stdevs above mean at 1.1576.  (no action taken)
     B1      X, Y, Z:  27.96  23.96  -19.39
2.4  Length of segment ending at point 16552 >= 6.0 stdevs above mean at 1.2412.  (no action taken)
     B1      X, Y, Z:  26.65  32.07  -10.83
2.4  Length of segment ending at point 16574 >= 6.0 stdevs above mean at 1.1585.  (no action taken)
     B1      X, Y, Z:  27.81  33.99  -10.87
2.4  Length of segment ending at point 17809 >= 6.0 stdevs above mean at 1.2135.  (no action taken)
     B1      X, Y, Z:  51.0  16.04  -18.53
2.4  Length of segment ending at point 17877 >= 6.0 stdevs above mean at 1.3275.  (no action taken)
     B1      X, Y, Z:  54.79  18.7  -18.49
2.4  Length of segment ending at point 19078 >= 6.0 stdevs above mean at 1.2097.  (no action taken)
     B1      X, Y, Z:  40.82  14.09  -16.29
2.4  Length of segment ending at point 21075 >= 6.0 stdevs above mean at 1.17.  (no action taken)
     B1      X, Y, Z:  14.76  20.57  -28.6
2.4  Length of segment ending at point 23033 >= 6.0 stdevs above mean at 1.2945.  (no action taken)
     B1      X, Y, Z:  17.58  14.33  -23.98
2.4  Length of segment ending at point 23666 >= 6.0 stdevs above mean at 1.4451.  (no action taken)
     B1      X, Y, Z:  21.17  50.32  -30.78
2.4  Length of segment ending at point 23684 >= 6.0 stdevs above mean at 1.2932.  (no action taken)
     B1      X, Y, Z:  24.03  54.31  -30.55
2.4  Length of segment ending at point 24588 >= 6.0 stdevs above mean at 2.1534.  (no action taken)
     B1      X, Y, Z:  58.82  41.49  -42.97
2.4  Length of segment ending at point 24676 >= 6.0 stdevs above mean at 1.1784.  (no action taken)
     B1      X, Y, Z:  41.59  65.88  -41.63
2.7  Line 3988 of rad 0.277 is an included side branch.  (no action taken)
     B1      X, Y, Z:  4.23  72.53  -14.31
4.4  Line 105 of rad 0.661 links to 104 of rad 0.204.  (no action taken)
     B1      X, Y, Z:  -5.13  23.36  -1.12
4.4  Line 356 of rad 0.673 links to 355 of rad 0.272.  (no action taken)
     B1      X, Y, Z:  4.23  67.56  -14.59
4.4  Line 1256 of rad 0.135 links to 1255 of rad 0.061.  (no action taken)
     B1      X, Y, Z:  24.95  143.46  -34.74
4.4  Line 1576 of rad 0.837 links to 1575 of rad 0.303.  (no action taken)
     B1      X, Y, Z:  32.46  74.49  -20.98
4.4  Line 1654 of rad 0.165 links to 1653 of rad 0.081.  (no action taken)
     B1      X, Y, Z:  38.09  76.63  -20.96
4.4  Line 1714 of rad 0.116 links to 1713 of rad 0.057.  (no action taken)
     B1      X, Y, Z:  40.12  79.05  -26.88
4.4  Line 1856 of rad 0.159 links to 1855 of rad 0.072.  (no action taken)
     B1      X, Y, Z:  45.23  78.29  -13.18
4.4  Line 1974 of rad 0.232 links to 1973 of rad 0.111.  (no action taken)
     B1      X, Y, Z:  49.95  82.82  -13.68
4.4  Line 2004 of rad 0.136 links to 2003 of rad 0.066.  (no action taken)
     B1      X, Y, Z:  41.2  78.27  -16.63
4.4  Line 2510 of rad 0.131 links to 2509 of rad 0.061.  (no action taken)
     B1      X, Y, Z:  38.09  93.16  -25.38
4.4  Line 2678 of rad 0.115 links to 2677 of rad 0.057.  (no action taken)
     B1      X, Y, Z:  53.83  84.97  -15.64
4.4  Line 3749 of rad 0.358 links to 3748 of rad 0.116.  (no action taken)
     B1      X, Y, Z:  37.87  82.19  -11.46
4.4  Line 3871 of rad 0.739 links to 3870 of rad 0.149.  (no action taken)
     B1      X, Y, Z:  44.98  83.04  -12.68
4.4  Line 4040 of rad 0.514 links to 4039 of rad 0.194.  (no action taken)
     B1      X, Y, Z:  6.5  66.4  -17.16
4.4  Line 4268 of rad 0.672 links to 4267 of rad 0.328.  (no action taken)
     B1      X, Y, Z:  32.29  59.01  -26.8
4.4  Line 4401 of rad 0.094 links to 4400 of rad 0.043.  (no action taken)
     B1      X, Y, Z:  44.24  56.46  -22.74
4.4  Line 4404 of rad 0.116 links to 4403 of rad 0.056.  (no action taken)
     B1      X, Y, Z:  44.42  56.07  -22.37
4.4  Line 4900 of rad 0.113 links to 4899 of rad 0.049.  (no action taken)
     B1      X, Y, Z:  37.61  51.03  -29.72
4.4  Line 5421 of rad 0.145 links to 5420 of rad 0.053.  (no action taken)
     B1      X, Y, Z:  39.21  36.04  -32.57
4.4  Line 5621 of rad 0.131 links to 5620 of rad 1.25E-4.  (no action taken)
     B1      X, Y, Z:  33.47  45.65  -26.22
4.4  Line 5658 of rad 0.094 links to 5657 of rad 0.044.  (no action taken)
     B1      X, Y, Z:  36.17  47.36  -29.43
4.4  Line 5891 of rad 0.102 links to 5890 of rad 0.05.  (no action taken)
     B1      X, Y, Z:  46.92  57.87  -39.18
4.4  Line 5998 of rad 0.108 links to 5997 of rad 0.051.  (no action taken)
     B1      X, Y, Z:  48.47  43.36  -39.16
4.4  Line 6014 of rad 0.075 links to 6013 of rad 0.036.  (no action taken)
     B1      X, Y, Z:  45.29  45.6  -38.59
4.4  Line 6019 of rad 0.141 links to 6018 of rad 0.057.  (no action taken)
     B1      X, Y, Z:  45.55  44.83  -38.48
4.4  Line 6075 of rad 0.864 links to 6074 of rad 0.251.  (no action taken)
     B1      X, Y, Z:  31.75  54.39  -23.27
4.4  Line 6090 of rad 0.157 links to 6089 of rad 0.073.  (no action taken)
     B1      X, Y, Z:  31.22  51.91  -21.68
4.4  Line 6285 of rad 0.131 links to 6284 of rad 0.064.  (no action taken)
     B1      X, Y, Z:  28.43  50.38  -15.78
4.4  Line 6523 of rad 0.111 links to 6522 of rad 0.05.  (no action taken)
     B1      X, Y, Z:  39.21  43.57  -18.75
4.4  Line 6549 of rad 0.054 links to 6548 of rad 1.25E-4.  (no action taken)
     B1      X, Y, Z:  42.35  46.22  -18.17
4.4  Line 6550 of rad 0.108 links to 6549 of rad 0.054.  (no action taken)
     B1      X, Y, Z:  42.34  46.4  -18.08
4.4  Line 6590 of rad 0.111 links to 6589 of rad 0.053.  (no action taken)
     B1      X, Y, Z:  44.73  45.53  -17.44
4.4  Line 6746 of rad 0.136 links to 6745 of rad 0.06.  (no action taken)
     B1      X, Y, Z:  48.25  37.47  -17.31
4.4  Line 6819 of rad 0.09 links to 6818 of rad 0.033.  (no action taken)
     B1      X, Y, Z:  50.35  32.85  -16.63
4.4  Line 7018 of rad 0.135 links to 7017 of rad 0.058.  (no action taken)
     B1      X, Y, Z:  35.05  35.39  -7.06
4.4  Line 7071 of rad 0.17 links to 7070 of rad 0.071.  (no action taken)
     B1      X, Y, Z:  43.03  32.76  -9.29
4.4  Line 7314 of rad 0.166 links to 7313 of rad 0.065.  (no action taken)
     B1      X, Y, Z:  40.45  39.43  -7.04
4.4  Line 7320 of rad 0.155 links to 7319 of rad 0.076.  (no action taken)
     B1      X, Y, Z:  41.03  39.3  -6.45
4.4  Line 7326 of rad 0.261 links to 7325 of rad 0.096.  (no action taken)
     B1      X, Y, Z:  41.28  39.3  -5.46
4.4  Line 7479 of rad 0.141 links to 7478 of rad 0.069.  (no action taken)
     B1      X, Y, Z:  39.31  48.14  -11.63
4.4  Line 7514 of rad 0.117 links to 7513 of rad 0.057.  (no action taken)
     B1      X, Y, Z:  40.56  44.51  -11.68
4.4  Line 7605 of rad 0.138 links to 7604 of rad 0.049.  (no action taken)
     B1      X, Y, Z:  40.53  51.53  -14.37
4.4  Line 7669 of rad 0.301 links to 7668 of rad 0.039.  (no action taken)
     B1      X, Y, Z:  30.7  53.15  -20.66
4.4  Line 7677 of rad 0.157 links to 7676 of rad 0.078.  (no action taken)
     B1      X, Y, Z:  30.91  54.4  -21.02
4.4  Line 7735 of rad 0.112 links to 7734 of rad 0.05.  (no action taken)
     B1      X, Y, Z:  30.8  53.51  -25.55
4.4  Line 7952 of rad 0.378 links to 7951 of rad 0.176.  (no action taken)
     B1      X, Y, Z:  23.13  62.17  -19.35
4.4  Line 8045 of rad 0.246 links to 8044 of rad 0.113.  (no action taken)
     B1      X, Y, Z:  19.37  54.71  -24.69
4.4  Line 8113 of rad 0.107 links to 8112 of rad 0.05.  (no action taken)
     B1      X, Y, Z:  18.71  55.39  -27.01
4.4  Line 8434 of rad 0.07 links to 8433 of rad 0.027.  (no action taken)
     B1      X, Y, Z:  15.65  43.89  -23.73
4.4  Line 8484 of rad 0.193 links to 8483 of rad 0.085.  (no action taken)
     B1      X, Y, Z:  15.47  41.67  -25.46
4.4  Line 8517 of rad 0.158 links to 8516 of rad 0.077.  (no action taken)
     B1      X, Y, Z:  11.9  41.13  -26.56
4.4  Line 8605 of rad 0.113 links to 8604 of rad 0.054.  (no action taken)
     B1      X, Y, Z:  10.82  39.45  -28.25
4.4  Line 8635 of rad 0.121 links to 8634 of rad 0.052.  (no action taken)
     B1      X, Y, Z:  14.83  49.67  -23.92
4.4  Line 8766 of rad 0.118 links to 8765 of rad 0.028.  (no action taken)
     B1      X, Y, Z:  17.98  46.81  -21.8
4.4  Line 8833 of rad 0.304 links to 8832 of rad 0.057.  (no action taken)
     B1      X, Y, Z:  21.84  51.57  -18.67
4.4  Line 9071 of rad 0.189 links to 9070 of rad 0.094.  (no action taken)
     B1      X, Y, Z:  9.69  47.11  -21.31
4.4  Line 9246 of rad 0.072 links to 9245 of rad 0.03.  (no action taken)
     B1      X, Y, Z:  2.53  36.32  -31.5
4.4  Line 9653 of rad 0.168 links to 9652 of rad 0.079.  (no action taken)
     B1      X, Y, Z:  -8.64  63.06  -28.78
4.4  Line 9716 of rad 0.248 links to 9715 of rad 0.084.  (no action taken)
     B1      X, Y, Z:  -9.9  65.84  -21.83
4.4  Line 9744 of rad 0.116 links to 9743 of rad 0.019.  (no action taken)
     B1      X, Y, Z:  -8.15  68.8  -19.58
4.4  Line 9760 of rad 0.109 links to 9759 of rad 0.053.  (no action taken)
     B1      X, Y, Z:  -8.11  66.94  -18.41
4.4  Line 9766 of rad 0.22 links to 9765 of rad 0.105.  (no action taken)
     B1      X, Y, Z:  -7.94  62.33  -29.17
4.4  Line 9802 of rad 0.125 links to 9801 of rad 0.06.  (no action taken)
     B1      X, Y, Z:  7.36  44.79  -27.7
4.4  Line 9904 of rad 0.172 links to 9903 of rad 0.08.  (no action taken)
     B1      X, Y, Z:  4.04  50.04  -30.06
4.4  Line 10094 of rad 0.105 links to 10093 of rad 0.035.  (no action taken)
     B1      X, Y, Z:  17.79  57.47  -24.14
4.4  Line 10112 of rad 0.074 links to 10111 of rad 0.034.  (no action taken)
     B1      X, Y, Z:  19.52  58.15  -25.81
4.4  Line 11427 of rad 0.488 links to 11426 of rad 0.244.  (no action taken)
     B1      X, Y, Z:  10.04  50.56  -20.72
4.4  Line 11606 of rad 0.119 links to 11605 of rad 0.054.  (no action taken)
     B1      X, Y, Z:  27.18  62.2  -20.25
4.4  Line 11677 of rad 0.14 links to 11676 of rad 0.052.  (no action taken)
     B1      X, Y, Z:  35.28  63.76  -24.14
4.4  Line 11704 of rad 0.148 links to 11703 of rad 0.074.  (no action taken)
     B1      X, Y, Z:  36.3  59.51  -23.84
4.4  Line 11708 of rad 0.093 links to 11707 of rad 0.046.  (no action taken)
     B1      X, Y, Z:  36.27  58.72  -23.66
4.4  Line 11858 of rad 0.127 links to 11857 of rad 0.059.  (no action taken)
     B1      X, Y, Z:  41.37  66.35  -13.96
4.4  Line 11879 of rad 0.158 links to 11878 of rad 0.066.  (no action taken)
     B1      X, Y, Z:  41.68  65.61  -11.94
4.4  Line 11962 of rad 0.167 links to 11961 of rad 1.25E-4.  (no action taken)
     B1      X, Y, Z:  31.37  59.96  -8.47
4.4  Line 11983 of rad 0.231 links to 11982 of rad 0.093.  (no action taken)
     B1      X, Y, Z:  32.51  58.16  -6.37
4.4  Line 11995 of rad 0.23 links to 11994 of rad 0.108.  (no action taken)
     B1      X, Y, Z:  32.51  57.68  -4.71
4.4  Line 12171 of rad 0.225 links to 12170 of rad 0.098.  (no action taken)
     B1      X, Y, Z:  39.45  60.72  -18.99
4.4  Line 12286 of rad 0.17 links to 12285 of rad 0.058.  (no action taken)
     B1      X, Y, Z:  33.69  70.6  -14.57
4.4  Line 12345 of rad 0.104 links to 12344 of rad 0.051.  (no action taken)
     B1      X, Y, Z:  32.72  72.74  -15.57
4.4  Line 12367 of rad 0.067 links to 12366 of rad 0.03.  (no action taken)
     B1      X, Y, Z:  36.25  69.18  -14.57
4.4  Line 12606 of rad 0.142 links to 12605 of rad 0.059.  (no action taken)
     B1      X, Y, Z:  30.75  61.83  -16.72
4.4  Line 12714 of rad 0.086 links to 12713 of rad 0.036.  (no action taken)
     B1      X, Y, Z:  29.61  69.51  -18.16
4.4  Line 12886 of rad 0.174 links to 12885 of rad 0.077.  (no action taken)
     B1      X, Y, Z:  24.85  50.4  -27.92
4.4  Line 12895 of rad 0.136 links to 12894 of rad 0.066.  (no action taken)
     B1      X, Y, Z:  25.46  49.09  -29.57
4.4  Line 12903 of rad 0.105 links to 12902 of rad 0.048.  (no action taken)
     B1      X, Y, Z:  26.03  48.59  -30.09
4.4  Line 13029 of rad 0.129 links to 13028 of rad 0.061.  (no action taken)
     B1      X, Y, Z:  17.83  47.93  -34.65
4.4  Line 13102 of rad 0.113 links to 13101 of rad 0.035.  (no action taken)
     B1      X, Y, Z:  20.3  49.6  -35.41
4.4  Line 13121 of rad 0.146 links to 13120 of rad 0.066.  (no action taken)
     B1      X, Y, Z:  16.76  48.68  -35.23
4.4  Line 13224 of rad 0.261 links to 13223 of rad 0.121.  (no action taken)
     B1      X, Y, Z:  15.57  44.95  -32.84
4.4  Line 13263 of rad 0.122 links to 13262 of rad 0.058.  (no action taken)
     B1      X, Y, Z:  17.23  45.46  -32.65
4.4  Line 13401 of rad 0.157 links to 13400 of rad 0.069.  (no action taken)
     B1      X, Y, Z:  26.03  48.61  -33.75
4.4  Line 13523 of rad 0.12 links to 13522 of rad 0.06.  (no action taken)
     B1      X, Y, Z:  20.94  52.07  -37.26
4.4  Line 13563 of rad 0.155 links to 13562 of rad 0.067.  (no action taken)
     B1      X, Y, Z:  21.5  51.75  -36.82
4.4  Line 13618 of rad 0.366 links to 13617 of rad 0.177.  (no action taken)
     B1      X, Y, Z:  26.63  53.72  -42.5
4.4  Line 13629 of rad 0.095 links to 13628 of rad 0.045.  (no action taken)
     B1      X, Y, Z:  26.79  54.29  -43.93
4.4  Line 13669 of rad 0.081 links to 13668 of rad 0.026.  (no action taken)
     B1      X, Y, Z:  27.95  57.51  -44.79
4.4  Line 14044 of rad 0.105 links to 14043 of rad 0.049.  (no action taken)
     B1      X, Y, Z:  31.79  40.65  -40.22
4.4  Line 14054 of rad 0.237 links to 14053 of rad 0.055.  (no action taken)
     B1      X, Y, Z:  32.54  40.25  -40.18
4.4  Line 14252 of rad 0.158 links to 14251 of rad 0.059.  (no action taken)
     B1      X, Y, Z:  20.51  43.72  -33.69
4.4  Line 14296 of rad 0.312 links to 14295 of rad 0.061.  (no action taken)
     B1      X, Y, Z:  23.95  42.07  -35.05
4.4  Line 14364 of rad 0.304 links to 14363 of rad 0.145.  (no action taken)
     B1      X, Y, Z:  25.61  37.92  -31.44
4.4  Line 14671 of rad 0.114 links to 14670 of rad 0.052.  (no action taken)
     B1      X, Y, Z:  21.77  28.32  -29.81
4.4  Line 14680 of rad 0.185 links to 14679 of rad 0.066.  (no action taken)
     B1      X, Y, Z:  22.01  30.32  -29.8
4.4  Line 14691 of rad 0.068 links to 14690 of rad 0.034.  (no action taken)
     B1      X, Y, Z:  23.13  31.46  -29.24
4.4  Line 14720 of rad 0.137 links to 14719 of rad 0.068.  (no action taken)
     B1      X, Y, Z:  22.36  32.24  -30.94
4.4  Line 14987 of rad 0.085 links to 14986 of rad 0.042.  (no action taken)
     B1      X, Y, Z:  37.93  29.43  -34.14
4.4  Line 15254 of rad 0.15 links to 15253 of rad 0.057.  (no action taken)
     B1      X, Y, Z:  30.2  26.72  -36.19
4.4  Line 15332 of rad 0.149 links to 15331 of rad 0.07.  (no action taken)
     B1      X, Y, Z:  33.83  38.15  -35.78
4.4  Line 15357 of rad 0.317 links to 15356 of rad 0.105.  (no action taken)
     B1      X, Y, Z:  32.33  33.94  -33.72
4.4  Line 15410 of rad 0.156 links to 15409 of rad 0.063.  (no action taken)
     B1      X, Y, Z:  29.9  28.08  -34.32
4.4  Line 15593 of rad 0.169 links to 15592 of rad 0.076.  (no action taken)
     B1      X, Y, Z:  26.7  28.14  -26.93
4.4  Line 15723 of rad 0.506 links to 15722 of rad 1.25E-4.  (no action taken)
     B1      X, Y, Z:  29.56  24.58  -25.43
4.4  Line 15826 of rad 0.237 links to 15825 of rad 0.1.  (no action taken)
     B1      X, Y, Z:  34.53  27.7  -21.66
4.4  Line 15900 of rad 0.138 links to 15899 of rad 0.063.  (no action taken)
     B1      X, Y, Z:  28.55  28.74  -24.43
4.4  Line 15946 of rad 0.14 links to 15945 of rad 0.068.  (no action taken)
     B1      X, Y, Z:  28.53  25.92  -19.93
4.4  Line 15957 of rad 0.099 links to 15956 of rad 0.024.  (no action taken)
     B1      X, Y, Z:  28.69  26.18  -21.39
4.4  Line 15977 of rad 0.117 links to 15976 of rad 0.055.  (no action taken)
     B1      X, Y, Z:  30.44  25.52  -19.43
4.4  Line 16109 of rad 0.121 links to 16108 of rad 1.25E-4.  (no action taken)
     B1      X, Y, Z:  40.25  35.35  -20.73
4.4  Line 16234 of rad 0.117 links to 16233 of rad 0.057.  (no action taken)
     B1      X, Y, Z:  32.35  32.01  -23.73
4.4  Line 16423 of rad 0.13 links to 16422 of rad 0.051.  (no action taken)
     B1      X, Y, Z:  36.9  29.18  -29.18
4.4  Line 16441 of rad 0.094 links to 16440 of rad 0.047.  (no action taken)
     B1      X, Y, Z:  37.17  31.17  -26.27
4.4  Line 16559 of rad 0.145 links to 16558 of rad 0.067.  (no action taken)
     B1      X, Y, Z:  26.15  31.05  -10.84
4.4  Line 16642 of rad 0.082 links to 16641 of rad 0.037.  (no action taken)
     B1      X, Y, Z:  26.82  41.0  -7.38
4.4  Line 16884 of rad 0.133 links to 16883 of rad 0.066.  (no action taken)
     B1      X, Y, Z:  30.89  13.95  -15.79
4.4  Line 17041 of rad 0.21 links to 17040 of rad 0.077.  (no action taken)
     B1      X, Y, Z:  21.32  12.66  -11.56
4.4  Line 17074 of rad 0.102 links to 17073 of rad 0.049.  (no action taken)
     B1      X, Y, Z:  26.42  16.14  -13.39
4.4  Line 17236 of rad 0.086 links to 17235 of rad 0.043.  (no action taken)
     B1      X, Y, Z:  38.46  23.2  -20.3
4.4  Line 17676 of rad 0.089 links to 17675 of rad 0.044.  (no action taken)
     B1      X, Y, Z:  40.4  15.35  -25.14
4.4  Line 17954 of rad 0.15 links to 17953 of rad 0.044.  (no action taken)
     B1      X, Y, Z:  55.59  22.38  -21.46
4.4  Line 18389 of rad 0.154 links to 18388 of rad 0.075.  (no action taken)
     B1      X, Y, Z:  54.93  26.99  -25.47
4.4  Line 18428 of rad 0.107 links to 18427 of rad 0.051.  (no action taken)
     B1      X, Y, Z:  53.99  27.86  -24.53
4.4  Line 18805 of rad 0.134 links to 18804 of rad 0.061.  (no action taken)
     B1      X, Y, Z:  62.43  37.98  -40.23
4.4  Line 18892 of rad 0.136 links to 18891 of rad 0.062.  (no action taken)
     B1      X, Y, Z:  50.91  22.7  -26.37
4.4  Line 18987 of rad 0.071 links to 18986 of rad 0.015.  (no action taken)
     B1      X, Y, Z:  49.79  17.33  -16.03
4.4  Line 19479 of rad 0.141 links to 19478 of rad 0.063.  (no action taken)
     B1      X, Y, Z:  29.08  19.42  -15.33
4.4  Line 19614 of rad 0.085 links to 19613 of rad 0.041.  (no action taken)
     B1      X, Y, Z:  31.49  23.36  -2.32
4.4  Line 19895 of rad 0.194 links to 19894 of rad 0.078.  (no action taken)
     B1      X, Y, Z:  33.28  13.91  -10.61
4.4  Line 19972 of rad 0.114 links to 19971 of rad 0.052.  (no action taken)
     B1      X, Y, Z:  34.02  25.88  -15.72
4.4  Line 20106 of rad 0.12 links to 20105 of rad 0.06.  (no action taken)
     B1      X, Y, Z:  24.67  19.25  -14.23
4.4  Line 20194 of rad 0.274 links to 20193 of rad 0.13.  (no action taken)
     B1      X, Y, Z:  24.21  28.62  -21.33
4.4  Line 20308 of rad 0.241 links to 20307 of rad 0.085.  (no action taken)
     B1      X, Y, Z:  21.04  18.07  -23.01
4.4  Line 20384 of rad 0.081 links to 20383 of rad 0.021.  (no action taken)
     B1      X, Y, Z:  22.03  31.94  -25.23
4.4  Line 20419 of rad 0.154 links to 20418 of rad 0.06.  (no action taken)
     B1      X, Y, Z:  20.03  28.07  -23.6
4.4  Line 20902 of rad 0.085 links to 20901 of rad 1.25E-4.  (no action taken)
     B1      X, Y, Z:  19.51  23.55  -19.28
4.4  Line 21142 of rad 0.16 links to 21141 of rad 0.077.  (no action taken)
     B1      X, Y, Z:  14.08  21.46  -32.47
4.4  Line 21221 of rad 0.113 links to 21220 of rad 0.049.  (no action taken)
     B1      X, Y, Z:  13.34  25.46  -32.04
4.4  Line 21619 of rad 0.114 links to 21618 of rad 0.055.  (no action taken)
     B1      X, Y, Z:  10.94  31.62  -38.16
4.4  Line 21674 of rad 0.123 links to 21673 of rad 0.057.  (no action taken)
     B1      X, Y, Z:  9.53  28.89  -32.59
4.4  Line 22142 of rad 0.098 links to 22141 of rad 0.031.  (no action taken)
     B1      X, Y, Z:  2.53  25.44  -29.82
4.4  Line 22418 of rad 0.296 links to 22417 of rad 0.101.  (no action taken)
     B1      X, Y, Z:  -2.58  28.96  -35.14
4.4  Line 22555 of rad 0.131 links to 22554 of rad 0.044.  (no action taken)
     B1      X, Y, Z:  -3.36  16.75  -35.95
4.4  Line 22642 of rad 0.224 links to 22641 of rad 0.079.  (no action taken)
     B1      X, Y, Z:  2.23  22.46  -35.58
4.4  Line 22705 of rad 0.184 links to 22704 of rad 0.073.  (no action taken)
     B1      X, Y, Z:  3.96  20.76  -31.77
4.4  Line 23275 of rad 0.119 links to 23274 of rad 0.057.  (no action taken)
     B1      X, Y, Z:  24.72  34.86  -34.69
4.4  Line 23372 of rad 0.112 links to 23371 of rad 0.055.  (no action taken)
     B1      X, Y, Z:  25.38  38.79  -33.43
4.4  Line 23679 of rad 0.132 links to 23678 of rad 0.061.  (no action taken)
     B1      X, Y, Z:  21.87  52.18  -30.44
4.4  Line 23993 of rad 0.089 links to 23992 of rad 0.044.  (no action taken)
     B1      X, Y, Z:  40.28  73.16  -43.61
4.4  Line 24236 of rad 0.073 links to 24235 of rad 0.031.  (no action taken)
     B1      X, Y, Z:  48.33  37.08  -41.57
4.4  Line 24435 of rad 0.118 links to 24434 of rad 0.038.  (no action taken)
     B1      X, Y, Z:  51.66  50.3  -42.84
4.4  Line 24664 of rad 0.128 links to 24663 of rad 0.056.  (no action taken)
     B1      X, Y, Z:  39.08  58.22  -47.81
4.4  Line 24882 of rad 0.236 links to 24881 of rad 0.117.  (no action taken)
     B1      X, Y, Z:  49.54  71.66  -39.17
4.4  Line 25089 of rad 0.129 links to 25088 of rad 0.06.  (no action taken)
     B1      X, Y, Z:  30.28  60.72  -34.87
 
 
```
