## Supplementary material for "Automated Proofreading of Digitally Reconstructed Neural Morphology Enhances Accuracy, Scalability, and Standardization": Standardization and accuracy results: 720575940617489409.CNG.std

```
# Standardization file for /nmo_swc/Normalized/720575940617489409.CNG.swc created with StdSwc version 1.31 on 3/7/26.
#
# code   irregularity_description. (action taken)
#     irregularity_type     coordinates
#
4.2  Radius of line 535 at 0.048 <= 0.05.  (no action taken)
     B1      X, Y, Z:  -24.13  48.85  8.26
4.2  Radius of line 797 at 1.25E-4 <= 0.05.  (no action taken)
     B1      X, Y, Z:  -57.76  50.03  -8.0
4.2  Radius of line 832 at 0.038 <= 0.05.  (no action taken)
     B1      X, Y, Z:  -63.89  47.71  -6.6
4.2  Radius of line 934 at 1.25E-4 <= 0.05.  (no action taken)
     B1      X, Y, Z:  -76.16  43.58  -18.52
4.2  Radius of line 1028 at 1.25E-4 <= 0.05.  (no action taken)
     B1      X, Y, Z:  -90.15  45.12  -22.51
4.2  Radius of line 1097 at 1.25E-4 <= 0.05.  (no action taken)
     B1      X, Y, Z:  -93.51  44.9  -32.91
4.2  Radius of line 1098 at 1.25E-4 <= 0.05.  (no action taken)
     B1      X, Y, Z:  -94.12  45.14  -32.95
4.2  Radius of line 1188 at 0.04 <= 0.05.  (no action taken)
     B1      X, Y, Z:  -106.03  50.39  -38.89
4.2  Radius of line 1255 at 1.25E-4 <= 0.05.  (no action taken)
     B1      X, Y, Z:  -92.58  46.66  -31.56
4.2  Radius of line 1269 at 0.045 <= 0.05.  (no action taken)
     B1      X, Y, Z:  -93.49  44.36  -30.49
4.2  Radius of line 1352 at 1.25E-4 <= 0.05.  (no action taken)
     B1      X, Y, Z:  -84.16  50.37  -13.96
4.2  Radius of line 1421 at 0.035 <= 0.05.  (no action taken)
     B1      X, Y, Z:  -79.24  55.11  -7.7
4.2  Radius of line 1483 at 1.25E-4 <= 0.05.  (no action taken)
     B1      X, Y, Z:  -80.18  58.8  -5.4
4.2  Radius of line 1485 at 0.047 <= 0.05.  (no action taken)
     B1      X, Y, Z:  -78.32  57.68  -6.6
4.2  Radius of line 1491 at 1.25E-4 <= 0.05.  (no action taken)
     B1      X, Y, Z:  -78.82  57.5  -5.9
4.2  Radius of line 1587 at 0.034 <= 0.05.  (no action taken)
     B1      X, Y, Z:  -81.65  55.23  -9.95
4.2  Radius of line 1591 at 1.25E-4 <= 0.05.  (no action taken)
     B1      X, Y, Z:  -82.57  53.14  -10.75
4.2  Radius of line 1638 at 1.25E-4 <= 0.05.  (no action taken)
     B1      X, Y, Z:  -85.13  50.4  -14.37
4.2  Radius of line 1790 at 1.25E-4 <= 0.05.  (no action taken)
     B1      X, Y, Z:  -70.6  51.87  -25.55
4.2  Radius of line 1798 at 1.25E-4 <= 0.05.  (no action taken)
     B1      X, Y, Z:  -70.62  53.68  -26.18
4.2  Radius of line 1863 at 1.25E-4 <= 0.05.  (no action taken)
     B1      X, Y, Z:  -73.12  63.22  -21.5
4.2  Radius of line 1955 at 0.044 <= 0.05.  (no action taken)
     B1      X, Y, Z:  -69.94  67.46  -12.7
4.2  Radius of line 2050 at 0.046 <= 0.05.  (no action taken)
     B1      X, Y, Z:  -68.4  72.54  -16.75
4.2  Radius of line 2159 at 1.25E-4 <= 0.05.  (no action taken)
     B1      X, Y, Z:  -73.54  49.41  -26.84
4.2  Radius of line 2165 at 0.046 <= 0.05.  (no action taken)
     B1      X, Y, Z:  -74.44  49.51  -25.48
4.2  Radius of line 2166 at 0.014 <= 0.05.  (no action taken)
     B1      X, Y, Z:  -73.9  49.79  -26.19
4.2  Radius of line 2179 at 0.049 <= 0.05.  (no action taken)
     B1      X, Y, Z:  -73.12  47.11  -26.34
4.2  Radius of line 2184 at 1.25E-4 <= 0.05.  (no action taken)
     B1      X, Y, Z:  -74.04  47.72  -27.34
4.2  Radius of line 2188 at 1.25E-4 <= 0.05.  (no action taken)
     B1      X, Y, Z:  -72.79  48.47  -26.96
4.2  Radius of line 2191 at 1.25E-4 <= 0.05.  (no action taken)
     B1      X, Y, Z:  -76.88  43.57  -17.91
4.2  Radius of line 2194 at 1.25E-4 <= 0.05.  (no action taken)
     B1      X, Y, Z:  -73.68  44.5  -14.69
4.2  Radius of line 2196 at 1.25E-4 <= 0.05.  (no action taken)
     B1      X, Y, Z:  -57.61  50.14  -7.93
4.2  Radius of line 2218 at 0.036 <= 0.05.  (no action taken)
     B1      X, Y, Z:  -56.3  46.77  -9.02
4.2  Radius of line 2353 at 1.25E-4 <= 0.05.  (no action taken)
     B1      X, Y, Z:  -59.12  56.78  6.05
4.2  Radius of line 2359 at 1.25E-4 <= 0.05.  (no action taken)
     B1      X, Y, Z:  -59.08  56.39  6.34
4.3  Radius of line 2415 at 0.783 >= 5.0 stdevs above the mean.  (no action taken)
     B1      X, Y, Z:  -59.59  64.76  3.69
4.2  Radius of line 2419 at 1.25E-4 <= 0.05.  (no action taken)
     B1      X, Y, Z:  -58.48  63.81  3.69
4.2  Radius of line 2592 at 0.046 <= 0.05.  (no action taken)
     B1      X, Y, Z:  7.22  54.51  -5.75
4.3  Radius of line 2599 at 0.846 >= 5.0 stdevs above the mean.  (no action taken)
     B1      X, Y, Z:  7.04  58.41  1.56
4.3  Radius of line 2600 at 0.906 >= 5.0 stdevs above the mean.  (no action taken)
     B1      X, Y, Z:  7.08  58.44  1.42
4.2  Radius of line 2681 at 1.25E-4 <= 0.05.  (no action taken)
     B1      X, Y, Z:  6.55  65.09  -7.93
4.2  Radius of line 2729 at 1.25E-4 <= 0.05.  (no action taken)
     B1      X, Y, Z:  6.64  67.05  -13.52
4.2  Radius of line 2767 at 1.25E-4 <= 0.05.  (no action taken)
     B1      X, Y, Z:  4.41  71.06  -14.17
4.2  Radius of line 2806 at 1.25E-4 <= 0.05.  (no action taken)
     B1      X, Y, Z:  2.17  75.3  -16.11
4.2  Radius of line 2832 at 0.038 <= 0.05.  (no action taken)
     B1      X, Y, Z:  5.51  76.33  -17.36
4.2  Radius of line 2905 at 1.25E-4 <= 0.05.  (no action taken)
     B1      X, Y, Z:  11.38  78.25  -21.97
4.2  Radius of line 2908 at 0.047 <= 0.05.  (no action taken)
     B1      X, Y, Z:  10.95  77.31  -22.43
4.2  Radius of line 3133 at 1.25E-4 <= 0.05.  (no action taken)
     B1      X, Y, Z:  -0.57  78.14  -16.0
4.2  Radius of line 3242 at 1.25E-4 <= 0.05.  (no action taken)
     B1      X, Y, Z:  -1.35  89.54  -14.72
4.2  Radius of line 3245 at 0.03 <= 0.05.  (no action taken)
     B1      X, Y, Z:  -0.67  89.55  -15.33
4.2  Radius of line 3302 at 1.25E-4 <= 0.05.  (no action taken)
     B1      X, Y, Z:  -7.21  92.82  -16.14
4.2  Radius of line 3353 at 1.25E-4 <= 0.05.  (no action taken)
     B1      X, Y, Z:  -7.47  98.12  -14.14
4.2  Radius of line 3538 at 1.25E-4 <= 0.05.  (no action taken)
     B1      X, Y, Z:  2.66  116.34  -15.43
4.2  Radius of line 3696 at 1.25E-4 <= 0.05.  (no action taken)
     B1      X, Y, Z:  -0.04  133.92  -25.78
4.2  Radius of line 3740 at 1.25E-4 <= 0.05.  (no action taken)
     B1      X, Y, Z:  0.66  140.62  -26.32
4.2  Radius of line 3807 at 1.25E-4 <= 0.05.  (no action taken)
     B1      X, Y, Z:  3.89  120.83  -23.43
4.2  Radius of line 3822 at 0.038 <= 0.05.  (no action taken)
     B1      X, Y, Z:  3.31  118.94  -12.97
4.2  Radius of line 3829 at 1.25E-4 <= 0.05.  (no action taken)
     B1      X, Y, Z:  3.58  120.25  -13.99
4.2  Radius of line 3835 at 1.25E-4 <= 0.05.  (no action taken)
     B1      X, Y, Z:  2.43  112.84  -12.23
4.2  Radius of line 3841 at 1.25E-4 <= 0.05.  (no action taken)
     B1      X, Y, Z:  0.54  103.36  -12.0
4.2  Radius of line 3863 at 0.044 <= 0.05.  (no action taken)
     B1      X, Y, Z:  0.51  101.16  -10.14
4.2  Radius of line 3914 at 1.25E-4 <= 0.05.  (no action taken)
     B1      X, Y, Z:  5.16  103.95  -9.84
4.2  Radius of line 4025 at 1.25E-4 <= 0.05.  (no action taken)
     B1      X, Y, Z:  -14.71  94.54  -16.75
4.2  Radius of line 4056 at 1.25E-4 <= 0.05.  (no action taken)
     B1      X, Y, Z:  -16.28  96.18  -13.72
4.2  Radius of line 4059 at 0.031 <= 0.05.  (no action taken)
     B1      X, Y, Z:  -16.62  96.37  -13.63
4.2  Radius of line 4237 at 1.25E-4 <= 0.05.  (no action taken)
     B1      X, Y, Z:  -39.82  100.46  -17.04
4.2  Radius of line 4258 at 1.25E-4 <= 0.05.  (no action taken)
     B1      X, Y, Z:  -37.75  96.37  -19.33
4.2  Radius of line 4260 at 1.25E-4 <= 0.05.  (no action taken)
     B1      X, Y, Z:  -35.33  96.04  -17.15
4.2  Radius of line 4278 at 1.25E-4 <= 0.05.  (no action taken)
     B1      X, Y, Z:  -35.22  95.12  -18.18
4.2  Radius of line 4281 at 0.047 <= 0.05.  (no action taken)
     B1      X, Y, Z:  -30.14  94.29  -15.62
4.2  Radius of line 4313 at 0.049 <= 0.05.  (no action taken)
     B1      X, Y, Z:  -6.8  90.51  -15.01
4.2  Radius of line 4342 at 1.25E-4 <= 0.05.  (no action taken)
     B1      X, Y, Z:  -6.35  85.04  -14.66
4.2  Radius of line 4418 at 0.044 <= 0.05.  (no action taken)
     B1      X, Y, Z:  1.93  71.8  -13.3
4.2  Radius of line 4468 at 1.25E-4 <= 0.05.  (no action taken)
     B1      X, Y, Z:  -0.12  65.28  -17.25
4.2  Radius of line 4552 at 1.25E-4 <= 0.05.  (no action taken)
     B1      X, Y, Z:  -9.28  60.07  -9.75
4.2  Radius of line 4603 at 0.045 <= 0.05.  (no action taken)
     B1      X, Y, Z:  1.39  66.28  -17.31
4.2  Radius of line 4618 at 0.04 <= 0.05.  (no action taken)
     B1      X, Y, Z:  1.99  66.3  -16.06
4.2  Radius of line 4643 at 0.049 <= 0.05.  (no action taken)
     B1      X, Y, Z:  2.57  68.02  -14.76
4.2  Radius of line 4700 at 0.048 <= 0.05.  (no action taken)
     B1      X, Y, Z:  12.24  60.92  -5.78
4.2  Radius of line 4712 at 1.25E-4 <= 0.05.  (no action taken)
     B1      X, Y, Z:  12.57  60.28  -4.62
4.2  Radius of line 4799 at 0.038 <= 0.05.  (no action taken)
     B1      X, Y, Z:  16.4  68.36  -13.48
4.2  Radius of line 4824 at 0.05 <= 0.05.  (no action taken)
     B1      X, Y, Z:  15.7  71.45  -14.67
4.2  Radius of line 4825 at 0.05 <= 0.05.  (no action taken)
     B1      X, Y, Z:  15.67  71.61  -14.59
4.2  Radius of line 5013 at 1.25E-4 <= 0.05.  (no action taken)
     B1      X, Y, Z:  24.86  67.64  -16.2
4.2  Radius of line 5058 at 0.046 <= 0.05.  (no action taken)
     B1      X, Y, Z:  30.24  71.42  -20.33
4.2  Radius of line 5138 at 0.033 <= 0.05.  (no action taken)
     B1      X, Y, Z:  40.61  72.67  -23.14
4.2  Radius of line 5292 at 1.25E-4 <= 0.05.  (no action taken)
     B1      X, Y, Z:  59.61  60.27  -26.36
4.2  Radius of line 5297 at 1.25E-4 <= 0.05.  (no action taken)
     B1      X, Y, Z:  54.73  65.88  -26.77
4.2  Radius of line 5306 at 1.25E-4 <= 0.05.  (no action taken)
     B1      X, Y, Z:  51.18  71.16  -24.33
4.2  Radius of line 5309 at 1.25E-4 <= 0.05.  (no action taken)
     B1      X, Y, Z:  44.61  71.47  -23.96
4.2  Radius of line 5359 at 0.041 <= 0.05.  (no action taken)
     B1      X, Y, Z:  36.72  78.91  -18.71
4.2  Radius of line 5384 at 1.25E-4 <= 0.05.  (no action taken)
     B1      X, Y, Z:  37.65  81.88  -18.05
4.2  Radius of line 5474 at 1.25E-4 <= 0.05.  (no action taken)
     B1      X, Y, Z:  34.96  91.89  -10.22
4.2  Radius of line 5594 at 0.021 <= 0.05.  (no action taken)
     B1      X, Y, Z:  48.15  104.24  -13.3
4.2  Radius of line 5625 at 0.05 <= 0.05.  (no action taken)
     B1      X, Y, Z:  48.13  105.53  -13.44
4.2  Radius of line 5647 at 1.25E-4 <= 0.05.  (no action taken)
     B1      X, Y, Z:  37.76  82.81  -17.55
4.2  Radius of line 5649 at 1.25E-4 <= 0.05.  (no action taken)
     B1      X, Y, Z:  36.61  79.31  -19.08
4.2  Radius of line 5688 at 1.25E-4 <= 0.05.  (no action taken)
     B1      X, Y, Z:  39.83  82.08  -21.67
4.2  Radius of line 5715 at 1.25E-4 <= 0.05.  (no action taken)
     B1      X, Y, Z:  41.12  86.19  -21.35
4.2  Radius of line 5781 at 1.25E-4 <= 0.05.  (no action taken)
     B1      X, Y, Z:  19.81  68.97  -15.93
4.2  Radius of line 5803 at 1.25E-4 <= 0.05.  (no action taken)
     B1      X, Y, Z:  16.95  67.89  -15.72
4.2  Radius of line 5812 at 1.25E-4 <= 0.05.  (no action taken)
     B1      X, Y, Z:  14.47  66.69  -13.22
4.2  Radius of line 5820 at 0.033 <= 0.05.  (no action taken)
     B1      X, Y, Z:  13.7  66.3  -14.27
4.2  Radius of line 5905 at 0.03 <= 0.05.  (no action taken)
     B1      X, Y, Z:  14.24  69.64  6.71
4.2  Radius of line 5969 at 1.25E-4 <= 0.05.  (no action taken)
     B1      X, Y, Z:  19.05  74.97  6.17
4.2  Radius of line 6099 at 0.047 <= 0.05.  (no action taken)
     B1      X, Y, Z:  21.68  90.11  -6.6
4.2  Radius of line 6116 at 1.25E-4 <= 0.05.  (no action taken)
     B1      X, Y, Z:  23.47  90.8  -7.11
4.2  Radius of line 6174 at 0.047 <= 0.05.  (no action taken)
     B1      X, Y, Z:  23.97  91.81  -9.85
4.2  Radius of line 6176 at 0.039 <= 0.05.  (no action taken)
     B1      X, Y, Z:  21.17  86.47  0.95
4.3  Radius of line 6562 at 0.753 >= 5.0 stdevs above the mean.  (no action taken)
     B1      X, Y, Z:  45.99  20.31  -14.83
4.2  Radius of line 6568 at 1.25E-4 <= 0.05.  (no action taken)
     B1      X, Y, Z:  45.5  20.43  -14.66
4.2  Radius of line 6678 at 1.25E-4 <= 0.05.  (no action taken)
     B1      X, Y, Z:  42.61  12.41  -26.37
4.2  Radius of line 6732 at 0.048 <= 0.05.  (no action taken)
     B1      X, Y, Z:  41.12  8.91  -32.75
4.2  Radius of line 6852 at 0.046 <= 0.05.  (no action taken)
     B1      X, Y, Z:  37.58  4.0  -49.12
4.2  Radius of line 6884 at 1.25E-4 <= 0.05.  (no action taken)
     B1      X, Y, Z:  37.22  5.2  -49.08
4.2  Radius of line 6891 at 0.028 <= 0.05.  (no action taken)
     B1      X, Y, Z:  41.16  8.85  -43.98
4.2  Radius of line 6902 at 1.25E-4 <= 0.05.  (no action taken)
     B1      X, Y, Z:  44.44  12.4  -29.21
4.2  Radius of line 6912 at 0.048 <= 0.05.  (no action taken)
     B1      X, Y, Z:  44.66  12.4  -30.37
4.2  Radius of line 7134 at 0.049 <= 0.05.  (no action taken)
     B1      X, Y, Z:  67.49  35.15  -28.75
4.2  Radius of line 7142 at 0.049 <= 0.05.  (no action taken)
     B1      X, Y, Z:  59.33  30.49  -27.89
2.5  Length of segment ending at point 83 <= 0.1 at 0.099.  (no action taken)
     B1      X, Y, Z:  5.37  8.42  0.0
2.4  Length of segment ending at point 1011 >= 6.0 stdevs above mean at 1.0988.  (no action taken)
     B1      X, Y, Z:  -87.55  43.86  -21.7
2.4  Length of segment ending at point 1348 >= 6.0 stdevs above mean at 1.0578.  (no action taken)
     B1      X, Y, Z:  -83.74  50.66  -13.96
2.4  Length of segment ending at point 2051 >= 6.0 stdevs above mean at 1.0985.  (no action taken)
     B1      X, Y, Z:  -71.91  73.63  -16.96
2.4  Length of segment ending at point 2726 >= 6.0 stdevs above mean at 1.142.  (no action taken)
     B1      X, Y, Z:  6.62  67.42  -13.74
2.4  Length of segment ending at point 3697 >= 6.0 stdevs above mean at 1.1715.  (no action taken)
     B1      X, Y, Z:  -0.44  134.54  -24.87
2.4  Length of segment ending at point 5293 >= 6.0 stdevs above mean at 7.8347.  (no action taken)
     B1      X, Y, Z:  54.48  66.19  -26.5
2.5  Length of segment ending at point 5569 <= 0.1 at 0.1.  (no action taken)
     B1      X, Y, Z:  46.19  101.24  -13.14
2.4  Length of segment ending at point 5731 >= 6.0 stdevs above mean at 1.0973.  (no action taken)
     B1      X, Y, Z:  24.45  67.56  -16.77
2.4  Length of segment ending at point 5828 >= 6.0 stdevs above mean at 1.4581.  (no action taken)
     B1      X, Y, Z:  7.69  58.78  2.7
2.4  Length of segment ending at point 6599 >= 6.0 stdevs above mean at 1.0886.  (no action taken)
     B1      X, Y, Z:  45.64  20.06  -15.83
4.4  Line 236 of rad 0.572 links to 235 of rad 0.171.  (no action taken)
     B1      X, Y, Z:  18.67  30.75  2.14
4.4  Line 933 of rad 0.305 links to 932 of rad 0.136.  (no action taken)
     B1      X, Y, Z:  -76.38  43.36  -18.23
4.4  Line 936 of rad 0.475 links to 935 of rad 0.132.  (no action taken)
     B1      X, Y, Z:  -76.27  43.08  -18.3
4.4  Line 1099 of rad 0.132 links to 1098 of rad 1.25E-4.  (no action taken)
     B1      X, Y, Z:  -94.18  45.14  -33.06
4.4  Line 1139 of rad 0.354 links to 1138 of rad 0.146.  (no action taken)
     B1      X, Y, Z:  -101.54  45.76  -34.16
4.4  Line 1166 of rad 0.243 links to 1165 of rad 0.069.  (no action taken)
     B1      X, Y, Z:  -103.12  48.32  -37.32
4.4  Line 1173 of rad 0.182 links to 1172 of rad 0.089.  (no action taken)
     B1      X, Y, Z:  -103.92  49.15  -37.92
4.4  Line 1226 of rad 0.353 links to 1225 of rad 0.154.  (no action taken)
     B1      X, Y, Z:  -110.23  53.22  -43.81
4.4  Line 1462 of rad 0.122 links to 1461 of rad 0.054.  (no action taken)
     B1      X, Y, Z:  -77.58  57.46  -5.8
4.4  Line 1911 of rad 0.383 links to 1910 of rad 0.106.  (no action taken)
     B1      X, Y, Z:  -71.9  69.15  -17.59
4.4  Line 2157 of rad 0.179 links to 2156 of rad 0.067.  (no action taken)
     B1      X, Y, Z:  -73.93  49.3  -26.12
4.4  Line 2216 of rad 0.479 links to 2215 of rad 0.224.  (no action taken)
     B1      X, Y, Z:  -56.37  46.54  -9.52
4.4  Line 2765 of rad 0.129 links to 2764 of rad 0.057.  (no action taken)
     B1      X, Y, Z:  4.99  70.99  -14.25
4.4  Line 2909 of rad 0.11 links to 2908 of rad 0.047.  (no action taken)
     B1      X, Y, Z:  10.93  77.33  -22.54
4.4  Line 2955 of rad 0.452 links to 2954 of rad 0.132.  (no action taken)
     B1      X, Y, Z:  1.68  75.44  -15.67
4.4  Line 3001 of rad 0.164 links to 3000 of rad 0.065.  (no action taken)
     B1      X, Y, Z:  -2.47  70.15  -18.98
4.4  Line 3103 of rad 0.179 links to 3102 of rad 0.075.  (no action taken)
     B1      X, Y, Z:  0.05  76.72  -16.89
4.4  Line 3122 of rad 0.117 links to 3121 of rad 0.056.  (no action taken)
     B1      X, Y, Z:  2.53  78.25  -17.75
4.4  Line 3396 of rad 0.269 links to 3395 of rad 0.099.  (no action taken)
     B1      X, Y, Z:  -1.01  101.26  -12.86
4.4  Line 3697 of rad 0.216 links to 3696 of rad 1.25E-4.  (no action taken)
     B1      X, Y, Z:  -0.44  134.54  -24.87
4.4  Line 3854 of rad 0.167 links to 3853 of rad 0.075.  (no action taken)
     B1      X, Y, Z:  -0.66  100.46  -10.72
4.4  Line 3971 of rad 0.125 links to 3970 of rad 0.06.  (no action taken)
     B1      X, Y, Z:  1.06  112.45  -6.23
4.4  Line 4057 of rad 0.062 links to 4056 of rad 1.25E-4.  (no action taken)
     B1      X, Y, Z:  -16.37  96.23  -13.73
4.4  Line 4207 of rad 0.231 links to 4206 of rad 0.112.  (no action taken)
     B1      X, Y, Z:  -38.97  99.15  -17.22
4.4  Line 4271 of rad 0.139 links to 4270 of rad 0.066.  (no action taken)
     B1      X, Y, Z:  -34.68  94.5  -17.13
4.4  Line 4419 of rad 0.098 links to 4418 of rad 0.044.  (no action taken)
     B1      X, Y, Z:  1.81  71.86  -13.24
4.4  Line 4638 of rad 0.175 links to 4637 of rad 0.08.  (no action taken)
     B1      X, Y, Z:  2.09  68.08  -14.42
4.4  Line 5293 of rad 0.16 links to 5292 of rad 1.25E-4.  (no action taken)
     B1      X, Y, Z:  54.48  66.19  -26.5
4.4  Line 5463 of rad 0.2 links to 5462 of rad 0.084.  (no action taken)
     B1      X, Y, Z:  34.57  91.64  -12.28
4.4  Line 5783 of rad 0.19 links to 5782 of rad 0.093.  (no action taken)
     B1      X, Y, Z:  17.13  67.3  -15.22
4.4  Line 6342 of rad 0.122 links to 6341 of rad 0.052.  (no action taken)
     B1      X, Y, Z:  32.39  28.99  -0.03
4.4  Line 6343 of rad 0.484 links to 6342 of rad 0.122.  (no action taken)
     B1      X, Y, Z:  32.79  28.57  -0.4
4.4  Line 6357 of rad 0.504 links to 6356 of rad 0.234.  (no action taken)
     B1      X, Y, Z:  34.89  28.75  -1.58
4.4  Line 6561 of rad 0.632 links to 6560 of rad 0.261.  (no action taken)
     B1      X, Y, Z:  46.14  20.59  -14.48
4.4  Line 6695 of rad 0.159 links to 6694 of rad 0.076.  (no action taken)
     B1      X, Y, Z:  43.73  11.24  -27.46
4.4  Line 6853 of rad 0.105 links to 6852 of rad 0.046.  (no action taken)
     B1      X, Y, Z:  37.54  3.9  -49.12
4.4  Line 7055 of rad 0.189 links to 7054 of rad 0.085.  (no action taken)
     B1      X, Y, Z:  57.93  30.59  -27.86
4.4  Line 7058 of rad 0.264 links to 7057 of rad 0.114.  (no action taken)
     B1      X, Y, Z:  58.23  31.16  -27.95
 
 
```
