## Supplementary material for "Automated Proofreading of Digitally Reconstructed Neural Morphology Enhances Accuracy, Scalability, and Standardization": Standardization and accuracy results: 720575940617492821.CNG.std

```
# Standardization file for /nmo_swc/Normalized/720575940617492821.CNG.swc created with StdSwc version 1.31 on 3/7/26.
#
# code   irregularity_description. (action taken)
#     irregularity_type     coordinates
#
4.2  Radius of line 821 at 0.026 <= 0.05.  (no action taken)
     B1      X, Y, Z:  -38.84  86.81  9.75
4.2  Radius of line 1018 at 0.044 <= 0.05.  (no action taken)
     B1      X, Y, Z:  -19.59  94.16  15.14
4.2  Radius of line 1188 at 1.25E-4 <= 0.05.  (no action taken)
     B1      X, Y, Z:  -22.46  79.7  17.15
4.2  Radius of line 1256 at 1.25E-4 <= 0.05.  (no action taken)
     B1      X, Y, Z:  -14.23  82.44  19.01
4.2  Radius of line 1317 at 1.25E-4 <= 0.05.  (no action taken)
     B1      X, Y, Z:  -8.23  88.34  18.62
4.2  Radius of line 1364 at 1.25E-4 <= 0.05.  (no action taken)
     B1      X, Y, Z:  -9.62  84.22  21.15
4.2  Radius of line 1393 at 0.046 <= 0.05.  (no action taken)
     B1      X, Y, Z:  -10.7  86.64  23.37
4.2  Radius of line 1420 at 1.25E-4 <= 0.05.  (no action taken)
     B1      X, Y, Z:  -14.37  87.42  21.85
4.2  Radius of line 1471 at 1.25E-4 <= 0.05.  (no action taken)
     B1      X, Y, Z:  -10.0  80.97  18.92
4.2  Radius of line 1486 at 0.049 <= 0.05.  (no action taken)
     B1      X, Y, Z:  -15.63  85.31  15.65
4.2  Radius of line 1508 at 0.033 <= 0.05.  (no action taken)
     B1      X, Y, Z:  -19.12  82.03  18.21
4.2  Radius of line 1583 at 0.041 <= 0.05.  (no action taken)
     B1      X, Y, Z:  -35.15  78.45  20.85
4.2  Radius of line 1643 at 1.25E-4 <= 0.05.  (no action taken)
     B1      X, Y, Z:  -42.15  75.38  22.4
4.2  Radius of line 1649 at 1.25E-4 <= 0.05.  (no action taken)
     B1      X, Y, Z:  -42.67  75.86  23.83
4.2  Radius of line 1650 at 0.037 <= 0.05.  (no action taken)
     B1      X, Y, Z:  -39.01  75.97  22.01
4.2  Radius of line 1728 at 0.048 <= 0.05.  (no action taken)
     B1      X, Y, Z:  -23.68  79.31  24.98
4.2  Radius of line 1745 at 0.047 <= 0.05.  (no action taken)
     B1      X, Y, Z:  -24.48  78.59  25.87
4.2  Radius of line 1748 at 0.035 <= 0.05.  (no action taken)
     B1      X, Y, Z:  -24.5  78.78  26.19
4.2  Radius of line 1762 at 0.032 <= 0.05.  (no action taken)
     B1      X, Y, Z:  -26.46  81.11  13.65
4.2  Radius of line 2102 at 1.25E-4 <= 0.05.  (no action taken)
     B1      X, Y, Z:  1.15  81.02  -5.21
4.2  Radius of line 2165 at 0.049 <= 0.05.  (no action taken)
     B1      X, Y, Z:  -1.02  75.27  -8.06
4.2  Radius of line 2355 at 1.25E-4 <= 0.05.  (no action taken)
     B1      X, Y, Z:  3.27  63.2  -9.48
4.2  Radius of line 2361 at 0.035 <= 0.05.  (no action taken)
     B1      X, Y, Z:  4.53  62.4  -10.1
4.5  Radius of terminal line 2397 at 0.423 >= 5.0 stdevs above the mean.  (no action taken)
     B1      X, Y, Z:  3.87  73.29  1.69
4.2  Radius of line 2451 at 0.044 <= 0.05.  (no action taken)
     B1      X, Y, Z:  5.3  71.87  -1.64
4.2  Radius of line 2476 at 1.25E-4 <= 0.05.  (no action taken)
     B1      X, Y, Z:  6.42  73.18  0.19
4.2  Radius of line 2478 at 0.049 <= 0.05.  (no action taken)
     B1      X, Y, Z:  5.89  72.37  -0.44
4.2  Radius of line 2483 at 1.25E-4 <= 0.05.  (no action taken)
     B1      X, Y, Z:  7.81  72.25  0.59
4.2  Radius of line 2514 at 1.25E-4 <= 0.05.  (no action taken)
     B1      X, Y, Z:  6.85  69.37  1.58
4.2  Radius of line 2522 at 0.037 <= 0.05.  (no action taken)
     B1      X, Y, Z:  7.39  70.96  3.4
4.2  Radius of line 2528 at 0.05 <= 0.05.  (no action taken)
     B1      X, Y, Z:  6.73  72.43  1.38
4.2  Radius of line 2717 at 0.041 <= 0.05.  (no action taken)
     B1      X, Y, Z:  16.19  70.29  3.4
4.2  Radius of line 2723 at 1.25E-4 <= 0.05.  (no action taken)
     B1      X, Y, Z:  16.33  69.59  3.3
4.2  Radius of line 2736 at 1.25E-4 <= 0.05.  (no action taken)
     B1      X, Y, Z:  10.15  73.29  3.51
4.2  Radius of line 2770 at 0.044 <= 0.05.  (no action taken)
     B1      X, Y, Z:  8.72  76.09  8.9
4.2  Radius of line 2783 at 1.25E-4 <= 0.05.  (no action taken)
     B1      X, Y, Z:  8.63  76.45  10.34
4.2  Radius of line 2821 at 0.05 <= 0.05.  (no action taken)
     B1      X, Y, Z:  11.5  79.68  11.99
4.2  Radius of line 2823 at 1.25E-4 <= 0.05.  (no action taken)
     B1      X, Y, Z:  11.5  79.81  12.21
4.2  Radius of line 2831 at 0.018 <= 0.05.  (no action taken)
     B1      X, Y, Z:  11.38  81.06  12.13
4.2  Radius of line 2849 at 0.049 <= 0.05.  (no action taken)
     B1      X, Y, Z:  13.1  80.92  13.91
4.2  Radius of line 2854 at 1.25E-4 <= 0.05.  (no action taken)
     B1      X, Y, Z:  11.49  80.45  11.66
4.2  Radius of line 2875 at 1.25E-4 <= 0.05.  (no action taken)
     B1      X, Y, Z:  8.7  75.43  10.07
4.2  Radius of line 2885 at 0.044 <= 0.05.  (no action taken)
     B1      X, Y, Z:  8.6  76.31  7.94
4.2  Radius of line 2919 at 1.25E-4 <= 0.05.  (no action taken)
     B1      X, Y, Z:  0.13  78.04  9.6
4.2  Radius of line 2933 at 0.044 <= 0.05.  (no action taken)
     B1      X, Y, Z:  -0.68  79.75  8.48
4.2  Radius of line 2935 at 1.25E-4 <= 0.05.  (no action taken)
     B1      X, Y, Z:  -0.63  79.75  8.23
4.2  Radius of line 2947 at 0.035 <= 0.05.  (no action taken)
     B1      X, Y, Z:  0.04  80.43  7.65
4.2  Radius of line 3041 at 1.25E-4 <= 0.05.  (no action taken)
     B1      X, Y, Z:  -11.15  82.63  10.49
4.2  Radius of line 3096 at 0.045 <= 0.05.  (no action taken)
     B1      X, Y, Z:  -24.3  82.78  8.89
4.2  Radius of line 3116 at 0.048 <= 0.05.  (no action taken)
     B1      X, Y, Z:  -25.34  80.0  11.16
4.2  Radius of line 3139 at 1.25E-4 <= 0.05.  (no action taken)
     B1      X, Y, Z:  -25.14  79.08  12.92
4.2  Radius of line 3201 at 0.047 <= 0.05.  (no action taken)
     B1      X, Y, Z:  -22.03  75.22  14.57
4.2  Radius of line 3221 at 1.25E-4 <= 0.05.  (no action taken)
     B1      X, Y, Z:  -19.94  73.86  14.82
4.2  Radius of line 3233 at 0.044 <= 0.05.  (no action taken)
     B1      X, Y, Z:  -20.68  75.33  14.65
4.2  Radius of line 3277 at 1.25E-4 <= 0.05.  (no action taken)
     B1      X, Y, Z:  -16.94  74.41  10.37
4.2  Radius of line 3351 at 0.042 <= 0.05.  (no action taken)
     B1      X, Y, Z:  -9.6  73.67  8.45
4.2  Radius of line 3364 at 1.25E-4 <= 0.05.  (no action taken)
     B1      X, Y, Z:  -24.44  75.14  12.59
4.2  Radius of line 3442 at 1.25E-4 <= 0.05.  (no action taken)
     B1      X, Y, Z:  -32.58  68.0  14.31
4.2  Radius of line 3480 at 1.25E-4 <= 0.05.  (no action taken)
     B1      X, Y, Z:  -37.44  65.64  13.36
4.2  Radius of line 3497 at 1.25E-4 <= 0.05.  (no action taken)
     B1      X, Y, Z:  -38.08  65.92  14.87
4.2  Radius of line 3564 at 1.25E-4 <= 0.05.  (no action taken)
     B1      X, Y, Z:  -37.68  59.69  9.95
4.2  Radius of line 3565 at 0.042 <= 0.05.  (no action taken)
     B1      X, Y, Z:  -38.86  60.19  11.05
4.2  Radius of line 3580 at 1.25E-4 <= 0.05.  (no action taken)
     B1      X, Y, Z:  -38.48  60.78  13.97
4.2  Radius of line 3644 at 1.25E-4 <= 0.05.  (no action taken)
     B1      X, Y, Z:  -39.55  59.26  12.67
4.2  Radius of line 3654 at 0.049 <= 0.05.  (no action taken)
     B1      X, Y, Z:  -40.1  62.28  12.78
4.2  Radius of line 3694 at 1.25E-4 <= 0.05.  (no action taken)
     B1      X, Y, Z:  -24.03  78.81  12.5
4.2  Radius of line 3804 at 1.25E-4 <= 0.05.  (no action taken)
     B1      X, Y, Z:  -32.27  76.8  4.15
4.2  Radius of line 3828 at 1.25E-4 <= 0.05.  (no action taken)
     B1      X, Y, Z:  -32.2  76.77  4.55
4.2  Radius of line 3832 at 1.25E-4 <= 0.05.  (no action taken)
     B1      X, Y, Z:  -33.31  77.86  5.97
4.3  Radius of line 3973 at 0.905 >= 5.0 stdevs above the mean.  (no action taken)
     B1      X, Y, Z:  -31.16  91.45  -7.59
4.3  Radius of line 3974 at 1.062 >= 5.0 stdevs above the mean.  (no action taken)
     B1      X, Y, Z:  -31.12  91.8  -7.67
4.3  Radius of line 4001 at 0.96 >= 5.0 stdevs above the mean.  (no action taken)
     B1      X, Y, Z:  -31.0  91.92  -7.66
4.2  Radius of line 4114 at 0.034 <= 0.05.  (no action taken)
     B1      X, Y, Z:  -18.67  89.56  -18.38
4.2  Radius of line 4116 at 0.034 <= 0.05.  (no action taken)
     B1      X, Y, Z:  -18.47  89.61  -18.58
4.2  Radius of line 4291 at 1.25E-4 <= 0.05.  (no action taken)
     B1      X, Y, Z:  -16.36  81.92  -16.08
4.2  Radius of line 4296 at 0.046 <= 0.05.  (no action taken)
     B1      X, Y, Z:  -15.87  82.11  -16.77
4.2  Radius of line 4373 at 0.05 <= 0.05.  (no action taken)
     B1      X, Y, Z:  -20.18  86.7  -18.93
4.2  Radius of line 4431 at 1.25E-4 <= 0.05.  (no action taken)
     B1      X, Y, Z:  -23.33  89.84  -18.22
4.2  Radius of line 4560 at 0.048 <= 0.05.  (no action taken)
     B1      X, Y, Z:  -29.08  80.64  -24.81
4.3  Radius of line 4667 at 0.964 >= 5.0 stdevs above the mean.  (no action taken)
     B1      X, Y, Z:  -15.02  82.19  -23.63
4.2  Radius of line 4724 at 0.026 <= 0.05.  (no action taken)
     B1      X, Y, Z:  -7.83  85.44  -22.33
4.2  Radius of line 4829 at 0.045 <= 0.05.  (no action taken)
     B1      X, Y, Z:  -1.2  97.56  -18.38
4.2  Radius of line 4834 at 0.029 <= 0.05.  (no action taken)
     B1      X, Y, Z:  -0.32  97.69  -18.63
4.2  Radius of line 4848 at 1.25E-4 <= 0.05.  (no action taken)
     B1      X, Y, Z:  -2.93  95.86  -16.02
4.2  Radius of line 4859 at 1.25E-4 <= 0.05.  (no action taken)
     B1      X, Y, Z:  -2.13  94.41  -16.9
4.2  Radius of line 4872 at 0.047 <= 0.05.  (no action taken)
     B1      X, Y, Z:  -4.53  95.78  -17.51
4.2  Radius of line 4884 at 1.25E-4 <= 0.05.  (no action taken)
     B1      X, Y, Z:  -7.21  95.13  -18.11
4.2  Radius of line 4894 at 0.048 <= 0.05.  (no action taken)
     B1      X, Y, Z:  -7.39  96.14  -17.17
4.2  Radius of line 4895 at 0.049 <= 0.05.  (no action taken)
     B1      X, Y, Z:  -7.56  96.17  -17.15
4.2  Radius of line 4936 at 0.037 <= 0.05.  (no action taken)
     B1      X, Y, Z:  -7.13  95.39  -20.63
4.2  Radius of line 4949 at 1.25E-4 <= 0.05.  (no action taken)
     B1      X, Y, Z:  -5.97  95.74  -20.9
4.2  Radius of line 5096 at 0.029 <= 0.05.  (no action taken)
     B1      X, Y, Z:  -4.71  96.92  -29.31
4.2  Radius of line 5194 at 0.049 <= 0.05.  (no action taken)
     B1      X, Y, Z:  -2.78  99.17  -38.05
4.2  Radius of line 5209 at 0.04 <= 0.05.  (no action taken)
     B1      X, Y, Z:  -3.8  97.7  -33.68
4.2  Radius of line 5214 at 0.019 <= 0.05.  (no action taken)
     B1      X, Y, Z:  -5.26  97.72  -32.05
4.2  Radius of line 5244 at 0.041 <= 0.05.  (no action taken)
     B1      X, Y, Z:  -9.49  84.42  -24.9
4.2  Radius of line 5246 at 0.05 <= 0.05.  (no action taken)
     B1      X, Y, Z:  -7.72  84.14  -23.61
4.2  Radius of line 5283 at 1.25E-4 <= 0.05.  (no action taken)
     B1      X, Y, Z:  -2.46  83.8  -22.73
4.2  Radius of line 5299 at 0.039 <= 0.05.  (no action taken)
     B1      X, Y, Z:  -3.09  85.74  -21.89
4.2  Radius of line 5344 at 1.25E-4 <= 0.05.  (no action taken)
     B1      X, Y, Z:  2.1  82.99  -20.39
4.2  Radius of line 5414 at 0.04 <= 0.05.  (no action taken)
     B1      X, Y, Z:  1.48  87.58  -18.05
4.2  Radius of line 5458 at 1.25E-4 <= 0.05.  (no action taken)
     B1      X, Y, Z:  0.55  88.34  -12.5
4.2  Radius of line 5520 at 1.25E-4 <= 0.05.  (no action taken)
     B1      X, Y, Z:  2.54  82.19  -10.28
4.2  Radius of line 5541 at 1.25E-4 <= 0.05.  (no action taken)
     B1      X, Y, Z:  3.87  81.03  -11.14
4.2  Radius of line 5648 at 0.025 <= 0.05.  (no action taken)
     B1      X, Y, Z:  12.06  76.95  -5.91
4.2  Radius of line 5651 at 0.036 <= 0.05.  (no action taken)
     B1      X, Y, Z:  9.12  77.62  -6.73
4.2  Radius of line 5712 at 1.25E-4 <= 0.05.  (no action taken)
     B1      X, Y, Z:  2.48  81.52  -9.97
4.2  Radius of line 5762 at 0.041 <= 0.05.  (no action taken)
     B1      X, Y, Z:  -2.82  84.89  -21.69
4.2  Radius of line 5923 at 0.048 <= 0.05.  (no action taken)
     B1      X, Y, Z:  4.13  72.06  -26.92
4.2  Radius of line 6075 at 1.25E-4 <= 0.05.  (no action taken)
     B1      X, Y, Z:  5.86  61.83  -33.34
4.2  Radius of line 6148 at 1.25E-4 <= 0.05.  (no action taken)
     B1      X, Y, Z:  6.5  52.49  -28.12
4.2  Radius of line 6259 at 1.25E-4 <= 0.05.  (no action taken)
     B1      X, Y, Z:  6.36  53.46  -39.53
4.2  Radius of line 6283 at 0.05 <= 0.05.  (no action taken)
     B1      X, Y, Z:  3.06  66.88  -29.96
4.2  Radius of line 6296 at 1.25E-4 <= 0.05.  (no action taken)
     B1      X, Y, Z:  3.23  69.55  -27.73
4.2  Radius of line 6385 at 0.05 <= 0.05.  (no action taken)
     B1      X, Y, Z:  8.99  75.59  -26.89
4.2  Radius of line 6428 at 1.25E-4 <= 0.05.  (no action taken)
     B1      X, Y, Z:  14.46  73.59  -26.78
4.2  Radius of line 6484 at 0.049 <= 0.05.  (no action taken)
     B1      X, Y, Z:  7.49  80.84  -23.17
4.2  Radius of line 6603 at 0.04 <= 0.05.  (no action taken)
     B1      X, Y, Z:  15.59  82.89  -24.5
4.2  Radius of line 6607 at 0.05 <= 0.05.  (no action taken)
     B1      X, Y, Z:  15.3  83.26  -24.05
4.2  Radius of line 6617 at 0.035 <= 0.05.  (no action taken)
     B1      X, Y, Z:  13.95  83.15  -24.28
4.2  Radius of line 6740 at 1.25E-4 <= 0.05.  (no action taken)
     B1      X, Y, Z:  23.58  73.39  -29.39
4.2  Radius of line 6877 at 0.045 <= 0.05.  (no action taken)
     B1      X, Y, Z:  5.77  80.2  -27.3
4.2  Radius of line 6883 at 0.044 <= 0.05.  (no action taken)
     B1      X, Y, Z:  5.85  81.02  -27.53
4.2  Radius of line 6947 at 1.25E-4 <= 0.05.  (no action taken)
     B1      X, Y, Z:  10.46  82.14  -30.26
4.2  Radius of line 7014 at 0.036 <= 0.05.  (no action taken)
     B1      X, Y, Z:  8.15  85.39  -27.0
4.2  Radius of line 7042 at 0.044 <= 0.05.  (no action taken)
     B1      X, Y, Z:  9.31  83.61  -31.76
4.2  Radius of line 7062 at 0.048 <= 0.05.  (no action taken)
     B1      X, Y, Z:  11.57  83.92  -31.32
4.2  Radius of line 7162 at 0.04 <= 0.05.  (no action taken)
     B1      X, Y, Z:  10.87  90.0  -40.1
4.2  Radius of line 7243 at 0.048 <= 0.05.  (no action taken)
     B1      X, Y, Z:  2.43  95.7  -42.82
4.2  Radius of line 7317 at 1.25E-4 <= 0.05.  (no action taken)
     B1      X, Y, Z:  -1.53  96.44  -40.54
4.2  Radius of line 7342 at 1.25E-4 <= 0.05.  (no action taken)
     B1      X, Y, Z:  8.37  95.36  -42.04
4.2  Radius of line 7351 at 0.044 <= 0.05.  (no action taken)
     B1      X, Y, Z:  6.68  94.0  -43.67
4.2  Radius of line 7434 at 0.049 <= 0.05.  (no action taken)
     B1      X, Y, Z:  9.04  81.83  -29.37
4.2  Radius of line 7509 at 1.25E-4 <= 0.05.  (no action taken)
     B1      X, Y, Z:  -7.76  83.11  -25.47
4.3  Radius of line 7545 at 1.086 >= 5.0 stdevs above the mean.  (no action taken)
     B1      X, Y, Z:  -14.89  80.3  -27.59
4.3  Radius of line 7546 at 1.455 >= 5.0 stdevs above the mean.  (no action taken)
     B1      X, Y, Z:  -14.72  80.14  -28.26
4.3  Radius of line 7547 at 1.261 >= 5.0 stdevs above the mean.  (no action taken)
     B1      X, Y, Z:  -14.49  80.05  -28.56
4.3  Radius of line 7548 at 1.033 >= 5.0 stdevs above the mean.  (no action taken)
     B1      X, Y, Z:  -14.41  80.06  -28.29
4.3  Radius of line 7549 at 0.965 >= 5.0 stdevs above the mean.  (no action taken)
     B1      X, Y, Z:  -14.27  79.91  -28.22
4.3  Radius of line 7550 at 0.874 >= 5.0 stdevs above the mean.  (no action taken)
     B1      X, Y, Z:  -14.16  79.86  -28.27
4.3  Radius of line 7551 at 0.877 >= 5.0 stdevs above the mean.  (no action taken)
     B1      X, Y, Z:  -14.06  79.72  -28.42
4.2  Radius of line 7703 at 0.04 <= 0.05.  (no action taken)
     B1      X, Y, Z:  -4.66  82.61  -30.51
4.2  Radius of line 7721 at 1.25E-4 <= 0.05.  (no action taken)
     B1      X, Y, Z:  -2.96  83.09  -32.13
4.2  Radius of line 7729 at 0.044 <= 0.05.  (no action taken)
     B1      X, Y, Z:  -2.71  80.8  -32.38
4.2  Radius of line 7770 at 0.047 <= 0.05.  (no action taken)
     B1      X, Y, Z:  -3.78  77.27  -25.21
4.2  Radius of line 7841 at 1.25E-4 <= 0.05.  (no action taken)
     B1      X, Y, Z:  -11.4  73.08  -27.27
4.2  Radius of line 8093 at 0.047 <= 0.05.  (no action taken)
     B1      X, Y, Z:  -5.67  55.59  -23.76
4.2  Radius of line 8133 at 0.04 <= 0.05.  (no action taken)
     B1      X, Y, Z:  -8.91  65.42  -19.17
4.2  Radius of line 8223 at 1.25E-4 <= 0.05.  (no action taken)
     B1      X, Y, Z:  -13.64  65.5  -22.22
4.2  Radius of line 8230 at 1.25E-4 <= 0.05.  (no action taken)
     B1      X, Y, Z:  -11.08  66.08  -20.01
4.2  Radius of line 8302 at 1.25E-4 <= 0.05.  (no action taken)
     B1      X, Y, Z:  -15.59  57.35  -17.75
4.2  Radius of line 8471 at 1.25E-4 <= 0.05.  (no action taken)
     B1      X, Y, Z:  -25.73  46.3  -12.39
4.2  Radius of line 8500 at 1.25E-4 <= 0.05.  (no action taken)
     B1      X, Y, Z:  -26.17  48.84  -10.44
4.2  Radius of line 8625 at 1.25E-4 <= 0.05.  (no action taken)
     B1      X, Y, Z:  -9.86  66.97  -27.07
4.2  Radius of line 8630 at 1.25E-4 <= 0.05.  (no action taken)
     B1      X, Y, Z:  -8.67  66.67  -27.76
4.2  Radius of line 8771 at 1.25E-4 <= 0.05.  (no action taken)
     B1      X, Y, Z:  -4.68  67.17  -22.8
4.2  Radius of line 8777 at 1.25E-4 <= 0.05.  (no action taken)
     B1      X, Y, Z:  -6.3  69.36  -23.57
4.3  Radius of line 8797 at 0.871 >= 5.0 stdevs above the mean.  (no action taken)
     B1      X, Y, Z:  -13.62  78.55  -32.98
4.3  Radius of line 8798 at 0.935 >= 5.0 stdevs above the mean.  (no action taken)
     B1      X, Y, Z:  -13.5  78.39  -33.0
4.3  Radius of line 8799 at 0.875 >= 5.0 stdevs above the mean.  (no action taken)
     B1      X, Y, Z:  -13.22  78.24  -32.91
4.2  Radius of line 8862 at 1.25E-4 <= 0.05.  (no action taken)
     B1      X, Y, Z:  -17.69  73.86  -38.71
4.2  Radius of line 8955 at 0.037 <= 0.05.  (no action taken)
     B1      X, Y, Z:  -18.48  76.99  -47.8
4.2  Radius of line 8995 at 1.25E-4 <= 0.05.  (no action taken)
     B1      X, Y, Z:  -18.62  73.74  -46.69
4.2  Radius of line 9051 at 0.037 <= 0.05.  (no action taken)
     B1      X, Y, Z:  -21.37  70.05  -50.05
4.2  Radius of line 9216 at 0.049 <= 0.05.  (no action taken)
     B1      X, Y, Z:  -11.77  74.34  -55.29
4.5  Radius of terminal line 9357 at 0.367 >= 5.0 stdevs above the mean.  (no action taken)
     B1      X, Y, Z:  -15.16  65.35  -64.57
4.2  Radius of line 9483 at 1.25E-4 <= 0.05.  (no action taken)
     B1      X, Y, Z:  0.37  75.49  -60.39
4.2  Radius of line 9495 at 1.25E-4 <= 0.05.  (no action taken)
     B1      X, Y, Z:  -1.6  75.14  -63.61
4.2  Radius of line 9518 at 0.046 <= 0.05.  (no action taken)
     B1      X, Y, Z:  -0.4  78.02  -63.27
4.2  Radius of line 9521 at 1.25E-4 <= 0.05.  (no action taken)
     B1      X, Y, Z:  -1.68  77.33  -63.97
4.2  Radius of line 9611 at 0.046 <= 0.05.  (no action taken)
     B1      X, Y, Z:  -4.42  72.99  -75.68
4.2  Radius of line 9623 at 0.048 <= 0.05.  (no action taken)
     B1      X, Y, Z:  -6.26  73.44  -75.7
4.2  Radius of line 9624 at 1.25E-4 <= 0.05.  (no action taken)
     B1      X, Y, Z:  -6.86  73.41  -75.78
4.2  Radius of line 9643 at 1.25E-4 <= 0.05.  (no action taken)
     B1      X, Y, Z:  -5.21  76.33  -63.17
4.2  Radius of line 9647 at 1.25E-4 <= 0.05.  (no action taken)
     B1      X, Y, Z:  -4.67  75.83  -60.57
4.2  Radius of line 9657 at 1.25E-4 <= 0.05.  (no action taken)
     B1      X, Y, Z:  -12.92  75.61  -54.58
4.2  Radius of line 9667 at 1.25E-4 <= 0.05.  (no action taken)
     B1      X, Y, Z:  -14.09  76.72  -54.01
4.2  Radius of line 9680 at 1.25E-4 <= 0.05.  (no action taken)
     B1      X, Y, Z:  -18.07  74.58  -43.83
4.2  Radius of line 9702 at 1.25E-4 <= 0.05.  (no action taken)
     B1      X, Y, Z:  -17.14  76.74  -46.39
4.2  Radius of line 9715 at 1.25E-4 <= 0.05.  (no action taken)
     B1      X, Y, Z:  -18.19  77.25  -44.97
4.2  Radius of line 9717 at 1.25E-4 <= 0.05.  (no action taken)
     B1      X, Y, Z:  -17.58  76.08  -44.9
4.2  Radius of line 9742 at 1.25E-4 <= 0.05.  (no action taken)
     B1      X, Y, Z:  -20.44  73.53  -43.5
4.2  Radius of line 9746 at 0.05 <= 0.05.  (no action taken)
     B1      X, Y, Z:  -19.64  73.17  -43.64
4.2  Radius of line 9778 at 1.25E-4 <= 0.05.  (no action taken)
     B1      X, Y, Z:  -21.48  76.06  -40.9
4.2  Radius of line 9794 at 0.04 <= 0.05.  (no action taken)
     B1      X, Y, Z:  -24.84  77.19  -41.26
4.2  Radius of line 9796 at 1.25E-4 <= 0.05.  (no action taken)
     B1      X, Y, Z:  -21.74  76.84  -41.12
4.2  Radius of line 9809 at 0.049 <= 0.05.  (no action taken)
     B1      X, Y, Z:  -18.17  71.89  -42.14
4.2  Radius of line 9927 at 0.036 <= 0.05.  (no action taken)
     B1      X, Y, Z:  -11.27  59.19  -41.61
4.2  Radius of line 9951 at 0.032 <= 0.05.  (no action taken)
     B1      X, Y, Z:  -8.17  58.23  -43.4
4.2  Radius of line 10144 at 0.039 <= 0.05.  (no action taken)
     B1      X, Y, Z:  -6.7  58.53  -53.64
4.2  Radius of line 10183 at 1.25E-4 <= 0.05.  (no action taken)
     B1      X, Y, Z:  -4.01  57.09  -55.0
4.2  Radius of line 10196 at 0.027 <= 0.05.  (no action taken)
     B1      X, Y, Z:  -5.37  60.45  -55.2
4.3  Radius of line 10237 at 0.93 >= 5.0 stdevs above the mean.  (no action taken)
     B1      X, Y, Z:  -7.33  55.66  -57.67
4.3  Radius of line 10238 at 0.883 >= 5.0 stdevs above the mean.  (no action taken)
     B1      X, Y, Z:  -7.2  55.74  -58.0
4.3  Radius of line 10239 at 0.959 >= 5.0 stdevs above the mean.  (no action taken)
     B1      X, Y, Z:  -7.16  55.73  -58.11
4.3  Radius of line 10240 at 0.988 >= 5.0 stdevs above the mean.  (no action taken)
     B1      X, Y, Z:  -7.03  55.73  -58.21
4.3  Radius of line 10241 at 1.063 >= 5.0 stdevs above the mean.  (no action taken)
     B1      X, Y, Z:  -6.94  55.85  -58.39
4.3  Radius of line 10242 at 1.037 >= 5.0 stdevs above the mean.  (no action taken)
     B1      X, Y, Z:  -6.83  55.92  -58.57
4.3  Radius of line 10243 at 1.079 >= 5.0 stdevs above the mean.  (no action taken)
     B1      X, Y, Z:  -6.79  55.77  -58.65
4.3  Radius of line 10244 at 1.121 >= 5.0 stdevs above the mean.  (no action taken)
     B1      X, Y, Z:  -6.7  55.73  -58.74
4.3  Radius of line 10259 at 0.872 >= 5.0 stdevs above the mean.  (no action taken)
     B1      X, Y, Z:  -5.74  51.96  -58.65
4.2  Radius of line 10315 at 0.049 <= 0.05.  (no action taken)
     B1      X, Y, Z:  0.69  51.26  -58.93
4.2  Radius of line 10372 at 1.25E-4 <= 0.05.  (no action taken)
     B1      X, Y, Z:  -5.79  57.48  -50.67
4.2  Radius of line 10374 at 0.041 <= 0.05.  (no action taken)
     B1      X, Y, Z:  -14.09  61.96  -43.81
4.2  Radius of line 10392 at 1.25E-4 <= 0.05.  (no action taken)
     B1      X, Y, Z:  -15.52  65.81  -39.12
4.3  Radius of line 10416 at 0.866 >= 5.0 stdevs above the mean.  (no action taken)
     B1      X, Y, Z:  -19.07  67.24  -38.86
4.2  Radius of line 10486 at 0.041 <= 0.05.  (no action taken)
     B1      X, Y, Z:  -26.19  69.16  -34.01
4.2  Radius of line 10660 at 1.25E-4 <= 0.05.  (no action taken)
     B1      X, Y, Z:  -0.81  68.17  -43.97
4.2  Radius of line 10664 at 0.044 <= 0.05.  (no action taken)
     B1      X, Y, Z:  -0.8  70.66  -42.09
4.2  Radius of line 10677 at 1.25E-4 <= 0.05.  (no action taken)
     B1      X, Y, Z:  -2.16  67.7  -39.07
4.2  Radius of line 10741 at 0.035 <= 0.05.  (no action taken)
     B1      X, Y, Z:  3.52  78.06  -35.52
4.2  Radius of line 10769 at 0.044 <= 0.05.  (no action taken)
     B1      X, Y, Z:  1.78  77.49  -38.13
4.2  Radius of line 10788 at 1.25E-4 <= 0.05.  (no action taken)
     B1      X, Y, Z:  5.68  80.2  -38.18
4.2  Radius of line 10796 at 1.25E-4 <= 0.05.  (no action taken)
     B1      X, Y, Z:  5.6  81.13  -38.71
4.2  Radius of line 10842 at 0.039 <= 0.05.  (no action taken)
     B1      X, Y, Z:  0.97  76.58  -44.24
4.2  Radius of line 10848 at 0.04 <= 0.05.  (no action taken)
     B1      X, Y, Z:  0.43  77.0  -44.02
4.2  Radius of line 10880 at 1.25E-4 <= 0.05.  (no action taken)
     B1      X, Y, Z:  4.18  75.09  -40.97
4.2  Radius of line 10920 at 0.045 <= 0.05.  (no action taken)
     B1      X, Y, Z:  4.61  79.0  -40.64
4.2  Radius of line 11041 at 0.041 <= 0.05.  (no action taken)
     B1      X, Y, Z:  6.71  81.19  -41.72
4.2  Radius of line 11055 at 0.025 <= 0.05.  (no action taken)
     B1      X, Y, Z:  2.62  75.25  -34.65
4.2  Radius of line 11071 at 1.25E-4 <= 0.05.  (no action taken)
     B1      X, Y, Z:  1.26  75.89  -32.21
4.2  Radius of line 11105 at 1.25E-4 <= 0.05.  (no action taken)
     B1      X, Y, Z:  -2.96  76.45  -35.04
4.2  Radius of line 11108 at 1.25E-4 <= 0.05.  (no action taken)
     B1      X, Y, Z:  -7.75  69.39  -34.89
4.2  Radius of line 11111 at 1.25E-4 <= 0.05.  (no action taken)
     B1      X, Y, Z:  -7.87  69.77  -34.68
4.2  Radius of line 11195 at 0.032 <= 0.05.  (no action taken)
     B1      X, Y, Z:  -8.83  70.88  -42.04
4.2  Radius of line 11217 at 1.25E-4 <= 0.05.  (no action taken)
     B1      X, Y, Z:  -7.29  72.31  -45.39
4.2  Radius of line 11300 at 0.039 <= 0.05.  (no action taken)
     B1      X, Y, Z:  -0.68  68.16  -52.99
4.2  Radius of line 11317 at 0.048 <= 0.05.  (no action taken)
     B1      X, Y, Z:  -1.53  65.83  -54.67
4.2  Radius of line 11324 at 0.047 <= 0.05.  (no action taken)
     B1      X, Y, Z:  -1.71  65.08  -55.46
4.2  Radius of line 11332 at 1.25E-4 <= 0.05.  (no action taken)
     B1      X, Y, Z:  -2.08  64.78  -56.5
4.2  Radius of line 11364 at 0.049 <= 0.05.  (no action taken)
     B1      X, Y, Z:  -2.47  74.69  -50.99
4.2  Radius of line 11380 at 0.05 <= 0.05.  (no action taken)
     B1      X, Y, Z:  0.01  73.61  -50.17
4.2  Radius of line 11399 at 0.043 <= 0.05.  (no action taken)
     B1      X, Y, Z:  0.52  76.95  -49.0
4.2  Radius of line 11404 at 1.25E-4 <= 0.05.  (no action taken)
     B1      X, Y, Z:  1.36  77.66  -49.14
4.2  Radius of line 11567 at 0.038 <= 0.05.  (no action taken)
     B1      X, Y, Z:  -1.41  81.24  -54.9
4.2  Radius of line 11572 at 1.25E-4 <= 0.05.  (no action taken)
     B1      X, Y, Z:  -6.15  70.99  -46.59
4.2  Radius of line 11573 at 0.028 <= 0.05.  (no action taken)
     B1      X, Y, Z:  -7.66  71.66  -46.1
4.2  Radius of line 11584 at 0.036 <= 0.05.  (no action taken)
     B1      X, Y, Z:  -8.77  74.05  -41.89
4.2  Radius of line 11589 at 1.25E-4 <= 0.05.  (no action taken)
     B1      X, Y, Z:  -9.01  72.19  -40.78
4.2  Radius of line 11765 at 0.047 <= 0.05.  (no action taken)
     B1      X, Y, Z:  -19.17  97.97  -31.47
4.2  Radius of line 11774 at 1.25E-4 <= 0.05.  (no action taken)
     B1      X, Y, Z:  -17.97  97.55  -32.61
4.2  Radius of line 11788 at 0.05 <= 0.05.  (no action taken)
     B1      X, Y, Z:  -17.18  99.41  -30.42
4.2  Radius of line 11813 at 0.044 <= 0.05.  (no action taken)
     B1      X, Y, Z:  -15.27  103.0  -28.77
4.2  Radius of line 11823 at 0.026 <= 0.05.  (no action taken)
     B1      X, Y, Z:  -14.08  104.2  -28.45
4.2  Radius of line 11846 at 1.25E-4 <= 0.05.  (no action taken)
     B1      X, Y, Z:  -12.29  106.28  -26.01
4.2  Radius of line 11884 at 0.041 <= 0.05.  (no action taken)
     B1      X, Y, Z:  -18.99  92.72  -28.7
4.2  Radius of line 11889 at 0.034 <= 0.05.  (no action taken)
     B1      X, Y, Z:  -19.13  92.8  -28.08
4.2  Radius of line 11991 at 0.049 <= 0.05.  (no action taken)
     B1      X, Y, Z:  -23.61  89.73  -40.65
4.2  Radius of line 11996 at 0.018 <= 0.05.  (no action taken)
     B1      X, Y, Z:  -20.29  87.22  -40.87
4.2  Radius of line 12013 at 0.048 <= 0.05.  (no action taken)
     B1      X, Y, Z:  -20.7  85.94  -42.9
4.2  Radius of line 12026 at 0.041 <= 0.05.  (no action taken)
     B1      X, Y, Z:  -21.81  84.29  -43.36
4.2  Radius of line 12034 at 1.25E-4 <= 0.05.  (no action taken)
     B1      X, Y, Z:  -20.33  86.11  -43.18
4.2  Radius of line 12036 at 1.25E-4 <= 0.05.  (no action taken)
     B1      X, Y, Z:  -20.61  86.94  -42.04
4.2  Radius of line 12095 at 1.25E-4 <= 0.05.  (no action taken)
     B1      X, Y, Z:  -10.59  84.53  -42.79
4.2  Radius of line 12215 at 1.25E-4 <= 0.05.  (no action taken)
     B1      X, Y, Z:  -1.76  93.08  -51.89
4.2  Radius of line 12253 at 0.048 <= 0.05.  (no action taken)
     B1      X, Y, Z:  -10.16  88.53  -46.93
4.2  Radius of line 12310 at 0.048 <= 0.05.  (no action taken)
     B1      X, Y, Z:  -9.48  92.97  -39.4
4.2  Radius of line 12390 at 0.04 <= 0.05.  (no action taken)
     B1      X, Y, Z:  -12.29  90.7  -48.96
4.2  Radius of line 12397 at 0.022 <= 0.05.  (no action taken)
     B1      X, Y, Z:  -12.19  91.53  -49.46
4.2  Radius of line 12422 at 1.25E-4 <= 0.05.  (no action taken)
     B1      X, Y, Z:  -11.61  92.89  -50.68
4.2  Radius of line 12450 at 1.25E-4 <= 0.05.  (no action taken)
     B1      X, Y, Z:  -10.01  89.83  -51.18
4.2  Radius of line 12532 at 1.25E-4 <= 0.05.  (no action taken)
     B1      X, Y, Z:  -10.02  81.31  -37.0
4.2  Radius of line 12611 at 0.038 <= 0.05.  (no action taken)
     B1      X, Y, Z:  -10.75  79.97  -41.54
4.2  Radius of line 12663 at 1.25E-4 <= 0.05.  (no action taken)
     B1      X, Y, Z:  -9.68  76.86  -38.11
4.2  Radius of line 12669 at 0.039 <= 0.05.  (no action taken)
     B1      X, Y, Z:  -15.27  80.19  -25.99
4.2  Radius of line 12713 at 1.25E-4 <= 0.05.  (no action taken)
     B1      X, Y, Z:  -27.09  91.74  -12.12
4.2  Radius of line 12854 at 0.028 <= 0.05.  (no action taken)
     B1      X, Y, Z:  -36.13  93.58  -12.27
4.2  Radius of line 12860 at 1.25E-4 <= 0.05.  (no action taken)
     B1      X, Y, Z:  -35.41  93.93  -12.28
4.2  Radius of line 12915 at 1.25E-4 <= 0.05.  (no action taken)
     B1      X, Y, Z:  -32.87  88.28  -13.19
4.2  Radius of line 12942 at 1.25E-4 <= 0.05.  (no action taken)
     B1      X, Y, Z:  -33.57  88.97  -15.11
4.2  Radius of line 12952 at 1.25E-4 <= 0.05.  (no action taken)
     B1      X, Y, Z:  -34.37  90.55  -1.13
4.2  Radius of line 13021 at 1.25E-4 <= 0.05.  (no action taken)
     B1      X, Y, Z:  -26.64  89.41  -1.83
4.2  Radius of line 13035 at 0.041 <= 0.05.  (no action taken)
     B1      X, Y, Z:  -32.54  91.49  1.57
4.2  Radius of line 13058 at 1.25E-4 <= 0.05.  (no action taken)
     B1      X, Y, Z:  -35.16  92.27  3.16
4.2  Radius of line 13074 at 1.25E-4 <= 0.05.  (no action taken)
     B1      X, Y, Z:  -36.72  94.45  2.62
4.2  Radius of line 13130 at 1.25E-4 <= 0.05.  (no action taken)
     B1      X, Y, Z:  -29.46  93.69  -1.26
4.2  Radius of line 13133 at 0.045 <= 0.05.  (no action taken)
     B1      X, Y, Z:  -30.8  93.14  -0.76
4.2  Radius of line 13150 at 1.25E-4 <= 0.05.  (no action taken)
     B1      X, Y, Z:  -30.71  95.22  -1.67
4.2  Radius of line 13382 at 1.25E-4 <= 0.05.  (no action taken)
     B1      X, Y, Z:  -26.84  68.67  -13.75
4.2  Radius of line 13522 at 1.25E-4 <= 0.05.  (no action taken)
     B1      X, Y, Z:  -23.2  54.77  -6.67
4.2  Radius of line 13762 at 0.049 <= 0.05.  (no action taken)
     B1      X, Y, Z:  -12.82  50.27  -13.97
4.2  Radius of line 13818 at 1.25E-4 <= 0.05.  (no action taken)
     B1      X, Y, Z:  -11.25  43.73  -12.0
4.2  Radius of line 13826 at 0.018 <= 0.05.  (no action taken)
     B1      X, Y, Z:  -14.83  48.7  -13.03
4.2  Radius of line 13858 at 0.044 <= 0.05.  (no action taken)
     B1      X, Y, Z:  -18.68  51.48  -12.38
4.2  Radius of line 13869 at 1.25E-4 <= 0.05.  (no action taken)
     B1      X, Y, Z:  -22.29  56.13  -15.68
4.2  Radius of line 13915 at 1.25E-4 <= 0.05.  (no action taken)
     B1      X, Y, Z:  -34.03  75.91  -9.32
4.2  Radius of line 14032 at 1.25E-4 <= 0.05.  (no action taken)
     B1      X, Y, Z:  -51.76  74.74  3.35
4.2  Radius of line 14140 at 1.25E-4 <= 0.05.  (no action taken)
     B1      X, Y, Z:  -50.44  75.04  3.56
4.2  Radius of line 14169 at 0.04 <= 0.05.  (no action taken)
     B1      X, Y, Z:  -42.83  75.02  -3.38
4.2  Radius of line 14343 at 0.028 <= 0.05.  (no action taken)
     B1      X, Y, Z:  -46.41  77.68  -4.81
4.2  Radius of line 14398 at 1.25E-4 <= 0.05.  (no action taken)
     B1      X, Y, Z:  -56.08  89.19  8.83
4.3  Radius of line 15441 at 0.884 >= 5.0 stdevs above the mean.  (no action taken)
     B1      X, Y, Z:  -229.5  73.83  -49.26
4.3  Radius of line 15442 at 0.965 >= 5.0 stdevs above the mean.  (no action taken)
     B1      X, Y, Z:  -229.4  73.93  -49.32
4.3  Radius of line 15443 at 0.936 >= 5.0 stdevs above the mean.  (no action taken)
     B1      X, Y, Z:  -229.4  73.88  -49.44
4.3  Radius of line 15444 at 0.935 >= 5.0 stdevs above the mean.  (no action taken)
     B1      X, Y, Z:  -229.19  73.96  -49.47
4.2  Radius of line 15449 at 1.25E-4 <= 0.05.  (no action taken)
     B1      X, Y, Z:  -229.0  73.35  -49.69
4.2  Radius of line 15458 at 1.25E-4 <= 0.05.  (no action taken)
     B1      X, Y, Z:  -228.5  72.74  -50.08
4.3  Radius of line 15571 at 0.877 >= 5.0 stdevs above the mean.  (no action taken)
     B1      X, Y, Z:  -215.21  70.03  -35.65
4.3  Radius of line 15572 at 0.948 >= 5.0 stdevs above the mean.  (no action taken)
     B1      X, Y, Z:  -215.11  69.89  -35.55
4.3  Radius of line 15573 at 0.998 >= 5.0 stdevs above the mean.  (no action taken)
     B1      X, Y, Z:  -215.21  69.78  -35.47
4.3  Radius of line 15574 at 0.885 >= 5.0 stdevs above the mean.  (no action taken)
     B1      X, Y, Z:  -214.61  69.73  -34.97
4.2  Radius of line 15848 at 1.25E-4 <= 0.05.  (no action taken)
     B1      X, Y, Z:  -176.81  67.21  -13.67
4.2  Radius of line 15947 at 0.028 <= 0.05.  (no action taken)
     B1      X, Y, Z:  -182.62  65.93  -14.21
4.2  Radius of line 15954 at 1.25E-4 <= 0.05.  (no action taken)
     B1      X, Y, Z:  -195.51  65.26  -18.74
4.2  Radius of line 16036 at 1.25E-4 <= 0.05.  (no action taken)
     B1      X, Y, Z:  -219.5  68.78  -37.62
4.2  Radius of line 16059 at 1.25E-4 <= 0.05.  (no action taken)
     B1      X, Y, Z:  -222.31  68.73  -41.12
4.2  Radius of line 16073 at 1.25E-4 <= 0.05.  (no action taken)
     B1      X, Y, Z:  -222.4  68.31  -41.12
4.2  Radius of line 16130 at 1.25E-4 <= 0.05.  (no action taken)
     B1      X, Y, Z:  -226.5  67.13  -51.58
4.2  Radius of line 16134 at 0.045 <= 0.05.  (no action taken)
     B1      X, Y, Z:  -226.81  67.36  -51.14
4.2  Radius of line 16145 at 0.039 <= 0.05.  (no action taken)
     B1      X, Y, Z:  -225.09  69.41  -51.64
4.2  Radius of line 16196 at 1.25E-4 <= 0.05.  (no action taken)
     B1      X, Y, Z:  -225.9  68.41  -53.19
4.2  Radius of line 16213 at 0.029 <= 0.05.  (no action taken)
     B1      X, Y, Z:  -226.69  76.63  -47.82
4.2  Radius of line 16232 at 1.25E-4 <= 0.05.  (no action taken)
     B1      X, Y, Z:  -114.31  85.07  5.33
4.2  Radius of line 16266 at 1.25E-4 <= 0.05.  (no action taken)
     B1      X, Y, Z:  -61.87  77.08  18.09
4.2  Radius of line 16274 at 0.034 <= 0.05.  (no action taken)
     B1      X, Y, Z:  -62.29  80.58  15.75
2.5  Length of segment ending at point 3513 <= 0.1 at 0.1.  (no action taken)
     B1      X, Y, Z:  -39.83  63.06  13.16
2.4  Length of segment ending at point 3645 >= 6.0 stdevs above mean at 2.0107.  (no action taken)
     B1      X, Y, Z:  -38.86  61.14  12.49
2.4  Length of segment ending at point 3690 >= 6.0 stdevs above mean at 1.0191.  (no action taken)
     B1      X, Y, Z:  -24.5  79.05  12.32
2.4  Length of segment ending at point 3696 >= 6.0 stdevs above mean at 1.6241.  (no action taken)
     B1      X, Y, Z:  -31.98  84.91  8.8
2.4  Length of segment ending at point 3700 >= 6.0 stdevs above mean at 1.1163.  (no action taken)
     B1      X, Y, Z:  -41.11  84.08  10.14
2.4  Length of segment ending at point 3872 >= 6.0 stdevs above mean at 7.3088.  (no action taken)
     B1      X, Y, Z:  -43.49  88.27  4.23
2.4  Length of segment ending at point 3975 >= 6.0 stdevs above mean at 1.4288.  (no action taken)
     B1      X, Y, Z:  -30.75  93.14  -7.34
2.4  Length of segment ending at point 4002 >= 6.0 stdevs above mean at 0.9609.  (no action taken)
     B1      X, Y, Z:  -30.18  91.7  -7.21
2.4  Length of segment ending at point 4128 >= 6.0 stdevs above mean at 0.9685.  (no action taken)
     B1      X, Y, Z:  -17.76  87.47  -18.4
2.4  Length of segment ending at point 4368 >= 6.0 stdevs above mean at 1.4632.  (no action taken)
     B1      X, Y, Z:  -19.51  86.67  -19.27
2.4  Length of segment ending at point 4463 >= 6.0 stdevs above mean at 1.0385.  (no action taken)
     B1      X, Y, Z:  -17.38  83.61  -23.04
2.4  Length of segment ending at point 4603 >= 6.0 stdevs above mean at 1.0602.  (no action taken)
     B1      X, Y, Z:  -23.2  85.91  -19.92
2.4  Length of segment ending at point 4628 >= 6.0 stdevs above mean at 1.1557.  (no action taken)
     B1      X, Y, Z:  -22.93  85.8  -19.72
2.4  Length of segment ending at point 4651 >= 6.0 stdevs above mean at 1.3172.  (no action taken)
     B1      X, Y, Z:  -22.02  82.78  -21.72
2.4  Length of segment ending at point 4668 >= 6.0 stdevs above mean at 1.3252.  (no action taken)
     B1      X, Y, Z:  -13.77  81.75  -23.63
2.4  Length of segment ending at point 7883 >= 6.0 stdevs above mean at 1.1568.  (no action taken)
     B1      X, Y, Z:  -10.34  69.92  -24.16
2.4  Length of segment ending at point 8583 >= 6.0 stdevs above mean at 1.0566.  (no action taken)
     B1      X, Y, Z:  -9.34  69.89  -23.82
2.4  Length of segment ending at point 8781 >= 6.0 stdevs above mean at 2.3049.  (no action taken)
     B1      X, Y, Z:  -14.42  79.74  -30.51
2.4  Length of segment ending at point 8835 >= 6.0 stdevs above mean at 0.9726.  (no action taken)
     B1      X, Y, Z:  -14.86  73.3  -36.73
2.4  Length of segment ending at point 8904 >= 6.0 stdevs above mean at 0.9527.  (no action taken)
     B1      X, Y, Z:  -20.23  72.89  -42.51
2.4  Length of segment ending at point 8956 >= 6.0 stdevs above mean at 0.9771.  (no action taken)
     B1      X, Y, Z:  -20.64  75.99  -46.26
2.4  Length of segment ending at point 9034 >= 6.0 stdevs above mean at 0.9935.  (no action taken)
     B1      X, Y, Z:  -20.03  69.1  -50.82
2.4  Length of segment ending at point 9055 >= 6.0 stdevs above mean at 0.9874.  (no action taken)
     B1      X, Y, Z:  -18.46  68.63  -51.9
2.4  Length of segment ending at point 9335 >= 6.0 stdevs above mean at 1.0173.  (no action taken)
     B1      X, Y, Z:  -11.0  67.72  -66.18
2.4  Length of segment ending at point 9747 >= 6.0 stdevs above mean at 1.2755.  (no action taken)
     B1      X, Y, Z:  -19.85  73.99  -41.79
2.4  Length of segment ending at point 10245 >= 6.0 stdevs above mean at 0.9656.  (no action taken)
     B1      X, Y, Z:  -6.87  54.78  -58.77
2.4  Length of segment ending at point 10267 >= 6.0 stdevs above mean at 1.1417.  (no action taken)
     B1      X, Y, Z:  -6.17  54.73  -58.89
2.4  Length of segment ending at point 10321 >= 6.0 stdevs above mean at 1.0144.  (no action taken)
     B1      X, Y, Z:  -7.58  54.95  -56.99
2.4  Length of segment ending at point 10427 >= 6.0 stdevs above mean at 0.9799.  (no action taken)
     B1      X, Y, Z:  -18.87  67.66  -38.37
2.4  Length of segment ending at point 10431 >= 6.0 stdevs above mean at 0.9811.  (no action taken)
     B1      X, Y, Z:  -20.73  68.19  -38.37
2.4  Length of segment ending at point 10541 >= 6.0 stdevs above mean at 1.1535.  (no action taken)
     B1      X, Y, Z:  -9.41  68.33  -36.2
2.4  Length of segment ending at point 11140 >= 6.0 stdevs above mean at 1.5961.  (no action taken)
     B1      X, Y, Z:  -13.91  73.31  -37.25
2.4  Length of segment ending at point 11299 >= 6.0 stdevs above mean at 1.2399.  (no action taken)
     B1      X, Y, Z:  -0.57  68.28  -52.84
2.5  Length of segment ending at point 11376 <= 0.1 at 0.0985.  (no action taken)
     B1      X, Y, Z:  0.0  72.61  -50.97
2.4  Length of segment ending at point 11379 >= 6.0 stdevs above mean at 0.9756.  (no action taken)
     B1      X, Y, Z:  0.0  73.5  -50.2
2.4  Length of segment ending at point 11592 >= 6.0 stdevs above mean at 1.692.  (no action taken)
     B1      X, Y, Z:  -13.84  79.05  -34.26
2.4  Length of segment ending at point 12231 >= 6.0 stdevs above mean at 1.1114.  (no action taken)
     B1      X, Y, Z:  -3.07  88.81  -50.29
2.4  Length of segment ending at point 12678 >= 6.0 stdevs above mean at 1.1079.  (no action taken)
     B1      X, Y, Z:  -16.22  82.33  -24.74
2.4  Length of segment ending at point 12953 >= 6.0 stdevs above mean at 1.3701.  (no action taken)
     B1      X, Y, Z:  -33.84  89.84  -0.56
2.4  Length of segment ending at point 13151 >= 6.0 stdevs above mean at 1.3112.  (no action taken)
     B1      X, Y, Z:  -38.98  86.72  0.66
2.4  Length of segment ending at point 14179 >= 6.0 stdevs above mean at 1.016.  (no action taken)
     B1      X, Y, Z:  -41.55  77.73  -5.63
2.4  Length of segment ending at point 15387 >= 6.0 stdevs above mean at 0.9989.  (no action taken)
     B1      X, Y, Z:  -237.09  75.99  -47.94
2.4  Length of segment ending at point 15459 >= 6.0 stdevs above mean at 1.1913.  (no action taken)
     B1      X, Y, Z:  -228.9  75.02  -49.01
2.4  Length of segment ending at point 15677 >= 6.0 stdevs above mean at 1.0717.  (no action taken)
     B1      X, Y, Z:  -204.82  65.78  -22.49
2.4  Length of segment ending at point 15682 >= 6.0 stdevs above mean at 2.0268.  (no action taken)
     B1      X, Y, Z:  -203.41  66.08  -22.78
2.4  Length of segment ending at point 15959 >= 6.0 stdevs above mean at 1.1302.  (no action taken)
     B1      X, Y, Z:  -204.51  65.39  -22.15
2.4  Length of segment ending at point 16014 >= 6.0 stdevs above mean at 0.9952.  (no action taken)
     B1      X, Y, Z:  -214.11  70.4  -34.43
2.4  Length of segment ending at point 16016 >= 6.0 stdevs above mean at 1.6788.  (no action taken)
     B1      X, Y, Z:  -216.61  69.28  -36.25
2.4  Length of segment ending at point 16079 >= 6.0 stdevs above mean at 1.3846.  (no action taken)
     B1      X, Y, Z:  -223.4  68.47  -42.95
2.4  Length of segment ending at point 16142 >= 6.0 stdevs above mean at 0.9538.  (no action taken)
     B1      X, Y, Z:  -225.4  69.05  -51.98
2.4  Length of segment ending at point 16221 >= 6.0 stdevs above mean at 0.9665.  (no action taken)
     B1      X, Y, Z:  -234.9  75.41  -49.35
2.7  Line 4495 of rad 0.192 is an included side branch.  (no action taken)
     B1      X, Y, Z:  -21.72  82.39  -22.95
2.7  Line 8259 of rad 0.208 is an included side branch.  (no action taken)
     B1      X, Y, Z:  -12.33  61.53  -19.19
4.4  Line 661 of rad 0.452 links to 660 of rad 0.221.  (no action taken)
     B1      X, Y, Z:  -56.38  88.93  9.05
4.4  Line 1019 of rad 0.105 links to 1018 of rad 0.044.  (no action taken)
     B1      X, Y, Z:  -19.46  94.08  15.24
4.4  Line 1027 of rad 0.147 links to 1026 of rad 0.066.  (no action taken)
     B1      X, Y, Z:  -19.18  94.0  16.26
4.4  Line 1448 of rad 0.122 links to 1447 of rad 0.061.  (no action taken)
     B1      X, Y, Z:  -12.41  81.13  17.71
4.4  Line 1480 of rad 0.162 links to 1479 of rad 0.072.  (no action taken)
     B1      X, Y, Z:  -15.53  84.97  16.51
4.4  Line 1484 of rad 0.197 links to 1483 of rad 0.098.  (no action taken)
     B1      X, Y, Z:  -15.85  85.17  15.99
4.4  Line 1509 of rad 0.1 links to 1508 of rad 0.033.  (no action taken)
     B1      X, Y, Z:  -19.03  81.89  18.24
4.4  Line 1651 of rad 0.099 links to 1650 of rad 0.037.  (no action taken)
     B1      X, Y, Z:  -39.02  75.86  22.03
4.4  Line 1726 of rad 0.131 links to 1725 of rad 0.065.  (no action taken)
     B1      X, Y, Z:  -23.93  79.22  24.83
4.4  Line 1781 of rad 0.236 links to 1780 of rad 0.102.  (no action taken)
     B1      X, Y, Z:  -21.87  83.22  11.88
4.4  Line 1783 of rad 0.13 links to 1782 of rad 0.065.  (no action taken)
     B1      X, Y, Z:  -21.37  83.28  12.2
4.4  Line 2067 of rad 0.39 links to 2066 of rad 0.108.  (no action taken)
     B1      X, Y, Z:  1.1  78.78  -3.47
4.4  Line 2166 of rad 0.122 links to 2165 of rad 0.049.  (no action taken)
     B1      X, Y, Z:  -0.98  75.24  -8.17
4.4  Line 2216 of rad 0.118 links to 2215 of rad 0.058.  (no action taken)
     B1      X, Y, Z:  1.1  77.55  -5.69
4.4  Line 2359 of rad 0.115 links to 2358 of rad 0.055.  (no action taken)
     B1      X, Y, Z:  4.4  62.7  -9.98
4.4  Line 2421 of rad 0.239 links to 2420 of rad 0.118.  (no action taken)
     B1      X, Y, Z:  7.18  71.68  1.81
4.4  Line 2425 of rad 0.154 links to 2424 of rad 0.074.  (no action taken)
     B1      X, Y, Z:  7.07  71.9  1.1
4.4  Line 2459 of rad 0.225 links to 2458 of rad 0.102.  (no action taken)
     B1      X, Y, Z:  5.84  72.68  -0.78
4.4  Line 2503 of rad 0.166 links to 2502 of rad 0.078.  (no action taken)
     B1      X, Y, Z:  8.06  69.46  2.57
4.4  Line 2601 of rad 0.151 links to 2600 of rad 0.053.  (no action taken)
     B1      X, Y, Z:  13.08  70.92  2.71
4.4  Line 2644 of rad 0.125 links to 2643 of rad 0.061.  (no action taken)
     B1      X, Y, Z:  16.17  69.7  -1.12
4.4  Line 3021 of rad 0.139 links to 3020 of rad 0.066.  (no action taken)
     B1      X, Y, Z:  0.17  78.95  9.67
4.4  Line 3025 of rad 0.169 links to 3024 of rad 0.077.  (no action taken)
     B1      X, Y, Z:  0.9  79.29  9.3
4.4  Line 3079 of rad 0.162 links to 3078 of rad 0.081.  (no action taken)
     B1      X, Y, Z:  -19.8  82.52  9.23
4.4  Line 3202 of rad 0.117 links to 3201 of rad 0.047.  (no action taken)
     B1      X, Y, Z:  -21.96  75.14  14.62
4.4  Line 3352 of rad 0.092 links to 3351 of rad 0.042.  (no action taken)
     B1      X, Y, Z:  -9.41  73.69  8.49
4.4  Line 3576 of rad 0.132 links to 3575 of rad 0.053.  (no action taken)
     B1      X, Y, Z:  -38.43  60.37  13.59
4.4  Line 3645 of rad 0.131 links to 3644 of rad 1.25E-4.  (no action taken)
     B1      X, Y, Z:  -38.86  61.14  12.49
4.4  Line 3805 of rad 0.118 links to 3804 of rad 1.25E-4.  (no action taken)
     B1      X, Y, Z:  -32.16  76.75  4.15
4.4  Line 3872 of rad 0.693 links to 3871 of rad 0.097.  (no action taken)
     B1      X, Y, Z:  -43.49  88.27  4.23
4.4  Line 4115 of rad 0.093 links to 4114 of rad 0.034.  (no action taken)
     B1      X, Y, Z:  -18.58  89.63  -18.58
4.4  Line 4166 of rad 0.144 links to 4165 of rad 0.067.  (no action taken)
     B1      X, Y, Z:  -15.11  85.19  -15.12
4.4  Line 4246 of rad 0.157 links to 4245 of rad 0.063.  (no action taken)
     B1      X, Y, Z:  -16.22  87.17  -11.87
4.4  Line 4387 of rad 0.152 links to 4386 of rad 0.058.  (no action taken)
     B1      X, Y, Z:  -21.74  87.88  -18.06
4.4  Line 4725 of rad 0.107 links to 4724 of rad 0.026.  (no action taken)
     B1      X, Y, Z:  -7.76  85.49  -22.45
4.4  Line 4873 of rad 0.097 links to 4872 of rad 0.047.  (no action taken)
     B1      X, Y, Z:  -4.6  95.97  -17.36
4.4  Line 5025 of rad 0.169 links to 5024 of rad 0.084.  (no action taken)
     B1      X, Y, Z:  -9.07  96.42  -26.31
4.4  Line 5097 of rad 0.108 links to 5096 of rad 0.029.  (no action taken)
     B1      X, Y, Z:  -4.59  96.89  -29.24
4.4  Line 5179 of rad 0.13 links to 5178 of rad 0.051.  (no action taken)
     B1      X, Y, Z:  -2.82  98.53  -36.3
4.4  Line 5210 of rad 0.101 links to 5209 of rad 0.04.  (no action taken)
     B1      X, Y, Z:  -3.8  97.75  -33.51
4.4  Line 5296 of rad 0.124 links to 5295 of rad 0.056.  (no action taken)
     B1      X, Y, Z:  -3.28  85.91  -21.87
4.4  Line 5380 of rad 0.395 links to 5379 of rad 0.194.  (no action taken)
     B1      X, Y, Z:  -2.13  86.74  -17.37
4.4  Line 5655 of rad 0.216 links to 5654 of rad 0.108.  (no action taken)
     B1      X, Y, Z:  8.61  76.46  -7.26
4.4  Line 6042 of rad 0.168 links to 6041 of rad 0.08.  (no action taken)
     B1      X, Y, Z:  6.45  57.45  -35.53
4.4  Line 6436 of rad 0.163 links to 6435 of rad 0.079.  (no action taken)
     B1      X, Y, Z:  9.22  76.08  -29.39
4.4  Line 6598 of rad 0.239 links to 6597 of rad 0.099.  (no action taken)
     B1      X, Y, Z:  16.46  82.37  -24.25
4.4  Line 6608 of rad 0.103 links to 6607 of rad 0.05.  (no action taken)
     B1      X, Y, Z:  15.21  83.29  -23.94
4.4  Line 6884 of rad 0.098 links to 6883 of rad 0.044.  (no action taken)
     B1      X, Y, Z:  5.93  81.19  -27.53
4.4  Line 7015 of rad 0.083 links to 7014 of rad 0.036.  (no action taken)
     B1      X, Y, Z:  8.14  85.47  -26.85
4.4  Line 7026 of rad 0.122 links to 7025 of rad 0.058.  (no action taken)
     B1      X, Y, Z:  9.07  86.56  -26.37
4.4  Line 7043 of rad 0.12 links to 7042 of rad 0.044.  (no action taken)
     B1      X, Y, Z:  9.37  83.72  -31.82
4.4  Line 7420 of rad 0.238 links to 7419 of rad 0.115.  (no action taken)
     B1      X, Y, Z:  7.77  82.09  -28.85
4.4  Line 7472 of rad 0.122 links to 7471 of rad 0.057.  (no action taken)
     B1      X, Y, Z:  -1.33  83.28  -25.98
4.4  Line 7569 of rad 0.492 links to 7568 of rad 0.207.  (no action taken)
     B1      X, Y, Z:  -12.56  77.92  -29.72
4.4  Line 7704 of rad 0.091 links to 7703 of rad 0.04.  (no action taken)
     B1      X, Y, Z:  -4.79  82.66  -30.55
4.4  Line 7815 of rad 0.574 links to 7814 of rad 0.234.  (no action taken)
     B1      X, Y, Z:  -12.72  70.58  -29.18
4.4  Line 7866 of rad 0.38 links to 7865 of rad 0.184.  (no action taken)
     B1      X, Y, Z:  -12.91  70.11  -26.63
4.4  Line 7883 of rad 0.661 links to 7882 of rad 0.159.  (no action taken)
     B1      X, Y, Z:  -10.34  69.92  -24.16
4.4  Line 7933 of rad 0.408 links to 7932 of rad 0.198.  (no action taken)
     B1      X, Y, Z:  -10.16  69.14  -20.44
4.4  Line 8074 of rad 0.267 links to 8073 of rad 0.051.  (no action taken)
     B1      X, Y, Z:  -5.41  55.87  -20.94
4.4  Line 8258 of rad 0.362 links to 8257 of rad 0.134.  (no action taken)
     B1      X, Y, Z:  -12.37  61.63  -19.07
4.4  Line 8580 of rad 0.165 links to 8579 of rad 0.078.  (no action taken)
     B1      X, Y, Z:  -10.95  69.86  -23.46
4.4  Line 8988 of rad 0.109 links to 8987 of rad 0.054.  (no action taken)
     B1      X, Y, Z:  -24.03  74.65  -48.22
4.4  Line 9221 of rad 0.21 links to 9220 of rad 0.074.  (no action taken)
     B1      X, Y, Z:  -11.6  74.58  -54.58
4.4  Line 9625 of rad 0.149 links to 9624 of rad 1.25E-4.  (no action taken)
     B1      X, Y, Z:  -6.84  73.33  -75.84
4.4  Line 9718 of rad 0.117 links to 9717 of rad 1.25E-4.  (no action taken)
     B1      X, Y, Z:  -17.6  75.97  -44.96
4.4  Line 9928 of rad 0.144 links to 9927 of rad 0.036.  (no action taken)
     B1      X, Y, Z:  -11.11  59.24  -41.49
4.4  Line 9947 of rad 0.141 links to 9946 of rad 0.068.  (no action taken)
     B1      X, Y, Z:  -8.52  58.27  -42.81
4.4  Line 9952 of rad 0.076 links to 9951 of rad 0.032.  (no action taken)
     B1      X, Y, Z:  -8.02  58.13  -43.46
4.4  Line 10197 of rad 0.065 links to 10196 of rad 0.027.  (no action taken)
     B1      X, Y, Z:  -5.26  60.49  -55.17
4.4  Line 10365 of rad 0.18 links to 10364 of rad 0.077.  (no action taken)
     B1      X, Y, Z:  -6.59  56.91  -50.92
4.4  Line 10413 of rad 0.397 links to 10412 of rad 0.162.  (no action taken)
     B1      X, Y, Z:  -18.78  66.86  -38.79
4.4  Line 10618 of rad 0.183 links to 10617 of rad 0.089.  (no action taken)
     B1      X, Y, Z:  -1.78  69.08  -38.42
4.4  Line 10665 of rad 0.14 links to 10664 of rad 0.044.  (no action taken)
     B1      X, Y, Z:  -0.83  70.8  -41.97
4.4  Line 10770 of rad 0.104 links to 10769 of rad 0.044.  (no action taken)
     B1      X, Y, Z:  1.66  77.41  -38.17
4.4  Line 10795 of rad 0.105 links to 10794 of rad 0.051.  (no action taken)
     B1      X, Y, Z:  5.63  81.0  -38.72
4.4  Line 10843 of rad 0.106 links to 10842 of rad 0.039.  (no action taken)
     B1      X, Y, Z:  0.92  76.49  -44.34
4.4  Line 10868 of rad 0.115 links to 10867 of rad 0.055.  (no action taken)
     B1      X, Y, Z:  4.67  76.25  -40.17
4.4  Line 11056 of rad 0.078 links to 11055 of rad 0.025.  (no action taken)
     B1      X, Y, Z:  2.58  75.17  -34.72
4.4  Line 11109 of rad 0.12 links to 11108 of rad 1.25E-4.  (no action taken)
     B1      X, Y, Z:  -7.75  69.53  -34.78
4.4  Line 11292 of rad 0.453 links to 11291 of rad 0.213.  (no action taken)
     B1      X, Y, Z:  -0.42  68.69  -51.64
4.4  Line 11301 of rad 0.091 links to 11300 of rad 0.039.  (no action taken)
     B1      X, Y, Z:  -0.73  68.08  -53.07
4.4  Line 11325 of rad 0.205 links to 11324 of rad 0.047.  (no action taken)
     B1      X, Y, Z:  -1.8  65.06  -55.54
4.4  Line 11347 of rad 0.164 links to 11346 of rad 0.067.  (no action taken)
     B1      X, Y, Z:  -1.58  71.75  -51.38
4.4  Line 11400 of rad 0.102 links to 11399 of rad 0.043.  (no action taken)
     B1      X, Y, Z:  0.63  77.14  -48.96
4.4  Line 11405 of rad 0.107 links to 11404 of rad 1.25E-4.  (no action taken)
     B1      X, Y, Z:  1.46  77.72  -49.14
4.4  Line 11410 of rad 0.194 links to 11409 of rad 0.096.  (no action taken)
     B1      X, Y, Z:  0.71  77.67  -48.35
4.4  Line 11513 of rad 0.149 links to 11512 of rad 0.072.  (no action taken)
     B1      X, Y, Z:  -0.07  75.55  -54.42
4.4  Line 11565 of rad 0.147 links to 11564 of rad 0.06.  (no action taken)
     B1      X, Y, Z:  -1.17  80.95  -55.17
4.4  Line 11762 of rad 0.144 links to 11761 of rad 0.072.  (no action taken)
     B1      X, Y, Z:  -18.83  97.49  -31.77
4.4  Line 11824 of rad 0.086 links to 11823 of rad 0.026.  (no action taken)
     B1      X, Y, Z:  -14.01  104.41  -28.36
4.4  Line 11835 of rad 0.112 links to 11834 of rad 0.052.  (no action taken)
     B1      X, Y, Z:  -13.6  105.69  -27.43
4.4  Line 11981 of rad 0.197 links to 11980 of rad 0.098.  (no action taken)
     B1      X, Y, Z:  -21.93  89.84  -41.04
4.4  Line 12344 of rad 0.157 links to 12343 of rad 0.071.  (no action taken)
     B1      X, Y, Z:  -14.9  87.27  -43.6
4.4  Line 12398 of rad 0.107 links to 12397 of rad 0.022.  (no action taken)
     B1      X, Y, Z:  -12.23  91.64  -49.54
4.4  Line 12533 of rad 0.059 links to 12532 of rad 1.25E-4.  (no action taken)
     B1      X, Y, Z:  -9.92  81.38  -37.03
4.4  Line 12620 of rad 0.112 links to 12619 of rad 0.051.  (no action taken)
     B1      X, Y, Z:  -9.42  80.75  -41.58
4.4  Line 12644 of rad 0.171 links to 12643 of rad 0.065.  (no action taken)
     B1      X, Y, Z:  -11.12  78.69  -37.08
4.4  Line 12670 of rad 0.098 links to 12669 of rad 0.039.  (no action taken)
     B1      X, Y, Z:  -15.35  80.09  -25.99
4.4  Line 13047 of rad 0.232 links to 13046 of rad 0.108.  (no action taken)
     B1      X, Y, Z:  -34.08  92.34  1.93
4.4  Line 13082 of rad 0.174 links to 13081 of rad 0.087.  (no action taken)
     B1      X, Y, Z:  -35.91  95.0  1.66
4.4  Line 13784 of rad 0.133 links to 13783 of rad 0.063.  (no action taken)
     B1      X, Y, Z:  -13.15  47.91  -13.39
4.4  Line 13943 of rad 0.482 links to 13942 of rad 0.228.  (no action taken)
     B1      X, Y, Z:  -41.5  77.82  -4.49
4.4  Line 15447 of rad 0.591 links to 15446 of rad 0.206.  (no action taken)
     B1      X, Y, Z:  -229.09  73.1  -49.91
4.4  Line 15450 of rad 0.535 links to 15449 of rad 1.25E-4.  (no action taken)
     B1      X, Y, Z:  -229.09  72.99  -50.0
4.4  Line 15682 of rad 0.576 links to 15681 of rad 0.096.  (no action taken)
     B1      X, Y, Z:  -203.41  66.08  -22.78
4.4  Line 16131 of rad 0.17 links to 16130 of rad 1.25E-4.  (no action taken)
     B1      X, Y, Z:  -226.61  67.11  -51.61
4.4  Line 16246 of rad 0.261 links to 16245 of rad 0.06.  (no action taken)
     B1      X, Y, Z:  -61.73  78.99  15.83
4.4  Line 16275 of rad 0.082 links to 16274 of rad 0.034.  (no action taken)
     B1      X, Y, Z:  -62.34  80.68  15.85
 
 
```
