## Supplementary material for "Automated Proofreading of Digitally Reconstructed Neural Morphology Enhances Accuracy, Scalability, and Standardization": Standardization and accuracy results: 720575940617493460.CNG.std

```
# Standardization file for /nmo_swc/Normalized/720575940617493460.CNG.swc created with StdSwc version 1.31 on 3/7/26.
#
# code   irregularity_description. (action taken)
#     irregularity_type     coordinates
#
4.3  Radius of line 66 at 0.848 >= 5.0 stdevs above the mean.  (no action taken)
     B1      X, Y, Z:  -4.54  3.48  -0.06
4.3  Radius of line 67 at 0.811 >= 5.0 stdevs above the mean.  (no action taken)
     B1      X, Y, Z:  -4.65  3.55  0.0
4.2  Radius of line 346 at 0.031 <= 0.05.  (no action taken)
     B1      X, Y, Z:  -32.08  25.05  -3.64
4.2  Radius of line 349 at 0.049 <= 0.05.  (no action taken)
     B1      X, Y, Z:  -31.67  25.15  -3.43
4.2  Radius of line 363 at 1.25E-4 <= 0.05.  (no action taken)
     B1      X, Y, Z:  -34.47  24.68  -6.06
4.2  Radius of line 482 at 0.036 <= 0.05.  (no action taken)
     B1      X, Y, Z:  -34.17  26.5  -10.83
4.2  Radius of line 493 at 1.25E-4 <= 0.05.  (no action taken)
     B1      X, Y, Z:  -34.02  25.0  -10.89
4.2  Radius of line 674 at 0.017 <= 0.05.  (no action taken)
     B1      X, Y, Z:  -38.14  44.68  -8.92
4.5  Radius of terminal line 712 at 0.417 >= 5.0 stdevs above the mean.  (no action taken)
     B1      X, Y, Z:  -40.3  45.74  -6.97
4.3  Radius of line 744 at 0.962 >= 5.0 stdevs above the mean.  (no action taken)
     B1      X, Y, Z:  -42.62  44.54  -5.68
4.3  Radius of line 745 at 0.918 >= 5.0 stdevs above the mean.  (no action taken)
     B1      X, Y, Z:  -42.69  44.5  -5.88
4.3  Radius of line 746 at 0.882 >= 5.0 stdevs above the mean.  (no action taken)
     B1      X, Y, Z:  -42.8  44.49  -6.01
4.3  Radius of line 747 at 0.898 >= 5.0 stdevs above the mean.  (no action taken)
     B1      X, Y, Z:  -42.89  44.53  -6.09
4.3  Radius of line 748 at 1.103 >= 5.0 stdevs above the mean.  (no action taken)
     B1      X, Y, Z:  -43.74  44.37  -6.25
4.2  Radius of line 776 at 0.023 <= 0.05.  (no action taken)
     B1      X, Y, Z:  -46.71  45.36  -6.87
4.2  Radius of line 804 at 0.049 <= 0.05.  (no action taken)
     B1      X, Y, Z:  -48.5  43.6  -7.72
4.2  Radius of line 817 at 1.25E-4 <= 0.05.  (no action taken)
     B1      X, Y, Z:  -49.7  41.61  -7.77
4.2  Radius of line 888 at 0.047 <= 0.05.  (no action taken)
     B1      X, Y, Z:  -56.64  42.42  -8.56
4.2  Radius of line 910 at 1.25E-4 <= 0.05.  (no action taken)
     B1      X, Y, Z:  -59.84  41.14  -9.03
4.2  Radius of line 921 at 0.045 <= 0.05.  (no action taken)
     B1      X, Y, Z:  -60.98  41.92  -8.06
4.2  Radius of line 976 at 1.25E-4 <= 0.05.  (no action taken)
     B1      X, Y, Z:  -63.82  44.75  -10.31
4.2  Radius of line 999 at 1.25E-4 <= 0.05.  (no action taken)
     B1      X, Y, Z:  -65.59  44.82  -11.27
4.2  Radius of line 1005 at 1.25E-4 <= 0.05.  (no action taken)
     B1      X, Y, Z:  -65.59  42.05  -12.05
4.2  Radius of line 1029 at 0.05 <= 0.05.  (no action taken)
     B1      X, Y, Z:  -64.07  42.05  -13.34
4.2  Radius of line 1044 at 1.25E-4 <= 0.05.  (no action taken)
     B1      X, Y, Z:  -64.76  40.1  -14.37
4.2  Radius of line 1117 at 1.25E-4 <= 0.05.  (no action taken)
     B1      X, Y, Z:  -70.9  43.81  -17.93
4.2  Radius of line 1159 at 0.05 <= 0.05.  (no action taken)
     B1      X, Y, Z:  -74.87  45.37  -15.73
4.2  Radius of line 1185 at 0.038 <= 0.05.  (no action taken)
     B1      X, Y, Z:  -73.31  43.84  -14.88
4.2  Radius of line 1311 at 1.25E-4 <= 0.05.  (no action taken)
     B1      X, Y, Z:  -65.51  38.62  -15.06
4.2  Radius of line 1329 at 0.042 <= 0.05.  (no action taken)
     B1      X, Y, Z:  -66.21  35.45  -16.12
4.2  Radius of line 1362 at 1.25E-4 <= 0.05.  (no action taken)
     B1      X, Y, Z:  -63.73  40.14  -12.99
4.2  Radius of line 1380 at 0.048 <= 0.05.  (no action taken)
     B1      X, Y, Z:  -63.5  39.52  -10.85
4.2  Radius of line 1592 at 1.25E-4 <= 0.05.  (no action taken)
     B1      X, Y, Z:  -70.51  44.41  -6.45
4.2  Radius of line 1597 at 1.25E-4 <= 0.05.  (no action taken)
     B1      X, Y, Z:  -70.41  44.59  -5.56
4.2  Radius of line 1702 at 1.25E-4 <= 0.05.  (no action taken)
     B1      X, Y, Z:  -61.48  42.49  -9.29
4.2  Radius of line 1718 at 0.05 <= 0.05.  (no action taken)
     B1      X, Y, Z:  -60.55  38.81  -11.15
4.2  Radius of line 1825 at 0.049 <= 0.05.  (no action taken)
     B1      X, Y, Z:  -61.86  32.82  -13.3
4.2  Radius of line 1911 at 0.034 <= 0.05.  (no action taken)
     B1      X, Y, Z:  -62.92  25.6  -14.86
4.2  Radius of line 1971 at 1.25E-4 <= 0.05.  (no action taken)
     B1      X, Y, Z:  -61.24  23.71  -13.47
4.2  Radius of line 2079 at 0.05 <= 0.05.  (no action taken)
     B1      X, Y, Z:  -59.19  21.67  -17.49
4.2  Radius of line 2122 at 1.25E-4 <= 0.05.  (no action taken)
     B1      X, Y, Z:  -60.59  27.92  -12.9
4.2  Radius of line 2139 at 1.25E-4 <= 0.05.  (no action taken)
     B1      X, Y, Z:  -59.02  33.64  -11.39
4.2  Radius of line 2154 at 0.046 <= 0.05.  (no action taken)
     B1      X, Y, Z:  -58.52  34.5  -9.02
4.2  Radius of line 2176 at 0.041 <= 0.05.  (no action taken)
     B1      X, Y, Z:  -62.92  38.6  -12.61
4.2  Radius of line 2208 at 0.034 <= 0.05.  (no action taken)
     B1      X, Y, Z:  -55.99  36.96  -13.13
4.2  Radius of line 2252 at 0.043 <= 0.05.  (no action taken)
     B1      X, Y, Z:  -54.95  39.35  -11.07
4.2  Radius of line 2308 at 0.038 <= 0.05.  (no action taken)
     B1      X, Y, Z:  -49.91  31.69  -12.08
4.2  Radius of line 2345 at 0.035 <= 0.05.  (no action taken)
     B1      X, Y, Z:  -51.41  33.46  -9.93
4.2  Radius of line 2351 at 0.042 <= 0.05.  (no action taken)
     B1      X, Y, Z:  -51.19  34.63  -9.72
4.2  Radius of line 2369 at 1.25E-4 <= 0.05.  (no action taken)
     B1      X, Y, Z:  -56.0  37.38  -12.07
4.2  Radius of line 2378 at 1.25E-4 <= 0.05.  (no action taken)
     B1      X, Y, Z:  -57.44  40.45  -8.52
4.2  Radius of line 2393 at 1.25E-4 <= 0.05.  (no action taken)
     B1      X, Y, Z:  -56.61  39.35  -8.19
4.2  Radius of line 2412 at 1.25E-4 <= 0.05.  (no action taken)
     B1      X, Y, Z:  -58.69  40.68  -6.91
4.2  Radius of line 2420 at 0.029 <= 0.05.  (no action taken)
     B1      X, Y, Z:  -57.91  39.35  -7.46
4.2  Radius of line 2472 at 1.25E-4 <= 0.05.  (no action taken)
     B1      X, Y, Z:  -61.66  36.81  -8.24
4.2  Radius of line 2619 at 0.033 <= 0.05.  (no action taken)
     B1      X, Y, Z:  -54.84  35.2  -2.71
4.2  Radius of line 2991 at 1.25E-4 <= 0.05.  (no action taken)
     B1      X, Y, Z:  -58.51  25.47  -4.25
4.2  Radius of line 3029 at 0.05 <= 0.05.  (no action taken)
     B1      X, Y, Z:  -54.85  23.97  -6.91
4.2  Radius of line 3208 at 0.049 <= 0.05.  (no action taken)
     B1      X, Y, Z:  -53.05  17.65  -7.37
4.2  Radius of line 3394 at 1.25E-4 <= 0.05.  (no action taken)
     B1      X, Y, Z:  -44.89  15.47  -15.55
4.2  Radius of line 3401 at 1.25E-4 <= 0.05.  (no action taken)
     B1      X, Y, Z:  -43.7  16.82  -15.07
4.2  Radius of line 3438 at 1.25E-4 <= 0.05.  (no action taken)
     B1      X, Y, Z:  -49.61  21.13  -2.77
4.2  Radius of line 3465 at 0.048 <= 0.05.  (no action taken)
     B1      X, Y, Z:  -47.28  17.82  -3.47
4.2  Radius of line 3466 at 0.043 <= 0.05.  (no action taken)
     B1      X, Y, Z:  -47.85  19.05  -3.21
4.2  Radius of line 3521 at 1.25E-4 <= 0.05.  (no action taken)
     B1      X, Y, Z:  -52.93  31.01  -1.77
4.2  Radius of line 3607 at 0.034 <= 0.05.  (no action taken)
     B1      X, Y, Z:  -54.16  34.3  -2.41
4.2  Radius of line 3647 at 1.25E-4 <= 0.05.  (no action taken)
     B1      X, Y, Z:  -56.0  28.69  -2.98
4.2  Radius of line 3652 at 0.037 <= 0.05.  (no action taken)
     B1      X, Y, Z:  -57.98  29.97  -1.52
4.2  Radius of line 3661 at 0.049 <= 0.05.  (no action taken)
     B1      X, Y, Z:  -58.33  30.1  -2.21
4.2  Radius of line 3662 at 0.05 <= 0.05.  (no action taken)
     B1      X, Y, Z:  -58.18  30.17  -2.23
4.2  Radius of line 3769 at 1.25E-4 <= 0.05.  (no action taken)
     B1      X, Y, Z:  -60.8  20.67  -0.18
4.2  Radius of line 3851 at 1.25E-4 <= 0.05.  (no action taken)
     B1      X, Y, Z:  -62.4  24.03  -3.04
4.2  Radius of line 3859 at 1.25E-4 <= 0.05.  (no action taken)
     B1      X, Y, Z:  -58.73  21.4  -4.32
4.2  Radius of line 3942 at 0.046 <= 0.05.  (no action taken)
     B1      X, Y, Z:  -62.3  33.43  -6.13
4.2  Radius of line 4007 at 1.25E-4 <= 0.05.  (no action taken)
     B1      X, Y, Z:  -69.2  35.95  -5.36
4.2  Radius of line 4088 at 0.049 <= 0.05.  (no action taken)
     B1      X, Y, Z:  -73.42  34.26  -4.73
4.2  Radius of line 4130 at 0.049 <= 0.05.  (no action taken)
     B1      X, Y, Z:  -68.64  33.84  -4.11
4.2  Radius of line 4157 at 1.25E-4 <= 0.05.  (no action taken)
     B1      X, Y, Z:  -64.83  35.35  -4.88
4.2  Radius of line 4217 at 1.25E-4 <= 0.05.  (no action taken)
     B1      X, Y, Z:  -65.85  33.78  -0.23
4.2  Radius of line 4310 at 1.25E-4 <= 0.05.  (no action taken)
     B1      X, Y, Z:  -62.09  43.61  -2.0
4.2  Radius of line 4320 at 1.25E-4 <= 0.05.  (no action taken)
     B1      X, Y, Z:  -61.81  45.82  -0.62
4.2  Radius of line 4429 at 0.043 <= 0.05.  (no action taken)
     B1      X, Y, Z:  -65.36  49.13  -1.39
4.2  Radius of line 4482 at 0.036 <= 0.05.  (no action taken)
     B1      X, Y, Z:  -66.11  45.67  1.82
4.2  Radius of line 4492 at 1.25E-4 <= 0.05.  (no action taken)
     B1      X, Y, Z:  -65.78  45.57  0.78
4.5  Radius of terminal line 4493 at 0.428 >= 5.0 stdevs above the mean.  (no action taken)
     B1      X, Y, Z:  -65.97  46.32  2.11
4.2  Radius of line 4501 at 0.026 <= 0.05.  (no action taken)
     B1      X, Y, Z:  -66.03  46.34  2.92
4.2  Radius of line 4506 at 1.25E-4 <= 0.05.  (no action taken)
     B1      X, Y, Z:  -65.89  46.13  3.44
4.2  Radius of line 4533 at 0.042 <= 0.05.  (no action taken)
     B1      X, Y, Z:  -53.97  43.05  -6.37
4.2  Radius of line 4565 at 1.25E-4 <= 0.05.  (no action taken)
     B1      X, Y, Z:  -55.16  45.85  -3.37
4.2  Radius of line 4597 at 1.25E-4 <= 0.05.  (no action taken)
     B1      X, Y, Z:  -56.56  46.49  -0.19
4.2  Radius of line 4671 at 1.25E-4 <= 0.05.  (no action taken)
     B1      X, Y, Z:  -60.69  49.06  4.78
4.2  Radius of line 4744 at 0.028 <= 0.05.  (no action taken)
     B1      X, Y, Z:  -58.36  41.56  -0.59
4.2  Radius of line 4848 at 1.25E-4 <= 0.05.  (no action taken)
     B1      X, Y, Z:  -56.95  48.74  0.03
4.2  Radius of line 4850 at 0.048 <= 0.05.  (no action taken)
     B1      X, Y, Z:  -58.19  48.2  -0.25
4.2  Radius of line 4896 at 1.25E-4 <= 0.05.  (no action taken)
     B1      X, Y, Z:  -54.55  39.99  -6.41
4.2  Radius of line 4982 at 0.039 <= 0.05.  (no action taken)
     B1      X, Y, Z:  -53.2  44.03  -3.15
4.2  Radius of line 4997 at 1.25E-4 <= 0.05.  (no action taken)
     B1      X, Y, Z:  -53.3  39.0  -3.1
4.2  Radius of line 5015 at 1.25E-4 <= 0.05.  (no action taken)
     B1      X, Y, Z:  -54.47  36.71  -2.58
4.2  Radius of line 5118 at 1.25E-4 <= 0.05.  (no action taken)
     B1      X, Y, Z:  -55.39  32.09  6.2
4.2  Radius of line 5128 at 1.25E-4 <= 0.05.  (no action taken)
     B1      X, Y, Z:  -54.97  33.82  4.04
4.2  Radius of line 5139 at 0.046 <= 0.05.  (no action taken)
     B1      X, Y, Z:  -54.47  37.67  1.38
4.2  Radius of line 5247 at 0.049 <= 0.05.  (no action taken)
     B1      X, Y, Z:  -48.07  46.14  -7.23
4.2  Radius of line 5254 at 0.039 <= 0.05.  (no action taken)
     B1      X, Y, Z:  -48.74  46.06  -6.92
4.2  Radius of line 5338 at 0.029 <= 0.05.  (no action taken)
     B1      X, Y, Z:  -48.73  44.06  -5.97
4.2  Radius of line 5406 at 1.25E-4 <= 0.05.  (no action taken)
     B1      X, Y, Z:  -48.31  45.64  -6.06
4.2  Radius of line 5418 at 0.028 <= 0.05.  (no action taken)
     B1      X, Y, Z:  -47.89  46.94  -5.66
4.2  Radius of line 5428 at 0.041 <= 0.05.  (no action taken)
     B1      X, Y, Z:  -47.13  42.6  -5.72
4.3  Radius of line 5498 at 0.92 >= 5.0 stdevs above the mean.  (no action taken)
     B1      X, Y, Z:  -43.78  44.47  -6.31
4.2  Radius of line 5511 at 0.034 <= 0.05.  (no action taken)
     B1      X, Y, Z:  -44.08  41.81  -6.09
4.2  Radius of line 5518 at 0.038 <= 0.05.  (no action taken)
     B1      X, Y, Z:  -44.92  43.32  -7.42
4.3  Radius of line 5529 at 0.92 >= 5.0 stdevs above the mean.  (no action taken)
     B1      X, Y, Z:  -43.84  44.56  -6.38
4.3  Radius of line 5530 at 0.86 >= 5.0 stdevs above the mean.  (no action taken)
     B1      X, Y, Z:  -43.75  44.72  -6.42
4.3  Radius of line 5531 at 0.777 >= 5.0 stdevs above the mean.  (no action taken)
     B1      X, Y, Z:  -43.73  44.86  -6.51
4.3  Radius of line 5532 at 0.743 >= 5.0 stdevs above the mean.  (no action taken)
     B1      X, Y, Z:  -43.8  45.01  -6.52
4.2  Radius of line 5638 at 1.25E-4 <= 0.05.  (no action taken)
     B1      X, Y, Z:  -47.67  52.35  -5.12
4.2  Radius of line 5640 at 0.046 <= 0.05.  (no action taken)
     B1      X, Y, Z:  -46.46  51.46  -7.55
4.2  Radius of line 5657 at 0.047 <= 0.05.  (no action taken)
     B1      X, Y, Z:  -48.28  50.36  -8.05
4.2  Radius of line 5699 at 1.25E-4 <= 0.05.  (no action taken)
     B1      X, Y, Z:  -48.07  49.82  -7.29
4.2  Radius of line 5809 at 0.046 <= 0.05.  (no action taken)
     B1      X, Y, Z:  -47.82  45.0  -14.19
4.2  Radius of line 5966 at 1.25E-4 <= 0.05.  (no action taken)
     B1      X, Y, Z:  -61.4  48.41  -21.54
4.2  Radius of line 5972 at 0.049 <= 0.05.  (no action taken)
     B1      X, Y, Z:  -60.39  47.41  -21.17
4.2  Radius of line 5991 at 1.25E-4 <= 0.05.  (no action taken)
     B1      X, Y, Z:  -52.92  48.57  -16.45
4.2  Radius of line 5996 at 1.25E-4 <= 0.05.  (no action taken)
     B1      X, Y, Z:  -52.04  49.56  -17.55
4.2  Radius of line 6028 at 1.25E-4 <= 0.05.  (no action taken)
     B1      X, Y, Z:  -47.57  47.49  -13.49
4.2  Radius of line 6107 at 1.25E-4 <= 0.05.  (no action taken)
     B1      X, Y, Z:  -53.33  56.1  -11.36
4.3  Radius of line 6147 at 0.746 >= 5.0 stdevs above the mean.  (no action taken)
     B1      X, Y, Z:  -53.65  55.99  -11.4
4.3  Radius of line 6148 at 0.881 >= 5.0 stdevs above the mean.  (no action taken)
     B1      X, Y, Z:  -53.94  56.14  -11.57
4.2  Radius of line 6194 at 0.041 <= 0.05.  (no action taken)
     B1      X, Y, Z:  -53.88  60.17  -9.19
4.2  Radius of line 6202 at 1.25E-4 <= 0.05.  (no action taken)
     B1      X, Y, Z:  -53.68  59.73  -10.04
4.2  Radius of line 6205 at 0.05 <= 0.05.  (no action taken)
     B1      X, Y, Z:  -54.0  60.17  -9.79
4.2  Radius of line 6269 at 0.042 <= 0.05.  (no action taken)
     B1      X, Y, Z:  -54.46  64.64  -12.96
4.2  Radius of line 6292 at 0.044 <= 0.05.  (no action taken)
     B1      X, Y, Z:  -55.14  67.56  -14.46
4.2  Radius of line 6506 at 1.25E-4 <= 0.05.  (no action taken)
     B1      X, Y, Z:  -47.51  66.36  -18.25
4.2  Radius of line 6521 at 1.25E-4 <= 0.05.  (no action taken)
     B1      X, Y, Z:  -50.27  63.93  -22.79
4.2  Radius of line 6859 at 1.25E-4 <= 0.05.  (no action taken)
     B1      X, Y, Z:  -49.79  55.13  -31.41
4.2  Radius of line 6861 at 1.25E-4 <= 0.05.  (no action taken)
     B1      X, Y, Z:  -49.07  55.09  -31.18
4.2  Radius of line 6984 at 1.25E-4 <= 0.05.  (no action taken)
     B1      X, Y, Z:  -53.09  62.53  -27.0
4.2  Radius of line 6986 at 0.042 <= 0.05.  (no action taken)
     B1      X, Y, Z:  -53.37  62.6  -25.66
4.2  Radius of line 7018 at 0.047 <= 0.05.  (no action taken)
     B1      X, Y, Z:  -49.3  66.53  -23.79
4.2  Radius of line 7100 at 0.026 <= 0.05.  (no action taken)
     B1      X, Y, Z:  -49.87  64.97  -23.41
4.2  Radius of line 7103 at 1.25E-4 <= 0.05.  (no action taken)
     B1      X, Y, Z:  -50.05  65.21  -23.5
4.2  Radius of line 7141 at 0.05 <= 0.05.  (no action taken)
     B1      X, Y, Z:  -53.27  64.14  -20.23
4.2  Radius of line 7143 at 1.25E-4 <= 0.05.  (no action taken)
     B1      X, Y, Z:  -53.26  64.0  -20.04
4.2  Radius of line 7175 at 0.027 <= 0.05.  (no action taken)
     B1      X, Y, Z:  -51.38  63.32  -18.93
4.2  Radius of line 7178 at 1.25E-4 <= 0.05.  (no action taken)
     B1      X, Y, Z:  -55.75  67.0  -19.48
4.2  Radius of line 7191 at 1.25E-4 <= 0.05.  (no action taken)
     B1      X, Y, Z:  -56.08  70.02  -16.59
4.2  Radius of line 7260 at 1.25E-4 <= 0.05.  (no action taken)
     B1      X, Y, Z:  -56.1  60.61  -20.89
4.2  Radius of line 7371 at 1.25E-4 <= 0.05.  (no action taken)
     B1      X, Y, Z:  -52.25  51.42  -27.86
4.2  Radius of line 7483 at 1.25E-4 <= 0.05.  (no action taken)
     B1      X, Y, Z:  -58.61  48.49  -27.51
4.2  Radius of line 7499 at 1.25E-4 <= 0.05.  (no action taken)
     B1      X, Y, Z:  -57.47  53.46  -24.38
4.2  Radius of line 7526 at 1.25E-4 <= 0.05.  (no action taken)
     B1      X, Y, Z:  -55.0  60.7  -23.57
4.2  Radius of line 7535 at 0.045 <= 0.05.  (no action taken)
     B1      X, Y, Z:  -55.4  64.24  -13.05
4.2  Radius of line 7537 at 0.05 <= 0.05.  (no action taken)
     B1      X, Y, Z:  -55.29  63.78  -13.08
4.2  Radius of line 7542 at 1.25E-4 <= 0.05.  (no action taken)
     B1      X, Y, Z:  -54.74  62.96  -12.89
4.2  Radius of line 7566 at 1.25E-4 <= 0.05.  (no action taken)
     B1      X, Y, Z:  -54.25  62.28  -9.15
4.2  Radius of line 7587 at 0.034 <= 0.05.  (no action taken)
     B1      X, Y, Z:  -54.33  62.71  -12.8
4.2  Radius of line 7602 at 1.25E-4 <= 0.05.  (no action taken)
     B1      X, Y, Z:  -55.32  61.17  -14.49
4.2  Radius of line 7665 at 0.033 <= 0.05.  (no action taken)
     B1      X, Y, Z:  -47.78  56.6  -10.16
4.2  Radius of line 7707 at 1.25E-4 <= 0.05.  (no action taken)
     B1      X, Y, Z:  -50.86  60.14  -12.72
4.2  Radius of line 7729 at 0.04 <= 0.05.  (no action taken)
     B1      X, Y, Z:  -51.35  57.84  -11.6
4.2  Radius of line 7742 at 0.039 <= 0.05.  (no action taken)
     B1      X, Y, Z:  -50.15  56.78  -10.66
4.5  Radius of terminal line 7771 at 0.444 >= 5.0 stdevs above the mean.  (no action taken)
     B1      X, Y, Z:  -51.71  59.41  -12.19
4.2  Radius of line 7861 at 1.25E-4 <= 0.05.  (no action taken)
     B1      X, Y, Z:  -44.81  56.96  -14.31
4.2  Radius of line 7867 at 1.25E-4 <= 0.05.  (no action taken)
     B1      X, Y, Z:  -54.42  59.71  -11.45
4.3  Radius of line 7870 at 0.86 >= 5.0 stdevs above the mean.  (no action taken)
     B1      X, Y, Z:  -54.07  56.17  -11.6
4.3  Radius of line 7874 at 0.796 >= 5.0 stdevs above the mean.  (no action taken)
     B1      X, Y, Z:  -54.18  55.98  -11.5
4.2  Radius of line 7951 at 0.041 <= 0.05.  (no action taken)
     B1      X, Y, Z:  -58.99  52.89  -12.63
4.3  Radius of line 8031 at 0.776 >= 5.0 stdevs above the mean.  (no action taken)
     B1      X, Y, Z:  -62.0  59.99  -7.53
4.2  Radius of line 8036 at 1.25E-4 <= 0.05.  (no action taken)
     B1      X, Y, Z:  -61.1  61.07  -7.58
4.2  Radius of line 8142 at 0.046 <= 0.05.  (no action taken)
     B1      X, Y, Z:  -62.74  59.28  -7.0
4.2  Radius of line 8310 at 1.25E-4 <= 0.05.  (no action taken)
     B1      X, Y, Z:  -67.63  57.85  -3.39
4.2  Radius of line 8393 at 1.25E-4 <= 0.05.  (no action taken)
     B1      X, Y, Z:  -69.74  49.66  -2.2
4.2  Radius of line 8415 at 1.25E-4 <= 0.05.  (no action taken)
     B1      X, Y, Z:  -71.83  46.55  -1.51
4.2  Radius of line 8430 at 0.047 <= 0.05.  (no action taken)
     B1      X, Y, Z:  -69.46  50.09  -2.01
4.2  Radius of line 8444 at 0.046 <= 0.05.  (no action taken)
     B1      X, Y, Z:  -71.53  52.59  -2.32
4.2  Radius of line 8446 at 0.031 <= 0.05.  (no action taken)
     B1      X, Y, Z:  -68.95  56.51  -3.5
4.2  Radius of line 8523 at 1.25E-4 <= 0.05.  (no action taken)
     B1      X, Y, Z:  -65.72  71.91  -10.2
4.2  Radius of line 8801 at 0.042 <= 0.05.  (no action taken)
     B1      X, Y, Z:  -59.88  54.21  -2.98
4.2  Radius of line 8806 at 1.25E-4 <= 0.05.  (no action taken)
     B1      X, Y, Z:  -59.56  54.68  -2.43
4.2  Radius of line 9057 at 1.25E-4 <= 0.05.  (no action taken)
     B1      X, Y, Z:  -57.42  75.53  -7.72
4.2  Radius of line 9061 at 1.25E-4 <= 0.05.  (no action taken)
     B1      X, Y, Z:  -60.25  74.36  -8.65
4.3  Radius of line 9375 at 0.752 >= 5.0 stdevs above the mean.  (no action taken)
     B1      X, Y, Z:  -40.81  93.9  -16.8
4.3  Radius of line 9376 at 0.799 >= 5.0 stdevs above the mean.  (no action taken)
     B1      X, Y, Z:  -40.78  94.03  -16.74
4.2  Radius of line 9432 at 0.024 <= 0.05.  (no action taken)
     B1      X, Y, Z:  -36.42  95.67  -10.41
4.2  Radius of line 9435 at 0.041 <= 0.05.  (no action taken)
     B1      X, Y, Z:  -36.06  95.82  -10.09
4.2  Radius of line 9444 at 0.05 <= 0.05.  (no action taken)
     B1      X, Y, Z:  -35.02  95.26  -9.57
4.2  Radius of line 9503 at 0.044 <= 0.05.  (no action taken)
     B1      X, Y, Z:  -33.55  90.59  -10.7
4.2  Radius of line 9567 at 1.25E-4 <= 0.05.  (no action taken)
     B1      X, Y, Z:  -34.55  86.42  -6.32
4.2  Radius of line 9578 at 0.045 <= 0.05.  (no action taken)
     B1      X, Y, Z:  -34.57  83.98  -6.97
4.3  Radius of line 9604 at 0.821 >= 5.0 stdevs above the mean.  (no action taken)
     B1      X, Y, Z:  -36.64  82.0  -6.19
4.3  Radius of line 9633 at 0.756 >= 5.0 stdevs above the mean.  (no action taken)
     B1      X, Y, Z:  -40.9  81.73  -3.79
4.2  Radius of line 9681 at 1.25E-4 <= 0.05.  (no action taken)
     B1      X, Y, Z:  -39.25  78.07  -5.48
4.2  Radius of line 9749 at 1.25E-4 <= 0.05.  (no action taken)
     B1      X, Y, Z:  -46.99  74.59  -1.05
4.2  Radius of line 9862 at 1.25E-4 <= 0.05.  (no action taken)
     B1      X, Y, Z:  -50.16  62.15  2.1
4.2  Radius of line 9883 at 1.25E-4 <= 0.05.  (no action taken)
     B1      X, Y, Z:  -48.95  59.53  1.53
4.2  Radius of line 9893 at 1.25E-4 <= 0.05.  (no action taken)
     B1      X, Y, Z:  -48.98  61.46  1.24
4.2  Radius of line 9897 at 1.25E-4 <= 0.05.  (no action taken)
     B1      X, Y, Z:  -53.5  66.6  0.96
4.2  Radius of line 9910 at 0.047 <= 0.05.  (no action taken)
     B1      X, Y, Z:  -54.39  70.94  2.24
4.2  Radius of line 9911 at 0.042 <= 0.05.  (no action taken)
     B1      X, Y, Z:  -54.49  70.94  2.2
4.2  Radius of line 9967 at 1.25E-4 <= 0.05.  (no action taken)
     B1      X, Y, Z:  -46.29  74.0  -0.64
4.2  Radius of line 10035 at 1.25E-4 <= 0.05.  (no action taken)
     B1      X, Y, Z:  -41.74  72.73  -3.1
4.2  Radius of line 10083 at 1.25E-4 <= 0.05.  (no action taken)
     B1      X, Y, Z:  -43.83  74.48  -4.96
4.2  Radius of line 10088 at 0.035 <= 0.05.  (no action taken)
     B1      X, Y, Z:  -43.24  74.87  -3.48
4.2  Radius of line 10092 at 0.049 <= 0.05.  (no action taken)
     B1      X, Y, Z:  -40.6  74.95  -4.82
4.2  Radius of line 10157 at 1.25E-4 <= 0.05.  (no action taken)
     B1      X, Y, Z:  -44.0  78.47  -6.48
4.2  Radius of line 10258 at 1.25E-4 <= 0.05.  (no action taken)
     B1      X, Y, Z:  -42.47  94.06  -0.38
4.3  Radius of line 10320 at 0.838 >= 5.0 stdevs above the mean.  (no action taken)
     B1      X, Y, Z:  -32.14  77.54  -5.06
4.3  Radius of line 10321 at 0.8 >= 5.0 stdevs above the mean.  (no action taken)
     B1      X, Y, Z:  -32.13  77.38  -5.01
4.2  Radius of line 10594 at 1.25E-4 <= 0.05.  (no action taken)
     B1      X, Y, Z:  -34.68  69.09  -5.74
4.2  Radius of line 10615 at 1.25E-4 <= 0.05.  (no action taken)
     B1      X, Y, Z:  -30.29  78.12  -6.02
4.2  Radius of line 10617 at 0.04 <= 0.05.  (no action taken)
     B1      X, Y, Z:  -36.87  83.87  -6.67
4.2  Radius of line 10686 at 0.046 <= 0.05.  (no action taken)
     B1      X, Y, Z:  -32.08  93.21  -2.13
4.2  Radius of line 10854 at 1.25E-4 <= 0.05.  (no action taken)
     B1      X, Y, Z:  -23.1  83.57  -9.16
4.2  Radius of line 10883 at 1.25E-4 <= 0.05.  (no action taken)
     B1      X, Y, Z:  -20.24  81.43  -10.65
4.3  Radius of line 10915 at 0.76 >= 5.0 stdevs above the mean.  (no action taken)
     B1      X, Y, Z:  -24.69  80.41  -10.99
4.3  Radius of line 11062 at 0.777 >= 5.0 stdevs above the mean.  (no action taken)
     B1      X, Y, Z:  -26.74  73.66  -11.54
4.3  Radius of line 11063 at 0.768 >= 5.0 stdevs above the mean.  (no action taken)
     B1      X, Y, Z:  -26.92  73.68  -11.17
4.3  Radius of line 11167 at 0.775 >= 5.0 stdevs above the mean.  (no action taken)
     B1      X, Y, Z:  -24.44  86.73  -11.81
4.3  Radius of line 11172 at 0.761 >= 5.0 stdevs above the mean.  (no action taken)
     B1      X, Y, Z:  -24.05  87.91  -11.42
4.3  Radius of line 11176 at 0.75 >= 5.0 stdevs above the mean.  (no action taken)
     B1      X, Y, Z:  -23.44  87.82  -11.32
4.3  Radius of line 11177 at 0.781 >= 5.0 stdevs above the mean.  (no action taken)
     B1      X, Y, Z:  -23.33  87.88  -11.34
4.3  Radius of line 11183 at 0.744 >= 5.0 stdevs above the mean.  (no action taken)
     B1      X, Y, Z:  -23.28  87.99  -11.48
4.3  Radius of line 11409 at 0.773 >= 5.0 stdevs above the mean.  (no action taken)
     B1      X, Y, Z:  -19.05  90.46  -10.22
4.3  Radius of line 11410 at 0.874 >= 5.0 stdevs above the mean.  (no action taken)
     B1      X, Y, Z:  -18.9  90.54  -10.35
4.5  Radius of terminal line 11465 at 0.38 >= 5.0 stdevs above the mean.  (no action taken)
     B1      X, Y, Z:  -25.24  89.23  -7.37
4.2  Radius of line 11467 at 1.25E-4 <= 0.05.  (no action taken)
     B1      X, Y, Z:  -26.03  89.02  -9.05
4.3  Radius of line 11512 at 0.744 >= 5.0 stdevs above the mean.  (no action taken)
     B1      X, Y, Z:  -27.48  93.94  -11.42
4.3  Radius of line 11513 at 0.75 >= 5.0 stdevs above the mean.  (no action taken)
     B1      X, Y, Z:  -27.34  94.02  -11.5
4.2  Radius of line 11568 at 1.25E-4 <= 0.05.  (no action taken)
     B1      X, Y, Z:  -27.14  97.43  -12.49
4.2  Radius of line 11727 at 1.25E-4 <= 0.05.  (no action taken)
     B1      X, Y, Z:  -26.98  97.37  -6.22
4.2  Radius of line 11753 at 1.25E-4 <= 0.05.  (no action taken)
     B1      X, Y, Z:  -31.51  94.55  -6.64
4.2  Radius of line 11851 at 1.25E-4 <= 0.05.  (no action taken)
     B1      X, Y, Z:  -40.27  97.48  -18.31
4.2  Radius of line 11858 at 1.25E-4 <= 0.05.  (no action taken)
     B1      X, Y, Z:  -38.85  97.54  -16.94
4.2  Radius of line 11880 at 1.25E-4 <= 0.05.  (no action taken)
     B1      X, Y, Z:  -41.23  101.61  -14.51
4.2  Radius of line 11913 at 1.25E-4 <= 0.05.  (no action taken)
     B1      X, Y, Z:  -34.73  97.07  -15.75
4.2  Radius of line 12006 at 1.25E-4 <= 0.05.  (no action taken)
     B1      X, Y, Z:  -39.59  97.12  -21.1
4.2  Radius of line 12009 at 1.25E-4 <= 0.05.  (no action taken)
     B1      X, Y, Z:  -35.06  95.01  -17.71
4.2  Radius of line 12024 at 1.25E-4 <= 0.05.  (no action taken)
     B1      X, Y, Z:  -35.21  99.98  -11.55
4.2  Radius of line 12031 at 1.25E-4 <= 0.05.  (no action taken)
     B1      X, Y, Z:  -34.15  93.51  -11.26
4.2  Radius of line 12036 at 0.047 <= 0.05.  (no action taken)
     B1      X, Y, Z:  -35.19  91.42  -14.14
4.2  Radius of line 12047 at 0.044 <= 0.05.  (no action taken)
     B1      X, Y, Z:  -40.78  94.31  -18.24
4.2  Radius of line 12117 at 1.25E-4 <= 0.05.  (no action taken)
     B1      X, Y, Z:  -48.09  96.89  -18.24
4.3  Radius of line 12156 at 0.776 >= 5.0 stdevs above the mean.  (no action taken)
     B1      X, Y, Z:  -59.9  83.5  -14.71
4.2  Radius of line 12276 at 1.25E-4 <= 0.05.  (no action taken)
     B1      X, Y, Z:  -60.73  90.33  -10.21
4.2  Radius of line 12312 at 1.25E-4 <= 0.05.  (no action taken)
     B1      X, Y, Z:  -61.77  91.16  -6.17
4.2  Radius of line 12381 at 1.25E-4 <= 0.05.  (no action taken)
     B1      X, Y, Z:  -60.45  101.02  -1.85
4.2  Radius of line 12385 at 1.25E-4 <= 0.05.  (no action taken)
     B1      X, Y, Z:  -59.62  100.64  -1.55
4.2  Radius of line 12390 at 1.25E-4 <= 0.05.  (no action taken)
     B1      X, Y, Z:  -60.44  99.02  -3.38
4.2  Radius of line 12402 at 1.25E-4 <= 0.05.  (no action taken)
     B1      X, Y, Z:  -60.73  91.94  -4.91
4.2  Radius of line 12421 at 1.25E-4 <= 0.05.  (no action taken)
     B1      X, Y, Z:  -63.34  88.25  -6.91
4.2  Radius of line 12440 at 1.25E-4 <= 0.05.  (no action taken)
     B1      X, Y, Z:  -61.27  87.83  -5.89
4.2  Radius of line 12480 at 1.25E-4 <= 0.05.  (no action taken)
     B1      X, Y, Z:  -61.9  92.77  -0.62
4.2  Radius of line 12486 at 1.25E-4 <= 0.05.  (no action taken)
     B1      X, Y, Z:  -62.02  89.89  -1.74
4.2  Radius of line 12488 at 1.25E-4 <= 0.05.  (no action taken)
     B1      X, Y, Z:  -63.37  89.36  -4.7
4.3  Radius of line 12541 at 0.753 >= 5.0 stdevs above the mean.  (no action taken)
     B1      X, Y, Z:  -61.34  76.83  -18.4
4.2  Radius of line 12562 at 1.25E-4 <= 0.05.  (no action taken)
     B1      X, Y, Z:  -61.43  76.89  -19.22
4.3  Radius of line 12594 at 0.78 >= 5.0 stdevs above the mean.  (no action taken)
     B1      X, Y, Z:  -62.19  69.1  -19.19
4.2  Radius of line 12755 at 0.045 <= 0.05.  (no action taken)
     B1      X, Y, Z:  -56.93  76.77  -14.3
4.2  Radius of line 12771 at 1.25E-4 <= 0.05.  (no action taken)
     B1      X, Y, Z:  -59.58  74.38  -15.44
4.2  Radius of line 12816 at 0.031 <= 0.05.  (no action taken)
     B1      X, Y, Z:  -60.83  69.1  -20.63
4.2  Radius of line 12904 at 1.25E-4 <= 0.05.  (no action taken)
     B1      X, Y, Z:  -54.49  58.17  -12.44
4.2  Radius of line 12968 at 1.25E-4 <= 0.05.  (no action taken)
     B1      X, Y, Z:  -53.71  58.17  -12.54
4.2  Radius of line 12984 at 0.046 <= 0.05.  (no action taken)
     B1      X, Y, Z:  -54.33  55.17  -12.94
4.2  Radius of line 13086 at 1.25E-4 <= 0.05.  (no action taken)
     B1      X, Y, Z:  -49.38  49.11  -15.28
4.2  Radius of line 13106 at 1.25E-4 <= 0.05.  (no action taken)
     B1      X, Y, Z:  -49.1  46.28  -15.8
4.2  Radius of line 13219 at 1.25E-4 <= 0.05.  (no action taken)
     B1      X, Y, Z:  -52.72  49.34  -16.84
4.5  Radius of terminal line 13221 at 0.676 >= 5.0 stdevs above the mean.  (no action taken)
     B1      X, Y, Z:  -65.6  65.01  -13.21
4.2  Radius of line 13225 at 0.011 <= 0.05.  (no action taken)
     B1      X, Y, Z:  -65.94  65.48  -13.37
4.2  Radius of line 13234 at 1.25E-4 <= 0.05.  (no action taken)
     B1      X, Y, Z:  -65.39  66.3  -14.37
4.2  Radius of line 13449 at 1.25E-4 <= 0.05.  (no action taken)
     B1      X, Y, Z:  -66.37  53.01  -9.37
4.2  Radius of line 13547 at 1.25E-4 <= 0.05.  (no action taken)
     B1      X, Y, Z:  -64.48  56.49  -7.76
4.2  Radius of line 13628 at 1.25E-4 <= 0.05.  (no action taken)
     B1      X, Y, Z:  -63.86  53.71  -15.97
4.2  Radius of line 13812 at 1.25E-4 <= 0.05.  (no action taken)
     B1      X, Y, Z:  -68.3  47.66  -25.12
4.2  Radius of line 13919 at 0.044 <= 0.05.  (no action taken)
     B1      X, Y, Z:  -67.72  54.24  -23.1
4.2  Radius of line 13938 at 1.25E-4 <= 0.05.  (no action taken)
     B1      X, Y, Z:  -64.93  54.45  -22.22
4.2  Radius of line 13947 at 1.25E-4 <= 0.05.  (no action taken)
     B1      X, Y, Z:  -67.35  55.98  -22.67
4.2  Radius of line 13949 at 1.25E-4 <= 0.05.  (no action taken)
     B1      X, Y, Z:  -68.38  53.08  -24.54
4.2  Radius of line 13953 at 0.05 <= 0.05.  (no action taken)
     B1      X, Y, Z:  -66.79  51.74  -27.33
4.2  Radius of line 14056 at 0.044 <= 0.05.  (no action taken)
     B1      X, Y, Z:  -64.08  52.77  -27.31
4.2  Radius of line 14167 at 0.035 <= 0.05.  (no action taken)
     B1      X, Y, Z:  -63.37  49.66  -31.88
4.2  Radius of line 14193 at 1.25E-4 <= 0.05.  (no action taken)
     B1      X, Y, Z:  -63.0  47.35  -34.2
4.2  Radius of line 14247 at 0.049 <= 0.05.  (no action taken)
     B1      X, Y, Z:  -60.66  48.38  -35.75
4.2  Radius of line 14262 at 1.25E-4 <= 0.05.  (no action taken)
     B1      X, Y, Z:  -62.68  46.69  -37.55
4.2  Radius of line 14313 at 0.043 <= 0.05.  (no action taken)
     B1      X, Y, Z:  -57.87  46.42  -38.18
4.2  Radius of line 14318 at 0.038 <= 0.05.  (no action taken)
     B1      X, Y, Z:  -57.87  46.25  -37.46
4.2  Radius of line 14369 at 0.045 <= 0.05.  (no action taken)
     B1      X, Y, Z:  -55.41  51.91  -40.49
4.2  Radius of line 14385 at 1.25E-4 <= 0.05.  (no action taken)
     B1      X, Y, Z:  -54.75  52.92  -42.03
4.2  Radius of line 14420 at 1.25E-4 <= 0.05.  (no action taken)
     B1      X, Y, Z:  -59.86  46.9  -36.63
4.2  Radius of line 14440 at 1.25E-4 <= 0.05.  (no action taken)
     B1      X, Y, Z:  -63.38  47.95  -30.19
4.2  Radius of line 14458 at 0.037 <= 0.05.  (no action taken)
     B1      X, Y, Z:  -67.91  47.49  -26.13
4.2  Radius of line 14485 at 0.046 <= 0.05.  (no action taken)
     B1      X, Y, Z:  -64.0  47.37  -23.62
4.2  Radius of line 14508 at 0.043 <= 0.05.  (no action taken)
     B1      X, Y, Z:  -61.78  44.89  -24.01
4.2  Radius of line 14510 at 0.049 <= 0.05.  (no action taken)
     B1      X, Y, Z:  -61.58  44.67  -24.13
4.2  Radius of line 14519 at 0.044 <= 0.05.  (no action taken)
     B1      X, Y, Z:  -61.14  44.75  -24.26
4.2  Radius of line 14530 at 1.25E-4 <= 0.05.  (no action taken)
     B1      X, Y, Z:  -59.83  44.03  -24.69
4.2  Radius of line 14624 at 0.045 <= 0.05.  (no action taken)
     B1      X, Y, Z:  -55.45  41.67  -22.17
4.2  Radius of line 14628 at 0.044 <= 0.05.  (no action taken)
     B1      X, Y, Z:  -56.3  41.2  -23.19
4.2  Radius of line 14709 at 0.04 <= 0.05.  (no action taken)
     B1      X, Y, Z:  -67.36  50.48  -20.42
4.2  Radius of line 14750 at 0.044 <= 0.05.  (no action taken)
     B1      X, Y, Z:  -70.82  51.84  -20.23
4.2  Radius of line 14790 at 1.25E-4 <= 0.05.  (no action taken)
     B1      X, Y, Z:  -64.85  47.81  -18.56
4.2  Radius of line 14908 at 1.25E-4 <= 0.05.  (no action taken)
     B1      X, Y, Z:  -72.72  54.66  -19.46
4.2  Radius of line 15010 at 0.049 <= 0.05.  (no action taken)
     B1      X, Y, Z:  -59.13  63.1  -7.75
4.2  Radius of line 15012 at 1.25E-4 <= 0.05.  (no action taken)
     B1      X, Y, Z:  -59.17  63.38  -7.62
4.2  Radius of line 15019 at 0.05 <= 0.05.  (no action taken)
     B1      X, Y, Z:  -58.5  63.68  -8.04
4.2  Radius of line 15035 at 1.25E-4 <= 0.05.  (no action taken)
     B1      X, Y, Z:  -57.5  62.63  -9.09
4.2  Radius of line 15061 at 1.25E-4 <= 0.05.  (no action taken)
     B1      X, Y, Z:  -59.99  64.75  -10.56
4.2  Radius of line 15204 at 1.25E-4 <= 0.05.  (no action taken)
     B1      X, Y, Z:  -59.74  65.5  -8.72
4.2  Radius of line 15206 at 1.25E-4 <= 0.05.  (no action taken)
     B1      X, Y, Z:  -60.15  66.19  -8.21
4.2  Radius of line 15304 at 0.041 <= 0.05.  (no action taken)
     B1      X, Y, Z:  -58.94  58.71  -9.37
4.2  Radius of line 15372 at 0.047 <= 0.05.  (no action taken)
     B1      X, Y, Z:  -58.02  49.25  -12.02
4.2  Radius of line 15378 at 1.25E-4 <= 0.05.  (no action taken)
     B1      X, Y, Z:  -58.77  50.8  -10.61
4.2  Radius of line 15411 at 1.25E-4 <= 0.05.  (no action taken)
     B1      X, Y, Z:  -58.07  51.56  -9.37
4.2  Radius of line 15431 at 1.25E-4 <= 0.05.  (no action taken)
     B1      X, Y, Z:  -57.18  54.27  -11.59
4.2  Radius of line 15494 at 0.046 <= 0.05.  (no action taken)
     B1      X, Y, Z:  -52.73  53.16  -6.22
4.2  Radius of line 15612 at 0.047 <= 0.05.  (no action taken)
     B1      X, Y, Z:  -56.99  51.86  -3.75
4.2  Radius of line 15648 at 0.046 <= 0.05.  (no action taken)
     B1      X, Y, Z:  -56.6  54.53  -4.11
4.2  Radius of line 15680 at 0.045 <= 0.05.  (no action taken)
     B1      X, Y, Z:  -58.71  55.82  -3.46
4.2  Radius of line 15717 at 0.048 <= 0.05.  (no action taken)
     B1      X, Y, Z:  -55.3  59.59  -4.38
4.2  Radius of line 15727 at 1.25E-4 <= 0.05.  (no action taken)
     B1      X, Y, Z:  -54.45  60.85  -4.06
4.2  Radius of line 15742 at 0.035 <= 0.05.  (no action taken)
     B1      X, Y, Z:  -53.66  58.09  -6.29
4.2  Radius of line 15844 at 0.037 <= 0.05.  (no action taken)
     B1      X, Y, Z:  -62.21  54.89  -3.56
4.2  Radius of line 15910 at 1.25E-4 <= 0.05.  (no action taken)
     B1      X, Y, Z:  -57.49  59.99  -0.46
4.2  Radius of line 15978 at 0.044 <= 0.05.  (no action taken)
     B1      X, Y, Z:  -56.08  70.8  -2.19
4.2  Radius of line 16017 at 0.049 <= 0.05.  (no action taken)
     B1      X, Y, Z:  -56.19  73.67  -3.72
4.2  Radius of line 16160 at 1.25E-4 <= 0.05.  (no action taken)
     B1      X, Y, Z:  -53.49  48.03  -9.14
4.2  Radius of line 16251 at 1.25E-4 <= 0.05.  (no action taken)
     B1      X, Y, Z:  -54.52  48.63  -10.72
4.2  Radius of line 16256 at 1.25E-4 <= 0.05.  (no action taken)
     B1      X, Y, Z:  -56.21  48.05  -8.95
4.2  Radius of line 16334 at 1.25E-4 <= 0.05.  (no action taken)
     B1      X, Y, Z:  -49.85  56.34  -7.38
4.2  Radius of line 16336 at 1.25E-4 <= 0.05.  (no action taken)
     B1      X, Y, Z:  -50.68  55.39  -6.63
4.2  Radius of line 16357 at 0.042 <= 0.05.  (no action taken)
     B1      X, Y, Z:  -51.37  55.56  -6.42
4.2  Radius of line 16383 at 1.25E-4 <= 0.05.  (no action taken)
     B1      X, Y, Z:  -48.03  57.29  -6.39
4.2  Radius of line 16404 at 1.25E-4 <= 0.05.  (no action taken)
     B1      X, Y, Z:  -47.45  55.08  -6.62
4.2  Radius of line 16484 at 0.049 <= 0.05.  (no action taken)
     B1      X, Y, Z:  -50.42  63.1  -10.85
4.2  Radius of line 16517 at 0.038 <= 0.05.  (no action taken)
     B1      X, Y, Z:  -52.54  64.8  -9.7
4.2  Radius of line 17021 at 0.044 <= 0.05.  (no action taken)
     B1      X, Y, Z:  -43.68  58.62  -14.0
4.2  Radius of line 17122 at 0.048 <= 0.05.  (no action taken)
     B1      X, Y, Z:  -49.71  51.78  -23.55
4.2  Radius of line 17137 at 0.047 <= 0.05.  (no action taken)
     B1      X, Y, Z:  -46.07  51.23  -24.04
4.2  Radius of line 17170 at 0.035 <= 0.05.  (no action taken)
     B1      X, Y, Z:  -43.43  52.39  -19.68
4.2  Radius of line 17237 at 1.25E-4 <= 0.05.  (no action taken)
     B1      X, Y, Z:  -49.29  57.0  -20.68
4.2  Radius of line 17275 at 1.25E-4 <= 0.05.  (no action taken)
     B1      X, Y, Z:  -52.72  61.52  -15.71
4.2  Radius of line 17277 at 1.25E-4 <= 0.05.  (no action taken)
     B1      X, Y, Z:  -53.46  62.31  -15.2
4.2  Radius of line 17280 at 1.25E-4 <= 0.05.  (no action taken)
     B1      X, Y, Z:  -49.13  61.81  -13.57
4.2  Radius of line 17287 at 0.049 <= 0.05.  (no action taken)
     B1      X, Y, Z:  -49.19  63.97  -14.04
4.2  Radius of line 17326 at 1.25E-4 <= 0.05.  (no action taken)
     B1      X, Y, Z:  -49.56  60.43  -9.47
4.2  Radius of line 17355 at 1.25E-4 <= 0.05.  (no action taken)
     B1      X, Y, Z:  -46.76  57.44  -11.12
4.2  Radius of line 17358 at 1.25E-4 <= 0.05.  (no action taken)
     B1      X, Y, Z:  -49.07  59.24  -10.27
4.2  Radius of line 17395 at 1.25E-4 <= 0.05.  (no action taken)
     B1      X, Y, Z:  -48.25  58.08  -11.29
4.2  Radius of line 17445 at 1.25E-4 <= 0.05.  (no action taken)
     B1      X, Y, Z:  -45.74  54.65  -8.46
4.2  Radius of line 17801 at 0.029 <= 0.05.  (no action taken)
     B1      X, Y, Z:  -46.75  82.17  -3.36
4.2  Radius of line 17802 at 0.047 <= 0.05.  (no action taken)
     B1      X, Y, Z:  -46.66  82.01  -3.42
4.2  Radius of line 18030 at 1.25E-4 <= 0.05.  (no action taken)
     B1      X, Y, Z:  -48.07  86.51  -3.76
4.2  Radius of line 18033 at 1.25E-4 <= 0.05.  (no action taken)
     B1      X, Y, Z:  -46.87  83.82  -4.01
4.2  Radius of line 18040 at 1.25E-4 <= 0.05.  (no action taken)
     B1      X, Y, Z:  -47.9  82.23  -3.05
4.2  Radius of line 18088 at 0.044 <= 0.05.  (no action taken)
     B1      X, Y, Z:  -52.08  75.41  -10.02
4.2  Radius of line 18146 at 0.041 <= 0.05.  (no action taken)
     B1      X, Y, Z:  -53.58  85.77  -9.04
4.2  Radius of line 18156 at 1.25E-4 <= 0.05.  (no action taken)
     B1      X, Y, Z:  -51.7  75.47  -9.8
4.2  Radius of line 18217 at 1.25E-4 <= 0.05.  (no action taken)
     B1      X, Y, Z:  -53.44  81.39  -7.09
4.2  Radius of line 18271 at 0.038 <= 0.05.  (no action taken)
     B1      X, Y, Z:  -47.54  77.26  -7.64
4.2  Radius of line 18354 at 0.038 <= 0.05.  (no action taken)
     B1      X, Y, Z:  -47.87  75.17  -11.24
4.2  Radius of line 18358 at 0.048 <= 0.05.  (no action taken)
     B1      X, Y, Z:  -48.73  77.42  -9.63
4.2  Radius of line 18363 at 0.046 <= 0.05.  (no action taken)
     B1      X, Y, Z:  -48.59  78.15  -9.7
4.2  Radius of line 18431 at 0.04 <= 0.05.  (no action taken)
     B1      X, Y, Z:  -48.32  67.34  -8.58
4.2  Radius of line 18448 at 1.25E-4 <= 0.05.  (no action taken)
     B1      X, Y, Z:  -49.43  69.91  -8.97
4.2  Radius of line 18464 at 0.043 <= 0.05.  (no action taken)
     B1      X, Y, Z:  -48.07  67.45  -10.98
4.2  Radius of line 18576 at 1.25E-4 <= 0.05.  (no action taken)
     B1      X, Y, Z:  -49.54  68.24  -15.66
4.2  Radius of line 18594 at 1.25E-4 <= 0.05.  (no action taken)
     B1      X, Y, Z:  -48.94  69.47  -15.9
4.2  Radius of line 18607 at 0.049 <= 0.05.  (no action taken)
     B1      X, Y, Z:  -49.21  68.8  -12.72
4.2  Radius of line 18609 at 1.25E-4 <= 0.05.  (no action taken)
     B1      X, Y, Z:  -49.1  68.6  -12.62
4.2  Radius of line 18661 at 1.25E-4 <= 0.05.  (no action taken)
     B1      X, Y, Z:  -48.8  72.44  -12.04
4.2  Radius of line 18703 at 1.25E-4 <= 0.05.  (no action taken)
     B1      X, Y, Z:  -48.47  70.59  -8.81
4.2  Radius of line 18739 at 0.036 <= 0.05.  (no action taken)
     B1      X, Y, Z:  -46.5  63.1  -7.39
4.2  Radius of line 18768 at 1.25E-4 <= 0.05.  (no action taken)
     B1      X, Y, Z:  -48.63  57.81  -7.13
4.2  Radius of line 18798 at 1.25E-4 <= 0.05.  (no action taken)
     B1      X, Y, Z:  -43.63  48.24  -7.73
4.2  Radius of line 18827 at 1.25E-4 <= 0.05.  (no action taken)
     B1      X, Y, Z:  -42.78  47.39  -9.66
4.2  Radius of line 18894 at 1.25E-4 <= 0.05.  (no action taken)
     B1      X, Y, Z:  -42.2  43.93  -13.13
4.2  Radius of line 18988 at 1.25E-4 <= 0.05.  (no action taken)
     B1      X, Y, Z:  -37.14  41.54  -13.16
4.2  Radius of line 19049 at 0.039 <= 0.05.  (no action taken)
     B1      X, Y, Z:  -46.25  46.25  -13.72
4.2  Radius of line 19051 at 0.048 <= 0.05.  (no action taken)
     B1      X, Y, Z:  -46.49  46.39  -13.72
4.2  Radius of line 19133 at 1.25E-4 <= 0.05.  (no action taken)
     B1      X, Y, Z:  -46.98  43.5  -0.98
4.2  Radius of line 19173 at 0.035 <= 0.05.  (no action taken)
     B1      X, Y, Z:  -47.21  48.32  -4.68
4.2  Radius of line 19191 at 1.25E-4 <= 0.05.  (no action taken)
     B1      X, Y, Z:  -42.44  41.21  -2.96
4.2  Radius of line 19299 at 1.25E-4 <= 0.05.  (no action taken)
     B1      X, Y, Z:  -34.73  34.32  -11.57
4.2  Radius of line 19341 at 0.048 <= 0.05.  (no action taken)
     B1      X, Y, Z:  -32.22  33.36  -13.21
4.2  Radius of line 19410 at 1.25E-4 <= 0.05.  (no action taken)
     B1      X, Y, Z:  -30.03  32.72  -13.54
4.2  Radius of line 19412 at 1.25E-4 <= 0.05.  (no action taken)
     B1      X, Y, Z:  -29.6  33.5  -14.73
4.2  Radius of line 19469 at 0.047 <= 0.05.  (no action taken)
     B1      X, Y, Z:  -25.19  31.03  -12.47
4.2  Radius of line 19572 at 1.25E-4 <= 0.05.  (no action taken)
     B1      X, Y, Z:  -25.07  29.9  -16.33
4.2  Radius of line 19579 at 1.25E-4 <= 0.05.  (no action taken)
     B1      X, Y, Z:  -26.88  32.98  -15.92
4.2  Radius of line 19611 at 0.037 <= 0.05.  (no action taken)
     B1      X, Y, Z:  -31.27  33.39  -15.07
4.2  Radius of line 19658 at 0.04 <= 0.05.  (no action taken)
     B1      X, Y, Z:  -29.99  38.11  -19.81
4.2  Radius of line 19776 at 0.027 <= 0.05.  (no action taken)
     B1      X, Y, Z:  -28.54  33.12  -27.69
4.2  Radius of line 19794 at 1.25E-4 <= 0.05.  (no action taken)
     B1      X, Y, Z:  -29.85  31.73  -27.42
4.2  Radius of line 19798 at 1.25E-4 <= 0.05.  (no action taken)
     B1      X, Y, Z:  -30.26  32.04  -26.69
4.2  Radius of line 19809 at 0.049 <= 0.05.  (no action taken)
     B1      X, Y, Z:  -31.08  31.22  -27.15
4.2  Radius of line 19834 at 0.044 <= 0.05.  (no action taken)
     B1      X, Y, Z:  -30.4  38.11  -19.69
4.2  Radius of line 19876 at 0.031 <= 0.05.  (no action taken)
     B1      X, Y, Z:  -36.59  37.22  -9.92
4.2  Radius of line 19917 at 1.25E-4 <= 0.05.  (no action taken)
     B1      X, Y, Z:  -33.42  37.75  -13.37
4.2  Radius of line 19949 at 0.018 <= 0.05.  (no action taken)
     B1      X, Y, Z:  -35.41  39.29  -11.96
4.2  Radius of line 19998 at 0.032 <= 0.05.  (no action taken)
     B1      X, Y, Z:  -35.31  38.86  -13.63
4.2  Radius of line 20019 at 0.041 <= 0.05.  (no action taken)
     B1      X, Y, Z:  -33.5  37.53  -13.06
4.2  Radius of line 20025 at 0.04 <= 0.05.  (no action taken)
     B1      X, Y, Z:  -36.84  37.36  -9.19
4.2  Radius of line 20038 at 0.048 <= 0.05.  (no action taken)
     B1      X, Y, Z:  -38.45  36.32  -10.36
4.2  Radius of line 20291 at 0.02 <= 0.05.  (no action taken)
     B1      X, Y, Z:  -24.9  24.9  -32.62
4.2  Radius of line 20447 at 1.25E-4 <= 0.05.  (no action taken)
     B1      X, Y, Z:  -25.45  24.92  -33.25
4.2  Radius of line 20456 at 1.25E-4 <= 0.05.  (no action taken)
     B1      X, Y, Z:  -26.17  22.28  -32.55
4.2  Radius of line 20458 at 0.038 <= 0.05.  (no action taken)
     B1      X, Y, Z:  -25.42  22.37  -32.08
4.2  Radius of line 20459 at 1.25E-4 <= 0.05.  (no action taken)
     B1      X, Y, Z:  -25.85  23.08  -32.3
4.2  Radius of line 20483 at 0.047 <= 0.05.  (no action taken)
     B1      X, Y, Z:  -27.22  21.13  -29.65
4.2  Radius of line 20484 at 0.045 <= 0.05.  (no action taken)
     B1      X, Y, Z:  -27.19  21.04  -29.74
4.2  Radius of line 20518 at 1.25E-4 <= 0.05.  (no action taken)
     B1      X, Y, Z:  -30.09  23.77  -22.67
4.2  Radius of line 20537 at 1.25E-4 <= 0.05.  (no action taken)
     B1      X, Y, Z:  -35.91  34.72  -13.9
4.2  Radius of line 20584 at 1.25E-4 <= 0.05.  (no action taken)
     B1      X, Y, Z:  -37.34  35.74  -5.37
4.2  Radius of line 20626 at 0.046 <= 0.05.  (no action taken)
     B1      X, Y, Z:  -39.83  39.12  -4.58
4.2  Radius of line 20638 at 0.048 <= 0.05.  (no action taken)
     B1      X, Y, Z:  -39.99  38.5  -4.66
4.2  Radius of line 20666 at 1.25E-4 <= 0.05.  (no action taken)
     B1      X, Y, Z:  -41.56  39.36  -7.22
4.2  Radius of line 20782 at 0.05 <= 0.05.  (no action taken)
     B1      X, Y, Z:  -34.66  31.29  -8.87
4.2  Radius of line 20806 at 1.25E-4 <= 0.05.  (no action taken)
     B1      X, Y, Z:  -31.71  30.21  -8.81
4.2  Radius of line 20890 at 1.25E-4 <= 0.05.  (no action taken)
     B1      X, Y, Z:  -29.53  22.62  -10.17
4.2  Radius of line 20908 at 1.25E-4 <= 0.05.  (no action taken)
     B1      X, Y, Z:  -31.63  21.49  -9.98
4.2  Radius of line 20935 at 1.25E-4 <= 0.05.  (no action taken)
     B1      X, Y, Z:  -31.87  20.14  -13.0
4.2  Radius of line 21003 at 1.25E-4 <= 0.05.  (no action taken)
     B1      X, Y, Z:  -31.98  28.92  -8.97
4.2  Radius of line 21122 at 0.05 <= 0.05.  (no action taken)
     B1      X, Y, Z:  -45.42  31.5  -11.08
4.2  Radius of line 21158 at 1.25E-4 <= 0.05.  (no action taken)
     B1      X, Y, Z:  -48.26  32.86  -9.25
4.2  Radius of line 21281 at 0.043 <= 0.05.  (no action taken)
     B1      X, Y, Z:  -44.13  35.72  -4.41
4.2  Radius of line 21297 at 1.25E-4 <= 0.05.  (no action taken)
     B1      X, Y, Z:  -44.62  35.19  -11.86
4.2  Radius of line 21460 at 0.046 <= 0.05.  (no action taken)
     B1      X, Y, Z:  -41.42  33.51  -13.85
4.2  Radius of line 21461 at 1.25E-4 <= 0.05.  (no action taken)
     B1      X, Y, Z:  -41.45  33.35  -13.78
4.2  Radius of line 21621 at 1.25E-4 <= 0.05.  (no action taken)
     B1      X, Y, Z:  -40.77  42.29  -21.59
4.2  Radius of line 21633 at 1.25E-4 <= 0.05.  (no action taken)
     B1      X, Y, Z:  -39.31  37.11  -15.88
4.2  Radius of line 21665 at 1.25E-4 <= 0.05.  (no action taken)
     B1      X, Y, Z:  -39.62  39.61  -18.59
4.2  Radius of line 21713 at 1.25E-4 <= 0.05.  (no action taken)
     B1      X, Y, Z:  -45.74  37.86  -23.2
4.2  Radius of line 21759 at 0.049 <= 0.05.  (no action taken)
     B1      X, Y, Z:  -47.81  34.06  -24.43
4.2  Radius of line 21820 at 1.25E-4 <= 0.05.  (no action taken)
     B1      X, Y, Z:  -42.59  27.04  -24.95
4.2  Radius of line 21940 at 0.049 <= 0.05.  (no action taken)
     B1      X, Y, Z:  -38.2  16.89  -29.75
4.2  Radius of line 21944 at 0.028 <= 0.05.  (no action taken)
     B1      X, Y, Z:  -38.42  17.43  -29.66
4.2  Radius of line 21985 at 0.039 <= 0.05.  (no action taken)
     B1      X, Y, Z:  -36.86  14.37  -28.77
4.2  Radius of line 22009 at 1.25E-4 <= 0.05.  (no action taken)
     B1      X, Y, Z:  -37.22  12.8  -29.77
4.2  Radius of line 22013 at 0.032 <= 0.05.  (no action taken)
     B1      X, Y, Z:  -37.21  23.84  -26.63
4.2  Radius of line 22023 at 1.25E-4 <= 0.05.  (no action taken)
     B1      X, Y, Z:  -40.63  37.0  -20.57
4.2  Radius of line 22057 at 1.25E-4 <= 0.05.  (no action taken)
     B1      X, Y, Z:  -37.48  38.36  -21.86
4.2  Radius of line 22142 at 1.25E-4 <= 0.05.  (no action taken)
     B1      X, Y, Z:  -33.61  40.47  -28.44
4.2  Radius of line 22167 at 1.25E-4 <= 0.05.  (no action taken)
     B1      X, Y, Z:  -31.05  39.32  -29.28
4.2  Radius of line 22208 at 1.25E-4 <= 0.05.  (no action taken)
     B1      X, Y, Z:  -26.8  36.97  -32.26
4.2  Radius of line 22216 at 0.04 <= 0.05.  (no action taken)
     B1      X, Y, Z:  -25.5  35.68  -32.87
4.2  Radius of line 22235 at 1.25E-4 <= 0.05.  (no action taken)
     B1      X, Y, Z:  -31.62  42.07  -23.76
4.2  Radius of line 22350 at 1.25E-4 <= 0.05.  (no action taken)
     B1      X, Y, Z:  -28.93  47.29  -24.87
4.2  Radius of line 22360 at 1.25E-4 <= 0.05.  (no action taken)
     B1      X, Y, Z:  -27.66  46.65  -25.8
4.2  Radius of line 22389 at 0.044 <= 0.05.  (no action taken)
     B1      X, Y, Z:  -27.48  49.0  -29.03
4.2  Radius of line 22402 at 1.25E-4 <= 0.05.  (no action taken)
     B1      X, Y, Z:  -27.55  50.33  -30.21
4.2  Radius of line 22414 at 1.25E-4 <= 0.05.  (no action taken)
     B1      X, Y, Z:  -32.35  42.53  -21.26
4.2  Radius of line 22445 at 0.046 <= 0.05.  (no action taken)
     B1      X, Y, Z:  -33.34  38.64  -22.71
4.2  Radius of line 22453 at 0.047 <= 0.05.  (no action taken)
     B1      X, Y, Z:  -35.8  38.42  -22.06
4.2  Radius of line 22512 at 1.25E-4 <= 0.05.  (no action taken)
     B1      X, Y, Z:  -43.55  41.07  -2.76
4.2  Radius of line 22553 at 0.039 <= 0.05.  (no action taken)
     B1      X, Y, Z:  -47.19  40.15  -1.83
4.2  Radius of line 22575 at 1.25E-4 <= 0.05.  (no action taken)
     B1      X, Y, Z:  -45.41  38.18  -0.27
4.2  Radius of line 22603 at 0.048 <= 0.05.  (no action taken)
     B1      X, Y, Z:  -47.16  41.81  1.94
4.2  Radius of line 22608 at 1.25E-4 <= 0.05.  (no action taken)
     B1      X, Y, Z:  -46.76  42.15  1.78
4.2  Radius of line 22631 at 1.25E-4 <= 0.05.  (no action taken)
     B1      X, Y, Z:  -47.42  37.35  1.12
4.2  Radius of line 22649 at 0.046 <= 0.05.  (no action taken)
     B1      X, Y, Z:  -48.84  38.79  3.08
4.2  Radius of line 22778 at 1.25E-4 <= 0.05.  (no action taken)
     B1      X, Y, Z:  -48.54  36.47  0.66
4.2  Radius of line 22925 at 1.25E-4 <= 0.05.  (no action taken)
     B1      X, Y, Z:  -42.54  37.0  0.02
4.2  Radius of line 22945 at 1.25E-4 <= 0.05.  (no action taken)
     B1      X, Y, Z:  -45.77  37.1  -2.38
4.2  Radius of line 22974 at 0.028 <= 0.05.  (no action taken)
     B1      X, Y, Z:  -42.59  40.61  -8.05
4.2  Radius of line 22987 at 1.25E-4 <= 0.05.  (no action taken)
     B1      X, Y, Z:  -40.98  41.47  -4.88
4.2  Radius of line 23008 at 1.25E-4 <= 0.05.  (no action taken)
     B1      X, Y, Z:  -44.88  44.4  -1.28
4.2  Radius of line 23079 at 1.25E-4 <= 0.05.  (no action taken)
     B1      X, Y, Z:  -46.98  49.0  -1.3
4.2  Radius of line 23082 at 0.033 <= 0.05.  (no action taken)
     B1      X, Y, Z:  -46.38  47.33  -0.25
4.2  Radius of line 23180 at 1.25E-4 <= 0.05.  (no action taken)
     B1      X, Y, Z:  -45.24  44.61  0.83
4.2  Radius of line 23219 at 0.039 <= 0.05.  (no action taken)
     B1      X, Y, Z:  -45.86  46.68  1.53
4.2  Radius of line 23244 at 0.05 <= 0.05.  (no action taken)
     B1      X, Y, Z:  -47.02  44.19  0.62
4.2  Radius of line 23296 at 1.25E-4 <= 0.05.  (no action taken)
     B1      X, Y, Z:  -46.8  45.18  3.79
4.2  Radius of line 23299 at 1.25E-4 <= 0.05.  (no action taken)
     B1      X, Y, Z:  -47.05  45.53  3.54
4.2  Radius of line 23375 at 1.25E-4 <= 0.05.  (no action taken)
     B1      X, Y, Z:  -48.4  46.44  1.61
4.2  Radius of line 23403 at 0.048 <= 0.05.  (no action taken)
     B1      X, Y, Z:  -41.27  44.97  -0.43
4.2  Radius of line 23482 at 1.25E-4 <= 0.05.  (no action taken)
     B1      X, Y, Z:  -40.79  36.67  3.41
4.2  Radius of line 23488 at 1.25E-4 <= 0.05.  (no action taken)
     B1      X, Y, Z:  -43.2  36.36  1.14
4.2  Radius of line 23589 at 1.25E-4 <= 0.05.  (no action taken)
     B1      X, Y, Z:  -42.31  35.89  -0.16
4.2  Radius of line 23615 at 1.25E-4 <= 0.05.  (no action taken)
     B1      X, Y, Z:  -41.76  36.35  0.28
4.2  Radius of line 23644 at 1.25E-4 <= 0.05.  (no action taken)
     B1      X, Y, Z:  -41.24  39.5  2.22
4.2  Radius of line 23647 at 1.25E-4 <= 0.05.  (no action taken)
     B1      X, Y, Z:  -41.45  38.64  1.27
4.2  Radius of line 23652 at 1.25E-4 <= 0.05.  (no action taken)
     B1      X, Y, Z:  -43.51  43.72  0.9
4.2  Radius of line 23666 at 1.25E-4 <= 0.05.  (no action taken)
     B1      X, Y, Z:  -44.97  43.43  -4.34
4.2  Radius of line 23684 at 1.25E-4 <= 0.05.  (no action taken)
     B1      X, Y, Z:  -44.04  42.86  -3.78
4.2  Radius of line 23720 at 0.038 <= 0.05.  (no action taken)
     B1      X, Y, Z:  -43.37  41.47  -6.08
4.5  Radius of terminal line 23722 at 0.404 >= 5.0 stdevs above the mean.  (no action taken)
     B1      X, Y, Z:  -40.57  45.57  -6.91
4.2  Radius of line 23789 at 1.25E-4 <= 0.05.  (no action taken)
     B1      X, Y, Z:  -36.55  34.35  -2.41
4.2  Radius of line 23827 at 0.045 <= 0.05.  (no action taken)
     B1      X, Y, Z:  -37.8  35.17  -3.44
4.2  Radius of line 23831 at 1.25E-4 <= 0.05.  (no action taken)
     B1      X, Y, Z:  -36.49  34.69  -3.48
4.2  Radius of line 23914 at 1.25E-4 <= 0.05.  (no action taken)
     B1      X, Y, Z:  -40.16  40.47  -0.44
4.2  Radius of line 23948 at 1.25E-4 <= 0.05.  (no action taken)
     B1      X, Y, Z:  -38.42  38.46  -0.2
4.2  Radius of line 23961 at 0.047 <= 0.05.  (no action taken)
     B1      X, Y, Z:  -39.73  37.47  0.78
4.2  Radius of line 24007 at 1.25E-4 <= 0.05.  (no action taken)
     B1      X, Y, Z:  -36.23  39.39  -2.2
4.2  Radius of line 24130 at 1.25E-4 <= 0.05.  (no action taken)
     B1      X, Y, Z:  -28.93  35.97  -10.49
4.2  Radius of line 24164 at 0.049 <= 0.05.  (no action taken)
     B1      X, Y, Z:  -27.21  36.54  -11.09
4.2  Radius of line 24195 at 1.25E-4 <= 0.05.  (no action taken)
     B1      X, Y, Z:  -29.5  39.26  -9.97
4.2  Radius of line 24215 at 0.04 <= 0.05.  (no action taken)
     B1      X, Y, Z:  -33.27  38.62  -3.73
2.4  Length of segment ending at point 496 >= 6.0 stdevs above mean at 1.5121.  (no action taken)
     B1      X, Y, Z:  -34.94  27.36  -11.41
2.4  Length of segment ending at point 749 >= 6.0 stdevs above mean at 1.5171.  (no action taken)
     B1      X, Y, Z:  -45.16  44.04  -6.67
2.4  Length of segment ending at point 764 >= 6.0 stdevs above mean at 1.753.  (no action taken)
     B1      X, Y, Z:  -45.78  43.85  -6.88
2.4  Length of segment ending at point 2433 >= 6.0 stdevs above mean at 2.2791.  (no action taken)
     B1      X, Y, Z:  -59.58  40.53  -6.16
2.4  Length of segment ending at point 3564 >= 6.0 stdevs above mean at 3.9895.  (no action taken)
     B1      X, Y, Z:  -53.21  30.99  -0.78
2.4  Length of segment ending at point 4493 >= 6.0 stdevs above mean at 1.5387.  (no action taken)
     B1      X, Y, Z:  -65.97  46.32  2.11
2.4  Length of segment ending at point 5639 >= 6.0 stdevs above mean at 3.7205.  (no action taken)
     B1      X, Y, Z:  -46.17  50.74  -8.12
2.4  Length of segment ending at point 6149 >= 6.0 stdevs above mean at 1.4602.  (no action taken)
     B1      X, Y, Z:  -54.69  57.34  -11.93
2.4  Length of segment ending at point 7500 >= 6.0 stdevs above mean at 4.1194.  (no action taken)
     B1      X, Y, Z:  -55.96  56.57  -22.14
2.4  Length of segment ending at point 7745 >= 6.0 stdevs above mean at 1.6664.  (no action taken)
     B1      X, Y, Z:  -51.51  59.07  -12.39
2.4  Length of segment ending at point 7770 >= 6.0 stdevs above mean at 1.5471.  (no action taken)
     B1      X, Y, Z:  -51.44  58.93  -12.47
2.4  Length of segment ending at point 7778 >= 6.0 stdevs above mean at 1.5518.  (no action taken)
     B1      X, Y, Z:  -51.18  58.38  -13.68
2.4  Length of segment ending at point 7870 >= 6.0 stdevs above mean at 2.422.  (no action taken)
     B1      X, Y, Z:  -54.07  56.17  -11.6
2.4  Length of segment ending at point 8843 >= 6.0 stdevs above mean at 1.5852.  (no action taken)
     B1      X, Y, Z:  -64.38  65.25  -13.8
2.4  Length of segment ending at point 10049 >= 6.0 stdevs above mean at 2.6759.  (no action taken)
     B1      X, Y, Z:  -42.83  75.4  -3.66
2.4  Length of segment ending at point 10156 >= 6.0 stdevs above mean at 2.4002.  (no action taken)
     B1      X, Y, Z:  -43.95  78.57  -6.59
2.4  Length of segment ending at point 11337 >= 6.0 stdevs above mean at 1.4837.  (no action taken)
     B1      X, Y, Z:  -28.33  89.57  -9.32
2.4  Length of segment ending at point 12203 >= 6.0 stdevs above mean at 3.6086.  (no action taken)
     B1      X, Y, Z:  -59.7  84.1  -14.77
2.4  Length of segment ending at point 12204 >= 6.0 stdevs above mean at 1.503.  (no action taken)
     B1      X, Y, Z:  -60.22  82.69  -14.79
2.4  Length of segment ending at point 12563 >= 6.0 stdevs above mean at 1.6142.  (no action taken)
     B1      X, Y, Z:  -61.51  75.52  -18.37
2.4  Length of segment ending at point 12609 >= 6.0 stdevs above mean at 1.667.  (no action taken)
     B1      X, Y, Z:  -62.65  68.99  -20.35
2.4  Length of segment ending at point 13220 >= 6.0 stdevs above mean at 20.6699.  (no action taken)
     B1      X, Y, Z:  -65.72  64.99  -13.19
2.4  Length of segment ending at point 16718 >= 6.0 stdevs above mean at 1.3512.  (no action taken)
     B1      X, Y, Z:  -49.21  57.74  -16.43
2.4  Length of segment ending at point 18238 >= 6.0 stdevs above mean at 2.4558.  (no action taken)
     B1      X, Y, Z:  -47.58  76.42  -8.61
2.4  Length of segment ending at point 19177 >= 6.0 stdevs above mean at 3.9379.  (no action taken)
     B1      X, Y, Z:  -43.27  42.89  -3.88
2.4  Length of segment ending at point 20028 >= 6.0 stdevs above mean at 1.3862.  (no action taken)
     B1      X, Y, Z:  -37.4  36.53  -9.93
2.5  Length of segment ending at point 22578 <= 0.1 at 0.1.  (no action taken)
     B1      X, Y, Z:  -46.44  38.94  0.0
2.4  Length of segment ending at point 23034 >= 6.0 stdevs above mean at 1.4982.  (no action taken)
     B1      X, Y, Z:  -44.98  44.57  -0.75
4.4  Line 64 of rad 1.009 links to 63 of rad 0.403.  (no action taken)
     B1      X, Y, Z:  -4.2  3.46  -0.15
4.4  Line 317 of rad 0.107 links to 316 of rad 0.051.  (no action taken)
     B1      X, Y, Z:  -32.8  22.98  -5.34
4.4  Line 326 of rad 0.146 links to 325 of rad 0.063.  (no action taken)
     B1      X, Y, Z:  -33.26  24.07  -5.56
4.4  Line 347 of rad 0.077 links to 346 of rad 0.031.  (no action taken)
     B1      X, Y, Z:  -32.04  25.12  -3.52
4.4  Line 483 of rad 0.088 links to 482 of rad 0.036.  (no action taken)
     B1      X, Y, Z:  -34.16  26.39  -10.84
4.4  Line 496 of rad 0.138 links to 495 of rad 0.069.  (no action taken)
     B1      X, Y, Z:  -34.94  27.36  -11.41
4.4  Line 714 of rad 0.13 links to 713 of rad 0.055.  (no action taken)
     B1      X, Y, Z:  -40.16  46.35  -7.17
4.4  Line 737 of rad 0.628 links to 736 of rad 0.207.  (no action taken)
     B1      X, Y, Z:  -40.88  45.26  -6.67
4.4  Line 754 of rad 0.182 links to 753 of rad 0.076.  (no action taken)
     B1      X, Y, Z:  -46.16  44.29  -6.42
4.4  Line 764 of rad 0.346 links to 763 of rad 0.103.  (no action taken)
     B1      X, Y, Z:  -45.78  43.85  -6.88
4.4  Line 766 of rad 0.102 links to 765 of rad 0.051.  (no action taken)
     B1      X, Y, Z:  -45.99  44.33  -7.3
4.4  Line 814 of rad 0.115 links to 813 of rad 0.057.  (no action taken)
     B1      X, Y, Z:  -49.62  41.31  -8.22
4.4  Line 865 of rad 0.213 links to 864 of rad 0.098.  (no action taken)
     B1      X, Y, Z:  -55.95  39.32  -8.14
4.4  Line 940 of rad 0.134 links to 939 of rad 0.066.  (no action taken)
     B1      X, Y, Z:  -61.7  42.45  -8.68
4.4  Line 1144 of rad 0.127 links to 1143 of rad 0.061.  (no action taken)
     B1      X, Y, Z:  -74.4  44.19  -15.52
4.4  Line 1161 of rad 0.11 links to 1160 of rad 0.052.  (no action taken)
     B1      X, Y, Z:  -75.15  45.41  -15.83
4.4  Line 1186 of rad 0.078 links to 1185 of rad 0.038.  (no action taken)
     B1      X, Y, Z:  -73.4  44.01  -14.76
4.4  Line 1309 of rad 0.131 links to 1308 of rad 0.054.  (no action taken)
     B1      X, Y, Z:  -65.26  38.6  -15.18
4.4  Line 1331 of rad 0.133 links to 1330 of rad 0.052.  (no action taken)
     B1      X, Y, Z:  -66.4  35.47  -16.23
4.4  Line 1369 of rad 0.13 links to 1368 of rad 0.053.  (no action taken)
     B1      X, Y, Z:  -64.34  39.42  -12.24
4.4  Line 1381 of rad 0.099 links to 1380 of rad 0.048.  (no action taken)
     B1      X, Y, Z:  -63.53  39.61  -10.73
4.4  Line 1533 of rad 0.143 links to 1532 of rad 0.061.  (no action taken)
     B1      X, Y, Z:  -70.38  49.9  -2.7
4.4  Line 1794 of rad 0.111 links to 1793 of rad 0.054.  (no action taken)
     B1      X, Y, Z:  -62.3  34.03  -12.76
4.4  Line 1912 of rad 0.104 links to 1911 of rad 0.034.  (no action taken)
     B1      X, Y, Z:  -63.09  25.69  -14.8
4.4  Line 2253 of rad 0.09 links to 2252 of rad 0.043.  (no action taken)
     B1      X, Y, Z:  -55.05  39.34  -11.23
4.4  Line 2309 of rad 0.084 links to 2308 of rad 0.038.  (no action taken)
     B1      X, Y, Z:  -49.91  31.53  -12.08
4.4  Line 2346 of rad 0.076 links to 2345 of rad 0.035.  (no action taken)
     B1      X, Y, Z:  -51.42  33.36  -10.09
4.4  Line 2364 of rad 0.205 links to 2363 of rad 0.081.  (no action taken)
     B1      X, Y, Z:  -56.65  37.38  -11.87
4.4  Line 2433 of rad 0.595 links to 2432 of rad 0.092.  (no action taken)
     B1      X, Y, Z:  -59.58  40.53  -6.16
4.4  Line 2574 of rad 0.137 links to 2573 of rad 0.06.  (no action taken)
     B1      X, Y, Z:  -58.49  32.78  -2.08
4.4  Line 2620 of rad 0.084 links to 2619 of rad 0.033.  (no action taken)
     B1      X, Y, Z:  -54.91  35.32  -2.7
4.4  Line 3260 of rad 0.27 links to 3259 of rad 0.113.  (no action taken)
     B1      X, Y, Z:  -48.29  12.57  -8.37
4.4  Line 3441 of rad 0.207 links to 3440 of rad 0.075.  (no action taken)
     B1      X, Y, Z:  -49.43  21.0  -4.16
4.4  Line 3467 of rad 0.108 links to 3466 of rad 0.043.  (no action taken)
     B1      X, Y, Z:  -47.8  19.2  -3.19
4.4  Line 3539 of rad 0.284 links to 3538 of rad 0.139.  (no action taken)
     B1      X, Y, Z:  -52.4  30.81  0.81
4.4  Line 3608 of rad 0.079 links to 3607 of rad 0.034.  (no action taken)
     B1      X, Y, Z:  -54.19  34.24  -2.5
4.4  Line 3614 of rad 0.133 links to 3613 of rad 0.064.  (no action taken)
     B1      X, Y, Z:  -52.24  32.38  -2.25
4.4  Line 3646 of rad 0.265 links to 3645 of rad 0.072.  (no action taken)
     B1      X, Y, Z:  -56.11  28.81  -2.95
4.4  Line 3653 of rad 0.075 links to 3652 of rad 0.037.  (no action taken)
     B1      X, Y, Z:  -57.96  30.1  -1.49
4.4  Line 3943 of rad 0.116 links to 3942 of rad 0.046.  (no action taken)
     B1      X, Y, Z:  -62.31  33.31  -6.12
4.4  Line 4008 of rad 0.32 links to 4007 of rad 1.25E-4.  (no action taken)
     B1      X, Y, Z:  -68.89  35.29  -5.89
4.4  Line 4133 of rad 0.14 links to 4132 of rad 0.068.  (no action taken)
     B1      X, Y, Z:  -68.91  33.52  -4.2
4.4  Line 4303 of rad 0.247 links to 4302 of rad 0.121.  (no action taken)
     B1      X, Y, Z:  -62.31  44.78  -1.26
4.4  Line 4430 of rad 0.104 links to 4429 of rad 0.043.  (no action taken)
     B1      X, Y, Z:  -65.34  49.1  -1.5
4.4  Line 4493 of rad 0.428 links to 4492 of rad 1.25E-4.  (no action taken)
     B1      X, Y, Z:  -65.97  46.32  2.11
4.4  Line 4502 of rad 0.096 links to 4501 of rad 0.026.  (no action taken)
     B1      X, Y, Z:  -66.06  46.28  3.03
4.4  Line 4689 of rad 0.174 links to 4688 of rad 0.082.  (no action taken)
     B1      X, Y, Z:  -57.99  44.85  -0.26
4.4  Line 4835 of rad 0.305 links to 4834 of rad 0.129.  (no action taken)
     B1      X, Y, Z:  -57.84  48.53  -0.54
4.4  Line 4912 of rad 0.245 links to 4911 of rad 0.098.  (no action taken)
     B1      X, Y, Z:  -53.83  39.49  -6.82
4.4  Line 5093 of rad 0.333 links to 5092 of rad 0.108.  (no action taken)
     B1      X, Y, Z:  -55.71  33.6  4.35
4.4  Line 5135 of rad 0.134 links to 5134 of rad 0.066.  (no action taken)
     B1      X, Y, Z:  -55.01  37.98  1.19
4.4  Line 5239 of rad 0.171 links to 5238 of rad 0.081.  (no action taken)
     B1      X, Y, Z:  -47.81  47.47  -6.38
4.4  Line 5339 of rad 0.245 links to 5338 of rad 0.029.  (no action taken)
     B1      X, Y, Z:  -48.69  44.25  -5.68
4.4  Line 5601 of rad 0.239 links to 5600 of rad 0.119.  (no action taken)
     B1      X, Y, Z:  -46.42  51.11  -5.71
4.4  Line 5639 of rad 0.616 links to 5638 of rad 1.25E-4.  (no action taken)
     B1      X, Y, Z:  -46.17  50.74  -8.12
4.4  Line 6206 of rad 0.115 links to 6205 of rad 0.05.  (no action taken)
     B1      X, Y, Z:  -53.89  60.17  -9.82
4.4  Line 6245 of rad 0.331 links to 6244 of rad 0.094.  (no action taken)
     B1      X, Y, Z:  -55.79  63.18  -12.99
4.4  Line 6357 of rad 0.169 links to 6356 of rad 0.079.  (no action taken)
     B1      X, Y, Z:  -52.39  70.47  -14.22
4.4  Line 6824 of rad 0.122 links to 6823 of rad 0.058.  (no action taken)
     B1      X, Y, Z:  -48.94  59.46  -29.29
4.4  Line 6836 of rad 0.108 links to 6835 of rad 0.054.  (no action taken)
     B1      X, Y, Z:  -49.68  58.18  -29.68
4.4  Line 6920 of rad 0.168 links to 6919 of rad 0.068.  (no action taken)
     B1      X, Y, Z:  -52.14  52.64  -36.35
4.4  Line 7019 of rad 0.144 links to 7018 of rad 0.047.  (no action taken)
     B1      X, Y, Z:  -49.32  66.69  -23.84
4.4  Line 7076 of rad 0.274 links to 7075 of rad 0.132.  (no action taken)
     B1      X, Y, Z:  -49.61  64.64  -23.64
4.4  Line 7084 of rad 0.18 links to 7083 of rad 0.083.  (no action taken)
     B1      X, Y, Z:  -49.15  64.5  -23.39
4.4  Line 7101 of rad 0.104 links to 7100 of rad 0.026.  (no action taken)
     B1      X, Y, Z:  -49.93  65.05  -23.36
4.4  Line 7111 of rad 0.108 links to 7110 of rad 0.053.  (no action taken)
     B1      X, Y, Z:  -52.01  63.11  -21.13
4.4  Line 7219 of rad 0.13 links to 7218 of rad 0.06.  (no action taken)
     B1      X, Y, Z:  -54.38  62.99  -16.91
4.4  Line 7356 of rad 0.177 links to 7355 of rad 0.088.  (no action taken)
     B1      X, Y, Z:  -52.19  50.86  -27.14
4.4  Line 7363 of rad 0.121 links to 7362 of rad 0.059.  (no action taken)
     B1      X, Y, Z:  -51.29  50.81  -27.73
4.4  Line 7374 of rad 0.139 links to 7373 of rad 0.066.  (no action taken)
     B1      X, Y, Z:  -52.18  50.13  -27.41
4.4  Line 7500 of rad 0.12 links to 7499 of rad 1.25E-4.  (no action taken)
     B1      X, Y, Z:  -55.96  56.57  -22.14
4.4  Line 7518 of rad 0.116 links to 7517 of rad 0.054.  (no action taken)
     B1      X, Y, Z:  -54.79  61.14  -22.43
4.4  Line 7583 of rad 0.374 links to 7580 of rad 0.174.  (no action taken)
     B1      X, Y, Z:  -54.42  61.96  -12.7
4.4  Line 7621 of rad 0.455 links to 7620 of rad 0.166.  (no action taken)
     B1      X, Y, Z:  -51.81  59.5  -12.13
4.4  Line 7675 of rad 0.156 links to 7674 of rad 0.067.  (no action taken)
     B1      X, Y, Z:  -49.68  58.49  -10.49
4.4  Line 7745 of rad 0.704 links to 7744 of rad 0.08.  (no action taken)
     B1      X, Y, Z:  -51.51  59.07  -12.39
4.4  Line 7770 of rad 0.704 links to 7769 of rad 0.054.  (no action taken)
     B1      X, Y, Z:  -51.44  58.93  -12.47
4.4  Line 7849 of rad 0.133 links to 7848 of rad 0.059.  (no action taken)
     B1      X, Y, Z:  -44.32  58.14  -14.77
4.4  Line 7870 of rad 0.86 links to 7869 of rad 0.318.  (no action taken)
     B1      X, Y, Z:  -54.07  56.17  -11.6
4.4  Line 7953 of rad 0.109 links to 7952 of rad 0.054.  (no action taken)
     B1      X, Y, Z:  -59.13  53.16  -12.61
4.4  Line 8031 of rad 0.776 links to 8030 of rad 0.122.  (no action taken)
     B1      X, Y, Z:  -62.0  59.99  -7.53
4.4  Line 8122 of rad 0.134 links to 8121 of rad 0.055.  (no action taken)
     B1      X, Y, Z:  -61.74  57.38  -6.28
4.4  Line 8127 of rad 0.141 links to 8126 of rad 0.059.  (no action taken)
     B1      X, Y, Z:  -61.23  57.27  -6.69
4.4  Line 8154 of rad 0.317 links to 8153 of rad 0.137.  (no action taken)
     B1      X, Y, Z:  -62.64  59.88  -9.11
4.4  Line 8164 of rad 0.389 links to 8163 of rad 0.137.  (no action taken)
     B1      X, Y, Z:  -63.39  60.98  -8.72
4.4  Line 8220 of rad 0.643 links to 8219 of rad 0.176.  (no action taken)
     B1      X, Y, Z:  -65.97  64.77  -13.1
4.4  Line 8707 of rad 0.249 links to 8706 of rad 0.098.  (no action taken)
     B1      X, Y, Z:  -60.98  59.49  -3.91
4.4  Line 8797 of rad 0.164 links to 8796 of rad 0.07.  (no action taken)
     B1      X, Y, Z:  -59.95  53.86  -3.64
4.4  Line 8821 of rad 0.14 links to 8820 of rad 0.055.  (no action taken)
     B1      X, Y, Z:  -59.53  51.91  -5.37
4.4  Line 8930 of rad 0.162 links to 8929 of rad 0.079.  (no action taken)
     B1      X, Y, Z:  -62.25  71.36  -10.64
4.4  Line 8952 of rad 0.154 links to 8951 of rad 0.054.  (no action taken)
     B1      X, Y, Z:  -63.68  71.3  -9.67
4.4  Line 9408 of rad 0.114 links to 9407 of rad 0.056.  (no action taken)
     B1      X, Y, Z:  -39.09  94.81  -13.2
4.4  Line 9433 of rad 0.07 links to 9432 of rad 0.024.  (no action taken)
     B1      X, Y, Z:  -36.31  95.64  -10.34
4.4  Line 10049 of rad 0.324 links to 10048 of rad 0.11.  (no action taken)
     B1      X, Y, Z:  -42.83  75.4  -3.66
4.4  Line 10300 of rad 0.449 links to 10299 of rad 0.068.  (no action taken)
     B1      X, Y, Z:  -32.8  79.13  -5.73
4.4  Line 10400 of rad 0.655 links to 10399 of rad 0.237.  (no action taken)
     B1      X, Y, Z:  -37.39  68.48  -3.08
4.4  Line 11226 of rad 0.196 links to 11225 of rad 0.093.  (no action taken)
     B1      X, Y, Z:  -25.74  88.77  -11.68
4.4  Line 11639 of rad 0.521 links to 11638 of rad 0.227.  (no action taken)
     B1      X, Y, Z:  -32.95  93.2  -10.12
4.4  Line 11842 of rad 0.369 links to 11841 of rad 0.16.  (no action taken)
     B1      X, Y, Z:  -39.84  98.51  -17.85
4.4  Line 12203 of rad 0.426 links to 12202 of rad 0.111.  (no action taken)
     B1      X, Y, Z:  -59.7  84.1  -14.77
4.4  Line 12563 of rad 0.161 links to 12562 of rad 1.25E-4.  (no action taken)
     B1      X, Y, Z:  -61.51  75.52  -18.37
4.4  Line 12657 of rad 0.299 links to 12656 of rad 0.144.  (no action taken)
     B1      X, Y, Z:  -60.86  71.33  -14.48
4.4  Line 12951 of rad 0.142 links to 12950 of rad 0.069.  (no action taken)
     B1      X, Y, Z:  -52.14  58.28  -12.72
4.4  Line 13102 of rad 0.383 links to 13101 of rad 0.13.  (no action taken)
     B1      X, Y, Z:  -48.46  47.25  -15.41
4.4  Line 13220 of rad 0.678 links to 13219 of rad 1.25E-4.  (no action taken)
     B1      X, Y, Z:  -65.72  64.99  -13.19
4.4  Line 13230 of rad 0.503 links to 13229 of rad 0.24.  (no action taken)
     B1      X, Y, Z:  -65.43  65.76  -14.2
4.4  Line 13649 of rad 0.117 links to 13648 of rad 0.058.  (no action taken)
     B1      X, Y, Z:  -64.77  50.59  -18.4
4.4  Line 13961 of rad 0.266 links to 13960 of rad 0.09.  (no action taken)
     B1      X, Y, Z:  -67.86  51.56  -28.4
4.4  Line 14057 of rad 0.125 links to 14056 of rad 0.044.  (no action taken)
     B1      X, Y, Z:  -64.0  52.9  -27.28
4.4  Line 14168 of rad 0.085 links to 14167 of rad 0.035.  (no action taken)
     B1      X, Y, Z:  -63.34  49.8  -31.88
4.4  Line 14331 of rad 0.122 links to 14330 of rad 0.059.  (no action taken)
     B1      X, Y, Z:  -57.83  48.41  -38.35
4.4  Line 14370 of rad 0.1 links to 14369 of rad 0.045.  (no action taken)
     B1      X, Y, Z:  -55.47  51.99  -40.6
4.4  Line 14462 of rad 0.149 links to 14461 of rad 0.069.  (no action taken)
     B1      X, Y, Z:  -67.6  49.45  -26.35
4.4  Line 14619 of rad 0.129 links to 14618 of rad 0.057.  (no action taken)
     B1      X, Y, Z:  -55.2  41.0  -22.53
4.4  Line 14757 of rad 0.124 links to 14756 of rad 0.06.  (no action taken)
     B1      X, Y, Z:  -69.57  52.38  -20.85
4.4  Line 14782 of rad 0.244 links to 14781 of rad 0.12.  (no action taken)
     B1      X, Y, Z:  -64.69  49.12  -18.08
4.4  Line 14899 of rad 0.198 links to 14898 of rad 0.099.  (no action taken)
     B1      X, Y, Z:  -73.0  54.62  -19.84
4.4  Line 14976 of rad 0.114 links to 14975 of rad 0.057.  (no action taken)
     B1      X, Y, Z:  -58.19  61.41  -8.12
4.4  Line 15011 of rad 0.105 links to 15010 of rad 0.049.  (no action taken)
     B1      X, Y, Z:  -59.15  63.24  -7.74
4.4  Line 15029 of rad 0.127 links to 15028 of rad 0.053.  (no action taken)
     B1      X, Y, Z:  -57.96  63.5  -9.04
4.4  Line 15036 of rad 0.457 links to 15035 of rad 1.25E-4.  (no action taken)
     B1      X, Y, Z:  -58.08  61.63  -9.46
4.4  Line 15082 of rad 0.249 links to 15081 of rad 0.111.  (no action taken)
     B1      X, Y, Z:  -58.1  66.86  -8.47
4.4  Line 15176 of rad 0.262 links to 15175 of rad 0.125.  (no action taken)
     B1      X, Y, Z:  -59.46  68.31  -10.05
4.4  Line 15305 of rad 0.092 links to 15304 of rad 0.041.  (no action taken)
     B1      X, Y, Z:  -58.83  58.74  -9.46
4.4  Line 15362 of rad 0.175 links to 15361 of rad 0.077.  (no action taken)
     B1      X, Y, Z:  -57.56  50.84  -12.45
4.4  Line 15379 of rad 0.523 links to 15378 of rad 1.25E-4.  (no action taken)
     B1      X, Y, Z:  -57.49  51.11  -10.57
4.4  Line 15616 of rad 0.47 links to 15615 of rad 0.208.  (no action taken)
     B1      X, Y, Z:  -57.7  52.52  -4.46
4.4  Line 15649 of rad 0.119 links to 15648 of rad 0.046.  (no action taken)
     B1      X, Y, Z:  -56.6  54.63  -4.0
4.4  Line 15681 of rad 0.131 links to 15680 of rad 0.045.  (no action taken)
     B1      X, Y, Z:  -58.71  55.89  -3.37
4.4  Line 15787 of rad 0.159 links to 15786 of rad 0.078.  (no action taken)
     B1      X, Y, Z:  -54.41  53.98  -0.77
4.4  Line 15809 of rad 0.225 links to 15808 of rad 0.09.  (no action taken)
     B1      X, Y, Z:  -59.81  54.63  -2.35
4.4  Line 15979 of rad 0.103 links to 15978 of rad 0.044.  (no action taken)
     B1      X, Y, Z:  -56.07  70.81  -2.07
4.4  Line 16044 of rad 0.126 links to 16043 of rad 0.055.  (no action taken)
     B1      X, Y, Z:  -56.62  62.3  -1.87
4.4  Line 16324 of rad 0.124 links to 16323 of rad 0.057.  (no action taken)
     B1      X, Y, Z:  -50.56  55.38  -7.38
4.4  Line 16379 of rad 0.168 links to 16378 of rad 0.068.  (no action taken)
     B1      X, Y, Z:  -48.6  57.33  -6.54
4.4  Line 16385 of rad 0.11 links to 16384 of rad 0.054.  (no action taken)
     B1      X, Y, Z:  -48.87  55.76  -7.01
4.4  Line 16421 of rad 0.574 links to 16420 of rad 0.245.  (no action taken)
     B1      X, Y, Z:  -47.56  58.15  -8.47
4.4  Line 16777 of rad 0.124 links to 16776 of rad 0.059.  (no action taken)
     B1      X, Y, Z:  -46.29  56.35  -20.7
4.4  Line 16824 of rad 0.397 links to 16823 of rad 0.107.  (no action taken)
     B1      X, Y, Z:  -45.93  52.99  -21.27
4.4  Line 16838 of rad 0.337 links to 16837 of rad 0.101.  (no action taken)
     B1      X, Y, Z:  -46.06  53.54  -19.86
4.4  Line 16856 of rad 0.183 links to 16855 of rad 0.08.  (no action taken)
     B1      X, Y, Z:  -44.32  53.37  -18.09
4.4  Line 16972 of rad 0.309 links to 16971 of rad 0.154.  (no action taken)
     B1      X, Y, Z:  -41.32  54.49  -15.94
4.4  Line 17051 of rad 0.16 links to 17050 of rad 0.08.  (no action taken)
     B1      X, Y, Z:  -45.5  63.72  -13.22
4.4  Line 17123 of rad 0.125 links to 17111 of rad 0.061.  (no action taken)
     B1      X, Y, Z:  -48.14  51.61  -23.34
4.4  Line 17258 of rad 0.13 links to 17257 of rad 0.065.  (no action taken)
     B1      X, Y, Z:  -51.4  62.5  -14.69
4.4  Line 17288 of rad 0.105 links to 17287 of rad 0.049.  (no action taken)
     B1      X, Y, Z:  -49.18  64.08  -14.13
4.4  Line 17368 of rad 0.292 links to 17367 of rad 0.138.  (no action taken)
     B1      X, Y, Z:  -48.94  58.92  -9.31
4.4  Line 17411 of rad 0.558 links to 17410 of rad 0.276.  (no action taken)
     B1      X, Y, Z:  -46.89  59.57  -7.88
4.4  Line 17427 of rad 0.156 links to 17426 of rad 0.056.  (no action taken)
     B1      X, Y, Z:  -45.55  56.92  -7.12
4.4  Line 17803 of rad 0.107 links to 17802 of rad 0.047.  (no action taken)
     B1      X, Y, Z:  -46.69  81.87  -3.38
4.4  Line 18112 of rad 0.226 links to 18111 of rad 0.099.  (no action taken)
     B1      X, Y, Z:  -53.65  80.1  -10.25
4.4  Line 18167 of rad 0.168 links to 18166 of rad 0.073.  (no action taken)
     B1      X, Y, Z:  -49.01  77.75  -8.44
4.4  Line 18361 of rad 0.13 links to 18360 of rad 0.063.  (no action taken)
     B1      X, Y, Z:  -48.65  77.86  -9.63
4.4  Line 18383 of rad 0.212 links to 18382 of rad 0.083.  (no action taken)
     B1      X, Y, Z:  -48.99  72.87  -6.35
4.4  Line 18439 of rad 0.249 links to 18438 of rad 0.114.  (no action taken)
     B1      X, Y, Z:  -48.92  68.15  -8.79
4.4  Line 18453 of rad 0.36 links to 18452 of rad 0.161.  (no action taken)
     B1      X, Y, Z:  -49.25  69.08  -10.29
4.4  Line 18477 of rad 0.133 links to 18476 of rad 0.059.  (no action taken)
     B1      X, Y, Z:  -50.14  70.5  -9.68
4.4  Line 18598 of rad 0.166 links to 18597 of rad 0.083.  (no action taken)
     B1      X, Y, Z:  -49.39  69.27  -13.98
4.4  Line 18617 of rad 0.133 links to 18616 of rad 0.061.  (no action taken)
     B1      X, Y, Z:  -48.9  71.19  -13.15
4.4  Line 18645 of rad 0.118 links to 18644 of rad 0.059.  (no action taken)
     B1      X, Y, Z:  -48.47  69.94  -12.93
4.4  Line 18888 of rad 0.136 links to 18887 of rad 0.067.  (no action taken)
     B1      X, Y, Z:  -40.28  41.54  -12.16
4.4  Line 19050 of rad 0.08 links to 19049 of rad 0.039.  (no action taken)
     B1      X, Y, Z:  -46.41  46.28  -13.73
4.4  Line 19174 of rad 0.095 links to 19173 of rad 0.035.  (no action taken)
     B1      X, Y, Z:  -47.21  48.47  -4.59
4.4  Line 19177 of rad 0.645 links to 19176 of rad 0.074.  (no action taken)
     B1      X, Y, Z:  -43.27  42.89  -3.88
4.4  Line 19342 of rad 0.114 links to 19341 of rad 0.048.  (no action taken)
     B1      X, Y, Z:  -32.05  33.31  -13.09
4.4  Line 19470 of rad 0.11 links to 19469 of rad 0.047.  (no action taken)
     B1      X, Y, Z:  -25.1  31.1  -12.39
4.4  Line 19533 of rad 0.119 links to 19532 of rad 0.054.  (no action taken)
     B1      X, Y, Z:  -24.8  28.67  -15.66
4.4  Line 19575 of rad 0.115 links to 19574 of rad 0.056.  (no action taken)
     B1      X, Y, Z:  -26.96  33.26  -15.37
4.4  Line 19777 of rad 0.061 links to 19776 of rad 0.027.  (no action taken)
     B1      X, Y, Z:  -28.53  33.11  -27.58
4.4  Line 19877 of rad 0.123 links to 19876 of rad 0.031.  (no action taken)
     B1      X, Y, Z:  -36.52  37.14  -10.05
4.4  Line 19925 of rad 0.128 links to 19924 of rad 0.055.  (no action taken)
     B1      X, Y, Z:  -31.38  38.51  -11.78
4.4  Line 19976 of rad 0.147 links to 19975 of rad 0.064.  (no action taken)
     B1      X, Y, Z:  -35.52  42.29  -13.41
4.4  Line 19999 of rad 0.084 links to 19998 of rad 0.032.  (no action taken)
     B1      X, Y, Z:  -35.35  38.97  -13.54
4.4  Line 20026 of rad 0.081 links to 20025 of rad 0.04.  (no action taken)
     B1      X, Y, Z:  -36.8  37.32  -9.09
4.4  Line 20028 of rad 0.657 links to 20027 of rad 0.103.  (no action taken)
     B1      X, Y, Z:  -37.4  36.53  -9.93
4.4  Line 20187 of rad 0.123 links to 20186 of rad 0.056.  (no action taken)
     B1      X, Y, Z:  -30.48  22.59  -24.53
4.4  Line 20292 of rad 0.059 links to 20291 of rad 0.02.  (no action taken)
     B1      X, Y, Z:  -24.86  24.92  -32.5
4.4  Line 20460 of rad 0.178 links to 20272 of rad 0.089.  (no action taken)
     B1      X, Y, Z:  -24.81  23.58  -31.9
4.4  Line 20522 of rad 0.152 links to 20521 of rad 0.066.  (no action taken)
     B1      X, Y, Z:  -32.23  26.84  -19.65
4.4  Line 20575 of rad 0.11 links to 20574 of rad 0.054.  (no action taken)
     B1      X, Y, Z:  -38.3  35.93  -6.01
4.4  Line 21059 of rad 0.116 links to 21058 of rad 0.052.  (no action taken)
     B1      X, Y, Z:  -39.52  33.9  -11.18
4.4  Line 21278 of rad 0.107 links to 21277 of rad 0.052.  (no action taken)
     B1      X, Y, Z:  -44.37  35.57  -4.77
4.4  Line 21367 of rad 0.152 links to 21366 of rad 0.072.  (no action taken)
     B1      X, Y, Z:  -41.55  36.82  -8.2
4.4  Line 21587 of rad 0.12 links to 21586 of rad 0.057.  (no action taken)
     B1      X, Y, Z:  -41.0  39.89  -22.18
4.4  Line 21631 of rad 0.118 links to 21630 of rad 0.053.  (no action taken)
     B1      X, Y, Z:  -39.53  37.14  -16.05
4.4  Line 21938 of rad 0.118 links to 21937 of rad 0.057.  (no action taken)
     B1      X, Y, Z:  -37.93  16.82  -29.72
4.4  Line 21986 of rad 0.108 links to 21985 of rad 0.039.  (no action taken)
     B1      X, Y, Z:  -36.87  14.2  -28.84
4.4  Line 22217 of rad 0.08 links to 22216 of rad 0.04.  (no action taken)
     B1      X, Y, Z:  -25.41  35.66  -32.95
4.4  Line 22324 of rad 0.115 links to 22323 of rad 0.056.  (no action taken)
     B1      X, Y, Z:  -30.3  45.07  -25.17
4.4  Line 22336 of rad 0.173 links to 22335 of rad 0.065.  (no action taken)
     B1      X, Y, Z:  -28.57  46.04  -25.23
4.4  Line 22454 of rad 0.123 links to 22453 of rad 0.047.  (no action taken)
     B1      X, Y, Z:  -35.95  38.5  -22.06
4.4  Line 22466 of rad 0.155 links to 22465 of rad 0.066.  (no action taken)
     B1      X, Y, Z:  -41.67  36.97  -15.71
4.4  Line 22557 of rad 0.217 links to 22556 of rad 0.095.  (no action taken)
     B1      X, Y, Z:  -47.3  40.07  -2.46
4.4  Line 22565 of rad 0.125 links to 22564 of rad 0.059.  (no action taken)
     B1      X, Y, Z:  -47.41  39.62  -2.44
4.4  Line 22604 of rad 0.097 links to 22603 of rad 0.048.  (no action taken)
     B1      X, Y, Z:  -47.19  41.9  1.85
4.4  Line 22966 of rad 0.137 links to 22965 of rad 0.057.  (no action taken)
     B1      X, Y, Z:  -42.48  40.72  -7.04
4.4  Line 23025 of rad 0.175 links to 23024 of rad 0.086.  (no action taken)
     B1      X, Y, Z:  -43.09  43.86  -1.43
4.4  Line 23054 of rad 0.189 links to 23053 of rad 0.079.  (no action taken)
     B1      X, Y, Z:  -47.38  46.22  -0.98
4.4  Line 23080 of rad 0.203 links to 23071 of rad 0.081.  (no action taken)
     B1      X, Y, Z:  -46.44  47.85  -0.32
4.4  Line 23105 of rad 0.307 links to 23104 of rad 0.122.  (no action taken)
     B1      X, Y, Z:  -47.62  50.89  -1.79
4.4  Line 23178 of rad 0.275 links to 23177 of rad 0.1.  (no action taken)
     B1      X, Y, Z:  -45.72  44.79  1.7
4.4  Line 23224 of rad 0.187 links to 23223 of rad 0.088.  (no action taken)
     B1      X, Y, Z:  -47.2  44.01  1.23
4.4  Line 23308 of rad 0.188 links to 23307 of rad 0.094.  (no action taken)
     B1      X, Y, Z:  -47.8  45.18  4.75
4.4  Line 23317 of rad 0.132 links to 23316 of rad 0.06.  (no action taken)
     B1      X, Y, Z:  -47.48  45.1  5.14
4.4  Line 23374 of rad 0.164 links to 23373 of rad 0.07.  (no action taken)
     B1      X, Y, Z:  -48.36  46.24  1.39
4.4  Line 23539 of rad 0.206 links to 23538 of rad 0.069.  (no action taken)
     B1      X, Y, Z:  -43.79  30.59  -3.76
4.4  Line 23661 of rad 0.151 links to 23660 of rad 0.065.  (no action taken)
     B1      X, Y, Z:  -45.16  42.69  -4.05
4.4  Line 23819 of rad 0.276 links to 23818 of rad 0.132.  (no action taken)
     B1      X, Y, Z:  -36.8  34.54  -3.88
4.4  Line 23843 of rad 0.417 links to 23842 of rad 0.177.  (no action taken)
     B1      X, Y, Z:  -37.37  36.56  -2.9
4.4  Line 23915 of rad 0.087 links to 23914 of rad 1.25E-4.  (no action taken)
     B1      X, Y, Z:  -40.11  40.53  -0.37
4.4  Line 23917 of rad 0.355 links to 23916 of rad 0.095.  (no action taken)
     B1      X, Y, Z:  -39.66  40.58  0.0
4.4  Line 23933 of rad 0.142 links to 23932 of rad 0.067.  (no action taken)
     B1      X, Y, Z:  -40.27  36.86  -0.42
4.4  Line 24216 of rad 0.101 links to 24215 of rad 0.04.  (no action taken)
     B1      X, Y, Z:  -33.22  38.51  -3.79
4.4  Line 24268 of rad 0.161 links to 24267 of rad 0.08.  (no action taken)
     B1      X, Y, Z:  -35.19  34.19  -3.85
 
 
```
