## Supplementary material for "Automated Proofreading of Digitally Reconstructed Neural Morphology Enhances Accuracy, Scalability, and Standardization": Standardization and accuracy results: 720575940617494417.CNG.std

```
# Standardization file for /nmo_swc/Normalized/720575940617494417.CNG.swc created with StdSwc version 1.31 on 3/7/26.
#
# code   irregularity_description. (action taken)
#     irregularity_type     coordinates
#
4.2  Radius of line 387 at 0.018 <= 0.05.  (no action taken)
     B1      X, Y, Z:  64.83  10.38  7.59
4.2  Radius of line 389 at 0.031 <= 0.05.  (no action taken)
     B1      X, Y, Z:  64.77  10.56  7.67
4.2  Radius of line 627 at 0.034 <= 0.05.  (no action taken)
     B1      X, Y, Z:  38.21  35.9  16.32
4.2  Radius of line 700 at 0.025 <= 0.05.  (no action taken)
     B1      X, Y, Z:  33.09  44.68  17.02
4.2  Radius of line 984 at 0.048 <= 0.05.  (no action taken)
     B1      X, Y, Z:  34.83  60.18  4.1
4.2  Radius of line 985 at 0.036 <= 0.05.  (no action taken)
     B1      X, Y, Z:  34.69  60.05  4.0
4.2  Radius of line 989 at 0.049 <= 0.05.  (no action taken)
     B1      X, Y, Z:  34.39  59.63  3.94
4.2  Radius of line 1093 at 1.25E-4 <= 0.05.  (no action taken)
     B1      X, Y, Z:  37.28  58.74  0.73
4.2  Radius of line 1106 at 1.25E-4 <= 0.05.  (no action taken)
     B1      X, Y, Z:  36.68  59.48  2.23
4.2  Radius of line 1133 at 1.25E-4 <= 0.05.  (no action taken)
     B1      X, Y, Z:  35.73  56.9  3.92
4.2  Radius of line 1166 at 0.05 <= 0.05.  (no action taken)
     B1      X, Y, Z:  37.61  55.84  3.25
4.2  Radius of line 1167 at 0.039 <= 0.05.  (no action taken)
     B1      X, Y, Z:  37.66  55.87  3.13
4.2  Radius of line 1180 at 1.25E-4 <= 0.05.  (no action taken)
     B1      X, Y, Z:  37.29  57.4  4.12
4.2  Radius of line 1249 at 1.25E-4 <= 0.05.  (no action taken)
     B1      X, Y, Z:  40.01  65.18  7.97
4.2  Radius of line 1278 at 1.25E-4 <= 0.05.  (no action taken)
     B1      X, Y, Z:  37.46  64.58  9.63
4.2  Radius of line 1292 at 1.25E-4 <= 0.05.  (no action taken)
     B1      X, Y, Z:  35.86  63.76  9.55
4.2  Radius of line 1334 at 1.25E-4 <= 0.05.  (no action taken)
     B1      X, Y, Z:  37.77  69.69  13.66
4.2  Radius of line 1344 at 1.25E-4 <= 0.05.  (no action taken)
     B1      X, Y, Z:  36.4  69.24  12.81
4.2  Radius of line 1348 at 1.25E-4 <= 0.05.  (no action taken)
     B1      X, Y, Z:  36.46  70.38  13.12
4.2  Radius of line 1426 at 1.25E-4 <= 0.05.  (no action taken)
     B1      X, Y, Z:  37.57  72.52  11.64
4.2  Radius of line 1451 at 0.039 <= 0.05.  (no action taken)
     B1      X, Y, Z:  36.5  75.07  13.99
4.2  Radius of line 1520 at 1.25E-4 <= 0.05.  (no action taken)
     B1      X, Y, Z:  36.47  67.88  13.49
4.2  Radius of line 1624 at 1.25E-4 <= 0.05.  (no action taken)
     B1      X, Y, Z:  29.75  59.47  13.24
4.2  Radius of line 1633 at 1.25E-4 <= 0.05.  (no action taken)
     B1      X, Y, Z:  30.51  59.23  12.4
4.2  Radius of line 1638 at 0.044 <= 0.05.  (no action taken)
     B1      X, Y, Z:  32.85  60.55  11.12
4.2  Radius of line 1748 at 1.25E-4 <= 0.05.  (no action taken)
     B1      X, Y, Z:  33.86  52.88  13.57
4.2  Radius of line 1860 at 0.044 <= 0.05.  (no action taken)
     B1      X, Y, Z:  30.26  57.65  10.65
4.2  Radius of line 1985 at 0.039 <= 0.05.  (no action taken)
     B1      X, Y, Z:  27.21  61.34  13.7
4.2  Radius of line 2005 at 1.25E-4 <= 0.05.  (no action taken)
     B1      X, Y, Z:  27.14  57.72  9.2
4.3  Radius of line 2058 at 0.724 >= 5.0 stdevs above the mean.  (no action taken)
     B1      X, Y, Z:  35.28  63.59  5.0
4.3  Radius of line 2059 at 0.741 >= 5.0 stdevs above the mean.  (no action taken)
     B1      X, Y, Z:  35.18  63.45  4.97
4.3  Radius of line 2060 at 0.737 >= 5.0 stdevs above the mean.  (no action taken)
     B1      X, Y, Z:  35.14  63.36  4.88
4.2  Radius of line 2116 at 1.25E-4 <= 0.05.  (no action taken)
     B1      X, Y, Z:  36.32  57.82  6.92
4.2  Radius of line 2120 at 1.25E-4 <= 0.05.  (no action taken)
     B1      X, Y, Z:  34.25  57.8  6.58
4.2  Radius of line 2122 at 1.25E-4 <= 0.05.  (no action taken)
     B1      X, Y, Z:  34.86  58.02  5.76
4.2  Radius of line 2312 at 1.25E-4 <= 0.05.  (no action taken)
     B1      X, Y, Z:  42.14  80.07  3.23
4.3  Radius of line 2542 at 0.81 >= 5.0 stdevs above the mean.  (no action taken)
     B1      X, Y, Z:  39.16  79.08  -8.82
4.3  Radius of line 2543 at 0.823 >= 5.0 stdevs above the mean.  (no action taken)
     B1      X, Y, Z:  39.06  79.05  -8.94
4.3  Radius of line 2544 at 0.779 >= 5.0 stdevs above the mean.  (no action taken)
     B1      X, Y, Z:  38.87  78.92  -8.93
4.2  Radius of line 2553 at 0.045 <= 0.05.  (no action taken)
     B1      X, Y, Z:  37.79  77.3  -9.41
4.2  Radius of line 2559 at 1.25E-4 <= 0.05.  (no action taken)
     B1      X, Y, Z:  38.36  77.77  -9.76
4.2  Radius of line 2568 at 1.25E-4 <= 0.05.  (no action taken)
     B1      X, Y, Z:  36.67  76.08  -9.33
4.2  Radius of line 2595 at 1.25E-4 <= 0.05.  (no action taken)
     B1      X, Y, Z:  38.77  79.28  -9.15
4.2  Radius of line 2623 at 1.25E-4 <= 0.05.  (no action taken)
     B1      X, Y, Z:  38.84  71.84  -5.69
4.2  Radius of line 2644 at 1.25E-4 <= 0.05.  (no action taken)
     B1      X, Y, Z:  41.2  71.33  -5.59
4.2  Radius of line 2668 at 1.25E-4 <= 0.05.  (no action taken)
     B1      X, Y, Z:  41.15  70.08  -7.25
4.2  Radius of line 2854 at 1.25E-4 <= 0.05.  (no action taken)
     B1      X, Y, Z:  41.22  75.04  6.09
4.2  Radius of line 2880 at 1.25E-4 <= 0.05.  (no action taken)
     B1      X, Y, Z:  41.47  75.29  0.46
4.2  Radius of line 2966 at 0.042 <= 0.05.  (no action taken)
     B1      X, Y, Z:  37.93  69.55  2.49
4.2  Radius of line 2968 at 1.25E-4 <= 0.05.  (no action taken)
     B1      X, Y, Z:  37.68  69.63  2.51
4.2  Radius of line 2995 at 1.25E-4 <= 0.05.  (no action taken)
     B1      X, Y, Z:  39.5  69.02  2.12
4.2  Radius of line 3018 at 0.047 <= 0.05.  (no action taken)
     B1      X, Y, Z:  37.03  71.68  3.83
4.2  Radius of line 3021 at 1.25E-4 <= 0.05.  (no action taken)
     B1      X, Y, Z:  37.94  68.57  3.06
4.2  Radius of line 3038 at 0.046 <= 0.05.  (no action taken)
     B1      X, Y, Z:  33.3  66.86  3.36
4.2  Radius of line 3138 at 1.25E-4 <= 0.05.  (no action taken)
     B1      X, Y, Z:  27.89  61.24  -6.39
4.2  Radius of line 3220 at 1.25E-4 <= 0.05.  (no action taken)
     B1      X, Y, Z:  29.53  59.78  -7.59
4.2  Radius of line 3239 at 1.25E-4 <= 0.05.  (no action taken)
     B1      X, Y, Z:  31.41  63.98  -7.82
4.2  Radius of line 3244 at 1.25E-4 <= 0.05.  (no action taken)
     B1      X, Y, Z:  32.37  63.16  -7.77
4.2  Radius of line 3277 at 0.042 <= 0.05.  (no action taken)
     B1      X, Y, Z:  31.88  63.77  -4.19
4.2  Radius of line 3354 at 1.25E-4 <= 0.05.  (no action taken)
     B1      X, Y, Z:  29.5  68.38  -4.3
4.2  Radius of line 3411 at 0.049 <= 0.05.  (no action taken)
     B1      X, Y, Z:  31.4  63.49  3.02
4.2  Radius of line 3419 at 1.25E-4 <= 0.05.  (no action taken)
     B1      X, Y, Z:  33.43  66.77  4.74
4.3  Radius of line 3507 at 0.896 >= 5.0 stdevs above the mean.  (no action taken)
     B1      X, Y, Z:  31.86  78.1  8.89
4.2  Radius of line 3573 at 1.25E-4 <= 0.05.  (no action taken)
     B1      X, Y, Z:  35.29  73.27  8.11
4.2  Radius of line 3712 at 1.25E-4 <= 0.05.  (no action taken)
     B1      X, Y, Z:  37.9  86.57  14.06
4.2  Radius of line 3740 at 1.25E-4 <= 0.05.  (no action taken)
     B1      X, Y, Z:  34.07  84.83  12.08
4.2  Radius of line 3752 at 0.043 <= 0.05.  (no action taken)
     B1      X, Y, Z:  37.5  86.58  10.73
4.2  Radius of line 3801 at 1.25E-4 <= 0.05.  (no action taken)
     B1      X, Y, Z:  37.29  79.63  6.54
4.2  Radius of line 3817 at 1.25E-4 <= 0.05.  (no action taken)
     B1      X, Y, Z:  33.61  77.41  6.93
4.2  Radius of line 3956 at 1.25E-4 <= 0.05.  (no action taken)
     B1      X, Y, Z:  32.17  72.3  16.87
4.2  Radius of line 3961 at 1.25E-4 <= 0.05.  (no action taken)
     B1      X, Y, Z:  33.22  72.91  16.9
4.2  Radius of line 3965 at 1.25E-4 <= 0.05.  (no action taken)
     B1      X, Y, Z:  34.82  71.29  11.81
4.3  Radius of line 3966 at 0.753 >= 5.0 stdevs above the mean.  (no action taken)
     B1      X, Y, Z:  32.04  78.52  9.03
4.2  Radius of line 3979 at 1.25E-4 <= 0.05.  (no action taken)
     B1      X, Y, Z:  31.76  79.16  11.22
4.2  Radius of line 3994 at 1.25E-4 <= 0.05.  (no action taken)
     B1      X, Y, Z:  33.12  79.43  9.75
4.2  Radius of line 4006 at 1.25E-4 <= 0.05.  (no action taken)
     B1      X, Y, Z:  30.11  79.57  9.45
4.3  Radius of line 4022 at 0.725 >= 5.0 stdevs above the mean.  (no action taken)
     B1      X, Y, Z:  31.34  82.94  8.17
4.2  Radius of line 4085 at 1.25E-4 <= 0.05.  (no action taken)
     B1      X, Y, Z:  26.4  79.63  6.33
4.2  Radius of line 4227 at 1.25E-4 <= 0.05.  (no action taken)
     B1      X, Y, Z:  27.61  75.4  9.78
4.2  Radius of line 4264 at 0.046 <= 0.05.  (no action taken)
     B1      X, Y, Z:  27.38  77.58  9.85
4.2  Radius of line 4267 at 0.048 <= 0.05.  (no action taken)
     B1      X, Y, Z:  27.13  77.52  10.15
4.2  Radius of line 4348 at 1.25E-4 <= 0.05.  (no action taken)
     B1      X, Y, Z:  22.64  70.41  11.31
4.2  Radius of line 4397 at 1.25E-4 <= 0.05.  (no action taken)
     B1      X, Y, Z:  22.81  73.42  8.45
4.2  Radius of line 4477 at 1.25E-4 <= 0.05.  (no action taken)
     B1      X, Y, Z:  36.16  72.91  6.64
4.2  Radius of line 4483 at 1.25E-4 <= 0.05.  (no action taken)
     B1      X, Y, Z:  36.22  73.21  7.35
4.3  Radius of line 4501 at 0.729 >= 5.0 stdevs above the mean.  (no action taken)
     B1      X, Y, Z:  36.1  67.21  10.48
4.3  Radius of line 4502 at 0.771 >= 5.0 stdevs above the mean.  (no action taken)
     B1      X, Y, Z:  36.04  67.19  10.61
4.3  Radius of line 4594 at 0.732 >= 5.0 stdevs above the mean.  (no action taken)
     B1      X, Y, Z:  39.54  62.01  5.18
4.3  Radius of line 4595 at 0.721 >= 5.0 stdevs above the mean.  (no action taken)
     B1      X, Y, Z:  39.32  61.93  5.25
4.2  Radius of line 4682 at 1.25E-4 <= 0.05.  (no action taken)
     B1      X, Y, Z:  39.77  64.21  8.02
4.2  Radius of line 4802 at 1.25E-4 <= 0.05.  (no action taken)
     B1      X, Y, Z:  39.21  53.4  3.55
4.2  Radius of line 4947 at 1.25E-4 <= 0.05.  (no action taken)
     B1      X, Y, Z:  44.15  54.4  5.06
4.2  Radius of line 4950 at 0.05 <= 0.05.  (no action taken)
     B1      X, Y, Z:  43.86  54.57  6.3
4.2  Radius of line 4953 at 0.036 <= 0.05.  (no action taken)
     B1      X, Y, Z:  43.59  54.33  6.2
4.2  Radius of line 4955 at 1.25E-4 <= 0.05.  (no action taken)
     B1      X, Y, Z:  43.42  54.19  6.17
4.2  Radius of line 4986 at 1.25E-4 <= 0.05.  (no action taken)
     B1      X, Y, Z:  45.25  55.65  6.56
4.2  Radius of line 4994 at 0.049 <= 0.05.  (no action taken)
     B1      X, Y, Z:  43.04  53.22  6.12
4.2  Radius of line 5001 at 0.013 <= 0.05.  (no action taken)
     B1      X, Y, Z:  44.87  65.87  4.9
4.2  Radius of line 5058 at 1.25E-4 <= 0.05.  (no action taken)
     B1      X, Y, Z:  30.59  48.19  16.32
4.2  Radius of line 5129 at 1.25E-4 <= 0.05.  (no action taken)
     B1      X, Y, Z:  31.17  42.01  5.49
4.2  Radius of line 5269 at 1.25E-4 <= 0.05.  (no action taken)
     B1      X, Y, Z:  27.73  28.76  7.36
4.2  Radius of line 5275 at 1.25E-4 <= 0.05.  (no action taken)
     B1      X, Y, Z:  29.1  30.14  7.32
4.2  Radius of line 5299 at 0.046 <= 0.05.  (no action taken)
     B1      X, Y, Z:  27.85  29.99  6.07
4.2  Radius of line 5347 at 1.25E-4 <= 0.05.  (no action taken)
     B1      X, Y, Z:  26.51  30.65  7.33
4.2  Radius of line 5512 at 1.25E-4 <= 0.05.  (no action taken)
     B1      X, Y, Z:  30.25  32.08  5.03
4.2  Radius of line 5516 at 0.047 <= 0.05.  (no action taken)
     B1      X, Y, Z:  30.16  33.26  6.53
4.2  Radius of line 5700 at 0.035 <= 0.05.  (no action taken)
     B1      X, Y, Z:  34.82  49.19  1.35
4.2  Radius of line 5718 at 0.047 <= 0.05.  (no action taken)
     B1      X, Y, Z:  35.07  51.06  0.56
4.2  Radius of line 5740 at 1.25E-4 <= 0.05.  (no action taken)
     B1      X, Y, Z:  36.65  53.98  1.34
4.2  Radius of line 5755 at 1.25E-4 <= 0.05.  (no action taken)
     B1      X, Y, Z:  30.88  47.45  -2.19
4.2  Radius of line 5765 at 0.045 <= 0.05.  (no action taken)
     B1      X, Y, Z:  30.27  46.19  -2.03
4.2  Radius of line 5791 at 0.042 <= 0.05.  (no action taken)
     B1      X, Y, Z:  30.06  48.34  -5.57
4.2  Radius of line 5828 at 1.25E-4 <= 0.05.  (no action taken)
     B1      X, Y, Z:  28.47  48.49  -2.17
4.2  Radius of line 5883 at 1.25E-4 <= 0.05.  (no action taken)
     B1      X, Y, Z:  26.31  47.08  -3.9
4.2  Radius of line 5915 at 1.25E-4 <= 0.05.  (no action taken)
     B1      X, Y, Z:  29.52  45.17  -3.03
4.2  Radius of line 5989 at 1.25E-4 <= 0.05.  (no action taken)
     B1      X, Y, Z:  23.86  44.08  -1.75
4.2  Radius of line 6063 at 0.033 <= 0.05.  (no action taken)
     B1      X, Y, Z:  29.02  44.48  -4.08
4.2  Radius of line 6232 at 1.25E-4 <= 0.05.  (no action taken)
     B1      X, Y, Z:  31.69  43.1  2.6
4.2  Radius of line 6280 at 1.25E-4 <= 0.05.  (no action taken)
     B1      X, Y, Z:  34.14  35.84  1.43
4.2  Radius of line 6289 at 0.048 <= 0.05.  (no action taken)
     B1      X, Y, Z:  32.46  37.06  3.28
4.2  Radius of line 6290 at 0.04 <= 0.05.  (no action taken)
     B1      X, Y, Z:  32.32  37.03  3.29
2.4  Length of segment ending at point 1861 >= 6.0 stdevs above mean at 0.9517.  (no action taken)
     B1      X, Y, Z:  30.89  57.8  10.23
2.4  Length of segment ending at point 2038 >= 6.0 stdevs above mean at 1.1378.  (no action taken)
     B1      X, Y, Z:  35.46  66.52  3.52
2.4  Length of segment ending at point 2767 >= 6.0 stdevs above mean at 0.9061.  (no action taken)
     B1      X, Y, Z:  41.23  72.77  -1.68
2.4  Length of segment ending at point 2782 >= 6.0 stdevs above mean at 0.9584.  (no action taken)
     B1      X, Y, Z:  37.97  69.71  1.39
2.4  Length of segment ending at point 2878 >= 6.0 stdevs above mean at 0.9282.  (no action taken)
     B1      X, Y, Z:  41.46  75.57  0.63
2.4  Length of segment ending at point 2881 >= 6.0 stdevs above mean at 1.0661.  (no action taken)
     B1      X, Y, Z:  40.68  74.93  1.01
2.4  Length of segment ending at point 3389 >= 6.0 stdevs above mean at 1.1178.  (no action taken)
     B1      X, Y, Z:  35.35  66.24  4.29
2.4  Length of segment ending at point 3507 >= 6.0 stdevs above mean at 1.3415.  (no action taken)
     B1      X, Y, Z:  31.86  78.1  8.89
2.4  Length of segment ending at point 3508 >= 6.0 stdevs above mean at 0.9896.  (no action taken)
     B1      X, Y, Z:  32.75  78.43  9.17
2.4  Length of segment ending at point 3559 >= 6.0 stdevs above mean at 1.5703.  (no action taken)
     B1      X, Y, Z:  34.97  72.91  7.75
2.4  Length of segment ending at point 3642 >= 6.0 stdevs above mean at 1.1045.  (no action taken)
     B1      X, Y, Z:  36.29  84.37  9.87
2.4  Length of segment ending at point 3663 >= 6.0 stdevs above mean at 0.9159.  (no action taken)
     B1      X, Y, Z:  34.72  85.21  12.25
2.4  Length of segment ending at point 3992 >= 6.0 stdevs above mean at 1.2689.  (no action taken)
     B1      X, Y, Z:  32.91  79.27  9.7
2.4  Length of segment ending at point 4003 >= 6.0 stdevs above mean at 0.9192.  (no action taken)
     B1      X, Y, Z:  30.58  79.79  9.59
2.4  Length of segment ending at point 4146 >= 6.0 stdevs above mean at 1.1427.  (no action taken)
     B1      X, Y, Z:  25.79  80.54  10.3
2.4  Length of segment ending at point 4183 >= 6.0 stdevs above mean at 1.0211.  (no action taken)
     B1      X, Y, Z:  30.79  79.55  8.5
2.4  Length of segment ending at point 4451 >= 6.0 stdevs above mean at 0.9298.  (no action taken)
     B1      X, Y, Z:  34.85  68.54  8.7
2.4  Length of segment ending at point 4503 >= 6.0 stdevs above mean at 1.302.  (no action taken)
     B1      X, Y, Z:  36.96  66.77  9.79
2.4  Length of segment ending at point 4622 >= 6.0 stdevs above mean at 0.9559.  (no action taken)
     B1      X, Y, Z:  38.72  61.8  6.22
2.4  Length of segment ending at point 4640 >= 6.0 stdevs above mean at 0.9315.  (no action taken)
     B1      X, Y, Z:  43.71  65.63  5.65
2.4  Length of segment ending at point 4964 >= 6.0 stdevs above mean at 1.6681.  (no action taken)
     B1      X, Y, Z:  44.35  55.15  5.72
2.4  Length of segment ending at point 4987 >= 6.0 stdevs above mean at 0.9212.  (no action taken)
     B1      X, Y, Z:  43.49  54.05  5.81
2.4  Length of segment ending at point 5134 >= 6.0 stdevs above mean at 1.1334.  (no action taken)
     B1      X, Y, Z:  30.03  40.97  5.88
2.4  Length of segment ending at point 5476 >= 6.0 stdevs above mean at 1.2313.  (no action taken)
     B1      X, Y, Z:  24.83  28.41  7.02
4.4  Line 667 of rad 0.508 links to 666 of rad 0.237.  (no action taken)
     B1      X, Y, Z:  35.06  39.34  16.16
4.4  Line 744 of rad 0.586 links to 743 of rad 0.199.  (no action taken)
     B1      X, Y, Z:  33.35  47.94  15.2
4.4  Line 861 of rad 0.389 links to 860 of rad 0.191.  (no action taken)
     B1      X, Y, Z:  32.03  59.19  14.05
4.4  Line 970 of rad 0.19 links to 969 of rad 0.095.  (no action taken)
     B1      X, Y, Z:  35.82  60.69  5.24
4.4  Line 1075 of rad 0.22 links to 1074 of rad 0.088.  (no action taken)
     B1      X, Y, Z:  40.91  64.23  0.78
4.4  Line 1360 of rad 0.191 links to 1359 of rad 0.089.  (no action taken)
     B1      X, Y, Z:  36.57  71.82  12.55
4.4  Line 1397 of rad 0.563 links to 1396 of rad 0.255.  (no action taken)
     B1      X, Y, Z:  34.78  73.23  9.32
4.4  Line 1475 of rad 0.107 links to 1474 of rad 0.052.  (no action taken)
     B1      X, Y, Z:  35.71  75.35  16.73
4.4  Line 1557 of rad 0.141 links to 1556 of rad 0.067.  (no action taken)
     B1      X, Y, Z:  31.33  60.22  11.78
4.4  Line 1628 of rad 0.146 links to 1627 of rad 0.071.  (no action taken)
     B1      X, Y, Z:  30.92  59.51  11.57
4.4  Line 1760 of rad 0.117 links to 1759 of rad 0.058.  (no action taken)
     B1      X, Y, Z:  31.48  49.88  13.87
4.4  Line 1845 of rad 0.158 links to 1844 of rad 0.075.  (no action taken)
     B1      X, Y, Z:  29.73  55.72  6.99
4.4  Line 1848 of rad 0.143 links to 1847 of rad 0.059.  (no action taken)
     B1      X, Y, Z:  29.6  55.68  6.49
4.4  Line 1913 of rad 0.224 links to 1912 of rad 0.08.  (no action taken)
     B1      X, Y, Z:  28.83  59.62  9.04
4.4  Line 2021 of rad 0.137 links to 2020 of rad 0.066.  (no action taken)
     B1      X, Y, Z:  32.59  58.0  8.57
4.4  Line 2173 of rad 0.132 links to 2172 of rad 0.055.  (no action taken)
     B1      X, Y, Z:  32.78  58.44  5.72
4.4  Line 2554 of rad 0.114 links to 2553 of rad 0.045.  (no action taken)
     B1      X, Y, Z:  37.67  77.28  -9.52
4.4  Line 3366 of rad 0.141 links to 3365 of rad 0.069.  (no action taken)
     B1      X, Y, Z:  29.82  69.42  -4.44
4.4  Line 3507 of rad 0.896 links to 3506 of rad 0.443.  (no action taken)
     B1      X, Y, Z:  31.86  78.1  8.89
4.4  Line 3520 of rad 0.334 links to 3519 of rad 0.148.  (no action taken)
     B1      X, Y, Z:  34.75  77.49  8.01
4.4  Line 3559 of rad 0.516 links to 3558 of rad 0.116.  (no action taken)
     B1      X, Y, Z:  34.97  72.91  7.75
4.4  Line 3848 of rad 0.285 links to 3847 of rad 0.14.  (no action taken)
     B1      X, Y, Z:  32.73  75.83  10.12
4.4  Line 3858 of rad 0.515 links to 3857 of rad 0.22.  (no action taken)
     B1      X, Y, Z:  32.5  74.54  11.36
4.4  Line 3860 of rad 0.413 links to 3859 of rad 0.113.  (no action taken)
     B1      X, Y, Z:  32.64  74.57  11.46
4.4  Line 3992 of rad 0.186 links to 3991 of rad 0.07.  (no action taken)
     B1      X, Y, Z:  32.91  79.27  9.7
4.4  Line 4164 of rad 0.207 links to 4163 of rad 0.075.  (no action taken)
     B1      X, Y, Z:  27.93  82.76  10.21
4.4  Line 4358 of rad 0.116 links to 4357 of rad 0.058.  (no action taken)
     B1      X, Y, Z:  21.44  68.63  10.95
4.4  Line 4363 of rad 0.161 links to 4362 of rad 0.075.  (no action taken)
     B1      X, Y, Z:  20.76  67.68  11.28
4.4  Line 4451 of rad 0.572 links to 4450 of rad 0.194.  (no action taken)
     B1      X, Y, Z:  34.85  68.54  8.7
4.4  Line 4640 of rad 0.69 links to 4639 of rad 0.291.  (no action taken)
     B1      X, Y, Z:  43.71  65.63  5.65
4.4  Line 4712 of rad 0.21 links to 4711 of rad 0.103.  (no action taken)
     B1      X, Y, Z:  45.0  63.41  6.26
4.4  Line 4964 of rad 0.437 links to 4963 of rad 0.137.  (no action taken)
     B1      X, Y, Z:  44.35  55.15  5.72
4.4  Line 4976 of rad 0.133 links to 4975 of rad 0.062.  (no action taken)
     B1      X, Y, Z:  44.99  55.01  7.06
4.4  Line 5127 of rad 0.407 links to 5126 of rad 0.179.  (no action taken)
     B1      X, Y, Z:  30.6  42.12  5.75
4.4  Line 5130 of rad 0.149 links to 5129 of rad 1.25E-4.  (no action taken)
     B1      X, Y, Z:  31.23  42.0  5.24
4.4  Line 5301 of rad 0.176 links to 5300 of rad 0.066.  (no action taken)
     B1      X, Y, Z:  28.0  29.79  5.91
4.4  Line 5417 of rad 0.17 links to 5416 of rad 0.082.  (no action taken)
     B1      X, Y, Z:  26.23  33.24  1.15
4.4  Line 5517 of rad 0.096 links to 5516 of rad 0.047.  (no action taken)
     B1      X, Y, Z:  30.17  33.18  6.65
4.4  Line 5719 of rad 0.1 links to 5718 of rad 0.047.  (no action taken)
     B1      X, Y, Z:  35.11  51.2  0.59
4.4  Line 5742 of rad 0.127 links to 5741 of rad 0.06.  (no action taken)
     B1      X, Y, Z:  34.55  49.44  -0.63
4.4  Line 5766 of rad 0.09 links to 5765 of rad 0.045.  (no action taken)
     B1      X, Y, Z:  30.13  45.99  -1.97
4.4  Line 5992 of rad 0.141 links to 5991 of rad 0.059.  (no action taken)
     B1      X, Y, Z:  29.59  44.09  -4.28
4.4  Line 6064 of rad 0.155 links to 6063 of rad 0.033.  (no action taken)
     B1      X, Y, Z:  29.15  44.51  -4.18
4.4  Line 6118 of rad 0.16 links to 6117 of rad 0.071.  (no action taken)
     B1      X, Y, Z:  30.83  50.04  7.04
4.4  Line 6143 of rad 0.146 links to 6142 of rad 0.073.  (no action taken)
     B1      X, Y, Z:  28.6  48.58  5.48
4.4  Line 6213 of rad 0.259 links to 6212 of rad 0.066.  (no action taken)
     B1      X, Y, Z:  32.35  43.19  2.04
4.4  Line 6291 of rad 0.109 links to 6290 of rad 0.04.  (no action taken)
     B1      X, Y, Z:  32.21  37.05  3.33
 
 
```
