## Supplementary material for "Automated Proofreading of Digitally Reconstructed Neural Morphology Enhances Accuracy, Scalability, and Standardization": Standardization and accuracy results: 720575940617494877.CNG.std

```
# Standardization file for /nmo_swc/Normalized/720575940617494877.CNG.swc created with StdSwc version 1.31 on 3/7/26.
#
# code   irregularity_description. (action taken)
#     irregularity_type     coordinates
#
4.2  Radius of line 206 at 1.25E-4 <= 0.05.  (no action taken)
     B1      X, Y, Z:  -30.62  22.13  3.19
4.2  Radius of line 353 at 0.038 <= 0.05.  (no action taken)
     B1      X, Y, Z:  -33.11  42.3  18.85
4.2  Radius of line 511 at 1.25E-4 <= 0.05.  (no action taken)
     B1      X, Y, Z:  -27.89  47.64  18.92
4.2  Radius of line 516 at 0.044 <= 0.05.  (no action taken)
     B1      X, Y, Z:  -28.87  52.56  15.61
4.2  Radius of line 534 at 1.25E-4 <= 0.05.  (no action taken)
     B1      X, Y, Z:  -28.07  55.81  17.4
4.3  Radius of line 596 at 1.159 >= 5.0 stdevs above the mean.  (no action taken)
     B1      X, Y, Z:  -33.04  58.99  17.99
4.3  Radius of line 597 at 0.981 >= 5.0 stdevs above the mean.  (no action taken)
     B1      X, Y, Z:  -33.15  59.09  18.15
4.3  Radius of line 598 at 0.965 >= 5.0 stdevs above the mean.  (no action taken)
     B1      X, Y, Z:  -33.22  59.02  18.29
4.3  Radius of line 609 at 0.866 >= 5.0 stdevs above the mean.  (no action taken)
     B1      X, Y, Z:  -33.51  62.35  19.74
4.3  Radius of line 610 at 0.878 >= 5.0 stdevs above the mean.  (no action taken)
     B1      X, Y, Z:  -33.55  62.53  19.88
4.2  Radius of line 623 at 1.25E-4 <= 0.05.  (no action taken)
     B1      X, Y, Z:  -33.28  64.99  20.65
4.2  Radius of line 636 at 1.25E-4 <= 0.05.  (no action taken)
     B1      X, Y, Z:  -34.23  62.1  20.38
4.2  Radius of line 647 at 1.25E-4 <= 0.05.  (no action taken)
     B1      X, Y, Z:  -32.83  67.82  23.74
4.2  Radius of line 649 at 0.043 <= 0.05.  (no action taken)
     B1      X, Y, Z:  -32.9  67.27  23.79
4.3  Radius of line 739 at 0.834 >= 5.0 stdevs above the mean.  (no action taken)
     B1      X, Y, Z:  -24.83  75.55  18.81
4.2  Radius of line 745 at 1.25E-4 <= 0.05.  (no action taken)
     B1      X, Y, Z:  -23.15  74.78  18.18
4.2  Radius of line 805 at 1.25E-4 <= 0.05.  (no action taken)
     B1      X, Y, Z:  -22.72  69.97  13.52
4.2  Radius of line 899 at 0.045 <= 0.05.  (no action taken)
     B1      X, Y, Z:  -13.08  77.58  9.59
4.2  Radius of line 1017 at 0.046 <= 0.05.  (no action taken)
     B1      X, Y, Z:  -8.57  87.44  14.53
4.2  Radius of line 1143 at 1.25E-4 <= 0.05.  (no action taken)
     B1      X, Y, Z:  -7.99  91.55  28.69
4.2  Radius of line 1148 at 0.048 <= 0.05.  (no action taken)
     B1      X, Y, Z:  -8.42  90.99  25.71
4.2  Radius of line 1149 at 0.047 <= 0.05.  (no action taken)
     B1      X, Y, Z:  -8.5  90.91  25.69
4.2  Radius of line 1160 at 1.25E-4 <= 0.05.  (no action taken)
     B1      X, Y, Z:  -8.43  90.64  25.57
4.2  Radius of line 1193 at 1.25E-4 <= 0.05.  (no action taken)
     B1      X, Y, Z:  -7.13  85.8  16.3
4.2  Radius of line 1224 at 0.049 <= 0.05.  (no action taken)
     B1      X, Y, Z:  -6.33  84.0  3.87
4.2  Radius of line 1310 at 0.041 <= 0.05.  (no action taken)
     B1      X, Y, Z:  -3.72  85.53  3.79
4.2  Radius of line 1361 at 1.25E-4 <= 0.05.  (no action taken)
     B1      X, Y, Z:  -13.51  82.09  13.54
4.2  Radius of line 1383 at 1.25E-4 <= 0.05.  (no action taken)
     B1      X, Y, Z:  -12.11  83.09  11.93
4.2  Radius of line 1390 at 0.046 <= 0.05.  (no action taken)
     B1      X, Y, Z:  -21.53  71.72  8.37
4.2  Radius of line 1458 at 0.05 <= 0.05.  (no action taken)
     B1      X, Y, Z:  -17.94  66.74  6.3
4.2  Radius of line 1468 at 0.015 <= 0.05.  (no action taken)
     B1      X, Y, Z:  -16.89  65.74  4.42
4.2  Radius of line 1508 at 0.031 <= 0.05.  (no action taken)
     B1      X, Y, Z:  -18.39  61.34  4.01
4.2  Radius of line 1546 at 1.25E-4 <= 0.05.  (no action taken)
     B1      X, Y, Z:  -19.16  56.27  2.19
4.2  Radius of line 1578 at 0.05 <= 0.05.  (no action taken)
     B1      X, Y, Z:  -17.76  59.27  6.21
4.2  Radius of line 1600 at 1.25E-4 <= 0.05.  (no action taken)
     B1      X, Y, Z:  -18.35  57.99  6.01
4.2  Radius of line 1601 at 0.05 <= 0.05.  (no action taken)
     B1      X, Y, Z:  -16.82  62.24  4.62
4.2  Radius of line 1603 at 0.031 <= 0.05.  (no action taken)
     B1      X, Y, Z:  -16.73  62.38  4.51
4.2  Radius of line 1636 at 1.25E-4 <= 0.05.  (no action taken)
     B1      X, Y, Z:  -11.31  61.45  0.69
4.3  Radius of line 1637 at 0.861 >= 5.0 stdevs above the mean.  (no action taken)
     B1      X, Y, Z:  -11.97  60.63  0.55
4.3  Radius of line 1638 at 0.864 >= 5.0 stdevs above the mean.  (no action taken)
     B1      X, Y, Z:  -11.75  60.67  0.27
4.2  Radius of line 1675 at 0.047 <= 0.05.  (no action taken)
     B1      X, Y, Z:  -10.5  61.88  -3.45
4.2  Radius of line 1718 at 1.25E-4 <= 0.05.  (no action taken)
     B1      X, Y, Z:  -10.25  58.05  -2.83
4.2  Radius of line 1725 at 0.044 <= 0.05.  (no action taken)
     B1      X, Y, Z:  -9.73  59.28  -2.93
4.2  Radius of line 1803 at 1.25E-4 <= 0.05.  (no action taken)
     B1      X, Y, Z:  -10.41  56.74  0.47
4.2  Radius of line 1895 at 1.25E-4 <= 0.05.  (no action taken)
     B1      X, Y, Z:  -9.73  52.49  3.09
4.2  Radius of line 1901 at 1.25E-4 <= 0.05.  (no action taken)
     B1      X, Y, Z:  -8.77  51.27  2.8
4.2  Radius of line 1930 at 1.25E-4 <= 0.05.  (no action taken)
     B1      X, Y, Z:  -6.08  48.85  2.38
4.2  Radius of line 2012 at 1.25E-4 <= 0.05.  (no action taken)
     B1      X, Y, Z:  -13.99  55.74  7.71
4.2  Radius of line 2099 at 1.25E-4 <= 0.05.  (no action taken)
     B1      X, Y, Z:  -6.75  45.26  6.39
4.2  Radius of line 2210 at 0.04 <= 0.05.  (no action taken)
     B1      X, Y, Z:  -9.96  51.63  3.09
4.2  Radius of line 2226 at 1.25E-4 <= 0.05.  (no action taken)
     B1      X, Y, Z:  -7.24  57.34  1.92
4.2  Radius of line 2258 at 1.25E-4 <= 0.05.  (no action taken)
     B1      X, Y, Z:  -4.23  58.63  2.11
4.2  Radius of line 2303 at 1.25E-4 <= 0.05.  (no action taken)
     B1      X, Y, Z:  -4.55  65.86  1.01
4.2  Radius of line 2390 at 0.028 <= 0.05.  (no action taken)
     B1      X, Y, Z:  -3.29  70.78  -2.99
4.2  Radius of line 2404 at 1.25E-4 <= 0.05.  (no action taken)
     B1      X, Y, Z:  -4.78  64.39  1.3
4.2  Radius of line 2494 at 1.25E-4 <= 0.05.  (no action taken)
     B1      X, Y, Z:  -1.21  54.7  7.31
4.2  Radius of line 2515 at 1.25E-4 <= 0.05.  (no action taken)
     B1      X, Y, Z:  -3.14  53.51  9.11
4.2  Radius of line 2580 at 0.031 <= 0.05.  (no action taken)
     B1      X, Y, Z:  0.26  59.14  6.83
4.2  Radius of line 2595 at 1.25E-4 <= 0.05.  (no action taken)
     B1      X, Y, Z:  1.81  59.67  9.16
4.2  Radius of line 2689 at 1.25E-4 <= 0.05.  (no action taken)
     B1      X, Y, Z:  3.59  52.95  -0.03
4.2  Radius of line 2690 at 0.048 <= 0.05.  (no action taken)
     B1      X, Y, Z:  2.61  55.6  0.29
4.2  Radius of line 2698 at 1.25E-4 <= 0.05.  (no action taken)
     B1      X, Y, Z:  3.34  55.21  0.82
4.2  Radius of line 2702 at 1.25E-4 <= 0.05.  (no action taken)
     B1      X, Y, Z:  -0.44  53.99  0.69
4.2  Radius of line 2706 at 0.046 <= 0.05.  (no action taken)
     B1      X, Y, Z:  -0.98  53.2  3.86
4.2  Radius of line 2729 at 0.044 <= 0.05.  (no action taken)
     B1      X, Y, Z:  -6.37  56.63  4.58
4.2  Radius of line 2793 at 1.25E-4 <= 0.05.  (no action taken)
     B1      X, Y, Z:  -8.99  55.34  3.67
4.2  Radius of line 2844 at 1.25E-4 <= 0.05.  (no action taken)
     B1      X, Y, Z:  -14.0  71.06  3.26
4.2  Radius of line 2846 at 1.25E-4 <= 0.05.  (no action taken)
     B1      X, Y, Z:  -14.3  70.67  3.92
4.2  Radius of line 2881 at 1.25E-4 <= 0.05.  (no action taken)
     B1      X, Y, Z:  -11.0  71.67  0.21
4.2  Radius of line 2908 at 1.25E-4 <= 0.05.  (no action taken)
     B1      X, Y, Z:  -12.57  71.08  3.75
4.2  Radius of line 2916 at 1.25E-4 <= 0.05.  (no action taken)
     B1      X, Y, Z:  -22.33  69.88  13.09
4.2  Radius of line 3024 at 0.049 <= 0.05.  (no action taken)
     B1      X, Y, Z:  -18.24  68.94  19.88
4.2  Radius of line 3025 at 0.034 <= 0.05.  (no action taken)
     B1      X, Y, Z:  -17.79  69.41  18.68
4.3  Radius of line 3145 at 0.845 >= 5.0 stdevs above the mean.  (no action taken)
     B1      X, Y, Z:  -24.68  75.67  18.81
4.2  Radius of line 3150 at 0.049 <= 0.05.  (no action taken)
     B1      X, Y, Z:  -24.61  75.27  20.15
4.3  Radius of line 3248 at 1.189 >= 5.0 stdevs above the mean.  (no action taken)
     B1      X, Y, Z:  -24.26  82.33  9.34
4.2  Radius of line 3313 at 1.25E-4 <= 0.05.  (no action taken)
     B1      X, Y, Z:  -23.0  82.33  4.46
4.3  Radius of line 3359 at 0.944 >= 5.0 stdevs above the mean.  (no action taken)
     B1      X, Y, Z:  -19.57  84.72  1.17
4.3  Radius of line 3360 at 0.862 >= 5.0 stdevs above the mean.  (no action taken)
     B1      X, Y, Z:  -19.48  84.69  1.1
4.2  Radius of line 3371 at 1.25E-4 <= 0.05.  (no action taken)
     B1      X, Y, Z:  -20.12  84.95  0.36
4.2  Radius of line 3432 at 1.25E-4 <= 0.05.  (no action taken)
     B1      X, Y, Z:  -16.42  78.8  -5.18
4.2  Radius of line 3516 at 0.044 <= 0.05.  (no action taken)
     B1      X, Y, Z:  -17.48  85.51  -8.03
4.2  Radius of line 3564 at 0.048 <= 0.05.  (no action taken)
     B1      X, Y, Z:  -16.83  86.9  -12.47
4.2  Radius of line 3620 at 0.049 <= 0.05.  (no action taken)
     B1      X, Y, Z:  -14.67  78.87  -6.45
4.2  Radius of line 3661 at 1.25E-4 <= 0.05.  (no action taken)
     B1      X, Y, Z:  -11.91  77.59  -6.05
4.2  Radius of line 3725 at 1.25E-4 <= 0.05.  (no action taken)
     B1      X, Y, Z:  -13.58  77.85  -13.55
4.2  Radius of line 3806 at 1.25E-4 <= 0.05.  (no action taken)
     B1      X, Y, Z:  -13.43  72.17  -18.8
4.2  Radius of line 3894 at 0.038 <= 0.05.  (no action taken)
     B1      X, Y, Z:  -6.28  74.84  -13.99
4.2  Radius of line 3903 at 0.045 <= 0.05.  (no action taken)
     B1      X, Y, Z:  -10.11  75.65  -8.93
4.2  Radius of line 3920 at 0.039 <= 0.05.  (no action taken)
     B1      X, Y, Z:  -11.46  80.07  -6.62
4.2  Radius of line 3941 at 0.049 <= 0.05.  (no action taken)
     B1      X, Y, Z:  -12.16  83.79  -6.5
4.2  Radius of line 3962 at 0.024 <= 0.05.  (no action taken)
     B1      X, Y, Z:  -15.41  78.99  -3.73
4.2  Radius of line 3963 at 0.04 <= 0.05.  (no action taken)
     B1      X, Y, Z:  -15.28  78.91  -3.75
4.2  Radius of line 3985 at 1.25E-4 <= 0.05.  (no action taken)
     B1      X, Y, Z:  -15.03  81.22  -4.35
4.2  Radius of line 3996 at 1.25E-4 <= 0.05.  (no action taken)
     B1      X, Y, Z:  -14.65  81.74  -3.36
4.2  Radius of line 4033 at 1.25E-4 <= 0.05.  (no action taken)
     B1      X, Y, Z:  -15.28  87.14  -0.69
4.2  Radius of line 4230 at 1.25E-4 <= 0.05.  (no action taken)
     B1      X, Y, Z:  -9.89  110.43  -3.48
4.2  Radius of line 4358 at 0.042 <= 0.05.  (no action taken)
     B1      X, Y, Z:  -8.58  117.31  -1.9
4.3  Radius of line 4398 at 0.867 >= 5.0 stdevs above the mean.  (no action taken)
     B1      X, Y, Z:  -11.82  121.43  -5.58
4.3  Radius of line 4399 at 0.918 >= 5.0 stdevs above the mean.  (no action taken)
     B1      X, Y, Z:  -11.83  121.64  -5.5
4.2  Radius of line 4419 at 0.049 <= 0.05.  (no action taken)
     B1      X, Y, Z:  -9.47  121.54  -3.75
4.3  Radius of line 4422 at 0.856 >= 5.0 stdevs above the mean.  (no action taken)
     B1      X, Y, Z:  -11.81  121.54  -6.25
4.2  Radius of line 4508 at 0.048 <= 0.05.  (no action taken)
     B1      X, Y, Z:  -10.41  119.37  -10.99
4.2  Radius of line 4517 at 1.25E-4 <= 0.05.  (no action taken)
     B1      X, Y, Z:  -10.4  124.06  -10.89
4.2  Radius of line 4561 at 0.024 <= 0.05.  (no action taken)
     B1      X, Y, Z:  -12.03  131.55  -8.19
4.2  Radius of line 4668 at 1.25E-4 <= 0.05.  (no action taken)
     B1      X, Y, Z:  -12.53  146.24  -5.87
4.2  Radius of line 4720 at 1.25E-4 <= 0.05.  (no action taken)
     B1      X, Y, Z:  -13.09  143.11  -3.81
4.2  Radius of line 4729 at 0.05 <= 0.05.  (no action taken)
     B1      X, Y, Z:  -14.57  144.31  -5.19
4.2  Radius of line 4734 at 1.25E-4 <= 0.05.  (no action taken)
     B1      X, Y, Z:  -13.67  145.92  -4.77
4.2  Radius of line 4852 at 0.04 <= 0.05.  (no action taken)
     B1      X, Y, Z:  -8.47  165.61  -0.68
4.2  Radius of line 4902 at 1.25E-4 <= 0.05.  (no action taken)
     B1      X, Y, Z:  -6.3  169.61  -0.15
4.2  Radius of line 4909 at 0.041 <= 0.05.  (no action taken)
     B1      X, Y, Z:  -6.13  169.42  -1.52
4.2  Radius of line 4917 at 1.25E-4 <= 0.05.  (no action taken)
     B1      X, Y, Z:  -5.41  170.14  -1.42
4.2  Radius of line 4943 at 1.25E-4 <= 0.05.  (no action taken)
     B1      X, Y, Z:  -9.08  168.39  2.06
4.2  Radius of line 4948 at 1.25E-4 <= 0.05.  (no action taken)
     B1      X, Y, Z:  -10.0  167.49  2.43
4.2  Radius of line 4952 at 1.25E-4 <= 0.05.  (no action taken)
     B1      X, Y, Z:  -10.58  168.08  2.2
4.2  Radius of line 4990 at 1.25E-4 <= 0.05.  (no action taken)
     B1      X, Y, Z:  -10.66  168.37  3.24
4.2  Radius of line 4992 at 0.047 <= 0.05.  (no action taken)
     B1      X, Y, Z:  -10.6  167.89  2.47
4.2  Radius of line 5016 at 1.25E-4 <= 0.05.  (no action taken)
     B1      X, Y, Z:  -7.62  163.15  -3.86
4.2  Radius of line 5124 at 1.25E-4 <= 0.05.  (no action taken)
     B1      X, Y, Z:  1.11  161.77  0.05
4.2  Radius of line 5176 at 1.25E-4 <= 0.05.  (no action taken)
     B1      X, Y, Z:  1.53  166.49  -4.11
4.2  Radius of line 5193 at 1.25E-4 <= 0.05.  (no action taken)
     B1      X, Y, Z:  1.43  164.5  -5.99
4.2  Radius of line 5331 at 0.047 <= 0.05.  (no action taken)
     B1      X, Y, Z:  2.98  161.68  -18.57
4.2  Radius of line 5336 at 1.25E-4 <= 0.05.  (no action taken)
     B1      X, Y, Z:  1.31  164.37  -20.05
4.2  Radius of line 5348 at 1.25E-4 <= 0.05.  (no action taken)
     B1      X, Y, Z:  2.22  165.16  -17.62
4.2  Radius of line 5359 at 0.05 <= 0.05.  (no action taken)
     B1      X, Y, Z:  -0.31  164.56  -17.2
4.2  Radius of line 5362 at 1.25E-4 <= 0.05.  (no action taken)
     B1      X, Y, Z:  -0.86  164.43  -12.95
4.2  Radius of line 5364 at 1.25E-4 <= 0.05.  (no action taken)
     B1      X, Y, Z:  -0.67  163.31  -11.02
4.2  Radius of line 5371 at 1.25E-4 <= 0.05.  (no action taken)
     B1      X, Y, Z:  -0.29  163.69  -7.49
4.2  Radius of line 5392 at 0.039 <= 0.05.  (no action taken)
     B1      X, Y, Z:  -0.01  162.64  3.12
4.2  Radius of line 5414 at 1.25E-4 <= 0.05.  (no action taken)
     B1      X, Y, Z:  -11.6  160.2  -1.06
4.2  Radius of line 5418 at 1.25E-4 <= 0.05.  (no action taken)
     B1      X, Y, Z:  -13.32  156.8  -3.53
4.2  Radius of line 5480 at 1.25E-4 <= 0.05.  (no action taken)
     B1      X, Y, Z:  -13.65  154.7  -3.95
4.2  Radius of line 5520 at 1.25E-4 <= 0.05.  (no action taken)
     B1      X, Y, Z:  -11.45  149.53  -4.15
4.2  Radius of line 5564 at 1.25E-4 <= 0.05.  (no action taken)
     B1      X, Y, Z:  -12.83  151.65  -8.71
4.2  Radius of line 5745 at 0.045 <= 0.05.  (no action taken)
     B1      X, Y, Z:  -4.0  165.43  -17.18
4.2  Radius of line 5786 at 1.25E-4 <= 0.05.  (no action taken)
     B1      X, Y, Z:  -2.23  165.96  -18.5
4.2  Radius of line 5810 at 0.033 <= 0.05.  (no action taken)
     B1      X, Y, Z:  -7.84  156.88  -12.2
4.2  Radius of line 5838 at 1.25E-4 <= 0.05.  (no action taken)
     B1      X, Y, Z:  -10.93  156.28  -11.51
4.2  Radius of line 5892 at 0.045 <= 0.05.  (no action taken)
     B1      X, Y, Z:  -8.51  152.71  -16.3
4.2  Radius of line 5940 at 0.031 <= 0.05.  (no action taken)
     B1      X, Y, Z:  -9.97  156.0  -15.18
4.2  Radius of line 5976 at 1.25E-4 <= 0.05.  (no action taken)
     B1      X, Y, Z:  -7.6  148.72  -18.89
4.2  Radius of line 5979 at 0.04 <= 0.05.  (no action taken)
     B1      X, Y, Z:  -8.75  151.31  -15.2
4.2  Radius of line 5983 at 0.022 <= 0.05.  (no action taken)
     B1      X, Y, Z:  -8.43  150.19  -14.16
4.2  Radius of line 6050 at 0.027 <= 0.05.  (no action taken)
     B1      X, Y, Z:  -10.42  147.25  -6.53
4.2  Radius of line 6178 at 1.25E-4 <= 0.05.  (no action taken)
     B1      X, Y, Z:  -15.53  125.79  -18.29
4.2  Radius of line 6266 at 0.049 <= 0.05.  (no action taken)
     B1      X, Y, Z:  -19.77  146.13  -11.8
4.2  Radius of line 6308 at 1.25E-4 <= 0.05.  (no action taken)
     B1      X, Y, Z:  -20.58  139.62  -11.05
4.2  Radius of line 6327 at 1.25E-4 <= 0.05.  (no action taken)
     B1      X, Y, Z:  -11.0  133.75  -9.63
4.2  Radius of line 6426 at 0.046 <= 0.05.  (no action taken)
     B1      X, Y, Z:  -1.07  123.4  -8.81
4.2  Radius of line 6495 at 1.25E-4 <= 0.05.  (no action taken)
     B1      X, Y, Z:  -0.55  120.07  -3.18
4.2  Radius of line 6621 at 0.029 <= 0.05.  (no action taken)
     B1      X, Y, Z:  -1.65  127.51  -12.81
4.2  Radius of line 6638 at 0.013 <= 0.05.  (no action taken)
     B1      X, Y, Z:  -1.63  127.32  -13.07
4.2  Radius of line 6649 at 0.031 <= 0.05.  (no action taken)
     B1      X, Y, Z:  0.42  126.73  -11.59
4.2  Radius of line 6732 at 1.25E-4 <= 0.05.  (no action taken)
     B1      X, Y, Z:  -9.01  133.09  -13.98
4.2  Radius of line 6873 at 1.25E-4 <= 0.05.  (no action taken)
     B1      X, Y, Z:  -12.44  127.56  -11.04
4.3  Radius of line 6890 at 0.882 >= 5.0 stdevs above the mean.  (no action taken)
     B1      X, Y, Z:  -10.42  116.7  -1.28
4.3  Radius of line 6891 at 0.965 >= 5.0 stdevs above the mean.  (no action taken)
     B1      X, Y, Z:  -10.4  116.8  -1.3
4.3  Radius of line 6909 at 0.898 >= 5.0 stdevs above the mean.  (no action taken)
     B1      X, Y, Z:  -10.17  117.11  -1.27
4.3  Radius of line 6910 at 0.9 >= 5.0 stdevs above the mean.  (no action taken)
     B1      X, Y, Z:  -10.07  117.2  -1.33
4.2  Radius of line 7039 at 0.033 <= 0.05.  (no action taken)
     B1      X, Y, Z:  -5.22  120.56  -3.7
4.2  Radius of line 7043 at 1.25E-4 <= 0.05.  (no action taken)
     B1      X, Y, Z:  -5.38  120.35  -4.2
4.2  Radius of line 7060 at 1.25E-4 <= 0.05.  (no action taken)
     B1      X, Y, Z:  -5.8  119.75  -2.81
4.2  Radius of line 7102 at 0.049 <= 0.05.  (no action taken)
     B1      X, Y, Z:  -3.53  121.83  1.26
4.2  Radius of line 7113 at 0.038 <= 0.05.  (no action taken)
     B1      X, Y, Z:  -2.57  123.83  1.6
4.2  Radius of line 7117 at 1.25E-4 <= 0.05.  (no action taken)
     B1      X, Y, Z:  -2.07  123.72  1.4
4.2  Radius of line 7118 at 0.018 <= 0.05.  (no action taken)
     B1      X, Y, Z:  -5.3  124.63  -1.07
4.2  Radius of line 7279 at 0.041 <= 0.05.  (no action taken)
     B1      X, Y, Z:  -8.76  138.42  -2.25
4.2  Radius of line 7291 at 0.049 <= 0.05.  (no action taken)
     B1      X, Y, Z:  -7.14  139.92  0.17
4.2  Radius of line 7525 at 1.25E-4 <= 0.05.  (no action taken)
     B1      X, Y, Z:  -0.2  155.14  4.13
4.2  Radius of line 7567 at 1.25E-4 <= 0.05.  (no action taken)
     B1      X, Y, Z:  -2.73  154.37  12.85
4.2  Radius of line 7576 at 1.25E-4 <= 0.05.  (no action taken)
     B1      X, Y, Z:  -2.65  153.86  13.37
4.2  Radius of line 7745 at 1.25E-4 <= 0.05.  (no action taken)
     B1      X, Y, Z:  -1.28  144.14  -0.21
4.2  Radius of line 7868 at 0.043 <= 0.05.  (no action taken)
     B1      X, Y, Z:  -16.63  146.15  1.97
4.2  Radius of line 7892 at 1.25E-4 <= 0.05.  (no action taken)
     B1      X, Y, Z:  -18.58  148.35  2.44
4.2  Radius of line 7909 at 1.25E-4 <= 0.05.  (no action taken)
     B1      X, Y, Z:  -18.47  145.36  1.78
4.2  Radius of line 8152 at 1.25E-4 <= 0.05.  (no action taken)
     B1      X, Y, Z:  -24.43  157.95  -2.63
4.2  Radius of line 8171 at 1.25E-4 <= 0.05.  (no action taken)
     B1      X, Y, Z:  -26.52  153.64  -2.1
4.2  Radius of line 8190 at 0.037 <= 0.05.  (no action taken)
     B1      X, Y, Z:  -25.4  150.52  2.55
4.2  Radius of line 8220 at 0.046 <= 0.05.  (no action taken)
     B1      X, Y, Z:  -21.47  145.55  -1.11
4.2  Radius of line 8239 at 0.048 <= 0.05.  (no action taken)
     B1      X, Y, Z:  -22.61  143.95  -2.31
4.2  Radius of line 8269 at 0.041 <= 0.05.  (no action taken)
     B1      X, Y, Z:  -22.59  141.62  3.84
4.2  Radius of line 8282 at 0.035 <= 0.05.  (no action taken)
     B1      X, Y, Z:  -17.88  143.74  3.52
4.2  Radius of line 8283 at 0.037 <= 0.05.  (no action taken)
     B1      X, Y, Z:  -17.99  143.64  3.63
4.2  Radius of line 8311 at 1.25E-4 <= 0.05.  (no action taken)
     B1      X, Y, Z:  -8.56  139.92  -0.52
4.2  Radius of line 8395 at 0.018 <= 0.05.  (no action taken)
     B1      X, Y, Z:  -1.53  128.83  1.15
4.2  Radius of line 8558 at 0.048 <= 0.05.  (no action taken)
     B1      X, Y, Z:  8.76  140.23  11.89
4.2  Radius of line 8562 at 1.25E-4 <= 0.05.  (no action taken)
     B1      X, Y, Z:  8.56  139.73  12.45
4.2  Radius of line 8652 at 1.25E-4 <= 0.05.  (no action taken)
     B1      X, Y, Z:  0.78  144.8  9.95
4.2  Radius of line 8656 at 1.25E-4 <= 0.05.  (no action taken)
     B1      X, Y, Z:  0.03  143.8  10.05
4.2  Radius of line 8756 at 0.05 <= 0.05.  (no action taken)
     B1      X, Y, Z:  3.68  134.17  17.68
4.2  Radius of line 8767 at 0.046 <= 0.05.  (no action taken)
     B1      X, Y, Z:  -0.15  134.49  11.2
4.2  Radius of line 8788 at 0.049 <= 0.05.  (no action taken)
     B1      X, Y, Z:  -1.39  134.74  2.82
4.2  Radius of line 8805 at 0.05 <= 0.05.  (no action taken)
     B1      X, Y, Z:  -0.86  135.14  2.27
4.2  Radius of line 8838 at 1.25E-4 <= 0.05.  (no action taken)
     B1      X, Y, Z:  -10.17  125.5  0.76
4.2  Radius of line 8864 at 0.039 <= 0.05.  (no action taken)
     B1      X, Y, Z:  -10.37  122.38  3.55
4.2  Radius of line 8867 at 1.25E-4 <= 0.05.  (no action taken)
     B1      X, Y, Z:  -10.76  121.39  0.41
4.2  Radius of line 8972 at 0.045 <= 0.05.  (no action taken)
     B1      X, Y, Z:  -17.68  106.05  3.97
4.2  Radius of line 9024 at 0.049 <= 0.05.  (no action taken)
     B1      X, Y, Z:  -13.76  108.78  -0.63
4.2  Radius of line 9094 at 0.045 <= 0.05.  (no action taken)
     B1      X, Y, Z:  -18.31  115.64  4.14
4.2  Radius of line 9100 at 1.25E-4 <= 0.05.  (no action taken)
     B1      X, Y, Z:  -16.31  109.55  2.95
4.2  Radius of line 9103 at 1.25E-4 <= 0.05.  (no action taken)
     B1      X, Y, Z:  -15.79  109.67  1.32
4.2  Radius of line 9147 at 0.045 <= 0.05.  (no action taken)
     B1      X, Y, Z:  -11.76  103.92  -3.72
4.2  Radius of line 9154 at 1.25E-4 <= 0.05.  (no action taken)
     B1      X, Y, Z:  -12.75  103.12  -4.64
4.2  Radius of line 9266 at 1.25E-4 <= 0.05.  (no action taken)
     B1      X, Y, Z:  -0.57  91.94  0.7
4.2  Radius of line 9344 at 1.25E-4 <= 0.05.  (no action taken)
     B1      X, Y, Z:  -5.34  98.42  -1.54
4.2  Radius of line 9394 at 0.042 <= 0.05.  (no action taken)
     B1      X, Y, Z:  -3.08  94.19  0.42
4.2  Radius of line 9398 at 1.25E-4 <= 0.05.  (no action taken)
     B1      X, Y, Z:  -7.15  96.61  -0.08
4.2  Radius of line 9428 at 0.05 <= 0.05.  (no action taken)
     B1      X, Y, Z:  -7.41  98.28  3.76
4.2  Radius of line 9456 at 0.032 <= 0.05.  (no action taken)
     B1      X, Y, Z:  -10.94  95.22  -1.92
4.2  Radius of line 9482 at 0.042 <= 0.05.  (no action taken)
     B1      X, Y, Z:  -10.98  96.12  -4.5
4.2  Radius of line 9513 at 0.049 <= 0.05.  (no action taken)
     B1      X, Y, Z:  -11.56  100.23  -5.16
4.2  Radius of line 9523 at 1.25E-4 <= 0.05.  (no action taken)
     B1      X, Y, Z:  -10.58  98.54  -4.59
4.2  Radius of line 9584 at 0.046 <= 0.05.  (no action taken)
     B1      X, Y, Z:  -11.09  92.18  -8.05
4.2  Radius of line 9626 at 1.25E-4 <= 0.05.  (no action taken)
     B1      X, Y, Z:  -14.23  90.01  -10.02
4.2  Radius of line 9661 at 0.042 <= 0.05.  (no action taken)
     B1      X, Y, Z:  -11.67  93.45  -11.77
4.2  Radius of line 9684 at 0.03 <= 0.05.  (no action taken)
     B1      X, Y, Z:  -9.23  90.2  -10.72
4.2  Radius of line 9690 at 0.038 <= 0.05.  (no action taken)
     B1      X, Y, Z:  -8.33  92.56  -11.8
4.2  Radius of line 9739 at 0.042 <= 0.05.  (no action taken)
     B1      X, Y, Z:  -3.72  92.45  -17.18
4.2  Radius of line 9752 at 1.25E-4 <= 0.05.  (no action taken)
     B1      X, Y, Z:  -2.47  92.37  -17.04
4.2  Radius of line 9776 at 0.05 <= 0.05.  (no action taken)
     B1      X, Y, Z:  -11.64  94.62  -6.05
4.2  Radius of line 10098 at 1.25E-4 <= 0.05.  (no action taken)
     B1      X, Y, Z:  -10.41  100.81  -18.13
4.2  Radius of line 10134 at 0.05 <= 0.05.  (no action taken)
     B1      X, Y, Z:  -13.0  97.9  -17.48
4.2  Radius of line 10136 at 0.039 <= 0.05.  (no action taken)
     B1      X, Y, Z:  -11.97  99.4  -17.2
4.2  Radius of line 10139 at 0.049 <= 0.05.  (no action taken)
     B1      X, Y, Z:  -12.08  99.79  -16.91
4.2  Radius of line 10278 at 0.038 <= 0.05.  (no action taken)
     B1      X, Y, Z:  -19.79  87.58  5.05
4.3  Radius of line 10359 at 1.221 >= 5.0 stdevs above the mean.  (no action taken)
     B1      X, Y, Z:  -24.24  82.53  9.26
4.3  Radius of line 10360 at 1.142 >= 5.0 stdevs above the mean.  (no action taken)
     B1      X, Y, Z:  -24.29  82.61  9.4
4.3  Radius of line 10361 at 1.092 >= 5.0 stdevs above the mean.  (no action taken)
     B1      X, Y, Z:  -24.29  82.72  9.47
4.3  Radius of line 10362 at 1.041 >= 5.0 stdevs above the mean.  (no action taken)
     B1      X, Y, Z:  -24.31  82.89  9.51
4.3  Radius of line 10363 at 0.975 >= 5.0 stdevs above the mean.  (no action taken)
     B1      X, Y, Z:  -24.27  82.92  9.65
4.3  Radius of line 10364 at 0.903 >= 5.0 stdevs above the mean.  (no action taken)
     B1      X, Y, Z:  -24.24  83.06  9.72
4.3  Radius of line 10365 at 0.933 >= 5.0 stdevs above the mean.  (no action taken)
     B1      X, Y, Z:  -24.13  83.49  9.59
4.3  Radius of line 10366 at 0.832 >= 5.0 stdevs above the mean.  (no action taken)
     B1      X, Y, Z:  -24.13  83.56  9.69
4.3  Radius of line 10389 at 0.958 >= 5.0 stdevs above the mean.  (no action taken)
     B1      X, Y, Z:  -22.15  87.69  11.66
4.2  Radius of line 10429 at 1.25E-4 <= 0.05.  (no action taken)
     B1      X, Y, Z:  -22.81  89.55  16.27
4.2  Radius of line 10482 at 0.04 <= 0.05.  (no action taken)
     B1      X, Y, Z:  -16.97  87.22  14.0
4.2  Radius of line 10486 at 1.25E-4 <= 0.05.  (no action taken)
     B1      X, Y, Z:  -16.58  87.03  13.65
4.2  Radius of line 10497 at 1.25E-4 <= 0.05.  (no action taken)
     B1      X, Y, Z:  -15.66  86.77  15.36
4.3  Radius of line 10700 at 0.841 >= 5.0 stdevs above the mean.  (no action taken)
     B1      X, Y, Z:  -25.11  112.81  22.62
4.3  Radius of line 10701 at 0.861 >= 5.0 stdevs above the mean.  (no action taken)
     B1      X, Y, Z:  -25.09  113.02  22.71
4.2  Radius of line 10705 at 0.018 <= 0.05.  (no action taken)
     B1      X, Y, Z:  -25.11  113.5  23.52
4.2  Radius of line 10865 at 1.25E-4 <= 0.05.  (no action taken)
     B1      X, Y, Z:  -19.32  129.07  33.35
4.3  Radius of line 10873 at 0.864 >= 5.0 stdevs above the mean.  (no action taken)
     B1      X, Y, Z:  -17.89  132.26  35.18
4.3  Radius of line 10874 at 0.89 >= 5.0 stdevs above the mean.  (no action taken)
     B1      X, Y, Z:  -17.96  132.26  35.35
4.3  Radius of line 10875 at 0.865 >= 5.0 stdevs above the mean.  (no action taken)
     B1      X, Y, Z:  -18.03  132.36  35.55
4.3  Radius of line 10876 at 0.883 >= 5.0 stdevs above the mean.  (no action taken)
     B1      X, Y, Z:  -17.98  132.47  35.67
4.3  Radius of line 10877 at 0.868 >= 5.0 stdevs above the mean.  (no action taken)
     B1      X, Y, Z:  -17.71  132.57  35.67
4.3  Radius of line 10942 at 0.84 >= 5.0 stdevs above the mean.  (no action taken)
     B1      X, Y, Z:  -14.12  136.66  38.56
4.3  Radius of line 10943 at 0.881 >= 5.0 stdevs above the mean.  (no action taken)
     B1      X, Y, Z:  -14.07  136.86  38.49
4.3  Radius of line 10944 at 0.882 >= 5.0 stdevs above the mean.  (no action taken)
     B1      X, Y, Z:  -13.96  136.97  38.46
4.3  Radius of line 10945 at 0.913 >= 5.0 stdevs above the mean.  (no action taken)
     B1      X, Y, Z:  -13.91  137.16  38.49
4.3  Radius of line 10946 at 0.938 >= 5.0 stdevs above the mean.  (no action taken)
     B1      X, Y, Z:  -13.78  137.16  38.53
4.3  Radius of line 10947 at 0.955 >= 5.0 stdevs above the mean.  (no action taken)
     B1      X, Y, Z:  -13.69  137.26  38.6
4.3  Radius of line 10948 at 0.994 >= 5.0 stdevs above the mean.  (no action taken)
     B1      X, Y, Z:  -13.7  137.57  38.64
4.3  Radius of line 10949 at 0.879 >= 5.0 stdevs above the mean.  (no action taken)
     B1      X, Y, Z:  -13.3  137.16  38.91
4.3  Radius of line 10963 at 0.874 >= 5.0 stdevs above the mean.  (no action taken)
     B1      X, Y, Z:  -12.0  136.47  41.18
4.3  Radius of line 10964 at 0.848 >= 5.0 stdevs above the mean.  (no action taken)
     B1      X, Y, Z:  -11.95  136.66  41.3
4.2  Radius of line 10972 at 0.038 <= 0.05.  (no action taken)
     B1      X, Y, Z:  -11.85  135.76  41.45
4.2  Radius of line 11003 at 1.25E-4 <= 0.05.  (no action taken)
     B1      X, Y, Z:  -12.41  136.44  45.68
4.3  Radius of line 11102 at 0.852 >= 5.0 stdevs above the mean.  (no action taken)
     B1      X, Y, Z:  -14.52  150.36  39.11
4.2  Radius of line 11428 at 1.25E-4 <= 0.05.  (no action taken)
     B1      X, Y, Z:  -28.09  145.25  31.38
4.2  Radius of line 11436 at 1.25E-4 <= 0.05.  (no action taken)
     B1      X, Y, Z:  -26.71  143.94  33.73
4.2  Radius of line 11442 at 1.25E-4 <= 0.05.  (no action taken)
     B1      X, Y, Z:  -26.66  145.13  33.48
4.2  Radius of line 11459 at 0.047 <= 0.05.  (no action taken)
     B1      X, Y, Z:  -26.59  146.45  30.17
4.2  Radius of line 11464 at 1.25E-4 <= 0.05.  (no action taken)
     B1      X, Y, Z:  -27.16  145.56  30.26
4.2  Radius of line 11559 at 0.05 <= 0.05.  (no action taken)
     B1      X, Y, Z:  -13.77  147.95  39.93
4.2  Radius of line 11575 at 1.25E-4 <= 0.05.  (no action taken)
     B1      X, Y, Z:  -14.71  142.44  43.49
4.2  Radius of line 11603 at 0.044 <= 0.05.  (no action taken)
     B1      X, Y, Z:  -13.37  137.14  43.02
4.2  Radius of line 11611 at 0.041 <= 0.05.  (no action taken)
     B1      X, Y, Z:  -12.73  136.14  42.57
4.5  Radius of terminal line 11630 at 0.427 >= 5.0 stdevs above the mean.  (no action taken)
     B1      X, Y, Z:  -15.09  137.82  46.92
4.3  Radius of line 11691 at 0.85 >= 5.0 stdevs above the mean.  (no action taken)
     B1      X, Y, Z:  -12.24  140.47  39.57
4.2  Radius of line 11767 at 1.25E-4 <= 0.05.  (no action taken)
     B1      X, Y, Z:  -3.81  137.67  45.38
4.2  Radius of line 11772 at 0.042 <= 0.05.  (no action taken)
     B1      X, Y, Z:  -5.8  136.17  44.31
4.2  Radius of line 11833 at 1.25E-4 <= 0.05.  (no action taken)
     B1      X, Y, Z:  -7.77  143.69  40.49
4.2  Radius of line 11867 at 1.25E-4 <= 0.05.  (no action taken)
     B1      X, Y, Z:  -5.53  138.88  42.78
4.2  Radius of line 11982 at 1.25E-4 <= 0.05.  (no action taken)
     B1      X, Y, Z:  -1.52  134.51  39.39
4.2  Radius of line 12002 at 1.25E-4 <= 0.05.  (no action taken)
     B1      X, Y, Z:  -12.1  140.86  39.46
4.2  Radius of line 12036 at 1.25E-4 <= 0.05.  (no action taken)
     B1      X, Y, Z:  -16.73  126.46  37.87
4.5  Radius of terminal line 12114 at 0.499 >= 5.0 stdevs above the mean.  (no action taken)
     B1      X, Y, Z:  -16.39  122.52  43.41
4.2  Radius of line 12115 at 1.25E-4 <= 0.05.  (no action taken)
     B1      X, Y, Z:  -15.68  121.15  41.68
4.2  Radius of line 12128 at 1.25E-4 <= 0.05.  (no action taken)
     B1      X, Y, Z:  -15.32  118.85  39.74
4.2  Radius of line 12133 at 1.25E-4 <= 0.05.  (no action taken)
     B1      X, Y, Z:  -15.09  118.04  40.5
4.2  Radius of line 12246 at 1.25E-4 <= 0.05.  (no action taken)
     B1      X, Y, Z:  -16.77  113.05  37.91
4.2  Radius of line 12253 at 1.25E-4 <= 0.05.  (no action taken)
     B1      X, Y, Z:  -17.87  113.85  39.06
4.2  Radius of line 12350 at 1.25E-4 <= 0.05.  (no action taken)
     B1      X, Y, Z:  -23.72  124.07  30.51
4.3  Radius of line 12392 at 0.908 >= 5.0 stdevs above the mean.  (no action taken)
     B1      X, Y, Z:  -25.51  130.66  29.4
4.3  Radius of line 12393 at 0.866 >= 5.0 stdevs above the mean.  (no action taken)
     B1      X, Y, Z:  -25.52  130.76  29.31
4.2  Radius of line 12394 at 1.25E-4 <= 0.05.  (no action taken)
     B1      X, Y, Z:  -24.93  131.36  28.97
4.2  Radius of line 12571 at 1.25E-4 <= 0.05.  (no action taken)
     B1      X, Y, Z:  -19.03  134.85  36.67
4.2  Radius of line 12663 at 1.25E-4 <= 0.05.  (no action taken)
     B1      X, Y, Z:  -25.88  109.08  25.03
4.2  Radius of line 12707 at 1.25E-4 <= 0.05.  (no action taken)
     B1      X, Y, Z:  -26.4  114.91  24.0
4.2  Radius of line 12709 at 1.25E-4 <= 0.05.  (no action taken)
     B1      X, Y, Z:  -26.9  114.5  24.3
4.2  Radius of line 12742 at 1.25E-4 <= 0.05.  (no action taken)
     B1      X, Y, Z:  -27.2  115.61  20.77
4.2  Radius of line 12765 at 0.028 <= 0.05.  (no action taken)
     B1      X, Y, Z:  -25.52  113.41  23.3
4.2  Radius of line 12774 at 0.044 <= 0.05.  (no action taken)
     B1      X, Y, Z:  -24.81  110.33  21.16
4.2  Radius of line 12816 at 0.044 <= 0.05.  (no action taken)
     B1      X, Y, Z:  -24.04  87.88  9.08
4.2  Radius of line 12924 at 0.032 <= 0.05.  (no action taken)
     B1      X, Y, Z:  -23.51  93.94  6.21
4.2  Radius of line 13171 at 1.25E-4 <= 0.05.  (no action taken)
     B1      X, Y, Z:  -25.19  113.81  -12.37
4.2  Radius of line 13178 at 1.25E-4 <= 0.05.  (no action taken)
     B1      X, Y, Z:  -25.48  114.01  -13.77
4.2  Radius of line 13273 at 0.05 <= 0.05.  (no action taken)
     B1      X, Y, Z:  -24.86  126.1  -11.3
4.2  Radius of line 13289 at 1.25E-4 <= 0.05.  (no action taken)
     B1      X, Y, Z:  -26.06  126.81  -12.34
4.2  Radius of line 13333 at 1.25E-4 <= 0.05.  (no action taken)
     B1      X, Y, Z:  -25.04  131.62  -12.71
4.2  Radius of line 13352 at 0.025 <= 0.05.  (no action taken)
     B1      X, Y, Z:  -25.18  133.5  -11.56
4.2  Radius of line 13384 at 0.046 <= 0.05.  (no action taken)
     B1      X, Y, Z:  -24.2  133.53  -13.62
4.2  Radius of line 13408 at 1.25E-4 <= 0.05.  (no action taken)
     B1      X, Y, Z:  -24.08  129.21  -11.6
4.2  Radius of line 13426 at 0.044 <= 0.05.  (no action taken)
     B1      X, Y, Z:  -24.86  121.29  -8.8
4.2  Radius of line 13549 at 1.25E-4 <= 0.05.  (no action taken)
     B1      X, Y, Z:  -28.42  112.26  -23.16
4.2  Radius of line 13622 at 0.045 <= 0.05.  (no action taken)
     B1      X, Y, Z:  -26.23  121.29  -28.77
4.2  Radius of line 13625 at 1.25E-4 <= 0.05.  (no action taken)
     B1      X, Y, Z:  -26.64  121.2  -29.09
4.2  Radius of line 13858 at 0.043 <= 0.05.  (no action taken)
     B1      X, Y, Z:  -20.23  139.43  -28.12
4.2  Radius of line 13963 at 1.25E-4 <= 0.05.  (no action taken)
     B1      X, Y, Z:  -24.51  128.46  -39.0
4.2  Radius of line 14010 at 0.039 <= 0.05.  (no action taken)
     B1      X, Y, Z:  -19.19  131.59  -38.36
4.2  Radius of line 14082 at 0.049 <= 0.05.  (no action taken)
     B1      X, Y, Z:  -28.94  113.95  -22.91
4.2  Radius of line 14083 at 0.05 <= 0.05.  (no action taken)
     B1      X, Y, Z:  -29.07  113.85  -22.91
4.2  Radius of line 14105 at 1.25E-4 <= 0.05.  (no action taken)
     B1      X, Y, Z:  -27.14  112.96  -23.18
4.2  Radius of line 14117 at 1.25E-4 <= 0.05.  (no action taken)
     B1      X, Y, Z:  -26.35  113.06  -22.0
4.2  Radius of line 14145 at 1.25E-4 <= 0.05.  (no action taken)
     B1      X, Y, Z:  -28.35  115.54  -22.0
4.2  Radius of line 14153 at 1.25E-4 <= 0.05.  (no action taken)
     B1      X, Y, Z:  -29.75  116.54  -22.43
4.2  Radius of line 14155 at 1.25E-4 <= 0.05.  (no action taken)
     B1      X, Y, Z:  -27.92  114.26  -21.95
4.2  Radius of line 14176 at 0.041 <= 0.05.  (no action taken)
     B1      X, Y, Z:  -27.32  116.56  -24.14
4.2  Radius of line 14199 at 1.25E-4 <= 0.05.  (no action taken)
     B1      X, Y, Z:  -29.26  116.06  -24.18
4.2  Radius of line 14215 at 0.045 <= 0.05.  (no action taken)
     B1      X, Y, Z:  -28.44  112.35  -23.45
4.2  Radius of line 14261 at 1.25E-4 <= 0.05.  (no action taken)
     B1      X, Y, Z:  -27.44  111.85  -22.77
4.2  Radius of line 14262 at 0.05 <= 0.05.  (no action taken)
     B1      X, Y, Z:  -27.44  111.67  -23.73
4.2  Radius of line 14264 at 0.039 <= 0.05.  (no action taken)
     B1      X, Y, Z:  -27.57  111.56  -23.93
4.2  Radius of line 14282 at 1.25E-4 <= 0.05.  (no action taken)
     B1      X, Y, Z:  -29.0  108.76  -24.72
4.2  Radius of line 14309 at 0.047 <= 0.05.  (no action taken)
     B1      X, Y, Z:  -30.05  108.37  -25.38
4.2  Radius of line 14526 at 1.25E-4 <= 0.05.  (no action taken)
     B1      X, Y, Z:  -23.1  94.95  -33.21
4.2  Radius of line 14576 at 1.25E-4 <= 0.05.  (no action taken)
     B1      X, Y, Z:  -27.17  109.62  -16.14
4.2  Radius of line 14615 at 1.25E-4 <= 0.05.  (no action taken)
     B1      X, Y, Z:  -20.23  104.23  -12.87
4.2  Radius of line 14636 at 1.25E-4 <= 0.05.  (no action taken)
     B1      X, Y, Z:  -20.3  105.93  -11.28
4.2  Radius of line 14684 at 0.038 <= 0.05.  (no action taken)
     B1      X, Y, Z:  -24.12  98.84  -1.25
4.2  Radius of line 14861 at 1.25E-4 <= 0.05.  (no action taken)
     B1      X, Y, Z:  -10.91  100.55  8.36
4.2  Radius of line 14891 at 1.25E-4 <= 0.05.  (no action taken)
     B1      X, Y, Z:  -11.07  95.83  8.36
4.2  Radius of line 14933 at 1.25E-4 <= 0.05.  (no action taken)
     B1      X, Y, Z:  -22.65  96.09  8.69
4.2  Radius of line 14944 at 1.25E-4 <= 0.05.  (no action taken)
     B1      X, Y, Z:  -21.58  96.25  11.74
4.2  Radius of line 15069 at 1.25E-4 <= 0.05.  (no action taken)
     B1      X, Y, Z:  -27.68  112.91  2.89
4.2  Radius of line 15074 at 1.25E-4 <= 0.05.  (no action taken)
     B1      X, Y, Z:  -26.93  110.5  5.14
4.2  Radius of line 15076 at 1.25E-4 <= 0.05.  (no action taken)
     B1      X, Y, Z:  -27.26  108.99  5.85
4.2  Radius of line 15084 at 0.039 <= 0.05.  (no action taken)
     B1      X, Y, Z:  -25.88  107.69  8.24
4.2  Radius of line 15136 at 0.033 <= 0.05.  (no action taken)
     B1      X, Y, Z:  -21.76  105.28  13.07
4.2  Radius of line 15156 at 1.25E-4 <= 0.05.  (no action taken)
     B1      X, Y, Z:  -21.7  105.78  12.77
4.2  Radius of line 15244 at 1.25E-4 <= 0.05.  (no action taken)
     B1      X, Y, Z:  -24.38  78.03  20.95
4.3  Radius of line 15295 at 1.037 >= 5.0 stdevs above the mean.  (no action taken)
     B1      X, Y, Z:  -32.82  58.51  17.97
4.3  Radius of line 15296 at 0.936 >= 5.0 stdevs above the mean.  (no action taken)
     B1      X, Y, Z:  -32.78  58.71  17.93
4.3  Radius of line 15297 at 0.993 >= 5.0 stdevs above the mean.  (no action taken)
     B1      X, Y, Z:  -32.82  58.78  17.74
4.3  Radius of line 15298 at 0.899 >= 5.0 stdevs above the mean.  (no action taken)
     B1      X, Y, Z:  -32.75  58.81  17.58
4.2  Radius of line 15415 at 0.048 <= 0.05.  (no action taken)
     B1      X, Y, Z:  -26.83  58.88  13.07
4.2  Radius of line 15446 at 1.25E-4 <= 0.05.  (no action taken)
     B1      X, Y, Z:  -27.42  56.55  8.77
4.3  Radius of line 15480 at 0.842 >= 5.0 stdevs above the mean.  (no action taken)
     B1      X, Y, Z:  -28.33  56.13  3.11
4.2  Radius of line 15506 at 0.043 <= 0.05.  (no action taken)
     B1      X, Y, Z:  -28.55  52.64  0.46
4.2  Radius of line 15510 at 1.25E-4 <= 0.05.  (no action taken)
     B1      X, Y, Z:  -29.03  52.37  0.75
4.2  Radius of line 15578 at 1.25E-4 <= 0.05.  (no action taken)
     B1      X, Y, Z:  -28.96  45.31  -2.44
4.2  Radius of line 15638 at 1.25E-4 <= 0.05.  (no action taken)
     B1      X, Y, Z:  -27.05  41.04  -9.9
4.2  Radius of line 15785 at 1.25E-4 <= 0.05.  (no action taken)
     B1      X, Y, Z:  -24.93  29.33  -15.46
4.2  Radius of line 15790 at 1.25E-4 <= 0.05.  (no action taken)
     B1      X, Y, Z:  -25.56  28.05  -17.75
4.2  Radius of line 15797 at 0.029 <= 0.05.  (no action taken)
     B1      X, Y, Z:  -24.0  27.64  -18.24
4.2  Radius of line 15835 at 0.047 <= 0.05.  (no action taken)
     B1      X, Y, Z:  -23.47  22.16  -21.11
4.2  Radius of line 15927 at 1.25E-4 <= 0.05.  (no action taken)
     B1      X, Y, Z:  -17.02  15.1  -22.25
4.2  Radius of line 16104 at 1.25E-4 <= 0.05.  (no action taken)
     B1      X, Y, Z:  -9.87  4.41  -42.95
4.2  Radius of line 16107 at 0.028 <= 0.05.  (no action taken)
     B1      X, Y, Z:  -15.23  16.44  -29.59
4.2  Radius of line 16114 at 1.25E-4 <= 0.05.  (no action taken)
     B1      X, Y, Z:  -17.02  19.44  -22.72
4.2  Radius of line 16119 at 1.25E-4 <= 0.05.  (no action taken)
     B1      X, Y, Z:  -18.84  21.46  -24.36
4.2  Radius of line 16129 at 1.25E-4 <= 0.05.  (no action taken)
     B1      X, Y, Z:  -23.84  27.14  -18.59
4.2  Radius of line 16169 at 1.25E-4 <= 0.05.  (no action taken)
     B1      X, Y, Z:  -25.96  42.13  -7.02
4.2  Radius of line 16510 at 1.25E-4 <= 0.05.  (no action taken)
     B1      X, Y, Z:  -32.21  67.31  -14.83
4.2  Radius of line 16628 at 1.25E-4 <= 0.05.  (no action taken)
     B1      X, Y, Z:  -31.48  74.84  -29.65
4.2  Radius of line 16860 at 0.033 <= 0.05.  (no action taken)
     B1      X, Y, Z:  -23.57  58.46  -21.81
4.2  Radius of line 16915 at 1.25E-4 <= 0.05.  (no action taken)
     B1      X, Y, Z:  -23.05  53.03  -24.55
4.2  Radius of line 16930 at 0.043 <= 0.05.  (no action taken)
     B1      X, Y, Z:  -21.41  52.54  -22.73
4.2  Radius of line 16932 at 0.038 <= 0.05.  (no action taken)
     B1      X, Y, Z:  -21.5  52.49  -22.39
4.2  Radius of line 16963 at 0.045 <= 0.05.  (no action taken)
     B1      X, Y, Z:  -22.97  53.49  -26.35
4.2  Radius of line 16974 at 1.25E-4 <= 0.05.  (no action taken)
     B1      X, Y, Z:  -22.39  54.49  -25.33
4.2  Radius of line 17120 at 1.25E-4 <= 0.05.  (no action taken)
     B1      X, Y, Z:  -17.71  77.37  -35.26
4.2  Radius of line 17194 at 1.25E-4 <= 0.05.  (no action taken)
     B1      X, Y, Z:  -14.9  81.21  -42.79
4.2  Radius of line 17210 at 0.05 <= 0.05.  (no action taken)
     B1      X, Y, Z:  -12.79  80.55  -43.64
4.2  Radius of line 17462 at 0.049 <= 0.05.  (no action taken)
     B1      X, Y, Z:  -31.13  60.14  -31.28
4.2  Radius of line 17505 at 0.038 <= 0.05.  (no action taken)
     B1      X, Y, Z:  -29.0  70.31  -29.03
4.2  Radius of line 17524 at 0.039 <= 0.05.  (no action taken)
     B1      X, Y, Z:  -27.51  67.98  -26.55
4.2  Radius of line 17538 at 1.25E-4 <= 0.05.  (no action taken)
     B1      X, Y, Z:  -27.28  65.01  -21.81
4.2  Radius of line 17557 at 0.047 <= 0.05.  (no action taken)
     B1      X, Y, Z:  -31.67  60.15  -18.1
4.2  Radius of line 17578 at 1.25E-4 <= 0.05.  (no action taken)
     B1      X, Y, Z:  -31.32  60.99  -17.12
4.2  Radius of line 17614 at 1.25E-4 <= 0.05.  (no action taken)
     B1      X, Y, Z:  -26.28  46.74  -4.49
4.2  Radius of line 17711 at 1.25E-4 <= 0.05.  (no action taken)
     B1      X, Y, Z:  -29.87  58.48  2.03
4.2  Radius of line 17807 at 0.039 <= 0.05.  (no action taken)
     B1      X, Y, Z:  -21.05  51.45  0.92
4.2  Radius of line 17811 at 1.25E-4 <= 0.05.  (no action taken)
     B1      X, Y, Z:  -20.92  51.13  1.29
4.2  Radius of line 17841 at 1.25E-4 <= 0.05.  (no action taken)
     B1      X, Y, Z:  -23.05  51.66  0.37
4.2  Radius of line 17957 at 1.25E-4 <= 0.05.  (no action taken)
     B1      X, Y, Z:  -13.23  44.92  -8.22
4.2  Radius of line 18002 at 0.045 <= 0.05.  (no action taken)
     B1      X, Y, Z:  -9.99  47.92  -4.18
4.2  Radius of line 18030 at 1.25E-4 <= 0.05.  (no action taken)
     B1      X, Y, Z:  -9.69  49.74  -10.08
4.2  Radius of line 18129 at 0.049 <= 0.05.  (no action taken)
     B1      X, Y, Z:  -7.3  47.02  -9.46
4.2  Radius of line 18137 at 1.25E-4 <= 0.05.  (no action taken)
     B1      X, Y, Z:  -6.62  47.89  -9.76
4.2  Radius of line 18148 at 1.25E-4 <= 0.05.  (no action taken)
     B1      X, Y, Z:  -6.7  49.71  -8.11
4.2  Radius of line 18194 at 0.045 <= 0.05.  (no action taken)
     B1      X, Y, Z:  -7.23  46.39  -9.53
4.2  Radius of line 18213 at 0.049 <= 0.05.  (no action taken)
     B1      X, Y, Z:  -15.16  45.36  -7.39
4.2  Radius of line 18220 at 0.044 <= 0.05.  (no action taken)
     B1      X, Y, Z:  -16.19  44.32  -9.24
4.2  Radius of line 18245 at 1.25E-4 <= 0.05.  (no action taken)
     B1      X, Y, Z:  -17.33  44.38  -6.49
4.2  Radius of line 18247 at 0.02 <= 0.05.  (no action taken)
     B1      X, Y, Z:  -17.41  44.25  -6.45
4.2  Radius of line 18255 at 1.25E-4 <= 0.05.  (no action taken)
     B1      X, Y, Z:  -17.51  50.06  -6.1
4.2  Radius of line 18297 at 0.038 <= 0.05.  (no action taken)
     B1      X, Y, Z:  -29.92  61.66  16.83
4.2  Radius of line 18320 at 1.25E-4 <= 0.05.  (no action taken)
     B1      X, Y, Z:  -27.58  61.33  19.49
4.2  Radius of line 18345 at 0.045 <= 0.05.  (no action taken)
     B1      X, Y, Z:  -27.06  64.53  19.13
4.2  Radius of line 18414 at 0.03 <= 0.05.  (no action taken)
     B1      X, Y, Z:  -25.06  58.41  29.36
4.2  Radius of line 18429 at 0.043 <= 0.05.  (no action taken)
     B1      X, Y, Z:  -23.56  60.04  28.81
4.2  Radius of line 18544 at 1.25E-4 <= 0.05.  (no action taken)
     B1      X, Y, Z:  -21.49  64.99  41.33
4.2  Radius of line 18603 at 0.044 <= 0.05.  (no action taken)
     B1      X, Y, Z:  -16.58  60.76  47.08
4.2  Radius of line 18778 at 1.25E-4 <= 0.05.  (no action taken)
     B1      X, Y, Z:  -16.83  47.8  50.8
4.2  Radius of line 18786 at 0.046 <= 0.05.  (no action taken)
     B1      X, Y, Z:  -17.79  48.27  46.86
4.2  Radius of line 18812 at 0.038 <= 0.05.  (no action taken)
     B1      X, Y, Z:  -17.09  53.91  44.78
4.2  Radius of line 18821 at 1.25E-4 <= 0.05.  (no action taken)
     B1      X, Y, Z:  -25.04  57.05  31.2
4.2  Radius of line 18849 at 0.05 <= 0.05.  (no action taken)
     B1      X, Y, Z:  -27.61  62.74  19.15
4.2  Radius of line 18852 at 1.25E-4 <= 0.05.  (no action taken)
     B1      X, Y, Z:  -29.33  61.41  16.95
4.2  Radius of line 18913 at 1.25E-4 <= 0.05.  (no action taken)
     B1      X, Y, Z:  -33.42  53.08  19.64
4.2  Radius of line 19071 at 0.049 <= 0.05.  (no action taken)
     B1      X, Y, Z:  -33.89  53.77  20.0
4.2  Radius of line 19072 at 1.25E-4 <= 0.05.  (no action taken)
     B1      X, Y, Z:  -33.93  53.87  20.07
4.2  Radius of line 19115 at 0.047 <= 0.05.  (no action taken)
     B1      X, Y, Z:  -27.69  41.2  17.14
4.2  Radius of line 19170 at 0.047 <= 0.05.  (no action taken)
     B1      X, Y, Z:  -24.12  39.91  14.97
4.2  Radius of line 19195 at 0.042 <= 0.05.  (no action taken)
     B1      X, Y, Z:  -25.94  40.08  16.83
4.2  Radius of line 19220 at 1.25E-4 <= 0.05.  (no action taken)
     B1      X, Y, Z:  -28.44  40.7  11.75
4.2  Radius of line 19248 at 0.041 <= 0.05.  (no action taken)
     B1      X, Y, Z:  -26.12  37.09  11.05
4.2  Radius of line 19286 at 1.25E-4 <= 0.05.  (no action taken)
     B1      X, Y, Z:  -23.78  36.23  6.58
4.2  Radius of line 19475 at 0.048 <= 0.05.  (no action taken)
     B1      X, Y, Z:  -12.22  30.72  6.95
4.2  Radius of line 19676 at 1.25E-4 <= 0.05.  (no action taken)
     B1      X, Y, Z:  -7.88  30.75  2.35
4.2  Radius of line 19689 at 0.034 <= 0.05.  (no action taken)
     B1      X, Y, Z:  -7.7  33.41  2.56
4.2  Radius of line 19894 at 1.25E-4 <= 0.05.  (no action taken)
     B1      X, Y, Z:  -4.05  32.84  6.66
4.2  Radius of line 20050 at 0.022 <= 0.05.  (no action taken)
     B1      X, Y, Z:  1.95  32.02  18.23
4.2  Radius of line 20208 at 1.25E-4 <= 0.05.  (no action taken)
     B1      X, Y, Z:  -2.56  29.31  3.43
4.2  Radius of line 20266 at 1.25E-4 <= 0.05.  (no action taken)
     B1      X, Y, Z:  -5.12  24.45  11.64
4.2  Radius of line 20489 at 0.046 <= 0.05.  (no action taken)
     B1      X, Y, Z:  12.24  29.66  11.97
4.2  Radius of line 20522 at 1.25E-4 <= 0.05.  (no action taken)
     B1      X, Y, Z:  8.57  20.63  7.23
4.2  Radius of line 20567 at 0.048 <= 0.05.  (no action taken)
     B1      X, Y, Z:  10.21  29.05  3.19
4.2  Radius of line 20616 at 1.25E-4 <= 0.05.  (no action taken)
     B1      X, Y, Z:  5.0  30.06  6.87
4.2  Radius of line 20671 at 1.25E-4 <= 0.05.  (no action taken)
     B1      X, Y, Z:  3.28  22.11  9.16
4.2  Radius of line 20677 at 0.049 <= 0.05.  (no action taken)
     B1      X, Y, Z:  3.36  21.34  9.82
4.2  Radius of line 20848 at 1.25E-4 <= 0.05.  (no action taken)
     B1      X, Y, Z:  0.56  28.97  10.58
4.5  Radius of terminal line 20852 at 0.375 >= 5.0 stdevs above the mean.  (no action taken)
     B1      X, Y, Z:  -1.28  28.84  9.81
4.2  Radius of line 20888 at 1.25E-4 <= 0.05.  (no action taken)
     B1      X, Y, Z:  -9.85  26.22  11.03
4.2  Radius of line 20938 at 0.039 <= 0.05.  (no action taken)
     B1      X, Y, Z:  -16.69  28.59  6.73
4.2  Radius of line 21011 at 1.25E-4 <= 0.05.  (no action taken)
     B1      X, Y, Z:  -18.51  20.97  9.02
4.2  Radius of line 21014 at 1.25E-4 <= 0.05.  (no action taken)
     B1      X, Y, Z:  -17.78  21.31  9.72
4.2  Radius of line 21034 at 1.25E-4 <= 0.05.  (no action taken)
     B1      X, Y, Z:  -18.21  20.22  8.74
4.2  Radius of line 21082 at 0.044 <= 0.05.  (no action taken)
     B1      X, Y, Z:  -20.76  14.39  9.01
4.2  Radius of line 21083 at 0.039 <= 0.05.  (no action taken)
     B1      X, Y, Z:  -20.78  14.34  8.9
4.2  Radius of line 21095 at 1.25E-4 <= 0.05.  (no action taken)
     B1      X, Y, Z:  -18.82  15.33  7.49
4.2  Radius of line 21139 at 1.25E-4 <= 0.05.  (no action taken)
     B1      X, Y, Z:  -11.69  20.45  11.88
4.2  Radius of line 21289 at 0.041 <= 0.05.  (no action taken)
     B1      X, Y, Z:  -8.47  20.2  27.33
4.2  Radius of line 21639 at 0.043 <= 0.05.  (no action taken)
     B1      X, Y, Z:  -7.51  45.37  48.4
4.2  Radius of line 21642 at 0.034 <= 0.05.  (no action taken)
     B1      X, Y, Z:  -7.21  45.44  49.83
4.2  Radius of line 21666 at 1.25E-4 <= 0.05.  (no action taken)
     B1      X, Y, Z:  -4.71  46.69  48.83
4.2  Radius of line 21670 at 0.05 <= 0.05.  (no action taken)
     B1      X, Y, Z:  -5.01  47.41  48.61
4.2  Radius of line 21692 at 1.25E-4 <= 0.05.  (no action taken)
     B1      X, Y, Z:  -4.92  48.29  48.64
4.2  Radius of line 21717 at 1.25E-4 <= 0.05.  (no action taken)
     B1      X, Y, Z:  -3.34  48.3  48.26
4.2  Radius of line 21769 at 0.05 <= 0.05.  (no action taken)
     B1      X, Y, Z:  1.34  54.44  48.4
4.2  Radius of line 21771 at 0.045 <= 0.05.  (no action taken)
     B1      X, Y, Z:  1.52  54.63  48.37
4.2  Radius of line 21884 at 0.05 <= 0.05.  (no action taken)
     B1      X, Y, Z:  -13.51  31.9  42.27
4.2  Radius of line 21886 at 1.25E-4 <= 0.05.  (no action taken)
     B1      X, Y, Z:  -13.51  31.96  42.03
4.2  Radius of line 21931 at 1.25E-4 <= 0.05.  (no action taken)
     B1      X, Y, Z:  -7.96  25.42  36.11
4.2  Radius of line 21956 at 1.25E-4 <= 0.05.  (no action taken)
     B1      X, Y, Z:  -4.51  28.05  35.24
4.2  Radius of line 21973 at 1.25E-4 <= 0.05.  (no action taken)
     B1      X, Y, Z:  -12.24  18.79  17.46
4.2  Radius of line 22015 at 0.048 <= 0.05.  (no action taken)
     B1      X, Y, Z:  -13.85  20.25  21.89
4.2  Radius of line 22031 at 1.25E-4 <= 0.05.  (no action taken)
     B1      X, Y, Z:  -15.39  21.07  24.26
4.2  Radius of line 22038 at 1.25E-4 <= 0.05.  (no action taken)
     B1      X, Y, Z:  -12.21  17.18  18.85
4.2  Radius of line 22041 at 1.25E-4 <= 0.05.  (no action taken)
     B1      X, Y, Z:  -11.68  19.72  12.0
4.2  Radius of line 22050 at 1.25E-4 <= 0.05.  (no action taken)
     B1      X, Y, Z:  -14.89  19.95  9.03
4.2  Radius of line 22062 at 0.044 <= 0.05.  (no action taken)
     B1      X, Y, Z:  -17.94  29.09  3.49
4.2  Radius of line 22120 at 0.046 <= 0.05.  (no action taken)
     B1      X, Y, Z:  -18.25  39.51  0.68
4.2  Radius of line 22121 at 1.25E-4 <= 0.05.  (no action taken)
     B1      X, Y, Z:  -18.26  39.66  0.7
4.2  Radius of line 22157 at 1.25E-4 <= 0.05.  (no action taken)
     B1      X, Y, Z:  -20.62  41.38  1.25
4.2  Radius of line 22189 at 0.045 <= 0.05.  (no action taken)
     B1      X, Y, Z:  -18.96  36.74  2.49
4.2  Radius of line 22293 at 0.035 <= 0.05.  (no action taken)
     B1      X, Y, Z:  -14.48  27.87  -9.05
4.2  Radius of line 22318 at 1.25E-4 <= 0.05.  (no action taken)
     B1      X, Y, Z:  -14.02  26.91  -6.62
4.2  Radius of line 22407 at 1.25E-4 <= 0.05.  (no action taken)
     B1      X, Y, Z:  -8.82  13.8  -6.74
4.2  Radius of line 22446 at 1.25E-4 <= 0.05.  (no action taken)
     B1      X, Y, Z:  -5.78  11.83  -4.98
4.2  Radius of line 22551 at 1.25E-4 <= 0.05.  (no action taken)
     B1      X, Y, Z:  -0.16  12.26  -1.08
4.2  Radius of line 22559 at 1.25E-4 <= 0.05.  (no action taken)
     B1      X, Y, Z:  0.88  12.05  -4.85
4.2  Radius of line 22643 at 1.25E-4 <= 0.05.  (no action taken)
     B1      X, Y, Z:  2.5  13.1  -6.61
4.2  Radius of line 22710 at 0.044 <= 0.05.  (no action taken)
     B1      X, Y, Z:  1.46  20.32  -0.1
4.2  Radius of line 22730 at 1.25E-4 <= 0.05.  (no action taken)
     B1      X, Y, Z:  0.55  21.16  -0.71
4.2  Radius of line 22782 at 1.25E-4 <= 0.05.  (no action taken)
     B1      X, Y, Z:  7.49  20.0  -3.65
4.2  Radius of line 22812 at 1.25E-4 <= 0.05.  (no action taken)
     B1      X, Y, Z:  8.22  22.08  -8.0
4.2  Radius of line 22988 at 0.042 <= 0.05.  (no action taken)
     B1      X, Y, Z:  -6.4  9.0  -11.22
4.2  Radius of line 23007 at 1.25E-4 <= 0.05.  (no action taken)
     B1      X, Y, Z:  -6.24  7.45  -10.73
4.2  Radius of line 23009 at 1.25E-4 <= 0.05.  (no action taken)
     B1      X, Y, Z:  -5.45  7.26  -11.45
4.2  Radius of line 23097 at 0.044 <= 0.05.  (no action taken)
     B1      X, Y, Z:  -5.4  2.7  -16.73
4.2  Radius of line 23153 at 0.039 <= 0.05.  (no action taken)
     B1      X, Y, Z:  -5.75  8.16  -14.43
4.2  Radius of line 23157 at 0.046 <= 0.05.  (no action taken)
     B1      X, Y, Z:  -5.89  8.66  -15.46
4.2  Radius of line 23163 at 1.25E-4 <= 0.05.  (no action taken)
     B1      X, Y, Z:  -4.48  4.62  -14.9
4.2  Radius of line 23219 at 0.048 <= 0.05.  (no action taken)
     B1      X, Y, Z:  0.58  6.26  -17.02
4.2  Radius of line 23226 at 1.25E-4 <= 0.05.  (no action taken)
     B1      X, Y, Z:  0.94  3.64  -17.61
4.2  Radius of line 23331 at 0.023 <= 0.05.  (no action taken)
     B1      X, Y, Z:  4.01  4.79  -22.99
4.2  Radius of line 23344 at 0.046 <= 0.05.  (no action taken)
     B1      X, Y, Z:  5.16  6.08  -23.79
4.2  Radius of line 23368 at 0.048 <= 0.05.  (no action taken)
     B1      X, Y, Z:  3.35  8.44  -15.57
4.2  Radius of line 23388 at 0.03 <= 0.05.  (no action taken)
     B1      X, Y, Z:  2.7  10.53  -16.9
4.2  Radius of line 23390 at 1.25E-4 <= 0.05.  (no action taken)
     B1      X, Y, Z:  2.7  10.74  -16.77
4.2  Radius of line 23402 at 0.047 <= 0.05.  (no action taken)
     B1      X, Y, Z:  2.79  10.52  -15.67
4.2  Radius of line 23414 at 0.041 <= 0.05.  (no action taken)
     B1      X, Y, Z:  -3.46  5.19  -13.88
4.2  Radius of line 23423 at 1.25E-4 <= 0.05.  (no action taken)
     B1      X, Y, Z:  -4.03  9.5  -14.2
4.2  Radius of line 23452 at 0.041 <= 0.05.  (no action taken)
     B1      X, Y, Z:  -4.58  12.72  -16.2
4.2  Radius of line 23543 at 0.045 <= 0.05.  (no action taken)
     B1      X, Y, Z:  -3.82  14.0  -18.0
4.2  Radius of line 23601 at 0.048 <= 0.05.  (no action taken)
     B1      X, Y, Z:  -3.86  22.6  -12.7
4.2  Radius of line 23625 at 0.048 <= 0.05.  (no action taken)
     B1      X, Y, Z:  -1.41  19.23  -12.98
4.2  Radius of line 23632 at 1.25E-4 <= 0.05.  (no action taken)
     B1      X, Y, Z:  -0.95  18.46  -13.06
4.2  Radius of line 23648 at 1.25E-4 <= 0.05.  (no action taken)
     B1      X, Y, Z:  -4.83  22.16  -13.74
4.2  Radius of line 23675 at 1.25E-4 <= 0.05.  (no action taken)
     B1      X, Y, Z:  -3.78  13.35  -15.32
4.2  Radius of line 23676 at 0.028 <= 0.05.  (no action taken)
     B1      X, Y, Z:  -5.62  12.19  -14.47
4.2  Radius of line 23729 at 1.25E-4 <= 0.05.  (no action taken)
     B1      X, Y, Z:  -3.53  5.88  -4.32
4.2  Radius of line 23780 at 1.25E-4 <= 0.05.  (no action taken)
     B1      X, Y, Z:  -6.83  3.87  -6.0
4.2  Radius of line 23806 at 1.25E-4 <= 0.05.  (no action taken)
     B1      X, Y, Z:  -6.0  1.38  -10.18
4.2  Radius of line 23875 at 1.25E-4 <= 0.05.  (no action taken)
     B1      X, Y, Z:  -14.5  7.44  -7.0
4.2  Radius of line 24002 at 1.25E-4 <= 0.05.  (no action taken)
     B1      X, Y, Z:  -12.46  18.51  -7.65
4.2  Radius of line 24047 at 0.05 <= 0.05.  (no action taken)
     B1      X, Y, Z:  -25.73  32.92  8.96
4.2  Radius of line 24050 at 1.25E-4 <= 0.05.  (no action taken)
     B1      X, Y, Z:  -25.66  32.51  8.99
4.2  Radius of line 24145 at 1.25E-4 <= 0.05.  (no action taken)
     B1      X, Y, Z:  -33.93  39.06  10.76
4.2  Radius of line 24289 at 0.05 <= 0.05.  (no action taken)
     B1      X, Y, Z:  -32.32  43.34  7.71
4.2  Radius of line 24298 at 1.25E-4 <= 0.05.  (no action taken)
     B1      X, Y, Z:  -33.03  39.69  7.5
4.2  Radius of line 24308 at 0.042 <= 0.05.  (no action taken)
     B1      X, Y, Z:  -31.66  40.53  8.41
4.2  Radius of line 24405 at 0.034 <= 0.05.  (no action taken)
     B1      X, Y, Z:  -32.13  31.06  24.07
4.2  Radius of line 24406 at 1.25E-4 <= 0.05.  (no action taken)
     B1      X, Y, Z:  -32.31  31.01  24.01
4.2  Radius of line 24430 at 1.25E-4 <= 0.05.  (no action taken)
     B1      X, Y, Z:  -29.71  32.12  26.6
4.2  Radius of line 24436 at 1.25E-4 <= 0.05.  (no action taken)
     B1      X, Y, Z:  -30.71  31.22  22.55
2.4  Length of segment ending at point 207 >= 6.0 stdevs above mean at 1.4994.  (no action taken)
     B1      X, Y, Z:  -32.06  22.52  3.34
2.4  Length of segment ending at point 599 >= 6.0 stdevs above mean at 1.3364.  (no action taken)
     B1      X, Y, Z:  -33.16  60.34  18.49
2.4  Length of segment ending at point 637 >= 6.0 stdevs above mean at 2.913.  (no action taken)
     B1      X, Y, Z:  -32.61  67.42  22.11
2.4  Length of segment ending at point 740 >= 6.0 stdevs above mean at 1.1986.  (no action taken)
     B1      X, Y, Z:  -23.97  75.28  18.02
2.4  Length of segment ending at point 835 >= 6.0 stdevs above mean at 1.3045.  (no action taken)
     B1      X, Y, Z:  -19.96  71.25  9.83
2.4  Length of segment ending at point 1139 >= 6.0 stdevs above mean at 3.8318.  (no action taken)
     B1      X, Y, Z:  -7.95  91.22  28.41
2.4  Length of segment ending at point 1394 >= 6.0 stdevs above mean at 1.2692.  (no action taken)
     B1      X, Y, Z:  -21.19  69.99  8.34
2.4  Length of segment ending at point 1639 >= 6.0 stdevs above mean at 1.6237.  (no action taken)
     B1      X, Y, Z:  -10.33  59.92  0.03
2.4  Length of segment ending at point 1805 >= 6.0 stdevs above mean at 1.2739.  (no action taken)
     B1      X, Y, Z:  -12.5  60.91  0.34
2.4  Length of segment ending at point 1966 >= 6.0 stdevs above mean at 1.5212.  (no action taken)
     B1      X, Y, Z:  -8.75  49.59  3.01
2.4  Length of segment ending at point 2038 >= 6.0 stdevs above mean at 1.9327.  (no action taken)
     B1      X, Y, Z:  -9.46  49.35  3.55
2.4  Length of segment ending at point 3159 >= 6.0 stdevs above mean at 2.7607.  (no action taken)
     B1      X, Y, Z:  -24.65  75.78  18.79
2.4  Length of segment ending at point 3248 >= 6.0 stdevs above mean at 1.6404.  (no action taken)
     B1      X, Y, Z:  -24.26  82.33  9.34
2.4  Length of segment ending at point 3249 >= 6.0 stdevs above mean at 1.8836.  (no action taken)
     B1      X, Y, Z:  -23.7  83.09  7.71
2.4  Length of segment ending at point 4004 >= 6.0 stdevs above mean at 1.4168.  (no action taken)
     B1      X, Y, Z:  -18.76  85.8  0.74
2.4  Length of segment ending at point 4022 >= 6.0 stdevs above mean at 1.2877.  (no action taken)
     B1      X, Y, Z:  -16.55  87.69  0.48
2.4  Length of segment ending at point 4712 >= 6.0 stdevs above mean at 1.2051.  (no action taken)
     B1      X, Y, Z:  -13.61  144.93  -4.92
2.5  Length of segment ending at point 5612 <= 0.1 at 0.1.  (no action taken)
     B1      X, Y, Z:  -8.57  154.58  -10.95
2.4  Length of segment ending at point 5787 >= 6.0 stdevs above mean at 4.0194.  (no action taken)
     B1      X, Y, Z:  -5.45  167.72  -16.86
2.4  Length of segment ending at point 6017 >= 6.0 stdevs above mean at 4.0785.  (no action taken)
     B1      X, Y, Z:  -12.34  150.46  -9.03
2.4  Length of segment ending at point 6187 >= 6.0 stdevs above mean at 6.555.  (no action taken)
     B1      X, Y, Z:  -15.24  131.86  -13.11
2.4  Length of segment ending at point 6555 >= 6.0 stdevs above mean at 3.8785.  (no action taken)
     B1      X, Y, Z:  -0.28  120.07  -3.73
2.4  Length of segment ending at point 6820 >= 6.0 stdevs above mean at 3.2031.  (no action taken)
     B1      X, Y, Z:  -10.15  126.89  -13.86
2.4  Length of segment ending at point 6892 >= 6.0 stdevs above mean at 1.4116.  (no action taken)
     B1      X, Y, Z:  -11.72  116.3  -1.29
2.5  Length of segment ending at point 9085 <= 0.1 at 0.1.  (no action taken)
     B1      X, Y, Z:  -17.61  114.44  3.56
2.4  Length of segment ending at point 9553 >= 6.0 stdevs above mean at 1.1992.  (no action taken)
     B1      X, Y, Z:  -12.42  95.67  -5.62
2.4  Length of segment ending at point 10656 >= 6.0 stdevs above mean at 1.2326.  (no action taken)
     B1      X, Y, Z:  -24.61  106.11  22.66
2.4  Length of segment ending at point 10712 >= 6.0 stdevs above mean at 1.2044.  (no action taken)
     B1      X, Y, Z:  -25.29  113.22  22.68
2.4  Length of segment ending at point 10879 >= 6.0 stdevs above mean at 1.6986.  (no action taken)
     B1      X, Y, Z:  -17.07  133.97  35.48
2.4  Length of segment ending at point 11122 >= 6.0 stdevs above mean at 1.2871.  (no action taken)
     B1      X, Y, Z:  -15.7  149.95  39.42
2.4  Length of segment ending at point 11423 >= 6.0 stdevs above mean at 1.2569.  (no action taken)
     B1      X, Y, Z:  -27.93  144.75  31.78
2.4  Length of segment ending at point 11669 >= 6.0 stdevs above mean at 1.3132.  (no action taken)
     B1      X, Y, Z:  -14.32  138.66  38.25
2.4  Length of segment ending at point 11938 >= 6.0 stdevs above mean at 1.5482.  (no action taken)
     B1      X, Y, Z:  -2.45  137.82  39.76
2.5  Length of segment ending at point 11972 <= 0.1 at 0.0985.  (no action taken)
     B1      X, Y, Z:  0.02  133.44  38.28
2.4  Length of segment ending at point 12004 >= 6.0 stdevs above mean at 1.3239.  (no action taken)
     B1      X, Y, Z:  -17.68  130.76  36.0
2.4  Length of segment ending at point 12118 >= 6.0 stdevs above mean at 1.407.  (no action taken)
     B1      X, Y, Z:  -15.62  119.85  40.34
2.4  Length of segment ending at point 13844 >= 6.0 stdevs above mean at 2.8563.  (no action taken)
     B1      X, Y, Z:  -20.17  139.02  -27.69
2.4  Length of segment ending at point 14157 >= 6.0 stdevs above mean at 1.2925.  (no action taken)
     B1      X, Y, Z:  -28.33  115.56  -23.34
2.4  Length of segment ending at point 14402 >= 6.0 stdevs above mean at 12.1681.  (no action taken)
     B1      X, Y, Z:  -28.1  108.46  -25.45
2.4  Length of segment ending at point 14534 >= 6.0 stdevs above mean at 1.3767.  (no action taken)
     B1      X, Y, Z:  -25.12  101.28  -23.88
2.4  Length of segment ending at point 18214 >= 6.0 stdevs above mean at 1.3242.  (no action taken)
     B1      X, Y, Z:  -16.07  45.09  -8.85
2.4  Length of segment ending at point 20699 >= 6.0 stdevs above mean at 1.3439.  (no action taken)
     B1      X, Y, Z:  -0.57  29.88  10.98
2.4  Length of segment ending at point 20806 >= 6.0 stdevs above mean at 4.4916.  (no action taken)
     B1      X, Y, Z:  -0.9  29.41  10.43
2.4  Length of segment ending at point 22196 >= 6.0 stdevs above mean at 1.2436.  (no action taken)
     B1      X, Y, Z:  -19.33  32.62  1.14
4.4  Line 207 of rad 0.091 links to 206 of rad 1.25E-4.  (no action taken)
     B1      X, Y, Z:  -32.06  22.52  3.34
4.4  Line 209 of rad 0.288 links to 208 of rad 0.143.  (no action taken)
     B1      X, Y, Z:  -32.25  22.91  3.38
4.4  Line 389 of rad 0.69 links to 388 of rad 0.214.  (no action taken)
     B1      X, Y, Z:  -30.46  45.66  16.92
4.4  Line 506 of rad 0.127 links to 505 of rad 0.062.  (no action taken)
     B1      X, Y, Z:  -28.44  47.96  18.42
4.4  Line 525 of rad 0.164 links to 524 of rad 0.08.  (no action taken)
     B1      X, Y, Z:  -27.98  54.64  16.98
4.4  Line 539 of rad 0.139 links to 538 of rad 0.065.  (no action taken)
     B1      X, Y, Z:  -28.26  54.53  16.37
4.4  Line 596 of rad 1.159 links to 595 of rad 0.442.  (no action taken)
     B1      X, Y, Z:  -33.04  58.99  17.99
4.4  Line 624 of rad 0.259 links to 623 of rad 1.25E-4.  (no action taken)
     B1      X, Y, Z:  -33.61  64.92  20.63
4.4  Line 628 of rad 0.399 links to 627 of rad 0.087.  (no action taken)
     B1      X, Y, Z:  -33.76  64.02  20.63
4.4  Line 637 of rad 0.4 links to 623 of rad 1.25E-4.  (no action taken)
     B1      X, Y, Z:  -32.61  67.42  22.11
4.4  Line 645 of rad 0.46 links to 644 of rad 0.127.  (no action taken)
     B1      X, Y, Z:  -32.76  68.05  23.68
4.4  Line 665 of rad 0.355 links to 664 of rad 0.172.  (no action taken)
     B1      X, Y, Z:  -30.63  71.63  24.17
4.4  Line 795 of rad 0.118 links to 794 of rad 0.056.  (no action taken)
     B1      X, Y, Z:  -22.63  73.61  11.77
4.4  Line 948 of rad 0.169 links to 947 of rad 0.083.  (no action taken)
     B1      X, Y, Z:  -10.41  83.5  8.5
4.4  Line 1011 of rad 0.257 links to 1010 of rad 0.124.  (no action taken)
     B1      X, Y, Z:  -7.76  86.67  14.83
4.4  Line 1074 of rad 0.276 links to 1073 of rad 0.103.  (no action taken)
     B1      X, Y, Z:  -7.71  88.63  23.44
4.4  Line 1442 of rad 0.537 links to 1441 of rad 0.236.  (no action taken)
     B1      X, Y, Z:  -17.94  66.5  4.6
4.4  Line 1467 of rad 0.289 links to 1466 of rad 0.095.  (no action taken)
     B1      X, Y, Z:  -17.16  65.74  4.56
4.4  Line 1630 of rad 0.304 links to 1629 of rad 0.133.  (no action taken)
     B1      X, Y, Z:  -11.8  60.56  1.04
4.4  Line 1676 of rad 0.117 links to 1675 of rad 0.047.  (no action taken)
     B1      X, Y, Z:  -10.49  61.88  -3.58
4.4  Line 1771 of rad 0.12 links to 1770 of rad 0.051.  (no action taken)
     B1      X, Y, Z:  -10.59  58.09  -1.36
4.4  Line 1781 of rad 0.122 links to 1780 of rad 0.051.  (no action taken)
     B1      X, Y, Z:  -9.94  57.17  -0.93
4.4  Line 1846 of rad 0.472 links to 1845 of rad 0.172.  (no action taken)
     B1      X, Y, Z:  -8.94  56.63  2.73
4.4  Line 1878 of rad 0.164 links to 1877 of rad 0.062.  (no action taken)
     B1      X, Y, Z:  -10.25  53.94  3.71
4.4  Line 2013 of rad 0.213 links to 2012 of rad 1.25E-4.  (no action taken)
     B1      X, Y, Z:  -13.94  56.02  7.47
4.4  Line 2505 of rad 0.131 links to 2504 of rad 0.059.  (no action taken)
     B1      X, Y, Z:  -1.12  53.94  9.15
4.4  Line 2532 of rad 0.146 links to 2531 of rad 0.061.  (no action taken)
     B1      X, Y, Z:  -0.34  55.8  4.55
4.4  Line 2567 of rad 0.112 links to 2566 of rad 0.051.  (no action taken)
     B1      X, Y, Z:  1.72  58.42  4.63
4.4  Line 2691 of rad 0.097 links to 2690 of rad 0.048.  (no action taken)
     B1      X, Y, Z:  2.65  55.64  0.43
4.4  Line 2730 of rad 0.091 links to 2729 of rad 0.044.  (no action taken)
     B1      X, Y, Z:  -6.45  56.77  4.68
4.4  Line 2737 of rad 0.231 links to 2736 of rad 0.106.  (no action taken)
     B1      X, Y, Z:  -6.82  55.24  1.89
4.4  Line 2909 of rad 0.073 links to 2908 of rad 1.25E-4.  (no action taken)
     B1      X, Y, Z:  -12.56  70.97  3.71
4.4  Line 3026 of rad 0.145 links to 3025 of rad 0.034.  (no action taken)
     B1      X, Y, Z:  -17.74  69.41  18.58
4.4  Line 3159 of rad 0.759 links to 3158 of rad 0.146.  (no action taken)
     B1      X, Y, Z:  -24.65  75.78  18.79
4.4  Line 3248 of rad 1.189 links to 3247 of rad 0.534.  (no action taken)
     B1      X, Y, Z:  -24.26  82.33  9.34
4.4  Line 3266 of rad 0.216 links to 3265 of rad 0.099.  (no action taken)
     B1      X, Y, Z:  -22.8  80.33  6.85
4.4  Line 3517 of rad 0.097 links to 3516 of rad 0.044.  (no action taken)
     B1      X, Y, Z:  -17.44  85.65  -8.02
4.4  Line 3621 of rad 0.105 links to 3620 of rad 0.049.  (no action taken)
     B1      X, Y, Z:  -14.78  79.09  -6.54
4.4  Line 3700 of rad 0.359 links to 3699 of rad 0.099.  (no action taken)
     B1      X, Y, Z:  -9.99  77.71  -12.35
4.4  Line 3707 of rad 0.21 links to 3706 of rad 0.093.  (no action taken)
     B1      X, Y, Z:  -11.01  77.68  -12.47
4.4  Line 3788 of rad 0.292 links to 3787 of rad 0.129.  (no action taken)
     B1      X, Y, Z:  -14.91  72.65  -17.12
4.4  Line 3896 of rad 0.129 links to 3895 of rad 0.062.  (no action taken)
     B1      X, Y, Z:  -6.11  74.65  -13.93
4.4  Line 3922 of rad 0.173 links to 3921 of rad 0.054.  (no action taken)
     B1      X, Y, Z:  -11.5  80.53  -6.55
4.4  Line 3940 of rad 0.107 links to 3939 of rad 0.051.  (no action taken)
     B1      X, Y, Z:  -12.14  83.75  -6.38
4.4  Line 3990 of rad 0.154 links to 3989 of rad 0.054.  (no action taken)
     B1      X, Y, Z:  -15.46  82.05  -3.47
4.4  Line 4291 of rad 0.181 links to 4290 of rad 0.059.  (no action taken)
     B1      X, Y, Z:  -9.33  114.31  -1.66
4.4  Line 4550 of rad 0.146 links to 4549 of rad 0.07.  (no action taken)
     B1      X, Y, Z:  -12.22  130.44  -7.5
4.4  Line 4562 of rad 0.085 links to 4561 of rad 0.024.  (no action taken)
     B1      X, Y, Z:  -12.14  131.55  -8.27
4.4  Line 4903 of rad 0.142 links to 4902 of rad 1.25E-4.  (no action taken)
     B1      X, Y, Z:  -6.67  169.71  -0.18
4.4  Line 4910 of rad 0.095 links to 4909 of rad 0.041.  (no action taken)
     B1      X, Y, Z:  -6.02  169.42  -1.56
4.4  Line 4951 of rad 0.13 links to 4950 of rad 0.055.  (no action taken)
     B1      X, Y, Z:  -10.58  168.18  2.29
4.4  Line 5354 of rad 0.126 links to 5353 of rad 0.062.  (no action taken)
     B1      X, Y, Z:  2.33  164.37  -16.91
4.4  Line 5360 of rad 0.11 links to 5359 of rad 0.05.  (no action taken)
     B1      X, Y, Z:  -0.42  164.46  -17.21
4.4  Line 5376 of rad 0.135 links to 5375 of rad 0.064.  (no action taken)
     B1      X, Y, Z:  2.95  163.78  -3.2
4.4  Line 5385 of rad 0.134 links to 5384 of rad 0.064.  (no action taken)
     B1      X, Y, Z:  -0.21  163.24  2.22
4.4  Line 5393 of rad 0.083 links to 5392 of rad 0.039.  (no action taken)
     B1      X, Y, Z:  0.02  162.74  3.2
4.4  Line 5586 of rad 0.135 links to 5585 of rad 0.063.  (no action taken)
     B1      X, Y, Z:  -10.91  152.77  -9.61
4.4  Line 5635 of rad 0.173 links to 5634 of rad 0.083.  (no action taken)
     B1      X, Y, Z:  -7.3  157.78  -11.67
4.4  Line 5693 of rad 0.106 links to 5692 of rad 0.052.  (no action taken)
     B1      X, Y, Z:  -6.55  165.9  -13.83
4.4  Line 5787 of rad 0.221 links to 5786 of rad 1.25E-4.  (no action taken)
     B1      X, Y, Z:  -5.45  167.72  -16.86
4.4  Line 5789 of rad 0.221 links to 5788 of rad 0.095.  (no action taken)
     B1      X, Y, Z:  -5.51  167.83  -16.78
4.4  Line 5893 of rad 0.103 links to 5892 of rad 0.045.  (no action taken)
     B1      X, Y, Z:  -8.64  152.81  -16.3
4.4  Line 5984 of rad 0.103 links to 5983 of rad 0.022.  (no action taken)
     B1      X, Y, Z:  -8.31  150.19  -14.13
4.4  Line 6017 of rad 0.215 links to 6016 of rad 0.09.  (no action taken)
     B1      X, Y, Z:  -12.34  150.46  -9.03
4.4  Line 6247 of rad 0.604 links to 6246 of rad 0.288.  (no action taken)
     B1      X, Y, Z:  -18.56  142.84  -12.05
4.4  Line 6293 of rad 0.181 links to 6292 of rad 0.077.  (no action taken)
     B1      X, Y, Z:  -20.13  141.03  -11.56
4.4  Line 6450 of rad 0.354 links to 6449 of rad 0.17.  (no action taken)
     B1      X, Y, Z:  -0.77  122.0  -6.83
4.4  Line 6585 of rad 0.149 links to 6584 of rad 0.072.  (no action taken)
     B1      X, Y, Z:  -0.85  126.29  -7.25
4.4  Line 6605 of rad 0.142 links to 6604 of rad 0.068.  (no action taken)
     B1      X, Y, Z:  -2.44  128.11  -11.22
4.4  Line 6614 of rad 0.141 links to 6613 of rad 0.066.  (no action taken)
     B1      X, Y, Z:  -2.05  128.02  -12.3
4.4  Line 6622 of rad 0.068 links to 6621 of rad 0.029.  (no action taken)
     B1      X, Y, Z:  -1.73  127.42  -12.81
4.4  Line 6650 of rad 0.098 links to 6649 of rad 0.031.  (no action taken)
     B1      X, Y, Z:  0.62  126.73  -11.55
4.4  Line 6659 of rad 0.11 links to 6658 of rad 0.051.  (no action taken)
     B1      X, Y, Z:  -8.99  128.58  -10.21
4.4  Line 6702 of rad 0.153 links to 6701 of rad 0.06.  (no action taken)
     B1      X, Y, Z:  -8.54  128.59  -14.21
4.4  Line 6820 of rad 0.238 links to 6819 of rad 0.095.  (no action taken)
     B1      X, Y, Z:  -10.15  126.89  -13.86
4.4  Line 6851 of rad 0.137 links to 6850 of rad 0.067.  (no action taken)
     B1      X, Y, Z:  -11.12  130.36  -9.39
4.4  Line 7040 of rad 0.075 links to 7039 of rad 0.033.  (no action taken)
     B1      X, Y, Z:  -5.22  120.56  -3.81
4.4  Line 7869 of rad 0.092 links to 7868 of rad 0.043.  (no action taken)
     B1      X, Y, Z:  -16.54  146.26  2.0
4.4  Line 8056 of rad 0.21 links to 8055 of rad 0.1.  (no action taken)
     B1      X, Y, Z:  -24.72  158.74  -2.13
4.4  Line 8195 of rad 0.162 links to 8194 of rad 0.081.  (no action taken)
     B1      X, Y, Z:  -22.33  148.85  0.55
4.4  Line 8560 of rad 0.143 links to 8559 of rad 0.069.  (no action taken)
     B1      X, Y, Z:  8.72  139.83  12.22
4.4  Line 8563 of rad 0.165 links to 8559 of rad 0.069.  (no action taken)
     B1      X, Y, Z:  9.09  139.93  11.87
4.4  Line 8768 of rad 0.105 links to 8767 of rad 0.046.  (no action taken)
     B1      X, Y, Z:  -0.23  134.39  11.3
4.4  Line 8973 of rad 0.124 links to 8972 of rad 0.045.  (no action taken)
     B1      X, Y, Z:  -17.51  106.05  3.95
4.4  Line 9025 of rad 0.104 links to 9024 of rad 0.049.  (no action taken)
     B1      X, Y, Z:  -13.87  108.89  -0.56
4.4  Line 9134 of rad 0.13 links to 9133 of rad 0.063.  (no action taken)
     B1      X, Y, Z:  -12.68  104.5  -2.01
4.4  Line 9150 of rad 0.192 links to 9149 of rad 0.087.  (no action taken)
     B1      X, Y, Z:  -12.55  103.61  -4.05
4.4  Line 9417 of rad 0.265 links to 9416 of rad 0.087.  (no action taken)
     B1      X, Y, Z:  -7.56  98.59  2.47
4.4  Line 9514 of rad 0.102 links to 9513 of rad 0.049.  (no action taken)
     B1      X, Y, Z:  -11.58  100.34  -5.26
4.4  Line 9756 of rad 0.114 links to 9755 of rad 0.056.  (no action taken)
     B1      X, Y, Z:  -8.55  91.68  -12.8
4.4  Line 9863 of rad 0.691 links to 9862 of rad 0.133.  (no action taken)
     B1      X, Y, Z:  -10.6  99.9  -15.68
4.4  Line 9951 of rad 0.146 links to 9950 of rad 0.062.  (no action taken)
     B1      X, Y, Z:  -7.13  103.59  -12.69
4.4  Line 9999 of rad 0.167 links to 9998 of rad 0.082.  (no action taken)
     B1      X, Y, Z:  -5.54  108.54  -19.56
4.4  Line 10045 of rad 0.147 links to 10044 of rad 0.067.  (no action taken)
     B1      X, Y, Z:  -4.66  102.03  -16.23
4.4  Line 10054 of rad 0.171 links to 10053 of rad 0.078.  (no action taken)
     B1      X, Y, Z:  -3.45  101.73  -17.04
4.4  Line 10120 of rad 0.122 links to 10119 of rad 0.058.  (no action taken)
     B1      X, Y, Z:  -10.76  101.71  -18.59
4.4  Line 10258 of rad 0.137 links to 10257 of rad 0.056.  (no action taken)
     B1      X, Y, Z:  -18.94  88.34  3.89
4.4  Line 10279 of rad 0.087 links to 10278 of rad 0.038.  (no action taken)
     B1      X, Y, Z:  -19.92  87.55  5.1
4.4  Line 10296 of rad 0.181 links to 10295 of rad 0.089.  (no action taken)
     B1      X, Y, Z:  -16.44  86.17  -1.6
4.4  Line 10340 of rad 0.141 links to 10339 of rad 0.057.  (no action taken)
     B1      X, Y, Z:  -20.21  86.22  -2.94
4.4  Line 10399 of rad 0.162 links to 10398 of rad 0.068.  (no action taken)
     B1      X, Y, Z:  -23.18  88.86  13.9
4.4  Line 10407 of rad 0.11 links to 10406 of rad 0.055.  (no action taken)
     B1      X, Y, Z:  -23.51  90.06  14.41
4.4  Line 10483 of rad 0.104 links to 10482 of rad 0.04.  (no action taken)
     B1      X, Y, Z:  -16.93  87.05  13.88
4.4  Line 10712 of rad 0.676 links to 10711 of rad 0.16.  (no action taken)
     B1      X, Y, Z:  -25.29  113.22  22.68
4.4  Line 11023 of rad 0.183 links to 11022 of rad 0.086.  (no action taken)
     B1      X, Y, Z:  -13.41  139.92  45.55
4.4  Line 11461 of rad 0.26 links to 11460 of rad 0.126.  (no action taken)
     B1      X, Y, Z:  -26.96  145.76  30.67
4.4  Line 11589 of rad 0.508 links to 11588 of rad 0.251.  (no action taken)
     B1      X, Y, Z:  -13.17  136.63  44.43
4.4  Line 11983 of rad 0.128 links to 11982 of rad 1.25E-4.  (no action taken)
     B1      X, Y, Z:  -1.92  135.41  39.35
4.4  Line 12116 of rad 0.114 links to 12115 of rad 1.25E-4.  (no action taken)
     B1      X, Y, Z:  -15.68  121.24  41.8
4.4  Line 12171 of rad 0.193 links to 12170 of rad 0.075.  (no action taken)
     B1      X, Y, Z:  -19.37  125.04  38.03
4.4  Line 12259 of rad 0.18 links to 12258 of rad 0.085.  (no action taken)
     B1      X, Y, Z:  -17.6  128.06  38.27
4.4  Line 12351 of rad 0.189 links to 12350 of rad 1.25E-4.  (no action taken)
     B1      X, Y, Z:  -23.79  123.87  30.45
4.4  Line 12368 of rad 0.662 links to 12367 of rad 0.308.  (no action taken)
     B1      X, Y, Z:  -25.86  125.87  29.1
4.4  Line 12395 of rad 0.827 links to 12394 of rad 1.25E-4.  (no action taken)
     B1      X, Y, Z:  -25.51  130.86  29.33
4.4  Line 12528 of rad 0.588 links to 12527 of rad 0.212.  (no action taken)
     B1      X, Y, Z:  -27.49  116.07  25.48
4.4  Line 12610 of rad 0.143 links to 12609 of rad 0.062.  (no action taken)
     B1      X, Y, Z:  -21.1  129.25  36.67
4.4  Line 12710 of rad 0.22 links to 12709 of rad 1.25E-4.  (no action taken)
     B1      X, Y, Z:  -26.95  114.59  24.23
4.4  Line 12722 of rad 0.155 links to 12721 of rad 0.057.  (no action taken)
     B1      X, Y, Z:  -27.15  116.0  23.03
4.4  Line 12927 of rad 0.495 links to 12926 of rad 0.13.  (no action taken)
     B1      X, Y, Z:  -22.15  93.39  4.42
4.4  Line 13623 of rad 0.114 links to 13622 of rad 0.045.  (no action taken)
     B1      X, Y, Z:  -26.46  121.29  -28.93
4.4  Line 13631 of rad 0.152 links to 13630 of rad 0.056.  (no action taken)
     B1      X, Y, Z:  -24.44  122.1  -27.96
4.4  Line 13783 of rad 0.177 links to 13782 of rad 0.072.  (no action taken)
     B1      X, Y, Z:  -18.8  137.13  -29.12
4.4  Line 13854 of rad 0.139 links to 13853 of rad 0.052.  (no action taken)
     B1      X, Y, Z:  -20.42  140.91  -27.49
4.4  Line 13999 of rad 0.14 links to 13998 of rad 0.069.  (no action taken)
     B1      X, Y, Z:  -19.03  131.09  -39.0
4.4  Line 14011 of rad 0.113 links to 14010 of rad 0.039.  (no action taken)
     B1      X, Y, Z:  -19.08  131.59  -38.31
4.4  Line 14031 of rad 0.147 links to 14030 of rad 0.06.  (no action taken)
     B1      X, Y, Z:  -18.16  131.87  -36.17
4.4  Line 14065 of rad 0.142 links to 14064 of rad 0.069.  (no action taken)
     B1      X, Y, Z:  -24.21  116.68  -23.38
4.4  Line 14084 of rad 0.266 links to 14083 of rad 0.05.  (no action taken)
     B1      X, Y, Z:  -28.8  114.56  -22.95
4.4  Line 14158 of rad 0.44 links to 14157 of rad 0.212.  (no action taken)
     B1      X, Y, Z:  -28.1  115.45  -23.59
4.4  Line 14163 of rad 0.477 links to 14162 of rad 0.204.  (no action taken)
     B1      X, Y, Z:  -28.51  116.26  -23.27
4.4  Line 14392 of rad 0.125 links to 14391 of rad 0.061.  (no action taken)
     B1      X, Y, Z:  -27.78  102.43  -34.36
4.4  Line 14645 of rad 0.207 links to 14644 of rad 0.074.  (no action taken)
     B1      X, Y, Z:  -20.03  101.3  -6.92
4.4  Line 15029 of rad 0.373 links to 15028 of rad 0.166.  (no action taken)
     B1      X, Y, Z:  -27.02  108.39  7.03
4.4  Line 15047 of rad 0.547 links to 15046 of rad 0.239.  (no action taken)
     B1      X, Y, Z:  -28.04  110.39  4.81
4.4  Line 15085 of rad 0.111 links to 15084 of rad 0.039.  (no action taken)
     B1      X, Y, Z:  -25.72  107.69  8.15
4.4  Line 15137 of rad 0.137 links to 15136 of rad 0.033.  (no action taken)
     B1      X, Y, Z:  -21.74  105.19  13.26
4.4  Line 15507 of rad 0.135 links to 15506 of rad 0.043.  (no action taken)
     B1      X, Y, Z:  -28.67  52.53  0.46
4.4  Line 15914 of rad 0.181 links to 15913 of rad 0.077.  (no action taken)
     B1      X, Y, Z:  -17.2  16.78  -23.81
4.4  Line 16108 of rad 0.107 links to 16107 of rad 0.028.  (no action taken)
     B1      X, Y, Z:  -15.2  16.62  -29.61
4.4  Line 16141 of rad 0.119 links to 16140 of rad 0.053.  (no action taken)
     B1      X, Y, Z:  -26.88  33.38  -15.9
4.4  Line 16326 of rad 0.148 links to 16325 of rad 0.065.  (no action taken)
     B1      X, Y, Z:  -30.75  56.18  -18.88
4.4  Line 16576 of rad 0.12 links to 16575 of rad 0.056.  (no action taken)
     B1      X, Y, Z:  -30.75  68.59  -26.3
4.4  Line 16931 of rad 0.109 links to 16930 of rad 0.043.  (no action taken)
     B1      X, Y, Z:  -21.46  52.52  -22.58
4.4  Line 16933 of rad 0.081 links to 16932 of rad 0.038.  (no action taken)
     B1      X, Y, Z:  -21.48  52.39  -22.4
4.4  Line 17162 of rad 0.271 links to 17161 of rad 0.13.  (no action taken)
     B1      X, Y, Z:  -16.65  82.29  -39.57
4.4  Line 17211 of rad 0.115 links to 17210 of rad 0.05.  (no action taken)
     B1      X, Y, Z:  -12.8  80.46  -43.74
4.4  Line 17460 of rad 0.14 links to 17459 of rad 0.066.  (no action taken)
     B1      X, Y, Z:  -31.11  59.85  -31.14
4.4  Line 17525 of rad 0.098 links to 17524 of rad 0.039.  (no action taken)
     B1      X, Y, Z:  -27.41  68.0  -26.51
4.4  Line 17634 of rad 0.127 links to 17633 of rad 0.06.  (no action taken)
     B1      X, Y, Z:  -25.69  44.05  -5.47
4.4  Line 17715 of rad 0.263 links to 17714 of rad 0.103.  (no action taken)
     B1      X, Y, Z:  -27.57  55.74  3.48
4.4  Line 17784 of rad 0.12 links to 17783 of rad 0.06.  (no action taken)
     B1      X, Y, Z:  -22.91  54.64  2.21
4.4  Line 17852 of rad 0.306 links to 17851 of rad 0.153.  (no action taken)
     B1      X, Y, Z:  -22.23  53.94  -2.16
4.4  Line 17897 of rad 0.414 links to 17896 of rad 0.186.  (no action taken)
     B1      X, Y, Z:  -18.55  51.88  -6.85
4.4  Line 17929 of rad 0.369 links to 17928 of rad 0.182.  (no action taken)
     B1      X, Y, Z:  -16.85  46.75  -8.8
4.4  Line 18182 of rad 0.111 links to 18181 of rad 0.053.  (no action taken)
     B1      X, Y, Z:  -7.05  45.46  -9.56
4.4  Line 18195 of rad 0.112 links to 18194 of rad 0.045.  (no action taken)
     B1      X, Y, Z:  -7.08  46.34  -9.61
4.4  Line 18246 of rad 0.066 links to 18245 of rad 1.25E-4.  (no action taken)
     B1      X, Y, Z:  -17.46  44.36  -6.47
4.4  Line 18298 of rad 0.233 links to 18297 of rad 0.038.  (no action taken)
     B1      X, Y, Z:  -29.58  61.09  17.29
4.4  Line 18415 of rad 0.135 links to 18414 of rad 0.03.  (no action taken)
     B1      X, Y, Z:  -24.97  58.48  29.36
4.4  Line 18430 of rad 0.087 links to 18429 of rad 0.043.  (no action taken)
     B1      X, Y, Z:  -23.51  60.15  28.93
4.4  Line 18631 of rad 0.123 links to 18630 of rad 0.053.  (no action taken)
     B1      X, Y, Z:  -23.79  58.12  40.76
4.4  Line 18787 of rad 0.097 links to 18786 of rad 0.046.  (no action taken)
     B1      X, Y, Z:  -17.86  48.23  46.72
4.4  Line 18838 of rad 0.192 links to 18837 of rad 0.087.  (no action taken)
     B1      X, Y, Z:  -28.04  59.74  22.38
4.4  Line 19008 of rad 0.132 links to 19007 of rad 0.058.  (no action taken)
     B1      X, Y, Z:  -29.83  42.98  26.17
4.4  Line 19289 of rad 0.275 links to 19288 of rad 0.115.  (no action taken)
     B1      X, Y, Z:  -23.64  35.35  5.37
4.4  Line 19372 of rad 0.787 links to 19371 of rad 0.373.  (no action taken)
     B1      X, Y, Z:  -20.05  33.23  1.95
4.4  Line 19430 of rad 0.716 links to 19429 of rad 0.313.  (no action taken)
     B1      X, Y, Z:  -16.3  28.2  6.28
4.4  Line 19690 of rad 0.082 links to 19689 of rad 0.034.  (no action taken)
     B1      X, Y, Z:  -7.73  33.56  2.6
4.4  Line 19693 of rad 0.166 links to 19692 of rad 0.059.  (no action taken)
     B1      X, Y, Z:  -7.59  33.95  2.5
4.4  Line 19723 of rad 0.17 links to 19722 of rad 0.075.  (no action taken)
     B1      X, Y, Z:  -12.76  34.19  7.59
4.4  Line 19816 of rad 0.493 links to 19815 of rad 0.2.  (no action taken)
     B1      X, Y, Z:  -7.67  26.45  6.7
4.4  Line 19819 of rad 0.529 links to 19818 of rad 0.09.  (no action taken)
     B1      X, Y, Z:  -7.62  26.47  6.59
4.4  Line 19830 of rad 0.135 links to 19829 of rad 0.051.  (no action taken)
     B1      X, Y, Z:  -8.06  24.59  6.45
4.4  Line 19891 of rad 0.511 links to 19890 of rad 0.211.  (no action taken)
     B1      X, Y, Z:  -4.21  32.63  6.79
4.4  Line 20259 of rad 0.171 links to 20257 of rad 0.07.  (no action taken)
     B1      X, Y, Z:  -5.8  25.25  11.3
4.4  Line 20295 of rad 0.536 links to 20294 of rad 0.205.  (no action taken)
     B1      X, Y, Z:  -1.07  27.04  8.98
4.4  Line 20469 of rad 0.132 links to 20468 of rad 0.052.  (no action taken)
     B1      X, Y, Z:  9.66  28.0  13.41
4.4  Line 20678 of rad 0.104 links to 20677 of rad 0.049.  (no action taken)
     B1      X, Y, Z:  3.44  21.27  9.75
4.4  Line 20719 of rad 0.188 links to 20718 of rad 0.094.  (no action taken)
     B1      X, Y, Z:  -0.64  30.22  10.16
4.4  Line 20806 of rad 0.443 links to 20805 of rad 0.083.  (no action taken)
     B1      X, Y, Z:  -0.9  29.41  10.43
4.4  Line 21013 of rad 0.117 links to 21012 of rad 0.054.  (no action taken)
     B1      X, Y, Z:  -17.82  21.22  9.78
4.4  Line 21233 of rad 0.525 links to 21232 of rad 0.156.  (no action taken)
     B1      X, Y, Z:  -9.13  15.88  24.85
4.4  Line 21349 of rad 0.129 links to 21348 of rad 0.053.  (no action taken)
     B1      X, Y, Z:  -12.84  22.99  35.92
4.4  Line 21802 of rad 0.133 links to 21801 of rad 0.057.  (no action taken)
     B1      X, Y, Z:  -11.43  39.75  42.63
4.4  Line 21995 of rad 0.134 links to 21994 of rad 0.054.  (no action taken)
     B1      X, Y, Z:  -14.32  18.86  21.8
4.4  Line 22063 of rad 0.201 links to 22062 of rad 0.044.  (no action taken)
     B1      X, Y, Z:  -18.1  29.02  3.52
4.4  Line 22625 of rad 0.15 links to 22624 of rad 0.058.  (no action taken)
     B1      X, Y, Z:  2.91  14.44  -6.83
4.4  Line 22678 of rad 0.187 links to 22677 of rad 0.072.  (no action taken)
     B1      X, Y, Z:  2.09  16.53  -2.71
4.4  Line 22711 of rad 0.099 links to 22710 of rad 0.044.  (no action taken)
     B1      X, Y, Z:  1.38  20.46  0.05
4.4  Line 23098 of rad 0.098 links to 23097 of rad 0.044.  (no action taken)
     B1      X, Y, Z:  -5.49  2.56  -16.76
4.4  Line 23133 of rad 0.124 links to 23132 of rad 0.051.  (no action taken)
     B1      X, Y, Z:  -6.04  6.07  -15.89
4.4  Line 23332 of rad 0.094 links to 23331 of rad 0.023.  (no action taken)
     B1      X, Y, Z:  4.12  4.86  -23.02
4.4  Line 23389 of rad 0.102 links to 23388 of rad 0.03.  (no action taken)
     B1      X, Y, Z:  2.7  10.64  -16.84
4.4  Line 23453 of rad 0.115 links to 23452 of rad 0.041.  (no action taken)
     B1      X, Y, Z:  -4.61  12.56  -16.25
4.4  Line 23602 of rad 0.111 links to 23601 of rad 0.048.  (no action taken)
     B1      X, Y, Z:  -4.08  22.48  -12.63
4.4  Line 23620 of rad 0.168 links to 23619 of rad 0.077.  (no action taken)
     B1      X, Y, Z:  -1.29  19.69  -13.72
4.4  Line 24045 of rad 0.162 links to 24044 of rad 0.075.  (no action taken)
     B1      X, Y, Z:  -25.82  33.21  8.91
4.4  Line 24309 of rad 0.127 links to 24308 of rad 0.042.  (no action taken)
     B1      X, Y, Z:  -31.62  40.74  8.46
 
 
```
