## Supplementary material for "Automated Proofreading of Digitally Reconstructed Neural Morphology Enhances Accuracy, Scalability, and Standardization": Standardization and accuracy results: 720575940617496209.CNG.std

```
# Standardization file for /nmo_swc/Normalized/720575940617496209.CNG.swc created with StdSwc version 1.31 on 3/7/26.
#
# code   irregularity_description. (action taken)
#     irregularity_type     coordinates
#
4.2  Radius of line 847 at 1.25E-4 <= 0.05.  (no action taken)
     B1      X, Y, Z:  -62.89  100.01  -12.5
4.2  Radius of line 1094 at 0.019 <= 0.05.  (no action taken)
     B1      X, Y, Z:  -50.4  83.49  -9.04
4.2  Radius of line 1105 at 0.021 <= 0.05.  (no action taken)
     B1      X, Y, Z:  -51.18  84.24  -8.73
4.2  Radius of line 1111 at 1.25E-4 <= 0.05.  (no action taken)
     B1      X, Y, Z:  -51.75  84.16  -8.9
4.2  Radius of line 1174 at 0.05 <= 0.05.  (no action taken)
     B1      X, Y, Z:  -50.92  83.38  -9.14
4.2  Radius of line 1176 at 1.25E-4 <= 0.05.  (no action taken)
     B1      X, Y, Z:  -50.92  83.69  -9.01
4.2  Radius of line 1212 at 0.039 <= 0.05.  (no action taken)
     B1      X, Y, Z:  -50.31  99.07  -17.21
4.2  Radius of line 1229 at 1.25E-4 <= 0.05.  (no action taken)
     B1      X, Y, Z:  -49.93  96.43  -17.53
4.2  Radius of line 1236 at 1.25E-4 <= 0.05.  (no action taken)
     B1      X, Y, Z:  -50.26  98.72  -17.9
4.2  Radius of line 1241 at 1.25E-4 <= 0.05.  (no action taken)
     B1      X, Y, Z:  -50.87  99.66  -18.28
4.2  Radius of line 1256 at 1.25E-4 <= 0.05.  (no action taken)
     B1      X, Y, Z:  -49.15  98.71  -16.19
4.2  Radius of line 1280 at 1.25E-4 <= 0.05.  (no action taken)
     B1      X, Y, Z:  -49.44  97.71  -13.62
4.2  Radius of line 1509 at 1.25E-4 <= 0.05.  (no action taken)
     B1      X, Y, Z:  -81.9  99.61  -16.21
4.2  Radius of line 1518 at 1.25E-4 <= 0.05.  (no action taken)
     B1      X, Y, Z:  -81.29  100.78  -13.89
4.2  Radius of line 1630 at 0.044 <= 0.05.  (no action taken)
     B1      X, Y, Z:  -78.38  111.0  -0.99
4.2  Radius of line 1661 at 0.049 <= 0.05.  (no action taken)
     B1      X, Y, Z:  -79.69  111.67  1.61
4.2  Radius of line 1667 at 0.047 <= 0.05.  (no action taken)
     B1      X, Y, Z:  -80.08  110.77  1.95
4.2  Radius of line 1675 at 0.038 <= 0.05.  (no action taken)
     B1      X, Y, Z:  -81.02  113.19  0.57
4.2  Radius of line 1706 at 1.25E-4 <= 0.05.  (no action taken)
     B1      X, Y, Z:  -79.12  104.95  -5.3
4.2  Radius of line 1739 at 0.047 <= 0.05.  (no action taken)
     B1      X, Y, Z:  -82.01  101.47  -5.97
4.2  Radius of line 1786 at 0.05 <= 0.05.  (no action taken)
     B1      X, Y, Z:  -85.18  97.3  -3.72
4.2  Radius of line 1874 at 0.039 <= 0.05.  (no action taken)
     B1      X, Y, Z:  -82.89  108.31  -8.03
4.2  Radius of line 1878 at 1.25E-4 <= 0.05.  (no action taken)
     B1      X, Y, Z:  -82.91  107.7  -8.05
4.2  Radius of line 1921 at 1.25E-4 <= 0.05.  (no action taken)
     B1      X, Y, Z:  -85.17  109.42  -8.32
4.2  Radius of line 1996 at 0.04 <= 0.05.  (no action taken)
     B1      X, Y, Z:  -68.72  112.64  -5.47
4.2  Radius of line 2075 at 1.25E-4 <= 0.05.  (no action taken)
     B1      X, Y, Z:  -65.83  118.39  -10.57
4.2  Radius of line 2083 at 0.044 <= 0.05.  (no action taken)
     B1      X, Y, Z:  -65.42  119.7  -10.88
4.2  Radius of line 2089 at 1.25E-4 <= 0.05.  (no action taken)
     B1      X, Y, Z:  -65.02  118.88  -9.57
4.2  Radius of line 2095 at 1.25E-4 <= 0.05.  (no action taken)
     B1      X, Y, Z:  -65.61  119.07  -9.23
4.2  Radius of line 2100 at 1.25E-4 <= 0.05.  (no action taken)
     B1      X, Y, Z:  -64.58  119.27  -8.98
4.2  Radius of line 2102 at 1.25E-4 <= 0.05.  (no action taken)
     B1      X, Y, Z:  -64.5  118.97  -10.06
4.2  Radius of line 2178 at 1.25E-4 <= 0.05.  (no action taken)
     B1      X, Y, Z:  -74.47  119.5  -8.76
4.2  Radius of line 2188 at 0.042 <= 0.05.  (no action taken)
     B1      X, Y, Z:  -74.97  119.31  -10.36
4.2  Radius of line 2205 at 0.03 <= 0.05.  (no action taken)
     B1      X, Y, Z:  -72.64  116.92  -10.53
4.2  Radius of line 2280 at 0.047 <= 0.05.  (no action taken)
     B1      X, Y, Z:  -74.86  112.72  -10.62
4.2  Radius of line 2286 at 0.034 <= 0.05.  (no action taken)
     B1      X, Y, Z:  -74.91  113.44  -11.97
4.2  Radius of line 2317 at 0.03 <= 0.05.  (no action taken)
     B1      X, Y, Z:  -65.36  119.32  -4.93
4.2  Radius of line 2387 at 0.039 <= 0.05.  (no action taken)
     B1      X, Y, Z:  -66.24  117.63  1.89
4.2  Radius of line 2388 at 0.046 <= 0.05.  (no action taken)
     B1      X, Y, Z:  -66.27  117.52  2.03
4.2  Radius of line 2431 at 1.25E-4 <= 0.05.  (no action taken)
     B1      X, Y, Z:  -66.88  117.47  -8.56
4.2  Radius of line 2492 at 0.026 <= 0.05.  (no action taken)
     B1      X, Y, Z:  -62.5  106.74  -7.05
4.2  Radius of line 2531 at 1.25E-4 <= 0.05.  (no action taken)
     B1      X, Y, Z:  -61.39  102.38  -3.83
4.2  Radius of line 2665 at 0.04 <= 0.05.  (no action taken)
     B1      X, Y, Z:  -52.71  114.05  -1.98
4.2  Radius of line 2681 at 0.043 <= 0.05.  (no action taken)
     B1      X, Y, Z:  -56.28  113.88  -3.81
4.2  Radius of line 2687 at 0.045 <= 0.05.  (no action taken)
     B1      X, Y, Z:  -61.52  108.33  -7.31
4.2  Radius of line 2811 at 1.25E-4 <= 0.05.  (no action taken)
     B1      X, Y, Z:  -57.27  110.38  -11.19
4.2  Radius of line 2824 at 1.25E-4 <= 0.05.  (no action taken)
     B1      X, Y, Z:  -57.42  110.47  -11.31
4.2  Radius of line 2844 at 0.047 <= 0.05.  (no action taken)
     B1      X, Y, Z:  -57.81  113.08  -11.98
4.2  Radius of line 2849 at 0.044 <= 0.05.  (no action taken)
     B1      X, Y, Z:  -58.24  112.6  -12.48
4.2  Radius of line 2881 at 1.25E-4 <= 0.05.  (no action taken)
     B1      X, Y, Z:  -56.36  112.66  -10.55
4.2  Radius of line 2912 at 0.044 <= 0.05.  (no action taken)
     B1      X, Y, Z:  -53.93  103.66  -10.42
4.2  Radius of line 2989 at 0.04 <= 0.05.  (no action taken)
     B1      X, Y, Z:  -54.81  104.66  -9.96
4.2  Radius of line 3005 at 0.05 <= 0.05.  (no action taken)
     B1      X, Y, Z:  -55.07  106.4  -13.26
4.2  Radius of line 3016 at 1.25E-4 <= 0.05.  (no action taken)
     B1      X, Y, Z:  -55.14  105.52  -14.47
4.2  Radius of line 3057 at 1.25E-4 <= 0.05.  (no action taken)
     B1      X, Y, Z:  -63.41  109.44  -15.46
4.2  Radius of line 3095 at 0.03 <= 0.05.  (no action taken)
     B1      X, Y, Z:  -62.67  109.5  -19.15
4.2  Radius of line 3177 at 0.045 <= 0.05.  (no action taken)
     B1      X, Y, Z:  -65.77  112.03  -20.24
4.2  Radius of line 3181 at 1.25E-4 <= 0.05.  (no action taken)
     B1      X, Y, Z:  -66.27  111.92  -19.92
4.2  Radius of line 3288 at 1.25E-4 <= 0.05.  (no action taken)
     B1      X, Y, Z:  -74.53  110.45  -21.26
4.2  Radius of line 3311 at 0.05 <= 0.05.  (no action taken)
     B1      X, Y, Z:  -73.94  112.14  -19.74
4.2  Radius of line 3324 at 0.041 <= 0.05.  (no action taken)
     B1      X, Y, Z:  -74.28  110.36  -21.26
4.2  Radius of line 3326 at 1.25E-4 <= 0.05.  (no action taken)
     B1      X, Y, Z:  -71.6  109.17  -22.35
4.2  Radius of line 3336 at 0.044 <= 0.05.  (no action taken)
     B1      X, Y, Z:  -65.36  114.61  -19.15
4.2  Radius of line 3382 at 0.031 <= 0.05.  (no action taken)
     B1      X, Y, Z:  -69.39  108.89  -17.55
4.2  Radius of line 3387 at 1.25E-4 <= 0.05.  (no action taken)
     B1      X, Y, Z:  -68.33  110.59  -17.28
4.2  Radius of line 3391 at 1.25E-4 <= 0.05.  (no action taken)
     B1      X, Y, Z:  -66.66  110.81  -18.6
4.2  Radius of line 3405 at 1.25E-4 <= 0.05.  (no action taken)
     B1      X, Y, Z:  -62.31  110.16  -17.03
4.2  Radius of line 3568 at 0.05 <= 0.05.  (no action taken)
     B1      X, Y, Z:  -62.4  102.32  8.87
4.2  Radius of line 3590 at 1.25E-4 <= 0.05.  (no action taken)
     B1      X, Y, Z:  -63.32  103.19  10.78
4.2  Radius of line 3674 at 0.041 <= 0.05.  (no action taken)
     B1      X, Y, Z:  -51.57  105.8  0.47
4.2  Radius of line 3746 at 1.25E-4 <= 0.05.  (no action taken)
     B1      X, Y, Z:  -52.38  106.61  7.96
4.2  Radius of line 3755 at 1.25E-4 <= 0.05.  (no action taken)
     B1      X, Y, Z:  -52.06  106.02  -0.5
4.2  Radius of line 3757 at 1.25E-4 <= 0.05.  (no action taken)
     B1      X, Y, Z:  -59.6  104.1  2.36
4.2  Radius of line 3820 at 1.25E-4 <= 0.05.  (no action taken)
     B1      X, Y, Z:  -57.32  97.41  1.43
4.2  Radius of line 3829 at 1.25E-4 <= 0.05.  (no action taken)
     B1      X, Y, Z:  -57.43  99.69  2.5
4.2  Radius of line 3883 at 0.046 <= 0.05.  (no action taken)
     B1      X, Y, Z:  -51.44  99.93  -0.81
4.2  Radius of line 3925 at 0.047 <= 0.05.  (no action taken)
     B1      X, Y, Z:  -49.89  101.71  0.39
4.2  Radius of line 3995 at 0.049 <= 0.05.  (no action taken)
     B1      X, Y, Z:  -63.6  109.94  0.08
4.2  Radius of line 4024 at 0.05 <= 0.05.  (no action taken)
     B1      X, Y, Z:  -62.21  110.13  0.49
4.2  Radius of line 4051 at 0.045 <= 0.05.  (no action taken)
     B1      X, Y, Z:  -65.61  108.66  -0.78
4.2  Radius of line 4088 at 1.25E-4 <= 0.05.  (no action taken)
     B1      X, Y, Z:  -68.15  99.57  -1.28
4.2  Radius of line 4091 at 1.25E-4 <= 0.05.  (no action taken)
     B1      X, Y, Z:  -68.15  99.01  -1.83
4.2  Radius of line 4204 at 1.25E-4 <= 0.05.  (no action taken)
     B1      X, Y, Z:  -66.26  82.51  -1.04
4.2  Radius of line 4321 at 0.042 <= 0.05.  (no action taken)
     B1      X, Y, Z:  -70.81  74.42  -10.25
4.2  Radius of line 4327 at 0.045 <= 0.05.  (no action taken)
     B1      X, Y, Z:  -72.87  77.28  -5.72
4.2  Radius of line 4330 at 0.039 <= 0.05.  (no action taken)
     B1      X, Y, Z:  -73.11  76.97  -5.56
4.2  Radius of line 4332 at 0.027 <= 0.05.  (no action taken)
     B1      X, Y, Z:  -72.4  77.39  -6.32
4.2  Radius of line 4446 at 0.049 <= 0.05.  (no action taken)
     B1      X, Y, Z:  -67.03  70.86  4.8
4.2  Radius of line 4518 at 0.05 <= 0.05.  (no action taken)
     B1      X, Y, Z:  -68.15  89.91  -1.05
4.2  Radius of line 4550 at 0.043 <= 0.05.  (no action taken)
     B1      X, Y, Z:  -67.12  94.1  -4.57
4.2  Radius of line 4565 at 1.25E-4 <= 0.05.  (no action taken)
     B1      X, Y, Z:  -66.31  99.52  -4.89
4.2  Radius of line 4567 at 1.25E-4 <= 0.05.  (no action taken)
     B1      X, Y, Z:  -66.03  96.05  -7.98
4.2  Radius of line 4706 at 0.045 <= 0.05.  (no action taken)
     B1      X, Y, Z:  -75.23  94.31  -13.71
4.2  Radius of line 4747 at 1.25E-4 <= 0.05.  (no action taken)
     B1      X, Y, Z:  -79.14  93.22  -12.87
4.2  Radius of line 4891 at 1.25E-4 <= 0.05.  (no action taken)
     B1      X, Y, Z:  -85.84  87.25  -12.95
4.2  Radius of line 4968 at 0.048 <= 0.05.  (no action taken)
     B1      X, Y, Z:  -84.65  90.45  -12.31
4.2  Radius of line 5013 at 0.017 <= 0.05.  (no action taken)
     B1      X, Y, Z:  -81.31  92.25  -19.62
4.2  Radius of line 5016 at 0.04 <= 0.05.  (no action taken)
     B1      X, Y, Z:  -81.45  92.7  -18.48
4.2  Radius of line 5076 at 0.048 <= 0.05.  (no action taken)
     B1      X, Y, Z:  -73.45  88.31  -18.33
4.2  Radius of line 5095 at 0.034 <= 0.05.  (no action taken)
     B1      X, Y, Z:  -72.5  85.72  -17.56
4.2  Radius of line 5120 at 1.25E-4 <= 0.05.  (no action taken)
     B1      X, Y, Z:  -73.95  82.73  -18.17
4.2  Radius of line 5267 at 0.036 <= 0.05.  (no action taken)
     B1      X, Y, Z:  -80.59  79.47  -16.12
4.2  Radius of line 5389 at 0.04 <= 0.05.  (no action taken)
     B1      X, Y, Z:  -64.45  86.83  -18.06
4.2  Radius of line 5391 at 1.25E-4 <= 0.05.  (no action taken)
     B1      X, Y, Z:  -64.26  86.84  -17.96
4.2  Radius of line 5467 at 0.047 <= 0.05.  (no action taken)
     B1      X, Y, Z:  -54.32  90.6  -16.44
4.5  Radius of terminal line 5481 at 0.44 >= 5.0 stdevs above the mean.  (no action taken)
     B1      X, Y, Z:  -52.62  91.44  -17.83
4.2  Radius of line 5491 at 1.25E-4 <= 0.05.  (no action taken)
     B1      X, Y, Z:  -56.36  92.35  -16.94
4.2  Radius of line 5547 at 1.25E-4 <= 0.05.  (no action taken)
     B1      X, Y, Z:  -60.29  80.6  -13.81
4.2  Radius of line 5565 at 0.05 <= 0.05.  (no action taken)
     B1      X, Y, Z:  -63.81  88.84  -19.21
4.2  Radius of line 5578 at 1.25E-4 <= 0.05.  (no action taken)
     B1      X, Y, Z:  -63.61  89.97  -19.83
4.2  Radius of line 5596 at 0.048 <= 0.05.  (no action taken)
     B1      X, Y, Z:  -64.48  88.44  -11.32
4.2  Radius of line 5614 at 0.025 <= 0.05.  (no action taken)
     B1      X, Y, Z:  -62.79  88.65  -9.22
4.2  Radius of line 5659 at 0.035 <= 0.05.  (no action taken)
     B1      X, Y, Z:  -57.92  91.27  -9.59
4.2  Radius of line 5694 at 1.25E-4 <= 0.05.  (no action taken)
     B1      X, Y, Z:  -54.1  91.57  -9.48
4.2  Radius of line 5715 at 0.047 <= 0.05.  (no action taken)
     B1      X, Y, Z:  -61.86  89.6  -8.61
4.2  Radius of line 5732 at 1.25E-4 <= 0.05.  (no action taken)
     B1      X, Y, Z:  -60.36  88.24  -9.59
4.2  Radius of line 5754 at 1.25E-4 <= 0.05.  (no action taken)
     B1      X, Y, Z:  -64.22  76.83  -1.63
4.2  Radius of line 5761 at 1.25E-4 <= 0.05.  (no action taken)
     B1      X, Y, Z:  -64.26  78.11  -3.54
4.2  Radius of line 5764 at 1.25E-4 <= 0.05.  (no action taken)
     B1      X, Y, Z:  -63.07  77.71  -4.31
4.2  Radius of line 5766 at 0.05 <= 0.05.  (no action taken)
     B1      X, Y, Z:  -58.33  59.22  0.32
4.2  Radius of line 6066 at 1.25E-4 <= 0.05.  (no action taken)
     B1      X, Y, Z:  0.62  -8.77  -3.79
4.2  Radius of line 6941 at 0.022 <= 0.05.  (no action taken)
     B1      X, Y, Z:  -37.09  -187.34  2.67
4.2  Radius of line 7083 at 1.25E-4 <= 0.05.  (no action taken)
     B1      X, Y, Z:  -60.06  -212.89  -4.22
4.2  Radius of line 7087 at 1.25E-4 <= 0.05.  (no action taken)
     B1      X, Y, Z:  -64.15  -219.5  -3.97
4.2  Radius of line 7264 at 1.25E-4 <= 0.05.  (no action taken)
     B1      X, Y, Z:  -78.12  -238.38  5.97
4.3  Radius of line 7471 at 0.713 >= 5.0 stdevs above the mean.  (no action taken)
     B1      X, Y, Z:  -84.68  -231.49  -15.1
4.2  Radius of line 7476 at 1.25E-4 <= 0.05.  (no action taken)
     B1      X, Y, Z:  -84.57  -231.38  -15.35
4.3  Radius of line 7667 at 0.776 >= 5.0 stdevs above the mean.  (no action taken)
     B1      X, Y, Z:  -94.77  -217.35  -23.16
4.2  Radius of line 7712 at 1.25E-4 <= 0.05.  (no action taken)
     B1      X, Y, Z:  -95.49  -218.46  -22.37
4.3  Radius of line 7713 at 0.774 >= 5.0 stdevs above the mean.  (no action taken)
     B1      X, Y, Z:  -94.85  -217.35  -23.0
4.3  Radius of line 7714 at 0.73 >= 5.0 stdevs above the mean.  (no action taken)
     B1      X, Y, Z:  -94.87  -217.27  -22.94
4.2  Radius of line 7817 at 1.25E-4 <= 0.05.  (no action taken)
     B1      X, Y, Z:  -107.56  -215.02  -15.18
4.2  Radius of line 7819 at 1.25E-4 <= 0.05.  (no action taken)
     B1      X, Y, Z:  -104.37  -214.93  -14.52
4.2  Radius of line 7820 at 0.049 <= 0.05.  (no action taken)
     B1      X, Y, Z:  -95.63  -216.96  -22.75
4.2  Radius of line 7881 at 1.25E-4 <= 0.05.  (no action taken)
     B1      X, Y, Z:  -86.46  -212.8  -21.68
4.2  Radius of line 7976 at 1.25E-4 <= 0.05.  (no action taken)
     B1      X, Y, Z:  -76.49  -214.69  -23.44
4.3  Radius of line 8134 at 0.855 >= 5.0 stdevs above the mean.  (no action taken)
     B1      X, Y, Z:  -64.01  -207.91  -10.04
4.3  Radius of line 8139 at 0.871 >= 5.0 stdevs above the mean.  (no action taken)
     B1      X, Y, Z:  -64.2  -207.91  -10.09
4.3  Radius of line 8141 at 0.931 >= 5.0 stdevs above the mean.  (no action taken)
     B1      X, Y, Z:  -64.11  -207.82  -10.02
4.3  Radius of line 8142 at 0.852 >= 5.0 stdevs above the mean.  (no action taken)
     B1      X, Y, Z:  -63.9  -207.61  -9.83
4.3  Radius of line 8143 at 0.742 >= 5.0 stdevs above the mean.  (no action taken)
     B1      X, Y, Z:  -64.11  -207.61  -9.91
4.2  Radius of line 8257 at 0.037 <= 0.05.  (no action taken)
     B1      X, Y, Z:  -77.18  -219.03  -13.43
4.2  Radius of line 8269 at 1.25E-4 <= 0.05.  (no action taken)
     B1      X, Y, Z:  -67.34  -222.48  -4.55
4.2  Radius of line 8279 at 1.25E-4 <= 0.05.  (no action taken)
     B1      X, Y, Z:  -69.02  -222.44  -5.67
4.2  Radius of line 8283 at 1.25E-4 <= 0.05.  (no action taken)
     B1      X, Y, Z:  -70.77  -223.34  -6.46
4.3  Radius of line 8328 at 0.8 >= 5.0 stdevs above the mean.  (no action taken)
     B1      X, Y, Z:  -55.44  -202.7  -4.27
4.3  Radius of line 8329 at 0.825 >= 5.0 stdevs above the mean.  (no action taken)
     B1      X, Y, Z:  -55.59  -202.6  -4.35
4.3  Radius of line 8330 at 0.842 >= 5.0 stdevs above the mean.  (no action taken)
     B1      X, Y, Z:  -55.73  -202.6  -4.43
4.3  Radius of line 8331 at 0.871 >= 5.0 stdevs above the mean.  (no action taken)
     B1      X, Y, Z:  -55.93  -202.6  -4.5
4.3  Radius of line 8332 at 0.832 >= 5.0 stdevs above the mean.  (no action taken)
     B1      X, Y, Z:  -56.19  -202.7  -4.44
4.3  Radius of line 8336 at 0.688 >= 5.0 stdevs above the mean.  (no action taken)
     B1      X, Y, Z:  -56.77  -203.32  -3.89
4.5  Radius of terminal line 8340 at 0.43 >= 5.0 stdevs above the mean.  (no action taken)
     B1      X, Y, Z:  -57.25  -203.32  -3.41
4.2  Radius of line 8568 at 0.02 <= 0.05.  (no action taken)
     B1      X, Y, Z:  -10.34  20.58  -18.16
4.2  Radius of line 8615 at 1.25E-4 <= 0.05.  (no action taken)
     B1      X, Y, Z:  -12.17  28.07  -26.66
4.2  Radius of line 8780 at 0.033 <= 0.05.  (no action taken)
     B1      X, Y, Z:  -31.88  35.08  -24.57
4.2  Radius of line 8783 at 1.25E-4 <= 0.05.  (no action taken)
     B1      X, Y, Z:  -32.92  34.9  -25.06
4.2  Radius of line 8832 at 0.04 <= 0.05.  (no action taken)
     B1      X, Y, Z:  -34.01  38.76  -29.57
4.2  Radius of line 8992 at 1.25E-4 <= 0.05.  (no action taken)
     B1      X, Y, Z:  -53.91  28.74  -24.61
4.2  Radius of line 8994 at 0.05 <= 0.05.  (no action taken)
     B1      X, Y, Z:  -53.74  28.27  -23.99
4.2  Radius of line 9056 at 1.25E-4 <= 0.05.  (no action taken)
     B1      X, Y, Z:  -28.74  32.79  -30.02
4.2  Radius of line 9220 at 1.25E-4 <= 0.05.  (no action taken)
     B1      X, Y, Z:  -14.52  19.21  -26.24
4.2  Radius of line 9224 at 0.046 <= 0.05.  (no action taken)
     B1      X, Y, Z:  -19.66  32.5  -31.34
4.2  Radius of line 9228 at 0.025 <= 0.05.  (no action taken)
     B1      X, Y, Z:  -17.54  31.78  -28.54
4.2  Radius of line 9254 at 1.25E-4 <= 0.05.  (no action taken)
     B1      X, Y, Z:  -10.31  33.21  -19.18
4.3  Radius of line 9302 at 0.69 >= 5.0 stdevs above the mean.  (no action taken)
     B1      X, Y, Z:  -15.52  36.46  -21.66
4.3  Radius of line 9303 at 0.765 >= 5.0 stdevs above the mean.  (no action taken)
     B1      X, Y, Z:  -15.76  36.39  -21.52
4.2  Radius of line 9383 at 0.05 <= 0.05.  (no action taken)
     B1      X, Y, Z:  -21.51  44.07  -13.47
4.2  Radius of line 9451 at 0.042 <= 0.05.  (no action taken)
     B1      X, Y, Z:  -15.33  51.21  -9.58
2.4  Length of segment ending at point 4704 >= 6.0 stdevs above mean at 1.1643.  (no action taken)
     B1      X, Y, Z:  -75.17  94.72  -13.44
2.4  Length of segment ending at point 6941 >= 6.0 stdevs above mean at 5.8816.  (no action taken)
     B1      X, Y, Z:  -37.09  -187.34  2.67
2.4  Length of segment ending at point 7071 >= 6.0 stdevs above mean at 3.2211.  (no action taken)
     B1      X, Y, Z:  -56.09  -206.2  -4.27
2.4  Length of segment ending at point 7077 >= 6.0 stdevs above mean at 5.1157.  (no action taken)
     B1      X, Y, Z:  -59.63  -211.81  -3.97
2.4  Length of segment ending at point 7084 >= 6.0 stdevs above mean at 7.1598.  (no action taken)
     B1      X, Y, Z:  -63.96  -218.89  -3.99
2.4  Length of segment ending at point 7088 >= 6.0 stdevs above mean at 4.1087.  (no action taken)
     B1      X, Y, Z:  -66.46  -222.89  -3.74
2.4  Length of segment ending at point 7668 >= 6.0 stdevs above mean at 1.1138.  (no action taken)
     B1      X, Y, Z:  -95.7  -217.86  -22.82
2.4  Length of segment ending at point 8140 >= 6.0 stdevs above mean at 1.1336.  (no action taken)
     B1      X, Y, Z:  -63.08  -207.82  -9.94
2.4  Length of segment ending at point 8280 >= 6.0 stdevs above mean at 1.1803.  (no action taken)
     B1      X, Y, Z:  -69.82  -223.25  -5.89
2.4  Length of segment ending at point 9304 >= 6.0 stdevs above mean at 1.4024.  (no action taken)
     B1      X, Y, Z:  -16.88  36.59  -20.7
4.4  Line 579 of rad 0.289 links to 578 of rad 0.109.  (no action taken)
     B1      X, Y, Z:  -58.27  59.4  0.2
4.4  Line 848 of rad 0.127 links to 847 of rad 1.25E-4.  (no action taken)
     B1      X, Y, Z:  -62.9  99.91  -12.53
4.4  Line 907 of rad 0.122 links to 906 of rad 0.051.  (no action taken)
     B1      X, Y, Z:  -56.97  95.52  -13.71
4.4  Line 976 of rad 0.354 links to 975 of rad 0.148.  (no action taken)
     B1      X, Y, Z:  -50.49  97.86  -14.22
4.4  Line 1095 of rad 0.091 links to 1094 of rad 0.019.  (no action taken)
     B1      X, Y, Z:  -50.47  83.58  -8.96
4.4  Line 1106 of rad 0.097 links to 1105 of rad 0.021.  (no action taken)
     B1      X, Y, Z:  -51.21  84.4  -8.59
4.4  Line 1311 of rad 0.125 links to 1310 of rad 0.053.  (no action taken)
     B1      X, Y, Z:  -58.86  99.02  -13.23
4.4  Line 1315 of rad 0.135 links to 1314 of rad 0.065.  (no action taken)
     B1      X, Y, Z:  -58.9  99.51  -13.13
4.4  Line 1637 of rad 0.183 links to 1636 of rad 0.085.  (no action taken)
     B1      X, Y, Z:  -79.16  112.0  -0.33
4.4  Line 1646 of rad 0.209 links to 1645 of rad 0.09.  (no action taken)
     B1      X, Y, Z:  -79.88  112.48  0.17
4.4  Line 1662 of rad 0.098 links to 1661 of rad 0.049.  (no action taken)
     B1      X, Y, Z:  -79.8  111.56  1.67
4.4  Line 1722 of rad 0.196 links to 1721 of rad 0.09.  (no action taken)
     B1      X, Y, Z:  -80.03  101.19  -6.8
4.4  Line 1788 of rad 0.124 links to 1787 of rad 0.056.  (no action taken)
     B1      X, Y, Z:  -85.42  97.36  -3.35
4.4  Line 1875 of rad 0.112 links to 1874 of rad 0.039.  (no action taken)
     B1      X, Y, Z:  -82.89  108.11  -8.05
4.4  Line 1911 of rad 0.155 links to 1910 of rad 0.057.  (no action taken)
     B1      X, Y, Z:  -84.0  110.02  -8.29
4.4  Line 2084 of rad 0.097 links to 2083 of rad 0.044.  (no action taken)
     B1      X, Y, Z:  -65.44  119.81  -11.08
4.4  Line 2090 of rad 0.054 links to 2089 of rad 1.25E-4.  (no action taken)
     B1      X, Y, Z:  -65.08  118.88  -9.48
4.4  Line 2091 of rad 0.119 links to 2090 of rad 0.054.  (no action taken)
     B1      X, Y, Z:  -65.19  118.77  -9.41
4.4  Line 2206 of rad 0.078 links to 2205 of rad 0.03.  (no action taken)
     B1      X, Y, Z:  -72.58  116.81  -10.49
4.4  Line 2262 of rad 0.27 links to 2261 of rad 0.101.  (no action taken)
     B1      X, Y, Z:  -75.75  110.47  -13.57
4.4  Line 2281 of rad 0.109 links to 2280 of rad 0.047.  (no action taken)
     B1      X, Y, Z:  -74.75  112.61  -10.57
4.4  Line 2318 of rad 0.06 links to 2317 of rad 0.03.  (no action taken)
     B1      X, Y, Z:  -65.22  119.32  -4.98
4.4  Line 2323 of rad 0.114 links to 2322 of rad 0.051.  (no action taken)
     B1      X, Y, Z:  -64.85  119.32  -5.43
4.4  Line 2436 of rad 0.119 links to 2435 of rad 0.058.  (no action taken)
     B1      X, Y, Z:  -66.38  113.96  -8.48
4.4  Line 2493 of rad 0.072 links to 2492 of rad 0.026.  (no action taken)
     B1      X, Y, Z:  -62.53  106.83  -7.13
4.4  Line 2682 of rad 0.105 links to 2681 of rad 0.043.  (no action taken)
     B1      X, Y, Z:  -56.35  113.97  -3.72
4.4  Line 2723 of rad 0.43 links to 2722 of rad 0.155.  (no action taken)
     B1      X, Y, Z:  -61.86  106.51  -12.58
4.4  Line 2845 of rad 0.1 links to 2844 of rad 0.047.  (no action taken)
     B1      X, Y, Z:  -57.73  113.19  -11.98
4.4  Line 2883 of rad 0.148 links to 2882 of rad 0.065.  (no action taken)
     B1      X, Y, Z:  -56.0  110.77  -10.97
4.4  Line 2978 of rad 0.183 links to 2977 of rad 0.09.  (no action taken)
     B1      X, Y, Z:  -50.15  95.32  -6.88
4.4  Line 2990 of rad 0.11 links to 2989 of rad 0.04.  (no action taken)
     B1      X, Y, Z:  -54.97  104.66  -9.91
4.4  Line 3008 of rad 0.165 links to 3007 of rad 0.062.  (no action taken)
     B1      X, Y, Z:  -54.9  106.21  -13.56
4.4  Line 3032 of rad 0.235 links to 3031 of rad 0.111.  (no action taken)
     B1      X, Y, Z:  -61.91  107.02  -13.2
4.4  Line 3040 of rad 0.182 links to 3039 of rad 0.084.  (no action taken)
     B1      X, Y, Z:  -61.91  108.13  -14.04
4.4  Line 3069 of rad 0.266 links to 3068 of rad 0.13.  (no action taken)
     B1      X, Y, Z:  -61.81  110.35  -16.3
4.4  Line 3098 of rad 0.133 links to 3097 of rad 0.062.  (no action taken)
     B1      X, Y, Z:  -62.85  109.52  -19.87
4.4  Line 3178 of rad 0.09 links to 3177 of rad 0.045.  (no action taken)
     B1      X, Y, Z:  -65.81  111.92  -20.14
4.4  Line 3308 of rad 0.124 links to 3307 of rad 0.054.  (no action taken)
     B1      X, Y, Z:  -74.27  111.83  -19.71
4.4  Line 3312 of rad 0.121 links to 3311 of rad 0.05.  (no action taken)
     B1      X, Y, Z:  -73.91  112.23  -19.78
4.4  Line 3389 of rad 0.133 links to 3388 of rad 0.06.  (no action taken)
     B1      X, Y, Z:  -66.61  111.0  -18.42
4.4  Line 3675 of rad 0.099 links to 3674 of rad 0.041.  (no action taken)
     B1      X, Y, Z:  -51.39  105.71  0.41
4.4  Line 3884 of rad 0.094 links to 3883 of rad 0.046.  (no action taken)
     B1      X, Y, Z:  -51.35  100.13  -0.8
4.4  Line 3932 of rad 0.137 links to 3931 of rad 0.052.  (no action taken)
     B1      X, Y, Z:  -49.07  102.41  -0.26
4.4  Line 3970 of rad 0.221 links to 3969 of rad 0.091.  (no action taken)
     B1      X, Y, Z:  -64.66  106.54  0.43
4.4  Line 4028 of rad 0.121 links to 4027 of rad 0.052.  (no action taken)
     B1      X, Y, Z:  -62.0  110.72  0.7
4.4  Line 4089 of rad 0.069 links to 4088 of rad 1.25E-4.  (no action taken)
     B1      X, Y, Z:  -68.18  99.68  -1.34
4.4  Line 4322 of rad 0.143 links to 4321 of rad 0.042.  (no action taken)
     B1      X, Y, Z:  -70.68  74.5  -10.4
4.4  Line 4381 of rad 0.148 links to 4380 of rad 0.063.  (no action taken)
     B1      X, Y, Z:  -65.67  80.35  2.67
4.4  Line 4697 of rad 0.134 links to 4696 of rad 0.067.  (no action taken)
     B1      X, Y, Z:  -75.11  94.53  -13.31
4.4  Line 4707 of rad 0.124 links to 4706 of rad 0.045.  (no action taken)
     B1      X, Y, Z:  -75.28  94.2  -13.75
4.4  Line 4969 of rad 0.12 links to 4968 of rad 0.048.  (no action taken)
     B1      X, Y, Z:  -84.5  90.53  -12.39
4.4  Line 5014 of rad 0.075 links to 5013 of rad 0.017.  (no action taken)
     B1      X, Y, Z:  -81.23  92.25  -19.71
4.4  Line 5077 of rad 0.109 links to 5076 of rad 0.048.  (no action taken)
     B1      X, Y, Z:  -73.42  88.31  -18.46
4.4  Line 5195 of rad 0.135 links to 5194 of rad 0.056.  (no action taken)
     B1      X, Y, Z:  -80.23  77.64  -16.92
4.4  Line 5597 of rad 0.157 links to 5596 of rad 0.048.  (no action taken)
     B1      X, Y, Z:  -64.34  88.55  -11.25
4.4  Line 5660 of rad 0.093 links to 5659 of rad 0.035.  (no action taken)
     B1      X, Y, Z:  -57.94  91.51  -9.65
4.4  Line 5692 of rad 0.168 links to 5691 of rad 0.067.  (no action taken)
     B1      X, Y, Z:  -53.93  91.43  -9.59
4.4  Line 5708 of rad 0.12 links to 5707 of rad 0.056.  (no action taken)
     B1      X, Y, Z:  -52.4  89.11  -11.55
4.4  Line 6942 of rad 0.082 links to 6941 of rad 0.022.  (no action taken)
     B1      X, Y, Z:  -37.15  -187.44  2.65
4.4  Line 6944 of rad 0.165 links to 6943 of rad 0.064.  (no action taken)
     B1      X, Y, Z:  -37.36  -187.84  2.71
4.4  Line 7064 of rad 0.488 links to 7063 of rad 0.148.  (no action taken)
     B1      X, Y, Z:  -53.93  -202.42  -3.7
4.4  Line 7074 of rad 0.167 links to 7073 of rad 0.064.  (no action taken)
     B1      X, Y, Z:  -56.68  -207.2  -4.32
4.4  Line 7082 of rad 0.336 links to 7081 of rad 0.154.  (no action taken)
     B1      X, Y, Z:  -60.13  -212.81  -4.14
4.4  Line 7084 of rad 0.122 links to 7083 of rad 1.25E-4.  (no action taken)
     B1      X, Y, Z:  -63.96  -218.89  -3.99
4.4  Line 7088 of rad 0.13 links to 7087 of rad 1.25E-4.  (no action taken)
     B1      X, Y, Z:  -66.46  -222.89  -3.74
4.4  Line 7277 of rad 0.384 links to 7276 of rad 0.124.  (no action taken)
     B1      X, Y, Z:  -77.87  -238.41  8.12
4.4  Line 7301 of rad 0.128 links to 7300 of rad 0.06.  (no action taken)
     B1      X, Y, Z:  -82.99  -238.49  6.68
4.4  Line 7468 of rad 0.567 links to 7467 of rad 0.217.  (no action taken)
     B1      X, Y, Z:  -84.48  -231.5  -14.48
4.4  Line 7554 of rad 0.283 links to 7553 of rad 0.113.  (no action taken)
     B1      X, Y, Z:  -87.56  -222.71  -20.93
4.4  Line 7584 of rad 0.538 links to 7583 of rad 0.213.  (no action taken)
     B1      X, Y, Z:  -86.26  -218.34  -18.25
4.4  Line 7634 of rad 0.187 links to 7633 of rad 0.085.  (no action taken)
     B1      X, Y, Z:  -92.45  -217.87  -22.07
4.4  Line 7666 of rad 0.563 links to 7665 of rad 0.123.  (no action taken)
     B1      X, Y, Z:  -94.4  -217.25  -23.37
4.4  Line 7763 of rad 0.345 links to 7762 of rad 0.15.  (no action taken)
     B1      X, Y, Z:  -100.35  -215.11  -17.91
4.4  Line 8270 of rad 0.159 links to 8269 of rad 1.25E-4.  (no action taken)
     B1      X, Y, Z:  -67.4  -222.48  -4.71
4.4  Line 8284 of rad 0.178 links to 8283 of rad 1.25E-4.  (no action taken)
     B1      X, Y, Z:  -70.9  -223.43  -6.53
4.4  Line 8310 of rad 0.557 links to 8309 of rad 0.074.  (no action taken)
     B1      X, Y, Z:  -75.32  -224.28  -9.37
4.4  Line 8324 of rad 0.316 links to 8323 of rad 0.146.  (no action taken)
     B1      X, Y, Z:  -55.18  -203.11  -3.89
4.4  Line 8462 of rad 0.18 links to 8461 of rad 0.064.  (no action taken)
     B1      X, Y, Z:  -6.79  29.16  -11.71
4.4  Line 8517 of rad 0.156 links to 8516 of rad 0.07.  (no action taken)
     B1      X, Y, Z:  -9.77  27.07  -19.45
4.4  Line 8524 of rad 0.386 links to 8523 of rad 0.13.  (no action taken)
     B1      X, Y, Z:  -10.17  25.78  -20.38
4.4  Line 8616 of rad 0.178 links to 8615 of rad 1.25E-4.  (no action taken)
     B1      X, Y, Z:  -12.31  28.05  -26.88
4.4  Line 8644 of rad 0.452 links to 8643 of rad 0.21.  (no action taken)
     B1      X, Y, Z:  -15.49  30.55  -28.97
4.4  Line 9054 of rad 0.126 links to 9053 of rad 0.057.  (no action taken)
     B1      X, Y, Z:  -28.65  32.86  -29.72
4.4  Line 9066 of rad 0.455 links to 9065 of rad 0.119.  (no action taken)
     B1      X, Y, Z:  -20.25  32.11  -31.02
4.4  Line 9225 of rad 0.102 links to 9224 of rad 0.046.  (no action taken)
     B1      X, Y, Z:  -19.57  32.57  -31.45
4.4  Line 9231 of rad 0.324 links to 9230 of rad 0.159.  (no action taken)
     B1      X, Y, Z:  -9.4  30.35  -17.27
4.4  Line 9255 of rad 0.171 links to 9254 of rad 1.25E-4.  (no action taken)
     B1      X, Y, Z:  -10.31  33.28  -19.36
4.4  Line 9297 of rad 0.456 links to 9296 of rad 0.207.  (no action taken)
     B1      X, Y, Z:  -14.6  36.1  -21.86
 
 
```
