## Supplementary material for "Automated Proofreading of Digitally Reconstructed Neural Morphology Enhances Accuracy, Scalability, and Standardization": Standardization and accuracy results: 720575940617496861.CNG.std

```
# Standardization file for /nmo_swc/Normalized/720575940617496861.CNG.swc created with StdSwc version 1.31 on 3/7/26.
#
# code   irregularity_description. (action taken)
#     irregularity_type     coordinates
#
4.2  Radius of line 397 at 1.25E-4 <= 0.05.  (no action taken)
     B1      X, Y, Z:  11.22  53.04  -1.32
4.3  Radius of line 1260 at 0.984 >= 5.0 stdevs above the mean.  (no action taken)
     B1      X, Y, Z:  -18.49  178.45  -10.16
4.3  Radius of line 1261 at 1.049 >= 5.0 stdevs above the mean.  (no action taken)
     B1      X, Y, Z:  -18.63  178.45  -10.2
4.3  Radius of line 1262 at 1.04 >= 5.0 stdevs above the mean.  (no action taken)
     B1      X, Y, Z:  -18.79  178.45  -10.26
4.3  Radius of line 1263 at 0.997 >= 5.0 stdevs above the mean.  (no action taken)
     B1      X, Y, Z:  -19.15  178.35  -10.31
4.3  Radius of line 1626 at 1.008 >= 5.0 stdevs above the mean.  (no action taken)
     B1      X, Y, Z:  -14.57  213.54  -16.49
4.3  Radius of line 1627 at 1.032 >= 5.0 stdevs above the mean.  (no action taken)
     B1      X, Y, Z:  -14.61  213.74  -16.55
4.3  Radius of line 1628 at 0.977 >= 5.0 stdevs above the mean.  (no action taken)
     B1      X, Y, Z:  -14.61  213.93  -16.46
4.2  Radius of line 1634 at 0.048 <= 0.05.  (no action taken)
     B1      X, Y, Z:  -13.69  213.24  -16.26
4.2  Radius of line 1639 at 1.25E-4 <= 0.05.  (no action taken)
     B1      X, Y, Z:  -13.46  211.14  -17.42
4.2  Radius of line 1831 at 1.25E-4 <= 0.05.  (no action taken)
     B1      X, Y, Z:  27.3  212.09  -2.21
4.5  Radius of terminal line 1921 at 0.468 >= 5.0 stdevs above the mean.  (no action taken)
     B1      X, Y, Z:  38.74  218.96  -5.16
4.2  Radius of line 1932 at 0.045 <= 0.05.  (no action taken)
     B1      X, Y, Z:  35.5  216.08  -4.5
4.2  Radius of line 1934 at 1.25E-4 <= 0.05.  (no action taken)
     B1      X, Y, Z:  31.77  217.78  -5.81
4.5  Radius of terminal line 2079 at 0.409 >= 5.0 stdevs above the mean.  (no action taken)
     B1      X, Y, Z:  33.58  210.37  8.97
4.2  Radius of line 2090 at 0.045 <= 0.05.  (no action taken)
     B1      X, Y, Z:  36.51  213.16  1.39
4.2  Radius of line 2092 at 1.25E-4 <= 0.05.  (no action taken)
     B1      X, Y, Z:  36.32  213.28  1.32
4.2  Radius of line 2102 at 0.047 <= 0.05.  (no action taken)
     B1      X, Y, Z:  35.62  213.37  2.39
4.2  Radius of line 2128 at 1.25E-4 <= 0.05.  (no action taken)
     B1      X, Y, Z:  37.55  215.06  4.29
4.2  Radius of line 2249 at 1.25E-4 <= 0.05.  (no action taken)
     B1      X, Y, Z:  53.34  209.15  -1.05
4.2  Radius of line 2269 at 1.25E-4 <= 0.05.  (no action taken)
     B1      X, Y, Z:  53.91  210.55  -4.16
4.2  Radius of line 2331 at 1.25E-4 <= 0.05.  (no action taken)
     B1      X, Y, Z:  58.15  212.24  4.62
4.2  Radius of line 2799 at 1.25E-4 <= 0.05.  (no action taken)
     B1      X, Y, Z:  41.88  214.87  0.17
4.3  Radius of line 2843 at 0.974 >= 5.0 stdevs above the mean.  (no action taken)
     B1      X, Y, Z:  48.45  216.55  -0.03
4.2  Radius of line 2919 at 0.04 <= 0.05.  (no action taken)
     B1      X, Y, Z:  58.4  217.53  -3.61
4.2  Radius of line 2997 at 1.25E-4 <= 0.05.  (no action taken)
     B1      X, Y, Z:  58.05  215.74  1.9
4.2  Radius of line 3014 at 1.25E-4 <= 0.05.  (no action taken)
     B1      X, Y, Z:  61.05  215.62  4.03
4.2  Radius of line 3125 at 0.017 <= 0.05.  (no action taken)
     B1      X, Y, Z:  63.73  214.43  4.95
4.2  Radius of line 3381 at 1.25E-4 <= 0.05.  (no action taken)
     B1      X, Y, Z:  74.03  225.0  1.61
4.2  Radius of line 3449 at 1.25E-4 <= 0.05.  (no action taken)
     B1      X, Y, Z:  58.23  213.13  8.32
4.2  Radius of line 3454 at 1.25E-4 <= 0.05.  (no action taken)
     B1      X, Y, Z:  56.27  214.03  8.77
4.2  Radius of line 3516 at 1.25E-4 <= 0.05.  (no action taken)
     B1      X, Y, Z:  53.9  218.25  13.36
4.2  Radius of line 3531 at 1.25E-4 <= 0.05.  (no action taken)
     B1      X, Y, Z:  35.33  212.08  -0.33
4.2  Radius of line 3568 at 0.014 <= 0.05.  (no action taken)
     B1      X, Y, Z:  22.55  217.5  -3.3
4.2  Radius of line 3617 at 1.25E-4 <= 0.05.  (no action taken)
     B1      X, Y, Z:  15.42  211.31  -4.02
4.2  Radius of line 3620 at 0.018 <= 0.05.  (no action taken)
     B1      X, Y, Z:  5.05  207.12  -9.69
4.3  Radius of line 3865 at 1.032 >= 5.0 stdevs above the mean.  (no action taken)
     B1      X, Y, Z:  20.17  168.19  1.1
4.3  Radius of line 3877 at 1.027 >= 5.0 stdevs above the mean.  (no action taken)
     B1      X, Y, Z:  20.21  168.19  1.21
4.2  Radius of line 4195 at 1.25E-4 <= 0.05.  (no action taken)
     B1      X, Y, Z:  49.23  131.34  10.57
4.5  Radius of terminal line 4208 at 0.446 >= 5.0 stdevs above the mean.  (no action taken)
     B1      X, Y, Z:  45.3  135.65  8.95
4.2  Radius of line 4247 at 0.018 <= 0.05.  (no action taken)
     B1      X, Y, Z:  36.9  147.46  4.88
4.2  Radius of line 4301 at 0.012 <= 0.05.  (no action taken)
     B1      X, Y, Z:  32.8  154.58  1.1
4.2  Radius of line 4952 at 0.04 <= 0.05.  (no action taken)
     B1      X, Y, Z:  65.26  153.93  1.01
4.2  Radius of line 5129 at 1.25E-4 <= 0.05.  (no action taken)
     B1      X, Y, Z:  39.58  167.46  17.58
4.2  Radius of line 5132 at 1.25E-4 <= 0.05.  (no action taken)
     B1      X, Y, Z:  40.52  167.37  17.6
4.2  Radius of line 5305 at 0.018 <= 0.05.  (no action taken)
     B1      X, Y, Z:  50.55  153.94  8.57
4.2  Radius of line 5350 at 1.25E-4 <= 0.05.  (no action taken)
     B1      X, Y, Z:  32.82  158.97  8.22
4.2  Radius of line 5387 at 1.25E-4 <= 0.05.  (no action taken)
     B1      X, Y, Z:  34.12  164.58  4.33
4.3  Radius of line 5410 at 0.963 >= 5.0 stdevs above the mean.  (no action taken)
     B1      X, Y, Z:  26.06  163.88  7.36
4.3  Radius of line 5411 at 1.024 >= 5.0 stdevs above the mean.  (no action taken)
     B1      X, Y, Z:  26.05  163.78  7.34
4.3  Radius of line 5413 at 1.032 >= 5.0 stdevs above the mean.  (no action taken)
     B1      X, Y, Z:  26.17  163.38  7.37
4.3  Radius of line 5414 at 0.973 >= 5.0 stdevs above the mean.  (no action taken)
     B1      X, Y, Z:  26.28  163.28  7.54
4.2  Radius of line 5529 at 0.045 <= 0.05.  (no action taken)
     B1      X, Y, Z:  26.05  167.38  8.91
4.2  Radius of line 5616 at 1.25E-4 <= 0.05.  (no action taken)
     B1      X, Y, Z:  10.87  163.91  6.66
4.2  Radius of line 5673 at 0.024 <= 0.05.  (no action taken)
     B1      X, Y, Z:  8.76  172.62  10.18
4.2  Radius of line 5677 at 1.25E-4 <= 0.05.  (no action taken)
     B1      X, Y, Z:  9.03  168.62  9.36
4.2  Radius of line 5686 at 1.25E-4 <= 0.05.  (no action taken)
     B1      X, Y, Z:  8.98  166.91  10.03
4.5  Radius of terminal line 5743 at 0.596 >= 5.0 stdevs above the mean.  (no action taken)
     B1      X, Y, Z:  6.03  168.12  3.79
4.3  Radius of line 5807 at 1.015 >= 5.0 stdevs above the mean.  (no action taken)
     B1      X, Y, Z:  -8.62  179.23  -8.59
4.3  Radius of line 5808 at 1.035 >= 5.0 stdevs above the mean.  (no action taken)
     B1      X, Y, Z:  -8.49  179.12  -8.74
4.3  Radius of line 5809 at 1.033 >= 5.0 stdevs above the mean.  (no action taken)
     B1      X, Y, Z:  -8.51  179.02  -8.75
4.3  Radius of line 5810 at 0.968 >= 5.0 stdevs above the mean.  (no action taken)
     B1      X, Y, Z:  -8.45  178.83  -8.81
4.5  Radius of terminal line 5812 at 0.584 >= 5.0 stdevs above the mean.  (no action taken)
     B1      X, Y, Z:  -8.54  178.52  -8.89
4.2  Radius of line 5814 at 1.25E-4 <= 0.05.  (no action taken)
     B1      X, Y, Z:  -29.4  166.26  -7.42
4.2  Radius of line 5816 at 0.018 <= 0.05.  (no action taken)
     B1      X, Y, Z:  -31.95  103.36  -10.42
4.2  Radius of line 5938 at 0.037 <= 0.05.  (no action taken)
     B1      X, Y, Z:  27.29  54.04  2.8
4.2  Radius of line 6012 at 0.05 <= 0.05.  (no action taken)
     B1      X, Y, Z:  30.79  59.89  6.4
4.2  Radius of line 6068 at 0.039 <= 0.05.  (no action taken)
     B1      X, Y, Z:  34.24  62.84  11.96
4.2  Radius of line 6071 at 1.25E-4 <= 0.05.  (no action taken)
     B1      X, Y, Z:  33.91  62.6  11.96
4.2  Radius of line 6073 at 0.044 <= 0.05.  (no action taken)
     B1      X, Y, Z:  33.95  64.01  10.91
4.2  Radius of line 6079 at 0.042 <= 0.05.  (no action taken)
     B1      X, Y, Z:  33.48  62.53  9.64
4.2  Radius of line 6081 at 1.25E-4 <= 0.05.  (no action taken)
     B1      X, Y, Z:  33.6  62.74  9.5
4.2  Radius of line 6115 at 1.25E-4 <= 0.05.  (no action taken)
     B1      X, Y, Z:  33.31  60.39  6.27
4.2  Radius of line 6134 at 1.25E-4 <= 0.05.  (no action taken)
     B1      X, Y, Z:  30.54  57.07  7.18
4.2  Radius of line 6226 at 0.017 <= 0.05.  (no action taken)
     B1      X, Y, Z:  33.06  56.49  8.98
4.2  Radius of line 6418 at 0.018 <= 0.05.  (no action taken)
     B1      X, Y, Z:  35.88  52.09  10.43
4.2  Radius of line 6435 at 0.043 <= 0.05.  (no action taken)
     B1      X, Y, Z:  36.91  54.93  7.86
4.2  Radius of line 6442 at 1.25E-4 <= 0.05.  (no action taken)
     B1      X, Y, Z:  36.52  54.38  7.52
4.2  Radius of line 6445 at 0.044 <= 0.05.  (no action taken)
     B1      X, Y, Z:  36.31  54.96  7.68
4.2  Radius of line 6453 at 1.25E-4 <= 0.05.  (no action taken)
     B1      X, Y, Z:  34.85  55.71  7.77
4.2  Radius of line 6458 at 0.042 <= 0.05.  (no action taken)
     B1      X, Y, Z:  29.54  55.25  5.24
4.2  Radius of line 6472 at 1.25E-4 <= 0.05.  (no action taken)
     B1      X, Y, Z:  29.09  56.84  5.07
4.2  Radius of line 6486 at 0.033 <= 0.05.  (no action taken)
     B1      X, Y, Z:  28.52  57.95  4.57
4.2  Radius of line 6489 at 1.25E-4 <= 0.05.  (no action taken)
     B1      X, Y, Z:  28.27  58.21  4.58
4.2  Radius of line 6589 at 1.25E-4 <= 0.05.  (no action taken)
     B1      X, Y, Z:  25.84  52.11  4.49
4.2  Radius of line 6594 at 0.04 <= 0.05.  (no action taken)
     B1      X, Y, Z:  22.7  54.95  -3.08
4.2  Radius of line 6609 at 1.25E-4 <= 0.05.  (no action taken)
     B1      X, Y, Z:  22.31  55.92  -1.6
4.3  Radius of line 6628 at 1.185 >= 5.0 stdevs above the mean.  (no action taken)
     B1      X, Y, Z:  23.59  53.2  -8.31
4.2  Radius of line 6895 at 0.049 <= 0.05.  (no action taken)
     B1      X, Y, Z:  13.71  35.56  -39.4
4.2  Radius of line 7364 at 0.045 <= 0.05.  (no action taken)
     B1      X, Y, Z:  47.44  87.18  -36.67
4.2  Radius of line 7807 at 1.25E-4 <= 0.05.  (no action taken)
     B1      X, Y, Z:  20.19  74.35  -56.91
4.2  Radius of line 7903 at 0.031 <= 0.05.  (no action taken)
     B1      X, Y, Z:  9.99  53.21  -56.48
4.2  Radius of line 7918 at 1.25E-4 <= 0.05.  (no action taken)
     B1      X, Y, Z:  10.63  53.6  -55.27
4.2  Radius of line 7998 at 0.046 <= 0.05.  (no action taken)
     B1      X, Y, Z:  14.74  29.69  -39.82
4.2  Radius of line 8004 at 1.25E-4 <= 0.05.  (no action taken)
     B1      X, Y, Z:  15.64  30.69  -39.1
4.3  Radius of line 8113 at 1.105 >= 5.0 stdevs above the mean.  (no action taken)
     B1      X, Y, Z:  23.66  53.28  -8.32
4.3  Radius of line 8114 at 1.038 >= 5.0 stdevs above the mean.  (no action taken)
     B1      X, Y, Z:  23.72  53.35  -8.24
4.3  Radius of line 8115 at 0.998 >= 5.0 stdevs above the mean.  (no action taken)
     B1      X, Y, Z:  23.82  53.42  -8.1
4.2  Radius of line 8226 at 0.044 <= 0.05.  (no action taken)
     B1      X, Y, Z:  37.83  59.78  -0.95
4.2  Radius of line 8435 at 0.047 <= 0.05.  (no action taken)
     B1      X, Y, Z:  50.77  50.52  0.55
4.2  Radius of line 8465 at 0.049 <= 0.05.  (no action taken)
     B1      X, Y, Z:  54.02  53.17  -0.05
4.2  Radius of line 8481 at 0.029 <= 0.05.  (no action taken)
     B1      X, Y, Z:  53.09  52.17  0.71
4.2  Radius of line 8510 at 1.25E-4 <= 0.05.  (no action taken)
     B1      X, Y, Z:  55.06  57.89  0.13
4.2  Radius of line 8540 at 1.25E-4 <= 0.05.  (no action taken)
     B1      X, Y, Z:  56.77  55.72  0.07
4.2  Radius of line 8545 at 1.25E-4 <= 0.05.  (no action taken)
     B1      X, Y, Z:  53.28  53.31  -0.23
4.2  Radius of line 8594 at 0.044 <= 0.05.  (no action taken)
     B1      X, Y, Z:  50.98  55.78  -1.08
4.2  Radius of line 8606 at 1.25E-4 <= 0.05.  (no action taken)
     B1      X, Y, Z:  50.88  55.6  0.39
4.2  Radius of line 8653 at 1.25E-4 <= 0.05.  (no action taken)
     B1      X, Y, Z:  48.59  66.15  -0.3
4.2  Radius of line 8684 at 0.028 <= 0.05.  (no action taken)
     B1      X, Y, Z:  47.51  62.39  -0.45
4.2  Radius of line 8687 at 1.25E-4 <= 0.05.  (no action taken)
     B1      X, Y, Z:  44.09  67.48  1.08
4.2  Radius of line 8701 at 0.034 <= 0.05.  (no action taken)
     B1      X, Y, Z:  42.1  67.87  2.3
4.2  Radius of line 8759 at 0.038 <= 0.05.  (no action taken)
     B1      X, Y, Z:  40.71  68.12  10.31
4.2  Radius of line 8828 at 1.25E-4 <= 0.05.  (no action taken)
     B1      X, Y, Z:  41.92  73.04  8.99
4.2  Radius of line 8831 at 0.048 <= 0.05.  (no action taken)
     B1      X, Y, Z:  41.95  70.95  8.97
4.2  Radius of line 8896 at 1.25E-4 <= 0.05.  (no action taken)
     B1      X, Y, Z:  41.84  68.1  2.24
4.2  Radius of line 8965 at 1.25E-4 <= 0.05.  (no action taken)
     B1      X, Y, Z:  50.31  77.04  1.97
4.2  Radius of line 9038 at 1.25E-4 <= 0.05.  (no action taken)
     B1      X, Y, Z:  55.74  83.07  5.33
4.2  Radius of line 9127 at 1.25E-4 <= 0.05.  (no action taken)
     B1      X, Y, Z:  58.91  90.04  1.86
4.2  Radius of line 9168 at 1.25E-4 <= 0.05.  (no action taken)
     B1      X, Y, Z:  55.19  87.84  2.55
4.2  Radius of line 9183 at 0.036 <= 0.05.  (no action taken)
     B1      X, Y, Z:  56.69  81.73  5.11
4.2  Radius of line 9214 at 1.25E-4 <= 0.05.  (no action taken)
     B1      X, Y, Z:  60.03  82.23  2.59
4.2  Radius of line 9314 at 0.045 <= 0.05.  (no action taken)
     B1      X, Y, Z:  71.99  89.64  1.56
4.2  Radius of line 9402 at 0.049 <= 0.05.  (no action taken)
     B1      X, Y, Z:  80.44  84.87  -2.32
4.2  Radius of line 9413 at 0.037 <= 0.05.  (no action taken)
     B1      X, Y, Z:  80.61  83.96  -2.05
4.2  Radius of line 9487 at 0.038 <= 0.05.  (no action taken)
     B1      X, Y, Z:  88.05  75.12  -2.88
4.2  Radius of line 9490 at 0.05 <= 0.05.  (no action taken)
     B1      X, Y, Z:  88.22  74.65  -2.98
4.2  Radius of line 9494 at 1.25E-4 <= 0.05.  (no action taken)
     B1      X, Y, Z:  88.0  76.2  -2.13
4.2  Radius of line 9512 at 0.049 <= 0.05.  (no action taken)
     B1      X, Y, Z:  89.05  75.1  0.0
4.2  Radius of line 9561 at 0.05 <= 0.05.  (no action taken)
     B1      X, Y, Z:  91.86  68.54  0.18
4.2  Radius of line 9576 at 1.25E-4 <= 0.05.  (no action taken)
     B1      X, Y, Z:  91.84  70.59  0.78
4.2  Radius of line 9781 at 0.044 <= 0.05.  (no action taken)
     B1      X, Y, Z:  87.78  79.51  -1.91
4.2  Radius of line 9798 at 0.049 <= 0.05.  (no action taken)
     B1      X, Y, Z:  87.64  80.64  -1.68
4.2  Radius of line 9799 at 0.047 <= 0.05.  (no action taken)
     B1      X, Y, Z:  87.67  80.71  -1.77
4.2  Radius of line 9818 at 0.043 <= 0.05.  (no action taken)
     B1      X, Y, Z:  82.42  79.62  -3.65
4.2  Radius of line 9842 at 0.046 <= 0.05.  (no action taken)
     B1      X, Y, Z:  78.61  83.26  -3.76
4.2  Radius of line 9866 at 0.047 <= 0.05.  (no action taken)
     B1      X, Y, Z:  77.58  84.73  -2.26
4.2  Radius of line 9867 at 0.045 <= 0.05.  (no action taken)
     B1      X, Y, Z:  77.67  84.65  -2.26
4.2  Radius of line 9874 at 1.25E-4 <= 0.05.  (no action taken)
     B1      X, Y, Z:  78.3  84.09  -2.53
4.2  Radius of line 9877 at 0.029 <= 0.05.  (no action taken)
     B1      X, Y, Z:  76.64  85.59  -1.43
4.2  Radius of line 9957 at 1.25E-4 <= 0.05.  (no action taken)
     B1      X, Y, Z:  85.55  84.43  -4.85
4.2  Radius of line 9987 at 0.043 <= 0.05.  (no action taken)
     B1      X, Y, Z:  89.16  85.2  -3.26
4.2  Radius of line 10061 at 0.049 <= 0.05.  (no action taken)
     B1      X, Y, Z:  90.77  88.98  -12.23
4.2  Radius of line 10105 at 0.048 <= 0.05.  (no action taken)
     B1      X, Y, Z:  92.23  92.29  -10.04
4.2  Radius of line 10178 at 0.042 <= 0.05.  (no action taken)
     B1      X, Y, Z:  96.5  91.9  -6.46
4.2  Radius of line 10288 at 1.25E-4 <= 0.05.  (no action taken)
     B1      X, Y, Z:  98.07  96.12  -10.73
4.2  Radius of line 10294 at 1.25E-4 <= 0.05.  (no action taken)
     B1      X, Y, Z:  98.99  96.89  -11.39
4.2  Radius of line 10327 at 1.25E-4 <= 0.05.  (no action taken)
     B1      X, Y, Z:  95.91  87.45  -8.76
4.2  Radius of line 10445 at 0.048 <= 0.05.  (no action taken)
     B1      X, Y, Z:  94.74  108.18  -13.77
4.2  Radius of line 10503 at 0.045 <= 0.05.  (no action taken)
     B1      X, Y, Z:  91.88  106.48  -10.39
4.2  Radius of line 10505 at 0.029 <= 0.05.  (no action taken)
     B1      X, Y, Z:  91.77  106.78  -10.58
4.2  Radius of line 10536 at 1.25E-4 <= 0.05.  (no action taken)
     B1      X, Y, Z:  91.55  110.28  -10.82
4.2  Radius of line 10539 at 0.041 <= 0.05.  (no action taken)
     B1      X, Y, Z:  91.93  108.78  -10.34
4.2  Radius of line 10543 at 0.04 <= 0.05.  (no action taken)
     B1      X, Y, Z:  85.8  84.85  -4.71
4.2  Radius of line 10630 at 1.25E-4 <= 0.05.  (no action taken)
     B1      X, Y, Z:  88.13  91.04  -2.88
4.2  Radius of line 10675 at 1.25E-4 <= 0.05.  (no action taken)
     B1      X, Y, Z:  88.16  96.04  -8.66
4.2  Radius of line 10680 at 0.044 <= 0.05.  (no action taken)
     B1      X, Y, Z:  86.88  94.76  -8.28
4.2  Radius of line 10740 at 0.036 <= 0.05.  (no action taken)
     B1      X, Y, Z:  77.19  87.04  -0.28
4.2  Radius of line 10750 at 1.25E-4 <= 0.05.  (no action taken)
     B1      X, Y, Z:  78.53  85.65  -0.11
4.2  Radius of line 10774 at 1.25E-4 <= 0.05.  (no action taken)
     B1      X, Y, Z:  75.08  87.04  -0.63
4.2  Radius of line 10777 at 0.033 <= 0.05.  (no action taken)
     B1      X, Y, Z:  68.81  87.04  3.13
4.2  Radius of line 10790 at 1.25E-4 <= 0.05.  (no action taken)
     B1      X, Y, Z:  67.31  87.2  2.01
4.2  Radius of line 10846 at 0.043 <= 0.05.  (no action taken)
     B1      X, Y, Z:  66.69  78.31  7.45
4.2  Radius of line 10904 at 0.046 <= 0.05.  (no action taken)
     B1      X, Y, Z:  67.3  69.68  7.86
4.2  Radius of line 10954 at 1.25E-4 <= 0.05.  (no action taken)
     B1      X, Y, Z:  66.11  71.14  7.78
4.2  Radius of line 10963 at 0.048 <= 0.05.  (no action taken)
     B1      X, Y, Z:  63.34  80.64  5.32
4.2  Radius of line 11048 at 0.045 <= 0.05.  (no action taken)
     B1      X, Y, Z:  48.2  82.18  3.38
4.2  Radius of line 11054 at 0.046 <= 0.05.  (no action taken)
     B1      X, Y, Z:  50.28  79.98  3.15
4.2  Radius of line 11127 at 1.25E-4 <= 0.05.  (no action taken)
     B1      X, Y, Z:  48.52  71.79  6.41
4.2  Radius of line 11138 at 0.041 <= 0.05.  (no action taken)
     B1      X, Y, Z:  49.17  72.51  4.78
4.2  Radius of line 11144 at 0.044 <= 0.05.  (no action taken)
     B1      X, Y, Z:  48.84  73.12  4.81
4.2  Radius of line 11160 at 0.049 <= 0.05.  (no action taken)
     B1      X, Y, Z:  48.73  72.59  3.8
4.2  Radius of line 11253 at 0.03 <= 0.05.  (no action taken)
     B1      X, Y, Z:  58.66  77.56  8.74
4.2  Radius of line 11363 at 1.25E-4 <= 0.05.  (no action taken)
     B1      X, Y, Z:  67.55  64.23  8.57
4.2  Radius of line 11435 at 0.046 <= 0.05.  (no action taken)
     B1      X, Y, Z:  71.44  61.64  12.28
4.2  Radius of line 11447 at 0.049 <= 0.05.  (no action taken)
     B1      X, Y, Z:  67.74  65.06  10.77
4.2  Radius of line 11486 at 1.25E-4 <= 0.05.  (no action taken)
     B1      X, Y, Z:  67.69  63.57  10.74
4.2  Radius of line 11528 at 0.042 <= 0.05.  (no action taken)
     B1      X, Y, Z:  64.25  67.23  11.79
4.2  Radius of line 11546 at 1.25E-4 <= 0.05.  (no action taken)
     B1      X, Y, Z:  62.87  71.95  13.84
4.2  Radius of line 11604 at 1.25E-4 <= 0.05.  (no action taken)
     B1      X, Y, Z:  61.77  66.37  17.84
4.2  Radius of line 11657 at 0.047 <= 0.05.  (no action taken)
     B1      X, Y, Z:  59.53  65.39  18.91
4.2  Radius of line 11659 at 1.25E-4 <= 0.05.  (no action taken)
     B1      X, Y, Z:  58.17  66.39  17.36
4.2  Radius of line 11690 at 0.043 <= 0.05.  (no action taken)
     B1      X, Y, Z:  61.7  67.76  17.4
4.2  Radius of line 11698 at 0.028 <= 0.05.  (no action taken)
     B1      X, Y, Z:  62.26  67.62  18.79
4.2  Radius of line 11719 at 0.049 <= 0.05.  (no action taken)
     B1      X, Y, Z:  63.41  66.23  17.25
4.2  Radius of line 11726 at 0.044 <= 0.05.  (no action taken)
     B1      X, Y, Z:  62.51  71.18  14.89
4.2  Radius of line 11752 at 0.048 <= 0.05.  (no action taken)
     B1      X, Y, Z:  52.74  77.23  6.87
4.2  Radius of line 11764 at 1.25E-4 <= 0.05.  (no action taken)
     B1      X, Y, Z:  53.41  76.2  6.16
4.2  Radius of line 11769 at 0.036 <= 0.05.  (no action taken)
     B1      X, Y, Z:  51.16  77.2  6.93
4.2  Radius of line 11813 at 0.045 <= 0.05.  (no action taken)
     B1      X, Y, Z:  40.84  69.64  -0.61
4.2  Radius of line 11824 at 0.026 <= 0.05.  (no action taken)
     B1      X, Y, Z:  39.73  69.7  -0.88
4.2  Radius of line 11934 at 0.018 <= 0.05.  (no action taken)
     B1      X, Y, Z:  37.98  60.28  -1.05
4.2  Radius of line 12075 at 1.25E-4 <= 0.05.  (no action taken)
     B1      X, Y, Z:  48.21  56.25  -5.94
4.2  Radius of line 12113 at 0.034 <= 0.05.  (no action taken)
     B1      X, Y, Z:  51.76  56.42  -7.04
4.2  Radius of line 12118 at 0.045 <= 0.05.  (no action taken)
     B1      X, Y, Z:  52.67  56.68  -6.96
4.2  Radius of line 12199 at 0.038 <= 0.05.  (no action taken)
     B1      X, Y, Z:  62.49  58.52  -9.5
4.2  Radius of line 12262 at 0.035 <= 0.05.  (no action taken)
     B1      X, Y, Z:  62.02  57.64  -15.18
4.2  Radius of line 12275 at 0.028 <= 0.05.  (no action taken)
     B1      X, Y, Z:  60.91  58.0  -16.37
4.2  Radius of line 12292 at 0.047 <= 0.05.  (no action taken)
     B1      X, Y, Z:  63.67  59.5  -13.36
4.2  Radius of line 12379 at 1.25E-4 <= 0.05.  (no action taken)
     B1      X, Y, Z:  67.94  56.17  -4.55
4.2  Radius of line 12383 at 0.047 <= 0.05.  (no action taken)
     B1      X, Y, Z:  69.05  55.21  -4.7
4.2  Radius of line 12489 at 1.25E-4 <= 0.05.  (no action taken)
     B1      X, Y, Z:  63.53  49.63  -8.42
4.2  Radius of line 12535 at 0.047 <= 0.05.  (no action taken)
     B1      X, Y, Z:  67.36  52.57  -8.78
4.2  Radius of line 12598 at 1.25E-4 <= 0.05.  (no action taken)
     B1      X, Y, Z:  71.91  59.89  -12.2
4.2  Radius of line 12678 at 0.048 <= 0.05.  (no action taken)
     B1      X, Y, Z:  72.44  61.67  -8.95
4.2  Radius of line 12723 at 1.25E-4 <= 0.05.  (no action taken)
     B1      X, Y, Z:  68.58  60.77  -10.31
4.2  Radius of line 12775 at 1.25E-4 <= 0.05.  (no action taken)
     B1      X, Y, Z:  75.77  56.95  -8.72
4.2  Radius of line 12934 at 1.25E-4 <= 0.05.  (no action taken)
     B1      X, Y, Z:  76.5  69.73  -9.9
4.2  Radius of line 12949 at 1.25E-4 <= 0.05.  (no action taken)
     B1      X, Y, Z:  75.36  65.21  -11.4
4.2  Radius of line 13013 at 0.02 <= 0.05.  (no action taken)
     B1      X, Y, Z:  72.78  56.46  -14.14
4.2  Radius of line 13051 at 1.25E-4 <= 0.05.  (no action taken)
     B1      X, Y, Z:  72.34  58.35  -14.01
4.2  Radius of line 13063 at 0.047 <= 0.05.  (no action taken)
     B1      X, Y, Z:  75.09  56.1  -12.33
4.2  Radius of line 13082 at 0.034 <= 0.05.  (no action taken)
     B1      X, Y, Z:  76.08  56.81  -13.22
4.2  Radius of line 13086 at 1.25E-4 <= 0.05.  (no action taken)
     B1      X, Y, Z:  76.06  56.35  -13.36
4.2  Radius of line 13144 at 1.25E-4 <= 0.05.  (no action taken)
     B1      X, Y, Z:  78.52  56.29  -6.01
4.2  Radius of line 13237 at 0.034 <= 0.05.  (no action taken)
     B1      X, Y, Z:  71.89  55.15  -4.09
4.2  Radius of line 13324 at 1.25E-4 <= 0.05.  (no action taken)
     B1      X, Y, Z:  75.55  47.89  -5.88
4.2  Radius of line 13327 at 1.25E-4 <= 0.05.  (no action taken)
     B1      X, Y, Z:  76.36  48.53  -4.91
4.2  Radius of line 13330 at 1.25E-4 <= 0.05.  (no action taken)
     B1      X, Y, Z:  75.81  48.74  -5.71
4.2  Radius of line 13477 at 1.25E-4 <= 0.05.  (no action taken)
     B1      X, Y, Z:  80.22  54.1  9.12
4.2  Radius of line 13507 at 0.032 <= 0.05.  (no action taken)
     B1      X, Y, Z:  81.66  53.32  6.22
4.2  Radius of line 13611 at 1.25E-4 <= 0.05.  (no action taken)
     B1      X, Y, Z:  86.8  63.32  3.31
4.2  Radius of line 13679 at 1.25E-4 <= 0.05.  (no action taken)
     B1      X, Y, Z:  77.47  55.96  -1.94
4.2  Radius of line 13802 at 0.042 <= 0.05.  (no action taken)
     B1      X, Y, Z:  75.52  50.39  -8.36
4.2  Radius of line 13816 at 1.25E-4 <= 0.05.  (no action taken)
     B1      X, Y, Z:  76.53  53.06  -4.52
4.2  Radius of line 13849 at 1.25E-4 <= 0.05.  (no action taken)
     B1      X, Y, Z:  80.03  58.89  -5.97
4.2  Radius of line 13893 at 0.018 <= 0.05.  (no action taken)
     B1      X, Y, Z:  82.0  61.03  -5.33
4.2  Radius of line 13941 at 0.046 <= 0.05.  (no action taken)
     B1      X, Y, Z:  86.45  64.98  -7.1
4.2  Radius of line 13944 at 1.25E-4 <= 0.05.  (no action taken)
     B1      X, Y, Z:  86.67  64.75  -7.34
4.2  Radius of line 13988 at 0.048 <= 0.05.  (no action taken)
     B1      X, Y, Z:  88.05  70.23  -8.76
4.2  Radius of line 13998 at 0.049 <= 0.05.  (no action taken)
     B1      X, Y, Z:  88.42  70.62  -10.16
4.2  Radius of line 14068 at 0.047 <= 0.05.  (no action taken)
     B1      X, Y, Z:  97.31  67.39  -7.8
4.2  Radius of line 14135 at 0.031 <= 0.05.  (no action taken)
     B1      X, Y, Z:  92.16  66.54  -7.71
4.2  Radius of line 14255 at 1.25E-4 <= 0.05.  (no action taken)
     B1      X, Y, Z:  92.36  79.95  -9.59
4.2  Radius of line 14296 at 0.041 <= 0.05.  (no action taken)
     B1      X, Y, Z:  98.75  79.04  -10.92
4.2  Radius of line 14301 at 1.25E-4 <= 0.05.  (no action taken)
     B1      X, Y, Z:  98.99  78.42  -10.67
4.2  Radius of line 14363 at 1.25E-4 <= 0.05.  (no action taken)
     B1      X, Y, Z:  100.28  79.15  -13.23
4.2  Radius of line 14380 at 1.25E-4 <= 0.05.  (no action taken)
     B1      X, Y, Z:  82.19  61.53  -6.06
4.2  Radius of line 14448 at 0.024 <= 0.05.  (no action taken)
     B1      X, Y, Z:  57.91  53.17  -7.04
4.2  Radius of line 14494 at 1.25E-4 <= 0.05.  (no action taken)
     B1      X, Y, Z:  59.56  51.28  -1.7
4.2  Radius of line 14611 at 1.25E-4 <= 0.05.  (no action taken)
     B1      X, Y, Z:  53.17  48.96  -5.24
4.2  Radius of line 14650 at 0.043 <= 0.05.  (no action taken)
     B1      X, Y, Z:  58.98  54.99  -11.6
4.2  Radius of line 14660 at 0.019 <= 0.05.  (no action taken)
     B1      X, Y, Z:  57.13  55.77  -10.28
4.2  Radius of line 14666 at 0.034 <= 0.05.  (no action taken)
     B1      X, Y, Z:  46.34  54.25  -10.23
4.2  Radius of line 14867 at 0.05 <= 0.05.  (no action taken)
     B1      X, Y, Z:  31.93  59.45  -2.83
4.2  Radius of line 14870 at 0.046 <= 0.05.  (no action taken)
     B1      X, Y, Z:  22.32  53.24  -6.41
4.2  Radius of line 14923 at 1.25E-4 <= 0.05.  (no action taken)
     B1      X, Y, Z:  21.9  46.89  0.49
4.2  Radius of line 14951 at 0.042 <= 0.05.  (no action taken)
     B1      X, Y, Z:  21.79  46.49  1.22
4.2  Radius of line 14952 at 0.044 <= 0.05.  (no action taken)
     B1      X, Y, Z:  21.52  46.53  1.33
4.2  Radius of line 14965 at 1.25E-4 <= 0.05.  (no action taken)
     B1      X, Y, Z:  22.24  45.1  1.86
4.2  Radius of line 15206 at 0.044 <= 0.05.  (no action taken)
     B1      X, Y, Z:  16.07  29.87  10.96
4.2  Radius of line 15220 at 0.042 <= 0.05.  (no action taken)
     B1      X, Y, Z:  15.02  30.37  10.56
4.2  Radius of line 15337 at 1.25E-4 <= 0.05.  (no action taken)
     B1      X, Y, Z:  17.28  23.25  18.5
4.2  Radius of line 15349 at 0.046 <= 0.05.  (no action taken)
     B1      X, Y, Z:  18.37  24.57  16.11
4.2  Radius of line 15352 at 1.25E-4 <= 0.05.  (no action taken)
     B1      X, Y, Z:  18.76  24.53  16.13
4.2  Radius of line 15445 at 0.041 <= 0.05.  (no action taken)
     B1      X, Y, Z:  3.1  31.72  16.76
4.2  Radius of line 15446 at 1.25E-4 <= 0.05.  (no action taken)
     B1      X, Y, Z:  3.0  31.52  16.62
4.2  Radius of line 15474 at 1.25E-4 <= 0.05.  (no action taken)
     B1      X, Y, Z:  1.27  33.58  17.55
4.2  Radius of line 15487 at 0.027 <= 0.05.  (no action taken)
     B1      X, Y, Z:  0.75  34.58  19.0
4.2  Radius of line 15501 at 1.25E-4 <= 0.05.  (no action taken)
     B1      X, Y, Z:  1.31  35.09  20.48
4.2  Radius of line 15523 at 1.25E-4 <= 0.05.  (no action taken)
     B1      X, Y, Z:  7.74  27.36  16.69
4.2  Radius of line 15633 at 0.046 <= 0.05.  (no action taken)
     B1      X, Y, Z:  9.85  30.56  25.7
4.2  Radius of line 15656 at 0.039 <= 0.05.  (no action taken)
     B1      X, Y, Z:  10.89  30.13  27.65
4.2  Radius of line 15662 at 1.25E-4 <= 0.05.  (no action taken)
     B1      X, Y, Z:  11.44  30.07  28.2
4.2  Radius of line 15678 at 0.046 <= 0.05.  (no action taken)
     B1      X, Y, Z:  9.25  28.61  27.77
4.2  Radius of line 15685 at 1.25E-4 <= 0.05.  (no action taken)
     B1      X, Y, Z:  9.73  30.38  23.68
4.2  Radius of line 15791 at 0.046 <= 0.05.  (no action taken)
     B1      X, Y, Z:  9.82  31.62  11.49
4.2  Radius of line 15816 at 0.041 <= 0.05.  (no action taken)
     B1      X, Y, Z:  7.99  31.35  10.74
4.2  Radius of line 15846 at 1.25E-4 <= 0.05.  (no action taken)
     B1      X, Y, Z:  7.25  33.39  9.51
4.2  Radius of line 15855 at 0.032 <= 0.05.  (no action taken)
     B1      X, Y, Z:  8.7  32.35  7.74
4.2  Radius of line 15856 at 0.041 <= 0.05.  (no action taken)
     B1      X, Y, Z:  8.77  32.42  7.66
4.2  Radius of line 15868 at 1.25E-4 <= 0.05.  (no action taken)
     B1      X, Y, Z:  9.47  32.27  6.46
4.2  Radius of line 15982 at 0.042 <= 0.05.  (no action taken)
     B1      X, Y, Z:  11.33  25.88  20.29
4.2  Radius of line 16064 at 0.018 <= 0.05.  (no action taken)
     B1      X, Y, Z:  12.51  25.27  30.95
4.2  Radius of line 16071 at 0.042 <= 0.05.  (no action taken)
     B1      X, Y, Z:  12.72  24.45  31.99
4.2  Radius of line 16080 at 1.25E-4 <= 0.05.  (no action taken)
     B1      X, Y, Z:  12.68  23.66  31.59
4.2  Radius of line 16116 at 1.25E-4 <= 0.05.  (no action taken)
     B1      X, Y, Z:  10.71  23.36  34.48
4.2  Radius of line 16127 at 1.25E-4 <= 0.05.  (no action taken)
     B1      X, Y, Z:  12.22  22.2  34.03
4.2  Radius of line 16263 at 0.049 <= 0.05.  (no action taken)
     B1      X, Y, Z:  20.92  23.52  43.59
4.2  Radius of line 16325 at 0.049 <= 0.05.  (no action taken)
     B1      X, Y, Z:  14.5  23.94  17.41
4.2  Radius of line 16330 at 0.035 <= 0.05.  (no action taken)
     B1      X, Y, Z:  15.0  23.73  17.93
4.2  Radius of line 16337 at 0.036 <= 0.05.  (no action taken)
     B1      X, Y, Z:  12.51  25.07  14.88
4.2  Radius of line 16342 at 1.25E-4 <= 0.05.  (no action taken)
     B1      X, Y, Z:  15.93  22.46  11.6
4.2  Radius of line 16592 at 1.25E-4 <= 0.05.  (no action taken)
     B1      X, Y, Z:  17.25  56.22  11.67
4.2  Radius of line 16605 at 0.05 <= 0.05.  (no action taken)
     B1      X, Y, Z:  18.68  56.17  12.37
4.2  Radius of line 16699 at 0.046 <= 0.05.  (no action taken)
     B1      X, Y, Z:  22.09  50.14  18.45
4.2  Radius of line 16700 at 0.042 <= 0.05.  (no action taken)
     B1      X, Y, Z:  22.16  50.07  18.54
4.2  Radius of line 16707 at 0.049 <= 0.05.  (no action taken)
     B1      X, Y, Z:  22.84  49.52  19.27
4.2  Radius of line 16750 at 1.25E-4 <= 0.05.  (no action taken)
     B1      X, Y, Z:  15.51  56.03  11.91
4.2  Radius of line 16752 at 0.038 <= 0.05.  (no action taken)
     B1      X, Y, Z:  15.35  54.67  11.25
4.2  Radius of line 16767 at 0.043 <= 0.05.  (no action taken)
     B1      X, Y, Z:  14.4  54.21  7.73
4.2  Radius of line 16841 at 0.045 <= 0.05.  (no action taken)
     B1      X, Y, Z:  7.83  42.42  7.87
4.2  Radius of line 16843 at 1.25E-4 <= 0.05.  (no action taken)
     B1      X, Y, Z:  8.13  42.36  7.91
4.2  Radius of line 16857 at 0.049 <= 0.05.  (no action taken)
     B1      X, Y, Z:  6.72  43.37  9.8
4.2  Radius of line 16953 at 0.047 <= 0.05.  (no action taken)
     B1      X, Y, Z:  5.37  39.88  12.92
4.2  Radius of line 17022 at 1.25E-4 <= 0.05.  (no action taken)
     B1      X, Y, Z:  9.34  45.87  13.48
4.2  Radius of line 17096 at 0.031 <= 0.05.  (no action taken)
     B1      X, Y, Z:  8.91  42.64  14.41
4.2  Radius of line 17099 at 0.047 <= 0.05.  (no action taken)
     B1      X, Y, Z:  9.01  43.06  14.41
4.2  Radius of line 17163 at 1.25E-4 <= 0.05.  (no action taken)
     B1      X, Y, Z:  12.32  42.49  10.64
4.2  Radius of line 17216 at 1.25E-4 <= 0.05.  (no action taken)
     B1      X, Y, Z:  7.18  42.64  10.64
4.2  Radius of line 17219 at 0.05 <= 0.05.  (no action taken)
     B1      X, Y, Z:  14.6  46.85  6.41
4.2  Radius of line 17320 at 0.04 <= 0.05.  (no action taken)
     B1      X, Y, Z:  20.15  56.15  6.86
4.2  Radius of line 17355 at 0.044 <= 0.05.  (no action taken)
     B1      X, Y, Z:  17.72  45.92  5.65
4.2  Radius of line 17431 at 1.25E-4 <= 0.05.  (no action taken)
     B1      X, Y, Z:  23.22  53.29  1.06
4.2  Radius of line 17517 at 0.031 <= 0.05.  (no action taken)
     B1      X, Y, Z:  24.7  55.15  7.11
4.2  Radius of line 17544 at 0.029 <= 0.05.  (no action taken)
     B1      X, Y, Z:  27.97  51.97  8.33
4.2  Radius of line 17551 at 0.044 <= 0.05.  (no action taken)
     B1      X, Y, Z:  26.52  53.92  8.2
4.2  Radius of line 17555 at 0.043 <= 0.05.  (no action taken)
     B1      X, Y, Z:  26.99  53.95  8.4
4.2  Radius of line 17622 at 0.048 <= 0.05.  (no action taken)
     B1      X, Y, Z:  29.27  61.95  9.21
4.2  Radius of line 17632 at 1.25E-4 <= 0.05.  (no action taken)
     B1      X, Y, Z:  30.13  62.92  8.57
4.2  Radius of line 17638 at 1.25E-4 <= 0.05.  (no action taken)
     B1      X, Y, Z:  21.11  55.61  5.32
2.4  Length of segment ending at point 386 >= 6.0 stdevs above mean at 1.1143.  (no action taken)
     B1      X, Y, Z:  13.05  51.89  -2.09
2.4  Length of segment ending at point 678 >= 6.0 stdevs above mean at 0.8927.  (no action taken)
     B1      X, Y, Z:  -20.03  79.8  -9.17
2.4  Length of segment ending at point 1608 >= 6.0 stdevs above mean at 1.0783.  (no action taken)
     B1      X, Y, Z:  -13.52  211.83  -16.42
2.4  Length of segment ending at point 1712 >= 6.0 stdevs above mean at 1.3521.  (no action taken)
     B1      X, Y, Z:  6.33  207.62  -8.56
2.4  Length of segment ending at point 1836 >= 6.0 stdevs above mean at 0.936.  (no action taken)
     B1      X, Y, Z:  28.24  212.38  -2.51
2.4  Length of segment ending at point 1887 >= 6.0 stdevs above mean at 1.1127.  (no action taken)
     B1      X, Y, Z:  32.86  218.08  -5.25
2.4  Length of segment ending at point 2003 >= 6.0 stdevs above mean at 1.0093.  (no action taken)
     B1      X, Y, Z:  36.65  211.27  1.35
2.4  Length of segment ending at point 2097 >= 6.0 stdevs above mean at 0.8627.  (no action taken)
     B1      X, Y, Z:  36.09  213.37  1.95
2.4  Length of segment ending at point 2108 >= 6.0 stdevs above mean at 0.8661.  (no action taken)
     B1      X, Y, Z:  37.12  214.27  2.35
2.4  Length of segment ending at point 2317 >= 6.0 stdevs above mean at 1.0032.  (no action taken)
     B1      X, Y, Z:  59.05  210.93  2.95
2.4  Length of segment ending at point 2478 >= 6.0 stdevs above mean at 1.1261.  (no action taken)
     B1      X, Y, Z:  55.58  228.74  -13.4
2.5  Length of segment ending at point 2644 <= 0.1 at 0.1.  (no action taken)
     B1      X, Y, Z:  74.12  204.4  -7.51
2.4  Length of segment ending at point 2752 >= 6.0 stdevs above mean at 0.8617.  (no action taken)
     B1      X, Y, Z:  63.48  211.03  -0.4
2.4  Length of segment ending at point 2760 >= 6.0 stdevs above mean at 1.1404.  (no action taken)
     B1      X, Y, Z:  37.88  210.87  0.69
2.4  Length of segment ending at point 2796 >= 6.0 stdevs above mean at 0.8981.  (no action taken)
     B1      X, Y, Z:  42.01  214.46  0.34
2.4  Length of segment ending at point 2845 >= 6.0 stdevs above mean at 0.9742.  (no action taken)
     B1      X, Y, Z:  49.4  216.55  0.72
2.4  Length of segment ending at point 2953 >= 6.0 stdevs above mean at 0.9022.  (no action taken)
     B1      X, Y, Z:  55.47  218.84  -0.09
2.4  Length of segment ending at point 3021 >= 6.0 stdevs above mean at 0.9205.  (no action taken)
     B1      X, Y, Z:  60.38  214.53  4.69
2.5  Length of segment ending at point 3429 <= 0.1 at 0.1.  (no action taken)
     B1      X, Y, Z:  54.94  213.84  8.38
2.4  Length of segment ending at point 3489 >= 6.0 stdevs above mean at 0.9723.  (no action taken)
     B1      X, Y, Z:  51.7  216.05  10.68
2.4  Length of segment ending at point 3569 >= 6.0 stdevs above mean at 0.9775.  (no action taken)
     B1      X, Y, Z:  21.68  217.19  -3.84
2.4  Length of segment ending at point 3697 >= 6.0 stdevs above mean at 1.4995.  (no action taken)
     B1      X, Y, Z:  -5.39  211.43  -13.75
2.4  Length of segment ending at point 3712 >= 6.0 stdevs above mean at 0.9733.  (no action taken)
     B1      X, Y, Z:  -4.32  210.13  -10.66
2.4  Length of segment ending at point 3719 >= 6.0 stdevs above mean at 1.2278.  (no action taken)
     B1      X, Y, Z:  -6.09  180.23  -4.03
2.4  Length of segment ending at point 3865 >= 6.0 stdevs above mean at 1.4089.  (no action taken)
     B1      X, Y, Z:  20.17  168.19  1.1
2.4  Length of segment ending at point 3958 >= 6.0 stdevs above mean at 0.9945.  (no action taken)
     B1      X, Y, Z:  33.52  162.08  7.37
2.4  Length of segment ending at point 4083 >= 6.0 stdevs above mean at 0.9545.  (no action taken)
     B1      X, Y, Z:  42.25  144.15  8.08
2.4  Length of segment ending at point 4136 >= 6.0 stdevs above mean at 1.1057.  (no action taken)
     B1      X, Y, Z:  45.44  134.96  10.04
2.4  Length of segment ending at point 4197 >= 6.0 stdevs above mean at 1.4557.  (no action taken)
     B1      X, Y, Z:  46.55  132.96  8.79
2.4  Length of segment ending at point 4302 >= 6.0 stdevs above mean at 1.213.  (no action taken)
     B1      X, Y, Z:  36.4  147.96  6.33
2.4  Length of segment ending at point 4328 >= 6.0 stdevs above mean at 1.117.  (no action taken)
     B1      X, Y, Z:  43.32  144.06  10.88
2.4  Length of segment ending at point 4350 >= 6.0 stdevs above mean at 0.9844.  (no action taken)
     B1      X, Y, Z:  45.12  145.56  13.23
2.4  Length of segment ending at point 4493 >= 6.0 stdevs above mean at 1.2695.  (no action taken)
     B1      X, Y, Z:  48.87  150.44  15.15
2.4  Length of segment ending at point 4533 >= 6.0 stdevs above mean at 0.8726.  (no action taken)
     B1      X, Y, Z:  43.8  145.96  13.08
2.5  Length of segment ending at point 4572 <= 0.1 at 0.1.  (no action taken)
     B1      X, Y, Z:  47.48  145.96  9.47
2.4  Length of segment ending at point 4574 >= 6.0 stdevs above mean at 0.9998.  (no action taken)
     B1      X, Y, Z:  46.98  144.96  7.78
2.4  Length of segment ending at point 4656 >= 6.0 stdevs above mean at 0.9464.  (no action taken)
     B1      X, Y, Z:  45.98  143.36  10.83
2.4  Length of segment ending at point 4953 >= 6.0 stdevs above mean at 0.8524.  (no action taken)
     B1      X, Y, Z:  44.59  155.36  9.14
2.4  Length of segment ending at point 5103 >= 6.0 stdevs above mean at 1.2891.  (no action taken)
     B1      X, Y, Z:  37.5  169.46  13.32
2.4  Length of segment ending at point 5152 >= 6.0 stdevs above mean at 1.0965.  (no action taken)
     B1      X, Y, Z:  38.72  162.16  12.31
2.4  Length of segment ending at point 5235 >= 6.0 stdevs above mean at 0.8516.  (no action taken)
     B1      X, Y, Z:  44.15  158.06  7.55
2.4  Length of segment ending at point 5340 >= 6.0 stdevs above mean at 1.0258.  (no action taken)
     B1      X, Y, Z:  34.08  159.47  8.68
2.4  Length of segment ending at point 5351 >= 6.0 stdevs above mean at 0.9768.  (no action taken)
     B1      X, Y, Z:  32.19  163.28  7.99
2.4  Length of segment ending at point 5388 >= 6.0 stdevs above mean at 0.9775.  (no action taken)
     B1      X, Y, Z:  26.87  166.09  5.5
2.4  Length of segment ending at point 5415 >= 6.0 stdevs above mean at 0.8746.  (no action taken)
     B1      X, Y, Z:  25.83  163.28  6.79
2.4  Length of segment ending at point 5417 >= 6.0 stdevs above mean at 0.977.  (no action taken)
     B1      X, Y, Z:  26.76  162.99  8.34
2.4  Length of segment ending at point 5503 >= 6.0 stdevs above mean at 1.6607.  (no action taken)
     B1      X, Y, Z:  25.01  164.59  6.33
2.4  Length of segment ending at point 5520 >= 6.0 stdevs above mean at 0.8289.  (no action taken)
     B1      X, Y, Z:  26.37  166.28  8.0
2.4  Length of segment ending at point 5588 >= 6.0 stdevs above mean at 1.0779.  (no action taken)
     B1      X, Y, Z:  14.86  164.61  4.9
2.4  Length of segment ending at point 5617 >= 6.0 stdevs above mean at 0.9048.  (no action taken)
     B1      X, Y, Z:  11.78  164.81  7.25
2.4  Length of segment ending at point 5674 >= 6.0 stdevs above mean at 1.309.  (no action taken)
     B1      X, Y, Z:  9.59  168.62  9.72
2.4  Length of segment ending at point 5687 >= 6.0 stdevs above mean at 1.5006.  (no action taken)
     B1      X, Y, Z:  13.81  162.11  5.9
2.4  Length of segment ending at point 5699 >= 6.0 stdevs above mean at 0.9129.  (no action taken)
     B1      X, Y, Z:  15.16  166.5  5.66
2.4  Length of segment ending at point 5702 >= 6.0 stdevs above mean at 0.8346.  (no action taken)
     B1      X, Y, Z:  6.56  175.12  2.12
2.4  Length of segment ending at point 5780 >= 6.0 stdevs above mean at 0.9149.  (no action taken)
     B1      X, Y, Z:  8.62  171.12  -0.58
2.4  Length of segment ending at point 5782 >= 6.0 stdevs above mean at 0.9493.  (no action taken)
     B1      X, Y, Z:  -9.84  180.83  -5.53
2.4  Length of segment ending at point 5817 >= 6.0 stdevs above mean at 0.986.  (no action taken)
     B1      X, Y, Z:  -18.78  77.58  -13.07
2.4  Length of segment ending at point 5861 >= 6.0 stdevs above mean at 1.0581.  (no action taken)
     B1      X, Y, Z:  18.82  54.18  -6.13
2.4  Length of segment ending at point 5880 >= 6.0 stdevs above mean at 1.2318.  (no action taken)
     B1      X, Y, Z:  22.0  54.24  -4.05
2.4  Length of segment ending at point 6491 >= 6.0 stdevs above mean at 1.2097.  (no action taken)
     B1      X, Y, Z:  25.36  51.79  2.28
2.4  Length of segment ending at point 6628 >= 6.0 stdevs above mean at 1.4105.  (no action taken)
     B1      X, Y, Z:  23.59  53.2  -8.31
2.4  Length of segment ending at point 6629 >= 6.0 stdevs above mean at 1.2398.  (no action taken)
     B1      X, Y, Z:  23.84  52.59  -9.36
2.4  Length of segment ending at point 8095 >= 6.0 stdevs above mean at 1.311.  (no action taken)
     B1      X, Y, Z:  23.93  43.81  -19.67
2.4  Length of segment ending at point 8283 >= 6.0 stdevs above mean at 1.0247.  (no action taken)
     B1      X, Y, Z:  43.42  66.84  0.8
2.5  Length of segment ending at point 8601 <= 0.1 at 0.0922.  (no action taken)
     B1      X, Y, Z:  51.34  55.82  0.07
2.4  Length of segment ending at point 8910 >= 6.0 stdevs above mean at 0.9768.  (no action taken)
     B1      X, Y, Z:  43.98  69.79  2.71
2.4  Length of segment ending at point 9492 >= 6.0 stdevs above mean at 0.8751.  (no action taken)
     B1      X, Y, Z:  88.16  76.45  -2.01
2.4  Length of segment ending at point 10690 >= 6.0 stdevs above mean at 2.8961.  (no action taken)
     B1      X, Y, Z:  87.25  91.45  -3.88
2.4  Length of segment ending at point 10775 >= 6.0 stdevs above mean at 0.9187.  (no action taken)
     B1      X, Y, Z:  69.2  86.92  2.84
2.4  Length of segment ending at point 10948 >= 6.0 stdevs above mean at 0.9058.  (no action taken)
     B1      X, Y, Z:  66.22  72.67  9.41
2.4  Length of segment ending at point 10983 >= 6.0 stdevs above mean at 0.9124.  (no action taken)
     B1      X, Y, Z:  49.34  80.01  3.82
2.4  Length of segment ending at point 11168 >= 6.0 stdevs above mean at 0.8403.  (no action taken)
     B1      X, Y, Z:  48.41  74.59  6.6
2.4  Length of segment ending at point 11204 >= 6.0 stdevs above mean at 0.8282.  (no action taken)
     B1      X, Y, Z:  51.21  78.79  7.29
2.4  Length of segment ending at point 11935 >= 6.0 stdevs above mean at 1.368.  (no action taken)
     B1      X, Y, Z:  34.81  54.65  -3.93
2.4  Length of segment ending at point 12020 >= 6.0 stdevs above mean at 0.8233.  (no action taken)
     B1      X, Y, Z:  45.31  54.17  -9.52
2.4  Length of segment ending at point 12296 >= 6.0 stdevs above mean at 0.9044.  (no action taken)
     B1      X, Y, Z:  64.0  58.75  -14.03
2.4  Length of segment ending at point 12936 >= 6.0 stdevs above mean at 1.1247.  (no action taken)
     B1      X, Y, Z:  74.44  67.64  -10.36
2.4  Length of segment ending at point 13325 >= 6.0 stdevs above mean at 1.1291.  (no action taken)
     B1      X, Y, Z:  76.05  48.64  -5.2
2.4  Length of segment ending at point 13588 >= 6.0 stdevs above mean at 0.9707.  (no action taken)
     B1      X, Y, Z:  82.56  60.15  7.01
2.4  Length of segment ending at point 13932 >= 6.0 stdevs above mean at 0.8608.  (no action taken)
     B1      X, Y, Z:  85.39  65.73  -7.05
2.4  Length of segment ending at point 14393 >= 6.0 stdevs above mean at 0.9606.  (no action taken)
     B1      X, Y, Z:  56.2  56.2  -9.84
2.4  Length of segment ending at point 14871 >= 6.0 stdevs above mean at 1.2999.  (no action taken)
     B1      X, Y, Z:  18.06  52.21  -3.68
2.4  Length of segment ending at point 14968 >= 6.0 stdevs above mean at 1.1695.  (no action taken)
     B1      X, Y, Z:  19.68  48.43  -0.14
2.4  Length of segment ending at point 15503 >= 6.0 stdevs above mean at 1.2809.  (no action taken)
     B1      X, Y, Z:  0.67  35.66  17.96
2.4  Length of segment ending at point 16302 >= 6.0 stdevs above mean at 0.8315.  (no action taken)
     B1      X, Y, Z:  11.61  26.02  29.86
2.4  Length of segment ending at point 16759 >= 6.0 stdevs above mean at 0.8501.  (no action taken)
     B1      X, Y, Z:  14.38  53.07  7.92
2.4  Length of segment ending at point 17203 >= 6.0 stdevs above mean at 1.9273.  (no action taken)
     B1      X, Y, Z:  13.49  42.25  10.83
2.7  Line 2751 of rad 0.202 is an included side branch.  (no action taken)
     B1      X, Y, Z:  85.71  193.49  -9.01
4.4  Line 386 of rad 0.735 links to 385 of rad 0.234.  (no action taken)
     B1      X, Y, Z:  13.05  51.89  -2.09
4.4  Line 1621 of rad 0.202 links to 1620 of rad 0.082.  (no action taken)
     B1      X, Y, Z:  -14.48  213.83  -17.01
4.4  Line 1635 of rad 0.154 links to 1634 of rad 0.048.  (no action taken)
     B1      X, Y, Z:  -13.77  213.33  -16.28
4.4  Line 2091 of rad 0.118 links to 2090 of rad 0.045.  (no action taken)
     B1      X, Y, Z:  36.4  213.16  1.36
4.4  Line 2210 of rad 0.541 links to 2209 of rad 0.225.  (no action taken)
     B1      X, Y, Z:  47.13  208.06  0.36
4.4  Line 2995 of rad 0.257 links to 2994 of rad 0.098.  (no action taken)
     B1      X, Y, Z:  58.3  215.74  2.08
4.4  Line 3015 of rad 0.241 links to 3014 of rad 1.25E-4.  (no action taken)
     B1      X, Y, Z:  61.08  215.62  4.19
4.4  Line 3081 of rad 0.156 links to 3080 of rad 0.078.  (no action taken)
     B1      X, Y, Z:  53.2  212.55  6.5
4.4  Line 3451 of rad 0.203 links to 3450 of rad 0.1.  (no action taken)
     B1      X, Y, Z:  56.26  214.34  8.33
4.4  Line 3697 of rad 0.869 links to 3696 of rad 0.163.  (no action taken)
     B1      X, Y, Z:  -5.39  211.43  -13.75
4.4  Line 3822 of rad 0.278 links to 3821 of rad 0.085.  (no action taken)
     B1      X, Y, Z:  12.2  172.4  2.2
4.4  Line 3865 of rad 1.032 links to 3864 of rad 0.307.  (no action taken)
     B1      X, Y, Z:  20.17  168.19  1.1
4.4  Line 3957 of rad 0.844 links to 3956 of rad 0.394.  (no action taken)
     B1      X, Y, Z:  32.73  162.68  7.44
4.4  Line 4777 of rad 0.122 links to 4776 of rad 0.055.  (no action taken)
     B1      X, Y, Z:  58.68  149.84  1.64
4.4  Line 5121 of rad 0.31 links to 5120 of rad 0.155.  (no action taken)
     B1      X, Y, Z:  39.76  166.77  16.8
4.4  Line 5146 of rad 0.363 links to 5145 of rad 0.163.  (no action taken)
     B1      X, Y, Z:  39.5  162.96  12.92
4.4  Line 5939 of rad 0.074 links to 5938 of rad 0.037.  (no action taken)
     B1      X, Y, Z:  27.2  54.15  2.76
4.4  Line 6063 of rad 0.203 links to 6062 of rad 0.089.  (no action taken)
     B1      X, Y, Z:  34.14  63.31  11.51
4.4  Line 6074 of rad 0.1 links to 6073 of rad 0.044.  (no action taken)
     B1      X, Y, Z:  33.95  64.18  10.9
4.4  Line 6080 of rad 0.085 links to 6079 of rad 0.042.  (no action taken)
     B1      X, Y, Z:  33.56  62.64  9.55
4.4  Line 6227 of rad 0.113 links to 6226 of rad 0.017.  (no action taken)
     B1      X, Y, Z:  32.99  56.6  8.84
4.4  Line 6296 of rad 0.246 links to 6295 of rad 0.113.  (no action taken)
     B1      X, Y, Z:  36.62  51.35  9.38
4.4  Line 6447 of rad 0.137 links to 6446 of rad 0.06.  (no action taken)
     B1      X, Y, Z:  36.39  54.53  7.74
4.4  Line 6459 of rad 0.133 links to 6458 of rad 0.042.  (no action taken)
     B1      X, Y, Z:  29.56  55.38  5.15
4.4  Line 6487 of rad 0.103 links to 6486 of rad 0.033.  (no action taken)
     B1      X, Y, Z:  28.41  57.96  4.57
4.4  Line 6595 of rad 0.089 links to 6594 of rad 0.04.  (no action taken)
     B1      X, Y, Z:  22.77  55.07  -3.02
4.4  Line 6896 of rad 0.107 links to 6895 of rad 0.049.  (no action taken)
     B1      X, Y, Z:  13.73  35.68  -39.38
4.4  Line 7375 of rad 0.183 links to 7374 of rad 0.09.  (no action taken)
     B1      X, Y, Z:  48.43  85.53  -37.79
4.4  Line 7454 of rad 0.121 links to 7453 of rad 0.057.  (no action taken)
     B1      X, Y, Z:  50.48  84.46  -41.14
4.4  Line 7808 of rad 0.068 links to 7807 of rad 1.25E-4.  (no action taken)
     B1      X, Y, Z:  20.08  74.23  -57.09
4.4  Line 7993 of rad 0.21 links to 7992 of rad 0.091.  (no action taken)
     B1      X, Y, Z:  14.82  30.35  -39.72
4.4  Line 8468 of rad 0.141 links to 8467 of rad 0.07.  (no action taken)
     B1      X, Y, Z:  54.09  52.86  -0.13
4.4  Line 8482 of rad 0.062 links to 8481 of rad 0.029.  (no action taken)
     B1      X, Y, Z:  53.01  52.21  0.8
4.4  Line 8574 of rad 0.124 links to 8573 of rad 0.059.  (no action taken)
     B1      X, Y, Z:  50.84  54.72  -0.52
4.4  Line 8595 of rad 0.095 links to 8594 of rad 0.044.  (no action taken)
     B1      X, Y, Z:  50.99  55.71  -0.93
4.4  Line 8624 of rad 0.161 links to 8623 of rad 0.063.  (no action taken)
     B1      X, Y, Z:  49.81  55.85  0.29
4.4  Line 8685 of rad 0.086 links to 8684 of rad 0.028.  (no action taken)
     B1      X, Y, Z:  47.37  62.39  -0.44
4.4  Line 8702 of rad 0.068 links to 8701 of rad 0.034.  (no action taken)
     B1      X, Y, Z:  42.17  67.95  2.38
4.4  Line 8760 of rad 0.1 links to 8759 of rad 0.038.  (no action taken)
     B1      X, Y, Z:  40.76  68.12  10.42
4.4  Line 9116 of rad 0.145 links to 9115 of rad 0.062.  (no action taken)
     B1      X, Y, Z:  59.2  88.81  3.26
4.4  Line 9151 of rad 0.122 links to 9150 of rad 0.058.  (no action taken)
     B1      X, Y, Z:  60.31  87.34  4.97
4.4  Line 9153 of rad 0.175 links to 9152 of rad 0.076.  (no action taken)
     B1      X, Y, Z:  60.49  87.32  5.32
4.4  Line 9403 of rad 0.098 links to 9402 of rad 0.049.  (no action taken)
     B1      X, Y, Z:  80.45  84.9  -2.19
4.4  Line 9427 of rad 0.175 links to 9426 of rad 0.066.  (no action taken)
     B1      X, Y, Z:  82.22  82.42  -3.05
4.4  Line 9488 of rad 0.102 links to 9487 of rad 0.038.  (no action taken)
     B1      X, Y, Z:  88.09  74.89  -2.92
4.4  Line 9562 of rad 0.101 links to 9561 of rad 0.05.  (no action taken)
     B1      X, Y, Z:  92.03  68.7  0.21
4.4  Line 9783 of rad 0.124 links to 9782 of rad 0.055.  (no action taken)
     B1      X, Y, Z:  87.77  79.7  -1.81
4.4  Line 9843 of rad 0.105 links to 9842 of rad 0.046.  (no action taken)
     B1      X, Y, Z:  78.67  83.23  -3.88
4.4  Line 10064 of rad 0.229 links to 10063 of rad 0.092.  (no action taken)
     B1      X, Y, Z:  90.96  89.76  -12.35
4.4  Line 10179 of rad 0.103 links to 10178 of rad 0.042.  (no action taken)
     B1      X, Y, Z:  96.53  91.84  -6.3
4.4  Line 10239 of rad 0.438 links to 10238 of rad 0.131.  (no action taken)
     B1      X, Y, Z:  100.38  92.03  -8.87
4.4  Line 10312 of rad 0.114 links to 10311 of rad 0.056.  (no action taken)
     B1      X, Y, Z:  96.83  88.65  -8.86
4.4  Line 10393 of rad 0.138 links to 10392 of rad 0.067.  (no action taken)
     B1      X, Y, Z:  91.98  100.18  -10.6
4.4  Line 10506 of rad 0.097 links to 10505 of rad 0.029.  (no action taken)
     B1      X, Y, Z:  91.6  106.87  -10.68
4.4  Line 10538 of rad 0.118 links to 10537 of rad 0.055.  (no action taken)
     B1      X, Y, Z:  91.94  108.57  -10.37
4.4  Line 10611 of rad 0.313 links to 10610 of rad 0.129.  (no action taken)
     B1      X, Y, Z:  86.55  90.73  -3.88
4.4  Line 10618 of rad 0.117 links to 10617 of rad 0.055.  (no action taken)
     B1      X, Y, Z:  87.45  91.07  -3.19
4.4  Line 10847 of rad 0.119 links to 10846 of rad 0.043.  (no action taken)
     B1      X, Y, Z:  66.8  78.31  7.49
4.4  Line 11134 of rad 0.116 links to 11133 of rad 0.053.  (no action taken)
     B1      X, Y, Z:  48.52  72.34  5.11
4.4  Line 11145 of rad 0.108 links to 11144 of rad 0.044.  (no action taken)
     B1      X, Y, Z:  48.88  73.23  4.77
4.4  Line 11168 of rad 0.542 links to 11167 of rad 0.246.  (no action taken)
     B1      X, Y, Z:  48.41  74.59  6.6
4.4  Line 11204 of rad 0.509 links to 11203 of rad 0.247.  (no action taken)
     B1      X, Y, Z:  51.21  78.79  7.29
4.4  Line 11254 of rad 0.062 links to 11253 of rad 0.03.  (no action taken)
     B1      X, Y, Z:  58.63  77.48  8.65
4.4  Line 11440 of rad 0.118 links to 11439 of rad 0.059.  (no action taken)
     B1      X, Y, Z:  71.72  62.47  12.03
4.4  Line 11448 of rad 0.168 links to 11447 of rad 0.049.  (no action taken)
     B1      X, Y, Z:  67.83  64.98  10.58
4.4  Line 11552 of rad 0.211 links to 11551 of rad 0.104.  (no action taken)
     B1      X, Y, Z:  62.6  70.56  14.63
4.4  Line 11699 of rad 0.061 links to 11698 of rad 0.028.  (no action taken)
     B1      X, Y, Z:  62.31  67.54  18.86
4.4  Line 11720 of rad 0.102 links to 11719 of rad 0.049.  (no action taken)
     B1      X, Y, Z:  63.56  66.23  17.22
4.4  Line 11744 of rad 0.21 links to 11743 of rad 0.103.  (no action taken)
     B1      X, Y, Z:  51.59  77.51  6.9
4.4  Line 11753 of rad 0.1 links to 11752 of rad 0.048.  (no action taken)
     B1      X, Y, Z:  52.87  77.2  6.89
4.4  Line 11771 of rad 0.163 links to 11770 of rad 0.056.  (no action taken)
     B1      X, Y, Z:  49.91  75.43  5.6
4.4  Line 11814 of rad 0.122 links to 11813 of rad 0.045.  (no action taken)
     B1      X, Y, Z:  40.7  69.54  -0.54
4.4  Line 11825 of rad 0.104 links to 11824 of rad 0.026.  (no action taken)
     B1      X, Y, Z:  39.7  69.79  -0.93
4.4  Line 11915 of rad 0.198 links to 11914 of rad 0.081.  (no action taken)
     B1      X, Y, Z:  43.99  80.7  -5.57
4.4  Line 12114 of rad 0.1 links to 12113 of rad 0.034.  (no action taken)
     B1      X, Y, Z:  51.63  56.5  -6.96
4.4  Line 12296 of rad 0.377 links to 12295 of rad 0.092.  (no action taken)
     B1      X, Y, Z:  64.0  58.75  -14.03
4.4  Line 12526 of rad 0.18 links to 12525 of rad 0.082.  (no action taken)
     B1      X, Y, Z:  68.14  53.5  -8.51
4.4  Line 12552 of rad 0.15 links to 12551 of rad 0.061.  (no action taken)
     B1      X, Y, Z:  68.0  54.25  -8.24
4.4  Line 12573 of rad 0.246 links to 12572 of rad 0.117.  (no action taken)
     B1      X, Y, Z:  70.0  58.15  -11.56
4.4  Line 12946 of rad 0.154 links to 12945 of rad 0.053.  (no action taken)
     B1      X, Y, Z:  73.28  66.85  -10.28
4.4  Line 13014 of rad 0.06 links to 13013 of rad 0.02.  (no action taken)
     B1      X, Y, Z:  72.64  56.52  -14.24
4.4  Line 13057 of rad 0.17 links to 13056 of rad 0.051.  (no action taken)
     B1      X, Y, Z:  75.3  56.74  -11.51
4.4  Line 13083 of rad 0.08 links to 13082 of rad 0.034.  (no action taken)
     B1      X, Y, Z:  76.09  56.64  -13.26
4.4  Line 13238 of rad 0.075 links to 13237 of rad 0.034.  (no action taken)
     B1      X, Y, Z:  71.92  55.28  -4.17
4.4  Line 13325 of rad 0.338 links to 13324 of rad 1.25E-4.  (no action taken)
     B1      X, Y, Z:  76.05  48.64  -5.2
4.4  Line 13328 of rad 0.338 links to 13327 of rad 1.25E-4.  (no action taken)
     B1      X, Y, Z:  76.13  48.6  -5.2
4.4  Line 13942 of rad 0.12 links to 13941 of rad 0.046.  (no action taken)
     B1      X, Y, Z:  86.52  64.81  -7.2
4.4  Line 13989 of rad 0.103 links to 13988 of rad 0.048.  (no action taken)
     B1      X, Y, Z:  88.03  70.31  -8.92
4.4  Line 14017 of rad 0.142 links to 14016 of rad 0.063.  (no action taken)
     B1      X, Y, Z:  90.27  68.71  -7.8
4.4  Line 14136 of rad 0.106 links to 14135 of rad 0.031.  (no action taken)
     B1      X, Y, Z:  92.25  66.43  -7.71
4.4  Line 14297 of rad 0.082 links to 14296 of rad 0.041.  (no action taken)
     B1      X, Y, Z:  98.83  78.93  -10.9
4.4  Line 14449 of rad 0.08 links to 14448 of rad 0.024.  (no action taken)
     B1      X, Y, Z:  57.85  53.17  -7.15
4.4  Line 14456 of rad 0.133 links to 14455 of rad 0.062.  (no action taken)
     B1      X, Y, Z:  58.88  52.4  -5.58
4.4  Line 14809 of rad 0.17 links to 14808 of rad 0.085.  (no action taken)
     B1      X, Y, Z:  28.91  35.31  2.46
4.4  Line 14829 of rad 0.185 links to 14828 of rad 0.087.  (no action taken)
     B1      X, Y, Z:  28.38  33.57  0.56
4.4  Line 14865 of rad 0.133 links to 14864 of rad 0.065.  (no action taken)
     B1      X, Y, Z:  31.9  59.06  -2.75
4.4  Line 14868 of rad 0.111 links to 14867 of rad 0.05.  (no action taken)
     B1      X, Y, Z:  31.88  59.59  -2.87
4.4  Line 14937 of rad 0.229 links to 14928 of rad 0.092.  (no action taken)
     B1      X, Y, Z:  22.82  47.65  0.16
4.4  Line 14953 of rad 0.114 links to 14952 of rad 0.044.  (no action taken)
     B1      X, Y, Z:  21.68  46.46  1.43
4.4  Line 15221 of rad 0.087 links to 15220 of rad 0.042.  (no action taken)
     B1      X, Y, Z:  14.99  30.44  10.49
4.4  Line 15235 of rad 0.113 links to 15234 of rad 0.054.  (no action taken)
     B1      X, Y, Z:  14.93  30.5  11.76
4.4  Line 15447 of rad 0.116 links to 15446 of rad 1.25E-4.  (no action taken)
     B1      X, Y, Z:  2.89  31.74  16.67
4.4  Line 15473 of rad 0.244 links to 15472 of rad 0.113.  (no action taken)
     B1      X, Y, Z:  1.37  33.7  17.51
4.4  Line 15488 of rad 0.069 links to 15487 of rad 0.027.  (no action taken)
     B1      X, Y, Z:  0.63  34.55  18.96
4.4  Line 15521 of rad 0.114 links to 15520 of rad 0.052.  (no action taken)
     B1      X, Y, Z:  7.51  27.47  16.87
4.4  Line 15594 of rad 0.358 links to 15593 of rad 0.177.  (no action taken)
     B1      X, Y, Z:  8.91  28.04  20.91
4.4  Line 15634 of rad 0.103 links to 15633 of rad 0.046.  (no action taken)
     B1      X, Y, Z:  9.89  30.74  25.72
4.4  Line 15657 of rad 0.079 links to 15656 of rad 0.039.  (no action taken)
     B1      X, Y, Z:  11.02  30.11  27.74
4.4  Line 15799 of rad 0.133 links to 15798 of rad 0.062.  (no action taken)
     B1      X, Y, Z:  9.07  32.24  10.9
4.4  Line 15882 of rad 0.142 links to 15881 of rad 0.068.  (no action taken)
     B1      X, Y, Z:  11.02  32.25  14.22
4.4  Line 16065 of rad 0.099 links to 16064 of rad 0.018.  (no action taken)
     B1      X, Y, Z:  12.51  25.16  31.02
4.4  Line 16072 of rad 0.092 links to 16071 of rad 0.042.  (no action taken)
     B1      X, Y, Z:  12.76  24.31  32.1
4.4  Line 16284 of rad 0.2 links to 16283 of rad 0.096.  (no action taken)
     B1      X, Y, Z:  20.55  24.06  41.69
4.4  Line 16326 of rad 0.113 links to 16325 of rad 0.049.  (no action taken)
     B1      X, Y, Z:  14.63  23.87  17.5
4.4  Line 16528 of rad 0.125 links to 16527 of rad 0.053.  (no action taken)
     B1      X, Y, Z:  13.39  54.4  7.66
4.4  Line 16535 of rad 0.125 links to 16534 of rad 0.055.  (no action taken)
     B1      X, Y, Z:  13.15  53.42  7.51
4.4  Line 16606 of rad 0.132 links to 16605 of rad 0.05.  (no action taken)
     B1      X, Y, Z:  18.81  56.32  12.4
4.4  Line 16693 of rad 0.12 links to 16692 of rad 0.051.  (no action taken)
     B1      X, Y, Z:  21.13  50.13  17.86
4.4  Line 16701 of rad 0.094 links to 16700 of rad 0.042.  (no action taken)
     B1      X, Y, Z:  22.25  50.02  18.56
4.4  Line 16708 of rad 0.101 links to 16707 of rad 0.049.  (no action taken)
     B1      X, Y, Z:  22.91  49.45  19.36
4.4  Line 16768 of rad 0.092 links to 16767 of rad 0.043.  (no action taken)
     B1      X, Y, Z:  14.57  54.31  7.73
4.4  Line 16858 of rad 0.11 links to 16857 of rad 0.049.  (no action taken)
     B1      X, Y, Z:  6.57  43.52  9.92
4.4  Line 16954 of rad 0.096 links to 16953 of rad 0.047.  (no action taken)
     B1      X, Y, Z:  5.48  39.73  12.94
4.4  Line 17097 of rad 0.076 links to 17096 of rad 0.031.  (no action taken)
     B1      X, Y, Z:  8.98  42.77  14.41
4.4  Line 17112 of rad 0.142 links to 17109 of rad 0.062.  (no action taken)
     B1      X, Y, Z:  4.39  39.09  14.42
4.4  Line 17398 of rad 0.162 links to 17397 of rad 0.066.  (no action taken)
     B1      X, Y, Z:  21.61  53.57  -0.46
4.4  Line 17545 of rad 0.074 links to 17544 of rad 0.029.  (no action taken)
     B1      X, Y, Z:  27.9  51.82  8.37
 
 
```
