## Supplementary material for "Automated Proofreading of Digitally Reconstructed Neural Morphology Enhances Accuracy, Scalability, and Standardization": Standardization and accuracy results: 720575940617496925.CNG.std

```
# Standardization file for /nmo_swc/Normalized/720575940617496925.CNG.swc created with StdSwc version 1.31 on 3/7/26.
#
# code   irregularity_description. (action taken)
#     irregularity_type     coordinates
#
4.2  Radius of line 387 at 0.046 <= 0.05.  (no action taken)
     B1      X, Y, Z:  -48.94  34.31  -2.68
4.2  Radius of line 861 at 0.05 <= 0.05.  (no action taken)
     B1      X, Y, Z:  -24.01  69.17  -33.44
4.2  Radius of line 903 at 1.25E-4 <= 0.05.  (no action taken)
     B1      X, Y, Z:  -23.53  65.93  -33.94
4.2  Radius of line 942 at 1.25E-4 <= 0.05.  (no action taken)
     B1      X, Y, Z:  -24.06  69.06  -29.28
4.2  Radius of line 1141 at 0.034 <= 0.05.  (no action taken)
     B1      X, Y, Z:  3.03  61.73  -14.16
4.2  Radius of line 2014 at 0.045 <= 0.05.  (no action taken)
     B1      X, Y, Z:  29.65  190.43  -5.47
4.2  Radius of line 2125 at 1.25E-4 <= 0.05.  (no action taken)
     B1      X, Y, Z:  26.78  198.72  -7.57
4.2  Radius of line 2151 at 1.25E-4 <= 0.05.  (no action taken)
     B1      X, Y, Z:  21.17  200.63  1.07
4.2  Radius of line 2413 at 1.25E-4 <= 0.05.  (no action taken)
     B1      X, Y, Z:  29.6  225.83  8.69
4.5  Radius of terminal line 2512 at 0.514 >= 5.0 stdevs above the mean.  (no action taken)
     B1      X, Y, Z:  13.74  215.32  2.68
4.2  Radius of line 2514 at 0.027 <= 0.05.  (no action taken)
     B1      X, Y, Z:  15.74  214.42  0.27
4.2  Radius of line 2542 at 1.25E-4 <= 0.05.  (no action taken)
     B1      X, Y, Z:  21.62  205.32  6.31
4.2  Radius of line 2956 at 0.043 <= 0.05.  (no action taken)
     B1      X, Y, Z:  30.91  210.04  15.04
4.3  Radius of line 2984 at 1.016 >= 5.0 stdevs above the mean.  (no action taken)
     B1      X, Y, Z:  34.31  210.05  18.87
4.3  Radius of line 2985 at 1.07 >= 5.0 stdevs above the mean.  (no action taken)
     B1      X, Y, Z:  34.51  210.05  18.89
4.2  Radius of line 3030 at 1.25E-4 <= 0.05.  (no action taken)
     B1      X, Y, Z:  39.69  210.15  12.94
4.2  Radius of line 3075 at 1.25E-4 <= 0.05.  (no action taken)
     B1      X, Y, Z:  44.06  210.15  9.16
4.2  Radius of line 3094 at 0.017 <= 0.05.  (no action taken)
     B1      X, Y, Z:  39.24  209.94  13.42
4.3  Radius of line 3095 at 1.141 >= 5.0 stdevs above the mean.  (no action taken)
     B1      X, Y, Z:  34.29  210.24  19.03
4.3  Radius of line 3096 at 1.195 >= 5.0 stdevs above the mean.  (no action taken)
     B1      X, Y, Z:  34.13  210.34  19.1
4.3  Radius of line 3097 at 1.033 >= 5.0 stdevs above the mean.  (no action taken)
     B1      X, Y, Z:  34.63  210.24  19.09
4.2  Radius of line 3118 at 0.046 <= 0.05.  (no action taken)
     B1      X, Y, Z:  37.18  211.74  20.35
4.2  Radius of line 3122 at 0.027 <= 0.05.  (no action taken)
     B1      X, Y, Z:  37.33  211.84  19.84
4.2  Radius of line 3204 at 1.25E-4 <= 0.05.  (no action taken)
     B1      X, Y, Z:  43.46  215.45  21.76
4.2  Radius of line 3327 at 1.25E-4 <= 0.05.  (no action taken)
     B1      X, Y, Z:  35.72  217.34  26.38
4.2  Radius of line 3328 at 0.05 <= 0.05.  (no action taken)
     B1      X, Y, Z:  36.94  211.24  21.57
4.2  Radius of line 3329 at 1.25E-4 <= 0.05.  (no action taken)
     B1      X, Y, Z:  36.98  211.24  21.68
4.2  Radius of line 3680 at 1.25E-4 <= 0.05.  (no action taken)
     B1      X, Y, Z:  33.9  211.34  18.98
4.2  Radius of line 3745 at 0.043 <= 0.05.  (no action taken)
     B1      X, Y, Z:  21.35  208.42  10.69
4.2  Radius of line 3763 at 1.25E-4 <= 0.05.  (no action taken)
     B1      X, Y, Z:  19.69  201.42  0.62
4.2  Radius of line 3905 at 1.25E-4 <= 0.05.  (no action taken)
     B1      X, Y, Z:  18.07  208.71  -15.95
4.2  Radius of line 3949 at 1.25E-4 <= 0.05.  (no action taken)
     B1      X, Y, Z:  20.66  209.02  -18.31
4.2  Radius of line 3951 at 1.25E-4 <= 0.05.  (no action taken)
     B1      X, Y, Z:  21.05  209.22  -17.88
4.2  Radius of line 3982 at 0.04 <= 0.05.  (no action taken)
     B1      X, Y, Z:  20.86  210.82  -12.3
4.2  Radius of line 4029 at 1.25E-4 <= 0.05.  (no action taken)
     B1      X, Y, Z:  20.91  213.72  -10.96
4.2  Radius of line 4152 at 1.25E-4 <= 0.05.  (no action taken)
     B1      X, Y, Z:  17.87  205.32  -6.56
4.2  Radius of line 4232 at 0.031 <= 0.05.  (no action taken)
     B1      X, Y, Z:  24.61  213.53  -6.43
4.2  Radius of line 4238 at 1.25E-4 <= 0.05.  (no action taken)
     B1      X, Y, Z:  25.29  213.13  -6.76
4.2  Radius of line 4318 at 0.018 <= 0.05.  (no action taken)
     B1      X, Y, Z:  33.28  214.43  -5.6
4.2  Radius of line 4403 at 0.046 <= 0.05.  (no action taken)
     B1      X, Y, Z:  25.34  218.13  -9.93
4.2  Radius of line 4412 at 1.25E-4 <= 0.05.  (no action taken)
     B1      X, Y, Z:  25.84  216.72  -9.97
4.2  Radius of line 4415 at 1.25E-4 <= 0.05.  (no action taken)
     B1      X, Y, Z:  26.38  216.03  -9.61
4.2  Radius of line 4532 at 0.04 <= 0.05.  (no action taken)
     B1      X, Y, Z:  16.28  198.53  -3.47
4.2  Radius of line 4685 at 0.037 <= 0.05.  (no action taken)
     B1      X, Y, Z:  27.19  201.83  3.15
4.2  Radius of line 5008 at 0.042 <= 0.05.  (no action taken)
     B1      X, Y, Z:  39.54  217.64  -4.39
4.2  Radius of line 5094 at 0.05 <= 0.05.  (no action taken)
     B1      X, Y, Z:  35.26  216.64  -11.22
4.2  Radius of line 5098 at 1.25E-4 <= 0.05.  (no action taken)
     B1      X, Y, Z:  35.69  216.33  -11.06
4.2  Radius of line 5131 at 0.05 <= 0.05.  (no action taken)
     B1      X, Y, Z:  43.68  215.33  -11.08
4.2  Radius of line 5135 at 1.25E-4 <= 0.05.  (no action taken)
     B1      X, Y, Z:  39.92  215.54  -5.61
4.2  Radius of line 5138 at 1.25E-4 <= 0.05.  (no action taken)
     B1      X, Y, Z:  42.33  215.44  -2.24
4.2  Radius of line 5263 at 0.041 <= 0.05.  (no action taken)
     B1      X, Y, Z:  38.09  202.33  -2.81
4.2  Radius of line 5338 at 0.018 <= 0.05.  (no action taken)
     B1      X, Y, Z:  42.73  213.84  8.71
4.2  Radius of line 5376 at 0.039 <= 0.05.  (no action taken)
     B1      X, Y, Z:  43.98  215.84  12.39
4.2  Radius of line 5583 at 1.25E-4 <= 0.05.  (no action taken)
     B1      X, Y, Z:  31.11  215.84  20.03
4.2  Radius of line 5696 at 1.25E-4 <= 0.05.  (no action taken)
     B1      X, Y, Z:  34.97  219.44  15.1
4.2  Radius of line 5709 at 1.25E-4 <= 0.05.  (no action taken)
     B1      X, Y, Z:  36.15  221.24  14.67
4.2  Radius of line 5860 at 0.048 <= 0.05.  (no action taken)
     B1      X, Y, Z:  45.97  215.24  -2.74
4.2  Radius of line 5862 at 1.25E-4 <= 0.05.  (no action taken)
     B1      X, Y, Z:  46.04  214.84  -3.01
4.2  Radius of line 5954 at 0.049 <= 0.05.  (no action taken)
     B1      X, Y, Z:  28.16  200.73  1.34
4.2  Radius of line 5981 at 0.049 <= 0.05.  (no action taken)
     B1      X, Y, Z:  25.89  197.72  -0.6
4.2  Radius of line 5986 at 1.25E-4 <= 0.05.  (no action taken)
     B1      X, Y, Z:  26.6  198.14  -0.73
4.2  Radius of line 6057 at 1.25E-4 <= 0.05.  (no action taken)
     B1      X, Y, Z:  34.15  199.33  -9.61
4.2  Radius of line 6088 at 1.25E-4 <= 0.05.  (no action taken)
     B1      X, Y, Z:  38.08  202.04  -13.09
4.2  Radius of line 6346 at 1.25E-4 <= 0.05.  (no action taken)
     B1      X, Y, Z:  37.18  215.04  -14.99
4.2  Radius of line 6380 at 0.048 <= 0.05.  (no action taken)
     B1      X, Y, Z:  41.21  215.83  -13.23
4.2  Radius of line 6401 at 0.042 <= 0.05.  (no action taken)
     B1      X, Y, Z:  45.55  208.23  -19.38
4.2  Radius of line 6405 at 0.035 <= 0.05.  (no action taken)
     B1      X, Y, Z:  37.37  201.64  -13.28
4.2  Radius of line 6513 at 0.042 <= 0.05.  (no action taken)
     B1      X, Y, Z:  41.23  204.93  -7.81
4.2  Radius of line 6562 at 0.04 <= 0.05.  (no action taken)
     B1      X, Y, Z:  37.12  197.33  -11.31
4.5  Radius of terminal line 6570 at 0.869 >= 5.0 stdevs above the mean.  (no action taken)
     B1      X, Y, Z:  29.88  190.43  -5.3
4.2  Radius of line 6839 at 1.25E-4 <= 0.05.  (no action taken)
     B1      X, Y, Z:  23.54  196.13  -24.48
4.2  Radius of line 7151 at 0.045 <= 0.05.  (no action taken)
     B1      X, Y, Z:  34.68  211.64  -17.88
4.2  Radius of line 7159 at 1.25E-4 <= 0.05.  (no action taken)
     B1      X, Y, Z:  34.47  212.54  -17.81
4.2  Radius of line 7172 at 1.25E-4 <= 0.05.  (no action taken)
     B1      X, Y, Z:  29.03  205.53  -21.77
4.2  Radius of line 7252 at 1.25E-4 <= 0.05.  (no action taken)
     B1      X, Y, Z:  24.55  206.82  -20.2
4.2  Radius of line 7268 at 1.25E-4 <= 0.05.  (no action taken)
     B1      X, Y, Z:  25.82  206.22  -19.89
4.2  Radius of line 7307 at 1.25E-4 <= 0.05.  (no action taken)
     B1      X, Y, Z:  26.69  209.03  -17.02
4.2  Radius of line 7325 at 1.25E-4 <= 0.05.  (no action taken)
     B1      X, Y, Z:  27.22  211.42  -18.5
4.2  Radius of line 7445 at 0.047 <= 0.05.  (no action taken)
     B1      X, Y, Z:  24.46  199.53  -14.59
4.2  Radius of line 7462 at 0.037 <= 0.05.  (no action taken)
     B1      X, Y, Z:  24.72  194.53  -14.22
4.2  Radius of line 7499 at 1.25E-4 <= 0.05.  (no action taken)
     B1      X, Y, Z:  22.79  196.32  -19.68
4.2  Radius of line 7572 at 0.028 <= 0.05.  (no action taken)
     B1      X, Y, Z:  27.24  194.32  -28.06
4.2  Radius of line 7578 at 1.25E-4 <= 0.05.  (no action taken)
     B1      X, Y, Z:  26.24  194.22  -28.43
4.2  Radius of line 7612 at 0.049 <= 0.05.  (no action taken)
     B1      X, Y, Z:  19.99  188.02  -21.79
4.2  Radius of line 7674 at 1.25E-4 <= 0.05.  (no action taken)
     B1      X, Y, Z:  32.85  195.42  -27.84
4.2  Radius of line 7811 at 1.25E-4 <= 0.05.  (no action taken)
     B1      X, Y, Z:  38.43  197.54  -25.29
4.2  Radius of line 8005 at 1.25E-4 <= 0.05.  (no action taken)
     B1      X, Y, Z:  12.44  177.21  0.99
4.2  Radius of line 8257 at 0.047 <= 0.05.  (no action taken)
     B1      X, Y, Z:  21.53  162.92  -16.99
4.2  Radius of line 8414 at 1.25E-4 <= 0.05.  (no action taken)
     B1      X, Y, Z:  42.47  154.14  -20.97
4.2  Radius of line 8460 at 1.25E-4 <= 0.05.  (no action taken)
     B1      X, Y, Z:  37.22  149.93  -17.84
4.2  Radius of line 8463 at 1.25E-4 <= 0.05.  (no action taken)
     B1      X, Y, Z:  24.88  160.03  -19.1
4.2  Radius of line 8556 at 1.25E-4 <= 0.05.  (no action taken)
     B1      X, Y, Z:  31.34  148.82  -22.27
4.2  Radius of line 8575 at 0.033 <= 0.05.  (no action taken)
     B1      X, Y, Z:  33.77  149.13  -21.43
4.2  Radius of line 8724 at 1.25E-4 <= 0.05.  (no action taken)
     B1      X, Y, Z:  36.13  145.43  -23.09
4.2  Radius of line 8759 at 1.25E-4 <= 0.05.  (no action taken)
     B1      X, Y, Z:  34.27  148.13  -27.21
4.2  Radius of line 8779 at 1.25E-4 <= 0.05.  (no action taken)
     B1      X, Y, Z:  33.62  148.42  -21.5
4.2  Radius of line 8855 at 0.047 <= 0.05.  (no action taken)
     B1      X, Y, Z:  33.8  155.53  -30.37
4.5  Radius of terminal line 9031 at 0.493 >= 5.0 stdevs above the mean.  (no action taken)
     B1      X, Y, Z:  11.89  147.71  -11.35
4.5  Radius of terminal line 9243 at 0.487 >= 5.0 stdevs above the mean.  (no action taken)
     B1      X, Y, Z:  15.66  185.62  -13.88
4.2  Radius of line 9252 at 0.034 <= 0.05.  (no action taken)
     B1      X, Y, Z:  11.9  186.31  -14.63
4.2  Radius of line 9255 at 0.04 <= 0.05.  (no action taken)
     B1      X, Y, Z:  12.02  186.41  -14.27
4.2  Radius of line 9357 at 1.25E-4 <= 0.05.  (no action taken)
     B1      X, Y, Z:  7.08  193.61  -20.41
4.2  Radius of line 9461 at 0.047 <= 0.05.  (no action taken)
     B1      X, Y, Z:  15.1  193.62  -26.25
4.2  Radius of line 9519 at 1.25E-4 <= 0.05.  (no action taken)
     B1      X, Y, Z:  15.73  202.71  -21.5
4.2  Radius of line 9604 at 0.039 <= 0.05.  (no action taken)
     B1      X, Y, Z:  11.03  194.71  -15.8
4.2  Radius of line 9925 at 1.25E-4 <= 0.05.  (no action taken)
     B1      X, Y, Z:  24.06  167.41  -38.86
4.2  Radius of line 9992 at 0.041 <= 0.05.  (no action taken)
     B1      X, Y, Z:  20.3  171.21  -36.94
4.5  Radius of terminal line 10080 at 0.562 >= 5.0 stdevs above the mean.  (no action taken)
     B1      X, Y, Z:  33.72  179.82  -33.69
4.2  Radius of line 10153 at 1.25E-4 <= 0.05.  (no action taken)
     B1      X, Y, Z:  2.12  68.64  -12.11
4.2  Radius of line 10188 at 0.039 <= 0.05.  (no action taken)
     B1      X, Y, Z:  4.51  67.53  -10.98
4.2  Radius of line 10190 at 1.25E-4 <= 0.05.  (no action taken)
     B1      X, Y, Z:  1.22  69.09  -12.44
4.2  Radius of line 10353 at 1.25E-4 <= 0.05.  (no action taken)
     B1      X, Y, Z:  -10.44  71.04  -8.25
4.2  Radius of line 10490 at 1.25E-4 <= 0.05.  (no action taken)
     B1      X, Y, Z:  -5.53  76.97  -6.93
4.2  Radius of line 10492 at 1.25E-4 <= 0.05.  (no action taken)
     B1      X, Y, Z:  -5.64  78.03  -6.0
4.2  Radius of line 10497 at 0.017 <= 0.05.  (no action taken)
     B1      X, Y, Z:  -5.99  78.8  -4.84
4.2  Radius of line 10800 at 1.25E-4 <= 0.05.  (no action taken)
     B1      X, Y, Z:  7.59  87.07  21.2
4.2  Radius of line 10931 at 1.25E-4 <= 0.05.  (no action taken)
     B1      X, Y, Z:  -7.88  81.24  -3.68
4.2  Radius of line 10942 at 1.25E-4 <= 0.05.  (no action taken)
     B1      X, Y, Z:  -4.99  74.17  -6.6
4.2  Radius of line 10964 at 0.033 <= 0.05.  (no action taken)
     B1      X, Y, Z:  -6.34  73.66  -3.93
4.2  Radius of line 10981 at 1.25E-4 <= 0.05.  (no action taken)
     B1      X, Y, Z:  -2.69  76.24  -7.61
4.2  Radius of line 11077 at 0.039 <= 0.05.  (no action taken)
     B1      X, Y, Z:  3.43  74.43  -0.77
4.2  Radius of line 11131 at 0.027 <= 0.05.  (no action taken)
     B1      X, Y, Z:  -1.59  78.13  -3.33
4.2  Radius of line 11181 at 0.03 <= 0.05.  (no action taken)
     B1      X, Y, Z:  -2.41  86.83  1.34
4.2  Radius of line 11243 at 0.027 <= 0.05.  (no action taken)
     B1      X, Y, Z:  -4.4  94.99  3.87
4.2  Radius of line 11309 at 0.041 <= 0.05.  (no action taken)
     B1      X, Y, Z:  -6.55  101.83  4.96
4.2  Radius of line 11316 at 1.25E-4 <= 0.05.  (no action taken)
     B1      X, Y, Z:  -7.36  103.72  6.72
4.2  Radius of line 11317 at 0.037 <= 0.05.  (no action taken)
     B1      X, Y, Z:  -7.47  103.72  6.75
4.2  Radius of line 11424 at 1.25E-4 <= 0.05.  (no action taken)
     B1      X, Y, Z:  -4.33  114.92  8.85
4.2  Radius of line 11843 at 0.05 <= 0.05.  (no action taken)
     B1      X, Y, Z:  -27.93  157.32  16.7
4.2  Radius of line 11856 at 0.029 <= 0.05.  (no action taken)
     B1      X, Y, Z:  -26.94  155.82  12.93
4.2  Radius of line 11867 at 1.25E-4 <= 0.05.  (no action taken)
     B1      X, Y, Z:  -19.03  150.73  18.87
4.2  Radius of line 11926 at 0.048 <= 0.05.  (no action taken)
     B1      X, Y, Z:  -11.12  129.33  22.23
4.2  Radius of line 11951 at 1.25E-4 <= 0.05.  (no action taken)
     B1      X, Y, Z:  -11.83  130.52  22.73
4.2  Radius of line 11979 at 1.25E-4 <= 0.05.  (no action taken)
     B1      X, Y, Z:  -7.85  121.53  16.1
4.2  Radius of line 11984 at 1.25E-4 <= 0.05.  (no action taken)
     B1      X, Y, Z:  -3.6  112.53  7.9
4.2  Radius of line 12155 at 1.25E-4 <= 0.05.  (no action taken)
     B1      X, Y, Z:  -11.48  92.88  2.42
4.2  Radius of line 12165 at 0.034 <= 0.05.  (no action taken)
     B1      X, Y, Z:  -13.58  91.58  2.59
4.2  Radius of line 12175 at 0.045 <= 0.05.  (no action taken)
     B1      X, Y, Z:  -14.49  93.58  2.97
4.2  Radius of line 12182 at 1.25E-4 <= 0.05.  (no action taken)
     B1      X, Y, Z:  -10.38  93.05  1.09
4.2  Radius of line 12185 at 0.047 <= 0.05.  (no action taken)
     B1      X, Y, Z:  -8.76  95.05  1.4
4.2  Radius of line 12341 at 1.25E-4 <= 0.05.  (no action taken)
     B1      X, Y, Z:  -15.99  100.91  1.8
4.2  Radius of line 12368 at 0.037 <= 0.05.  (no action taken)
     B1      X, Y, Z:  -16.33  102.71  1.3
4.2  Radius of line 12447 at 0.043 <= 0.05.  (no action taken)
     B1      X, Y, Z:  -21.32  94.74  1.22
4.2  Radius of line 12466 at 1.25E-4 <= 0.05.  (no action taken)
     B1      X, Y, Z:  -19.78  92.68  1.59
4.2  Radius of line 12468 at 1.25E-4 <= 0.05.  (no action taken)
     B1      X, Y, Z:  -19.71  94.24  1.62
4.2  Radius of line 12471 at 0.04 <= 0.05.  (no action taken)
     B1      X, Y, Z:  -22.62  100.08  -1.2
4.2  Radius of line 12537 at 0.046 <= 0.05.  (no action taken)
     B1      X, Y, Z:  -27.17  104.81  -6.23
4.2  Radius of line 12636 at 1.25E-4 <= 0.05.  (no action taken)
     B1      X, Y, Z:  -32.64  112.01  -5.11
4.2  Radius of line 12844 at 0.043 <= 0.05.  (no action taken)
     B1      X, Y, Z:  -6.83  117.03  -1.45
4.2  Radius of line 12917 at 0.033 <= 0.05.  (no action taken)
     B1      X, Y, Z:  -4.65  86.17  0.04
4.2  Radius of line 12926 at 0.049 <= 0.05.  (no action taken)
     B1      X, Y, Z:  -5.6  86.99  0.17
4.2  Radius of line 12929 at 0.047 <= 0.05.  (no action taken)
     B1      X, Y, Z:  -1.39  81.3  -2.85
4.2  Radius of line 12930 at 1.25E-4 <= 0.05.  (no action taken)
     B1      X, Y, Z:  -1.22  81.19  -2.97
4.2  Radius of line 12939 at 1.25E-4 <= 0.05.  (no action taken)
     B1      X, Y, Z:  -1.9  75.3  -6.8
4.2  Radius of line 12942 at 0.035 <= 0.05.  (no action taken)
     B1      X, Y, Z:  -3.02  72.44  -9.92
4.2  Radius of line 13009 at 1.25E-4 <= 0.05.  (no action taken)
     B1      X, Y, Z:  -0.01  70.05  -6.85
4.2  Radius of line 13015 at 1.25E-4 <= 0.05.  (no action taken)
     B1      X, Y, Z:  1.51  66.69  -10.1
4.2  Radius of line 13036 at 1.25E-4 <= 0.05.  (no action taken)
     B1      X, Y, Z:  2.99  60.81  -15.52
4.2  Radius of line 13134 at 1.25E-4 <= 0.05.  (no action taken)
     B1      X, Y, Z:  15.45  58.03  -16.29
4.2  Radius of line 13341 at 0.044 <= 0.05.  (no action taken)
     B1      X, Y, Z:  30.58  39.48  -20.99
4.2  Radius of line 13421 at 1.25E-4 <= 0.05.  (no action taken)
     B1      X, Y, Z:  28.9  40.91  -23.13
4.2  Radius of line 13566 at 0.037 <= 0.05.  (no action taken)
     B1      X, Y, Z:  43.2  42.99  -17.34
4.2  Radius of line 13750 at 0.049 <= 0.05.  (no action taken)
     B1      X, Y, Z:  48.65  22.88  -14.75
4.2  Radius of line 13751 at 1.25E-4 <= 0.05.  (no action taken)
     B1      X, Y, Z:  48.73  22.79  -14.71
4.2  Radius of line 13817 at 1.25E-4 <= 0.05.  (no action taken)
     B1      X, Y, Z:  52.41  16.6  -13.11
4.2  Radius of line 13835 at 1.25E-4 <= 0.05.  (no action taken)
     B1      X, Y, Z:  53.01  15.78  -10.97
4.2  Radius of line 13926 at 1.25E-4 <= 0.05.  (no action taken)
     B1      X, Y, Z:  57.49  8.27  -8.36
4.2  Radius of line 14003 at 0.045 <= 0.05.  (no action taken)
     B1      X, Y, Z:  52.66  8.33  -11.71
4.2  Radius of line 14091 at 0.042 <= 0.05.  (no action taken)
     B1      X, Y, Z:  49.3  25.65  -16.91
4.2  Radius of line 14147 at 0.042 <= 0.05.  (no action taken)
     B1      X, Y, Z:  56.86  19.44  -18.14
4.2  Radius of line 14151 at 1.25E-4 <= 0.05.  (no action taken)
     B1      X, Y, Z:  56.8  18.9  -18.42
4.2  Radius of line 14191 at 1.25E-4 <= 0.05.  (no action taken)
     B1      X, Y, Z:  50.69  16.63  -19.82
4.2  Radius of line 14198 at 0.04 <= 0.05.  (no action taken)
     B1      X, Y, Z:  55.58  19.99  -16.66
4.2  Radius of line 14216 at 0.036 <= 0.05.  (no action taken)
     B1      X, Y, Z:  55.66  22.67  -18.57
4.2  Radius of line 14301 at 0.028 <= 0.05.  (no action taken)
     B1      X, Y, Z:  61.94  22.46  -12.47
4.2  Radius of line 14503 at 1.25E-4 <= 0.05.  (no action taken)
     B1      X, Y, Z:  62.69  12.84  -6.59
4.2  Radius of line 14509 at 1.25E-4 <= 0.05.  (no action taken)
     B1      X, Y, Z:  59.41  16.3  -7.76
4.2  Radius of line 14624 at 1.25E-4 <= 0.05.  (no action taken)
     B1      X, Y, Z:  61.36  31.32  -12.98
4.2  Radius of line 14630 at 0.043 <= 0.05.  (no action taken)
     B1      X, Y, Z:  61.43  30.57  -13.59
4.2  Radius of line 15008 at 0.04 <= 0.05.  (no action taken)
     B1      X, Y, Z:  86.61  34.2  -1.82
4.2  Radius of line 15026 at 1.25E-4 <= 0.05.  (no action taken)
     B1      X, Y, Z:  83.95  35.05  -3.42
4.2  Radius of line 15048 at 1.25E-4 <= 0.05.  (no action taken)
     B1      X, Y, Z:  81.45  34.76  -3.8
4.2  Radius of line 15058 at 0.036 <= 0.05.  (no action taken)
     B1      X, Y, Z:  85.34  34.13  -4.12
4.2  Radius of line 15223 at 0.043 <= 0.05.  (no action taken)
     B1      X, Y, Z:  92.95  35.28  3.75
4.2  Radius of line 15232 at 1.25E-4 <= 0.05.  (no action taken)
     B1      X, Y, Z:  94.04  34.36  3.47
4.2  Radius of line 15238 at 1.25E-4 <= 0.05.  (no action taken)
     B1      X, Y, Z:  90.75  35.81  5.42
4.2  Radius of line 15337 at 0.035 <= 0.05.  (no action taken)
     B1      X, Y, Z:  104.17  32.79  -4.92
4.2  Radius of line 15481 at 0.049 <= 0.05.  (no action taken)
     B1      X, Y, Z:  111.48  39.58  2.18
4.2  Radius of line 15544 at 0.036 <= 0.05.  (no action taken)
     B1      X, Y, Z:  110.27  40.1  7.43
4.2  Radius of line 15549 at 0.041 <= 0.05.  (no action taken)
     B1      X, Y, Z:  106.87  34.41  -5.81
4.2  Radius of line 15566 at 0.042 <= 0.05.  (no action taken)
     B1      X, Y, Z:  108.87  33.05  -7.59
4.2  Radius of line 15567 at 0.028 <= 0.05.  (no action taken)
     B1      X, Y, Z:  106.28  34.91  -5.25
4.2  Radius of line 15649 at 1.25E-4 <= 0.05.  (no action taken)
     B1      X, Y, Z:  106.98  35.57  6.67
4.2  Radius of line 15901 at 1.25E-4 <= 0.05.  (no action taken)
     B1      X, Y, Z:  137.68  33.95  16.24
4.2  Radius of line 15905 at 0.044 <= 0.05.  (no action taken)
     B1      X, Y, Z:  129.97  33.67  17.26
4.2  Radius of line 15911 at 0.033 <= 0.05.  (no action taken)
     B1      X, Y, Z:  119.78  32.48  17.17
4.2  Radius of line 15943 at 0.05 <= 0.05.  (no action taken)
     B1      X, Y, Z:  108.67  35.93  4.73
4.2  Radius of line 15958 at 1.25E-4 <= 0.05.  (no action taken)
     B1      X, Y, Z:  103.98  34.23  3.83
4.2  Radius of line 15960 at 0.028 <= 0.05.  (no action taken)
     B1      X, Y, Z:  105.07  34.97  4.06
4.2  Radius of line 15984 at 1.25E-4 <= 0.05.  (no action taken)
     B1      X, Y, Z:  93.73  35.39  3.27
4.2  Radius of line 15986 at 0.05 <= 0.05.  (no action taken)
     B1      X, Y, Z:  88.87  32.52  0.88
4.2  Radius of line 16007 at 0.026 <= 0.05.  (no action taken)
     B1      X, Y, Z:  82.73  29.11  -1.89
4.2  Radius of line 16011 at 1.25E-4 <= 0.05.  (no action taken)
     B1      X, Y, Z:  82.37  29.31  -1.89
4.2  Radius of line 16101 at 1.25E-4 <= 0.05.  (no action taken)
     B1      X, Y, Z:  79.57  22.83  -3.08
4.2  Radius of line 16121 at 1.25E-4 <= 0.05.  (no action taken)
     B1      X, Y, Z:  85.18  27.02  -2.59
4.2  Radius of line 16123 at 0.044 <= 0.05.  (no action taken)
     B1      X, Y, Z:  84.9  27.07  -2.94
4.2  Radius of line 16124 at 0.039 <= 0.05.  (no action taken)
     B1      X, Y, Z:  84.87  27.0  -3.05
4.2  Radius of line 16133 at 1.25E-4 <= 0.05.  (no action taken)
     B1      X, Y, Z:  85.67  26.64  -3.51
4.2  Radius of line 16142 at 1.25E-4 <= 0.05.  (no action taken)
     B1      X, Y, Z:  82.79  29.07  -0.73
4.2  Radius of line 16249 at 1.25E-4 <= 0.05.  (no action taken)
     B1      X, Y, Z:  79.68  33.16  -6.3
4.2  Radius of line 16440 at 0.05 <= 0.05.  (no action taken)
     B1      X, Y, Z:  89.71  23.41  -10.68
4.2  Radius of line 16442 at 1.25E-4 <= 0.05.  (no action taken)
     B1      X, Y, Z:  91.3  21.84  -11.56
4.2  Radius of line 16500 at 0.039 <= 0.05.  (no action taken)
     B1      X, Y, Z:  88.04  18.81  -6.41
4.2  Radius of line 16609 at 0.041 <= 0.05.  (no action taken)
     B1      X, Y, Z:  87.19  14.52  -7.17
4.2  Radius of line 16610 at 0.03 <= 0.05.  (no action taken)
     B1      X, Y, Z:  86.62  14.72  -6.95
4.2  Radius of line 16625 at 0.049 <= 0.05.  (no action taken)
     B1      X, Y, Z:  86.0  29.2  -4.26
4.2  Radius of line 16676 at 0.049 <= 0.05.  (no action taken)
     B1      X, Y, Z:  77.38  25.85  -10.35
4.2  Radius of line 16710 at 1.25E-4 <= 0.05.  (no action taken)
     B1      X, Y, Z:  69.12  28.48  -10.93
4.2  Radius of line 16809 at 1.25E-4 <= 0.05.  (no action taken)
     B1      X, Y, Z:  52.43  32.25  -14.81
4.2  Radius of line 16827 at 1.25E-4 <= 0.05.  (no action taken)
     B1      X, Y, Z:  56.67  35.06  -14.28
4.2  Radius of line 16859 at 1.25E-4 <= 0.05.  (no action taken)
     B1      X, Y, Z:  53.32  35.45  -15.04
4.2  Radius of line 16889 at 1.25E-4 <= 0.05.  (no action taken)
     B1      X, Y, Z:  60.25  32.89  -15.76
4.2  Radius of line 16896 at 1.25E-4 <= 0.05.  (no action taken)
     B1      X, Y, Z:  59.11  32.71  -16.45
4.2  Radius of line 17007 at 1.25E-4 <= 0.05.  (no action taken)
     B1      X, Y, Z:  50.0  32.98  -12.42
4.2  Radius of line 17027 at 0.044 <= 0.05.  (no action taken)
     B1      X, Y, Z:  51.47  35.17  -13.04
4.2  Radius of line 17032 at 0.045 <= 0.05.  (no action taken)
     B1      X, Y, Z:  51.22  35.7  -12.9
4.2  Radius of line 17049 at 0.049 <= 0.05.  (no action taken)
     B1      X, Y, Z:  49.28  29.45  -10.74
4.2  Radius of line 17146 at 0.049 <= 0.05.  (no action taken)
     B1      X, Y, Z:  42.48  18.78  -10.02
4.2  Radius of line 17186 at 0.04 <= 0.05.  (no action taken)
     B1      X, Y, Z:  41.54  16.94  -8.5
4.2  Radius of line 17300 at 1.25E-4 <= 0.05.  (no action taken)
     B1      X, Y, Z:  45.08  17.49  0.28
4.2  Radius of line 17310 at 1.25E-4 <= 0.05.  (no action taken)
     B1      X, Y, Z:  46.05  17.29  1.32
4.2  Radius of line 17412 at 1.25E-4 <= 0.05.  (no action taken)
     B1      X, Y, Z:  39.47  20.6  -17.19
4.2  Radius of line 17424 at 0.04 <= 0.05.  (no action taken)
     B1      X, Y, Z:  40.18  17.23  -17.41
4.2  Radius of line 17507 at 0.04 <= 0.05.  (no action taken)
     B1      X, Y, Z:  32.19  14.34  -12.51
4.2  Radius of line 17564 at 0.047 <= 0.05.  (no action taken)
     B1      X, Y, Z:  33.55  12.96  -13.86
4.2  Radius of line 17568 at 0.045 <= 0.05.  (no action taken)
     B1      X, Y, Z:  30.69  15.97  -12.9
4.2  Radius of line 17571 at 0.042 <= 0.05.  (no action taken)
     B1      X, Y, Z:  42.37  18.69  -16.78
4.2  Radius of line 17585 at 0.045 <= 0.05.  (no action taken)
     B1      X, Y, Z:  41.51  17.19  -14.88
4.2  Radius of line 17707 at 0.046 <= 0.05.  (no action taken)
     B1      X, Y, Z:  43.02  2.71  -6.76
4.2  Radius of line 17807 at 0.043 <= 0.05.  (no action taken)
     B1      X, Y, Z:  46.7  -2.14  -5.84
4.2  Radius of line 17808 at 0.05 <= 0.05.  (no action taken)
     B1      X, Y, Z:  46.6  -2.12  -5.79
4.2  Radius of line 17809 at 0.033 <= 0.05.  (no action taken)
     B1      X, Y, Z:  46.6  -2.14  -5.67
4.2  Radius of line 17845 at 0.041 <= 0.05.  (no action taken)
     B1      X, Y, Z:  42.49  4.23  -5.95
4.2  Radius of line 17948 at 0.024 <= 0.05.  (no action taken)
     B1      X, Y, Z:  33.38  9.53  4.81
4.2  Radius of line 17996 at 0.045 <= 0.05.  (no action taken)
     B1      X, Y, Z:  29.29  9.83  8.04
4.2  Radius of line 18005 at 0.041 <= 0.05.  (no action taken)
     B1      X, Y, Z:  29.18  9.78  9.82
4.2  Radius of line 18011 at 1.25E-4 <= 0.05.  (no action taken)
     B1      X, Y, Z:  29.25  8.52  9.95
4.2  Radius of line 18101 at 0.039 <= 0.05.  (no action taken)
     B1      X, Y, Z:  39.88  8.26  2.86
4.2  Radius of line 18164 at 0.048 <= 0.05.  (no action taken)
     B1      X, Y, Z:  39.27  12.35  -2.64
4.2  Radius of line 18233 at 0.037 <= 0.05.  (no action taken)
     B1      X, Y, Z:  34.81  4.38  -3.81
4.2  Radius of line 18343 at 0.042 <= 0.05.  (no action taken)
     B1      X, Y, Z:  37.02  0.99  6.27
4.2  Radius of line 18407 at 0.041 <= 0.05.  (no action taken)
     B1      X, Y, Z:  38.03  -2.02  8.23
4.2  Radius of line 18457 at 0.028 <= 0.05.  (no action taken)
     B1      X, Y, Z:  29.6  -1.59  10.66
4.2  Radius of line 18460 at 0.05 <= 0.05.  (no action taken)
     B1      X, Y, Z:  31.53  -2.15  9.61
4.2  Radius of line 18535 at 0.044 <= 0.05.  (no action taken)
     B1      X, Y, Z:  29.32  0.83  10.06
4.2  Radius of line 18540 at 0.018 <= 0.05.  (no action taken)
     B1      X, Y, Z:  34.13  1.45  8.92
4.2  Radius of line 18579 at 0.042 <= 0.05.  (no action taken)
     B1      X, Y, Z:  42.6  7.18  7.22
4.2  Radius of line 18594 at 0.039 <= 0.05.  (no action taken)
     B1      X, Y, Z:  37.66  6.61  7.74
4.2  Radius of line 18599 at 1.25E-4 <= 0.05.  (no action taken)
     B1      X, Y, Z:  37.41  6.78  8.21
4.2  Radius of line 18705 at 1.25E-4 <= 0.05.  (no action taken)
     B1      X, Y, Z:  29.01  -0.98  -10.41
4.2  Radius of line 18737 at 0.05 <= 0.05.  (no action taken)
     B1      X, Y, Z:  27.77  0.17  -7.23
4.2  Radius of line 18744 at 1.25E-4 <= 0.05.  (no action taken)
     B1      X, Y, Z:  27.81  1.66  -7.11
4.2  Radius of line 18791 at 0.05 <= 0.05.  (no action taken)
     B1      X, Y, Z:  36.09  -0.31  -12.46
4.2  Radius of line 18806 at 1.25E-4 <= 0.05.  (no action taken)
     B1      X, Y, Z:  36.27  5.0  -11.05
4.2  Radius of line 18932 at 1.25E-4 <= 0.05.  (no action taken)
     B1      X, Y, Z:  38.48  4.93  -7.86
4.2  Radius of line 18966 at 1.25E-4 <= 0.05.  (no action taken)
     B1      X, Y, Z:  38.19  3.68  -10.19
4.2  Radius of line 18988 at 1.25E-4 <= 0.05.  (no action taken)
     B1      X, Y, Z:  42.23  13.66  -12.25
4.2  Radius of line 19017 at 0.05 <= 0.05.  (no action taken)
     B1      X, Y, Z:  38.65  23.46  -16.5
4.2  Radius of line 19062 at 0.043 <= 0.05.  (no action taken)
     B1      X, Y, Z:  37.5  34.45  -13.93
4.2  Radius of line 19064 at 1.25E-4 <= 0.05.  (no action taken)
     B1      X, Y, Z:  32.75  43.24  -12.51
4.2  Radius of line 19101 at 0.021 <= 0.05.  (no action taken)
     B1      X, Y, Z:  15.72  52.2  -14.92
4.2  Radius of line 19229 at 0.047 <= 0.05.  (no action taken)
     B1      X, Y, Z:  6.6  57.88  -10.6
4.2  Radius of line 19239 at 0.023 <= 0.05.  (no action taken)
     B1      X, Y, Z:  6.83  57.7  -10.93
4.2  Radius of line 19259 at 1.25E-4 <= 0.05.  (no action taken)
     B1      X, Y, Z:  9.19  58.5  -16.93
4.2  Radius of line 19291 at 1.25E-4 <= 0.05.  (no action taken)
     B1      X, Y, Z:  -0.71  59.63  -17.77
4.2  Radius of line 19429 at 0.044 <= 0.05.  (no action taken)
     B1      X, Y, Z:  -17.3  60.73  -6.84
4.2  Radius of line 19443 at 0.045 <= 0.05.  (no action taken)
     B1      X, Y, Z:  -17.46  61.65  -5.55
4.2  Radius of line 19569 at 1.25E-4 <= 0.05.  (no action taken)
     B1      X, Y, Z:  -10.98  63.53  -1.39
4.2  Radius of line 19629 at 1.25E-4 <= 0.05.  (no action taken)
     B1      X, Y, Z:  -16.48  63.3  -4.47
4.2  Radius of line 19646 at 1.25E-4 <= 0.05.  (no action taken)
     B1      X, Y, Z:  -15.54  55.44  -4.95
4.2  Radius of line 19855 at 0.028 <= 0.05.  (no action taken)
     B1      X, Y, Z:  -8.28  50.33  -11.9
4.2  Radius of line 19858 at 1.25E-4 <= 0.05.  (no action taken)
     B1      X, Y, Z:  -8.41  50.87  -11.49
4.2  Radius of line 19883 at 1.25E-4 <= 0.05.  (no action taken)
     B1      X, Y, Z:  -6.94  49.66  -14.49
4.2  Radius of line 19887 at 1.25E-4 <= 0.05.  (no action taken)
     B1      X, Y, Z:  -7.02  48.66  -14.12
4.2  Radius of line 19905 at 1.25E-4 <= 0.05.  (no action taken)
     B1      X, Y, Z:  -13.44  52.36  -9.32
4.2  Radius of line 19924 at 1.25E-4 <= 0.05.  (no action taken)
     B1      X, Y, Z:  -13.47  49.94  -11.77
4.2  Radius of line 19937 at 0.043 <= 0.05.  (no action taken)
     B1      X, Y, Z:  -16.56  51.51  -5.72
4.2  Radius of line 19939 at 0.033 <= 0.05.  (no action taken)
     B1      X, Y, Z:  -16.6  51.26  -5.5
4.2  Radius of line 19954 at 0.041 <= 0.05.  (no action taken)
     B1      X, Y, Z:  -12.94  54.59  -1.01
4.2  Radius of line 20019 at 1.25E-4 <= 0.05.  (no action taken)
     B1      X, Y, Z:  -14.69  50.41  2.41
4.2  Radius of line 20030 at 0.042 <= 0.05.  (no action taken)
     B1      X, Y, Z:  -15.68  52.01  2.45
4.2  Radius of line 20078 at 0.05 <= 0.05.  (no action taken)
     B1      X, Y, Z:  -5.36  46.39  4.85
4.2  Radius of line 20079 at 0.049 <= 0.05.  (no action taken)
     B1      X, Y, Z:  -5.29  46.31  4.77
4.2  Radius of line 20251 at 1.25E-4 <= 0.05.  (no action taken)
     B1      X, Y, Z:  5.93  34.92  10.39
4.2  Radius of line 20431 at 1.25E-4 <= 0.05.  (no action taken)
     B1      X, Y, Z:  -19.78  46.47  4.64
4.2  Radius of line 20468 at 1.25E-4 <= 0.05.  (no action taken)
     B1      X, Y, Z:  -24.54  44.83  6.53
4.2  Radius of line 20515 at 0.032 <= 0.05.  (no action taken)
     B1      X, Y, Z:  -27.94  48.98  4.73
4.2  Radius of line 20517 at 0.021 <= 0.05.  (no action taken)
     B1      X, Y, Z:  -27.9  48.77  4.81
4.2  Radius of line 20532 at 1.25E-4 <= 0.05.  (no action taken)
     B1      X, Y, Z:  -27.31  52.13  4.35
4.2  Radius of line 20559 at 1.25E-4 <= 0.05.  (no action taken)
     B1      X, Y, Z:  -31.56  47.64  2.06
4.2  Radius of line 20568 at 1.25E-4 <= 0.05.  (no action taken)
     B1      X, Y, Z:  -29.47  46.04  0.38
4.2  Radius of line 20577 at 0.05 <= 0.05.  (no action taken)
     B1      X, Y, Z:  -30.61  45.44  0.23
4.2  Radius of line 20633 at 0.034 <= 0.05.  (no action taken)
     B1      X, Y, Z:  -33.67  41.68  -3.46
4.2  Radius of line 20644 at 0.033 <= 0.05.  (no action taken)
     B1      X, Y, Z:  -32.5  42.61  -3.25
4.2  Radius of line 20650 at 1.25E-4 <= 0.05.  (no action taken)
     B1      X, Y, Z:  -35.53  41.21  -3.55
4.2  Radius of line 20683 at 0.045 <= 0.05.  (no action taken)
     B1      X, Y, Z:  -33.85  39.4  -6.62
4.2  Radius of line 20728 at 1.25E-4 <= 0.05.  (no action taken)
     B1      X, Y, Z:  -31.95  46.03  2.0
4.2  Radius of line 20738 at 0.03 <= 0.05.  (no action taken)
     B1      X, Y, Z:  -24.72  44.23  6.44
4.2  Radius of line 20783 at 0.035 <= 0.05.  (no action taken)
     B1      X, Y, Z:  -26.35  38.32  7.39
4.2  Radius of line 20841 at 1.25E-4 <= 0.05.  (no action taken)
     B1      X, Y, Z:  -30.78  34.5  10.05
4.2  Radius of line 20909 at 1.25E-4 <= 0.05.  (no action taken)
     B1      X, Y, Z:  -30.75  33.58  14.32
4.2  Radius of line 20974 at 1.25E-4 <= 0.05.  (no action taken)
     B1      X, Y, Z:  -35.52  28.75  2.67
4.2  Radius of line 20975 at 0.015 <= 0.05.  (no action taken)
     B1      X, Y, Z:  -35.74  28.52  2.34
4.2  Radius of line 20982 at 0.05 <= 0.05.  (no action taken)
     B1      X, Y, Z:  -34.83  29.82  5.12
4.2  Radius of line 21194 at 1.25E-4 <= 0.05.  (no action taken)
     B1      X, Y, Z:  -12.96  37.46  1.98
4.2  Radius of line 21232 at 0.049 <= 0.05.  (no action taken)
     B1      X, Y, Z:  -17.71  37.08  4.39
4.2  Radius of line 21233 at 0.045 <= 0.05.  (no action taken)
     B1      X, Y, Z:  -17.82  37.07  4.31
4.2  Radius of line 21357 at 1.25E-4 <= 0.05.  (no action taken)
     B1      X, Y, Z:  -16.95  43.12  -1.63
4.2  Radius of line 21486 at 0.047 <= 0.05.  (no action taken)
     B1      X, Y, Z:  -17.67  40.12  -1.63
4.2  Radius of line 21550 at 0.04 <= 0.05.  (no action taken)
     B1      X, Y, Z:  -10.75  39.06  6.48
4.2  Radius of line 21553 at 0.037 <= 0.05.  (no action taken)
     B1      X, Y, Z:  -11.12  39.41  6.6
4.2  Radius of line 21570 at 1.25E-4 <= 0.05.  (no action taken)
     B1      X, Y, Z:  -11.04  38.59  6.1
4.2  Radius of line 21679 at 0.037 <= 0.05.  (no action taken)
     B1      X, Y, Z:  -15.75  46.67  12.91
4.2  Radius of line 21705 at 1.25E-4 <= 0.05.  (no action taken)
     B1      X, Y, Z:  -10.66  35.81  11.94
4.2  Radius of line 21726 at 0.038 <= 0.05.  (no action taken)
     B1      X, Y, Z:  -12.6  37.39  7.81
4.2  Radius of line 21729 at 1.25E-4 <= 0.05.  (no action taken)
     B1      X, Y, Z:  -12.86  37.19  7.64
4.2  Radius of line 21736 at 1.25E-4 <= 0.05.  (no action taken)
     B1      X, Y, Z:  -11.62  38.37  7.78
4.2  Radius of line 21817 at 1.25E-4 <= 0.05.  (no action taken)
     B1      X, Y, Z:  -12.85  28.56  11.52
4.2  Radius of line 21845 at 1.25E-4 <= 0.05.  (no action taken)
     B1      X, Y, Z:  -10.69  31.2  13.12
4.2  Radius of line 21858 at 1.25E-4 <= 0.05.  (no action taken)
     B1      X, Y, Z:  -12.77  31.77  9.3
4.2  Radius of line 21958 at 0.046 <= 0.05.  (no action taken)
     B1      X, Y, Z:  -2.66  32.65  10.14
4.2  Radius of line 22084 at 0.031 <= 0.05.  (no action taken)
     B1      X, Y, Z:  -0.26  52.26  -13.43
4.2  Radius of line 22118 at 0.031 <= 0.05.  (no action taken)
     B1      X, Y, Z:  1.23  54.27  -15.34
4.2  Radius of line 22156 at 0.029 <= 0.05.  (no action taken)
     B1      X, Y, Z:  -1.3  55.02  -9.73
4.2  Radius of line 22246 at 1.25E-4 <= 0.05.  (no action taken)
     B1      X, Y, Z:  -4.83  48.6  -10.84
4.2  Radius of line 22329 at 1.25E-4 <= 0.05.  (no action taken)
     B1      X, Y, Z:  -11.16  44.45  -6.05
4.2  Radius of line 22348 at 0.044 <= 0.05.  (no action taken)
     B1      X, Y, Z:  -10.74  43.18  -6.67
4.2  Radius of line 22401 at 0.046 <= 0.05.  (no action taken)
     B1      X, Y, Z:  -7.73  42.58  -16.86
4.2  Radius of line 22417 at 1.25E-4 <= 0.05.  (no action taken)
     B1      X, Y, Z:  -9.56  43.8  -17.97
4.2  Radius of line 22421 at 0.035 <= 0.05.  (no action taken)
     B1      X, Y, Z:  -10.14  43.36  -17.18
4.2  Radius of line 22427 at 0.047 <= 0.05.  (no action taken)
     B1      X, Y, Z:  -10.37  44.33  -16.77
4.2  Radius of line 22619 at 1.25E-4 <= 0.05.  (no action taken)
     B1      X, Y, Z:  -24.19  33.32  -14.52
4.2  Radius of line 22649 at 0.022 <= 0.05.  (no action taken)
     B1      X, Y, Z:  -21.92  44.56  -15.09
4.2  Radius of line 22650 at 1.25E-4 <= 0.05.  (no action taken)
     B1      X, Y, Z:  -21.83  44.5  -15.15
4.2  Radius of line 22653 at 0.05 <= 0.05.  (no action taken)
     B1      X, Y, Z:  -16.4  48.01  -12.91
4.2  Radius of line 22672 at 1.25E-4 <= 0.05.  (no action taken)
     B1      X, Y, Z:  -10.43  42.54  -12.28
4.2  Radius of line 22756 at 0.05 <= 0.05.  (no action taken)
     B1      X, Y, Z:  -1.34  46.91  -14.9
4.2  Radius of line 22762 at 1.25E-4 <= 0.05.  (no action taken)
     B1      X, Y, Z:  -5.27  42.51  -15.47
4.2  Radius of line 22788 at 1.25E-4 <= 0.05.  (no action taken)
     B1      X, Y, Z:  -5.14  40.92  -17.99
4.2  Radius of line 22845 at 0.018 <= 0.05.  (no action taken)
     B1      X, Y, Z:  -5.65  48.91  -2.13
4.2  Radius of line 22941 at 0.046 <= 0.05.  (no action taken)
     B1      X, Y, Z:  -5.06  44.08  -1.02
4.2  Radius of line 22961 at 1.25E-4 <= 0.05.  (no action taken)
     B1      X, Y, Z:  -4.9  48.08  -7.33
4.2  Radius of line 23136 at 0.045 <= 0.05.  (no action taken)
     B1      X, Y, Z:  12.61  41.77  -18.15
4.2  Radius of line 23140 at 1.25E-4 <= 0.05.  (no action taken)
     B1      X, Y, Z:  13.32  41.45  -18.38
4.2  Radius of line 23156 at 1.25E-4 <= 0.05.  (no action taken)
     B1      X, Y, Z:  7.91  42.67  -17.68
4.2  Radius of line 23181 at 1.25E-4 <= 0.05.  (no action taken)
     B1      X, Y, Z:  9.96  44.28  -15.45
4.2  Radius of line 23183 at 0.048 <= 0.05.  (no action taken)
     B1      X, Y, Z:  10.02  45.77  -15.7
4.2  Radius of line 23197 at 1.25E-4 <= 0.05.  (no action taken)
     B1      X, Y, Z:  7.92  49.43  -15.82
4.2  Radius of line 23201 at 0.042 <= 0.05.  (no action taken)
     B1      X, Y, Z:  8.98  48.74  -17.43
4.2  Radius of line 23203 at 0.048 <= 0.05.  (no action taken)
     B1      X, Y, Z:  9.49  50.57  -18.36
4.2  Radius of line 23207 at 0.05 <= 0.05.  (no action taken)
     B1      X, Y, Z:  9.92  50.5  -18.56
4.2  Radius of line 23213 at 0.033 <= 0.05.  (no action taken)
     B1      X, Y, Z:  2.57  56.34  -17.47
4.2  Radius of line 23268 at 1.25E-4 <= 0.05.  (no action taken)
     B1      X, Y, Z:  -2.26  57.85  -16.86
2.4  Length of segment ending at point 727 >= 6.0 stdevs above mean at 1.7887.  (no action taken)
     B1      X, Y, Z:  -30.24  47.74  -38.47
2.4  Length of segment ending at point 1130 >= 6.0 stdevs above mean at 1.0228.  (no action taken)
     B1      X, Y, Z:  2.61  62.09  -16.02
2.4  Length of segment ending at point 1133 >= 6.0 stdevs above mean at 1.0906.  (no action taken)
     B1      X, Y, Z:  2.82  62.91  -14.42
2.4  Length of segment ending at point 1970 >= 6.0 stdevs above mean at 1.0468.  (no action taken)
     B1      X, Y, Z:  30.63  190.64  -5.85
2.4  Length of segment ending at point 2085 >= 6.0 stdevs above mean at 1.1064.  (no action taken)
     B1      X, Y, Z:  23.76  199.53  -2.28
2.4  Length of segment ending at point 2123 >= 6.0 stdevs above mean at 0.9561.  (no action taken)
     B1      X, Y, Z:  26.71  198.82  -7.39
2.4  Length of segment ending at point 2152 >= 6.0 stdevs above mean at 1.021.  (no action taken)
     B1      X, Y, Z:  20.69  201.63  0.68
2.4  Length of segment ending at point 2153 >= 6.0 stdevs above mean at 1.3617.  (no action taken)
     B1      X, Y, Z:  19.94  202.63  1.22
2.4  Length of segment ending at point 2311 >= 6.0 stdevs above mean at 0.9594.  (no action taken)
     B1      X, Y, Z:  28.41  212.14  6.44
2.4  Length of segment ending at point 2411 >= 6.0 stdevs above mean at 0.9714.  (no action taken)
     B1      X, Y, Z:  29.71  225.93  8.33
2.4  Length of segment ending at point 2522 >= 6.0 stdevs above mean at 0.9832.  (no action taken)
     B1      X, Y, Z:  21.25  204.72  2.82
2.4  Length of segment ending at point 2921 >= 6.0 stdevs above mean at 1.346.  (no action taken)
     B1      X, Y, Z:  26.53  205.54  11.68
2.4  Length of segment ending at point 2955 >= 6.0 stdevs above mean at 0.9834.  (no action taken)
     B1      X, Y, Z:  30.82  210.04  15.19
2.4  Length of segment ending at point 2986 >= 6.0 stdevs above mean at 1.314.  (no action taken)
     B1      X, Y, Z:  35.56  210.05  18.1
2.4  Length of segment ending at point 3098 >= 6.0 stdevs above mean at 1.3958.  (no action taken)
     B1      X, Y, Z:  35.84  209.55  19.0
2.4  Length of segment ending at point 3205 >= 6.0 stdevs above mean at 1.1559.  (no action taken)
     B1      X, Y, Z:  41.76  214.34  22.25
2.4  Length of segment ending at point 3310 >= 6.0 stdevs above mean at 0.9735.  (no action taken)
     B1      X, Y, Z:  36.01  214.74  26.3
2.4  Length of segment ending at point 3477 >= 6.0 stdevs above mean at 1.0332.  (no action taken)
     B1      X, Y, Z:  51.4  215.45  14.73
2.4  Length of segment ending at point 3626 >= 6.0 stdevs above mean at 1.009.  (no action taken)
     B1      X, Y, Z:  43.93  222.44  19.4
2.4  Length of segment ending at point 3670 >= 6.0 stdevs above mean at 1.1015.  (no action taken)
     B1      X, Y, Z:  33.79  211.74  17.96
2.4  Length of segment ending at point 3681 >= 6.0 stdevs above mean at 1.5728.  (no action taken)
     B1      X, Y, Z:  32.69  210.94  19.3
2.4  Length of segment ending at point 3704 >= 6.0 stdevs above mean at 1.2642.  (no action taken)
     B1      X, Y, Z:  25.03  205.83  11.5
2.4  Length of segment ending at point 3714 >= 6.0 stdevs above mean at 1.1378.  (no action taken)
     B1      X, Y, Z:  24.89  205.54  10.27
2.4  Length of segment ending at point 3764 >= 6.0 stdevs above mean at 1.1039.  (no action taken)
     B1      X, Y, Z:  19.01  201.22  -0.34
2.4  Length of segment ending at point 3894 >= 6.0 stdevs above mean at 2.0885.  (no action taken)
     B1      X, Y, Z:  17.19  209.81  -15.22
2.4  Length of segment ending at point 4011 >= 6.0 stdevs above mean at 0.9766.  (no action taken)
     B1      X, Y, Z:  20.81  213.42  -11.22
2.4  Length of segment ending at point 4040 >= 6.0 stdevs above mean at 1.261.  (no action taken)
     B1      X, Y, Z:  15.35  204.91  -12.83
2.4  Length of segment ending at point 4205 >= 6.0 stdevs above mean at 1.0106.  (no action taken)
     B1      X, Y, Z:  23.13  212.42  -4.26
2.4  Length of segment ending at point 4354 >= 6.0 stdevs above mean at 1.235.  (no action taken)
     B1      X, Y, Z:  23.52  214.53  -3.62
2.4  Length of segment ending at point 4559 >= 6.0 stdevs above mean at 2.1399.  (no action taken)
     B1      X, Y, Z:  14.56  199.82  -3.3
2.4  Length of segment ending at point 4654 >= 6.0 stdevs above mean at 1.0724.  (no action taken)
     B1      X, Y, Z:  24.82  200.22  -0.91
2.4  Length of segment ending at point 4924 >= 6.0 stdevs above mean at 1.1175.  (no action taken)
     B1      X, Y, Z:  41.15  207.84  2.57
2.4  Length of segment ending at point 4953 >= 6.0 stdevs above mean at 1.0286.  (no action taken)
     B1      X, Y, Z:  41.85  211.74  0.48
2.4  Length of segment ending at point 4976 >= 6.0 stdevs above mean at 1.002.  (no action taken)
     B1      X, Y, Z:  41.83  214.65  -2.83
2.4  Length of segment ending at point 4996 >= 6.0 stdevs above mean at 1.0275.  (no action taken)
     B1      X, Y, Z:  40.29  216.93  -5.61
2.4  Length of segment ending at point 5045 >= 6.0 stdevs above mean at 1.1725.  (no action taken)
     B1      X, Y, Z:  42.12  216.04  -11.11
2.4  Length of segment ending at point 5093 >= 6.0 stdevs above mean at 0.9862.  (no action taken)
     B1      X, Y, Z:  35.05  216.73  -11.16
2.4  Length of segment ending at point 5139 >= 6.0 stdevs above mean at 1.4435.  (no action taken)
     B1      X, Y, Z:  43.47  215.84  -1.45
2.4  Length of segment ending at point 5178 >= 6.0 stdevs above mean at 1.0004.  (no action taken)
     B1      X, Y, Z:  42.61  219.34  1.22
2.4  Length of segment ending at point 5542 >= 6.0 stdevs above mean at 1.5219.  (no action taken)
     B1      X, Y, Z:  30.79  214.33  16.35
2.4  Length of segment ending at point 5613 >= 6.0 stdevs above mean at 1.4579.  (no action taken)
     B1      X, Y, Z:  32.25  215.83  14.35
2.4  Length of segment ending at point 5716 >= 6.0 stdevs above mean at 1.5583.  (no action taken)
     B1      X, Y, Z:  32.01  215.93  14.93
2.4  Length of segment ending at point 5746 >= 6.0 stdevs above mean at 1.3854.  (no action taken)
     B1      X, Y, Z:  42.18  211.55  -1.41
2.4  Length of segment ending at point 5987 >= 6.0 stdevs above mean at 1.0888.  (no action taken)
     B1      X, Y, Z:  28.45  195.33  -2.35
2.4  Length of segment ending at point 6051 >= 6.0 stdevs above mean at 0.9861.  (no action taken)
     B1      X, Y, Z:  33.16  199.64  -8.97
2.4  Length of segment ending at point 6058 >= 6.0 stdevs above mean at 1.0428.  (no action taken)
     B1      X, Y, Z:  35.09  198.93  -9.79
2.4  Length of segment ending at point 6347 >= 6.0 stdevs above mean at 1.1491.  (no action taken)
     B1      X, Y, Z:  37.62  213.73  -13.36
2.4  Length of segment ending at point 6406 >= 6.0 stdevs above mean at 1.2145.  (no action taken)
     B1      X, Y, Z:  37.19  202.33  -11.62
2.4  Length of segment ending at point 6476 >= 6.0 stdevs above mean at 1.1741.  (no action taken)
     B1      X, Y, Z:  43.13  209.64  -9.83
2.4  Length of segment ending at point 6571 >= 6.0 stdevs above mean at 1.2298.  (no action taken)
     B1      X, Y, Z:  24.13  165.42  -4.1
2.4  Length of segment ending at point 6709 >= 6.0 stdevs above mean at 1.0092.  (no action taken)
     B1      X, Y, Z:  21.61  185.22  -15.8
2.4  Length of segment ending at point 6774 >= 6.0 stdevs above mean at 1.133.  (no action taken)
     B1      X, Y, Z:  25.67  190.53  -21.25
2.4  Length of segment ending at point 6826 >= 6.0 stdevs above mean at 1.0386.  (no action taken)
     B1      X, Y, Z:  22.62  198.41  -23.66
2.4  Length of segment ending at point 6902 >= 6.0 stdevs above mean at 1.4007.  (no action taken)
     B1      X, Y, Z:  28.35  197.92  -15.58
2.4  Length of segment ending at point 7087 >= 6.0 stdevs above mean at 0.9559.  (no action taken)
     B1      X, Y, Z:  36.94  208.23  -23.06
2.4  Length of segment ending at point 7180 >= 6.0 stdevs above mean at 1.2291.  (no action taken)
     B1      X, Y, Z:  25.69  197.63  -14.54
2.4  Length of segment ending at point 7283 >= 6.0 stdevs above mean at 0.9532.  (no action taken)
     B1      X, Y, Z:  25.66  205.03  -15.97
2.4  Length of segment ending at point 7323 >= 6.0 stdevs above mean at 0.9693.  (no action taken)
     B1      X, Y, Z:  27.06  211.53  -18.45
2.4  Length of segment ending at point 7581 >= 6.0 stdevs above mean at 1.3495.  (no action taken)
     B1      X, Y, Z:  24.58  189.53  -22.88
2.4  Length of segment ending at point 7616 >= 6.0 stdevs above mean at 1.1041.  (no action taken)
     B1      X, Y, Z:  26.67  188.42  -22.88
2.4  Length of segment ending at point 7812 >= 6.0 stdevs above mean at 1.4651.  (no action taken)
     B1      X, Y, Z:  19.54  184.22  -14.95
2.4  Length of segment ending at point 7998 >= 6.0 stdevs above mean at 1.0255.  (no action taken)
     B1      X, Y, Z:  11.62  177.62  0.38
2.4  Length of segment ending at point 8024 >= 6.0 stdevs above mean at 0.9716.  (no action taken)
     B1      X, Y, Z:  9.69  180.12  0.44
2.4  Length of segment ending at point 8286 >= 6.0 stdevs above mean at 1.022.  (no action taken)
     B1      X, Y, Z:  26.01  160.32  -18.1
2.4  Length of segment ending at point 8568 >= 6.0 stdevs above mean at 1.2088.  (no action taken)
     B1      X, Y, Z:  33.56  148.53  -21.21
2.4  Length of segment ending at point 8705 >= 6.0 stdevs above mean at 1.0909.  (no action taken)
     B1      X, Y, Z:  46.3  147.73  -27.27
2.4  Length of segment ending at point 8777 >= 6.0 stdevs above mean at 1.4349.  (no action taken)
     B1      X, Y, Z:  33.63  148.22  -21.52
2.4  Length of segment ending at point 8856 >= 6.0 stdevs above mean at 0.9905.  (no action taken)
     B1      X, Y, Z:  26.87  159.13  -24.15
2.4  Length of segment ending at point 9291 >= 6.0 stdevs above mean at 1.3625.  (no action taken)
     B1      X, Y, Z:  7.98  190.12  -13.14
2.4  Length of segment ending at point 9453 >= 6.0 stdevs above mean at 1.5025.  (no action taken)
     B1      X, Y, Z:  15.26  194.52  -25.22
2.4  Length of segment ending at point 10084 >= 6.0 stdevs above mean at 1.1506.  (no action taken)
     B1      X, Y, Z:  2.11  63.81  -14.69
2.4  Length of segment ending at point 10128 >= 6.0 stdevs above mean at 1.1982.  (no action taken)
     B1      X, Y, Z:  -0.94  68.92  -11.88
2.4  Length of segment ending at point 11308 >= 6.0 stdevs above mean at 0.9978.  (no action taken)
     B1      X, Y, Z:  -6.66  102.13  4.86
2.4  Length of segment ending at point 12013 >= 6.0 stdevs above mean at 1.0624.  (no action taken)
     B1      X, Y, Z:  -5.65  101.33  9.99
2.4  Length of segment ending at point 12042 >= 6.0 stdevs above mean at 0.9667.  (no action taken)
     B1      X, Y, Z:  -7.07  102.42  9.23
2.4  Length of segment ending at point 12414 >= 6.0 stdevs above mean at 1.3098.  (no action taken)
     B1      X, Y, Z:  -21.64  99.05  -0.73
2.4  Length of segment ending at point 12947 >= 6.0 stdevs above mean at 0.9896.  (no action taken)
     B1      X, Y, Z:  -3.38  68.31  -11.88
2.4  Length of segment ending at point 13122 >= 6.0 stdevs above mean at 1.0794.  (no action taken)
     B1      X, Y, Z:  16.45  56.89  -15.73
2.4  Length of segment ending at point 13247 >= 6.0 stdevs above mean at 0.9892.  (no action taken)
     B1      X, Y, Z:  33.13  43.38  -13.75
2.4  Length of segment ending at point 13769 >= 6.0 stdevs above mean at 0.9721.  (no action taken)
     B1      X, Y, Z:  50.08  22.72  -12.66
2.4  Length of segment ending at point 13809 >= 6.0 stdevs above mean at 1.0243.  (no action taken)
     B1      X, Y, Z:  51.7  17.42  -12.68
2.4  Length of segment ending at point 13900 >= 6.0 stdevs above mean at 1.3138.  (no action taken)
     B1      X, Y, Z:  55.45  8.56  -7.83
2.4  Length of segment ending at point 14302 >= 6.0 stdevs above mean at 1.0351.  (no action taken)
     B1      X, Y, Z:  62.5  22.21  -14.06
2.4  Length of segment ending at point 14314 >= 6.0 stdevs above mean at 1.1883.  (no action taken)
     B1      X, Y, Z:  62.26  21.34  -14.28
2.4  Length of segment ending at point 14410 >= 6.0 stdevs above mean at 0.9848.  (no action taken)
     B1      X, Y, Z:  61.77  12.84  -6.98
2.4  Length of segment ending at point 14473 >= 6.0 stdevs above mean at 1.4265.  (no action taken)
     B1      X, Y, Z:  60.77  11.32  -5.26
2.4  Length of segment ending at point 14688 >= 6.0 stdevs above mean at 1.0663.  (no action taken)
     B1      X, Y, Z:  64.92  31.46  -8.0
2.4  Length of segment ending at point 14707 >= 6.0 stdevs above mean at 0.9574.  (no action taken)
     B1      X, Y, Z:  63.19  31.36  -9.34
2.4  Length of segment ending at point 15078 >= 6.0 stdevs above mean at 1.119.  (no action taken)
     B1      X, Y, Z:  85.98  31.68  -0.29
2.4  Length of segment ending at point 15094 >= 6.0 stdevs above mean at 0.9745.  (no action taken)
     B1      X, Y, Z:  84.67  33.21  1.37
2.4  Length of segment ending at point 15521 >= 6.0 stdevs above mean at 1.0109.  (no action taken)
     B1      X, Y, Z:  112.07  39.47  6.68
2.4  Length of segment ending at point 15924 >= 6.0 stdevs above mean at 1.3332.  (no action taken)
     B1      X, Y, Z:  107.37  34.1  5.88
2.4  Length of segment ending at point 15926 >= 6.0 stdevs above mean at 1.1399.  (no action taken)
     B1      X, Y, Z:  106.67  35.67  6.06
2.4  Length of segment ending at point 15966 >= 6.0 stdevs above mean at 1.419.  (no action taken)
     B1      X, Y, Z:  98.48  34.35  2.45
2.4  Length of segment ending at point 15990 >= 6.0 stdevs above mean at 1.2776.  (no action taken)
     B1      X, Y, Z:  85.67  31.73  0.08
2.4  Length of segment ending at point 16250 >= 6.0 stdevs above mean at 1.0721.  (no action taken)
     B1      X, Y, Z:  82.84  29.5  -4.12
2.4  Length of segment ending at point 16413 >= 6.0 stdevs above mean at 0.9779.  (no action taken)
     B1      X, Y, Z:  93.71  21.39  -11.8
2.4  Length of segment ending at point 16695 >= 6.0 stdevs above mean at 1.0363.  (no action taken)
     B1      X, Y, Z:  69.31  28.8  -8.87
2.4  Length of segment ending at point 16793 >= 6.0 stdevs above mean at 1.373.  (no action taken)
     B1      X, Y, Z:  54.97  31.83  -14.49
2.4  Length of segment ending at point 16993 >= 6.0 stdevs above mean at 0.999.  (no action taken)
     B1      X, Y, Z:  50.32  32.68  -13.41
2.5  Length of segment ending at point 17313 <= 0.1 at 0.099.  (no action taken)
     B1      X, Y, Z:  46.38  16.42  0.0
2.4  Length of segment ending at point 17499 >= 6.0 stdevs above mean at 1.0943.  (no action taken)
     B1      X, Y, Z:  31.69  15.28  -12.76
2.4  Length of segment ending at point 17661 >= 6.0 stdevs above mean at 1.1474.  (no action taken)
     B1      X, Y, Z:  39.95  9.17  -6.75
2.4  Length of segment ending at point 17679 >= 6.0 stdevs above mean at 0.9983.  (no action taken)
     B1      X, Y, Z:  41.09  6.48  -5.45
2.4  Length of segment ending at point 17849 >= 6.0 stdevs above mean at 1.1463.  (no action taken)
     B1      X, Y, Z:  40.66  8.02  -4.0
2.4  Length of segment ending at point 18177 >= 6.0 stdevs above mean at 1.0044.  (no action taken)
     B1      X, Y, Z:  39.42  6.56  -4.8
2.4  Length of segment ending at point 18610 >= 6.0 stdevs above mean at 1.2654.  (no action taken)
     B1      X, Y, Z:  37.81  8.68  -7.83
2.4  Length of segment ending at point 19280 >= 6.0 stdevs above mean at 1.0858.  (no action taken)
     B1      X, Y, Z:  -2.66  60.27  -17.97
2.4  Length of segment ending at point 19738 >= 6.0 stdevs above mean at 1.0428.  (no action taken)
     B1      X, Y, Z:  -17.35  51.87  -5.56
2.4  Length of segment ending at point 19754 >= 6.0 stdevs above mean at 1.1765.  (no action taken)
     B1      X, Y, Z:  -18.15  51.2  -6.26
2.5  Length of segment ending at point 19869 <= 0.1 at 0.1.  (no action taken)
     B1      X, Y, Z:  -7.78  48.88  -13.01
2.4  Length of segment ending at point 19998 >= 6.0 stdevs above mean at 0.9568.  (no action taken)
     B1      X, Y, Z:  -12.89  51.17  2.27
2.4  Length of segment ending at point 20595 >= 6.0 stdevs above mean at 1.0994.  (no action taken)
     B1      X, Y, Z:  -33.07  44.0  -1.45
2.4  Length of segment ending at point 20866 >= 6.0 stdevs above mean at 0.9643.  (no action taken)
     B1      X, Y, Z:  -31.5  31.8  10.33
2.4  Length of segment ending at point 21315 >= 6.0 stdevs above mean at 0.9746.  (no action taken)
     B1      X, Y, Z:  -20.67  46.54  0.58
2.4  Length of segment ending at point 21899 >= 6.0 stdevs above mean at 1.1072.  (no action taken)
     B1      X, Y, Z:  -8.65  38.45  6.69
2.4  Length of segment ending at point 21970 >= 6.0 stdevs above mean at 1.1772.  (no action taken)
     B1      X, Y, Z:  -14.19  54.41  -1.04
2.4  Length of segment ending at point 22002 >= 6.0 stdevs above mean at 0.9545.  (no action taken)
     B1      X, Y, Z:  -6.74  61.19  -9.23
2.4  Length of segment ending at point 22009 >= 6.0 stdevs above mean at 1.0473.  (no action taken)
     B1      X, Y, Z:  -6.86  61.01  -8.9
2.5  Length of segment ending at point 22065 <= 0.1 at 0.1.  (no action taken)
     B1      X, Y, Z:  -1.13  54.55  -12.84
2.5  Length of segment ending at point 22109 <= 0.1 at 0.1.  (no action taken)
     B1      X, Y, Z:  2.3  53.06  -15.42
2.4  Length of segment ending at point 22229 >= 6.0 stdevs above mean at 1.308.  (no action taken)
     B1      X, Y, Z:  -4.29  49.39  -10.11
2.4  Length of segment ending at point 22276 >= 6.0 stdevs above mean at 1.081.  (no action taken)
     B1      X, Y, Z:  -7.36  47.13  -10.42
2.4  Length of segment ending at point 22395 >= 6.0 stdevs above mean at 0.9582.  (no action taken)
     B1      X, Y, Z:  -8.08  43.76  -16.68
2.4  Length of segment ending at point 22407 >= 6.0 stdevs above mean at 0.9923.  (no action taken)
     B1      X, Y, Z:  -8.88  43.08  -17.77
2.4  Length of segment ending at point 22790 >= 6.0 stdevs above mean at 0.9696.  (no action taken)
     B1      X, Y, Z:  -8.85  45.88  -9.98
2.4  Length of segment ending at point 22856 >= 6.0 stdevs above mean at 1.4822.  (no action taken)
     B1      X, Y, Z:  -6.57  49.49  -1.28
4.4  Line 388 of rad 0.232 links to 387 of rad 0.046.  (no action taken)
     B1      X, Y, Z:  -49.04  34.48  -2.79
4.4  Line 727 of rad 0.883 links to 726 of rad 0.336.  (no action taken)
     B1      X, Y, Z:  -30.24  47.74  -38.47
4.4  Line 1142 of rad 0.106 links to 1141 of rad 0.034.  (no action taken)
     B1      X, Y, Z:  3.11  61.69  -14.11
4.4  Line 2015 of rad 0.1 links to 2014 of rad 0.045.  (no action taken)
     B1      X, Y, Z:  29.61  190.33  -5.36
4.4  Line 2017 of rad 0.869 links to 2016 of rad 0.092.  (no action taken)
     B1      X, Y, Z:  29.9  190.23  -5.39
4.4  Line 2124 of rad 0.142 links to 2123 of rad 0.066.  (no action taken)
     B1      X, Y, Z:  26.73  198.82  -7.5
4.4  Line 2152 of rad 0.995 links to 2149 of rad 0.45.  (no action taken)
     B1      X, Y, Z:  20.69  201.63  0.68
4.4  Line 2302 of rad 0.387 links to 2301 of rad 0.17.  (no action taken)
     B1      X, Y, Z:  28.51  210.43  5.5
4.4  Line 2921 of rad 0.515 links to 2920 of rad 0.098.  (no action taken)
     B1      X, Y, Z:  26.53  205.54  11.68
4.4  Line 3023 of rad 0.156 links to 3022 of rad 0.078.  (no action taken)
     B1      X, Y, Z:  38.62  210.05  13.44
4.4  Line 3548 of rad 0.163 links to 3547 of rad 0.081.  (no action taken)
     B1      X, Y, Z:  53.86  207.56  17.25
4.4  Line 3753 of rad 0.265 links to 3752 of rad 0.129.  (no action taken)
     B1      X, Y, Z:  20.41  209.22  11.34
4.4  Line 4097 of rad 0.319 links to 4096 of rad 0.153.  (no action taken)
     B1      X, Y, Z:  16.14  200.41  -12.95
4.4  Line 4211 of rad 0.316 links to 4210 of rad 0.157.  (no action taken)
     B1      X, Y, Z:  22.7  212.63  -5.27
4.4  Line 4233 of rad 0.073 links to 4232 of rad 0.031.  (no action taken)
     B1      X, Y, Z:  24.77  213.42  -6.47
4.4  Line 4400 of rad 0.344 links to 4399 of rad 0.162.  (no action taken)
     B1      X, Y, Z:  25.25  217.92  -9.4
4.4  Line 4416 of rad 0.259 links to 4415 of rad 1.25E-4.  (no action taken)
     B1      X, Y, Z:  26.31  216.13  -9.47
4.4  Line 4994 of rad 0.708 links to 4993 of rad 0.216.  (no action taken)
     B1      X, Y, Z:  40.15  215.83  -5.68
4.4  Line 5004 of rad 0.163 links to 5003 of rad 0.071.  (no action taken)
     B1      X, Y, Z:  39.72  217.54  -4.74
4.4  Line 5039 of rad 0.612 links to 5038 of rad 0.146.  (no action taken)
     B1      X, Y, Z:  43.12  216.04  -10.29
4.4  Line 5082 of rad 0.226 links to 5081 of rad 0.108.  (no action taken)
     B1      X, Y, Z:  36.04  218.23  -11.46
4.4  Line 5096 of rad 0.107 links to 5095 of rad 0.053.  (no action taken)
     B1      X, Y, Z:  35.47  216.43  -11.2
4.4  Line 5139 of rad 0.081 links to 5138 of rad 1.25E-4.  (no action taken)
     B1      X, Y, Z:  43.47  215.84  -1.45
4.4  Line 5174 of rad 0.358 links to 5173 of rad 0.125.  (no action taken)
     B1      X, Y, Z:  43.72  220.65  0.64
4.4  Line 5189 of rad 0.133 links to 5188 of rad 0.062.  (no action taken)
     B1      X, Y, Z:  43.28  220.44  1.89
4.4  Line 5432 of rad 0.114 links to 5431 of rad 0.053.  (no action taken)
     B1      X, Y, Z:  43.86  217.84  13.15
4.4  Line 5947 of rad 0.284 links to 5946 of rad 0.113.  (no action taken)
     B1      X, Y, Z:  27.51  200.64  0.43
4.4  Line 6259 of rad 0.379 links to 6258 of rad 0.116.  (no action taken)
     B1      X, Y, Z:  38.37  214.93  -13.54
4.4  Line 6817 of rad 0.358 links to 6816 of rad 0.14.  (no action taken)
     B1      X, Y, Z:  23.89  197.22  -24.02
4.4  Line 7082 of rad 0.416 links to 7081 of rad 0.189.  (no action taken)
     B1      X, Y, Z:  35.54  208.33  -21.57
4.4  Line 7152 of rad 0.148 links to 7151 of rad 0.045.  (no action taken)
     B1      X, Y, Z:  34.72  211.73  -17.95
4.4  Line 7308 of rad 0.099 links to 7307 of rad 1.25E-4.  (no action taken)
     B1      X, Y, Z:  26.64  209.22  -16.97
4.4  Line 7310 of rad 0.294 links to 7309 of rad 0.128.  (no action taken)
     B1      X, Y, Z:  26.71  209.72  -16.7
4.4  Line 7323 of rad 0.752 links to 7322 of rad 0.26.  (no action taken)
     B1      X, Y, Z:  27.06  211.53  -18.45
4.4  Line 7367 of rad 0.251 links to 7366 of rad 0.108.  (no action taken)
     B1      X, Y, Z:  29.61  213.63  -14.58
4.4  Line 7557 of rad 0.378 links to 7556 of rad 0.188.  (no action taken)
     B1      X, Y, Z:  29.18  194.42  -27.32
4.4  Line 7573 of rad 0.113 links to 7572 of rad 0.028.  (no action taken)
     B1      X, Y, Z:  27.06  194.22  -28.16
4.4  Line 7675 of rad 0.118 links to 7674 of rad 1.25E-4.  (no action taken)
     B1      X, Y, Z:  32.99  195.53  -27.79
4.4  Line 7687 of rad 0.532 links to 7686 of rad 0.162.  (no action taken)
     B1      X, Y, Z:  35.13  197.03  -28.04
4.4  Line 7712 of rad 0.123 links to 7711 of rad 0.057.  (no action taken)
     B1      X, Y, Z:  36.33  201.32  -27.84
4.4  Line 8015 of rad 0.208 links to 8014 of rad 0.094.  (no action taken)
     B1      X, Y, Z:  9.33  178.62  -0.07
4.4  Line 8019 of rad 0.299 links to 8018 of rad 0.104.  (no action taken)
     B1      X, Y, Z:  8.78  178.12  -0.25
4.4  Line 9062 of rad 0.303 links to 9061 of rad 0.148.  (no action taken)
     B1      X, Y, Z:  17.08  158.13  -8.47
4.4  Line 9253 of rad 0.07 links to 9252 of rad 0.034.  (no action taken)
     B1      X, Y, Z:  11.99  186.31  -14.49
4.4  Line 9926 of rad 0.139 links to 9925 of rad 1.25E-4.  (no action taken)
     B1      X, Y, Z:  24.22  167.41  -39.22
4.4  Line 10327 of rad 0.159 links to 10326 of rad 0.059.  (no action taken)
     B1      X, Y, Z:  -10.91  74.52  0.17
4.4  Line 10486 of rad 0.195 links to 10485 of rad 0.087.  (no action taken)
     B1      X, Y, Z:  -5.7  77.17  -6.19
4.4  Line 10527 of rad 0.248 links to 10526 of rad 0.108.  (no action taken)
     B1      X, Y, Z:  -9.54  81.28  -3.22
4.4  Line 10693 of rad 0.164 links to 10692 of rad 0.067.  (no action taken)
     B1      X, Y, Z:  -4.69  87.0  9.0
4.4  Line 10782 of rad 0.142 links to 10781 of rad 0.068.  (no action taken)
     B1      X, Y, Z:  6.84  85.57  20.09
4.4  Line 10854 of rad 0.261 links to 10853 of rad 0.12.  (no action taken)
     B1      X, Y, Z:  12.62  82.27  24.66
4.4  Line 10932 of rad 0.167 links to 10931 of rad 1.25E-4.  (no action taken)
     B1      X, Y, Z:  -8.59  81.52  -3.27
4.4  Line 10940 of rad 0.191 links to 10939 of rad 0.072.  (no action taken)
     B1      X, Y, Z:  -5.24  73.81  -6.78
4.4  Line 11130 of rad 0.138 links to 11129 of rad 0.069.  (no action taken)
     B1      X, Y, Z:  -1.4  78.05  -3.52
4.4  Line 11132 of rad 0.057 links to 11131 of rad 0.027.  (no action taken)
     B1      X, Y, Z:  -1.6  78.22  -3.2
4.4  Line 11182 of rad 0.07 links to 11181 of rad 0.03.  (no action taken)
     B1      X, Y, Z:  -2.62  86.83  1.42
4.4  Line 11317 of rad 0.037 links to 11316 of rad 1.25E-4.  (no action taken)
     B1      X, Y, Z:  -7.47  103.72  6.75
4.4  Line 12151 of rad 0.4 links to 12150 of rad 0.174.  (no action taken)
     B1      X, Y, Z:  -12.3  92.91  2.19
4.4  Line 12172 of rad 0.159 links to 12171 of rad 0.076.  (no action taken)
     B1      X, Y, Z:  -14.07  93.55  2.86
4.4  Line 12342 of rad 0.099 links to 12341 of rad 1.25E-4.  (no action taken)
     B1      X, Y, Z:  -15.87  100.82  1.84
4.4  Line 12627 of rad 0.135 links to 12626 of rad 0.067.  (no action taken)
     B1      X, Y, Z:  -34.28  115.9  -7.44
4.4  Line 12872 of rad 0.398 links to 12871 of rad 0.179.  (no action taken)
     B1      X, Y, Z:  -15.89  106.32  -4.26
4.4  Line 12886 of rad 0.283 links to 12885 of rad 0.125.  (no action taken)
     B1      X, Y, Z:  -16.61  108.62  -4.07
4.4  Line 12918 of rad 0.095 links to 12917 of rad 0.033.  (no action taken)
     B1      X, Y, Z:  -4.76  86.24  0.02
4.4  Line 12943 of rad 0.132 links to 12942 of rad 0.035.  (no action taken)
     B1      X, Y, Z:  -2.94  72.44  -9.79
4.4  Line 12998 of rad 0.137 links to 12997 of rad 0.068.  (no action taken)
     B1      X, Y, Z:  1.24  68.78  -7.81
4.4  Line 13129 of rad 0.171 links to 13128 of rad 0.069.  (no action taken)
     B1      X, Y, Z:  16.2  57.39  -16.47
4.4  Line 13548 of rad 0.142 links to 13547 of rad 0.059.  (no action taken)
     B1      X, Y, Z:  40.06  42.86  -17.54
4.4  Line 13830 of rad 0.389 links to 13829 of rad 0.171.  (no action taken)
     B1      X, Y, Z:  52.27  16.31  -11.36
4.4  Line 14148 of rad 0.085 links to 14147 of rad 0.042.  (no action taken)
     B1      X, Y, Z:  56.83  19.35  -18.26
4.4  Line 14199 of rad 0.086 links to 14198 of rad 0.04.  (no action taken)
     B1      X, Y, Z:  55.63  20.01  -16.55
4.4  Line 14209 of rad 0.187 links to 14208 of rad 0.093.  (no action taken)
     B1      X, Y, Z:  56.38  21.78  -18.44
4.4  Line 14217 of rad 0.081 links to 14216 of rad 0.036.  (no action taken)
     B1      X, Y, Z:  55.58  22.76  -18.62
4.4  Line 14631 of rad 0.094 links to 14630 of rad 0.043.  (no action taken)
     B1      X, Y, Z:  61.36  30.5  -13.7
4.4  Line 14683 of rad 0.437 links to 14682 of rad 0.195.  (no action taken)
     B1      X, Y, Z:  64.11  31.27  -8.84
4.4  Line 14799 of rad 0.19 links to 14798 of rad 0.092.  (no action taken)
     B1      X, Y, Z:  66.84  27.07  -11.49
4.4  Line 14937 of rad 0.368 links to 14936 of rad 0.179.  (no action taken)
     B1      X, Y, Z:  86.26  33.35  -1.54
4.4  Line 15027 of rad 0.133 links to 15026 of rad 1.25E-4.  (no action taken)
     B1      X, Y, Z:  83.9  35.21  -3.38
4.4  Line 15186 of rad 0.127 links to 15185 of rad 0.058.  (no action taken)
     B1      X, Y, Z:  88.9  32.08  4.43
4.4  Line 15224 of rad 0.091 links to 15223 of rad 0.043.  (no action taken)
     B1      X, Y, Z:  93.07  35.28  3.68
4.4  Line 15338 of rad 0.121 links to 15337 of rad 0.035.  (no action taken)
     B1      X, Y, Z:  104.07  32.71  -5.16
4.4  Line 15540 of rad 0.178 links to 15539 of rad 0.087.  (no action taken)
     B1      X, Y, Z:  110.86  40.18  7.23
4.4  Line 15550 of rad 0.11 links to 15549 of rad 0.041.  (no action taken)
     B1      X, Y, Z:  106.98  34.36  -5.92
4.4  Line 15559 of rad 0.141 links to 15558 of rad 0.064.  (no action taken)
     B1      X, Y, Z:  107.98  33.64  -6.81
4.4  Line 16008 of rad 0.092 links to 16007 of rad 0.026.  (no action taken)
     B1      X, Y, Z:  82.65  29.18  -1.88
4.4  Line 16125 of rad 0.106 links to 16124 of rad 0.039.  (no action taken)
     B1      X, Y, Z:  84.9  26.91  -3.11
4.4  Line 16244 of rad 0.113 links to 16243 of rad 0.054.  (no action taken)
     B1      X, Y, Z:  80.0  32.19  -6.8
4.4  Line 16611 of rad 0.109 links to 16610 of rad 0.03.  (no action taken)
     B1      X, Y, Z:  86.71  14.64  -7.13
4.4  Line 16639 of rad 0.268 links to 16638 of rad 0.078.  (no action taken)
     B1      X, Y, Z:  76.37  29.03  -8.25
4.4  Line 16728 of rad 0.163 links to 16727 of rad 0.077.  (no action taken)
     B1      X, Y, Z:  54.86  26.6  -13.4
4.4  Line 16819 of rad 0.168 links to 16818 of rad 0.084.  (no action taken)
     B1      X, Y, Z:  57.12  34.06  -14.5
4.4  Line 16823 of rad 0.128 links to 16822 of rad 0.056.  (no action taken)
     B1      X, Y, Z:  57.04  34.66  -14.31
4.4  Line 16893 of rad 0.17 links to 16892 of rad 0.059.  (no action taken)
     B1      X, Y, Z:  58.87  32.82  -15.95
4.4  Line 16995 of rad 0.173 links to 16994 of rad 0.085.  (no action taken)
     B1      X, Y, Z:  50.58  32.64  -13.54
4.4  Line 17151 of rad 0.124 links to 17150 of rad 0.056.  (no action taken)
     B1      X, Y, Z:  43.15  18.5  -10.51
4.4  Line 17299 of rad 0.249 links to 17298 of rad 0.124.  (no action taken)
     B1      X, Y, Z:  45.18  17.51  0.16
4.4  Line 17448 of rad 0.165 links to 17447 of rad 0.076.  (no action taken)
     B1      X, Y, Z:  36.19  18.41  -15.75
4.4  Line 17586 of rad 0.1 links to 17585 of rad 0.045.  (no action taken)
     B1      X, Y, Z:  41.4  17.18  -14.85
4.4  Line 17826 of rad 0.123 links to 17825 of rad 0.056.  (no action taken)
     B1      X, Y, Z:  46.11  -5.75  -7.33
4.4  Line 17997 of rad 0.098 links to 17996 of rad 0.045.  (no action taken)
     B1      X, Y, Z:  29.22  9.76  7.87
4.4  Line 18102 of rad 0.089 links to 18101 of rad 0.039.  (no action taken)
     B1      X, Y, Z:  39.89  8.14  2.92
4.4  Line 18232 of rad 0.127 links to 18231 of rad 0.054.  (no action taken)
     B1      X, Y, Z:  34.63  4.51  -3.87
4.4  Line 18276 of rad 0.211 links to 18275 of rad 0.103.  (no action taken)
     B1      X, Y, Z:  33.09  5.59  0.47
4.4  Line 18445 of rad 0.109 links to 18444 of rad 0.052.  (no action taken)
     B1      X, Y, Z:  31.26  -2.51  10.18
4.4  Line 18635 of rad 0.11 links to 18634 of rad 0.052.  (no action taken)
     B1      X, Y, Z:  34.87  6.14  -8.38
4.4  Line 18730 of rad 0.265 links to 18729 of rad 0.112.  (no action taken)
     B1      X, Y, Z:  26.77  0.34  -7.53
4.4  Line 18908 of rad 0.143 links to 18907 of rad 0.067.  (no action taken)
     B1      X, Y, Z:  43.46  7.98  -7.58
4.4  Line 18998 of rad 0.418 links to 18997 of rad 0.2.  (no action taken)
     B1      X, Y, Z:  40.68  22.59  -17.03
4.4  Line 19231 of rad 0.181 links to 19230 of rad 0.09.  (no action taken)
     B1      X, Y, Z:  7.04  57.57  -10.31
4.4  Line 19253 of rad 0.243 links to 19252 of rad 0.058.  (no action taken)
     B1      X, Y, Z:  8.23  59.02  -16.49
4.4  Line 19754 of rad 0.226 links to 19753 of rad 0.08.  (no action taken)
     B1      X, Y, Z:  -18.15  51.2  -6.26
4.4  Line 19832 of rad 0.269 links to 19831 of rad 0.132.  (no action taken)
     B1      X, Y, Z:  -9.66  49.48  -9.76
4.4  Line 19902 of rad 0.322 links to 19901 of rad 0.123.  (no action taken)
     B1      X, Y, Z:  -13.53  51.84  -9.47
4.4  Line 20054 of rad 0.19 links to 20053 of rad 0.072.  (no action taken)
     B1      X, Y, Z:  -8.11  48.74  3.25
4.4  Line 20516 of rad 0.07 links to 20515 of rad 0.032.  (no action taken)
     B1      X, Y, Z:  -27.9  48.88  4.76
4.4  Line 20551 of rad 0.319 links to 20550 of rad 0.157.  (no action taken)
     B1      X, Y, Z:  -30.01  47.9  1.61
4.4  Line 20634 of rad 0.072 links to 20633 of rad 0.034.  (no action taken)
     B1      X, Y, Z:  -33.5  41.75  -3.57
4.4  Line 20684 of rad 0.112 links to 20683 of rad 0.045.  (no action taken)
     B1      X, Y, Z:  -33.84  39.29  -6.67
4.4  Line 20901 of rad 0.192 links to 20900 of rad 0.092.  (no action taken)
     B1      X, Y, Z:  -30.43  32.37  13.76
4.4  Line 20975 of rad 0.015 links to 20974 of rad 1.25E-4.  (no action taken)
     B1      X, Y, Z:  -35.74  28.52  2.34
4.4  Line 20976 of rad 0.186 links to 20975 of rad 0.015.  (no action taken)
     B1      X, Y, Z:  -35.62  28.43  2.15
4.4  Line 21137 of rad 0.141 links to 21136 of rad 0.065.  (no action taken)
     B1      X, Y, Z:  -26.03  31.28  11.96
4.4  Line 21224 of rad 0.451 links to 21223 of rad 0.22.  (no action taken)
     B1      X, Y, Z:  -16.96  37.23  5.13
4.4  Line 21348 of rad 0.151 links to 21347 of rad 0.061.  (no action taken)
     B1      X, Y, Z:  -17.01  42.44  -0.82
4.4  Line 21487 of rad 0.102 links to 21486 of rad 0.047.  (no action taken)
     B1      X, Y, Z:  -17.67  39.98  -1.63
4.4  Line 21551 of rad 0.082 links to 21550 of rad 0.04.  (no action taken)
     B1      X, Y, Z:  -10.91  39.12  6.49
4.4  Line 21704 of rad 0.113 links to 21703 of rad 0.054.  (no action taken)
     B1      X, Y, Z:  -10.73  35.95  11.95
4.4  Line 21728 of rad 0.122 links to 21727 of rad 0.06.  (no action taken)
     B1      X, Y, Z:  -12.79  37.26  7.67
4.4  Line 21968 of rad 0.127 links to 21967 of rad 0.062.  (no action taken)
     B1      X, Y, Z:  -14.83  42.13  3.45
4.4  Line 22008 of rad 0.477 links to 22007 of rad 0.209.  (no action taken)
     B1      X, Y, Z:  -6.24  60.19  -8.7
4.4  Line 22088 of rad 0.154 links to 22087 of rad 0.051.  (no action taken)
     B1      X, Y, Z:  -1.22  52.94  -13.98
4.4  Line 22107 of rad 0.148 links to 22106 of rad 0.055.  (no action taken)
     B1      X, Y, Z:  2.07  53.12  -15.28
4.4  Line 22229 of rad 0.383 links to 22228 of rad 0.189.  (no action taken)
     B1      X, Y, Z:  -4.29  49.39  -10.11
4.4  Line 22302 of rad 0.534 links to 22301 of rad 0.257.  (no action taken)
     B1      X, Y, Z:  -10.09  45.38  -7.05
4.4  Line 22397 of rad 0.505 links to 22396 of rad 0.237.  (no action taken)
     B1      X, Y, Z:  -8.34  43.48  -16.95
4.4  Line 22422 of rad 0.089 links to 22421 of rad 0.035.  (no action taken)
     B1      X, Y, Z:  -10.25  43.3  -17.13
4.4  Line 22615 of rad 0.189 links to 22614 of rad 0.082.  (no action taken)
     B1      X, Y, Z:  -24.41  33.81  -14.51
4.4  Line 22639 of rad 0.312 links to 22638 of rad 0.155.  (no action taken)
     B1      X, Y, Z:  -23.59  30.02  -13.34
4.4  Line 22708 of rad 0.114 links to 22707 of rad 0.052.  (no action taken)
     B1      X, Y, Z:  -4.58  45.02  -13.47
4.4  Line 22843 of rad 0.218 links to 22842 of rad 0.106.  (no action taken)
     B1      X, Y, Z:  -5.86  48.66  -2.3
4.4  Line 22956 of rad 0.197 links to 22955 of rad 0.088.  (no action taken)
     B1      X, Y, Z:  -4.64  47.64  -7.09
4.4  Line 23204 of rad 0.106 links to 23203 of rad 0.048.  (no action taken)
     B1      X, Y, Z:  9.6  50.6  -18.38
4.4  Line 23214 of rad 0.102 links to 23213 of rad 0.033.  (no action taken)
     B1      X, Y, Z:  2.57  56.49  -17.52
4.4  Line 23228 of rad 0.429 links to 23227 of rad 0.191.  (no action taken)
     B1      X, Y, Z:  2.55  56.48  -15.17
 
 
```
