## Supplementary material for "Automated Proofreading of Digitally Reconstructed Neural Morphology Enhances Accuracy, Scalability, and Standardization": Standardization and accuracy results: 720575940617497437.CNG.std

```
# Standardization file for /nmo_swc/Normalized/720575940617497437.CNG.swc created with StdSwc version 1.31 on 3/7/26.
#
# code   irregularity_description. (action taken)
#     irregularity_type     coordinates
#
4.3  Radius of line 32 at 1.215 >= 5.0 stdevs above the mean.  (no action taken)
     B1      X, Y, Z:  2.95  -1.79  -4.69
4.3  Radius of line 34 at 1.264 >= 5.0 stdevs above the mean.  (no action taken)
     B1      X, Y, Z:  3.22  -1.88  -4.95
4.3  Radius of line 35 at 1.524 >= 5.0 stdevs above the mean.  (no action taken)
     B1      X, Y, Z:  3.54  -1.78  -4.82
4.3  Radius of line 36 at 1.435 >= 5.0 stdevs above the mean.  (no action taken)
     B1      X, Y, Z:  3.68  -1.7  -4.9
4.3  Radius of line 37 at 1.533 >= 5.0 stdevs above the mean.  (no action taken)
     B1      X, Y, Z:  3.77  -2.15  -5.24
4.3  Radius of line 38 at 1.299 >= 5.0 stdevs above the mean.  (no action taken)
     B1      X, Y, Z:  3.89  -1.86  -5.24
4.3  Radius of line 39 at 1.248 >= 5.0 stdevs above the mean.  (no action taken)
     B1      X, Y, Z:  4.08  -1.87  -5.32
4.3  Radius of line 41 at 1.492 >= 5.0 stdevs above the mean.  (no action taken)
     B1      X, Y, Z:  4.53  -2.65  -5.72
4.3  Radius of line 42 at 1.426 >= 5.0 stdevs above the mean.  (no action taken)
     B1      X, Y, Z:  4.66  -2.63  -5.69
4.3  Radius of line 43 at 1.235 >= 5.0 stdevs above the mean.  (no action taken)
     B1      X, Y, Z:  4.83  -2.59  -5.69
4.3  Radius of line 46 at 1.212 >= 5.0 stdevs above the mean.  (no action taken)
     B1      X, Y, Z:  5.33  -2.49  -5.6
4.2  Radius of line 64 at 1.25E-4 <= 0.05.  (no action taken)
     B1      X, Y, Z:  7.55  -3.68  -5.4
4.2  Radius of line 163 at 1.25E-4 <= 0.05.  (no action taken)
     B1      X, Y, Z:  22.93  -12.03  -8.58
4.2  Radius of line 169 at 1.25E-4 <= 0.05.  (no action taken)
     B1      X, Y, Z:  22.21  -12.67  -10.24
4.2  Radius of line 181 at 1.25E-4 <= 0.05.  (no action taken)
     B1      X, Y, Z:  24.48  -9.97  -8.26
4.2  Radius of line 188 at 1.25E-4 <= 0.05.  (no action taken)
     B1      X, Y, Z:  24.7  -9.1  -7.95
4.2  Radius of line 190 at 1.25E-4 <= 0.05.  (no action taken)
     B1      X, Y, Z:  23.89  -9.35  -5.39
4.2  Radius of line 227 at 1.25E-4 <= 0.05.  (no action taken)
     B1      X, Y, Z:  22.58  -7.07  -2.21
4.2  Radius of line 252 at 0.038 <= 0.05.  (no action taken)
     B1      X, Y, Z:  27.77  -7.26  -1.49
4.2  Radius of line 298 at 1.25E-4 <= 0.05.  (no action taken)
     B1      X, Y, Z:  35.04  -6.79  -5.69
4.2  Radius of line 334 at 0.046 <= 0.05.  (no action taken)
     B1      X, Y, Z:  35.33  -6.3  -5.36
4.2  Radius of line 373 at 1.25E-4 <= 0.05.  (no action taken)
     B1      X, Y, Z:  22.13  -4.64  2.93
4.2  Radius of line 381 at 1.25E-4 <= 0.05.  (no action taken)
     B1      X, Y, Z:  22.03  -3.77  4.41
4.2  Radius of line 551 at 1.25E-4 <= 0.05.  (no action taken)
     B1      X, Y, Z:  40.23  7.49  10.45
4.2  Radius of line 602 at 1.25E-4 <= 0.05.  (no action taken)
     B1      X, Y, Z:  39.08  9.67  11.54
4.2  Radius of line 657 at 0.046 <= 0.05.  (no action taken)
     B1      X, Y, Z:  32.3  8.9  6.99
4.2  Radius of line 665 at 0.048 <= 0.05.  (no action taken)
     B1      X, Y, Z:  33.57  9.67  6.23
4.2  Radius of line 672 at 0.043 <= 0.05.  (no action taken)
     B1      X, Y, Z:  33.57  9.1  5.85
4.2  Radius of line 741 at 1.25E-4 <= 0.05.  (no action taken)
     B1      X, Y, Z:  37.04  7.08  0.41
4.2  Radius of line 821 at 1.25E-4 <= 0.05.  (no action taken)
     B1      X, Y, Z:  34.43  9.81  -3.02
4.2  Radius of line 842 at 1.25E-4 <= 0.05.  (no action taken)
     B1      X, Y, Z:  32.58  9.24  3.57
4.2  Radius of line 972 at 0.05 <= 0.05.  (no action taken)
     B1      X, Y, Z:  19.37  7.5  -1.69
4.2  Radius of line 1017 at 1.25E-4 <= 0.05.  (no action taken)
     B1      X, Y, Z:  13.78  8.95  -3.87
4.2  Radius of line 1097 at 1.25E-4 <= 0.05.  (no action taken)
     B1      X, Y, Z:  24.78  6.09  2.4
4.2  Radius of line 1251 at 1.25E-4 <= 0.05.  (no action taken)
     B1      X, Y, Z:  19.15  15.03  12.14
4.2  Radius of line 1287 at 0.045 <= 0.05.  (no action taken)
     B1      X, Y, Z:  32.26  6.8  8.63
4.2  Radius of line 1363 at 1.25E-4 <= 0.05.  (no action taken)
     B1      X, Y, Z:  26.11  4.68  7.91
4.2  Radius of line 1411 at 0.048 <= 0.05.  (no action taken)
     B1      X, Y, Z:  18.64  7.19  3.51
4.2  Radius of line 1528 at 0.027 <= 0.05.  (no action taken)
     B1      X, Y, Z:  18.54  3.59  -3.06
4.2  Radius of line 1553 at 1.25E-4 <= 0.05.  (no action taken)
     B1      X, Y, Z:  16.4  4.4  -3.85
4.2  Radius of line 1570 at 0.034 <= 0.05.  (no action taken)
     B1      X, Y, Z:  28.78  6.12  8.65
4.2  Radius of line 1946 at 1.25E-4 <= 0.05.  (no action taken)
     B1      X, Y, Z:  55.06  32.73  19.39
4.2  Radius of line 2024 at 1.25E-4 <= 0.05.  (no action taken)
     B1      X, Y, Z:  57.05  26.42  20.75
4.2  Radius of line 2054 at 0.046 <= 0.05.  (no action taken)
     B1      X, Y, Z:  54.46  27.02  20.98
4.2  Radius of line 2082 at 0.035 <= 0.05.  (no action taken)
     B1      X, Y, Z:  50.72  28.08  21.93
4.2  Radius of line 2275 at 1.25E-4 <= 0.05.  (no action taken)
     B1      X, Y, Z:  61.97  42.82  22.6
4.2  Radius of line 2277 at 1.25E-4 <= 0.05.  (no action taken)
     B1      X, Y, Z:  60.62  43.04  23.19
4.2  Radius of line 2310 at 1.25E-4 <= 0.05.  (no action taken)
     B1      X, Y, Z:  65.92  45.56  25.67
4.2  Radius of line 2404 at 0.043 <= 0.05.  (no action taken)
     B1      X, Y, Z:  70.14  39.31  19.9
4.2  Radius of line 2432 at 0.029 <= 0.05.  (no action taken)
     B1      X, Y, Z:  67.29  34.04  19.55
4.2  Radius of line 2505 at 1.25E-4 <= 0.05.  (no action taken)
     B1      X, Y, Z:  67.43  33.12  15.83
4.2  Radius of line 2555 at 1.25E-4 <= 0.05.  (no action taken)
     B1      X, Y, Z:  74.05  27.56  12.85
4.2  Radius of line 2634 at 1.25E-4 <= 0.05.  (no action taken)
     B1      X, Y, Z:  66.75  24.29  14.63
4.2  Radius of line 2664 at 0.049 <= 0.05.  (no action taken)
     B1      X, Y, Z:  64.01  32.18  16.66
4.3  Radius of line 2709 at 1.231 >= 5.0 stdevs above the mean.  (no action taken)
     B1      X, Y, Z:  64.83  28.88  18.64
4.3  Radius of line 2710 at 1.213 >= 5.0 stdevs above the mean.  (no action taken)
     B1      X, Y, Z:  64.82  28.75  18.64
4.2  Radius of line 2749 at 0.044 <= 0.05.  (no action taken)
     B1      X, Y, Z:  66.36  28.72  14.9
4.2  Radius of line 2768 at 1.25E-4 <= 0.05.  (no action taken)
     B1      X, Y, Z:  67.24  33.15  18.38
4.2  Radius of line 2779 at 1.25E-4 <= 0.05.  (no action taken)
     B1      X, Y, Z:  67.94  42.27  22.69
4.3  Radius of line 2789 at 1.383 >= 5.0 stdevs above the mean.  (no action taken)
     B1      X, Y, Z:  63.74  45.61  23.94
4.3  Radius of line 2790 at 1.452 >= 5.0 stdevs above the mean.  (no action taken)
     B1      X, Y, Z:  64.12  45.72  23.74
4.3  Radius of line 2791 at 1.513 >= 5.0 stdevs above the mean.  (no action taken)
     B1      X, Y, Z:  64.21  45.82  23.69
4.3  Radius of line 2792 at 1.454 >= 5.0 stdevs above the mean.  (no action taken)
     B1      X, Y, Z:  64.32  46.0  23.72
4.2  Radius of line 2854 at 0.018 <= 0.05.  (no action taken)
     B1      X, Y, Z:  65.4  48.4  24.53
4.2  Radius of line 2864 at 1.25E-4 <= 0.05.  (no action taken)
     B1      X, Y, Z:  67.2  47.94  24.58
4.3  Radius of line 2865 at 1.387 >= 5.0 stdevs above the mean.  (no action taken)
     B1      X, Y, Z:  63.67  46.03  23.74
4.2  Radius of line 2867 at 1.25E-4 <= 0.05.  (no action taken)
     B1      X, Y, Z:  63.28  46.08  23.51
4.5  Radius of terminal line 2887 at 0.812 >= 5.0 stdevs above the mean.  (no action taken)
     B1      X, Y, Z:  62.15  45.29  23.54
4.2  Radius of line 2911 at 1.25E-4 <= 0.05.  (no action taken)
     B1      X, Y, Z:  67.57  44.91  23.4
4.3  Radius of line 2912 at 1.426 >= 5.0 stdevs above the mean.  (no action taken)
     B1      X, Y, Z:  57.89  43.35  25.12
4.2  Radius of line 2984 at 0.046 <= 0.05.  (no action taken)
     B1      X, Y, Z:  53.17  47.73  18.29
4.2  Radius of line 2987 at 1.25E-4 <= 0.05.  (no action taken)
     B1      X, Y, Z:  53.28  48.42  17.97
4.3  Radius of line 3037 at 1.22 >= 5.0 stdevs above the mean.  (no action taken)
     B1      X, Y, Z:  47.58  53.81  18.96
4.3  Radius of line 3038 at 1.247 >= 5.0 stdevs above the mean.  (no action taken)
     B1      X, Y, Z:  47.66  53.78  19.15
4.3  Radius of line 3040 at 1.319 >= 5.0 stdevs above the mean.  (no action taken)
     B1      X, Y, Z:  47.55  53.96  19.1
4.3  Radius of line 3041 at 1.413 >= 5.0 stdevs above the mean.  (no action taken)
     B1      X, Y, Z:  47.52  54.13  19.01
4.3  Radius of line 3117 at 1.227 >= 5.0 stdevs above the mean.  (no action taken)
     B1      X, Y, Z:  39.92  49.35  25.01
4.3  Radius of line 3139 at 1.221 >= 5.0 stdevs above the mean.  (no action taken)
     B1      X, Y, Z:  43.18  47.07  23.51
4.3  Radius of line 3140 at 1.379 >= 5.0 stdevs above the mean.  (no action taken)
     B1      X, Y, Z:  43.56  47.11  23.35
4.3  Radius of line 3141 at 1.366 >= 5.0 stdevs above the mean.  (no action taken)
     B1      X, Y, Z:  43.73  47.1  23.33
4.3  Radius of line 3142 at 1.227 >= 5.0 stdevs above the mean.  (no action taken)
     B1      X, Y, Z:  43.86  47.11  23.22
4.3  Radius of line 3143 at 1.257 >= 5.0 stdevs above the mean.  (no action taken)
     B1      X, Y, Z:  43.71  46.93  23.44
4.3  Radius of line 3144 at 1.283 >= 5.0 stdevs above the mean.  (no action taken)
     B1      X, Y, Z:  43.71  46.6  23.38
4.2  Radius of line 3178 at 1.25E-4 <= 0.05.  (no action taken)
     B1      X, Y, Z:  42.04  46.98  20.85
4.3  Radius of line 3201 at 1.254 >= 5.0 stdevs above the mean.  (no action taken)
     B1      X, Y, Z:  38.65  43.66  24.8
4.3  Radius of line 3203 at 1.221 >= 5.0 stdevs above the mean.  (no action taken)
     B1      X, Y, Z:  38.21  43.44  24.8
4.2  Radius of line 3211 at 1.25E-4 <= 0.05.  (no action taken)
     B1      X, Y, Z:  38.57  42.42  22.11
4.2  Radius of line 3217 at 0.048 <= 0.05.  (no action taken)
     B1      X, Y, Z:  38.68  42.96  21.82
4.2  Radius of line 3244 at 1.25E-4 <= 0.05.  (no action taken)
     B1      X, Y, Z:  37.67  42.45  26.07
4.2  Radius of line 3301 at 1.25E-4 <= 0.05.  (no action taken)
     B1      X, Y, Z:  35.1  47.4  28.78
4.2  Radius of line 3359 at 1.25E-4 <= 0.05.  (no action taken)
     B1      X, Y, Z:  35.54  43.91  28.39
4.2  Radius of line 3366 at 0.049 <= 0.05.  (no action taken)
     B1      X, Y, Z:  36.35  44.34  28.78
4.2  Radius of line 3402 at 0.032 <= 0.05.  (no action taken)
     B1      X, Y, Z:  34.75  46.19  31.01
4.2  Radius of line 3444 at 1.25E-4 <= 0.05.  (no action taken)
     B1      X, Y, Z:  35.82  45.41  28.35
4.5  Radius of terminal line 3452 at 0.501 >= 5.0 stdevs above the mean.  (no action taken)
     B1      X, Y, Z:  37.5  44.94  26.28
4.3  Radius of line 3503 at 1.224 >= 5.0 stdevs above the mean.  (no action taken)
     B1      X, Y, Z:  43.81  46.6  23.29
4.2  Radius of line 3520 at 1.25E-4 <= 0.05.  (no action taken)
     B1      X, Y, Z:  42.65  40.2  25.18
4.3  Radius of line 3529 at 1.21 >= 5.0 stdevs above the mean.  (no action taken)
     B1      X, Y, Z:  44.39  46.13  23.92
4.3  Radius of line 3530 at 1.352 >= 5.0 stdevs above the mean.  (no action taken)
     B1      X, Y, Z:  44.63  46.15  24.33
4.3  Radius of line 3531 at 1.202 >= 5.0 stdevs above the mean.  (no action taken)
     B1      X, Y, Z:  44.67  45.95  24.35
4.3  Radius of line 3559 at 1.509 >= 5.0 stdevs above the mean.  (no action taken)
     B1      X, Y, Z:  48.15  44.19  24.81
4.2  Radius of line 3569 at 1.25E-4 <= 0.05.  (no action taken)
     B1      X, Y, Z:  48.36  41.84  24.04
4.2  Radius of line 3661 at 1.25E-4 <= 0.05.  (no action taken)
     B1      X, Y, Z:  48.08  37.11  18.77
4.2  Radius of line 3663 at 0.05 <= 0.05.  (no action taken)
     B1      X, Y, Z:  47.41  36.45  19.54
4.2  Radius of line 3694 at 1.25E-4 <= 0.05.  (no action taken)
     B1      X, Y, Z:  44.62  40.57  22.7
4.2  Radius of line 3699 at 1.25E-4 <= 0.05.  (no action taken)
     B1      X, Y, Z:  46.54  41.11  24.13
4.2  Radius of line 3727 at 1.25E-4 <= 0.05.  (no action taken)
     B1      X, Y, Z:  42.16  47.46  25.31
4.2  Radius of line 3734 at 1.25E-4 <= 0.05.  (no action taken)
     B1      X, Y, Z:  42.31  46.89  25.53
4.2  Radius of line 3747 at 1.25E-4 <= 0.05.  (no action taken)
     B1      X, Y, Z:  45.21  47.25  21.87
4.2  Radius of line 3808 at 1.25E-4 <= 0.05.  (no action taken)
     B1      X, Y, Z:  38.34  51.13  27.62
4.2  Radius of line 3824 at 1.25E-4 <= 0.05.  (no action taken)
     B1      X, Y, Z:  37.34  48.57  26.83
4.5  Radius of terminal line 3834 at 0.622 >= 5.0 stdevs above the mean.  (no action taken)
     B1      X, Y, Z:  36.42  49.91  27.47
4.2  Radius of line 3849 at 1.25E-4 <= 0.05.  (no action taken)
     B1      X, Y, Z:  37.63  48.31  26.53
4.2  Radius of line 3866 at 1.25E-4 <= 0.05.  (no action taken)
     B1      X, Y, Z:  40.17  49.02  25.94
4.2  Radius of line 3881 at 1.25E-4 <= 0.05.  (no action taken)
     B1      X, Y, Z:  40.41  50.99  26.28
4.2  Radius of line 3903 at 1.25E-4 <= 0.05.  (no action taken)
     B1      X, Y, Z:  43.02  48.31  27.1
4.2  Radius of line 3905 at 0.033 <= 0.05.  (no action taken)
     B1      X, Y, Z:  42.34  50.03  26.26
4.2  Radius of line 3920 at 1.25E-4 <= 0.05.  (no action taken)
     B1      X, Y, Z:  39.31  49.53  27.62
4.3  Radius of line 3971 at 1.316 >= 5.0 stdevs above the mean.  (no action taken)
     B1      X, Y, Z:  34.68  55.62  21.15
4.5  Radius of terminal line 3974 at 1.418 >= 5.0 stdevs above the mean.  (no action taken)
     B1      X, Y, Z:  34.76  55.68  21.19
4.3  Radius of line 3975 at 1.253 >= 5.0 stdevs above the mean.  (no action taken)
     B1      X, Y, Z:  35.07  55.94  21.01
4.3  Radius of line 3976 at 1.286 >= 5.0 stdevs above the mean.  (no action taken)
     B1      X, Y, Z:  35.07  56.09  20.83
4.3  Radius of line 3977 at 1.392 >= 5.0 stdevs above the mean.  (no action taken)
     B1      X, Y, Z:  34.93  56.19  20.92
4.2  Radius of line 4032 at 0.047 <= 0.05.  (no action taken)
     B1      X, Y, Z:  34.68  59.26  20.22
4.2  Radius of line 4058 at 1.25E-4 <= 0.05.  (no action taken)
     B1      X, Y, Z:  32.24  58.83  21.83
4.2  Radius of line 4072 at 0.049 <= 0.05.  (no action taken)
     B1      X, Y, Z:  33.03  60.18  24.06
4.2  Radius of line 4073 at 0.05 <= 0.05.  (no action taken)
     B1      X, Y, Z:  33.04  60.22  24.19
4.2  Radius of line 4076 at 1.25E-4 <= 0.05.  (no action taken)
     B1      X, Y, Z:  33.03  60.29  23.1
4.2  Radius of line 4105 at 1.25E-4 <= 0.05.  (no action taken)
     B1      X, Y, Z:  31.89  59.37  19.58
4.2  Radius of line 4110 at 1.25E-4 <= 0.05.  (no action taken)
     B1      X, Y, Z:  31.8  59.68  20.51
4.2  Radius of line 4122 at 0.043 <= 0.05.  (no action taken)
     B1      X, Y, Z:  32.28  60.08  20.22
4.2  Radius of line 4129 at 1.25E-4 <= 0.05.  (no action taken)
     B1      X, Y, Z:  31.16  59.67  18.99
4.2  Radius of line 4130 at 0.031 <= 0.05.  (no action taken)
     B1      X, Y, Z:  31.0  59.42  19.26
4.2  Radius of line 4180 at 0.033 <= 0.05.  (no action taken)
     B1      X, Y, Z:  30.41  62.29  21.71
4.2  Radius of line 4210 at 0.044 <= 0.05.  (no action taken)
     B1      X, Y, Z:  35.11  57.41  20.33
4.3  Radius of line 4211 at 1.334 >= 5.0 stdevs above the mean.  (no action taken)
     B1      X, Y, Z:  35.21  56.37  21.44
4.2  Radius of line 4231 at 1.25E-4 <= 0.05.  (no action taken)
     B1      X, Y, Z:  35.87  57.66  21.69
4.2  Radius of line 4324 at 0.039 <= 0.05.  (no action taken)
     B1      X, Y, Z:  38.24  51.99  18.63
4.2  Radius of line 4347 at 1.25E-4 <= 0.05.  (no action taken)
     B1      X, Y, Z:  32.74  51.25  20.35
4.2  Radius of line 4375 at 1.25E-4 <= 0.05.  (no action taken)
     B1      X, Y, Z:  31.64  48.51  20.69
4.2  Radius of line 4387 at 1.25E-4 <= 0.05.  (no action taken)
     B1      X, Y, Z:  30.97  46.61  23.01
4.2  Radius of line 4406 at 1.25E-4 <= 0.05.  (no action taken)
     B1      X, Y, Z:  30.62  47.58  22.62
4.2  Radius of line 4437 at 1.25E-4 <= 0.05.  (no action taken)
     B1      X, Y, Z:  32.26  44.43  22.7
4.2  Radius of line 4486 at 0.041 <= 0.05.  (no action taken)
     B1      X, Y, Z:  35.9  39.76  17.82
4.2  Radius of line 4532 at 1.25E-4 <= 0.05.  (no action taken)
     B1      X, Y, Z:  34.46  48.23  22.51
4.2  Radius of line 4537 at 1.25E-4 <= 0.05.  (no action taken)
     B1      X, Y, Z:  34.42  48.44  24.47
4.2  Radius of line 4543 at 1.25E-4 <= 0.05.  (no action taken)
     B1      X, Y, Z:  35.21  47.93  21.78
4.2  Radius of line 4567 at 0.038 <= 0.05.  (no action taken)
     B1      X, Y, Z:  38.06  45.66  21.74
4.2  Radius of line 4578 at 1.25E-4 <= 0.05.  (no action taken)
     B1      X, Y, Z:  32.3  52.76  20.88
4.2  Radius of line 4581 at 1.25E-4 <= 0.05.  (no action taken)
     B1      X, Y, Z:  33.4  51.87  20.19
4.2  Radius of line 4645 at 0.048 <= 0.05.  (no action taken)
     B1      X, Y, Z:  33.19  52.32  24.69
4.2  Radius of line 4651 at 1.25E-4 <= 0.05.  (no action taken)
     B1      X, Y, Z:  33.95  53.09  23.08
4.3  Radius of line 4708 at 1.268 >= 5.0 stdevs above the mean.  (no action taken)
     B1      X, Y, Z:  47.72  54.31  18.96
4.3  Radius of line 4710 at 1.237 >= 5.0 stdevs above the mean.  (no action taken)
     B1      X, Y, Z:  48.18  54.71  18.56
4.3  Radius of line 4711 at 1.238 >= 5.0 stdevs above the mean.  (no action taken)
     B1      X, Y, Z:  48.22  54.89  18.47
4.2  Radius of line 5071 at 1.25E-4 <= 0.05.  (no action taken)
     B1      X, Y, Z:  56.5  65.81  7.9
4.2  Radius of line 5098 at 1.25E-4 <= 0.05.  (no action taken)
     B1      X, Y, Z:  58.32  64.25  4.24
4.2  Radius of line 5154 at 1.25E-4 <= 0.05.  (no action taken)
     B1      X, Y, Z:  63.7  66.24  6.04
4.2  Radius of line 5160 at 0.046 <= 0.05.  (no action taken)
     B1      X, Y, Z:  65.55  64.58  5.24
4.2  Radius of line 5166 at 1.25E-4 <= 0.05.  (no action taken)
     B1      X, Y, Z:  63.28  65.67  5.61
4.2  Radius of line 5167 at 0.045 <= 0.05.  (no action taken)
     B1      X, Y, Z:  54.64  62.16  11.71
4.2  Radius of line 5171 at 0.025 <= 0.05.  (no action taken)
     B1      X, Y, Z:  55.08  61.97  11.64
4.2  Radius of line 5176 at 1.25E-4 <= 0.05.  (no action taken)
     B1      X, Y, Z:  55.86  61.72  11.54
4.2  Radius of line 5198 at 0.039 <= 0.05.  (no action taken)
     B1      X, Y, Z:  54.46  62.21  10.86
4.2  Radius of line 5255 at 0.031 <= 0.05.  (no action taken)
     B1      X, Y, Z:  62.43  61.07  12.81
4.2  Radius of line 5311 at 1.25E-4 <= 0.05.  (no action taken)
     B1      X, Y, Z:  56.41  66.67  10.11
4.2  Radius of line 5324 at 1.25E-4 <= 0.05.  (no action taken)
     B1      X, Y, Z:  55.8  66.94  11.33
4.2  Radius of line 5365 at 1.25E-4 <= 0.05.  (no action taken)
     B1      X, Y, Z:  56.29  67.44  8.86
4.2  Radius of line 5379 at 1.25E-4 <= 0.05.  (no action taken)
     B1      X, Y, Z:  54.06  65.91  9.03
4.2  Radius of line 5438 at 0.05 <= 0.05.  (no action taken)
     B1      X, Y, Z:  49.64  62.57  10.78
4.2  Radius of line 5600 at 0.05 <= 0.05.  (no action taken)
     B1      X, Y, Z:  47.33  57.93  6.3
4.2  Radius of line 5667 at 0.05 <= 0.05.  (no action taken)
     B1      X, Y, Z:  38.3  54.29  5.36
4.2  Radius of line 5694 at 1.25E-4 <= 0.05.  (no action taken)
     B1      X, Y, Z:  46.33  57.76  9.38
4.2  Radius of line 5710 at 1.25E-4 <= 0.05.  (no action taken)
     B1      X, Y, Z:  49.51  56.14  8.37
4.2  Radius of line 5782 at 0.042 <= 0.05.  (no action taken)
     B1      X, Y, Z:  50.28  62.83  9.61
4.2  Radius of line 5787 at 1.25E-4 <= 0.05.  (no action taken)
     B1      X, Y, Z:  54.27  66.07  9.58
4.2  Radius of line 5808 at 0.048 <= 0.05.  (no action taken)
     B1      X, Y, Z:  55.55  69.02  11.41
4.2  Radius of line 5914 at 1.25E-4 <= 0.05.  (no action taken)
     B1      X, Y, Z:  57.26  75.53  11.83
4.2  Radius of line 6086 at 1.25E-4 <= 0.05.  (no action taken)
     B1      X, Y, Z:  51.38  97.29  13.12
4.2  Radius of line 6094 at 1.25E-4 <= 0.05.  (no action taken)
     B1      X, Y, Z:  49.83  99.74  14.0
4.2  Radius of line 6145 at 1.25E-4 <= 0.05.  (no action taken)
     B1      X, Y, Z:  48.27  99.17  10.51
4.2  Radius of line 6148 at 1.25E-4 <= 0.05.  (no action taken)
     B1      X, Y, Z:  47.83  99.46  10.84
4.2  Radius of line 6237 at 1.25E-4 <= 0.05.  (no action taken)
     B1      X, Y, Z:  52.11  93.19  17.41
4.2  Radius of line 6363 at 1.25E-4 <= 0.05.  (no action taken)
     B1      X, Y, Z:  46.9  101.29  16.25
4.2  Radius of line 6432 at 1.25E-4 <= 0.05.  (no action taken)
     B1      X, Y, Z:  48.83  103.29  14.11
4.2  Radius of line 6434 at 1.25E-4 <= 0.05.  (no action taken)
     B1      X, Y, Z:  49.26  103.89  14.01
4.2  Radius of line 6628 at 1.25E-4 <= 0.05.  (no action taken)
     B1      X, Y, Z:  46.51  113.58  6.07
4.2  Radius of line 6688 at 1.25E-4 <= 0.05.  (no action taken)
     B1      X, Y, Z:  50.51  111.98  3.99
4.2  Radius of line 6761 at 1.25E-4 <= 0.05.  (no action taken)
     B1      X, Y, Z:  48.21  127.09  3.78
4.2  Radius of line 6762 at 0.032 <= 0.05.  (no action taken)
     B1      X, Y, Z:  50.34  124.59  3.94
4.2  Radius of line 6779 at 0.036 <= 0.05.  (no action taken)
     B1      X, Y, Z:  53.08  124.1  1.51
4.2  Radius of line 6813 at 1.25E-4 <= 0.05.  (no action taken)
     B1      X, Y, Z:  52.08  124.18  0.06
4.2  Radius of line 6823 at 1.25E-4 <= 0.05.  (no action taken)
     B1      X, Y, Z:  50.26  121.29  4.79
4.2  Radius of line 6909 at 0.047 <= 0.05.  (no action taken)
     B1      X, Y, Z:  43.28  129.1  8.09
4.2  Radius of line 6913 at 1.25E-4 <= 0.05.  (no action taken)
     B1      X, Y, Z:  44.38  128.08  8.22
4.2  Radius of line 6945 at 0.045 <= 0.05.  (no action taken)
     B1      X, Y, Z:  43.6  126.69  4.28
4.2  Radius of line 6985 at 0.034 <= 0.05.  (no action taken)
     B1      X, Y, Z:  42.74  122.29  0.92
4.2  Radius of line 7108 at 0.046 <= 0.05.  (no action taken)
     B1      X, Y, Z:  45.72  131.59  -17.43
4.2  Radius of line 7109 at 0.038 <= 0.05.  (no action taken)
     B1      X, Y, Z:  45.65  131.49  -17.41
4.2  Radius of line 7131 at 0.043 <= 0.05.  (no action taken)
     B1      X, Y, Z:  46.42  130.19  -6.56
4.2  Radius of line 7152 at 1.25E-4 <= 0.05.  (no action taken)
     B1      X, Y, Z:  46.13  128.29  -2.32
4.2  Radius of line 7175 at 0.041 <= 0.05.  (no action taken)
     B1      X, Y, Z:  41.85  124.88  -1.88
4.2  Radius of line 7187 at 0.034 <= 0.05.  (no action taken)
     B1      X, Y, Z:  45.24  122.3  0.73
4.2  Radius of line 7191 at 0.038 <= 0.05.  (no action taken)
     B1      X, Y, Z:  45.86  122.1  0.64
4.2  Radius of line 7249 at 0.038 <= 0.05.  (no action taken)
     B1      X, Y, Z:  40.92  128.89  3.11
4.2  Radius of line 7257 at 1.25E-4 <= 0.05.  (no action taken)
     B1      X, Y, Z:  46.46  126.99  4.54
4.2  Radius of line 7281 at 0.048 <= 0.05.  (no action taken)
     B1      X, Y, Z:  51.3  106.8  16.75
4.2  Radius of line 7283 at 0.045 <= 0.05.  (no action taken)
     B1      X, Y, Z:  50.19  105.99  16.64
4.2  Radius of line 7317 at 1.25E-4 <= 0.05.  (no action taken)
     B1      X, Y, Z:  46.39  97.11  21.59
4.2  Radius of line 7385 at 1.25E-4 <= 0.05.  (no action taken)
     B1      X, Y, Z:  41.36  93.97  18.32
4.2  Radius of line 7398 at 1.25E-4 <= 0.05.  (no action taken)
     B1      X, Y, Z:  39.28  94.8  19.5
4.2  Radius of line 7420 at 0.044 <= 0.05.  (no action taken)
     B1      X, Y, Z:  40.14  97.35  22.05
4.2  Radius of line 7496 at 0.043 <= 0.05.  (no action taken)
     B1      X, Y, Z:  35.04  92.78  10.67
4.2  Radius of line 7546 at 1.25E-4 <= 0.05.  (no action taken)
     B1      X, Y, Z:  32.11  91.69  8.54
4.2  Radius of line 7634 at 0.042 <= 0.05.  (no action taken)
     B1      X, Y, Z:  24.13  82.73  8.71
4.2  Radius of line 7637 at 0.027 <= 0.05.  (no action taken)
     B1      X, Y, Z:  24.22  82.4  8.66
4.2  Radius of line 7643 at 0.048 <= 0.05.  (no action taken)
     B1      X, Y, Z:  24.22  81.75  8.54
4.2  Radius of line 7720 at 0.046 <= 0.05.  (no action taken)
     B1      X, Y, Z:  32.74  98.24  3.57
4.2  Radius of line 7721 at 0.044 <= 0.05.  (no action taken)
     B1      X, Y, Z:  32.87  98.52  3.47
4.2  Radius of line 7733 at 0.04 <= 0.05.  (no action taken)
     B1      X, Y, Z:  30.54  90.53  8.85
4.2  Radius of line 7769 at 1.25E-4 <= 0.05.  (no action taken)
     B1      X, Y, Z:  39.94  93.85  20.53
4.2  Radius of line 7851 at 1.25E-4 <= 0.05.  (no action taken)
     B1      X, Y, Z:  42.94  93.23  21.64
4.2  Radius of line 7982 at 1.25E-4 <= 0.05.  (no action taken)
     B1      X, Y, Z:  42.97  103.2  23.46
4.2  Radius of line 8236 at 1.25E-4 <= 0.05.  (no action taken)
     B1      X, Y, Z:  41.12  103.59  29.8
4.2  Radius of line 8337 at 1.25E-4 <= 0.05.  (no action taken)
     B1      X, Y, Z:  39.1  110.19  25.84
4.2  Radius of line 8375 at 1.25E-4 <= 0.05.  (no action taken)
     B1      X, Y, Z:  36.2  110.69  20.95
4.2  Radius of line 8454 at 0.039 <= 0.05.  (no action taken)
     B1      X, Y, Z:  33.14  108.09  11.94
4.2  Radius of line 8455 at 0.043 <= 0.05.  (no action taken)
     B1      X, Y, Z:  33.07  108.09  11.84
4.2  Radius of line 8527 at 0.037 <= 0.05.  (no action taken)
     B1      X, Y, Z:  39.57  109.19  1.54
4.2  Radius of line 8547 at 1.25E-4 <= 0.05.  (no action taken)
     B1      X, Y, Z:  36.96  110.78  3.39
4.2  Radius of line 8613 at 0.046 <= 0.05.  (no action taken)
     B1      X, Y, Z:  33.84  112.7  8.42
4.2  Radius of line 8617 at 0.026 <= 0.05.  (no action taken)
     B1      X, Y, Z:  33.71  110.89  8.94
4.2  Radius of line 8637 at 0.045 <= 0.05.  (no action taken)
     B1      X, Y, Z:  31.1  109.99  9.06
4.2  Radius of line 8658 at 1.25E-4 <= 0.05.  (no action taken)
     B1      X, Y, Z:  35.13  109.78  16.59
4.2  Radius of line 8666 at 1.25E-4 <= 0.05.  (no action taken)
     B1      X, Y, Z:  34.35  108.89  17.14
4.2  Radius of line 8670 at 1.25E-4 <= 0.05.  (no action taken)
     B1      X, Y, Z:  37.83  113.68  18.27
4.2  Radius of line 8775 at 1.25E-4 <= 0.05.  (no action taken)
     B1      X, Y, Z:  45.57  111.7  21.36
4.2  Radius of line 8789 at 1.25E-4 <= 0.05.  (no action taken)
     B1      X, Y, Z:  45.18  110.79  21.43
4.2  Radius of line 8900 at 1.25E-4 <= 0.05.  (no action taken)
     B1      X, Y, Z:  41.27  118.5  13.63
4.2  Radius of line 8934 at 0.042 <= 0.05.  (no action taken)
     B1      X, Y, Z:  40.51  116.09  9.41
4.2  Radius of line 9017 at 0.05 <= 0.05.  (no action taken)
     B1      X, Y, Z:  41.05  117.8  14.99
4.2  Radius of line 9039 at 0.048 <= 0.05.  (no action taken)
     B1      X, Y, Z:  39.12  118.09  14.17
4.2  Radius of line 9087 at 1.25E-4 <= 0.05.  (no action taken)
     B1      X, Y, Z:  33.7  118.48  17.7
4.2  Radius of line 9168 at 0.049 <= 0.05.  (no action taken)
     B1      X, Y, Z:  31.25  115.0  16.18
4.2  Radius of line 9174 at 1.25E-4 <= 0.05.  (no action taken)
     B1      X, Y, Z:  43.33  116.58  14.55
4.2  Radius of line 9201 at 1.25E-4 <= 0.05.  (no action taken)
     B1      X, Y, Z:  45.99  115.7  14.27
4.2  Radius of line 9206 at 1.25E-4 <= 0.05.  (no action taken)
     B1      X, Y, Z:  45.41  114.2  18.61
4.2  Radius of line 9504 at 0.04 <= 0.05.  (no action taken)
     B1      X, Y, Z:  44.47  93.67  16.5
4.2  Radius of line 9524 at 0.05 <= 0.05.  (no action taken)
     B1      X, Y, Z:  46.18  91.98  12.11
4.2  Radius of line 9606 at 1.25E-4 <= 0.05.  (no action taken)
     B1      X, Y, Z:  57.41  81.75  11.79
4.2  Radius of line 9627 at 1.25E-4 <= 0.05.  (no action taken)
     B1      X, Y, Z:  57.34  83.39  11.13
4.2  Radius of line 9659 at 0.04 <= 0.05.  (no action taken)
     B1      X, Y, Z:  55.2  86.77  6.6
4.2  Radius of line 9814 at 1.25E-4 <= 0.05.  (no action taken)
     B1      X, Y, Z:  55.42  94.23  12.0
4.2  Radius of line 9849 at 1.25E-4 <= 0.05.  (no action taken)
     B1      X, Y, Z:  54.2  96.42  13.68
4.2  Radius of line 9869 at 1.25E-4 <= 0.05.  (no action taken)
     B1      X, Y, Z:  58.75  93.27  9.68
4.2  Radius of line 10018 at 1.25E-4 <= 0.05.  (no action taken)
     B1      X, Y, Z:  52.26  86.13  5.27
4.2  Radius of line 10062 at 1.25E-4 <= 0.05.  (no action taken)
     B1      X, Y, Z:  51.07  92.93  0.47
4.2  Radius of line 10101 at 0.048 <= 0.05.  (no action taken)
     B1      X, Y, Z:  47.62  93.36  0.4
4.2  Radius of line 10107 at 0.032 <= 0.05.  (no action taken)
     B1      X, Y, Z:  48.62  93.86  -0.92
4.2  Radius of line 10131 at 0.046 <= 0.05.  (no action taken)
     B1      X, Y, Z:  48.35  96.58  -3.53
4.2  Radius of line 10142 at 1.25E-4 <= 0.05.  (no action taken)
     B1      X, Y, Z:  52.97  90.57  8.04
4.2  Radius of line 10146 at 0.041 <= 0.05.  (no action taken)
     B1      X, Y, Z:  54.58  89.96  6.98
4.2  Radius of line 10223 at 1.25E-4 <= 0.05.  (no action taken)
     B1      X, Y, Z:  53.49  77.55  5.03
4.2  Radius of line 10239 at 1.25E-4 <= 0.05.  (no action taken)
     B1      X, Y, Z:  55.52  83.52  2.29
4.2  Radius of line 10302 at 1.25E-4 <= 0.05.  (no action taken)
     B1      X, Y, Z:  56.89  75.55  -2.25
4.2  Radius of line 10507 at 1.25E-4 <= 0.05.  (no action taken)
     B1      X, Y, Z:  58.43  73.66  12.85
4.2  Radius of line 10516 at 1.25E-4 <= 0.05.  (no action taken)
     B1      X, Y, Z:  55.79  72.31  12.2
4.2  Radius of line 10571 at 1.25E-4 <= 0.05.  (no action taken)
     B1      X, Y, Z:  55.08  73.53  10.45
4.2  Radius of line 10595 at 1.25E-4 <= 0.05.  (no action taken)
     B1      X, Y, Z:  53.46  72.02  11.61
4.2  Radius of line 10632 at 1.25E-4 <= 0.05.  (no action taken)
     B1      X, Y, Z:  51.83  73.41  7.95
4.2  Radius of line 10641 at 0.045 <= 0.05.  (no action taken)
     B1      X, Y, Z:  52.43  71.46  7.68
4.2  Radius of line 10642 at 1.25E-4 <= 0.05.  (no action taken)
     B1      X, Y, Z:  52.3  71.55  7.68
4.3  Radius of line 10657 at 1.268 >= 5.0 stdevs above the mean.  (no action taken)
     B1      X, Y, Z:  47.82  54.36  18.9
4.2  Radius of line 10689 at 0.045 <= 0.05.  (no action taken)
     B1      X, Y, Z:  44.94  51.0  17.97
4.2  Radius of line 10835 at 0.035 <= 0.05.  (no action taken)
     B1      X, Y, Z:  33.07  61.42  15.11
4.2  Radius of line 10845 at 0.04 <= 0.05.  (no action taken)
     B1      X, Y, Z:  33.64  62.18  15.44
4.2  Radius of line 10896 at 0.041 <= 0.05.  (no action taken)
     B1      X, Y, Z:  38.26  62.47  18.87
4.2  Radius of line 10900 at 1.25E-4 <= 0.05.  (no action taken)
     B1      X, Y, Z:  37.31  63.08  19.07
4.2  Radius of line 10904 at 1.25E-4 <= 0.05.  (no action taken)
     B1      X, Y, Z:  38.21  62.56  18.03
4.2  Radius of line 11017 at 0.046 <= 0.05.  (no action taken)
     B1      X, Y, Z:  48.78  63.94  22.62
4.2  Radius of line 11048 at 0.036 <= 0.05.  (no action taken)
     B1      X, Y, Z:  44.14  63.74  23.05
4.2  Radius of line 11060 at 0.041 <= 0.05.  (no action taken)
     B1      X, Y, Z:  38.99  65.31  21.55
4.2  Radius of line 11091 at 1.25E-4 <= 0.05.  (no action taken)
     B1      X, Y, Z:  38.6  65.46  20.45
4.2  Radius of line 11142 at 1.25E-4 <= 0.05.  (no action taken)
     B1      X, Y, Z:  27.55  60.13  18.9
4.2  Radius of line 11168 at 1.25E-4 <= 0.05.  (no action taken)
     B1      X, Y, Z:  27.38  62.99  16.87
4.2  Radius of line 11342 at 1.25E-4 <= 0.05.  (no action taken)
     B1      X, Y, Z:  34.88  66.76  8.03
4.2  Radius of line 11387 at 1.25E-4 <= 0.05.  (no action taken)
     B1      X, Y, Z:  30.61  61.57  7.86
4.2  Radius of line 11389 at 0.04 <= 0.05.  (no action taken)
     B1      X, Y, Z:  30.34  62.31  7.82
4.2  Radius of line 11466 at 0.049 <= 0.05.  (no action taken)
     B1      X, Y, Z:  34.43  73.27  2.15
4.2  Radius of line 11478 at 0.032 <= 0.05.  (no action taken)
     B1      X, Y, Z:  32.88  66.72  11.47
4.2  Radius of line 11479 at 0.034 <= 0.05.  (no action taken)
     B1      X, Y, Z:  28.43  65.36  16.12
4.2  Radius of line 11541 at 1.25E-4 <= 0.05.  (no action taken)
     B1      X, Y, Z:  24.93  61.01  20.21
4.2  Radius of line 11741 at 0.036 <= 0.05.  (no action taken)
     B1      X, Y, Z:  24.17  64.79  16.82
4.2  Radius of line 11771 at 0.049 <= 0.05.  (no action taken)
     B1      X, Y, Z:  23.14  67.46  17.21
4.2  Radius of line 11896 at 1.25E-4 <= 0.05.  (no action taken)
     B1      X, Y, Z:  27.38  65.49  0.22
4.2  Radius of line 11994 at 1.25E-4 <= 0.05.  (no action taken)
     B1      X, Y, Z:  12.91  65.04  5.53
4.2  Radius of line 12009 at 0.042 <= 0.05.  (no action taken)
     B1      X, Y, Z:  16.26  67.96  7.32
4.2  Radius of line 12012 at 1.25E-4 <= 0.05.  (no action taken)
     B1      X, Y, Z:  21.46  69.22  7.7
4.2  Radius of line 12021 at 0.042 <= 0.05.  (no action taken)
     B1      X, Y, Z:  25.8  61.69  18.1
4.2  Radius of line 12201 at 0.046 <= 0.05.  (no action taken)
     B1      X, Y, Z:  20.01  58.33  15.21
4.2  Radius of line 12219 at 1.25E-4 <= 0.05.  (no action taken)
     B1      X, Y, Z:  19.23  60.98  19.22
4.2  Radius of line 12334 at 0.046 <= 0.05.  (no action taken)
     B1      X, Y, Z:  19.88  66.78  17.61
4.2  Radius of line 12367 at 1.25E-4 <= 0.05.  (no action taken)
     B1      X, Y, Z:  26.96  59.46  20.4
4.2  Radius of line 12377 at 1.25E-4 <= 0.05.  (no action taken)
     B1      X, Y, Z:  26.93  60.89  19.99
4.2  Radius of line 12478 at 0.041 <= 0.05.  (no action taken)
     B1      X, Y, Z:  27.28  56.92  17.54
4.2  Radius of line 12539 at 1.25E-4 <= 0.05.  (no action taken)
     B1      X, Y, Z:  33.88  53.61  19.33
4.2  Radius of line 12568 at 0.038 <= 0.05.  (no action taken)
     B1      X, Y, Z:  43.73  50.86  18.92
4.2  Radius of line 12603 at 1.25E-4 <= 0.05.  (no action taken)
     B1      X, Y, Z:  45.42  50.49  16.44
4.2  Radius of line 12622 at 1.25E-4 <= 0.05.  (no action taken)
     B1      X, Y, Z:  46.49  50.43  13.93
4.2  Radius of line 12645 at 1.25E-4 <= 0.05.  (no action taken)
     B1      X, Y, Z:  51.45  50.75  18.46
4.2  Radius of line 12687 at 0.039 <= 0.05.  (no action taken)
     B1      X, Y, Z:  48.61  43.1  16.99
4.2  Radius of line 12710 at 1.25E-4 <= 0.05.  (no action taken)
     B1      X, Y, Z:  49.24  47.21  18.19
4.2  Radius of line 12713 at 0.031 <= 0.05.  (no action taken)
     B1      X, Y, Z:  52.49  47.22  18.76
4.2  Radius of line 12793 at 0.041 <= 0.05.  (no action taken)
     B1      X, Y, Z:  53.64  46.81  16.76
4.2  Radius of line 12840 at 0.047 <= 0.05.  (no action taken)
     B1      X, Y, Z:  53.75  48.59  10.98
4.2  Radius of line 12865 at 0.037 <= 0.05.  (no action taken)
     B1      X, Y, Z:  50.9  49.77  11.24
4.2  Radius of line 12888 at 0.042 <= 0.05.  (no action taken)
     B1      X, Y, Z:  55.71  46.91  19.92
4.2  Radius of line 12903 at 1.25E-4 <= 0.05.  (no action taken)
     B1      X, Y, Z:  57.96  46.17  18.24
4.2  Radius of line 12952 at 1.25E-4 <= 0.05.  (no action taken)
     B1      X, Y, Z:  58.45  48.14  16.63
4.2  Radius of line 12991 at 0.044 <= 0.05.  (no action taken)
     B1      X, Y, Z:  61.2  50.91  16.33
4.2  Radius of line 13000 at 0.05 <= 0.05.  (no action taken)
     B1      X, Y, Z:  61.74  49.71  16.46
4.2  Radius of line 13003 at 1.25E-4 <= 0.05.  (no action taken)
     B1      X, Y, Z:  61.14  49.35  16.03
4.2  Radius of line 13138 at 0.049 <= 0.05.  (no action taken)
     B1      X, Y, Z:  67.95  45.51  12.04
4.2  Radius of line 13200 at 1.25E-4 <= 0.05.  (no action taken)
     B1      X, Y, Z:  72.96  42.59  11.02
4.2  Radius of line 13267 at 0.039 <= 0.05.  (no action taken)
     B1      X, Y, Z:  61.37  44.95  14.56
4.2  Radius of line 13355 at 0.026 <= 0.05.  (no action taken)
     B1      X, Y, Z:  54.79  41.35  16.69
4.2  Radius of line 13399 at 0.043 <= 0.05.  (no action taken)
     B1      X, Y, Z:  57.25  42.16  19.33
4.2  Radius of line 13412 at 0.048 <= 0.05.  (no action taken)
     B1      X, Y, Z:  56.47  41.03  19.34
4.5  Radius of terminal line 13416 at 0.533 >= 5.0 stdevs above the mean.  (no action taken)
     B1      X, Y, Z:  56.51  42.31  20.13
4.2  Radius of line 13419 at 1.25E-4 <= 0.05.  (no action taken)
     B1      X, Y, Z:  54.55  43.35  21.83
4.2  Radius of line 13423 at 1.25E-4 <= 0.05.  (no action taken)
     B1      X, Y, Z:  55.18  43.51  22.35
4.3  Radius of line 13478 at 1.3 >= 5.0 stdevs above the mean.  (no action taken)
     B1      X, Y, Z:  51.57  45.44  24.22
4.3  Radius of line 13479 at 1.214 >= 5.0 stdevs above the mean.  (no action taken)
     B1      X, Y, Z:  51.24  45.35  24.6
4.3  Radius of line 13480 at 1.207 >= 5.0 stdevs above the mean.  (no action taken)
     B1      X, Y, Z:  51.04  45.4  24.78
4.2  Radius of line 13493 at 1.25E-4 <= 0.05.  (no action taken)
     B1      X, Y, Z:  49.4  43.72  24.49
4.2  Radius of line 13510 at 1.25E-4 <= 0.05.  (no action taken)
     B1      X, Y, Z:  52.31  46.38  24.67
4.5  Radius of terminal line 13528 at 0.926 >= 5.0 stdevs above the mean.  (no action taken)
     B1      X, Y, Z:  54.46  47.81  23.37
4.3  Radius of line 13601 at 1.245 >= 5.0 stdevs above the mean.  (no action taken)
     B1      X, Y, Z:  51.84  50.59  24.74
4.2  Radius of line 13695 at 1.25E-4 <= 0.05.  (no action taken)
     B1      X, Y, Z:  44.39  61.25  27.98
4.2  Radius of line 13706 at 1.25E-4 <= 0.05.  (no action taken)
     B1      X, Y, Z:  41.61  59.39  28.17
4.2  Radius of line 13760 at 0.018 <= 0.05.  (no action taken)
     B1      X, Y, Z:  38.57  63.45  27.28
4.2  Radius of line 13762 at 0.046 <= 0.05.  (no action taken)
     B1      X, Y, Z:  39.07  63.12  27.36
4.2  Radius of line 13783 at 0.046 <= 0.05.  (no action taken)
     B1      X, Y, Z:  38.56  59.48  29.9
4.2  Radius of line 13801 at 1.25E-4 <= 0.05.  (no action taken)
     B1      X, Y, Z:  42.22  59.5  30.1
4.2  Radius of line 13810 at 1.25E-4 <= 0.05.  (no action taken)
     B1      X, Y, Z:  44.51  59.58  29.84
4.2  Radius of line 13849 at 1.25E-4 <= 0.05.  (no action taken)
     B1      X, Y, Z:  46.71  60.03  23.61
4.2  Radius of line 13859 at 1.25E-4 <= 0.05.  (no action taken)
     B1      X, Y, Z:  47.58  57.76  25.06
4.2  Radius of line 13869 at 1.25E-4 <= 0.05.  (no action taken)
     B1      X, Y, Z:  52.48  51.77  23.96
4.2  Radius of line 13951 at 1.25E-4 <= 0.05.  (no action taken)
     B1      X, Y, Z:  58.99  47.64  20.19
4.2  Radius of line 13974 at 1.25E-4 <= 0.05.  (no action taken)
     B1      X, Y, Z:  52.61  45.66  24.08
4.2  Radius of line 13975 at 1.25E-4 <= 0.05.  (no action taken)
     B1      X, Y, Z:  53.74  46.31  25.01
4.2  Radius of line 13988 at 0.012 <= 0.05.  (no action taken)
     B1      X, Y, Z:  54.4  44.62  25.65
4.3  Radius of line 13989 at 1.327 >= 5.0 stdevs above the mean.  (no action taken)
     B1      X, Y, Z:  57.8  43.35  24.99
4.3  Radius of line 13990 at 1.217 >= 5.0 stdevs above the mean.  (no action taken)
     B1      X, Y, Z:  57.68  43.35  24.81
4.3  Radius of line 14037 at 1.249 >= 5.0 stdevs above the mean.  (no action taken)
     B1      X, Y, Z:  57.72  37.93  21.8
4.2  Radius of line 14062 at 1.25E-4 <= 0.05.  (no action taken)
     B1      X, Y, Z:  57.58  38.49  22.07
4.2  Radius of line 14064 at 1.25E-4 <= 0.05.  (no action taken)
     B1      X, Y, Z:  57.47  38.53  21.98
4.3  Radius of line 14065 at 1.251 >= 5.0 stdevs above the mean.  (no action taken)
     B1      X, Y, Z:  59.27  38.78  21.16
4.3  Radius of line 14066 at 1.236 >= 5.0 stdevs above the mean.  (no action taken)
     B1      X, Y, Z:  59.37  38.6  21.2
4.3  Radius of line 14078 at 1.207 >= 5.0 stdevs above the mean.  (no action taken)
     B1      X, Y, Z:  59.37  38.49  21.0
4.3  Radius of line 14091 at 1.305 >= 5.0 stdevs above the mean.  (no action taken)
     B1      X, Y, Z:  59.41  38.92  20.93
4.2  Radius of line 14121 at 1.25E-4 <= 0.05.  (no action taken)
     B1      X, Y, Z:  58.59  39.56  18.89
4.2  Radius of line 14233 at 1.25E-4 <= 0.05.  (no action taken)
     B1      X, Y, Z:  75.71  42.42  19.9
4.2  Radius of line 14318 at 1.25E-4 <= 0.05.  (no action taken)
     B1      X, Y, Z:  87.33  42.06  19.17
4.2  Radius of line 14337 at 1.25E-4 <= 0.05.  (no action taken)
     B1      X, Y, Z:  85.63  43.95  18.37
4.2  Radius of line 14348 at 0.048 <= 0.05.  (no action taken)
     B1      X, Y, Z:  88.77  41.82  19.83
4.2  Radius of line 14355 at 1.25E-4 <= 0.05.  (no action taken)
     B1      X, Y, Z:  88.8  40.78  21.1
4.2  Radius of line 14542 at 1.25E-4 <= 0.05.  (no action taken)
     B1      X, Y, Z:  104.45  38.92  21.12
4.2  Radius of line 14670 at 1.25E-4 <= 0.05.  (no action taken)
     B1      X, Y, Z:  78.83  43.18  18.78
4.2  Radius of line 14686 at 1.25E-4 <= 0.05.  (no action taken)
     B1      X, Y, Z:  79.69  44.61  16.78
4.2  Radius of line 14785 at 1.25E-4 <= 0.05.  (no action taken)
     B1      X, Y, Z:  88.08  41.3  11.8
4.2  Radius of line 14955 at 0.05 <= 0.05.  (no action taken)
     B1      X, Y, Z:  76.17  61.67  15.6
4.2  Radius of line 14968 at 0.044 <= 0.05.  (no action taken)
     B1      X, Y, Z:  76.33  63.14  16.32
4.2  Radius of line 14970 at 0.026 <= 0.05.  (no action taken)
     B1      X, Y, Z:  76.16  63.21  16.7
4.2  Radius of line 15095 at 0.042 <= 0.05.  (no action taken)
     B1      X, Y, Z:  87.97  66.27  4.11
4.2  Radius of line 15096 at 0.03 <= 0.05.  (no action taken)
     B1      X, Y, Z:  88.0  66.34  3.99
4.2  Radius of line 15101 at 1.25E-4 <= 0.05.  (no action taken)
     B1      X, Y, Z:  88.33  66.51  3.88
4.2  Radius of line 15104 at 0.045 <= 0.05.  (no action taken)
     B1      X, Y, Z:  87.44  63.54  4.2
4.2  Radius of line 15106 at 1.25E-4 <= 0.05.  (no action taken)
     B1      X, Y, Z:  80.36  63.43  9.56
4.2  Radius of line 15135 at 1.25E-4 <= 0.05.  (no action taken)
     B1      X, Y, Z:  74.99  64.34  8.38
4.2  Radius of line 15162 at 0.048 <= 0.05.  (no action taken)
     B1      X, Y, Z:  78.34  61.52  4.03
4.2  Radius of line 15194 at 0.049 <= 0.05.  (no action taken)
     B1      X, Y, Z:  78.0  58.45  1.77
4.2  Radius of line 15375 at 0.039 <= 0.05.  (no action taken)
     B1      X, Y, Z:  100.08  43.78  -12.61
4.2  Radius of line 15380 at 1.25E-4 <= 0.05.  (no action taken)
     B1      X, Y, Z:  95.98  47.28  -9.56
4.2  Radius of line 15468 at 0.034 <= 0.05.  (no action taken)
     B1      X, Y, Z:  84.46  55.64  -1.92
4.2  Radius of line 15488 at 1.25E-4 <= 0.05.  (no action taken)
     B1      X, Y, Z:  79.37  56.35  -1.36
4.2  Radius of line 15590 at 0.039 <= 0.05.  (no action taken)
     B1      X, Y, Z:  77.87  58.57  2.72
4.2  Radius of line 15603 at 1.25E-4 <= 0.05.  (no action taken)
     B1      X, Y, Z:  78.17  63.92  7.62
4.2  Radius of line 15628 at 1.25E-4 <= 0.05.  (no action taken)
     B1      X, Y, Z:  80.97  65.11  9.78
4.2  Radius of line 15714 at 1.25E-4 <= 0.05.  (no action taken)
     B1      X, Y, Z:  67.53  72.06  14.43
4.2  Radius of line 15926 at 1.25E-4 <= 0.05.  (no action taken)
     B1      X, Y, Z:  68.02  66.91  -0.21
4.2  Radius of line 15939 at 0.038 <= 0.05.  (no action taken)
     B1      X, Y, Z:  70.46  66.88  -0.24
4.2  Radius of line 15944 at 0.029 <= 0.05.  (no action taken)
     B1      X, Y, Z:  70.75  66.55  0.25
4.2  Radius of line 15960 at 0.05 <= 0.05.  (no action taken)
     B1      X, Y, Z:  69.38  67.8  0.33
4.2  Radius of line 15961 at 1.25E-4 <= 0.05.  (no action taken)
     B1      X, Y, Z:  69.4  67.99  0.31
4.2  Radius of line 16018 at 1.25E-4 <= 0.05.  (no action taken)
     B1      X, Y, Z:  66.08  63.78  -0.65
4.2  Radius of line 16040 at 0.043 <= 0.05.  (no action taken)
     B1      X, Y, Z:  64.17  63.66  -1.17
4.2  Radius of line 16362 at 0.017 <= 0.05.  (no action taken)
     B1      X, Y, Z:  64.81  75.21  9.28
4.2  Radius of line 16409 at 1.25E-4 <= 0.05.  (no action taken)
     B1      X, Y, Z:  61.46  80.49  13.16
4.2  Radius of line 16462 at 1.25E-4 <= 0.05.  (no action taken)
     B1      X, Y, Z:  58.65  84.64  13.7
4.2  Radius of line 16485 at 0.05 <= 0.05.  (no action taken)
     B1      X, Y, Z:  58.77  87.89  14.9
4.2  Radius of line 16551 at 0.048 <= 0.05.  (no action taken)
     B1      X, Y, Z:  52.89  89.27  15.4
4.2  Radius of line 16564 at 1.25E-4 <= 0.05.  (no action taken)
     B1      X, Y, Z:  53.28  89.91  15.33
4.2  Radius of line 16581 at 1.25E-4 <= 0.05.  (no action taken)
     B1      X, Y, Z:  56.06  91.0  12.57
4.2  Radius of line 16586 at 0.037 <= 0.05.  (no action taken)
     B1      X, Y, Z:  55.93  91.75  14.19
4.2  Radius of line 16591 at 0.039 <= 0.05.  (no action taken)
     B1      X, Y, Z:  56.04  92.36  14.75
4.2  Radius of line 16659 at 1.25E-4 <= 0.05.  (no action taken)
     B1      X, Y, Z:  68.69  70.67  14.28
4.2  Radius of line 16670 at 1.25E-4 <= 0.05.  (no action taken)
     B1      X, Y, Z:  73.51  70.71  13.83
4.2  Radius of line 16682 at 1.25E-4 <= 0.05.  (no action taken)
     B1      X, Y, Z:  81.0  61.76  12.25
4.2  Radius of line 16824 at 0.026 <= 0.05.  (no action taken)
     B1      X, Y, Z:  92.57  54.8  5.45
4.2  Radius of line 16850 at 0.047 <= 0.05.  (no action taken)
     B1      X, Y, Z:  92.89  53.17  5.89
4.2  Radius of line 16940 at 1.25E-4 <= 0.05.  (no action taken)
     B1      X, Y, Z:  83.59  46.08  4.57
4.2  Radius of line 17045 at 1.25E-4 <= 0.05.  (no action taken)
     B1      X, Y, Z:  83.04  46.21  5.97
4.2  Radius of line 17111 at 0.045 <= 0.05.  (no action taken)
     B1      X, Y, Z:  93.15  61.95  5.75
4.2  Radius of line 17119 at 0.043 <= 0.05.  (no action taken)
     B1      X, Y, Z:  93.56  62.39  7.66
4.2  Radius of line 17284 at 1.25E-4 <= 0.05.  (no action taken)
     B1      X, Y, Z:  109.14  63.89  20.52
4.2  Radius of line 17436 at 0.03 <= 0.05.  (no action taken)
     B1      X, Y, Z:  101.36  43.84  12.1
4.2  Radius of line 17479 at 0.032 <= 0.05.  (no action taken)
     B1      X, Y, Z:  98.46  47.07  9.46
4.2  Radius of line 17590 at 1.25E-4 <= 0.05.  (no action taken)
     B1      X, Y, Z:  104.95  58.64  14.22
4.2  Radius of line 17604 at 0.046 <= 0.05.  (no action taken)
     B1      X, Y, Z:  104.95  60.96  14.18
4.2  Radius of line 17616 at 1.25E-4 <= 0.05.  (no action taken)
     B1      X, Y, Z:  90.86  64.43  6.6
4.2  Radius of line 17620 at 0.041 <= 0.05.  (no action taken)
     B1      X, Y, Z:  91.66  64.14  6.15
4.2  Radius of line 17622 at 0.047 <= 0.05.  (no action taken)
     B1      X, Y, Z:  89.44  62.87  7.06
4.2  Radius of line 17653 at 1.25E-4 <= 0.05.  (no action taken)
     B1      X, Y, Z:  72.87  57.62  19.12
4.2  Radius of line 17717 at 1.25E-4 <= 0.05.  (no action taken)
     B1      X, Y, Z:  71.99  56.52  23.98
4.2  Radius of line 17718 at 0.05 <= 0.05.  (no action taken)
     B1      X, Y, Z:  73.15  59.74  21.32
4.2  Radius of line 17720 at 0.033 <= 0.05.  (no action taken)
     B1      X, Y, Z:  73.18  59.98  21.39
4.2  Radius of line 17844 at 0.018 <= 0.05.  (no action taken)
     B1      X, Y, Z:  79.06  60.08  19.84
4.2  Radius of line 17858 at 0.04 <= 0.05.  (no action taken)
     B1      X, Y, Z:  79.97  57.34  22.52
4.2  Radius of line 17886 at 1.25E-4 <= 0.05.  (no action taken)
     B1      X, Y, Z:  83.27  56.88  23.48
4.2  Radius of line 18028 at 1.25E-4 <= 0.05.  (no action taken)
     B1      X, Y, Z:  90.48  49.48  26.35
4.2  Radius of line 18030 at 0.047 <= 0.05.  (no action taken)
     B1      X, Y, Z:  77.91  58.07  21.27
4.2  Radius of line 18032 at 1.25E-4 <= 0.05.  (no action taken)
     B1      X, Y, Z:  75.15  56.17  18.3
4.2  Radius of line 18063 at 1.25E-4 <= 0.05.  (no action taken)
     B1      X, Y, Z:  66.98  46.12  21.97
4.2  Radius of line 18229 at 1.25E-4 <= 0.05.  (no action taken)
     B1      X, Y, Z:  58.62  25.47  21.5
4.2  Radius of line 18345 at 1.25E-4 <= 0.05.  (no action taken)
     B1      X, Y, Z:  61.54  19.55  13.14
4.2  Radius of line 18610 at 1.25E-4 <= 0.05.  (no action taken)
     B1      X, Y, Z:  46.13  9.12  7.64
4.2  Radius of line 18630 at 0.036 <= 0.05.  (no action taken)
     B1      X, Y, Z:  45.79  11.34  6.36
4.2  Radius of line 18639 at 1.25E-4 <= 0.05.  (no action taken)
     B1      X, Y, Z:  46.94  11.68  6.39
4.2  Radius of line 18782 at 0.048 <= 0.05.  (no action taken)
     B1      X, Y, Z:  60.78  11.55  10.61
4.2  Radius of line 18798 at 1.25E-4 <= 0.05.  (no action taken)
     B1      X, Y, Z:  61.93  12.04  10.13
4.2  Radius of line 18814 at 1.25E-4 <= 0.05.  (no action taken)
     B1      X, Y, Z:  60.19  10.85  9.2
4.2  Radius of line 18819 at 1.25E-4 <= 0.05.  (no action taken)
     B1      X, Y, Z:  61.36  11.03  11.51
4.2  Radius of line 18831 at 1.25E-4 <= 0.05.  (no action taken)
     B1      X, Y, Z:  61.85  11.54  12.38
4.2  Radius of line 18842 at 0.047 <= 0.05.  (no action taken)
     B1      X, Y, Z:  55.0  11.13  12.14
4.2  Radius of line 18910 at 0.015 <= 0.05.  (no action taken)
     B1      X, Y, Z:  44.25  12.26  13.59
4.2  Radius of line 18977 at 1.25E-4 <= 0.05.  (no action taken)
     B1      X, Y, Z:  45.61  14.79  13.69
4.2  Radius of line 19000 at 1.25E-4 <= 0.05.  (no action taken)
     B1      X, Y, Z:  38.27  5.88  11.31
4.2  Radius of line 19005 at 0.043 <= 0.05.  (no action taken)
     B1      X, Y, Z:  38.37  6.14  11.06
4.2  Radius of line 19007 at 1.25E-4 <= 0.05.  (no action taken)
     B1      X, Y, Z:  22.19  -3.23  4.65
4.2  Radius of line 19008 at 1.25E-4 <= 0.05.  (no action taken)
     B1      X, Y, Z:  23.11  -7.44  -2.24
4.2  Radius of line 19011 at 1.25E-4 <= 0.05.  (no action taken)
     B1      X, Y, Z:  24.48  -9.4  -8.22
4.2  Radius of line 19035 at 0.047 <= 0.05.  (no action taken)
     B1      X, Y, Z:  22.16  -9.93  -9.99
4.2  Radius of line 19040 at 0.028 <= 0.05.  (no action taken)
     B1      X, Y, Z:  24.73  -11.69  -7.89
2.4  Length of segment ending at point 190 >= 6.0 stdevs above mean at 2.3866.  (no action taken)
     B1      X, Y, Z:  23.89  -9.35  -5.39
2.4  Length of segment ending at point 225 >= 6.0 stdevs above mean at 1.2557.  (no action taken)
     B1      X, Y, Z:  22.38  -6.83  -2.13
2.4  Length of segment ending at point 229 >= 6.0 stdevs above mean at 1.3595.  (no action taken)
     B1      X, Y, Z:  24.06  -6.93  -0.7
2.5  Length of segment ending at point 670 <= 0.1 at 0.099.  (no action taken)
     B1      X, Y, Z:  33.47  9.22  6.06
2.4  Length of segment ending at point 2085 >= 6.0 stdevs above mean at 1.4409.  (no action taken)
     B1      X, Y, Z:  55.23  24.89  21.48
2.4  Length of segment ending at point 2222 >= 6.0 stdevs above mean at 1.4271.  (no action taken)
     B1      X, Y, Z:  60.04  42.86  25.26
2.4  Length of segment ending at point 2315 >= 6.0 stdevs above mean at 1.3926.  (no action taken)
     B1      X, Y, Z:  66.38  43.25  24.28
2.4  Length of segment ending at point 2383 >= 6.0 stdevs above mean at 1.2757.  (no action taken)
     B1      X, Y, Z:  69.75  36.8  19.73
2.4  Length of segment ending at point 2711 >= 6.0 stdevs above mean at 1.6192.  (no action taken)
     B1      X, Y, Z:  63.7  29.52  19.52
2.4  Length of segment ending at point 2727 >= 6.0 stdevs above mean at 1.3302.  (no action taken)
     B1      X, Y, Z:  65.1  28.43  18.63
2.4  Length of segment ending at point 2728 >= 6.0 stdevs above mean at 1.7012.  (no action taken)
     B1      X, Y, Z:  65.8  28.25  17.09
2.4  Length of segment ending at point 2793 >= 6.0 stdevs above mean at 1.8877.  (no action taken)
     B1      X, Y, Z:  66.18  46.26  23.53
2.4  Length of segment ending at point 2801 >= 6.0 stdevs above mean at 1.4974.  (no action taken)
     B1      X, Y, Z:  67.4  47.08  22.13
2.4  Length of segment ending at point 2843 >= 6.0 stdevs above mean at 1.4454.  (no action taken)
     B1      X, Y, Z:  67.29  48.33  22.74
2.4  Length of segment ending at point 2869 >= 6.0 stdevs above mean at 1.4144.  (no action taken)
     B1      X, Y, Z:  61.97  45.32  23.63
2.4  Length of segment ending at point 2886 >= 6.0 stdevs above mean at 1.3459.  (no action taken)
     B1      X, Y, Z:  64.04  46.4  23.67
2.4  Length of segment ending at point 2893 >= 6.0 stdevs above mean at 1.3963.  (no action taken)
     B1      X, Y, Z:  66.54  44.58  24.24
2.4  Length of segment ending at point 2913 >= 6.0 stdevs above mean at 1.3981.  (no action taken)
     B1      X, Y, Z:  56.92  43.92  24.29
2.4  Length of segment ending at point 2921 >= 6.0 stdevs above mean at 1.2944.  (no action taken)
     B1      X, Y, Z:  54.54  42.27  22.99
2.4  Length of segment ending at point 2935 >= 6.0 stdevs above mean at 1.3116.  (no action taken)
     B1      X, Y, Z:  56.11  43.53  20.96
2.4  Length of segment ending at point 2973 >= 6.0 stdevs above mean at 1.3819.  (no action taken)
     B1      X, Y, Z:  51.38  48.37  19.13
2.4  Length of segment ending at point 3042 >= 6.0 stdevs above mean at 2.1282.  (no action taken)
     B1      X, Y, Z:  45.73  53.97  20.15
2.4  Length of segment ending at point 3117 >= 6.0 stdevs above mean at 1.4504.  (no action taken)
     B1      X, Y, Z:  39.92  49.35  25.01
2.4  Length of segment ending at point 3145 >= 6.0 stdevs above mean at 1.7888.  (no action taken)
     B1      X, Y, Z:  43.4  45.11  22.44
2.4  Length of segment ending at point 3204 >= 6.0 stdevs above mean at 1.9194.  (no action taken)
     B1      X, Y, Z:  38.4  43.44  22.89
2.4  Length of segment ending at point 3246 >= 6.0 stdevs above mean at 2.5574.  (no action taken)
     B1      X, Y, Z:  38.54  45.42  25.63
2.4  Length of segment ending at point 3340 >= 6.0 stdevs above mean at 1.3927.  (no action taken)
     B1      X, Y, Z:  36.54  43.66  27.04
2.4  Length of segment ending at point 3503 >= 6.0 stdevs above mean at 6.7058.  (no action taken)
     B1      X, Y, Z:  43.81  46.6  23.29
2.4  Length of segment ending at point 3551 >= 6.0 stdevs above mean at 1.5302.  (no action taken)
     B1      X, Y, Z:  47.24  46.11  25.4
2.4  Length of segment ending at point 3559 >= 6.0 stdevs above mean at 1.2978.  (no action taken)
     B1      X, Y, Z:  48.15  44.19  24.81
2.4  Length of segment ending at point 3560 >= 6.0 stdevs above mean at 2.1015.  (no action taken)
     B1      X, Y, Z:  48.43  42.15  24.39
2.4  Length of segment ending at point 3706 >= 6.0 stdevs above mean at 1.3279.  (no action taken)
     B1      X, Y, Z:  44.04  45.85  25.17
2.4  Length of segment ending at point 3716 >= 6.0 stdevs above mean at 1.6684.  (no action taken)
     B1      X, Y, Z:  43.02  47.17  24.94
2.4  Length of segment ending at point 3739 >= 6.0 stdevs above mean at 1.9152.  (no action taken)
     B1      X, Y, Z:  44.46  47.43  21.69
2.4  Length of segment ending at point 3758 >= 6.0 stdevs above mean at 1.774.  (no action taken)
     B1      X, Y, Z:  44.28  47.96  22.44
2.4  Length of segment ending at point 3888 >= 6.0 stdevs above mean at 1.265.  (no action taken)
     B1      X, Y, Z:  42.34  50.18  26.24
2.4  Length of segment ending at point 3961 >= 6.0 stdevs above mean at 1.5843.  (no action taken)
     B1      X, Y, Z:  34.94  54.48  21.03
2.4  Length of segment ending at point 3982 >= 6.0 stdevs above mean at 1.2653.  (no action taken)
     B1      X, Y, Z:  33.59  56.26  19.03
2.4  Length of segment ending at point 4037 >= 6.0 stdevs above mean at 1.8583.  (no action taken)
     B1      X, Y, Z:  33.31  59.51  21.53
2.4  Length of segment ending at point 4052 >= 6.0 stdevs above mean at 1.3995.  (no action taken)
     B1      X, Y, Z:  33.0  59.46  22.72
2.4  Length of segment ending at point 4085 >= 6.0 stdevs above mean at 1.3217.  (no action taken)
     B1      X, Y, Z:  32.86  59.35  20.15
2.4  Length of segment ending at point 4099 >= 6.0 stdevs above mean at 1.578.  (no action taken)
     B1      X, Y, Z:  31.75  59.5  20.42
2.4  Length of segment ending at point 4165 >= 6.0 stdevs above mean at 1.3923.  (no action taken)
     B1      X, Y, Z:  30.73  62.83  21.05
2.5  Length of segment ending at point 4168 <= 0.1 at 0.097.  (no action taken)
     B1      X, Y, Z:  31.82  61.22  20.79
2.4  Length of segment ending at point 4184 >= 6.0 stdevs above mean at 1.3051.  (no action taken)
     B1      X, Y, Z:  30.03  62.07  19.32
2.4  Length of segment ending at point 4309 >= 6.0 stdevs above mean at 1.3583.  (no action taken)
     B1      X, Y, Z:  37.98  53.06  18.26
2.4  Length of segment ending at point 4539 >= 6.0 stdevs above mean at 1.4277.  (no action taken)
     B1      X, Y, Z:  34.82  48.08  22.13
2.4  Length of segment ending at point 4700 >= 6.0 stdevs above mean at 1.4526.  (no action taken)
     B1      X, Y, Z:  42.58  54.49  21.42
2.4  Length of segment ending at point 5487 >= 6.0 stdevs above mean at 1.2524.  (no action taken)
     B1      X, Y, Z:  45.53  58.2  9.6
2.4  Length of segment ending at point 5815 >= 6.0 stdevs above mean at 1.3497.  (no action taken)
     B1      X, Y, Z:  58.48  69.02  11.72
2.4  Length of segment ending at point 6276 >= 6.0 stdevs above mean at 1.3082.  (no action taken)
     B1      X, Y, Z:  49.16  97.21  20.73
2.5  Length of segment ending at point 7261 <= 0.1 at 0.1.  (no action taken)
     B1      X, Y, Z:  47.52  119.7  6.4
2.4  Length of segment ending at point 8528 >= 6.0 stdevs above mean at 5.1311.  (no action taken)
     B1      X, Y, Z:  36.68  108.78  5.76
2.4  Length of segment ending at point 9625 >= 6.0 stdevs above mean at 1.2731.  (no action taken)
     B1      X, Y, Z:  57.38  83.11  11.02
2.4  Length of segment ending at point 9851 >= 6.0 stdevs above mean at 1.2563.  (no action taken)
     B1      X, Y, Z:  56.62  93.86  11.36
2.4  Length of segment ending at point 10658 >= 6.0 stdevs above mean at 1.495.  (no action taken)
     B1      X, Y, Z:  47.47  55.01  17.6
2.4  Length of segment ending at point 10680 >= 6.0 stdevs above mean at 1.3815.  (no action taken)
     B1      X, Y, Z:  45.66  51.5  19.24
2.4  Length of segment ending at point 10817 >= 6.0 stdevs above mean at 1.5873.  (no action taken)
     B1      X, Y, Z:  31.21  59.14  17.01
2.4  Length of segment ending at point 12647 >= 6.0 stdevs above mean at 1.4837.  (no action taken)
     B1      X, Y, Z:  48.56  47.65  19.28
2.4  Length of segment ending at point 12872 >= 6.0 stdevs above mean at 1.9335.  (no action taken)
     B1      X, Y, Z:  55.66  45.83  19.22
2.4  Length of segment ending at point 12995 >= 6.0 stdevs above mean at 1.5384.  (no action taken)
     B1      X, Y, Z:  61.13  49.53  16.17
2.4  Length of segment ending at point 13490 >= 6.0 stdevs above mean at 1.3303.  (no action taken)
     B1      X, Y, Z:  49.85  44.08  24.13
2.4  Length of segment ending at point 13536 >= 6.0 stdevs above mean at 1.3681.  (no action taken)
     B1      X, Y, Z:  55.74  48.9  23.06
2.4  Length of segment ending at point 13582 >= 6.0 stdevs above mean at 1.6552.  (no action taken)
     B1      X, Y, Z:  54.51  50.24  22.83
2.4  Length of segment ending at point 13687 >= 6.0 stdevs above mean at 1.3363.  (no action taken)
     B1      X, Y, Z:  44.6  60.39  27.78
2.4  Length of segment ending at point 13823 >= 6.0 stdevs above mean at 2.0843.  (no action taken)
     B1      X, Y, Z:  45.36  59.33  25.59
2.4  Length of segment ending at point 13871 >= 6.0 stdevs above mean at 1.8617.  (no action taken)
     B1      X, Y, Z:  55.49  47.83  21.19
2.4  Length of segment ending at point 14037 >= 6.0 stdevs above mean at 1.9116.  (no action taken)
     B1      X, Y, Z:  57.72  37.93  21.8
2.4  Length of segment ending at point 14065 >= 6.0 stdevs above mean at 1.8801.  (no action taken)
     B1      X, Y, Z:  59.27  38.78  21.16
2.4  Length of segment ending at point 14067 >= 6.0 stdevs above mean at 1.4077.  (no action taken)
     B1      X, Y, Z:  60.02  37.54  21.86
2.4  Length of segment ending at point 14092 >= 6.0 stdevs above mean at 1.4623.  (no action taken)
     B1      X, Y, Z:  58.19  39.49  20.36
2.4  Length of segment ending at point 14496 >= 6.0 stdevs above mean at 1.7544.  (no action taken)
     B1      X, Y, Z:  107.06  40.97  22.92
2.4  Length of segment ending at point 14624 >= 6.0 stdevs above mean at 2.1481.  (no action taken)
     B1      X, Y, Z:  76.54  42.33  20.58
2.4  Length of segment ending at point 15376 >= 6.0 stdevs above mean at 6.3571.  (no action taken)
     B1      X, Y, Z:  96.24  47.49  -9.16
2.4  Length of segment ending at point 15762 >= 6.0 stdevs above mean at 1.3553.  (no action taken)
     B1      X, Y, Z:  63.36  75.57  11.21
2.4  Length of segment ending at point 16380 >= 6.0 stdevs above mean at 1.5602.  (no action taken)
     B1      X, Y, Z:  64.1  76.08  11.16
2.4  Length of segment ending at point 16391 >= 6.0 stdevs above mean at 1.3212.  (no action taken)
     B1      X, Y, Z:  62.35  78.18  12.68
2.4  Length of segment ending at point 16628 >= 6.0 stdevs above mean at 1.2678.  (no action taken)
     B1      X, Y, Z:  64.07  77.4  12.13
4.4  Line 131 of rad 0.305 links to 130 of rad 0.075.  (no action taken)
     B1      X, Y, Z:  19.37  -9.46  -6.68
4.4  Line 138 of rad 0.339 links to 137 of rad 0.117.  (no action taken)
     B1      X, Y, Z:  21.41  -10.63  -6.66
4.4  Line 191 of rad 0.245 links to 190 of rad 1.25E-4.  (no action taken)
     B1      X, Y, Z:  23.94  -9.42  -5.32
4.4  Line 208 of rad 0.437 links to 207 of rad 0.177.  (no action taken)
     B1      X, Y, Z:  23.11  -7.34  -2.36
4.4  Line 253 of rad 0.125 links to 252 of rad 0.038.  (no action taken)
     B1      X, Y, Z:  27.86  -7.43  -1.47
4.4  Line 387 of rad 0.155 links to 386 of rad 0.076.  (no action taken)
     B1      X, Y, Z:  22.64  -2.89  4.87
4.4  Line 550 of rad 0.196 links to 549 of rad 0.092.  (no action taken)
     B1      X, Y, Z:  40.16  7.57  10.49
4.4  Line 725 of rad 0.123 links to 724 of rad 0.058.  (no action taken)
     B1      X, Y, Z:  35.72  8.89  0.52
4.4  Line 973 of rad 0.105 links to 972 of rad 0.05.  (no action taken)
     B1      X, Y, Z:  19.44  7.37  -1.61
4.4  Line 1234 of rad 0.143 links to 1233 of rad 0.06.  (no action taken)
     B1      X, Y, Z:  26.76  15.92  12.69
4.4  Line 1412 of rad 0.129 links to 1411 of rad 0.048.  (no action taken)
     B1      X, Y, Z:  18.65  7.33  3.61
4.4  Line 1529 of rad 0.092 links to 1528 of rad 0.027.  (no action taken)
     B1      X, Y, Z:  18.66  3.56  -3.06
4.4  Line 2302 of rad 1.096 links to 2301 of rad 0.287.  (no action taken)
     B1      X, Y, Z:  65.63  44.36  24.4
4.4  Line 2313 of rad 1.03 links to 2312 of rad 0.102.  (no action taken)
     B1      X, Y, Z:  65.4  44.84  24.06
4.4  Line 2654 of rad 0.109 links to 2653 of rad 0.053.  (no action taken)
     B1      X, Y, Z:  64.08  31.63  16.73
4.4  Line 2665 of rad 0.179 links to 2664 of rad 0.049.  (no action taken)
     B1      X, Y, Z:  63.98  32.3  16.66
4.4  Line 2727 of rad 0.646 links to 2726 of rad 0.161.  (no action taken)
     B1      X, Y, Z:  65.1  28.43  18.63
4.4  Line 2892 of rad 0.157 links to 2891 of rad 0.055.  (no action taken)
     B1      X, Y, Z:  65.37  46.18  24.24
4.4  Line 2921 of rad 0.952 links to 2920 of rad 0.324.  (no action taken)
     B1      X, Y, Z:  54.54  42.27  22.99
4.4  Line 3063 of rad 1.117 links to 3062 of rad 0.511.  (no action taken)
     B1      X, Y, Z:  43.32  54.32  21.17
4.4  Line 3086 of rad 0.249 links to 3085 of rad 0.052.  (no action taken)
     B1      X, Y, Z:  43.65  54.63  19.71
4.4  Line 3245 of rad 0.978 links to 3244 of rad 1.25E-4.  (no action taken)
     B1      X, Y, Z:  38.03  42.94  25.27
4.4  Line 3247 of rad 0.739 links to 3246 of rad 0.233.  (no action taken)
     B1      X, Y, Z:  38.15  44.5  25.72
4.4  Line 3277 of rad 0.249 links to 3276 of rad 0.119.  (no action taken)
     B1      X, Y, Z:  35.42  45.86  27.24
4.4  Line 3401 of rad 0.166 links to 3400 of rad 0.073.  (no action taken)
     B1      X, Y, Z:  34.85  46.37  30.97
4.4  Line 3498 of rad 0.961 links to 3497 of rad 0.058.  (no action taken)
     B1      X, Y, Z:  41.94  40.24  23.98
4.4  Line 3503 of rad 1.224 links to 3502 of rad 0.129.  (no action taken)
     B1      X, Y, Z:  43.81  46.6  23.29
4.4  Line 3551 of rad 1.154 links to 3550 of rad 0.541.  (no action taken)
     B1      X, Y, Z:  47.24  46.11  25.4
4.4  Line 3825 of rad 0.147 links to 3824 of rad 1.25E-4.  (no action taken)
     B1      X, Y, Z:  37.42  48.53  26.74
4.4  Line 3833 of rad 0.722 links to 3832 of rad 0.183.  (no action taken)
     B1      X, Y, Z:  36.34  49.76  27.4
4.4  Line 3974 of rad 1.418 links to 3973 of rad 0.095.  (no action taken)
     B1      X, Y, Z:  34.76  55.68  21.19
4.4  Line 4033 of rad 0.185 links to 4032 of rad 0.047.  (no action taken)
     B1      X, Y, Z:  34.54  59.33  20.22
4.4  Line 4036 of rad 0.986 links to 4035 of rad 0.079.  (no action taken)
     B1      X, Y, Z:  34.53  59.44  20.13
4.4  Line 4052 of rad 0.299 links to 4051 of rad 0.057.  (no action taken)
     B1      X, Y, Z:  33.0  59.46  22.72
4.4  Line 4099 of rad 0.63 links to 4098 of rad 0.106.  (no action taken)
     B1      X, Y, Z:  31.75  59.5  20.42
4.4  Line 4102 of rad 0.63 links to 4101 of rad 0.211.  (no action taken)
     B1      X, Y, Z:  31.69  59.46  20.47
4.4  Line 4123 of rad 0.505 links to 4122 of rad 0.043.  (no action taken)
     B1      X, Y, Z:  31.48  60.11  19.78
4.4  Line 4131 of rad 0.146 links to 4130 of rad 0.031.  (no action taken)
     B1      X, Y, Z:  31.05  59.33  19.31
4.4  Line 4166 of rad 0.956 links to 4165 of rad 0.091.  (no action taken)
     B1      X, Y, Z:  31.03  61.65  21.11
4.4  Line 4214 of rad 0.801 links to 4213 of rad 0.119.  (no action taken)
     B1      X, Y, Z:  35.68  56.87  21.4
4.4  Line 4348 of rad 0.331 links to 4347 of rad 1.25E-4.  (no action taken)
     B1      X, Y, Z:  32.44  51.03  20.78
4.4  Line 4391 of rad 0.419 links to 4390 of rad 0.136.  (no action taken)
     B1      X, Y, Z:  31.35  47.0  23.22
4.4  Line 4404 of rad 0.114 links to 4403 of rad 0.055.  (no action taken)
     B1      X, Y, Z:  30.53  47.8  22.85
4.4  Line 4408 of rad 0.3 links to 4407 of rad 0.129.  (no action taken)
     B1      X, Y, Z:  30.92  46.9  21.88
4.4  Line 4469 of rad 0.385 links to 4468 of rad 0.091.  (no action taken)
     B1      X, Y, Z:  34.78  41.09  19.36
4.4  Line 4713 of rad 1.112 links to 4712 of rad 0.182.  (no action taken)
     B1      X, Y, Z:  48.29  55.32  18.24
4.4  Line 4891 of rad 0.128 links to 4890 of rad 0.055.  (no action taken)
     B1      X, Y, Z:  52.95  60.25  12.18
4.4  Line 5168 of rad 0.104 links to 5167 of rad 0.045.  (no action taken)
     B1      X, Y, Z:  54.75  62.17  11.59
4.4  Line 5172 of rad 0.073 links to 5171 of rad 0.025.  (no action taken)
     B1      X, Y, Z:  55.18  61.87  11.7
4.4  Line 5215 of rad 0.152 links to 5214 of rad 0.053.  (no action taken)
     B1      X, Y, Z:  56.88  61.28  12.56
4.4  Line 5371 of rad 0.141 links to 5370 of rad 0.067.  (no action taken)
     B1      X, Y, Z:  53.63  66.29  9.29
4.4  Line 5406 of rad 0.133 links to 5405 of rad 0.061.  (no action taken)
     B1      X, Y, Z:  50.56  63.04  10.53
4.4  Line 5439 of rad 0.106 links to 5438 of rad 0.05.  (no action taken)
     B1      X, Y, Z:  49.51  62.42  10.78
4.4  Line 5561 of rad 0.23 links to 5560 of rad 0.111.  (no action taken)
     B1      X, Y, Z:  50.74  59.01  7.54
4.4  Line 5612 of rad 0.268 links to 5611 of rad 0.113.  (no action taken)
     B1      X, Y, Z:  42.87  56.35  7.47
4.4  Line 5635 of rad 0.128 links to 5634 of rad 0.057.  (no action taken)
     B1      X, Y, Z:  42.47  54.37  5.24
4.4  Line 6142 of rad 0.295 links to 6141 of rad 0.117.  (no action taken)
     B1      X, Y, Z:  48.34  99.59  10.53
4.4  Line 6146 of rad 0.074 links to 6145 of rad 1.25E-4.  (no action taken)
     B1      X, Y, Z:  48.34  99.0  10.56
4.4  Line 6690 of rad 0.114 links to 6689 of rad 0.057.  (no action taken)
     B1      X, Y, Z:  49.18  116.2  6.42
4.4  Line 6868 of rad 0.139 links to 6867 of rad 0.063.  (no action taken)
     B1      X, Y, Z:  46.32  124.99  6.83
4.4  Line 7188 of rad 0.113 links to 7187 of rad 0.034.  (no action taken)
     B1      X, Y, Z:  45.43  122.19  0.67
4.4  Line 7192 of rad 0.078 links to 7191 of rad 0.038.  (no action taken)
     B1      X, Y, Z:  46.1  121.99  0.63
4.4  Line 7233 of rad 0.157 links to 7232 of rad 0.075.  (no action taken)
     B1      X, Y, Z:  42.64  128.89  3.63
4.4  Line 7618 of rad 0.328 links to 7617 of rad 0.133.  (no action taken)
     B1      X, Y, Z:  24.83  85.49  7.92
4.4  Line 7638 of rad 0.096 links to 7637 of rad 0.027.  (no action taken)
     B1      X, Y, Z:  24.2  82.35  8.77
4.4  Line 7893 of rad 0.139 links to 7892 of rad 0.053.  (no action taken)
     B1      X, Y, Z:  42.99  95.62  24.41
4.4  Line 8179 of rad 0.165 links to 8178 of rad 0.076.  (no action taken)
     B1      X, Y, Z:  40.93  103.49  28.19
4.4  Line 8528 of rad 0.097 links to 8527 of rad 0.037.  (no action taken)
     B1      X, Y, Z:  36.68  108.78  5.76
4.4  Line 8604 of rad 0.152 links to 8603 of rad 0.072.  (no action taken)
     B1      X, Y, Z:  33.83  111.59  8.44
4.4  Line 8618 of rad 0.087 links to 8617 of rad 0.026.  (no action taken)
     B1      X, Y, Z:  33.88  111.0  8.92
4.4  Line 8726 of rad 0.224 links to 8725 of rad 0.1.  (no action taken)
     B1      X, Y, Z:  34.75  110.49  29.74
4.4  Line 9197 of rad 0.115 links to 9196 of rad 0.057.  (no action taken)
     B1      X, Y, Z:  46.13  115.5  14.78
4.4  Line 9255 of rad 0.123 links to 9254 of rad 0.059.  (no action taken)
     B1      X, Y, Z:  42.46  98.62  27.37
4.4  Line 9552 of rad 0.133 links to 9551 of rad 0.058.  (no action taken)
     B1      X, Y, Z:  50.76  86.55  16.85
4.4  Line 9887 of rad 0.252 links to 9886 of rad 0.124.  (no action taken)
     B1      X, Y, Z:  58.73  95.86  10.89
4.4  Line 9947 of rad 0.369 links to 9946 of rad 0.178.  (no action taken)
     B1      X, Y, Z:  51.71  93.62  5.3
4.4  Line 10108 of rad 0.086 links to 10107 of rad 0.032.  (no action taken)
     B1      X, Y, Z:  48.62  93.74  -0.98
4.4  Line 10729 of rad 0.22 links to 10728 of rad 0.077.  (no action taken)
     B1      X, Y, Z:  43.79  48.87  17.03
4.4  Line 11132 of rad 0.124 links to 11131 of rad 0.06.  (no action taken)
     B1      X, Y, Z:  27.57  62.6  18.98
4.4  Line 11480 of rad 0.099 links to 11479 of rad 0.034.  (no action taken)
     B1      X, Y, Z:  28.43  65.41  16.23
4.4  Line 11506 of rad 0.157 links to 11505 of rad 0.067.  (no action taken)
     B1      X, Y, Z:  23.9  63.73  17.77
4.4  Line 11661 of rad 0.311 links to 11660 of rad 0.095.  (no action taken)
     B1      X, Y, Z:  6.72  64.47  11.88
4.4  Line 11894 of rad 0.109 links to 11893 of rad 0.054.  (no action taken)
     B1      X, Y, Z:  27.29  65.51  0.49
4.4  Line 12453 of rad 0.146 links to 12452 of rad 0.067.  (no action taken)
     B1      X, Y, Z:  22.64  52.63  14.97
4.4  Line 12569 of rad 0.475 links to 12568 of rad 0.038.  (no action taken)
     B1      X, Y, Z:  44.73  51.24  18.76
4.4  Line 12597 of rad 0.52 links to 12596 of rad 0.054.  (no action taken)
     B1      X, Y, Z:  46.38  51.15  16.33
4.4  Line 12617 of rad 0.107 links to 12616 of rad 0.052.  (no action taken)
     B1      X, Y, Z:  47.33  50.32  14.29
4.4  Line 12682 of rad 0.103 links to 12681 of rad 0.051.  (no action taken)
     B1      X, Y, Z:  48.21  43.68  17.28
4.4  Line 12714 of rad 0.13 links to 12713 of rad 0.031.  (no action taken)
     B1      X, Y, Z:  52.67  47.16  18.74
4.4  Line 12852 of rad 0.143 links to 12851 of rad 0.06.  (no action taken)
     B1      X, Y, Z:  52.42  50.11  11.94
4.4  Line 12989 of rad 0.131 links to 12988 of rad 0.056.  (no action taken)
     B1      X, Y, Z:  60.9  50.81  16.24
4.4  Line 12992 of rad 0.1 links to 12991 of rad 0.044.  (no action taken)
     B1      X, Y, Z:  61.3  50.93  16.44
4.4  Line 12997 of rad 0.142 links to 12996 of rad 0.064.  (no action taken)
     B1      X, Y, Z:  61.24  49.54  16.26
4.4  Line 13300 of rad 0.203 links to 13299 of rad 0.088.  (no action taken)
     B1      X, Y, Z:  57.25  45.53  17.53
4.4  Line 13400 of rad 0.089 links to 13399 of rad 0.043.  (no action taken)
     B1      X, Y, Z:  57.44  42.17  19.26
4.4  Line 13459 of rad 0.848 links to 13458 of rad 0.135.  (no action taken)
     B1      X, Y, Z:  54.18  45.48  24.81
4.4  Line 13494 of rad 0.233 links to 13493 of rad 1.25E-4.  (no action taken)
     B1      X, Y, Z:  49.3  43.54  24.47
4.4  Line 13528 of rad 0.926 links to 13527 of rad 0.194.  (no action taken)
     B1      X, Y, Z:  54.46  47.81  23.37
4.4  Line 13681 of rad 1.016 links to 13680 of rad 0.288.  (no action taken)
     B1      X, Y, Z:  44.31  58.96  27.22
4.4  Line 13830 of rad 0.311 links to 13829 of rad 0.138.  (no action taken)
     B1      X, Y, Z:  46.26  59.47  24.64
4.4  Line 13930 of rad 0.134 links to 13929 of rad 0.064.  (no action taken)
     B1      X, Y, Z:  60.99  46.64  19.12
4.4  Line 13976 of rad 0.13 links to 13975 of rad 1.25E-4.  (no action taken)
     B1      X, Y, Z:  53.75  46.48  25.15
4.4  Line 14007 of rad 0.569 links to 14006 of rad 0.225.  (no action taken)
     B1      X, Y, Z:  59.51  41.77  23.19
4.4  Line 14037 of rad 1.249 links to 14036 of rad 0.394.  (no action taken)
     B1      X, Y, Z:  57.72  37.93  21.8
4.4  Line 14618 of rad 0.182 links to 14617 of rad 0.082.  (no action taken)
     B1      X, Y, Z:  77.6  40.97  19.28
4.4  Line 14808 of rad 0.159 links to 14807 of rad 0.076.  (no action taken)
     B1      X, Y, Z:  79.68  42.57  8.21
4.4  Line 14969 of rad 0.088 links to 14968 of rad 0.044.  (no action taken)
     B1      X, Y, Z:  76.42  63.22  16.18
4.4  Line 14971 of rad 0.078 links to 14970 of rad 0.026.  (no action taken)
     B1      X, Y, Z:  76.08  63.22  16.8
4.4  Line 15097 of rad 0.121 links to 15096 of rad 0.03.  (no action taken)
     B1      X, Y, Z:  88.16  66.38  3.98
4.4  Line 15163 of rad 0.115 links to 15162 of rad 0.048.  (no action taken)
     B1      X, Y, Z:  78.43  61.52  3.84
4.4  Line 15376 of rad 0.197 links to 15375 of rad 0.039.  (no action taken)
     B1      X, Y, Z:  96.24  47.49  -9.16
4.4  Line 15436 of rad 0.2 links to 15435 of rad 0.1.  (no action taken)
     B1      X, Y, Z:  95.67  45.24  -9.69
4.4  Line 15469 of rad 0.09 links to 15468 of rad 0.034.  (no action taken)
     B1      X, Y, Z:  84.24  55.67  -1.95
4.4  Line 15940 of rad 0.111 links to 15939 of rad 0.038.  (no action taken)
     B1      X, Y, Z:  70.59  66.85  -0.09
4.4  Line 15945 of rad 0.077 links to 15944 of rad 0.029.  (no action taken)
     B1      X, Y, Z:  70.81  66.55  0.34
4.4  Line 15951 of rad 0.125 links to 15950 of rad 0.06.  (no action taken)
     B1      X, Y, Z:  70.51  68.08  -0.86
4.4  Line 16041 of rad 0.086 links to 16040 of rad 0.043.  (no action taken)
     B1      X, Y, Z:  64.03  63.64  -1.16
4.4  Line 16304 of rad 0.37 links to 16303 of rad 0.151.  (no action taken)
     B1      X, Y, Z:  63.4  73.9  6.86
4.4  Line 16587 of rad 0.089 links to 16586 of rad 0.037.  (no action taken)
     B1      X, Y, Z:  55.88  91.88  14.26
4.4  Line 16592 of rad 0.112 links to 16591 of rad 0.039.  (no action taken)
     B1      X, Y, Z:  56.06  92.45  14.9
4.4  Line 16851 of rad 0.094 links to 16850 of rad 0.047.  (no action taken)
     B1      X, Y, Z:  92.77  53.13  5.82
4.4  Line 17291 of rad 0.213 links to 17290 of rad 0.091.  (no action taken)
     B1      X, Y, Z:  108.86  61.92  19.98
4.4  Line 17301 of rad 0.154 links to 17300 of rad 0.07.  (no action taken)
     B1      X, Y, Z:  105.04  58.67  15.28
4.4  Line 17796 of rad 0.443 links to 17795 of rad 0.082.  (no action taken)
     B1      X, Y, Z:  77.6  58.35  21.16
4.4  Line 18034 of rad 0.204 links to 18033 of rad 0.101.  (no action taken)
     B1      X, Y, Z:  66.19  42.16  22.06
4.4  Line 18375 of rad 0.16 links to 18374 of rad 0.07.  (no action taken)
     B1      X, Y, Z:  57.59  22.2  16.55
4.4  Line 18530 of rad 0.13 links to 18529 of rad 0.065.  (no action taken)
     B1      X, Y, Z:  46.79  12.0  17.6
4.4  Line 18631 of rad 0.082 links to 18630 of rad 0.036.  (no action taken)
     B1      X, Y, Z:  45.89  11.41  6.42
4.4  Line 18741 of rad 0.385 links to 18739 of rad 0.177.  (no action taken)
     B1      X, Y, Z:  60.06  13.39  12.03
4.4  Line 19009 of rad 0.175 links to 190 of rad 1.25E-4.  (no action taken)
     B1      X, Y, Z:  23.55  -9.45  -5.47
4.4  Line 19016 of rad 0.112 links to 19015 of rad 0.053.  (no action taken)
     B1      X, Y, Z:  23.46  -10.05  -9.24
 
 
```
