## Supplementary material for "Automated Proofreading of Digitally Reconstructed Neural Morphology Enhances Accuracy, Scalability, and Standardization": Standardization and accuracy results: 720575940617498717.CNG.std

```
# Standardization file for /nmo_swc/Normalized/720575940617498717.CNG.swc created with StdSwc version 1.31 on 3/7/26.
#
# code   irregularity_description. (action taken)
#     irregularity_type     coordinates
#
4.2  Radius of line 554 at 1.25E-4 <= 0.05.  (no action taken)
     B1      X, Y, Z:  -53.67  31.99  20.44
4.2  Radius of line 728 at 1.25E-4 <= 0.05.  (no action taken)
     B1      X, Y, Z:  -64.43  19.94  5.21
4.2  Radius of line 858 at 1.25E-4 <= 0.05.  (no action taken)
     B1      X, Y, Z:  -77.26  10.32  3.98
4.2  Radius of line 934 at 1.25E-4 <= 0.05.  (no action taken)
     B1      X, Y, Z:  -86.72  20.41  8.37
4.2  Radius of line 977 at 0.026 <= 0.05.  (no action taken)
     B1      X, Y, Z:  -85.31  22.82  2.77
4.2  Radius of line 1245 at 0.017 <= 0.05.  (no action taken)
     B1      X, Y, Z:  -118.96  43.05  -13.7
4.2  Radius of line 1618 at 1.25E-4 <= 0.05.  (no action taken)
     B1      X, Y, Z:  -181.22  73.98  -52.25
4.2  Radius of line 2183 at 0.049 <= 0.05.  (no action taken)
     B1      X, Y, Z:  -90.6  30.64  -9.04
4.2  Radius of line 2653 at 0.044 <= 0.05.  (no action taken)
     B1      X, Y, Z:  -33.02  36.39  -19.36
4.3  Radius of line 2741 at 0.949 >= 5.0 stdevs above the mean.  (no action taken)
     B1      X, Y, Z:  -26.39  29.46  -28.79
4.2  Radius of line 2852 at 1.25E-4 <= 0.05.  (no action taken)
     B1      X, Y, Z:  -25.06  41.35  -27.27
4.2  Radius of line 2881 at 1.25E-4 <= 0.05.  (no action taken)
     B1      X, Y, Z:  -25.02  30.21  -31.32
4.2  Radius of line 2924 at 1.25E-4 <= 0.05.  (no action taken)
     B1      X, Y, Z:  -26.31  31.38  -35.79
4.2  Radius of line 3033 at 1.25E-4 <= 0.05.  (no action taken)
     B1      X, Y, Z:  -30.83  20.48  -37.91
4.2  Radius of line 3039 at 0.044 <= 0.05.  (no action taken)
     B1      X, Y, Z:  -28.89  21.68  -35.01
4.2  Radius of line 3055 at 0.038 <= 0.05.  (no action taken)
     B1      X, Y, Z:  -28.8  28.85  -26.66
4.2  Radius of line 3118 at 1.25E-4 <= 0.05.  (no action taken)
     B1      X, Y, Z:  -32.49  21.17  -32.31
4.2  Radius of line 3321 at 0.049 <= 0.05.  (no action taken)
     B1      X, Y, Z:  -47.21  8.78  -46.04
4.2  Radius of line 3342 at 1.25E-4 <= 0.05.  (no action taken)
     B1      X, Y, Z:  -46.35  11.35  -45.76
4.2  Radius of line 3356 at 1.25E-4 <= 0.05.  (no action taken)
     B1      X, Y, Z:  -47.33  9.9  -46.97
4.2  Radius of line 3446 at 1.25E-4 <= 0.05.  (no action taken)
     B1      X, Y, Z:  -54.55  8.5  -48.6
4.5  Radius of terminal line 3517 at 0.472 >= 5.0 stdevs above the mean.  (no action taken)
     B1      X, Y, Z:  -53.59  -1.54  -44.34
4.2  Radius of line 3519 at 1.25E-4 <= 0.05.  (no action taken)
     B1      X, Y, Z:  -49.96  4.54  -45.14
4.2  Radius of line 3532 at 1.25E-4 <= 0.05.  (no action taken)
     B1      X, Y, Z:  -27.45  27.28  -26.24
4.2  Radius of line 3536 at 1.25E-4 <= 0.05.  (no action taken)
     B1      X, Y, Z:  -119.85  40.6  -21.51
4.2  Radius of line 3553 at 0.047 <= 0.05.  (no action taken)
     B1      X, Y, Z:  -165.22  67.34  -38.41
4.2  Radius of line 3660 at 1.25E-4 <= 0.05.  (no action taken)
     B1      X, Y, Z:  -70.13  28.41  -10.1
4.2  Radius of line 3864 at 0.037 <= 0.05.  (no action taken)
     B1      X, Y, Z:  -38.68  26.3  -13.15
4.2  Radius of line 4128 at 0.042 <= 0.05.  (no action taken)
     B1      X, Y, Z:  -7.14  38.76  -8.8
4.2  Radius of line 4136 at 1.25E-4 <= 0.05.  (no action taken)
     B1      X, Y, Z:  -3.82  38.76  -6.78
4.2  Radius of line 4164 at 1.25E-4 <= 0.05.  (no action taken)
     B1      X, Y, Z:  -8.3  40.15  -6.45
4.2  Radius of line 4209 at 1.25E-4 <= 0.05.  (no action taken)
     B1      X, Y, Z:  -8.46  38.23  -5.6
4.2  Radius of line 4283 at 1.25E-4 <= 0.05.  (no action taken)
     B1      X, Y, Z:  -8.22  37.93  -11.59
4.2  Radius of line 4292 at 0.046 <= 0.05.  (no action taken)
     B1      X, Y, Z:  -5.48  37.36  -12.35
4.2  Radius of line 4385 at 0.046 <= 0.05.  (no action taken)
     B1      X, Y, Z:  -16.51  34.95  -20.46
4.2  Radius of line 4386 at 0.044 <= 0.05.  (no action taken)
     B1      X, Y, Z:  -16.55  35.08  -20.48
4.2  Radius of line 4387 at 1.25E-4 <= 0.05.  (no action taken)
     B1      X, Y, Z:  -16.64  35.09  -20.53
4.2  Radius of line 4396 at 1.25E-4 <= 0.05.  (no action taken)
     B1      X, Y, Z:  -18.13  34.72  -19.51
4.2  Radius of line 4407 at 1.25E-4 <= 0.05.  (no action taken)
     B1      X, Y, Z:  -15.73  35.91  -19.69
4.2  Radius of line 4414 at 1.25E-4 <= 0.05.  (no action taken)
     B1      X, Y, Z:  -16.38  33.77  -20.7
4.2  Radius of line 4543 at 1.25E-4 <= 0.05.  (no action taken)
     B1      X, Y, Z:  -3.19  29.83  -27.38
4.2  Radius of line 4558 at 1.25E-4 <= 0.05.  (no action taken)
     B1      X, Y, Z:  -2.62  27.67  -24.9
4.2  Radius of line 4572 at 0.048 <= 0.05.  (no action taken)
     B1      X, Y, Z:  -3.9  28.33  -27.51
4.2  Radius of line 4575 at 1.25E-4 <= 0.05.  (no action taken)
     B1      X, Y, Z:  -3.73  28.34  -28.56
4.2  Radius of line 4638 at 1.25E-4 <= 0.05.  (no action taken)
     B1      X, Y, Z:  -15.19  40.65  -28.66
4.2  Radius of line 4700 at 1.25E-4 <= 0.05.  (no action taken)
     B1      X, Y, Z:  -10.77  41.94  -22.9
4.2  Radius of line 4857 at 0.044 <= 0.05.  (no action taken)
     B1      X, Y, Z:  -9.88  39.01  -28.03
4.2  Radius of line 4952 at 1.25E-4 <= 0.05.  (no action taken)
     B1      X, Y, Z:  -17.38  38.01  -30.12
4.2  Radius of line 4961 at 1.25E-4 <= 0.05.  (no action taken)
     B1      X, Y, Z:  -15.83  38.29  -31.69
4.2  Radius of line 4967 at 1.25E-4 <= 0.05.  (no action taken)
     B1      X, Y, Z:  -17.65  37.36  -29.48
4.2  Radius of line 4998 at 0.018 <= 0.05.  (no action taken)
     B1      X, Y, Z:  -7.51  38.49  -19.15
4.2  Radius of line 5022 at 1.25E-4 <= 0.05.  (no action taken)
     B1      X, Y, Z:  -6.74  39.25  -17.84
4.2  Radius of line 5062 at 1.25E-4 <= 0.05.  (no action taken)
     B1      X, Y, Z:  -5.19  40.0  -20.05
4.2  Radius of line 5069 at 1.25E-4 <= 0.05.  (no action taken)
     B1      X, Y, Z:  -5.43  39.52  -18.79
4.2  Radius of line 5101 at 0.05 <= 0.05.  (no action taken)
     B1      X, Y, Z:  -5.26  39.39  -20.21
4.2  Radius of line 5127 at 1.25E-4 <= 0.05.  (no action taken)
     B1      X, Y, Z:  -11.07  34.6  -20.46
4.2  Radius of line 5158 at 1.25E-4 <= 0.05.  (no action taken)
     B1      X, Y, Z:  -13.38  33.07  -27.39
4.2  Radius of line 5173 at 1.25E-4 <= 0.05.  (no action taken)
     B1      X, Y, Z:  -12.24  32.35  -27.03
4.2  Radius of line 5207 at 1.25E-4 <= 0.05.  (no action taken)
     B1      X, Y, Z:  -10.89  32.32  -29.78
4.2  Radius of line 5216 at 0.045 <= 0.05.  (no action taken)
     B1      X, Y, Z:  -11.48  34.36  -32.09
4.2  Radius of line 5375 at 1.25E-4 <= 0.05.  (no action taken)
     B1      X, Y, Z:  -10.12  45.21  -43.83
4.2  Radius of line 5425 at 1.25E-4 <= 0.05.  (no action taken)
     B1      X, Y, Z:  -13.49  35.88  -40.8
4.2  Radius of line 5431 at 0.018 <= 0.05.  (no action taken)
     B1      X, Y, Z:  -12.38  37.28  -41.59
4.2  Radius of line 5479 at 1.25E-4 <= 0.05.  (no action taken)
     B1      X, Y, Z:  -13.68  37.2  -42.27
4.2  Radius of line 5553 at 1.25E-4 <= 0.05.  (no action taken)
     B1      X, Y, Z:  -10.47  34.26  -36.92
4.2  Radius of line 5575 at 1.25E-4 <= 0.05.  (no action taken)
     B1      X, Y, Z:  -14.57  32.76  -32.0
4.2  Radius of line 5589 at 0.046 <= 0.05.  (no action taken)
     B1      X, Y, Z:  -11.35  33.54  -31.12
4.2  Radius of line 5628 at 1.25E-4 <= 0.05.  (no action taken)
     B1      X, Y, Z:  -9.16  31.41  -30.57
4.2  Radius of line 5648 at 0.038 <= 0.05.  (no action taken)
     B1      X, Y, Z:  -10.09  29.97  -31.3
4.2  Radius of line 5716 at 1.25E-4 <= 0.05.  (no action taken)
     B1      X, Y, Z:  -16.08  33.53  -25.65
4.2  Radius of line 5768 at 0.038 <= 0.05.  (no action taken)
     B1      X, Y, Z:  -17.65  32.19  -29.09
4.2  Radius of line 5769 at 0.044 <= 0.05.  (no action taken)
     B1      X, Y, Z:  -17.53  32.15  -29.18
4.2  Radius of line 5770 at 0.046 <= 0.05.  (no action taken)
     B1      X, Y, Z:  -17.49  32.01  -29.2
4.2  Radius of line 5809 at 1.25E-4 <= 0.05.  (no action taken)
     B1      X, Y, Z:  -17.58  32.19  -28.45
4.2  Radius of line 5813 at 1.25E-4 <= 0.05.  (no action taken)
     B1      X, Y, Z:  -20.28  31.08  -27.3
4.2  Radius of line 5895 at 1.25E-4 <= 0.05.  (no action taken)
     B1      X, Y, Z:  -20.07  19.91  -29.65
4.2  Radius of line 5906 at 1.25E-4 <= 0.05.  (no action taken)
     B1      X, Y, Z:  -21.66  18.03  -31.72
4.2  Radius of line 5986 at 0.044 <= 0.05.  (no action taken)
     B1      X, Y, Z:  -22.89  16.09  -32.58
4.2  Radius of line 6016 at 1.25E-4 <= 0.05.  (no action taken)
     B1      X, Y, Z:  -21.0  19.41  -29.27
4.2  Radius of line 6049 at 0.046 <= 0.05.  (no action taken)
     B1      X, Y, Z:  -19.76  32.15  -27.59
4.2  Radius of line 6071 at 1.25E-4 <= 0.05.  (no action taken)
     B1      X, Y, Z:  -16.82  32.28  -15.52
4.2  Radius of line 6119 at 1.25E-4 <= 0.05.  (no action taken)
     B1      X, Y, Z:  -28.64  29.43  -5.65
4.2  Radius of line 6127 at 0.035 <= 0.05.  (no action taken)
     B1      X, Y, Z:  -28.34  30.43  -7.04
4.2  Radius of line 6145 at 0.047 <= 0.05.  (no action taken)
     B1      X, Y, Z:  -28.02  32.03  -5.11
4.2  Radius of line 6238 at 1.25E-4 <= 0.05.  (no action taken)
     B1      X, Y, Z:  -28.21  31.88  -3.4
4.5  Radius of terminal line 6249 at 0.573 >= 5.0 stdevs above the mean.  (no action taken)
     B1      X, Y, Z:  -37.65  26.64  -14.13
4.3  Radius of line 6310 at 0.94 >= 5.0 stdevs above the mean.  (no action taken)
     B1      X, Y, Z:  -36.85  22.04  -8.97
4.3  Radius of line 6311 at 0.987 >= 5.0 stdevs above the mean.  (no action taken)
     B1      X, Y, Z:  -36.88  21.95  -8.88
4.2  Radius of line 6326 at 1.25E-4 <= 0.05.  (no action taken)
     B1      X, Y, Z:  -37.62  21.27  -8.55
4.2  Radius of line 6329 at 0.05 <= 0.05.  (no action taken)
     B1      X, Y, Z:  -35.82  21.63  -9.19
4.2  Radius of line 6343 at 1.25E-4 <= 0.05.  (no action taken)
     B1      X, Y, Z:  -37.35  22.61  -9.28
4.2  Radius of line 6350 at 1.25E-4 <= 0.05.  (no action taken)
     B1      X, Y, Z:  -37.94  25.55  -13.48
4.2  Radius of line 6373 at 1.25E-4 <= 0.05.  (no action taken)
     B1      X, Y, Z:  -55.86  27.49  -16.34
4.2  Radius of line 6380 at 1.25E-4 <= 0.05.  (no action taken)
     B1      X, Y, Z:  -85.26  24.03  -4.23
4.2  Radius of line 6389 at 0.018 <= 0.05.  (no action taken)
     B1      X, Y, Z:  -81.48  17.14  8.3
4.2  Radius of line 6391 at 0.044 <= 0.05.  (no action taken)
     B1      X, Y, Z:  -81.79  16.76  8.28
4.2  Radius of line 6394 at 1.25E-4 <= 0.05.  (no action taken)
     B1      X, Y, Z:  -72.99  11.52  -2.27
4.2  Radius of line 6396 at 0.046 <= 0.05.  (no action taken)
     B1      X, Y, Z:  -66.71  15.83  3.44
4.2  Radius of line 6406 at 1.25E-4 <= 0.05.  (no action taken)
     B1      X, Y, Z:  -66.33  18.82  6.02
4.2  Radius of line 6427 at 0.05 <= 0.05.  (no action taken)
     B1      X, Y, Z:  -67.85  18.4  5.23
4.2  Radius of line 6429 at 1.25E-4 <= 0.05.  (no action taken)
     B1      X, Y, Z:  -67.76  18.56  5.1
4.2  Radius of line 6432 at 1.25E-4 <= 0.05.  (no action taken)
     B1      X, Y, Z:  -67.26  18.36  5.3
4.2  Radius of line 6447 at 1.25E-4 <= 0.05.  (no action taken)
     B1      X, Y, Z:  -68.07  18.2  5.31
4.2  Radius of line 6454 at 0.049 <= 0.05.  (no action taken)
     B1      X, Y, Z:  -66.91  17.61  5.18
4.2  Radius of line 6463 at 0.049 <= 0.05.  (no action taken)
     B1      X, Y, Z:  -65.47  18.5  7.22
4.2  Radius of line 6473 at 1.25E-4 <= 0.05.  (no action taken)
     B1      X, Y, Z:  -58.93  26.15  12.57
4.2  Radius of line 6583 at 0.047 <= 0.05.  (no action taken)
     B1      X, Y, Z:  -53.87  49.45  23.74
4.2  Radius of line 6600 at 1.25E-4 <= 0.05.  (no action taken)
     B1      X, Y, Z:  -55.57  49.75  27.06
4.2  Radius of line 6655 at 1.25E-4 <= 0.05.  (no action taken)
     B1      X, Y, Z:  -64.33  48.18  30.56
4.2  Radius of line 6665 at 1.25E-4 <= 0.05.  (no action taken)
     B1      X, Y, Z:  -65.55  48.6  29.58
4.2  Radius of line 6894 at 0.047 <= 0.05.  (no action taken)
     B1      X, Y, Z:  -62.5  55.61  41.19
4.2  Radius of line 6895 at 0.038 <= 0.05.  (no action taken)
     B1      X, Y, Z:  -62.64  55.61  41.2
4.2  Radius of line 6960 at 0.048 <= 0.05.  (no action taken)
     B1      X, Y, Z:  -57.55  60.48  40.45
4.2  Radius of line 6976 at 1.25E-4 <= 0.05.  (no action taken)
     B1      X, Y, Z:  -62.1  54.54  40.73
4.2  Radius of line 7152 at 0.05 <= 0.05.  (no action taken)
     B1      X, Y, Z:  -42.26  42.66  4.83
4.2  Radius of line 7177 at 0.039 <= 0.05.  (no action taken)
     B1      X, Y, Z:  -44.18  39.6  3.55
4.2  Radius of line 7228 at 0.049 <= 0.05.  (no action taken)
     B1      X, Y, Z:  -41.17  32.9  1.19
4.2  Radius of line 7247 at 0.049 <= 0.05.  (no action taken)
     B1      X, Y, Z:  -41.7  31.63  -1.34
4.2  Radius of line 7250 at 0.046 <= 0.05.  (no action taken)
     B1      X, Y, Z:  -42.12  31.58  -1.34
4.2  Radius of line 7273 at 1.25E-4 <= 0.05.  (no action taken)
     B1      X, Y, Z:  -41.15  38.81  1.28
4.2  Radius of line 7294 at 1.25E-4 <= 0.05.  (no action taken)
     B1      X, Y, Z:  -44.35  38.19  0.89
4.2  Radius of line 7321 at 0.03 <= 0.05.  (no action taken)
     B1      X, Y, Z:  -42.32  41.22  -1.87
4.2  Radius of line 7464 at 1.25E-4 <= 0.05.  (no action taken)
     B1      X, Y, Z:  -36.96  57.73  22.6
4.2  Radius of line 7592 at 1.25E-4 <= 0.05.  (no action taken)
     B1      X, Y, Z:  -21.51  61.88  11.18
4.2  Radius of line 7806 at 1.25E-4 <= 0.05.  (no action taken)
     B1      X, Y, Z:  -8.91  47.23  -3.93
4.2  Radius of line 7812 at 1.25E-4 <= 0.05.  (no action taken)
     B1      X, Y, Z:  -8.23  46.02  -2.87
4.2  Radius of line 7825 at 1.25E-4 <= 0.05.  (no action taken)
     B1      X, Y, Z:  -11.3  49.19  -2.14
4.2  Radius of line 7837 at 1.25E-4 <= 0.05.  (no action taken)
     B1      X, Y, Z:  -12.06  48.87  -4.4
4.2  Radius of line 7887 at 1.25E-4 <= 0.05.  (no action taken)
     B1      X, Y, Z:  -12.37  43.57  -5.44
4.2  Radius of line 7911 at 0.048 <= 0.05.  (no action taken)
     B1      X, Y, Z:  -13.27  44.13  -1.26
4.2  Radius of line 7912 at 0.043 <= 0.05.  (no action taken)
     B1      X, Y, Z:  -13.23  43.98  -1.25
4.2  Radius of line 7983 at 1.25E-4 <= 0.05.  (no action taken)
     B1      X, Y, Z:  -12.74  51.23  3.45
4.2  Radius of line 7990 at 1.25E-4 <= 0.05.  (no action taken)
     B1      X, Y, Z:  -14.02  51.58  2.97
4.2  Radius of line 8122 at 1.25E-4 <= 0.05.  (no action taken)
     B1      X, Y, Z:  -6.75  56.69  4.54
4.2  Radius of line 8162 at 0.044 <= 0.05.  (no action taken)
     B1      X, Y, Z:  -7.23  64.9  -2.17
4.2  Radius of line 8166 at 0.05 <= 0.05.  (no action taken)
     B1      X, Y, Z:  -7.31  64.99  -2.63
4.2  Radius of line 8234 at 1.25E-4 <= 0.05.  (no action taken)
     B1      X, Y, Z:  -8.57  59.26  -7.01
4.2  Radius of line 8273 at 0.05 <= 0.05.  (no action taken)
     B1      X, Y, Z:  -7.92  61.53  -11.56
4.2  Radius of line 8303 at 0.038 <= 0.05.  (no action taken)
     B1      X, Y, Z:  -10.34  62.24  -14.2
4.2  Radius of line 8377 at 1.25E-4 <= 0.05.  (no action taken)
     B1      X, Y, Z:  -8.54  69.17  -19.44
4.2  Radius of line 8397 at 1.25E-4 <= 0.05.  (no action taken)
     B1      X, Y, Z:  -12.35  70.83  -17.58
4.2  Radius of line 8408 at 1.25E-4 <= 0.05.  (no action taken)
     B1      X, Y, Z:  -13.11  71.25  -14.98
4.2  Radius of line 8417 at 0.033 <= 0.05.  (no action taken)
     B1      X, Y, Z:  -10.47  66.52  -15.15
4.2  Radius of line 8426 at 1.25E-4 <= 0.05.  (no action taken)
     B1      X, Y, Z:  -8.9  64.75  -15.64
4.2  Radius of line 8435 at 0.03 <= 0.05.  (no action taken)
     B1      X, Y, Z:  -9.82  64.02  -15.11
4.2  Radius of line 8437 at 0.049 <= 0.05.  (no action taken)
     B1      X, Y, Z:  -9.68  62.57  -15.22
4.3  Radius of line 8446 at 0.972 >= 5.0 stdevs above the mean.  (no action taken)
     B1      X, Y, Z:  -7.46  61.19  -14.28
4.2  Radius of line 8468 at 1.25E-4 <= 0.05.  (no action taken)
     B1      X, Y, Z:  -7.59  62.32  -16.22
4.2  Radius of line 8495 at 1.25E-4 <= 0.05.  (no action taken)
     B1      X, Y, Z:  -8.53  62.32  -19.66
4.2  Radius of line 8530 at 1.25E-4 <= 0.05.  (no action taken)
     B1      X, Y, Z:  -10.91  64.82  -23.95
4.2  Radius of line 8564 at 0.026 <= 0.05.  (no action taken)
     B1      X, Y, Z:  -16.61  63.84  -23.55
4.2  Radius of line 8579 at 0.048 <= 0.05.  (no action taken)
     B1      X, Y, Z:  -17.37  63.58  -25.53
4.2  Radius of line 8602 at 0.044 <= 0.05.  (no action taken)
     B1      X, Y, Z:  -17.14  64.5  -25.83
4.2  Radius of line 8639 at 1.25E-4 <= 0.05.  (no action taken)
     B1      X, Y, Z:  -18.96  64.66  -30.71
4.2  Radius of line 8650 at 0.028 <= 0.05.  (no action taken)
     B1      X, Y, Z:  -18.87  63.77  -31.9
4.2  Radius of line 8652 at 0.05 <= 0.05.  (no action taken)
     B1      X, Y, Z:  -19.49  64.41  -31.8
4.2  Radius of line 8653 at 0.032 <= 0.05.  (no action taken)
     B1      X, Y, Z:  -19.6  64.38  -31.69
4.2  Radius of line 8664 at 0.038 <= 0.05.  (no action taken)
     B1      X, Y, Z:  -17.99  64.76  -30.85
4.2  Radius of line 8738 at 1.25E-4 <= 0.05.  (no action taken)
     B1      X, Y, Z:  -13.11  67.26  -21.2
4.2  Radius of line 8766 at 0.018 <= 0.05.  (no action taken)
     B1      X, Y, Z:  -12.75  62.87  -27.11
4.2  Radius of line 8844 at 1.25E-4 <= 0.05.  (no action taken)
     B1      X, Y, Z:  -4.94  68.01  -32.34
4.2  Radius of line 8849 at 0.049 <= 0.05.  (no action taken)
     B1      X, Y, Z:  -9.24  66.02  -29.03
4.2  Radius of line 8855 at 1.25E-4 <= 0.05.  (no action taken)
     B1      X, Y, Z:  -9.13  65.87  -28.37
4.2  Radius of line 8931 at 0.024 <= 0.05.  (no action taken)
     B1      X, Y, Z:  -14.07  71.02  -34.91
4.2  Radius of line 8946 at 0.043 <= 0.05.  (no action taken)
     B1      X, Y, Z:  -17.91  71.47  -34.1
4.2  Radius of line 8989 at 0.032 <= 0.05.  (no action taken)
     B1      X, Y, Z:  -12.63  66.54  -29.38
4.2  Radius of line 9136 at 1.25E-4 <= 0.05.  (no action taken)
     B1      X, Y, Z:  -19.87  59.46  -29.8
4.2  Radius of line 9138 at 1.25E-4 <= 0.05.  (no action taken)
     B1      X, Y, Z:  -19.82  60.75  -29.98
4.2  Radius of line 9202 at 1.25E-4 <= 0.05.  (no action taken)
     B1      X, Y, Z:  -14.64  62.9  -35.23
4.2  Radius of line 9204 at 1.25E-4 <= 0.05.  (no action taken)
     B1      X, Y, Z:  -14.62  62.24  -34.87
4.2  Radius of line 9208 at 0.04 <= 0.05.  (no action taken)
     B1      X, Y, Z:  -14.62  61.38  -34.29
4.2  Radius of line 9252 at 1.25E-4 <= 0.05.  (no action taken)
     B1      X, Y, Z:  -16.19  60.86  -33.83
4.2  Radius of line 9269 at 0.046 <= 0.05.  (no action taken)
     B1      X, Y, Z:  -11.97  62.39  -31.45
4.2  Radius of line 9274 at 1.25E-4 <= 0.05.  (no action taken)
     B1      X, Y, Z:  -12.33  62.82  -32.27
4.2  Radius of line 9291 at 0.042 <= 0.05.  (no action taken)
     B1      X, Y, Z:  -12.82  65.75  -29.82
4.2  Radius of line 9292 at 0.032 <= 0.05.  (no action taken)
     B1      X, Y, Z:  -13.54  67.89  -31.27
4.2  Radius of line 9293 at 0.039 <= 0.05.  (no action taken)
     B1      X, Y, Z:  -13.48  67.79  -31.27
4.2  Radius of line 9319 at 0.049 <= 0.05.  (no action taken)
     B1      X, Y, Z:  -13.58  66.39  -32.92
4.2  Radius of line 9328 at 0.05 <= 0.05.  (no action taken)
     B1      X, Y, Z:  -14.64  65.73  -33.42
4.2  Radius of line 9341 at 1.25E-4 <= 0.05.  (no action taken)
     B1      X, Y, Z:  -12.36  65.39  -28.63
4.2  Radius of line 9415 at 1.25E-4 <= 0.05.  (no action taken)
     B1      X, Y, Z:  -17.92  60.75  -34.97
4.2  Radius of line 9479 at 0.05 <= 0.05.  (no action taken)
     B1      X, Y, Z:  -19.62  62.67  -38.37
4.2  Radius of line 9565 at 0.035 <= 0.05.  (no action taken)
     B1      X, Y, Z:  -8.24  59.73  -33.8
4.2  Radius of line 9571 at 0.045 <= 0.05.  (no action taken)
     B1      X, Y, Z:  -7.94  59.22  -34.38
4.2  Radius of line 9582 at 1.25E-4 <= 0.05.  (no action taken)
     B1      X, Y, Z:  -7.32  60.62  -32.71
4.2  Radius of line 9593 at 1.25E-4 <= 0.05.  (no action taken)
     B1      X, Y, Z:  -10.27  60.09  -33.59
4.2  Radius of line 9634 at 0.036 <= 0.05.  (no action taken)
     B1      X, Y, Z:  -10.42  61.62  -31.27
4.2  Radius of line 9641 at 0.039 <= 0.05.  (no action taken)
     B1      X, Y, Z:  -12.02  62.25  -32.46
4.2  Radius of line 9643 at 0.046 <= 0.05.  (no action taken)
     B1      X, Y, Z:  -11.92  62.34  -32.63
4.2  Radius of line 9647 at 1.25E-4 <= 0.05.  (no action taken)
     B1      X, Y, Z:  -11.88  62.8  -26.31
4.5  Radius of terminal line 9653 at 0.8 >= 5.0 stdevs above the mean.  (no action taken)
     B1      X, Y, Z:  -7.34  61.14  -14.42
4.2  Radius of line 9708 at 0.049 <= 0.05.  (no action taken)
     B1      X, Y, Z:  -5.71  62.78  -14.28
4.2  Radius of line 9759 at 0.046 <= 0.05.  (no action taken)
     B1      X, Y, Z:  -4.54  53.87  -15.58
4.2  Radius of line 9881 at 1.25E-4 <= 0.05.  (no action taken)
     B1      X, Y, Z:  -13.77  44.84  -19.97
4.2  Radius of line 9888 at 0.035 <= 0.05.  (no action taken)
     B1      X, Y, Z:  -14.08  44.83  -20.49
4.2  Radius of line 9914 at 0.045 <= 0.05.  (no action taken)
     B1      X, Y, Z:  -9.57  46.52  -19.57
4.2  Radius of line 9918 at 1.25E-4 <= 0.05.  (no action taken)
     B1      X, Y, Z:  -9.11  48.36  -18.59
4.2  Radius of line 9928 at 1.25E-4 <= 0.05.  (no action taken)
     B1      X, Y, Z:  -8.36  48.2  -19.93
4.2  Radius of line 9965 at 1.25E-4 <= 0.05.  (no action taken)
     B1      X, Y, Z:  -7.45  50.24  -24.19
4.2  Radius of line 10095 at 1.25E-4 <= 0.05.  (no action taken)
     B1      X, Y, Z:  -7.37  43.76  -33.28
4.2  Radius of line 10123 at 1.25E-4 <= 0.05.  (no action taken)
     B1      X, Y, Z:  -5.46  45.05  -32.44
4.2  Radius of line 10125 at 0.049 <= 0.05.  (no action taken)
     B1      X, Y, Z:  -4.93  44.84  -31.89
4.2  Radius of line 10142 at 1.25E-4 <= 0.05.  (no action taken)
     B1      X, Y, Z:  -5.63  43.92  -30.77
4.2  Radius of line 10155 at 0.036 <= 0.05.  (no action taken)
     B1      X, Y, Z:  -3.69  43.8  -29.53
4.2  Radius of line 10173 at 1.25E-4 <= 0.05.  (no action taken)
     B1      X, Y, Z:  -1.87  41.97  -30.17
4.2  Radius of line 10187 at 1.25E-4 <= 0.05.  (no action taken)
     B1      X, Y, Z:  -3.79  43.02  -33.24
4.2  Radius of line 10200 at 1.25E-4 <= 0.05.  (no action taken)
     B1      X, Y, Z:  -4.14  44.12  -34.15
4.2  Radius of line 10208 at 0.045 <= 0.05.  (no action taken)
     B1      X, Y, Z:  -2.88  43.13  -30.69
4.2  Radius of line 10215 at 1.25E-4 <= 0.05.  (no action taken)
     B1      X, Y, Z:  -2.36  41.95  -30.89
4.2  Radius of line 10233 at 0.032 <= 0.05.  (no action taken)
     B1      X, Y, Z:  -2.19  39.76  -30.77
4.2  Radius of line 10247 at 1.25E-4 <= 0.05.  (no action taken)
     B1      X, Y, Z:  -4.0  43.41  -32.72
4.2  Radius of line 10252 at 1.25E-4 <= 0.05.  (no action taken)
     B1      X, Y, Z:  -3.48  42.74  -33.89
4.2  Radius of line 10264 at 1.25E-4 <= 0.05.  (no action taken)
     B1      X, Y, Z:  -3.02  43.99  -28.88
4.2  Radius of line 10294 at 1.25E-4 <= 0.05.  (no action taken)
     B1      X, Y, Z:  -4.12  44.29  -29.37
4.2  Radius of line 10325 at 1.25E-4 <= 0.05.  (no action taken)
     B1      X, Y, Z:  -3.59  47.29  -29.67
4.2  Radius of line 10434 at 1.25E-4 <= 0.05.  (no action taken)
     B1      X, Y, Z:  -3.44  49.1  -27.6
4.2  Radius of line 10489 at 1.25E-4 <= 0.05.  (no action taken)
     B1      X, Y, Z:  0.14  55.58  -13.85
4.2  Radius of line 10544 at 1.25E-4 <= 0.05.  (no action taken)
     B1      X, Y, Z:  1.32  55.79  -16.49
4.2  Radius of line 10564 at 0.027 <= 0.05.  (no action taken)
     B1      X, Y, Z:  0.48  57.76  -18.05
4.2  Radius of line 10602 at 0.033 <= 0.05.  (no action taken)
     B1      X, Y, Z:  2.76  58.89  -21.87
4.2  Radius of line 10608 at 1.25E-4 <= 0.05.  (no action taken)
     B1      X, Y, Z:  3.61  58.79  -23.28
4.2  Radius of line 10627 at 1.25E-4 <= 0.05.  (no action taken)
     B1      X, Y, Z:  1.54  59.18  -24.85
4.2  Radius of line 10667 at 0.05 <= 0.05.  (no action taken)
     B1      X, Y, Z:  -8.31  56.61  -16.72
4.2  Radius of line 10691 at 1.25E-4 <= 0.05.  (no action taken)
     B1      X, Y, Z:  -10.43  55.03  -16.31
4.2  Radius of line 10712 at 1.25E-4 <= 0.05.  (no action taken)
     B1      X, Y, Z:  -11.3  59.8  -1.43
4.2  Radius of line 10734 at 1.25E-4 <= 0.05.  (no action taken)
     B1      X, Y, Z:  -14.55  57.5  1.0
4.2  Radius of line 10749 at 0.049 <= 0.05.  (no action taken)
     B1      X, Y, Z:  -14.63  56.4  0.34
4.2  Radius of line 10887 at 0.047 <= 0.05.  (no action taken)
     B1      X, Y, Z:  -19.99  58.27  -13.21
4.2  Radius of line 10889 at 0.047 <= 0.05.  (no action taken)
     B1      X, Y, Z:  -20.06  58.04  -13.22
4.2  Radius of line 10944 at 0.033 <= 0.05.  (no action taken)
     B1      X, Y, Z:  -23.89  58.11  -19.83
4.2  Radius of line 10983 at 0.032 <= 0.05.  (no action taken)
     B1      X, Y, Z:  -26.73  53.23  -19.89
4.2  Radius of line 10984 at 0.049 <= 0.05.  (no action taken)
     B1      X, Y, Z:  -26.64  53.14  -19.87
4.2  Radius of line 11012 at 0.044 <= 0.05.  (no action taken)
     B1      X, Y, Z:  -25.29  57.21  -24.28
4.2  Radius of line 11053 at 0.048 <= 0.05.  (no action taken)
     B1      X, Y, Z:  -16.79  58.39  -1.01
4.2  Radius of line 11154 at 1.25E-4 <= 0.05.  (no action taken)
     B1      X, Y, Z:  -31.48  62.59  2.41
4.2  Radius of line 11178 at 0.038 <= 0.05.  (no action taken)
     B1      X, Y, Z:  -31.94  64.25  -0.14
4.2  Radius of line 11181 at 1.25E-4 <= 0.05.  (no action taken)
     B1      X, Y, Z:  -31.51  64.25  -0.45
4.2  Radius of line 11189 at 0.049 <= 0.05.  (no action taken)
     B1      X, Y, Z:  -30.46  64.41  1.63
4.2  Radius of line 11197 at 0.048 <= 0.05.  (no action taken)
     B1      X, Y, Z:  -30.3  65.08  0.78
4.2  Radius of line 11202 at 0.044 <= 0.05.  (no action taken)
     B1      X, Y, Z:  -31.34  63.28  3.14
4.2  Radius of line 11205 at 1.25E-4 <= 0.05.  (no action taken)
     B1      X, Y, Z:  -31.82  63.06  3.04
4.2  Radius of line 11216 at 0.047 <= 0.05.  (no action taken)
     B1      X, Y, Z:  -29.0  61.96  3.37
4.2  Radius of line 11231 at 1.25E-4 <= 0.05.  (no action taken)
     B1      X, Y, Z:  -21.17  55.79  8.43
4.2  Radius of line 11247 at 0.05 <= 0.05.  (no action taken)
     B1      X, Y, Z:  -21.18  61.2  14.92
4.2  Radius of line 11251 at 1.25E-4 <= 0.05.  (no action taken)
     B1      X, Y, Z:  -26.75  62.48  16.71
4.2  Radius of line 11259 at 0.038 <= 0.05.  (no action taken)
     B1      X, Y, Z:  -50.27  50.68  22.71
4.2  Radius of line 11264 at 1.25E-4 <= 0.05.  (no action taken)
     B1      X, Y, Z:  -55.98  46.75  25.14
4.2  Radius of line 11274 at 0.048 <= 0.05.  (no action taken)
     B1      X, Y, Z:  -49.75  28.44  19.95
2.4  Length of segment ending at point 934 >= 6.0 stdevs above mean at 1.866.  (no action taken)
     B1      X, Y, Z:  -86.72  20.41  8.37
2.4  Length of segment ending at point 2751 >= 6.0 stdevs above mean at 1.5039.  (no action taken)
     B1      X, Y, Z:  -26.5  32.6  -28.92
2.4  Length of segment ending at point 3779 >= 6.0 stdevs above mean at 1.4431.  (no action taken)
     B1      X, Y, Z:  -52.25  27.48  -15.91
2.5  Length of segment ending at point 4869 <= 0.1 at 0.0985.  (no action taken)
     B1      X, Y, Z:  -8.95  39.47  -31.35
2.4  Length of segment ending at point 4975 >= 6.0 stdevs above mean at 1.4846.  (no action taken)
     B1      X, Y, Z:  -6.9  35.7  -22.1
2.4  Length of segment ending at point 5586 >= 6.0 stdevs above mean at 3.072.  (no action taken)
     B1      X, Y, Z:  -12.13  34.09  -30.87
2.4  Length of segment ending at point 6249 >= 6.0 stdevs above mean at 12.2755.  (no action taken)
     B1      X, Y, Z:  -37.65  26.64  -14.13
2.4  Length of segment ending at point 7026 >= 6.0 stdevs above mean at 1.3982.  (no action taken)
     B1      X, Y, Z:  -46.04  50.85  21.17
2.4  Length of segment ending at point 8152 >= 6.0 stdevs above mean at 1.5027.  (no action taken)
     B1      X, Y, Z:  -8.08  64.02  -1.69
2.5  Length of segment ending at point 8163 <= 0.1 at 0.1.  (no action taken)
     B1      X, Y, Z:  -7.23  64.96  -2.25
2.5  Length of segment ending at point 8324 <= 0.1 at 0.0938.  (no action taken)
     B1      X, Y, Z:  -9.03  65.53  -15.5
2.4  Length of segment ending at point 8456 >= 6.0 stdevs above mean at 1.9426.  (no action taken)
     B1      X, Y, Z:  -7.22  61.26  -14.56
2.4  Length of segment ending at point 8860 >= 6.0 stdevs above mean at 2.0272.  (no action taken)
     B1      X, Y, Z:  -12.91  63.32  -27.73
2.4  Length of segment ending at point 9469 >= 6.0 stdevs above mean at 4.2436.  (no action taken)
     B1      X, Y, Z:  -18.72  61.74  -39.11
2.4  Length of segment ending at point 9654 >= 6.0 stdevs above mean at 1.5467.  (no action taken)
     B1      X, Y, Z:  -6.42  62.28  -14.63
2.4  Length of segment ending at point 10160 >= 6.0 stdevs above mean at 1.4019.  (no action taken)
     B1      X, Y, Z:  -2.36  42.81  -30.85
2.4  Length of segment ending at point 10176 >= 6.0 stdevs above mean at 2.127.  (no action taken)
     B1      X, Y, Z:  -2.27  43.49  -32.73
2.4  Length of segment ending at point 10253 >= 6.0 stdevs above mean at 3.0136.  (no action taken)
     B1      X, Y, Z:  -2.65  42.22  -31.04
2.4  Length of segment ending at point 10314 >= 6.0 stdevs above mean at 1.5029.  (no action taken)
     B1      X, Y, Z:  -4.63  46.77  -29.47
2.4  Length of segment ending at point 11031 >= 6.0 stdevs above mean at 1.4757.  (no action taken)
     B1      X, Y, Z:  -25.12  54.97  -24.17
2.5  Length of segment ending at point 11058 <= 0.1 at 0.1.  (no action taken)
     B1      X, Y, Z:  -15.76  59.51  7.77
4.4  Line 522 of rad 0.409 links to 521 of rad 0.196.  (no action taken)
     B1      X, Y, Z:  -54.83  37.25  22.65
4.4  Line 606 of rad 0.385 links to 605 of rad 0.171.  (no action taken)
     B1      X, Y, Z:  -57.76  25.86  13.38
4.4  Line 613 of rad 0.429 links to 612 of rad 0.119.  (no action taken)
     B1      X, Y, Z:  -57.97  25.13  13.15
4.4  Line 935 of rad 0.138 links to 934 of rad 1.25E-4.  (no action taken)
     B1      X, Y, Z:  -86.82  20.36  8.35
4.4  Line 1977 of rad 0.234 links to 1976 of rad 0.117.  (no action taken)
     B1      X, Y, Z:  -126.45  41.75  -25.43
4.4  Line 2181 of rad 0.478 links to 2180 of rad 0.192.  (no action taken)
     B1      X, Y, Z:  -90.61  30.8  -8.95
4.4  Line 2714 of rad 0.857 links to 2713 of rad 0.373.  (no action taken)
     B1      X, Y, Z:  -28.92  29.75  -24.38
4.4  Line 2740 of rad 0.711 links to 2739 of rad 0.239.  (no action taken)
     B1      X, Y, Z:  -26.67  29.44  -28.27
4.4  Line 3322 of rad 0.113 links to 3321 of rad 0.049.  (no action taken)
     B1      X, Y, Z:  -47.14  8.88  -46.05
4.4  Line 3779 of rad 0.563 links to 3778 of rad 0.058.  (no action taken)
     B1      X, Y, Z:  -52.25  27.48  -15.91
4.4  Line 3866 of rad 0.492 links to 3865 of rad 0.223.  (no action taken)
     B1      X, Y, Z:  -38.77  26.6  -13.96
4.4  Line 3873 of rad 0.512 links to 3872 of rad 0.061.  (no action taken)
     B1      X, Y, Z:  -37.9  26.59  -14.05
4.4  Line 3886 of rad 0.37 links to 3885 of rad 0.124.  (no action taken)
     B1      X, Y, Z:  -36.02  26.83  -13.01
4.4  Line 4040 of rad 0.635 links to 4039 of rad 0.136.  (no action taken)
     B1      X, Y, Z:  -10.16  32.75  -10.86
4.4  Line 4233 of rad 0.859 links to 4232 of rad 0.328.  (no action taken)
     B1      X, Y, Z:  -6.51  36.37  -12.66
4.4  Line 5586 of rad 0.507 links to 5585 of rad 0.079.  (no action taken)
     B1      X, Y, Z:  -12.13  34.09  -30.87
4.4  Line 5686 of rad 0.235 links to 5685 of rad 0.097.  (no action taken)
     B1      X, Y, Z:  -7.92  27.47  -36.02
4.4  Line 6030 of rad 0.205 links to 6029 of rad 0.066.  (no action taken)
     B1      X, Y, Z:  -20.01  23.75  -29.76
4.4  Line 6133 of rad 0.125 links to 6132 of rad 0.056.  (no action taken)
     B1      X, Y, Z:  -28.09  31.3  -7.07
4.4  Line 6249 of rad 0.573 links to 6248 of rad 0.226.  (no action taken)
     B1      X, Y, Z:  -37.65  26.64  -14.13
4.4  Line 6340 of rad 0.17 links to 6339 of rad 0.082.  (no action taken)
     B1      X, Y, Z:  -35.42  20.67  -9.63
4.4  Line 6401 of rad 0.387 links to 6400 of rad 0.159.  (no action taken)
     B1      X, Y, Z:  -65.27  18.98  6.16
4.4  Line 6407 of rad 0.062 links to 6406 of rad 1.25E-4.  (no action taken)
     B1      X, Y, Z:  -66.38  18.91  5.94
4.4  Line 6442 of rad 0.307 links to 6441 of rad 0.11.  (no action taken)
     B1      X, Y, Z:  -67.69  17.43  5.55
4.4  Line 6503 of rad 0.668 links to 6502 of rad 0.259.  (no action taken)
     B1      X, Y, Z:  -56.41  42.05  24.87
4.4  Line 6653 of rad 0.251 links to 6652 of rad 0.115.  (no action taken)
     B1      X, Y, Z:  -64.3  48.17  30.26
4.4  Line 6662 of rad 0.133 links to 6661 of rad 0.066.  (no action taken)
     B1      X, Y, Z:  -65.43  48.49  29.86
4.4  Line 6883 of rad 0.309 links to 6882 of rad 0.148.  (no action taken)
     B1      X, Y, Z:  -61.1  55.8  40.54
4.4  Line 7639 of rad 0.26 links to 7638 of rad 0.102.  (no action taken)
     B1      X, Y, Z:  -16.44  57.76  7.71
4.4  Line 7755 of rad 0.167 links to 7754 of rad 0.072.  (no action taken)
     B1      X, Y, Z:  -9.52  53.43  -0.07
4.4  Line 8128 of rad 0.558 links to 8127 of rad 0.078.  (no action taken)
     B1      X, Y, Z:  -10.23  58.98  0.08
4.4  Line 8154 of rad 0.175 links to 8153 of rad 0.07.  (no action taken)
     B1      X, Y, Z:  -8.07  64.08  -1.9
4.4  Line 8418 of rad 0.181 links to 8417 of rad 0.033.  (no action taken)
     B1      X, Y, Z:  -10.51  66.42  -15.11
4.4  Line 8427 of rad 0.053 links to 8426 of rad 1.25E-4.  (no action taken)
     B1      X, Y, Z:  -8.86  64.66  -15.77
4.4  Line 8456 of rad 0.861 links to 8455 of rad 0.062.  (no action taken)
     B1      X, Y, Z:  -7.22  61.26  -14.56
4.4  Line 8493 of rad 0.429 links to 8492 of rad 0.085.  (no action taken)
     B1      X, Y, Z:  -8.99  62.68  -19.29
4.4  Line 8559 of rad 0.199 links to 8558 of rad 0.092.  (no action taken)
     B1      X, Y, Z:  -16.07  63.76  -23.67
4.4  Line 8606 of rad 0.157 links to 8605 of rad 0.057.  (no action taken)
     B1      X, Y, Z:  -16.86  63.91  -26.37
4.4  Line 8619 of rad 0.175 links to 8618 of rad 0.086.  (no action taken)
     B1      X, Y, Z:  -17.75  63.98  -27.9
4.4  Line 8640 of rad 0.171 links to 8639 of rad 1.25E-4.  (no action taken)
     B1      X, Y, Z:  -19.09  64.5  -30.85
4.4  Line 8665 of rad 0.159 links to 8664 of rad 0.038.  (no action taken)
     B1      X, Y, Z:  -18.21  64.87  -30.15
4.4  Line 8707 of rad 0.169 links to 8706 of rad 0.084.  (no action taken)
     B1      X, Y, Z:  -13.53  66.46  -21.54
4.4  Line 8860 of rad 0.288 links to 8859 of rad 0.087.  (no action taken)
     B1      X, Y, Z:  -12.91  63.32  -27.73
4.4  Line 8894 of rad 0.581 links to 8893 of rad 0.163.  (no action taken)
     B1      X, Y, Z:  -13.54  67.7  -30.66
4.4  Line 8958 of rad 0.468 links to 8957 of rad 0.099.  (no action taken)
     B1      X, Y, Z:  -13.47  67.64  -30.72
4.4  Line 8986 of rad 0.237 links to 8985 of rad 0.094.  (no action taken)
     B1      X, Y, Z:  -12.51  67.4  -30.32
4.4  Line 8991 of rad 0.34 links to 8990 of rad 0.06.  (no action taken)
     B1      X, Y, Z:  -12.64  67.17  -29.61
4.4  Line 9027 of rad 0.281 links to 9026 of rad 0.103.  (no action taken)
     B1      X, Y, Z:  -12.33  63.79  -30.7
4.4  Line 9083 of rad 0.62 links to 9082 of rad 0.202.  (no action taken)
     B1      X, Y, Z:  -19.8  60.07  -30.36
4.4  Line 9203 of rad 0.189 links to 9202 of rad 1.25E-4.  (no action taken)
     B1      X, Y, Z:  -14.7  62.25  -34.8
4.4  Line 9287 of rad 0.156 links to 9286 of rad 0.063.  (no action taken)
     B1      X, Y, Z:  -12.28  65.97  -30.29
4.4  Line 9469 of rad 0.7 links to 9468 of rad 0.09.  (no action taken)
     B1      X, Y, Z:  -18.72  61.74  -39.11
4.4  Line 9566 of rad 0.102 links to 9565 of rad 0.035.  (no action taken)
     B1      X, Y, Z:  -8.24  59.62  -33.91
4.4  Line 9596 of rad 0.121 links to 9595 of rad 0.054.  (no action taken)
     B1      X, Y, Z:  -9.34  60.51  -34.69
4.4  Line 9642 of rad 0.083 links to 9641 of rad 0.039.  (no action taken)
     B1      X, Y, Z:  -11.99  62.33  -32.55
4.4  Line 9856 of rad 0.224 links to 9855 of rad 0.077.  (no action taken)
     B1      X, Y, Z:  -10.64  45.38  -19.25
4.4  Line 10124 of rad 0.156 links to 10123 of rad 1.25E-4.  (no action taken)
     B1      X, Y, Z:  -5.08  44.88  -32.07
4.4  Line 10160 of rad 0.879 links to 10159 of rad 0.136.  (no action taken)
     B1      X, Y, Z:  -2.36  42.81  -30.85
4.4  Line 10227 of rad 0.172 links to 10226 of rad 0.081.  (no action taken)
     B1      X, Y, Z:  -2.13  40.45  -31.8
4.4  Line 10248 of rad 0.27 links to 10247 of rad 1.25E-4.  (no action taken)
     B1      X, Y, Z:  -3.36  42.45  -33.17
4.4  Line 10253 of rad 0.555 links to 10252 of rad 1.25E-4.  (no action taken)
     B1      X, Y, Z:  -2.65  42.22  -31.04
4.4  Line 10255 of rad 0.454 links to 10254 of rad 0.11.  (no action taken)
     B1      X, Y, Z:  -1.98  43.09  -31.81
4.4  Line 10275 of rad 0.248 links to 10274 of rad 0.083.  (no action taken)
     B1      X, Y, Z:  -2.5  43.91  -30.92
4.4  Line 10306 of rad 0.134 links to 10305 of rad 0.065.  (no action taken)
     B1      X, Y, Z:  -4.32  46.45  -29.63
4.4  Line 10527 of rad 0.297 links to 10526 of rad 0.139.  (no action taken)
     B1      X, Y, Z:  -0.58  55.47  -16.89
4.4  Line 10674 of rad 0.169 links to 10673 of rad 0.072.  (no action taken)
     B1      X, Y, Z:  -8.91  56.28  -14.66
4.4  Line 10890 of rad 0.113 links to 10889 of rad 0.047.  (no action taken)
     B1      X, Y, Z:  -20.18  57.95  -13.25
4.4  Line 10945 of rad 0.092 links to 10944 of rad 0.033.  (no action taken)
     B1      X, Y, Z:  -23.91  58.3  -19.76
4.4  Line 10978 of rad 0.201 links to 10977 of rad 0.089.  (no action taken)
     B1      X, Y, Z:  -26.3  53.58  -20.41
4.4  Line 10985 of rad 0.117 links to 10984 of rad 0.049.  (no action taken)
     B1      X, Y, Z:  -26.66  53.0  -19.84
4.4  Line 11102 of rad 0.141 links to 11101 of rad 0.069.  (no action taken)
     B1      X, Y, Z:  -25.18  59.64  3.85
4.4  Line 11203 of rad 0.142 links to 11202 of rad 0.044.  (no action taken)
     B1      X, Y, Z:  -31.43  63.38  3.25
2.1  Line 1 has 8 daughters.  Type is 1.  (no action taken)
     B1      X, Y, Z:  0.0  0.0  0.0
 
 
```
