## Supplementary material for "Automated Proofreading of Digitally Reconstructed Neural Morphology Enhances Accuracy, Scalability, and Standardization": Standardization and accuracy results: 720575940617499205.CNG.std

```
# Standardization file for /nmo_swc/Normalized/720575940617499205.CNG.swc created with StdSwc version 1.31 on 3/7/26.
#
# code   irregularity_description. (action taken)
#     irregularity_type     coordinates
#
4.2  Radius of line 305 at 1.25E-4 <= 0.05.  (no action taken)
     B1      X, Y, Z:  -27.91  25.88  -3.77
4.2  Radius of line 339 at 1.25E-4 <= 0.05.  (no action taken)
     B1      X, Y, Z:  -32.27  28.21  -7.98
4.2  Radius of line 497 at 1.25E-4 <= 0.05.  (no action taken)
     B1      X, Y, Z:  -29.16  40.99  -2.29
4.2  Radius of line 566 at 0.029 <= 0.05.  (no action taken)
     B1      X, Y, Z:  -22.33  44.72  -3.97
4.2  Radius of line 675 at 1.25E-4 <= 0.05.  (no action taken)
     B1      X, Y, Z:  -21.87  46.04  -1.48
4.2  Radius of line 696 at 0.045 <= 0.05.  (no action taken)
     B1      X, Y, Z:  -21.56  47.6  -0.05
4.2  Radius of line 730 at 1.25E-4 <= 0.05.  (no action taken)
     B1      X, Y, Z:  -21.63  45.54  -0.02
4.2  Radius of line 747 at 0.048 <= 0.05.  (no action taken)
     B1      X, Y, Z:  -22.65  42.93  0.0
4.2  Radius of line 802 at 1.25E-4 <= 0.05.  (no action taken)
     B1      X, Y, Z:  -22.49  44.18  -1.73
4.2  Radius of line 806 at 1.25E-4 <= 0.05.  (no action taken)
     B1      X, Y, Z:  -23.22  43.74  -2.26
4.2  Radius of line 809 at 1.25E-4 <= 0.05.  (no action taken)
     B1      X, Y, Z:  -23.1  42.89  -1.19
4.2  Radius of line 845 at 0.043 <= 0.05.  (no action taken)
     B1      X, Y, Z:  -26.18  34.96  -2.36
4.2  Radius of line 848 at 1.25E-4 <= 0.05.  (no action taken)
     B1      X, Y, Z:  -26.5  34.78  -2.48
4.2  Radius of line 957 at 0.04 <= 0.05.  (no action taken)
     B1      X, Y, Z:  -17.75  35.71  2.62
4.2  Radius of line 989 at 0.041 <= 0.05.  (no action taken)
     B1      X, Y, Z:  -18.46  37.61  2.98
4.2  Radius of line 1054 at 1.25E-4 <= 0.05.  (no action taken)
     B1      X, Y, Z:  -19.83  40.29  4.91
4.2  Radius of line 1118 at 0.048 <= 0.05.  (no action taken)
     B1      X, Y, Z:  -20.61  36.29  -0.05
4.2  Radius of line 1154 at 1.25E-4 <= 0.05.  (no action taken)
     B1      X, Y, Z:  -15.79  35.69  -4.16
4.2  Radius of line 1192 at 1.25E-4 <= 0.05.  (no action taken)
     B1      X, Y, Z:  -14.92  38.11  -2.61
4.2  Radius of line 1197 at 1.25E-4 <= 0.05.  (no action taken)
     B1      X, Y, Z:  -15.73  36.28  -3.59
4.2  Radius of line 1230 at 1.25E-4 <= 0.05.  (no action taken)
     B1      X, Y, Z:  -15.02  31.12  -2.37
4.2  Radius of line 1264 at 0.046 <= 0.05.  (no action taken)
     B1      X, Y, Z:  -16.13  27.77  -2.08
4.2  Radius of line 1495 at 1.25E-4 <= 0.05.  (no action taken)
     B1      X, Y, Z:  -7.51  44.42  10.88
4.2  Radius of line 1509 at 0.036 <= 0.05.  (no action taken)
     B1      X, Y, Z:  -9.4  45.41  10.46
4.2  Radius of line 1510 at 0.018 <= 0.05.  (no action taken)
     B1      X, Y, Z:  -10.79  37.38  3.08
4.2  Radius of line 1557 at 0.038 <= 0.05.  (no action taken)
     B1      X, Y, Z:  -29.23  35.86  1.48
4.2  Radius of line 1562 at 0.041 <= 0.05.  (no action taken)
     B1      X, Y, Z:  -29.3  36.41  1.14
4.2  Radius of line 1642 at 1.25E-4 <= 0.05.  (no action taken)
     B1      X, Y, Z:  -30.37  31.83  6.44
4.2  Radius of line 1723 at 0.044 <= 0.05.  (no action taken)
     B1      X, Y, Z:  -31.56  39.21  13.34
4.2  Radius of line 1748 at 0.05 <= 0.05.  (no action taken)
     B1      X, Y, Z:  -33.73  38.77  15.53
4.2  Radius of line 1846 at 0.043 <= 0.05.  (no action taken)
     B1      X, Y, Z:  -41.4  37.7  15.74
4.2  Radius of line 1871 at 1.25E-4 <= 0.05.  (no action taken)
     B1      X, Y, Z:  -42.67  39.52  17.83
4.2  Radius of line 1878 at 0.048 <= 0.05.  (no action taken)
     B1      X, Y, Z:  -34.59  36.93  15.78
4.2  Radius of line 2048 at 1.25E-4 <= 0.05.  (no action taken)
     B1      X, Y, Z:  -41.42  32.3  -0.05
4.2  Radius of line 2152 at 1.25E-4 <= 0.05.  (no action taken)
     B1      X, Y, Z:  -46.65  39.78  5.26
4.5  Radius of terminal line 2221 at 0.374 >= 5.0 stdevs above the mean.  (no action taken)
     B1      X, Y, Z:  -25.52  35.85  -0.93
4.2  Radius of line 2235 at 0.047 <= 0.05.  (no action taken)
     B1      X, Y, Z:  -25.23  39.13  -3.03
4.2  Radius of line 2507 at 1.25E-4 <= 0.05.  (no action taken)
     B1      X, Y, Z:  -44.22  55.5  -22.54
4.2  Radius of line 2645 at 0.035 <= 0.05.  (no action taken)
     B1      X, Y, Z:  -46.33  51.52  -16.61
4.2  Radius of line 2714 at 0.042 <= 0.05.  (no action taken)
     B1      X, Y, Z:  -44.55  56.0  -17.7
4.2  Radius of line 2732 at 1.25E-4 <= 0.05.  (no action taken)
     B1      X, Y, Z:  -42.57  55.14  -16.82
4.5  Radius of terminal line 2772 at 0.356 >= 5.0 stdevs above the mean.  (no action taken)
     B1      X, Y, Z:  -50.82  47.98  -14.77
4.2  Radius of line 2780 at 1.25E-4 <= 0.05.  (no action taken)
     B1      X, Y, Z:  -50.86  47.73  -15.61
4.2  Radius of line 2788 at 0.046 <= 0.05.  (no action taken)
     B1      X, Y, Z:  -49.68  50.13  -18.72
4.2  Radius of line 2992 at 1.25E-4 <= 0.05.  (no action taken)
     B1      X, Y, Z:  -56.22  48.22  -19.61
4.2  Radius of line 3005 at 0.047 <= 0.05.  (no action taken)
     B1      X, Y, Z:  -57.04  47.93  -17.57
4.2  Radius of line 3015 at 1.25E-4 <= 0.05.  (no action taken)
     B1      X, Y, Z:  -57.81  47.09  -16.84
4.2  Radius of line 3020 at 1.25E-4 <= 0.05.  (no action taken)
     B1      X, Y, Z:  -55.85  50.94  -22.59
4.2  Radius of line 3058 at 1.25E-4 <= 0.05.  (no action taken)
     B1      X, Y, Z:  -54.64  57.01  -22.87
4.2  Radius of line 3070 at 1.25E-4 <= 0.05.  (no action taken)
     B1      X, Y, Z:  -47.93  52.76  -20.98
4.2  Radius of line 3127 at 1.25E-4 <= 0.05.  (no action taken)
     B1      X, Y, Z:  -34.22  61.71  -25.54
4.2  Radius of line 3228 at 0.037 <= 0.05.  (no action taken)
     B1      X, Y, Z:  -41.24  54.05  -30.93
4.2  Radius of line 3253 at 1.25E-4 <= 0.05.  (no action taken)
     B1      X, Y, Z:  -38.89  55.14  -33.84
4.2  Radius of line 3306 at 1.25E-4 <= 0.05.  (no action taken)
     B1      X, Y, Z:  -44.0  50.38  -33.01
4.2  Radius of line 3332 at 0.047 <= 0.05.  (no action taken)
     B1      X, Y, Z:  -39.65  51.77  -34.19
4.2  Radius of line 3567 at 1.25E-4 <= 0.05.  (no action taken)
     B1      X, Y, Z:  -24.27  69.04  -36.27
4.2  Radius of line 3604 at 0.05 <= 0.05.  (no action taken)
     B1      X, Y, Z:  -21.66  74.25  -36.74
4.2  Radius of line 3609 at 0.045 <= 0.05.  (no action taken)
     B1      X, Y, Z:  -21.13  74.96  -36.52
4.2  Radius of line 3663 at 1.25E-4 <= 0.05.  (no action taken)
     B1      X, Y, Z:  -18.3  75.43  -34.52
4.2  Radius of line 3766 at 1.25E-4 <= 0.05.  (no action taken)
     B1      X, Y, Z:  -6.73  75.23  -31.97
4.2  Radius of line 3768 at 1.25E-4 <= 0.05.  (no action taken)
     B1      X, Y, Z:  -5.99  75.68  -31.87
4.2  Radius of line 3796 at 1.25E-4 <= 0.05.  (no action taken)
     B1      X, Y, Z:  -33.8  63.32  -36.67
4.2  Radius of line 4033 at 1.25E-4 <= 0.05.  (no action taken)
     B1      X, Y, Z:  -43.33  64.87  -35.16
4.2  Radius of line 4034 at 1.25E-4 <= 0.05.  (no action taken)
     B1      X, Y, Z:  -43.64  64.73  -34.68
4.2  Radius of line 4073 at 1.25E-4 <= 0.05.  (no action taken)
     B1      X, Y, Z:  -48.73  68.64  -34.59
4.2  Radius of line 4139 at 1.25E-4 <= 0.05.  (no action taken)
     B1      X, Y, Z:  -52.06  68.36  -31.85
4.2  Radius of line 4219 at 1.25E-4 <= 0.05.  (no action taken)
     B1      X, Y, Z:  -50.81  75.44  -31.86
4.2  Radius of line 4313 at 1.25E-4 <= 0.05.  (no action taken)
     B1      X, Y, Z:  -44.23  71.46  -33.39
4.2  Radius of line 4545 at 0.05 <= 0.05.  (no action taken)
     B1      X, Y, Z:  -42.4  63.31  -34.38
4.2  Radius of line 4594 at 0.049 <= 0.05.  (no action taken)
     B1      X, Y, Z:  -37.77  56.72  -23.02
4.2  Radius of line 4595 at 1.25E-4 <= 0.05.  (no action taken)
     B1      X, Y, Z:  -37.83  56.85  -23.13
4.2  Radius of line 4712 at 1.25E-4 <= 0.05.  (no action taken)
     B1      X, Y, Z:  -24.2  59.49  -12.47
4.2  Radius of line 4724 at 1.25E-4 <= 0.05.  (no action taken)
     B1      X, Y, Z:  -22.2  61.2  -13.31
4.2  Radius of line 4800 at 1.25E-4 <= 0.05.  (no action taken)
     B1      X, Y, Z:  -22.11  61.68  -13.03
4.2  Radius of line 4859 at 0.028 <= 0.05.  (no action taken)
     B1      X, Y, Z:  -29.15  54.73  -14.14
4.2  Radius of line 4861 at 1.25E-4 <= 0.05.  (no action taken)
     B1      X, Y, Z:  -26.41  57.52  -14.87
4.2  Radius of line 4949 at 1.25E-4 <= 0.05.  (no action taken)
     B1      X, Y, Z:  -31.7  47.83  -13.9
4.2  Radius of line 5319 at 1.25E-4 <= 0.05.  (no action taken)
     B1      X, Y, Z:  -26.28  66.15  19.28
4.3  Radius of line 5397 at 0.776 >= 5.0 stdevs above the mean.  (no action taken)
     B1      X, Y, Z:  -35.96  58.34  18.68
4.3  Radius of line 5398 at 0.816 >= 5.0 stdevs above the mean.  (no action taken)
     B1      X, Y, Z:  -36.17  58.41  18.66
4.3  Radius of line 5399 at 0.831 >= 5.0 stdevs above the mean.  (no action taken)
     B1      X, Y, Z:  -36.29  58.35  18.66
4.2  Radius of line 5401 at 1.25E-4 <= 0.05.  (no action taken)
     B1      X, Y, Z:  -36.94  58.96  19.16
4.2  Radius of line 5504 at 1.25E-4 <= 0.05.  (no action taken)
     B1      X, Y, Z:  -46.02  42.9  15.72
4.2  Radius of line 5508 at 1.25E-4 <= 0.05.  (no action taken)
     B1      X, Y, Z:  -46.85  43.45  15.25
4.2  Radius of line 5934 at 1.25E-4 <= 0.05.  (no action taken)
     B1      X, Y, Z:  -51.68  70.85  -10.75
4.2  Radius of line 5935 at 0.039 <= 0.05.  (no action taken)
     B1      X, Y, Z:  -49.25  71.86  -6.77
4.2  Radius of line 6072 at 1.25E-4 <= 0.05.  (no action taken)
     B1      X, Y, Z:  -37.55  73.4  4.0
4.5  Radius of terminal line 6187 at 0.386 >= 5.0 stdevs above the mean.  (no action taken)
     B1      X, Y, Z:  -4.29  68.48  20.91
4.2  Radius of line 6216 at 1.25E-4 <= 0.05.  (no action taken)
     B1      X, Y, Z:  -8.03  64.29  17.55
4.3  Radius of line 6336 at 0.835 >= 5.0 stdevs above the mean.  (no action taken)
     B1      X, Y, Z:  4.38  81.1  10.82
4.3  Radius of line 6337 at 0.876 >= 5.0 stdevs above the mean.  (no action taken)
     B1      X, Y, Z:  4.47  81.04  10.71
4.3  Radius of line 6338 at 0.853 >= 5.0 stdevs above the mean.  (no action taken)
     B1      X, Y, Z:  4.56  80.99  10.62
4.3  Radius of line 6339 at 0.821 >= 5.0 stdevs above the mean.  (no action taken)
     B1      X, Y, Z:  4.68  80.99  10.62
4.5  Radius of terminal line 6341 at 0.427 >= 5.0 stdevs above the mean.  (no action taken)
     B1      X, Y, Z:  5.34  80.38  10.45
4.2  Radius of line 6344 at 1.25E-4 <= 0.05.  (no action taken)
     B1      X, Y, Z:  2.76  79.11  12.52
4.2  Radius of line 6370 at 1.25E-4 <= 0.05.  (no action taken)
     B1      X, Y, Z:  -0.48  75.39  14.66
4.2  Radius of line 6436 at 1.25E-4 <= 0.05.  (no action taken)
     B1      X, Y, Z:  -2.89  76.15  19.1
4.2  Radius of line 6535 at 1.25E-4 <= 0.05.  (no action taken)
     B1      X, Y, Z:  -4.14  81.56  19.15
4.2  Radius of line 6583 at 1.25E-4 <= 0.05.  (no action taken)
     B1      X, Y, Z:  -4.32  88.4  19.89
4.2  Radius of line 6588 at 1.25E-4 <= 0.05.  (no action taken)
     B1      X, Y, Z:  -3.9  87.04  19.88
4.2  Radius of line 6591 at 1.25E-4 <= 0.05.  (no action taken)
     B1      X, Y, Z:  -3.82  75.93  17.74
4.2  Radius of line 6883 at 1.25E-4 <= 0.05.  (no action taken)
     B1      X, Y, Z:  -6.57  97.78  7.27
4.2  Radius of line 6981 at 0.048 <= 0.05.  (no action taken)
     B1      X, Y, Z:  -30.87  53.48  -11.86
4.2  Radius of line 6992 at 1.25E-4 <= 0.05.  (no action taken)
     B1      X, Y, Z:  -32.55  52.33  -14.05
4.2  Radius of line 7001 at 0.05 <= 0.05.  (no action taken)
     B1      X, Y, Z:  -31.6  52.12  -15.16
4.2  Radius of line 7006 at 0.05 <= 0.05.  (no action taken)
     B1      X, Y, Z:  -30.99  51.09  -14.24
4.2  Radius of line 7020 at 1.25E-4 <= 0.05.  (no action taken)
     B1      X, Y, Z:  -32.19  48.62  -12.85
4.2  Radius of line 7022 at 0.048 <= 0.05.  (no action taken)
     B1      X, Y, Z:  -31.14  44.73  -14.9
4.2  Radius of line 7050 at 1.25E-4 <= 0.05.  (no action taken)
     B1      X, Y, Z:  -31.71  45.74  -16.49
4.2  Radius of line 7338 at 1.25E-4 <= 0.05.  (no action taken)
     B1      X, Y, Z:  2.2  45.24  -14.17
4.2  Radius of line 7344 at 0.045 <= 0.05.  (no action taken)
     B1      X, Y, Z:  1.49  45.91  -13.93
4.2  Radius of line 7350 at 1.25E-4 <= 0.05.  (no action taken)
     B1      X, Y, Z:  0.76  47.56  -11.34
4.2  Radius of line 7364 at 1.25E-4 <= 0.05.  (no action taken)
     B1      X, Y, Z:  3.46  49.02  -11.37
4.2  Radius of line 7568 at 1.25E-4 <= 0.05.  (no action taken)
     B1      X, Y, Z:  18.97  55.85  -17.05
4.2  Radius of line 7669 at 0.046 <= 0.05.  (no action taken)
     B1      X, Y, Z:  14.87  59.22  -20.28
4.2  Radius of line 7694 at 1.25E-4 <= 0.05.  (no action taken)
     B1      X, Y, Z:  17.81  52.96  -20.59
4.2  Radius of line 7829 at 0.043 <= 0.05.  (no action taken)
     B1      X, Y, Z:  17.12  56.41  -4.19
4.2  Radius of line 7903 at 1.25E-4 <= 0.05.  (no action taken)
     B1      X, Y, Z:  15.19  50.9  -3.04
4.2  Radius of line 7952 at 1.25E-4 <= 0.05.  (no action taken)
     B1      X, Y, Z:  22.78  61.36  -10.03
4.3  Radius of line 7989 at 0.739 >= 5.0 stdevs above the mean.  (no action taken)
     B1      X, Y, Z:  26.35  62.11  -12.43
4.3  Radius of line 7990 at 0.795 >= 5.0 stdevs above the mean.  (no action taken)
     B1      X, Y, Z:  26.5  62.22  -12.43
4.3  Radius of line 7991 at 0.796 >= 5.0 stdevs above the mean.  (no action taken)
     B1      X, Y, Z:  26.6  62.2  -12.59
4.3  Radius of line 7992 at 0.814 >= 5.0 stdevs above the mean.  (no action taken)
     B1      X, Y, Z:  26.75  62.3  -12.57
4.3  Radius of line 7993 at 0.75 >= 5.0 stdevs above the mean.  (no action taken)
     B1      X, Y, Z:  26.98  62.52  -12.35
4.3  Radius of line 7994 at 0.757 >= 5.0 stdevs above the mean.  (no action taken)
     B1      X, Y, Z:  27.03  62.47  -12.52
4.3  Radius of line 7995 at 0.77 >= 5.0 stdevs above the mean.  (no action taken)
     B1      X, Y, Z:  27.1  62.44  -12.71
4.3  Radius of line 7998 at 0.746 >= 5.0 stdevs above the mean.  (no action taken)
     B1      X, Y, Z:  27.19  62.45  -12.78
4.2  Radius of line 8001 at 1.25E-4 <= 0.05.  (no action taken)
     B1      X, Y, Z:  28.01  62.47  -12.28
4.2  Radius of line 8119 at 0.048 <= 0.05.  (no action taken)
     B1      X, Y, Z:  19.97  62.66  -8.52
4.2  Radius of line 8121 at 0.049 <= 0.05.  (no action taken)
     B1      X, Y, Z:  21.29  61.77  -9.15
4.2  Radius of line 8124 at 0.05 <= 0.05.  (no action taken)
     B1      X, Y, Z:  20.43  61.42  -7.39
4.2  Radius of line 8131 at 1.25E-4 <= 0.05.  (no action taken)
     B1      X, Y, Z:  21.04  62.15  -6.84
4.2  Radius of line 8240 at 0.042 <= 0.05.  (no action taken)
     B1      X, Y, Z:  13.78  58.15  -17.59
4.2  Radius of line 8251 at 1.25E-4 <= 0.05.  (no action taken)
     B1      X, Y, Z:  14.95  57.86  -16.48
4.2  Radius of line 8254 at 1.25E-4 <= 0.05.  (no action taken)
     B1      X, Y, Z:  15.71  54.02  -14.7
4.2  Radius of line 8259 at 0.05 <= 0.05.  (no action taken)
     B1      X, Y, Z:  13.66  53.46  -12.01
4.2  Radius of line 8260 at 0.039 <= 0.05.  (no action taken)
     B1      X, Y, Z:  13.6  53.35  -11.94
4.2  Radius of line 8261 at 1.25E-4 <= 0.05.  (no action taken)
     B1      X, Y, Z:  13.53  53.25  -11.86
4.2  Radius of line 8407 at 0.039 <= 0.05.  (no action taken)
     B1      X, Y, Z:  10.05  49.12  -20.5
4.2  Radius of line 8422 at 0.023 <= 0.05.  (no action taken)
     B1      X, Y, Z:  8.93  55.05  -21.88
4.2  Radius of line 8446 at 0.037 <= 0.05.  (no action taken)
     B1      X, Y, Z:  10.65  58.34  -23.1
4.2  Radius of line 8468 at 1.25E-4 <= 0.05.  (no action taken)
     B1      X, Y, Z:  10.32  59.3  -25.81
4.2  Radius of line 8531 at 0.047 <= 0.05.  (no action taken)
     B1      X, Y, Z:  8.83  59.76  -33.05
4.2  Radius of line 8598 at 0.049 <= 0.05.  (no action taken)
     B1      X, Y, Z:  8.1  62.69  -33.1
4.2  Radius of line 8656 at 0.047 <= 0.05.  (no action taken)
     B1      X, Y, Z:  4.64  60.45  -28.06
4.2  Radius of line 8702 at 0.048 <= 0.05.  (no action taken)
     B1      X, Y, Z:  9.0  59.21  -29.06
4.2  Radius of line 8813 at 0.03 <= 0.05.  (no action taken)
     B1      X, Y, Z:  7.89  59.85  -22.15
4.2  Radius of line 8821 at 0.048 <= 0.05.  (no action taken)
     B1      X, Y, Z:  8.58  60.73  -22.49
4.2  Radius of line 8845 at 1.25E-4 <= 0.05.  (no action taken)
     B1      X, Y, Z:  10.67  62.16  -22.76
4.2  Radius of line 8883 at 1.25E-4 <= 0.05.  (no action taken)
     B1      X, Y, Z:  7.92  60.64  -20.31
4.2  Radius of line 8933 at 0.048 <= 0.05.  (no action taken)
     B1      X, Y, Z:  9.26  62.39  -23.24
4.2  Radius of line 8941 at 1.25E-4 <= 0.05.  (no action taken)
     B1      X, Y, Z:  8.5  63.6  -23.13
4.2  Radius of line 8958 at 1.25E-4 <= 0.05.  (no action taken)
     B1      X, Y, Z:  6.35  60.33  -22.4
4.2  Radius of line 9004 at 1.25E-4 <= 0.05.  (no action taken)
     B1      X, Y, Z:  7.48  59.71  -11.79
4.2  Radius of line 9405 at 0.047 <= 0.05.  (no action taken)
     B1      X, Y, Z:  19.77  81.42  -1.77
4.2  Radius of line 9407 at 1.25E-4 <= 0.05.  (no action taken)
     B1      X, Y, Z:  20.02  81.34  -1.84
4.2  Radius of line 9410 at 1.25E-4 <= 0.05.  (no action taken)
     B1      X, Y, Z:  14.97  78.1  -0.45
4.3  Radius of line 9511 at 0.744 >= 5.0 stdevs above the mean.  (no action taken)
     B1      X, Y, Z:  20.51  79.12  8.21
4.3  Radius of line 9512 at 0.792 >= 5.0 stdevs above the mean.  (no action taken)
     B1      X, Y, Z:  20.4  78.99  8.35
4.3  Radius of line 9513 at 0.739 >= 5.0 stdevs above the mean.  (no action taken)
     B1      X, Y, Z:  19.99  79.29  8.3
4.2  Radius of line 9637 at 1.25E-4 <= 0.05.  (no action taken)
     B1      X, Y, Z:  21.93  77.7  5.72
4.2  Radius of line 9647 at 1.25E-4 <= 0.05.  (no action taken)
     B1      X, Y, Z:  13.29  75.01  -3.41
4.2  Radius of line 9755 at 0.048 <= 0.05.  (no action taken)
     B1      X, Y, Z:  5.73  63.44  -12.93
4.2  Radius of line 9817 at 0.049 <= 0.05.  (no action taken)
     B1      X, Y, Z:  14.54  64.45  -15.56
4.2  Radius of line 9836 at 1.25E-4 <= 0.05.  (no action taken)
     B1      X, Y, Z:  9.09  64.18  -14.29
4.3  Radius of line 10043 at 0.798 >= 5.0 stdevs above the mean.  (no action taken)
     B1      X, Y, Z:  7.78  75.61  -17.11
4.3  Radius of line 10044 at 0.842 >= 5.0 stdevs above the mean.  (no action taken)
     B1      X, Y, Z:  7.82  75.67  -17.0
4.2  Radius of line 10050 at 0.047 <= 0.05.  (no action taken)
     B1      X, Y, Z:  7.31  76.59  -16.82
4.2  Radius of line 10076 at 1.25E-4 <= 0.05.  (no action taken)
     B1      X, Y, Z:  8.25  76.81  -19.84
4.2  Radius of line 10170 at 1.25E-4 <= 0.05.  (no action taken)
     B1      X, Y, Z:  11.16  82.85  -18.93
4.2  Radius of line 10177 at 1.25E-4 <= 0.05.  (no action taken)
     B1      X, Y, Z:  12.31  82.25  -19.73
4.2  Radius of line 10314 at 0.038 <= 0.05.  (no action taken)
     B1      X, Y, Z:  -0.3  75.19  -20.71
4.2  Radius of line 10486 at 1.25E-4 <= 0.05.  (no action taken)
     B1      X, Y, Z:  6.43  73.16  -28.66
4.2  Radius of line 10517 at 0.05 <= 0.05.  (no action taken)
     B1      X, Y, Z:  0.48  75.68  -21.18
4.2  Radius of line 10564 at 1.25E-4 <= 0.05.  (no action taken)
     B1      X, Y, Z:  3.21  68.44  -18.59
4.3  Radius of line 10621 at 0.728 >= 5.0 stdevs above the mean.  (no action taken)
     B1      X, Y, Z:  8.86  55.78  -10.6
4.2  Radius of line 10711 at 1.25E-4 <= 0.05.  (no action taken)
     B1      X, Y, Z:  5.37  57.5  -6.98
4.2  Radius of line 10741 at 1.25E-4 <= 0.05.  (no action taken)
     B1      X, Y, Z:  8.97  60.4  -5.78
4.2  Radius of line 10789 at 1.25E-4 <= 0.05.  (no action taken)
     B1      X, Y, Z:  12.9  60.36  -0.94
4.2  Radius of line 10904 at 0.032 <= 0.05.  (no action taken)
     B1      X, Y, Z:  16.28  64.7  2.08
4.5  Radius of terminal line 10918 at 0.465 >= 5.0 stdevs above the mean.  (no action taken)
     B1      X, Y, Z:  9.34  58.71  -3.92
4.2  Radius of line 10927 at 0.045 <= 0.05.  (no action taken)
     B1      X, Y, Z:  8.9  58.17  -6.35
4.2  Radius of line 10943 at 0.04 <= 0.05.  (no action taken)
     B1      X, Y, Z:  9.4  56.09  -11.62
4.2  Radius of line 10995 at 0.03 <= 0.05.  (no action taken)
     B1      X, Y, Z:  4.89  42.6  -13.68
4.2  Radius of line 10996 at 1.25E-4 <= 0.05.  (no action taken)
     B1      X, Y, Z:  4.86  42.46  -13.68
4.2  Radius of line 11081 at 1.25E-4 <= 0.05.  (no action taken)
     B1      X, Y, Z:  9.26  47.17  -12.09
4.3  Radius of line 11082 at 0.749 >= 5.0 stdevs above the mean.  (no action taken)
     B1      X, Y, Z:  9.13  47.4  -12.42
4.3  Radius of line 11083 at 0.844 >= 5.0 stdevs above the mean.  (no action taken)
     B1      X, Y, Z:  9.13  47.29  -12.53
4.3  Radius of line 11084 at 0.906 >= 5.0 stdevs above the mean.  (no action taken)
     B1      X, Y, Z:  9.21  47.25  -12.66
4.3  Radius of line 11085 at 0.91 >= 5.0 stdevs above the mean.  (no action taken)
     B1      X, Y, Z:  9.36  47.27  -12.77
4.2  Radius of line 11230 at 1.25E-4 <= 0.05.  (no action taken)
     B1      X, Y, Z:  4.4  44.84  -13.13
4.3  Radius of line 11276 at 0.751 >= 5.0 stdevs above the mean.  (no action taken)
     B1      X, Y, Z:  -1.92  49.59  -5.62
4.2  Radius of line 11361 at 1.25E-4 <= 0.05.  (no action taken)
     B1      X, Y, Z:  -1.58  46.96  -2.44
4.2  Radius of line 11521 at 0.046 <= 0.05.  (no action taken)
     B1      X, Y, Z:  -5.14  50.55  -6.15
4.2  Radius of line 11697 at 1.25E-4 <= 0.05.  (no action taken)
     B1      X, Y, Z:  -10.02  52.86  -11.45
4.2  Radius of line 11746 at 0.047 <= 0.05.  (no action taken)
     B1      X, Y, Z:  -7.3  55.34  -12.93
4.3  Radius of line 11802 at 0.743 >= 5.0 stdevs above the mean.  (no action taken)
     B1      X, Y, Z:  -10.63  46.97  -14.43
4.3  Radius of line 11803 at 0.789 >= 5.0 stdevs above the mean.  (no action taken)
     B1      X, Y, Z:  -10.65  47.07  -14.51
4.2  Radius of line 11885 at 1.25E-4 <= 0.05.  (no action taken)
     B1      X, Y, Z:  -6.12  45.97  -17.54
4.2  Radius of line 11961 at 1.25E-4 <= 0.05.  (no action taken)
     B1      X, Y, Z:  -7.41  45.55  -16.51
4.2  Radius of line 11966 at 1.25E-4 <= 0.05.  (no action taken)
     B1      X, Y, Z:  -10.91  48.79  -14.79
4.2  Radius of line 11975 at 1.25E-4 <= 0.05.  (no action taken)
     B1      X, Y, Z:  -11.95  48.11  -14.91
4.2  Radius of line 12222 at 1.25E-4 <= 0.05.  (no action taken)
     B1      X, Y, Z:  -46.85  39.85  -14.78
4.2  Radius of line 12229 at 1.25E-4 <= 0.05.  (no action taken)
     B1      X, Y, Z:  -44.85  38.43  -14.69
4.2  Radius of line 12238 at 0.044 <= 0.05.  (no action taken)
     B1      X, Y, Z:  -47.19  40.31  -13.82
4.2  Radius of line 12251 at 1.25E-4 <= 0.05.  (no action taken)
     B1      X, Y, Z:  -48.89  38.28  -14.3
4.2  Radius of line 12253 at 1.25E-4 <= 0.05.  (no action taken)
     B1      X, Y, Z:  -47.89  38.1  -13.33
4.2  Radius of line 12257 at 1.25E-4 <= 0.05.  (no action taken)
     B1      X, Y, Z:  -45.03  36.43  -13.68
4.2  Radius of line 12316 at 0.034 <= 0.05.  (no action taken)
     B1      X, Y, Z:  -42.21  39.53  -12.91
4.2  Radius of line 12329 at 0.047 <= 0.05.  (no action taken)
     B1      X, Y, Z:  -40.17  39.97  -12.38
4.2  Radius of line 12343 at 0.03 <= 0.05.  (no action taken)
     B1      X, Y, Z:  -43.42  36.5  -11.27
4.2  Radius of line 12403 at 1.25E-4 <= 0.05.  (no action taken)
     B1      X, Y, Z:  -42.27  31.81  -3.37
4.2  Radius of line 12412 at 0.036 <= 0.05.  (no action taken)
     B1      X, Y, Z:  -42.6  32.83  -3.03
4.2  Radius of line 12448 at 1.25E-4 <= 0.05.  (no action taken)
     B1      X, Y, Z:  -41.11  38.65  -6.72
4.2  Radius of line 12496 at 0.043 <= 0.05.  (no action taken)
     B1      X, Y, Z:  -46.58  39.53  -6.38
4.2  Radius of line 12529 at 0.039 <= 0.05.  (no action taken)
     B1      X, Y, Z:  -48.51  39.71  -5.72
4.2  Radius of line 12551 at 1.25E-4 <= 0.05.  (no action taken)
     B1      X, Y, Z:  -49.25  40.85  -3.9
4.2  Radius of line 12558 at 1.25E-4 <= 0.05.  (no action taken)
     B1      X, Y, Z:  -49.19  40.49  -4.53
4.2  Radius of line 12647 at 0.047 <= 0.05.  (no action taken)
     B1      X, Y, Z:  -39.04  40.4  -6.26
4.2  Radius of line 12763 at 0.047 <= 0.05.  (no action taken)
     B1      X, Y, Z:  -12.77  26.88  -12.07
4.2  Radius of line 12779 at 0.049 <= 0.05.  (no action taken)
     B1      X, Y, Z:  -13.09  24.47  -14.11
4.2  Radius of line 12784 at 0.044 <= 0.05.  (no action taken)
     B1      X, Y, Z:  -12.59  23.95  -14.43
4.2  Radius of line 12893 at 1.25E-4 <= 0.05.  (no action taken)
     B1      X, Y, Z:  -2.85  30.62  -20.73
4.2  Radius of line 12911 at 1.25E-4 <= 0.05.  (no action taken)
     B1      X, Y, Z:  -4.42  29.46  -20.48
4.2  Radius of line 12927 at 1.25E-4 <= 0.05.  (no action taken)
     B1      X, Y, Z:  -3.66  28.65  -17.28
4.2  Radius of line 12928 at 0.048 <= 0.05.  (no action taken)
     B1      X, Y, Z:  -4.34  29.35  -17.75
4.2  Radius of line 12988 at 0.047 <= 0.05.  (no action taken)
     B1      X, Y, Z:  -6.14  30.08  -12.9
4.2  Radius of line 13009 at 1.25E-4 <= 0.05.  (no action taken)
     B1      X, Y, Z:  -7.35  29.05  -10.68
4.2  Radius of line 13039 at 1.25E-4 <= 0.05.  (no action taken)
     B1      X, Y, Z:  -4.41  32.23  -9.17
4.2  Radius of line 13042 at 1.25E-4 <= 0.05.  (no action taken)
     B1      X, Y, Z:  -4.82  32.26  -7.86
4.2  Radius of line 13074 at 1.25E-4 <= 0.05.  (no action taken)
     B1      X, Y, Z:  -2.44  32.56  -9.48
4.2  Radius of line 13158 at 1.25E-4 <= 0.05.  (no action taken)
     B1      X, Y, Z:  -5.53  40.33  -6.27
4.2  Radius of line 13194 at 1.25E-4 <= 0.05.  (no action taken)
     B1      X, Y, Z:  -1.59  39.88  -9.85
4.2  Radius of line 13237 at 0.049 <= 0.05.  (no action taken)
     B1      X, Y, Z:  -7.79  37.59  -5.43
4.2  Radius of line 13245 at 0.05 <= 0.05.  (no action taken)
     B1      X, Y, Z:  -7.99  38.83  -5.29
4.2  Radius of line 13293 at 1.25E-4 <= 0.05.  (no action taken)
     B1      X, Y, Z:  -3.48  32.38  -6.9
4.2  Radius of line 13379 at 1.25E-4 <= 0.05.  (no action taken)
     B1      X, Y, Z:  -7.48  34.81  0.42
4.2  Radius of line 13400 at 0.04 <= 0.05.  (no action taken)
     B1      X, Y, Z:  -6.65  35.05  0.27
4.2  Radius of line 13479 at 1.25E-4 <= 0.05.  (no action taken)
     B1      X, Y, Z:  -5.36  33.55  -2.83
4.2  Radius of line 13572 at 1.25E-4 <= 0.05.  (no action taken)
     B1      X, Y, Z:  -7.07  31.19  -9.23
4.2  Radius of line 13591 at 1.25E-4 <= 0.05.  (no action taken)
     B1      X, Y, Z:  -4.14  30.99  -13.09
4.2  Radius of line 13594 at 1.25E-4 <= 0.05.  (no action taken)
     B1      X, Y, Z:  -5.09  30.71  -12.8
4.2  Radius of line 13636 at 1.25E-4 <= 0.05.  (no action taken)
     B1      X, Y, Z:  -2.52  29.78  -14.95
4.2  Radius of line 13716 at 0.044 <= 0.05.  (no action taken)
     B1      X, Y, Z:  3.06  36.67  -20.39
4.2  Radius of line 13842 at 1.25E-4 <= 0.05.  (no action taken)
     B1      X, Y, Z:  9.56  38.27  -21.56
4.2  Radius of line 14032 at 0.035 <= 0.05.  (no action taken)
     B1      X, Y, Z:  23.25  31.86  -22.91
4.2  Radius of line 14034 at 0.047 <= 0.05.  (no action taken)
     B1      X, Y, Z:  23.32  32.08  -22.73
4.2  Radius of line 14098 at 1.25E-4 <= 0.05.  (no action taken)
     B1      X, Y, Z:  21.86  29.2  -21.5
4.2  Radius of line 14115 at 0.05 <= 0.05.  (no action taken)
     B1      X, Y, Z:  21.66  31.04  -22.07
4.2  Radius of line 14128 at 1.25E-4 <= 0.05.  (no action taken)
     B1      X, Y, Z:  21.77  31.47  -22.62
4.2  Radius of line 14289 at 0.045 <= 0.05.  (no action taken)
     B1      X, Y, Z:  20.48  24.49  -13.58
4.2  Radius of line 14336 at 1.25E-4 <= 0.05.  (no action taken)
     B1      X, Y, Z:  14.91  27.36  -10.41
4.2  Radius of line 14347 at 0.045 <= 0.05.  (no action taken)
     B1      X, Y, Z:  15.3  29.06  -10.08
4.2  Radius of line 14366 at 1.25E-4 <= 0.05.  (no action taken)
     B1      X, Y, Z:  14.63  27.77  -7.91
4.2  Radius of line 14406 at 0.049 <= 0.05.  (no action taken)
     B1      X, Y, Z:  10.75  28.69  -9.69
4.2  Radius of line 14425 at 0.049 <= 0.05.  (no action taken)
     B1      X, Y, Z:  10.3  30.1  -10.92
4.2  Radius of line 14429 at 1.25E-4 <= 0.05.  (no action taken)
     B1      X, Y, Z:  9.86  30.28  -10.64
4.2  Radius of line 14482 at 0.042 <= 0.05.  (no action taken)
     B1      X, Y, Z:  21.38  29.24  -13.3
4.2  Radius of line 14493 at 0.038 <= 0.05.  (no action taken)
     B1      X, Y, Z:  20.89  29.74  -11.89
4.2  Radius of line 14495 at 1.25E-4 <= 0.05.  (no action taken)
     B1      X, Y, Z:  20.95  29.72  -11.71
4.2  Radius of line 14502 at 1.25E-4 <= 0.05.  (no action taken)
     B1      X, Y, Z:  20.47  30.22  -11.66
4.2  Radius of line 14527 at 1.25E-4 <= 0.05.  (no action taken)
     B1      X, Y, Z:  18.91  32.99  -21.44
4.2  Radius of line 14825 at 0.049 <= 0.05.  (no action taken)
     B1      X, Y, Z:  12.75  31.85  -18.38
4.2  Radius of line 14845 at 0.036 <= 0.05.  (no action taken)
     B1      X, Y, Z:  12.07  33.21  -18.88
4.2  Radius of line 14891 at 0.039 <= 0.05.  (no action taken)
     B1      X, Y, Z:  7.17  38.77  -17.53
4.2  Radius of line 14957 at 1.25E-4 <= 0.05.  (no action taken)
     B1      X, Y, Z:  2.75  33.88  -12.16
4.2  Radius of line 14968 at 1.25E-4 <= 0.05.  (no action taken)
     B1      X, Y, Z:  2.81  35.13  -12.57
4.2  Radius of line 15132 at 0.048 <= 0.05.  (no action taken)
     B1      X, Y, Z:  22.75  50.04  -18.56
4.2  Radius of line 15144 at 1.25E-4 <= 0.05.  (no action taken)
     B1      X, Y, Z:  23.33  51.0  -19.51
4.2  Radius of line 15169 at 1.25E-4 <= 0.05.  (no action taken)
     B1      X, Y, Z:  25.54  52.14  -19.49
4.2  Radius of line 15172 at 1.25E-4 <= 0.05.  (no action taken)
     B1      X, Y, Z:  24.36  51.41  -18.99
4.2  Radius of line 15204 at 1.25E-4 <= 0.05.  (no action taken)
     B1      X, Y, Z:  23.85  51.26  -15.19
4.2  Radius of line 15245 at 0.048 <= 0.05.  (no action taken)
     B1      X, Y, Z:  21.67  51.07  -13.17
4.2  Radius of line 15253 at 1.25E-4 <= 0.05.  (no action taken)
     B1      X, Y, Z:  21.15  50.47  -12.03
4.2  Radius of line 15307 at 1.25E-4 <= 0.05.  (no action taken)
     B1      X, Y, Z:  27.06  49.36  -12.77
4.2  Radius of line 15316 at 1.25E-4 <= 0.05.  (no action taken)
     B1      X, Y, Z:  27.08  50.69  -12.68
4.2  Radius of line 15365 at 1.25E-4 <= 0.05.  (no action taken)
     B1      X, Y, Z:  28.79  54.98  -15.47
4.2  Radius of line 15428 at 1.25E-4 <= 0.05.  (no action taken)
     B1      X, Y, Z:  29.25  55.49  -12.45
4.2  Radius of line 15484 at 1.25E-4 <= 0.05.  (no action taken)
     B1      X, Y, Z:  30.64  59.8  -9.47
4.2  Radius of line 15520 at 1.25E-4 <= 0.05.  (no action taken)
     B1      X, Y, Z:  28.35  54.44  -8.56
4.2  Radius of line 15572 at 0.05 <= 0.05.  (no action taken)
     B1      X, Y, Z:  30.96  55.75  -6.33
4.2  Radius of line 15629 at 1.25E-4 <= 0.05.  (no action taken)
     B1      X, Y, Z:  23.0  41.33  -13.67
4.2  Radius of line 15641 at 0.038 <= 0.05.  (no action taken)
     B1      X, Y, Z:  23.21  41.9  -11.65
4.2  Radius of line 15662 at 1.25E-4 <= 0.05.  (no action taken)
     B1      X, Y, Z:  23.35  38.8  -12.51
4.2  Radius of line 15677 at 1.25E-4 <= 0.05.  (no action taken)
     B1      X, Y, Z:  25.43  40.61  -11.93
4.2  Radius of line 15694 at 0.041 <= 0.05.  (no action taken)
     B1      X, Y, Z:  21.92  36.12  -11.99
4.2  Radius of line 15696 at 0.048 <= 0.05.  (no action taken)
     B1      X, Y, Z:  21.6  35.85  -12.05
4.2  Radius of line 15811 at 1.25E-4 <= 0.05.  (no action taken)
     B1      X, Y, Z:  18.66  46.08  -14.81
4.2  Radius of line 15843 at 1.25E-4 <= 0.05.  (no action taken)
     B1      X, Y, Z:  7.44  37.85  -10.35
4.2  Radius of line 15875 at 0.05 <= 0.05.  (no action taken)
     B1      X, Y, Z:  5.63  37.81  -14.55
4.2  Radius of line 15956 at 1.25E-4 <= 0.05.  (no action taken)
     B1      X, Y, Z:  6.69  35.13  -12.99
4.2  Radius of line 16012 at 0.038 <= 0.05.  (no action taken)
     B1      X, Y, Z:  7.41  36.21  -13.94
4.2  Radius of line 16111 at 0.04 <= 0.05.  (no action taken)
     B1      X, Y, Z:  -0.26  32.38  -12.93
4.2  Radius of line 16120 at 0.048 <= 0.05.  (no action taken)
     B1      X, Y, Z:  -3.41  29.94  -16.07
4.2  Radius of line 16184 at 0.047 <= 0.05.  (no action taken)
     B1      X, Y, Z:  -15.93  30.66  -5.36
4.2  Radius of line 16188 at 1.25E-4 <= 0.05.  (no action taken)
     B1      X, Y, Z:  -16.04  29.84  -6.22
4.2  Radius of line 16217 at 0.05 <= 0.05.  (no action taken)
     B1      X, Y, Z:  -18.22  32.0  -6.62
4.2  Radius of line 16318 at 1.25E-4 <= 0.05.  (no action taken)
     B1      X, Y, Z:  -7.0  26.99  -8.09
4.2  Radius of line 16331 at 0.038 <= 0.05.  (no action taken)
     B1      X, Y, Z:  -5.85  26.78  -8.18
4.2  Radius of line 16340 at 1.25E-4 <= 0.05.  (no action taken)
     B1      X, Y, Z:  -5.76  26.6  -7.02
4.2  Radius of line 16393 at 1.25E-4 <= 0.05.  (no action taken)
     B1      X, Y, Z:  -3.07  30.84  -7.86
4.2  Radius of line 16395 at 1.25E-4 <= 0.05.  (no action taken)
     B1      X, Y, Z:  -2.73  30.18  -7.39
4.2  Radius of line 16484 at 1.25E-4 <= 0.05.  (no action taken)
     B1      X, Y, Z:  2.79  32.51  -7.96
4.2  Radius of line 16518 at 1.25E-4 <= 0.05.  (no action taken)
     B1      X, Y, Z:  -1.14  32.14  -9.76
4.2  Radius of line 16556 at 1.25E-4 <= 0.05.  (no action taken)
     B1      X, Y, Z:  -2.47  26.58  -10.67
4.2  Radius of line 16648 at 1.25E-4 <= 0.05.  (no action taken)
     B1      X, Y, Z:  -8.91  36.23  -11.43
4.2  Radius of line 16652 at 1.25E-4 <= 0.05.  (no action taken)
     B1      X, Y, Z:  -11.64  31.73  -11.38
4.2  Radius of line 16680 at 0.044 <= 0.05.  (no action taken)
     B1      X, Y, Z:  -11.78  30.28  -6.85
4.2  Radius of line 16705 at 1.25E-4 <= 0.05.  (no action taken)
     B1      X, Y, Z:  -8.15  24.51  -5.25
4.2  Radius of line 16741 at 1.25E-4 <= 0.05.  (no action taken)
     B1      X, Y, Z:  -6.55  21.55  -5.55
4.2  Radius of line 16900 at 1.25E-4 <= 0.05.  (no action taken)
     B1      X, Y, Z:  -0.95  26.09  -5.05
4.2  Radius of line 16963 at 1.25E-4 <= 0.05.  (no action taken)
     B1      X, Y, Z:  -0.73  31.04  -1.22
2.4  Length of segment ending at point 1333 >= 6.0 stdevs above mean at 3.0045.  (no action taken)
     B1      X, Y, Z:  -15.06  33.54  -0.89
2.4  Length of segment ending at point 4247 >= 6.0 stdevs above mean at 5.1323.  (no action taken)
     B1      X, Y, Z:  -45.85  67.13  -34.09
2.4  Length of segment ending at point 6028 >= 6.0 stdevs above mean at 1.1429.  (no action taken)
     B1      X, Y, Z:  -46.38  78.4  -3.58
2.4  Length of segment ending at point 6106 >= 6.0 stdevs above mean at 1.1594.  (no action taken)
     B1      X, Y, Z:  -11.24  73.95  18.1
2.4  Length of segment ending at point 6372 >= 6.0 stdevs above mean at 1.6917.  (no action taken)
     B1      X, Y, Z:  -1.12  75.17  14.98
2.4  Length of segment ending at point 6376 >= 6.0 stdevs above mean at 1.6502.  (no action taken)
     B1      X, Y, Z:  0.91  75.41  14.95
2.4  Length of segment ending at point 6562 >= 6.0 stdevs above mean at 1.2385.  (no action taken)
     B1      X, Y, Z:  -5.34  84.93  19.36
2.4  Length of segment ending at point 9404 >= 6.0 stdevs above mean at 2.1845.  (no action taken)
     B1      X, Y, Z:  19.77  81.91  -1.63
2.4  Length of segment ending at point 10794 >= 6.0 stdevs above mean at 1.1667.  (no action taken)
     B1      X, Y, Z:  13.07  60.22  -1.22
2.4  Length of segment ending at point 10944 >= 6.0 stdevs above mean at 12.6772.  (no action taken)
     B1      X, Y, Z:  0.84  46.74  -11.74
2.4  Length of segment ending at point 11086 >= 6.0 stdevs above mean at 1.5779.  (no action taken)
     B1      X, Y, Z:  10.33  48.47  -13.1
2.4  Length of segment ending at point 11277 >= 6.0 stdevs above mean at 1.2112.  (no action taken)
     B1      X, Y, Z:  -0.81  49.77  -6.07
2.4  Length of segment ending at point 11811 >= 6.0 stdevs above mean at 1.4769.  (no action taken)
     B1      X, Y, Z:  -9.76  46.75  -15.08
2.4  Length of segment ending at point 13596 >= 6.0 stdevs above mean at 1.1515.  (no action taken)
     B1      X, Y, Z:  -5.52  29.94  -14.15
2.4  Length of segment ending at point 14936 >= 6.0 stdevs above mean at 1.2899.  (no action taken)
     B1      X, Y, Z:  4.09  35.89  -13.4
2.4  Length of segment ending at point 14972 >= 6.0 stdevs above mean at 1.2623.  (no action taken)
     B1      X, Y, Z:  3.87  37.16  -13.07
2.4  Length of segment ending at point 14974 >= 6.0 stdevs above mean at 1.2585.  (no action taken)
     B1      X, Y, Z:  3.29  36.88  -12.87
2.4  Length of segment ending at point 15458 >= 6.0 stdevs above mean at 1.1487.  (no action taken)
     B1      X, Y, Z:  29.5  56.45  -11.67
2.5  Length of segment ending at point 15843 <= 0.1 at 0.0943.  (no action taken)
     B1      X, Y, Z:  7.44  37.85  -10.35
2.4  Length of segment ending at point 15865 >= 6.0 stdevs above mean at 1.2071.  (no action taken)
     B1      X, Y, Z:  4.32  38.13  -13.77
4.4  Line 192 of rad 0.494 links to 191 of rad 0.156.  (no action taken)
     B1      X, Y, Z:  -20.09  22.73  -6.73
4.4  Line 748 of rad 0.13 links to 747 of rad 0.048.  (no action taken)
     B1      X, Y, Z:  -22.51  42.86  0.0
4.4  Line 775 of rad 0.15 links to 774 of rad 0.073.  (no action taken)
     B1      X, Y, Z:  -25.6  46.49  1.57
4.4  Line 846 of rad 0.102 links to 845 of rad 0.043.  (no action taken)
     B1      X, Y, Z:  -26.3  34.93  -2.4
4.4  Line 946 of rad 0.451 links to 945 of rad 0.217.  (no action taken)
     B1      X, Y, Z:  -20.07  35.86  2.21
4.4  Line 1043 of rad 0.124 links to 1042 of rad 0.058.  (no action taken)
     B1      X, Y, Z:  -19.65  42.29  5.03
4.4  Line 1178 of rad 0.16 links to 1177 of rad 0.069.  (no action taken)
     B1      X, Y, Z:  -14.01  37.08  -2.73
4.4  Line 1194 of rad 0.184 links to 1193 of rad 0.055.  (no action taken)
     B1      X, Y, Z:  -14.81  36.75  -2.63
4.4  Line 1333 of rad 0.184 links to 1332 of rad 0.058.  (no action taken)
     B1      X, Y, Z:  -15.06  33.54  -0.89
4.4  Line 1558 of rad 0.086 links to 1557 of rad 0.038.  (no action taken)
     B1      X, Y, Z:  -29.23  35.98  1.47
4.4  Line 1563 of rad 0.114 links to 1562 of rad 0.041.  (no action taken)
     B1      X, Y, Z:  -29.46  36.42  1.12
4.4  Line 1724 of rad 0.397 links to 1723 of rad 0.044.  (no action taken)
     B1      X, Y, Z:  -32.18  38.85  13.16
4.4  Line 1745 of rad 0.143 links to 1744 of rad 0.067.  (no action taken)
     B1      X, Y, Z:  -33.94  38.18  15.43
4.4  Line 1807 of rad 0.158 links to 1806 of rad 0.079.  (no action taken)
     B1      X, Y, Z:  -40.57  37.29  13.47
4.4  Line 2111 of rad 0.246 links to 2110 of rad 0.107.  (no action taken)
     B1      X, Y, Z:  -44.98  38.47  6.06
4.4  Line 2207 of rad 0.164 links to 2206 of rad 0.075.  (no action taken)
     B1      X, Y, Z:  -27.75  35.31  0.42
4.4  Line 2526 of rad 0.157 links to 2525 of rad 0.077.  (no action taken)
     B1      X, Y, Z:  -45.4  51.7  -21.86
4.4  Line 2653 of rad 0.214 links to 2652 of rad 0.103.  (no action taken)
     B1      X, Y, Z:  -45.37  51.6  -15.9
4.4  Line 2684 of rad 0.171 links to 2683 of rad 0.08.  (no action taken)
     B1      X, Y, Z:  -45.59  53.71  -17.61
4.4  Line 2733 of rad 0.055 links to 2732 of rad 1.25E-4.  (no action taken)
     B1      X, Y, Z:  -42.47  55.17  -16.73
4.4  Line 2869 of rad 0.168 links to 2868 of rad 0.069.  (no action taken)
     B1      X, Y, Z:  -57.58  54.87  -18.74
4.4  Line 2875 of rad 0.15 links to 2874 of rad 0.065.  (no action taken)
     B1      X, Y, Z:  -58.4  54.66  -19.3
4.4  Line 3214 of rad 0.147 links to 3213 of rad 0.073.  (no action taken)
     B1      X, Y, Z:  -40.18  54.99  -31.41
4.4  Line 3218 of rad 0.167 links to 3217 of rad 0.054.  (no action taken)
     B1      X, Y, Z:  -41.0  54.99  -31.73
4.4  Line 3229 of rad 0.096 links to 3228 of rad 0.037.  (no action taken)
     B1      X, Y, Z:  -41.35  53.96  -30.89
4.4  Line 3649 of rad 0.141 links to 3648 of rad 0.066.  (no action taken)
     B1      X, Y, Z:  -17.67  75.45  -34.38
4.4  Line 3833 of rad 0.37 links to 3832 of rad 0.183.  (no action taken)
     B1      X, Y, Z:  -36.03  69.53  -36.8
4.4  Line 3880 of rad 0.173 links to 3879 of rad 0.078.  (no action taken)
     B1      X, Y, Z:  -36.27  75.25  -38.36
4.4  Line 3910 of rad 0.164 links to 3909 of rad 0.076.  (no action taken)
     B1      X, Y, Z:  -38.7  70.87  -36.21
4.4  Line 3955 of rad 0.137 links to 3954 of rad 0.062.  (no action taken)
     B1      X, Y, Z:  -39.64  62.16  -33.13
4.4  Line 4001 of rad 0.126 links to 4000 of rad 0.057.  (no action taken)
     B1      X, Y, Z:  -39.67  66.68  -32.53
4.4  Line 4035 of rad 0.168 links to 4034 of rad 1.25E-4.  (no action taken)
     B1      X, Y, Z:  -43.62  64.9  -34.59
4.4  Line 4054 of rad 0.458 links to 4053 of rad 0.167.  (no action taken)
     B1      X, Y, Z:  -45.91  67.2  -34.16
4.4  Line 4169 of rad 0.118 links to 4168 of rad 0.051.  (no action taken)
     B1      X, Y, Z:  -51.94  70.69  -31.58
4.4  Line 4187 of rad 0.185 links to 4186 of rad 0.083.  (no action taken)
     B1      X, Y, Z:  -50.53  73.53  -31.34
4.4  Line 4216 of rad 0.147 links to 4215 of rad 0.066.  (no action taken)
     B1      X, Y, Z:  -50.74  75.2  -31.59
4.4  Line 4247 of rad 0.4 links to 4246 of rad 0.069.  (no action taken)
     B1      X, Y, Z:  -45.85  67.13  -34.09
4.4  Line 4421 of rad 0.154 links to 4420 of rad 0.077.  (no action taken)
     B1      X, Y, Z:  -43.97  74.15  -30.28
4.4  Line 4574 of rad 0.126 links to 4573 of rad 0.063.  (no action taken)
     B1      X, Y, Z:  -35.82  56.65  -22.37
4.4  Line 4643 of rad 0.143 links to 4642 of rad 0.068.  (no action taken)
     B1      X, Y, Z:  -30.85  55.47  -18.85
4.4  Line 4863 of rad 0.17 links to 4862 of rad 0.079.  (no action taken)
     B1      X, Y, Z:  -32.52  53.36  -19.74
4.4  Line 4897 of rad 0.157 links to 4896 of rad 0.076.  (no action taken)
     B1      X, Y, Z:  -30.72  53.37  -24.06
4.4  Line 4969 of rad 0.121 links to 4968 of rad 0.053.  (no action taken)
     B1      X, Y, Z:  -33.45  50.47  -14.55
4.4  Line 5936 of rad 0.085 links to 5935 of rad 0.039.  (no action taken)
     B1      X, Y, Z:  -49.15  71.91  -6.77
4.4  Line 6371 of rad 0.133 links to 6370 of rad 1.25E-4.  (no action taken)
     B1      X, Y, Z:  0.55  75.44  14.98
4.4  Line 6372 of rad 0.605 links to 6371 of rad 0.133.  (no action taken)
     B1      X, Y, Z:  -1.12  75.17  14.98
4.4  Line 6376 of rad 0.425 links to 6375 of rad 0.08.  (no action taken)
     B1      X, Y, Z:  0.91  75.41  14.95
4.4  Line 6428 of rad 0.327 links to 6427 of rad 0.133.  (no action taken)
     B1      X, Y, Z:  -4.21  75.56  18.97
4.4  Line 6615 of rad 0.225 links to 6614 of rad 0.078.  (no action taken)
     B1      X, Y, Z:  -7.92  72.17  18.22
4.4  Line 7007 of rad 0.106 links to 7006 of rad 0.05.  (no action taken)
     B1      X, Y, Z:  -30.97  51.06  -14.13
4.4  Line 7512 of rad 0.186 links to 7511 of rad 0.087.  (no action taken)
     B1      X, Y, Z:  15.85  50.33  -10.54
4.4  Line 7585 of rad 0.213 links to 7584 of rad 0.099.  (no action taken)
     B1      X, Y, Z:  17.99  56.93  -20.0
4.4  Line 7612 of rad 0.163 links to 7611 of rad 0.072.  (no action taken)
     B1      X, Y, Z:  16.32  60.28  -21.59
4.4  Line 7670 of rad 0.107 links to 7669 of rad 0.046.  (no action taken)
     B1      X, Y, Z:  14.91  59.34  -20.16
4.4  Line 7803 of rad 0.124 links to 7802 of rad 0.057.  (no action taken)
     B1      X, Y, Z:  18.51  58.72  -5.81
4.4  Line 7830 of rad 0.133 links to 7829 of rad 0.043.  (no action taken)
     B1      X, Y, Z:  16.98  56.26  -4.22
4.4  Line 8093 of rad 0.121 links to 8092 of rad 0.053.  (no action taken)
     B1      X, Y, Z:  24.99  65.86  -10.15
4.4  Line 8107 of rad 0.134 links to 8106 of rad 0.067.  (no action taken)
     B1      X, Y, Z:  21.27  64.28  -7.96
4.4  Line 8151 of rad 0.25 links to 8150 of rad 0.105.  (no action taken)
     B1      X, Y, Z:  14.2  52.21  -13.66
4.4  Line 8164 of rad 0.274 links to 8163 of rad 0.119.  (no action taken)
     B1      X, Y, Z:  13.88  51.46  -12.41
4.4  Line 8236 of rad 0.2 links to 8235 of rad 0.093.  (no action taken)
     B1      X, Y, Z:  14.28  57.78  -17.19
4.4  Line 8241 of rad 0.099 links to 8240 of rad 0.042.  (no action taken)
     B1      X, Y, Z:  13.71  58.31  -17.57
4.4  Line 8447 of rad 0.075 links to 8446 of rad 0.037.  (no action taken)
     B1      X, Y, Z:  10.6  58.44  -22.97
4.4  Line 8496 of rad 0.128 links to 8495 of rad 0.064.  (no action taken)
     B1      X, Y, Z:  8.84  59.31  -26.26
4.4  Line 8599 of rad 0.102 links to 8598 of rad 0.049.  (no action taken)
     B1      X, Y, Z:  7.99  62.79  -32.95
4.4  Line 8798 of rad 0.299 links to 8797 of rad 0.14.  (no action taken)
     B1      X, Y, Z:  7.73  60.24  -24.83
4.4  Line 8814 of rad 0.081 links to 8813 of rad 0.03.  (no action taken)
     B1      X, Y, Z:  8.02  59.81  -22.26
4.4  Line 8899 of rad 0.311 links to 8898 of rad 0.132.  (no action taken)
     B1      X, Y, Z:  7.05  62.96  -21.7
4.4  Line 9314 of rad 0.154 links to 9313 of rad 0.075.  (no action taken)
     B1      X, Y, Z:  23.0  81.42  -1.97
4.4  Line 9404 of rad 0.127 links to 9403 of rad 0.055.  (no action taken)
     B1      X, Y, Z:  19.77  81.91  -1.63
4.4  Line 9406 of rad 0.098 links to 9405 of rad 0.047.  (no action taken)
     B1      X, Y, Z:  19.9  81.33  -1.82
4.4  Line 9509 of rad 0.431 links to 9508 of rad 0.205.  (no action taken)
     B1      X, Y, Z:  20.58  78.93  7.8
4.4  Line 9590 of rad 0.168 links to 9589 of rad 0.081.  (no action taken)
     B1      X, Y, Z:  21.64  82.29  8.67
4.4  Line 9717 of rad 0.176 links to 9716 of rad 0.084.  (no action taken)
     B1      X, Y, Z:  7.18  66.59  -12.61
4.4  Line 10039 of rad 0.133 links to 10038 of rad 0.051.  (no action taken)
     B1      X, Y, Z:  8.48  74.51  -15.89
4.4  Line 10051 of rad 0.125 links to 10050 of rad 0.047.  (no action taken)
     B1      X, Y, Z:  7.36  76.69  -16.84
4.4  Line 10168 of rad 0.509 links to 10167 of rad 0.164.  (no action taken)
     B1      X, Y, Z:  11.74  82.79  -19.05
4.4  Line 10201 of rad 0.219 links to 10200 of rad 0.093.  (no action taken)
     B1      X, Y, Z:  3.87  65.81  -14.38
4.4  Line 10425 of rad 0.149 links to 10424 of rad 0.051.  (no action taken)
     B1      X, Y, Z:  8.69  72.56  -31.54
4.4  Line 10536 of rad 0.118 links to 10535 of rad 0.053.  (no action taken)
     B1      X, Y, Z:  1.37  66.63  -18.02
4.4  Line 10727 of rad 0.476 links to 10726 of rad 0.223.  (no action taken)
     B1      X, Y, Z:  8.81  58.59  -4.9
4.4  Line 10793 of rad 0.278 links to 10792 of rad 0.067.  (no action taken)
     B1      X, Y, Z:  12.65  61.22  -0.79
4.4  Line 10944 of rad 0.369 links to 10943 of rad 0.04.  (no action taken)
     B1      X, Y, Z:  0.84  46.74  -11.74
4.4  Line 11174 of rad 0.112 links to 11173 of rad 0.056.  (no action taken)
     B1      X, Y, Z:  14.28  48.57  -18.28
4.4  Line 11223 of rad 0.14 links to 11222 of rad 0.062.  (no action taken)
     B1      X, Y, Z:  3.36  45.39  -13.0
4.4  Line 11411 of rad 0.135 links to 11410 of rad 0.061.  (no action taken)
     B1      X, Y, Z:  3.74  50.82  -2.34
4.4  Line 11425 of rad 0.124 links to 11424 of rad 0.061.  (no action taken)
     B1      X, Y, Z:  0.21  51.08  -4.97
4.4  Line 11588 of rad 0.271 links to 11587 of rad 0.112.  (no action taken)
     B1      X, Y, Z:  -4.02  48.9  -7.85
4.4  Line 11707 of rad 0.11 links to 11706 of rad 0.055.  (no action taken)
     B1      X, Y, Z:  -9.07  53.88  -11.4
4.4  Line 11732 of rad 0.15 links to 11731 of rad 0.071.  (no action taken)
     B1      X, Y, Z:  -7.73  55.33  -11.09
4.4  Line 11800 of rad 0.432 links to 11799 of rad 0.193.  (no action taken)
     B1      X, Y, Z:  -10.67  47.06  -14.2
4.4  Line 12041 of rad 0.163 links to 12040 of rad 0.076.  (no action taken)
     B1      X, Y, Z:  -24.95  37.93  -10.11
4.4  Line 12310 of rad 0.14 links to 12309 of rad 0.07.  (no action taken)
     B1      X, Y, Z:  -42.79  40.43  -13.28
4.4  Line 12317 of rad 0.112 links to 12316 of rad 0.034.  (no action taken)
     B1      X, Y, Z:  -42.04  39.6  -12.93
4.4  Line 12377 of rad 0.132 links to 12376 of rad 0.061.  (no action taken)
     B1      X, Y, Z:  -40.1  33.87  -5.44
4.4  Line 12413 of rad 0.075 links to 12412 of rad 0.036.  (no action taken)
     B1      X, Y, Z:  -42.77  33.01  -3.01
4.4  Line 12651 of rad 0.189 links to 12650 of rad 0.055.  (no action taken)
     B1      X, Y, Z:  -32.81  31.27  -6.74
4.4  Line 12764 of rad 0.124 links to 12763 of rad 0.047.  (no action taken)
     B1      X, Y, Z:  -12.71  27.04  -12.02
4.4  Line 12780 of rad 0.104 links to 12779 of rad 0.049.  (no action taken)
     B1      X, Y, Z:  -12.99  24.36  -14.11
4.4  Line 12804 of rad 0.177 links to 12803 of rad 0.088.  (no action taken)
     B1      X, Y, Z:  -10.1  25.05  -14.68
4.4  Line 13195 of rad 0.102 links to 13194 of rad 1.25E-4.  (no action taken)
     B1      X, Y, Z:  -1.51  40.02  -9.85
4.4  Line 13233 of rad 0.137 links to 13232 of rad 0.067.  (no action taken)
     B1      X, Y, Z:  -7.75  37.07  -5.8
4.4  Line 13238 of rad 0.099 links to 13237 of rad 0.049.  (no action taken)
     B1      X, Y, Z:  -7.83  37.68  -5.39
4.4  Line 13452 of rad 0.147 links to 13451 of rad 0.071.  (no action taken)
     B1      X, Y, Z:  -1.38  36.62  -0.12
4.4  Line 13499 of rad 0.237 links to 13498 of rad 0.101.  (no action taken)
     B1      X, Y, Z:  -1.0  34.78  -4.64
4.4  Line 13605 of rad 0.159 links to 13604 of rad 0.07.  (no action taken)
     B1      X, Y, Z:  -5.47  29.12  -15.6
4.4  Line 13717 of rad 0.09 links to 13716 of rad 0.044.  (no action taken)
     B1      X, Y, Z:  3.02  36.77  -20.34
4.4  Line 13791 of rad 0.188 links to 13790 of rad 0.056.  (no action taken)
     B1      X, Y, Z:  9.46  39.96  -19.96
4.4  Line 14004 of rad 0.163 links to 14003 of rad 0.07.  (no action taken)
     B1      X, Y, Z:  23.3  32.54  -25.14
4.4  Line 14033 of rad 0.134 links to 14032 of rad 0.035.  (no action taken)
     B1      X, Y, Z:  23.29  31.95  -22.82
4.4  Line 14095 of rad 0.151 links to 14094 of rad 0.074.  (no action taken)
     B1      X, Y, Z:  22.23  29.54  -21.62
4.4  Line 14116 of rad 0.129 links to 14115 of rad 0.05.  (no action taken)
     B1      X, Y, Z:  21.7  31.04  -22.23
4.4  Line 14483 of rad 0.106 links to 14482 of rad 0.042.  (no action taken)
     B1      X, Y, Z:  21.25  29.22  -13.23
4.4  Line 14494 of rad 0.104 links to 14493 of rad 0.038.  (no action taken)
     B1      X, Y, Z:  20.91  29.68  -11.8
4.4  Line 14530 of rad 0.135 links to 14529 of rad 0.065.  (no action taken)
     B1      X, Y, Z:  20.77  34.26  -22.48
4.4  Line 14832 of rad 0.248 links to 14831 of rad 0.122.  (no action taken)
     B1      X, Y, Z:  12.6  31.6  -17.72
4.4  Line 14846 of rad 0.09 links to 14845 of rad 0.036.  (no action taken)
     B1      X, Y, Z:  12.04  33.1  -18.81
4.4  Line 14881 of rad 0.14 links to 14880 of rad 0.067.  (no action taken)
     B1      X, Y, Z:  6.79  38.09  -17.35
4.4  Line 14972 of rad 0.711 links to 14971 of rad 0.075.  (no action taken)
     B1      X, Y, Z:  3.87  37.16  -13.07
4.4  Line 15133 of rad 0.121 links to 15132 of rad 0.048.  (no action taken)
     B1      X, Y, Z:  22.89  50.15  -18.58
4.4  Line 15213 of rad 0.18 links to 15212 of rad 0.077.  (no action taken)
     B1      X, Y, Z:  22.11  51.14  -13.81
4.4  Line 15425 of rad 0.532 links to 15424 of rad 0.253.  (no action taken)
     B1      X, Y, Z:  28.31  55.51  -12.82
4.4  Line 15446 of rad 0.17 links to 15445 of rad 0.075.  (no action taken)
     B1      X, Y, Z:  28.06  53.79  -13.65
4.4  Line 15695 of rad 0.128 links to 15694 of rad 0.041.  (no action taken)
     B1      X, Y, Z:  21.72  35.96  -12.0
4.4  Line 15712 of rad 0.126 links to 15711 of rad 0.057.  (no action taken)
     B1      X, Y, Z:  20.08  33.87  -12.25
4.4  Line 16069 of rad 0.157 links to 16068 of rad 0.075.  (no action taken)
     B1      X, Y, Z:  1.79  32.31  -17.99
4.4  Line 16096 of rad 0.102 links to 16095 of rad 0.051.  (no action taken)
     B1      X, Y, Z:  -1.64  31.33  -14.15
4.4  Line 16126 of rad 0.123 links to 16125 of rad 0.054.  (no action taken)
     B1      X, Y, Z:  -3.58  28.98  -15.23
4.4  Line 16239 of rad 0.128 links to 16238 of rad 0.056.  (no action taken)
     B1      X, Y, Z:  -12.96  29.27  -6.3
4.4  Line 16359 of rad 0.148 links to 16358 of rad 0.064.  (no action taken)
     B1      X, Y, Z:  -4.97  27.74  -8.27
4.4  Line 16517 of rad 0.123 links to 16516 of rad 0.06.  (no action taken)
     B1      X, Y, Z:  -1.11  32.05  -9.83
4.4  Line 16802 of rad 0.117 links to 16801 of rad 0.053.  (no action taken)
     B1      X, Y, Z:  -9.14  28.08  -1.78
4.4  Line 16822 of rad 0.25 links to 16821 of rad 0.111.  (no action taken)
     B1      X, Y, Z:  -3.78  27.68  -4.35
 
 
```
