## Supplementary material for "Automated Proofreading of Digitally Reconstructed Neural Morphology Enhances Accuracy, Scalability, and Standardization": Standardization and accuracy results: 720575940617501533.CNG.std

```
# Standardization file for /nmo_swc/Normalized/720575940617501533.CNG.swc created with StdSwc version 1.31 on 3/7/26.
#
# code   irregularity_description. (action taken)
#     irregularity_type     coordinates
#
4.3  Radius of line 595 at 0.704 >= 5.0 stdevs above the mean.  (no action taken)
     B1      X, Y, Z:  -70.79  62.32  -5.03
4.3  Radius of line 638 at 0.648 >= 5.0 stdevs above the mean.  (no action taken)
     B1      X, Y, Z:  -71.04  62.41  -5.08
4.3  Radius of line 640 at 0.643 >= 5.0 stdevs above the mean.  (no action taken)
     B1      X, Y, Z:  -71.04  62.72  -4.72
4.2  Radius of line 653 at 1.25E-4 <= 0.05.  (no action taken)
     B1      X, Y, Z:  -71.5  64.41  -4.33
4.2  Radius of line 675 at 1.25E-4 <= 0.05.  (no action taken)
     B1      X, Y, Z:  -72.35  62.97  -4.71
4.2  Radius of line 842 at 0.03 <= 0.05.  (no action taken)
     B1      X, Y, Z:  -71.61  69.02  -6.38
4.2  Radius of line 858 at 0.03 <= 0.05.  (no action taken)
     B1      X, Y, Z:  -72.28  63.83  -4.86
4.2  Radius of line 950 at 1.25E-4 <= 0.05.  (no action taken)
     B1      X, Y, Z:  -71.26  65.05  -7.42
4.2  Radius of line 970 at 1.25E-4 <= 0.05.  (no action taken)
     B1      X, Y, Z:  -71.82  60.89  -2.83
4.3  Radius of line 1002 at 0.647 >= 5.0 stdevs above the mean.  (no action taken)
     B1      X, Y, Z:  -68.52  65.95  -7.97
4.3  Radius of line 1043 at 0.63 >= 5.0 stdevs above the mean.  (no action taken)
     B1      X, Y, Z:  -69.83  68.16  -4.17
4.2  Radius of line 1062 at 1.25E-4 <= 0.05.  (no action taken)
     B1      X, Y, Z:  -69.52  68.07  -2.21
4.2  Radius of line 1077 at 1.25E-4 <= 0.05.  (no action taken)
     B1      X, Y, Z:  -68.61  67.06  -5.05
4.2  Radius of line 1123 at 0.029 <= 0.05.  (no action taken)
     B1      X, Y, Z:  -66.77  67.26  -4.63
4.2  Radius of line 1232 at 0.043 <= 0.05.  (no action taken)
     B1      X, Y, Z:  -64.82  61.14  1.63
4.2  Radius of line 1263 at 1.25E-4 <= 0.05.  (no action taken)
     B1      X, Y, Z:  -68.08  64.93  -0.77
4.2  Radius of line 1266 at 0.042 <= 0.05.  (no action taken)
     B1      X, Y, Z:  -69.84  64.66  -2.26
4.3  Radius of line 1293 at 0.635 >= 5.0 stdevs above the mean.  (no action taken)
     B1      X, Y, Z:  -71.17  66.55  -6.48
4.2  Radius of line 1320 at 1.25E-4 <= 0.05.  (no action taken)
     B1      X, Y, Z:  -71.16  67.99  -6.17
4.2  Radius of line 1331 at 0.042 <= 0.05.  (no action taken)
     B1      X, Y, Z:  -68.95  66.76  -6.55
4.2  Radius of line 1362 at 0.05 <= 0.05.  (no action taken)
     B1      X, Y, Z:  -69.73  66.43  -8.39
4.2  Radius of line 1382 at 1.25E-4 <= 0.05.  (no action taken)
     B1      X, Y, Z:  -70.98  68.21  -6.37
4.2  Radius of line 1413 at 1.25E-4 <= 0.05.  (no action taken)
     B1      X, Y, Z:  -69.44  70.88  -7.37
4.2  Radius of line 1539 at 0.047 <= 0.05.  (no action taken)
     B1      X, Y, Z:  -69.87  74.4  -7.71
4.2  Radius of line 1582 at 1.25E-4 <= 0.05.  (no action taken)
     B1      X, Y, Z:  -69.1  77.04  -11.43
4.2  Radius of line 1692 at 1.25E-4 <= 0.05.  (no action taken)
     B1      X, Y, Z:  -71.58  71.38  -13.97
4.2  Radius of line 1739 at 0.042 <= 0.05.  (no action taken)
     B1      X, Y, Z:  -75.97  68.97  -14.56
4.2  Radius of line 1872 at 1.25E-4 <= 0.05.  (no action taken)
     B1      X, Y, Z:  -70.78  72.04  -10.88
4.2  Radius of line 1882 at 1.25E-4 <= 0.05.  (no action taken)
     B1      X, Y, Z:  -69.29  72.46  -10.22
4.2  Radius of line 1895 at 1.25E-4 <= 0.05.  (no action taken)
     B1      X, Y, Z:  -70.78  70.26  -9.99
4.2  Radius of line 2020 at 0.05 <= 0.05.  (no action taken)
     B1      X, Y, Z:  -62.85  82.0  -19.48
4.2  Radius of line 2062 at 1.25E-4 <= 0.05.  (no action taken)
     B1      X, Y, Z:  -64.14  83.7  -20.58
4.2  Radius of line 2093 at 1.25E-4 <= 0.05.  (no action taken)
     B1      X, Y, Z:  -66.61  84.09  -20.86
4.2  Radius of line 2146 at 0.048 <= 0.05.  (no action taken)
     B1      X, Y, Z:  -58.1  85.77  -21.53
4.2  Radius of line 2239 at 1.25E-4 <= 0.05.  (no action taken)
     B1      X, Y, Z:  -54.66  83.26  -27.17
4.2  Radius of line 2282 at 1.25E-4 <= 0.05.  (no action taken)
     B1      X, Y, Z:  -57.46  83.94  -26.21
4.2  Radius of line 2323 at 1.25E-4 <= 0.05.  (no action taken)
     B1      X, Y, Z:  -54.71  82.04  -27.3
4.2  Radius of line 2344 at 1.25E-4 <= 0.05.  (no action taken)
     B1      X, Y, Z:  -55.71  82.95  -25.87
4.2  Radius of line 2388 at 0.037 <= 0.05.  (no action taken)
     B1      X, Y, Z:  -62.97  79.38  -19.12
4.2  Radius of line 2413 at 0.047 <= 0.05.  (no action taken)
     B1      X, Y, Z:  -62.11  79.22  -18.37
4.2  Radius of line 2440 at 0.02 <= 0.05.  (no action taken)
     B1      X, Y, Z:  -61.51  80.69  -20.15
4.2  Radius of line 2503 at 1.25E-4 <= 0.05.  (no action taken)
     B1      X, Y, Z:  -73.06  77.83  -5.88
4.2  Radius of line 2775 at 0.047 <= 0.05.  (no action taken)
     B1      X, Y, Z:  -85.15  79.99  -13.72
4.2  Radius of line 2820 at 0.018 <= 0.05.  (no action taken)
     B1      X, Y, Z:  -84.93  74.79  -11.01
4.2  Radius of line 2821 at 0.018 <= 0.05.  (no action taken)
     B1      X, Y, Z:  -84.6  74.59  -11.13
4.2  Radius of line 2957 at 1.25E-4 <= 0.05.  (no action taken)
     B1      X, Y, Z:  -73.91  75.16  -9.63
4.2  Radius of line 2981 at 1.25E-4 <= 0.05.  (no action taken)
     B1      X, Y, Z:  -74.13  76.12  -10.97
4.2  Radius of line 3006 at 0.046 <= 0.05.  (no action taken)
     B1      X, Y, Z:  -73.07  79.57  -11.8
4.2  Radius of line 3008 at 1.25E-4 <= 0.05.  (no action taken)
     B1      X, Y, Z:  -72.57  77.49  -10.96
4.2  Radius of line 3023 at 1.25E-4 <= 0.05.  (no action taken)
     B1      X, Y, Z:  -71.52  73.38  -9.88
4.2  Radius of line 3067 at 0.04 <= 0.05.  (no action taken)
     B1      X, Y, Z:  -70.37  80.66  -11.23
4.2  Radius of line 3220 at 1.25E-4 <= 0.05.  (no action taken)
     B1      X, Y, Z:  -62.0  78.61  -8.79
4.2  Radius of line 3246 at 1.25E-4 <= 0.05.  (no action taken)
     B1      X, Y, Z:  -65.68  75.4  -6.67
4.2  Radius of line 3325 at 1.25E-4 <= 0.05.  (no action taken)
     B1      X, Y, Z:  -66.86  74.78  -2.82
4.2  Radius of line 3385 at 1.25E-4 <= 0.05.  (no action taken)
     B1      X, Y, Z:  -65.45  79.75  -5.68
4.2  Radius of line 3405 at 0.032 <= 0.05.  (no action taken)
     B1      X, Y, Z:  -65.62  79.48  -8.25
4.2  Radius of line 3418 at 1.25E-4 <= 0.05.  (no action taken)
     B1      X, Y, Z:  -63.75  76.01  -8.19
4.2  Radius of line 3427 at 0.048 <= 0.05.  (no action taken)
     B1      X, Y, Z:  -63.22  76.33  -9.29
4.2  Radius of line 3434 at 0.032 <= 0.05.  (no action taken)
     B1      X, Y, Z:  -63.0  75.45  -9.22
4.2  Radius of line 3437 at 0.033 <= 0.05.  (no action taken)
     B1      X, Y, Z:  -63.82  76.84  -8.77
4.2  Radius of line 3477 at 1.25E-4 <= 0.05.  (no action taken)
     B1      X, Y, Z:  -64.56  80.28  -9.22
4.2  Radius of line 3578 at 0.05 <= 0.05.  (no action taken)
     B1      X, Y, Z:  -63.31  87.94  -14.2
4.2  Radius of line 3590 at 1.25E-4 <= 0.05.  (no action taken)
     B1      X, Y, Z:  -61.7  87.38  -15.81
4.2  Radius of line 3834 at 1.25E-4 <= 0.05.  (no action taken)
     B1      X, Y, Z:  -59.52  87.71  -19.05
4.2  Radius of line 3901 at 1.25E-4 <= 0.05.  (no action taken)
     B1      X, Y, Z:  -52.57  88.53  -23.61
4.2  Radius of line 3928 at 0.042 <= 0.05.  (no action taken)
     B1      X, Y, Z:  -55.92  92.59  -25.25
4.2  Radius of line 4014 at 0.028 <= 0.05.  (no action taken)
     B1      X, Y, Z:  -61.42  91.77  -29.1
4.2  Radius of line 4038 at 1.25E-4 <= 0.05.  (no action taken)
     B1      X, Y, Z:  -57.3  92.02  -28.37
4.2  Radius of line 4075 at 1.25E-4 <= 0.05.  (no action taken)
     B1      X, Y, Z:  -57.99  92.05  -25.37
4.2  Radius of line 4083 at 1.25E-4 <= 0.05.  (no action taken)
     B1      X, Y, Z:  -58.74  90.02  -25.33
4.2  Radius of line 4086 at 1.25E-4 <= 0.05.  (no action taken)
     B1      X, Y, Z:  -54.73  90.56  -25.43
4.2  Radius of line 4095 at 0.049 <= 0.05.  (no action taken)
     B1      X, Y, Z:  -57.06  88.54  -24.49
4.2  Radius of line 4182 at 1.25E-4 <= 0.05.  (no action taken)
     B1      X, Y, Z:  -56.3  89.13  -22.06
4.2  Radius of line 4197 at 0.049 <= 0.05.  (no action taken)
     B1      X, Y, Z:  -61.82  85.22  -16.58
4.2  Radius of line 4215 at 1.25E-4 <= 0.05.  (no action taken)
     B1      X, Y, Z:  -64.45  86.14  -12.78
4.2  Radius of line 5253 at 1.25E-4 <= 0.05.  (no action taken)
     B1      X, Y, Z:  -45.34  172.47  -8.78
4.5  Radius of terminal line 5273 at 0.378 >= 5.0 stdevs above the mean.  (no action taken)
     B1      X, Y, Z:  -47.24  169.17  -5.93
4.2  Radius of line 5281 at 1.25E-4 <= 0.05.  (no action taken)
     B1      X, Y, Z:  -47.67  171.45  -8.65
4.2  Radius of line 5355 at 1.25E-4 <= 0.05.  (no action taken)
     B1      X, Y, Z:  -43.76  178.69  -12.08
4.3  Radius of line 5371 at 0.693 >= 5.0 stdevs above the mean.  (no action taken)
     B1      X, Y, Z:  -46.59  177.95  -13.07
4.3  Radius of line 5372 at 0.741 >= 5.0 stdevs above the mean.  (no action taken)
     B1      X, Y, Z:  -46.58  178.06  -13.16
4.3  Radius of line 5373 at 0.724 >= 5.0 stdevs above the mean.  (no action taken)
     B1      X, Y, Z:  -46.75  177.95  -13.21
4.3  Radius of line 5398 at 0.638 >= 5.0 stdevs above the mean.  (no action taken)
     B1      X, Y, Z:  -50.55  175.32  -13.13
4.2  Radius of line 5436 at 1.25E-4 <= 0.05.  (no action taken)
     B1      X, Y, Z:  -45.65  174.97  -9.99
4.2  Radius of line 5518 at 1.25E-4 <= 0.05.  (no action taken)
     B1      X, Y, Z:  -44.54  177.78  -13.35
4.2  Radius of line 5547 at 0.023 <= 0.05.  (no action taken)
     B1      X, Y, Z:  -71.97  82.66  -3.86
4.2  Radius of line 5549 at 0.042 <= 0.05.  (no action taken)
     B1      X, Y, Z:  -71.85  82.85  -3.98
4.2  Radius of line 5625 at 0.043 <= 0.05.  (no action taken)
     B1      X, Y, Z:  -75.56  82.86  -4.46
4.2  Radius of line 5684 at 1.25E-4 <= 0.05.  (no action taken)
     B1      X, Y, Z:  -76.91  85.64  -4.22
4.2  Radius of line 5776 at 1.25E-4 <= 0.05.  (no action taken)
     B1      X, Y, Z:  -64.44  84.9  -2.81
4.2  Radius of line 5828 at 0.037 <= 0.05.  (no action taken)
     B1      X, Y, Z:  -64.36  81.67  1.92
4.2  Radius of line 5856 at 1.25E-4 <= 0.05.  (no action taken)
     B1      X, Y, Z:  -65.4  85.68  -0.12
4.2  Radius of line 5897 at 0.043 <= 0.05.  (no action taken)
     B1      X, Y, Z:  -72.42  77.8  -6.88
4.2  Radius of line 5905 at 0.036 <= 0.05.  (no action taken)
     B1      X, Y, Z:  -73.15  77.85  -7.97
4.2  Radius of line 5938 at 1.25E-4 <= 0.05.  (no action taken)
     B1      X, Y, Z:  -75.5  77.97  -7.81
4.3  Radius of line 5940 at 0.718 >= 5.0 stdevs above the mean.  (no action taken)
     B1      X, Y, Z:  -72.9  78.77  -8.13
4.3  Radius of line 5944 at 0.666 >= 5.0 stdevs above the mean.  (no action taken)
     B1      X, Y, Z:  -72.95  78.99  -7.97
4.3  Radius of line 5946 at 0.68 >= 5.0 stdevs above the mean.  (no action taken)
     B1      X, Y, Z:  -73.01  79.13  -7.91
4.2  Radius of line 5996 at 1.25E-4 <= 0.05.  (no action taken)
     B1      X, Y, Z:  -70.22  84.49  -7.56
4.2  Radius of line 6004 at 1.25E-4 <= 0.05.  (no action taken)
     B1      X, Y, Z:  -71.05  83.1  -9.36
4.2  Radius of line 6114 at 1.25E-4 <= 0.05.  (no action taken)
     B1      X, Y, Z:  -73.11  85.3  -10.47
4.3  Radius of line 6186 at 0.626 >= 5.0 stdevs above the mean.  (no action taken)
     B1      X, Y, Z:  -79.1  84.22  -11.45
4.2  Radius of line 6306 at 0.04 <= 0.05.  (no action taken)
     B1      X, Y, Z:  -72.86  84.18  -11.64
4.2  Radius of line 6310 at 1.25E-4 <= 0.05.  (no action taken)
     B1      X, Y, Z:  -71.7  83.29  -10.02
4.3  Radius of line 6317 at 0.643 >= 5.0 stdevs above the mean.  (no action taken)
     B1      X, Y, Z:  -74.75  81.44  -8.98
4.3  Radius of line 6321 at 0.708 >= 5.0 stdevs above the mean.  (no action taken)
     B1      X, Y, Z:  -75.04  81.24  -8.81
4.2  Radius of line 6384 at 1.25E-4 <= 0.05.  (no action taken)
     B1      X, Y, Z:  -80.54  80.95  -7.33
4.2  Radius of line 6539 at 1.25E-4 <= 0.05.  (no action taken)
     B1      X, Y, Z:  -81.09  82.97  -16.65
4.2  Radius of line 6593 at 0.048 <= 0.05.  (no action taken)
     B1      X, Y, Z:  -76.96  82.67  -9.55
4.2  Radius of line 6728 at 0.044 <= 0.05.  (no action taken)
     B1      X, Y, Z:  -59.6  63.78  0.59
4.2  Radius of line 6760 at 1.25E-4 <= 0.05.  (no action taken)
     B1      X, Y, Z:  -60.09  64.1  3.62
4.2  Radius of line 6765 at 1.25E-4 <= 0.05.  (no action taken)
     B1      X, Y, Z:  -60.87  65.97  2.43
4.2  Radius of line 6800 at 0.031 <= 0.05.  (no action taken)
     B1      X, Y, Z:  -61.58  66.92  2.87
4.2  Radius of line 6821 at 1.25E-4 <= 0.05.  (no action taken)
     B1      X, Y, Z:  -62.8  67.79  5.52
4.2  Radius of line 6826 at 1.25E-4 <= 0.05.  (no action taken)
     B1      X, Y, Z:  -59.69  67.81  2.41
4.2  Radius of line 6829 at 1.25E-4 <= 0.05.  (no action taken)
     B1      X, Y, Z:  -61.19  67.47  2.99
4.2  Radius of line 6837 at 1.25E-4 <= 0.05.  (no action taken)
     B1      X, Y, Z:  -60.43  68.47  3.85
4.2  Radius of line 6865 at 1.25E-4 <= 0.05.  (no action taken)
     B1      X, Y, Z:  -57.94  67.66  5.68
4.2  Radius of line 6939 at 1.25E-4 <= 0.05.  (no action taken)
     B1      X, Y, Z:  -64.91  68.39  1.97
4.2  Radius of line 6942 at 0.03 <= 0.05.  (no action taken)
     B1      X, Y, Z:  -61.33  70.77  1.18
4.2  Radius of line 7005 at 1.25E-4 <= 0.05.  (no action taken)
     B1      X, Y, Z:  -59.96  71.85  4.27
4.2  Radius of line 7082 at 1.25E-4 <= 0.05.  (no action taken)
     B1      X, Y, Z:  -64.67  62.42  -5.1
4.2  Radius of line 7184 at 0.035 <= 0.05.  (no action taken)
     B1      X, Y, Z:  -62.03  65.91  -7.06
4.2  Radius of line 7209 at 1.25E-4 <= 0.05.  (no action taken)
     B1      X, Y, Z:  -63.63  67.4  -4.55
4.3  Radius of line 7219 at 0.638 >= 5.0 stdevs above the mean.  (no action taken)
     B1      X, Y, Z:  -66.92  70.34  -9.48
4.2  Radius of line 7226 at 0.045 <= 0.05.  (no action taken)
     B1      X, Y, Z:  -67.0  71.09  -11.35
4.2  Radius of line 7245 at 1.25E-4 <= 0.05.  (no action taken)
     B1      X, Y, Z:  -66.94  70.56  -9.63
4.2  Radius of line 7455 at 1.25E-4 <= 0.05.  (no action taken)
     B1      X, Y, Z:  -55.84  79.43  -21.99
4.2  Radius of line 7508 at 1.25E-4 <= 0.05.  (no action taken)
     B1      X, Y, Z:  -53.59  82.51  -24.51
4.2  Radius of line 7517 at 0.05 <= 0.05.  (no action taken)
     B1      X, Y, Z:  -52.68  81.08  -23.42
4.2  Radius of line 7557 at 1.25E-4 <= 0.05.  (no action taken)
     B1      X, Y, Z:  -52.89  82.98  -25.24
4.2  Radius of line 7579 at 0.05 <= 0.05.  (no action taken)
     B1      X, Y, Z:  -54.5  81.92  -22.12
4.2  Radius of line 7815 at 1.25E-4 <= 0.05.  (no action taken)
     B1      X, Y, Z:  -59.01  80.6  -17.35
4.2  Radius of line 7928 at 1.25E-4 <= 0.05.  (no action taken)
     B1      X, Y, Z:  -55.83  77.32  -14.67
4.2  Radius of line 7941 at 1.25E-4 <= 0.05.  (no action taken)
     B1      X, Y, Z:  -55.14  77.65  -14.23
4.2  Radius of line 7983 at 0.047 <= 0.05.  (no action taken)
     B1      X, Y, Z:  -58.29  74.79  -13.07
4.2  Radius of line 8082 at 1.25E-4 <= 0.05.  (no action taken)
     B1      X, Y, Z:  -64.82  76.54  -1.22
4.2  Radius of line 8169 at 1.25E-4 <= 0.05.  (no action taken)
     B1      X, Y, Z:  -64.63  82.32  -1.31
4.2  Radius of line 8263 at 0.049 <= 0.05.  (no action taken)
     B1      X, Y, Z:  -69.43  85.88  2.66
4.2  Radius of line 8264 at 0.041 <= 0.05.  (no action taken)
     B1      X, Y, Z:  -67.14  82.53  0.68
4.2  Radius of line 8284 at 1.25E-4 <= 0.05.  (no action taken)
     B1      X, Y, Z:  -62.59  81.25  -2.02
4.2  Radius of line 8285 at 0.034 <= 0.05.  (no action taken)
     B1      X, Y, Z:  -63.52  81.82  -1.76
2.4  Length of segment ending at point 596 >= 6.0 stdevs above mean at 1.0497.  (no action taken)
     B1      X, Y, Z:  -70.12  61.79  -4.42
2.4  Length of segment ending at point 693 >= 6.0 stdevs above mean at 1.0067.  (no action taken)
     B1      X, Y, Z:  -71.67  61.84  -5.62
2.4  Length of segment ending at point 829 >= 6.0 stdevs above mean at 1.0099.  (no action taken)
     B1      X, Y, Z:  -72.3  69.26  -5.59
2.4  Length of segment ending at point 844 >= 6.0 stdevs above mean at 1.0892.  (no action taken)
     B1      X, Y, Z:  -73.16  65.32  -4.49
2.4  Length of segment ending at point 1002 >= 6.0 stdevs above mean at 1.2056.  (no action taken)
     B1      X, Y, Z:  -68.52  65.95  -7.97
2.4  Length of segment ending at point 1858 >= 6.0 stdevs above mean at 1.1044.  (no action taken)
     B1      X, Y, Z:  -69.07  73.15  -10.68
2.4  Length of segment ending at point 2283 >= 6.0 stdevs above mean at 1.371.  (no action taken)
     B1      X, Y, Z:  -56.72  84.48  -27.23
2.5  Length of segment ending at point 2344 <= 0.1 at 0.0949.  (no action taken)
     B1      X, Y, Z:  -55.71  82.95  -25.87
2.4  Length of segment ending at point 2926 >= 6.0 stdevs above mean at 1.0775.  (no action taken)
     B1      X, Y, Z:  -73.72  74.27  -9.91
2.4  Length of segment ending at point 3273 >= 6.0 stdevs above mean at 1.4237.  (no action taken)
     B1      X, Y, Z:  -63.98  76.11  -5.75
2.4  Length of segment ending at point 3974 >= 6.0 stdevs above mean at 2.3127.  (no action taken)
     B1      X, Y, Z:  -56.57  90.98  -26.74
2.4  Length of segment ending at point 4425 >= 6.0 stdevs above mean at 1.0866.  (no action taken)
     B1      X, Y, Z:  -72.45  76.04  -4.09
2.4  Length of segment ending at point 5376 >= 6.0 stdevs above mean at 1.2099.  (no action taken)
     B1      X, Y, Z:  -47.41  176.94  -13.12
2.4  Length of segment ending at point 5480 >= 6.0 stdevs above mean at 1.0277.  (no action taken)
     B1      X, Y, Z:  -46.14  176.76  -13.17
2.4  Length of segment ending at point 5919 >= 6.0 stdevs above mean at 1.0335.  (no action taken)
     B1      X, Y, Z:  -74.59  77.41  -8.23
2.4  Length of segment ending at point 5947 >= 6.0 stdevs above mean at 1.0249.  (no action taken)
     B1      X, Y, Z:  -72.7  79.51  -7.01
2.4  Length of segment ending at point 6847 >= 6.0 stdevs above mean at 1.1577.  (no action taken)
     B1      X, Y, Z:  -59.68  67.1  3.68
2.4  Length of segment ending at point 7642 >= 6.0 stdevs above mean at 6.2005.  (no action taken)
     B1      X, Y, Z:  -53.79  82.64  -22.67
4.4  Line 660 of rad 0.262 links to 659 of rad 0.11.  (no action taken)
     B1      X, Y, Z:  -71.99  63.05  -4.08
4.4  Line 1002 of rad 0.647 links to 1001 of rad 0.148.  (no action taken)
     B1      X, Y, Z:  -68.52  65.95  -7.97
4.4  Line 1267 of rad 0.099 links to 1266 of rad 0.042.  (no action taken)
     B1      X, Y, Z:  -69.86  64.54  -2.3
4.4  Line 1354 of rad 0.176 links to 1353 of rad 0.077.  (no action taken)
     B1      X, Y, Z:  -69.06  66.12  -7.42
4.4  Line 1465 of rad 0.223 links to 1464 of rad 0.086.  (no action taken)
     B1      X, Y, Z:  -70.68  73.83  -5.0
4.4  Line 1492 of rad 0.263 links to 1491 of rad 0.115.  (no action taken)
     B1      X, Y, Z:  -70.01  72.24  -1.65
4.4  Line 1510 of rad 0.134 links to 1509 of rad 0.067.  (no action taken)
     B1      X, Y, Z:  -69.41  70.96  0.58
4.4  Line 1625 of rad 0.233 links to 1624 of rad 0.115.  (no action taken)
     B1      X, Y, Z:  -67.83  74.95  -12.33
4.4  Line 1812 of rad 0.204 links to 1811 of rad 0.096.  (no action taken)
     B1      X, Y, Z:  -73.88  76.46  -15.52
4.4  Line 2147 of rad 0.103 links to 2146 of rad 0.048.  (no action taken)
     B1      X, Y, Z:  -57.97  85.82  -21.58
4.4  Line 2283 of rad 0.147 links to 2282 of rad 1.25E-4.  (no action taken)
     B1      X, Y, Z:  -56.72  84.48  -27.23
4.4  Line 2614 of rad 0.142 links to 2613 of rad 0.071.  (no action taken)
     B1      X, Y, Z:  -81.3  70.2  -8.77
4.4  Line 2720 of rad 0.11 links to 2719 of rad 0.055.  (no action taken)
     B1      X, Y, Z:  -81.71  77.29  -10.86
4.4  Line 2776 of rad 0.104 links to 2775 of rad 0.047.  (no action taken)
     B1      X, Y, Z:  -85.26  80.1  -13.79
4.4  Line 2785 of rad 0.152 links to 2784 of rad 0.073.  (no action taken)
     B1      X, Y, Z:  -85.96  81.15  -14.01
4.4  Line 2905 of rad 0.178 links to 2904 of rad 0.076.  (no action taken)
     B1      X, Y, Z:  -73.87  77.91  -11.19
4.4  Line 3770 of rad 0.238 links to 3769 of rad 0.111.  (no action taken)
     B1      X, Y, Z:  -60.46  86.61  -19.15
4.4  Line 3974 of rad 0.235 links to 3973 of rad 0.054.  (no action taken)
     B1      X, Y, Z:  -56.57  90.98  -26.74
4.4  Line 4096 of rad 0.104 links to 4095 of rad 0.049.  (no action taken)
     B1      X, Y, Z:  -57.18  88.46  -24.53
4.4  Line 4353 of rad 0.154 links to 4352 of rad 0.071.  (no action taken)
     B1      X, Y, Z:  -72.96  79.83  -5.59
4.4  Line 4425 of rad 0.175 links to 4424 of rad 0.065.  (no action taken)
     B1      X, Y, Z:  -72.45  76.04  -4.09
4.4  Line 4490 of rad 0.123 links to 4489 of rad 0.061.  (no action taken)
     B1      X, Y, Z:  -73.6  71.76  -3.92
4.4  Line 5548 of rad 0.052 links to 5547 of rad 0.023.  (no action taken)
     B1      X, Y, Z:  -71.94  82.72  -3.94
4.4  Line 5829 of rad 0.083 links to 5828 of rad 0.037.  (no action taken)
     B1      X, Y, Z:  -64.3  81.56  1.98
4.4  Line 5915 of rad 0.27 links to 5914 of rad 0.123.  (no action taken)
     B1      X, Y, Z:  -74.53  78.4  -8.22
4.4  Line 6226 of rad 0.369 links to 6225 of rad 0.171.  (no action taken)
     B1      X, Y, Z:  -80.25  84.78  -12.43
4.4  Line 6321 of rad 0.708 links to 6320 of rad 0.1.  (no action taken)
     B1      X, Y, Z:  -75.04  81.24  -8.81
4.4  Line 6424 of rad 0.161 links to 6423 of rad 0.07.  (no action taken)
     B1      X, Y, Z:  -82.31  81.82  -6.46
4.4  Line 6428 of rad 0.16 links to 6427 of rad 0.07.  (no action taken)
     B1      X, Y, Z:  -79.3  82.58  -6.84
4.4  Line 6880 of rad 0.37 links to 6879 of rad 0.172.  (no action taken)
     B1      X, Y, Z:  -60.47  69.19  1.29
4.4  Line 6902 of rad 0.266 links to 6901 of rad 0.098.  (no action taken)
     B1      X, Y, Z:  -61.0  71.25  1.4
4.4  Line 6975 of rad 0.133 links to 6974 of rad 0.059.  (no action taken)
     B1      X, Y, Z:  -58.3  71.66  -0.45
4.4  Line 7014 of rad 0.115 links to 7013 of rad 0.051.  (no action taken)
     B1      X, Y, Z:  -59.71  72.03  5.59
4.4  Line 7152 of rad 0.141 links to 7151 of rad 0.068.  (no action taken)
     B1      X, Y, Z:  -63.28  67.61  -6.93
4.4  Line 7260 of rad 0.375 links to 7259 of rad 0.186.  (no action taken)
     B1      X, Y, Z:  -68.11  71.06  -8.64
4.4  Line 7299 of rad 0.155 links to 7298 of rad 0.073.  (no action taken)
     B1      X, Y, Z:  -69.0  70.2  -10.15
4.4  Line 7441 of rad 0.134 links to 7440 of rad 0.062.  (no action taken)
     B1      X, Y, Z:  -55.39  79.77  -22.62
4.4  Line 7618 of rad 0.245 links to 7617 of rad 0.115.  (no action taken)
     B1      X, Y, Z:  -55.47  80.18  -17.81
4.4  Line 7642 of rad 0.242 links to 7641 of rad 0.087.  (no action taken)
     B1      X, Y, Z:  -53.79  82.64  -22.67
4.4  Line 8286 of rad 0.074 links to 8285 of rad 0.034.  (no action taken)
     B1      X, Y, Z:  -63.55  81.9  -1.66
 
 
```
