## Supplementary material for "Automated Proofreading of Digitally Reconstructed Neural Morphology Enhances Accuracy, Scalability, and Standardization": Standardization and accuracy results: 720575940617503837.CNG.std

```
# Standardization file for /nmo_swc/Normalized/720575940617503837.CNG.swc created with StdSwc version 1.31 on 3/7/26.
#
# code   irregularity_description. (action taken)
#     irregularity_type     coordinates
#
4.2  Radius of line 84 at 0.025 <= 0.05.  (no action taken)
     B1      X, Y, Z:  0.95  11.49  -7.77
4.2  Radius of line 86 at 0.026 <= 0.05.  (no action taken)
     B1      X, Y, Z:  1.04  11.44  -7.76
4.3  Radius of line 1342 at 0.751 >= 5.0 stdevs above the mean.  (no action taken)
     B1      X, Y, Z:  139.47  66.01  -16.96
4.2  Radius of line 1391 at 1.25E-4 <= 0.05.  (no action taken)
     B1      X, Y, Z:  138.07  59.68  -17.9
4.2  Radius of line 1425 at 0.037 <= 0.05.  (no action taken)
     B1      X, Y, Z:  138.16  61.17  -16.2
4.2  Radius of line 1435 at 1.25E-4 <= 0.05.  (no action taken)
     B1      X, Y, Z:  139.86  66.4  -17.39
4.2  Radius of line 1490 at 0.018 <= 0.05.  (no action taken)
     B1      X, Y, Z:  141.75  71.99  -13.74
4.2  Radius of line 1504 at 0.03 <= 0.05.  (no action taken)
     B1      X, Y, Z:  141.15  72.61  -11.81
4.2  Radius of line 1543 at 1.25E-4 <= 0.05.  (no action taken)
     B1      X, Y, Z:  140.35  72.24  -7.21
4.2  Radius of line 1651 at 1.25E-4 <= 0.05.  (no action taken)
     B1      X, Y, Z:  139.44  75.56  -13.3
4.2  Radius of line 1653 at 1.25E-4 <= 0.05.  (no action taken)
     B1      X, Y, Z:  139.65  75.42  -13.61
4.2  Radius of line 1672 at 1.25E-4 <= 0.05.  (no action taken)
     B1      X, Y, Z:  139.75  75.28  -12.8
4.2  Radius of line 1677 at 1.25E-4 <= 0.05.  (no action taken)
     B1      X, Y, Z:  140.55  73.43  -13.68
4.2  Radius of line 1680 at 1.25E-4 <= 0.05.  (no action taken)
     B1      X, Y, Z:  141.15  73.09  -13.47
4.2  Radius of line 1710 at 1.25E-4 <= 0.05.  (no action taken)
     B1      X, Y, Z:  141.56  70.48  -13.02
4.2  Radius of line 1880 at 1.25E-4 <= 0.05.  (no action taken)
     B1      X, Y, Z:  151.46  69.01  -21.22
4.2  Radius of line 1937 at 1.25E-4 <= 0.05.  (no action taken)
     B1      X, Y, Z:  158.16  66.85  -23.41
4.2  Radius of line 1998 at 1.25E-4 <= 0.05.  (no action taken)
     B1      X, Y, Z:  155.47  67.62  -22.97
4.2  Radius of line 2001 at 1.25E-4 <= 0.05.  (no action taken)
     B1      X, Y, Z:  152.75  69.32  -22.66
4.2  Radius of line 2011 at 1.25E-4 <= 0.05.  (no action taken)
     B1      X, Y, Z:  150.75  69.09  -21.77
4.2  Radius of line 2157 at 1.25E-4 <= 0.05.  (no action taken)
     B1      X, Y, Z:  151.64  85.26  -22.75
4.2  Radius of line 2284 at 0.044 <= 0.05.  (no action taken)
     B1      X, Y, Z:  156.93  86.45  -30.73
4.2  Radius of line 2354 at 1.25E-4 <= 0.05.  (no action taken)
     B1      X, Y, Z:  158.54  86.23  -32.16
4.2  Radius of line 2356 at 1.25E-4 <= 0.05.  (no action taken)
     B1      X, Y, Z:  156.83  85.59  -31.6
4.2  Radius of line 2375 at 1.25E-4 <= 0.05.  (no action taken)
     B1      X, Y, Z:  155.24  88.62  -30.18
4.2  Radius of line 2411 at 0.041 <= 0.05.  (no action taken)
     B1      X, Y, Z:  159.25  79.42  -21.51
4.2  Radius of line 2415 at 1.25E-4 <= 0.05.  (no action taken)
     B1      X, Y, Z:  159.34  79.95  -22.13
4.2  Radius of line 2537 at 1.25E-4 <= 0.05.  (no action taken)
     B1      X, Y, Z:  154.93  91.31  -18.83
4.2  Radius of line 2546 at 1.25E-4 <= 0.05.  (no action taken)
     B1      X, Y, Z:  156.64  92.2  -18.99
4.2  Radius of line 2551 at 1.25E-4 <= 0.05.  (no action taken)
     B1      X, Y, Z:  156.04  90.58  -18.13
4.2  Radius of line 2634 at 1.25E-4 <= 0.05.  (no action taken)
     B1      X, Y, Z:  153.83  92.94  -17.17
4.2  Radius of line 2638 at 1.25E-4 <= 0.05.  (no action taken)
     B1      X, Y, Z:  154.54  92.83  -16.82
4.5  Radius of terminal line 2750 at 0.416 >= 5.0 stdevs above the mean.  (no action taken)
     B1      X, Y, Z:  159.42  98.21  -12.96
4.2  Radius of line 2826 at 1.25E-4 <= 0.05.  (no action taken)
     B1      X, Y, Z:  166.22  100.41  -10.16
4.2  Radius of line 2830 at 1.25E-4 <= 0.05.  (no action taken)
     B1      X, Y, Z:  166.42  100.11  -9.42
4.3  Radius of line 2883 at 0.791 >= 5.0 stdevs above the mean.  (no action taken)
     B1      X, Y, Z:  172.11  102.12  -6.52
4.3  Radius of line 2884 at 0.779 >= 5.0 stdevs above the mean.  (no action taken)
     B1      X, Y, Z:  172.22  102.51  -6.48
4.2  Radius of line 2886 at 1.25E-4 <= 0.05.  (no action taken)
     B1      X, Y, Z:  172.11  102.71  -6.73
4.2  Radius of line 3080 at 1.25E-4 <= 0.05.  (no action taken)
     B1      X, Y, Z:  172.01  103.62  -6.81
4.2  Radius of line 3091 at 0.049 <= 0.05.  (no action taken)
     B1      X, Y, Z:  170.42  103.21  -7.19
4.2  Radius of line 3137 at 1.25E-4 <= 0.05.  (no action taken)
     B1      X, Y, Z:  170.11  103.92  -4.92
4.2  Radius of line 3143 at 1.25E-4 <= 0.05.  (no action taken)
     B1      X, Y, Z:  172.22  103.52  -6.81
4.2  Radius of line 3145 at 1.25E-4 <= 0.05.  (no action taken)
     B1      X, Y, Z:  171.92  103.72  -6.88
4.2  Radius of line 3176 at 1.25E-4 <= 0.05.  (no action taken)
     B1      X, Y, Z:  173.03  98.87  -5.28
4.2  Radius of line 3202 at 1.25E-4 <= 0.05.  (no action taken)
     B1      X, Y, Z:  167.32  101.41  -10.11
4.2  Radius of line 3287 at 0.049 <= 0.05.  (no action taken)
     B1      X, Y, Z:  158.13  96.59  -15.91
4.2  Radius of line 3360 at 1.25E-4 <= 0.05.  (no action taken)
     B1      X, Y, Z:  150.74  89.06  -22.06
4.2  Radius of line 3373 at 0.039 <= 0.05.  (no action taken)
     B1      X, Y, Z:  149.33  90.11  -20.26
4.2  Radius of line 3390 at 1.25E-4 <= 0.05.  (no action taken)
     B1      X, Y, Z:  155.25  78.47  -17.77
4.2  Radius of line 3525 at 1.25E-4 <= 0.05.  (no action taken)
     B1      X, Y, Z:  159.35  71.32  -21.08
4.2  Radius of line 3587 at 0.028 <= 0.05.  (no action taken)
     B1      X, Y, Z:  19.83  47.5  -12.81
4.2  Radius of line 3791 at 0.035 <= 0.05.  (no action taken)
     B1      X, Y, Z:  -0.17  60.82  -18.61
4.2  Radius of line 3813 at 1.25E-4 <= 0.05.  (no action taken)
     B1      X, Y, Z:  -0.72  59.74  -16.34
4.2  Radius of line 3817 at 1.25E-4 <= 0.05.  (no action taken)
     B1      X, Y, Z:  -1.67  58.99  -17.36
4.2  Radius of line 3898 at 1.25E-4 <= 0.05.  (no action taken)
     B1      X, Y, Z:  7.41  63.93  -19.12
4.2  Radius of line 3943 at 0.033 <= 0.05.  (no action taken)
     B1      X, Y, Z:  7.98  60.46  -16.79
4.2  Radius of line 4040 at 0.048 <= 0.05.  (no action taken)
     B1      X, Y, Z:  14.14  58.57  -15.77
4.2  Radius of line 4044 at 0.03 <= 0.05.  (no action taken)
     B1      X, Y, Z:  10.35  58.75  -17.43
4.2  Radius of line 4111 at 1.25E-4 <= 0.05.  (no action taken)
     B1      X, Y, Z:  5.75  63.85  -11.93
4.2  Radius of line 4176 at 0.046 <= 0.05.  (no action taken)
     B1      X, Y, Z:  4.04  62.25  -13.01
4.2  Radius of line 4180 at 0.049 <= 0.05.  (no action taken)
     B1      X, Y, Z:  -1.35  60.93  -19.49
4.3  Radius of line 4235 at 0.749 >= 5.0 stdevs above the mean.  (no action taken)
     B1      X, Y, Z:  -7.63  65.85  -20.73
4.2  Radius of line 4381 at 0.046 <= 0.05.  (no action taken)
     B1      X, Y, Z:  -17.01  72.72  -14.57
4.2  Radius of line 4403 at 1.25E-4 <= 0.05.  (no action taken)
     B1      X, Y, Z:  -19.65  72.11  -14.24
4.2  Radius of line 4430 at 1.25E-4 <= 0.05.  (no action taken)
     B1      X, Y, Z:  -17.83  74.97  -14.9
4.2  Radius of line 4433 at 1.25E-4 <= 0.05.  (no action taken)
     B1      X, Y, Z:  -17.47  73.78  -14.35
4.2  Radius of line 4455 at 1.25E-4 <= 0.05.  (no action taken)
     B1      X, Y, Z:  -13.7  74.95  -13.88
4.2  Radius of line 4476 at 1.25E-4 <= 0.05.  (no action taken)
     B1      X, Y, Z:  -13.55  75.91  -15.03
4.2  Radius of line 4507 at 0.042 <= 0.05.  (no action taken)
     B1      X, Y, Z:  -12.39  77.82  -17.74
4.2  Radius of line 4659 at 1.25E-4 <= 0.05.  (no action taken)
     B1      X, Y, Z:  -21.97  88.2  -22.48
4.2  Radius of line 4724 at 1.25E-4 <= 0.05.  (no action taken)
     B1      X, Y, Z:  -31.11  90.58  -22.98
4.2  Radius of line 4734 at 0.045 <= 0.05.  (no action taken)
     B1      X, Y, Z:  -31.22  91.61  -22.68
4.2  Radius of line 4768 at 1.25E-4 <= 0.05.  (no action taken)
     B1      X, Y, Z:  -35.15  91.78  -23.39
4.2  Radius of line 4773 at 1.25E-4 <= 0.05.  (no action taken)
     B1      X, Y, Z:  -34.88  90.73  -24.09
4.2  Radius of line 4803 at 1.25E-4 <= 0.05.  (no action taken)
     B1      X, Y, Z:  -34.27  92.62  -26.2
4.2  Radius of line 4813 at 0.039 <= 0.05.  (no action taken)
     B1      X, Y, Z:  -31.09  90.73  -22.18
4.2  Radius of line 4826 at 0.035 <= 0.05.  (no action taken)
     B1      X, Y, Z:  -30.02  90.91  -21.3
4.2  Radius of line 4890 at 1.25E-4 <= 0.05.  (no action taken)
     B1      X, Y, Z:  -24.86  90.6  -26.0
4.2  Radius of line 4966 at 1.25E-4 <= 0.05.  (no action taken)
     B1      X, Y, Z:  -25.57  93.38  -27.24
4.2  Radius of line 5027 at 1.25E-4 <= 0.05.  (no action taken)
     B1      X, Y, Z:  -30.96  97.46  -30.93
4.2  Radius of line 5059 at 1.25E-4 <= 0.05.  (no action taken)
     B1      X, Y, Z:  -35.92  97.47  -31.3
4.2  Radius of line 5064 at 0.027 <= 0.05.  (no action taken)
     B1      X, Y, Z:  -34.96  98.24  -31.84
4.2  Radius of line 5209 at 0.049 <= 0.05.  (no action taken)
     B1      X, Y, Z:  -33.94  96.33  -31.22
4.2  Radius of line 5224 at 1.25E-4 <= 0.05.  (no action taken)
     B1      X, Y, Z:  -25.07  93.85  -29.1
4.2  Radius of line 5245 at 1.25E-4 <= 0.05.  (no action taken)
     B1      X, Y, Z:  -23.2  92.97  -27.33
4.2  Radius of line 5249 at 1.25E-4 <= 0.05.  (no action taken)
     B1      X, Y, Z:  -25.04  93.99  -27.36
4.2  Radius of line 5286 at 1.25E-4 <= 0.05.  (no action taken)
     B1      X, Y, Z:  -19.29  86.23  -19.42
4.2  Radius of line 5330 at 0.018 <= 0.05.  (no action taken)
     B1      X, Y, Z:  -14.74  90.34  -18.8
4.2  Radius of line 5393 at 0.034 <= 0.05.  (no action taken)
     B1      X, Y, Z:  -18.66  92.17  -18.31
4.2  Radius of line 5406 at 1.25E-4 <= 0.05.  (no action taken)
     B1      X, Y, Z:  -16.35  94.54  -20.99
4.2  Radius of line 5532 at 1.25E-4 <= 0.05.  (no action taken)
     B1      X, Y, Z:  -27.55  104.49  -17.27
4.2  Radius of line 5645 at 0.043 <= 0.05.  (no action taken)
     B1      X, Y, Z:  -36.11  114.39  -14.61
4.2  Radius of line 5663 at 1.25E-4 <= 0.05.  (no action taken)
     B1      X, Y, Z:  -38.44  115.98  -12.9
4.2  Radius of line 5686 at 0.045 <= 0.05.  (no action taken)
     B1      X, Y, Z:  -36.68  113.9  -13.03
4.2  Radius of line 5718 at 1.25E-4 <= 0.05.  (no action taken)
     B1      X, Y, Z:  -37.21  115.19  -8.38
4.2  Radius of line 5749 at 0.05 <= 0.05.  (no action taken)
     B1      X, Y, Z:  -37.87  116.78  -8.94
4.2  Radius of line 5773 at 0.018 <= 0.05.  (no action taken)
     B1      X, Y, Z:  -39.11  119.88  -8.38
4.2  Radius of line 5800 at 0.044 <= 0.05.  (no action taken)
     B1      X, Y, Z:  -42.59  121.27  -7.05
4.2  Radius of line 5804 at 0.038 <= 0.05.  (no action taken)
     B1      X, Y, Z:  -42.69  121.68  -7.43
4.2  Radius of line 5822 at 0.048 <= 0.05.  (no action taken)
     B1      X, Y, Z:  -42.83  123.49  -5.9
4.2  Radius of line 5943 at 0.012 <= 0.05.  (no action taken)
     B1      X, Y, Z:  -46.88  126.07  -4.15
4.2  Radius of line 5947 at 1.25E-4 <= 0.05.  (no action taken)
     B1      X, Y, Z:  -47.37  125.67  -3.18
4.2  Radius of line 5959 at 1.25E-4 <= 0.05.  (no action taken)
     B1      X, Y, Z:  -48.45  127.86  -2.47
4.2  Radius of line 5965 at 1.25E-4 <= 0.05.  (no action taken)
     B1      X, Y, Z:  -47.68  126.66  -1.79
4.2  Radius of line 5970 at 0.035 <= 0.05.  (no action taken)
     B1      X, Y, Z:  -46.84  126.66  -1.81
4.2  Radius of line 6127 at 1.25E-4 <= 0.05.  (no action taken)
     B1      X, Y, Z:  -53.97  140.56  6.46
4.2  Radius of line 6182 at 0.02 <= 0.05.  (no action taken)
     B1      X, Y, Z:  -61.93  140.95  5.97
4.2  Radius of line 6203 at 1.25E-4 <= 0.05.  (no action taken)
     B1      X, Y, Z:  -60.89  139.96  7.96
4.2  Radius of line 6223 at 1.25E-4 <= 0.05.  (no action taken)
     B1      X, Y, Z:  -48.4  128.36  -1.05
4.2  Radius of line 6253 at 0.04 <= 0.05.  (no action taken)
     B1      X, Y, Z:  -34.54  115.49  -9.49
4.2  Radius of line 6295 at 1.25E-4 <= 0.05.  (no action taken)
     B1      X, Y, Z:  -33.98  109.98  -15.1
4.2  Radius of line 6297 at 1.25E-4 <= 0.05.  (no action taken)
     B1      X, Y, Z:  -32.79  110.1  -15.79
4.2  Radius of line 6310 at 1.25E-4 <= 0.05.  (no action taken)
     B1      X, Y, Z:  -28.34  107.4  -15.27
4.2  Radius of line 6324 at 0.038 <= 0.05.  (no action taken)
     B1      X, Y, Z:  -24.67  103.7  -17.74
4.2  Radius of line 6408 at 0.04 <= 0.05.  (no action taken)
     B1      X, Y, Z:  -15.78  100.72  -25.93
4.2  Radius of line 6415 at 1.25E-4 <= 0.05.  (no action taken)
     B1      X, Y, Z:  -16.37  102.41  -25.84
4.2  Radius of line 6428 at 0.046 <= 0.05.  (no action taken)
     B1      X, Y, Z:  -17.71  103.72  -24.27
4.2  Radius of line 6502 at 0.021 <= 0.05.  (no action taken)
     B1      X, Y, Z:  -17.37  103.01  -21.06
4.2  Radius of line 6545 at 0.049 <= 0.05.  (no action taken)
     B1      X, Y, Z:  -14.81  90.43  -19.46
4.2  Radius of line 6553 at 0.018 <= 0.05.  (no action taken)
     B1      X, Y, Z:  -14.78  90.49  -19.34
4.2  Radius of line 6554 at 1.25E-4 <= 0.05.  (no action taken)
     B1      X, Y, Z:  -14.7  90.53  -19.41
4.2  Radius of line 6556 at 0.047 <= 0.05.  (no action taken)
     B1      X, Y, Z:  -14.54  90.76  -19.45
4.2  Radius of line 6578 at 0.017 <= 0.05.  (no action taken)
     B1      X, Y, Z:  -13.82  91.07  -17.42
4.2  Radius of line 6655 at 1.25E-4 <= 0.05.  (no action taken)
     B1      X, Y, Z:  -19.7  89.16  -14.15
4.2  Radius of line 6664 at 1.25E-4 <= 0.05.  (no action taken)
     B1      X, Y, Z:  -16.63  87.71  -12.9
4.2  Radius of line 6693 at 0.042 <= 0.05.  (no action taken)
     B1      X, Y, Z:  -13.37  90.22  -13.09
4.2  Radius of line 6696 at 0.048 <= 0.05.  (no action taken)
     B1      X, Y, Z:  -13.07  90.02  -12.98
4.2  Radius of line 6719 at 1.25E-4 <= 0.05.  (no action taken)
     B1      X, Y, Z:  -13.47  86.05  -13.93
4.2  Radius of line 6772 at 1.25E-4 <= 0.05.  (no action taken)
     B1      X, Y, Z:  -8.32  83.18  -9.3
4.2  Radius of line 6790 at 1.25E-4 <= 0.05.  (no action taken)
     B1      X, Y, Z:  -10.88  84.88  -9.93
4.2  Radius of line 6792 at 0.047 <= 0.05.  (no action taken)
     B1      X, Y, Z:  -11.32  85.57  -11.88
4.2  Radius of line 6821 at 0.049 <= 0.05.  (no action taken)
     B1      X, Y, Z:  -12.82  84.15  -19.58
4.2  Radius of line 6852 at 1.25E-4 <= 0.05.  (no action taken)
     B1      X, Y, Z:  -12.31  85.01  -20.65
4.2  Radius of line 6955 at 1.25E-4 <= 0.05.  (no action taken)
     B1      X, Y, Z:  -13.47  85.45  -31.26
4.2  Radius of line 7013 at 1.25E-4 <= 0.05.  (no action taken)
     B1      X, Y, Z:  -12.31  88.85  -24.36
4.2  Radius of line 7067 at 0.046 <= 0.05.  (no action taken)
     B1      X, Y, Z:  -11.72  89.4  -29.43
4.2  Radius of line 7073 at 0.049 <= 0.05.  (no action taken)
     B1      X, Y, Z:  -12.64  89.28  -29.21
4.2  Radius of line 7117 at 0.038 <= 0.05.  (no action taken)
     B1      X, Y, Z:  -15.47  88.79  -25.39
4.2  Radius of line 7147 at 1.25E-4 <= 0.05.  (no action taken)
     B1      X, Y, Z:  -11.49  84.68  -23.01
4.2  Radius of line 7157 at 1.25E-4 <= 0.05.  (no action taken)
     B1      X, Y, Z:  -10.8  69.18  -17.26
4.2  Radius of line 7234 at 1.25E-4 <= 0.05.  (no action taken)
     B1      X, Y, Z:  -3.41  66.83  -22.96
4.2  Radius of line 7243 at 0.038 <= 0.05.  (no action taken)
     B1      X, Y, Z:  -5.08  66.08  -21.19
4.2  Radius of line 7344 at 0.048 <= 0.05.  (no action taken)
     B1      X, Y, Z:  -9.22  73.52  -23.73
4.2  Radius of line 7378 at 1.25E-4 <= 0.05.  (no action taken)
     B1      X, Y, Z:  -13.07  75.47  -22.94
4.2  Radius of line 7381 at 1.25E-4 <= 0.05.  (no action taken)
     B1      X, Y, Z:  -13.36  74.72  -22.39
4.2  Radius of line 7449 at 1.25E-4 <= 0.05.  (no action taken)
     B1      X, Y, Z:  -6.99  76.09  -26.19
4.2  Radius of line 7535 at 1.25E-4 <= 0.05.  (no action taken)
     B1      X, Y, Z:  0.0  82.41  -20.51
4.2  Radius of line 7580 at 0.048 <= 0.05.  (no action taken)
     B1      X, Y, Z:  -0.78  86.93  -20.09
4.2  Radius of line 7601 at 1.25E-4 <= 0.05.  (no action taken)
     B1      X, Y, Z:  -0.38  86.94  -22.3
4.2  Radius of line 7603 at 1.25E-4 <= 0.05.  (no action taken)
     B1      X, Y, Z:  0.65  87.11  -21.3
4.2  Radius of line 7612 at 0.049 <= 0.05.  (no action taken)
     B1      X, Y, Z:  0.16  88.3  -20.77
4.2  Radius of line 7632 at 0.05 <= 0.05.  (no action taken)
     B1      X, Y, Z:  -1.18  87.27  -18.55
4.5  Radius of terminal line 7729 at 0.377 >= 5.0 stdevs above the mean.  (no action taken)
     B1      X, Y, Z:  -1.55  96.58  -20.71
4.2  Radius of line 7754 at 0.048 <= 0.05.  (no action taken)
     B1      X, Y, Z:  -2.77  97.89  -19.5
4.2  Radius of line 7768 at 0.049 <= 0.05.  (no action taken)
     B1      X, Y, Z:  -4.51  99.88  -20.68
4.2  Radius of line 7874 at 1.25E-4 <= 0.05.  (no action taken)
     B1      X, Y, Z:  -6.57  98.03  -23.71
4.2  Radius of line 7882 at 1.25E-4 <= 0.05.  (no action taken)
     B1      X, Y, Z:  -3.4  95.83  -19.44
4.2  Radius of line 7909 at 0.049 <= 0.05.  (no action taken)
     B1      X, Y, Z:  -1.73  88.57  -18.93
4.2  Radius of line 7947 at 1.25E-4 <= 0.05.  (no action taken)
     B1      X, Y, Z:  -3.58  87.13  -18.48
4.2  Radius of line 7967 at 1.25E-4 <= 0.05.  (no action taken)
     B1      X, Y, Z:  -5.32  81.16  -19.29
4.2  Radius of line 8025 at 1.25E-4 <= 0.05.  (no action taken)
     B1      X, Y, Z:  -7.96  78.72  -21.32
4.2  Radius of line 8037 at 1.25E-4 <= 0.05.  (no action taken)
     B1      X, Y, Z:  -6.96  73.74  -23.6
4.2  Radius of line 8064 at 0.038 <= 0.05.  (no action taken)
     B1      X, Y, Z:  -4.79  67.99  -18.6
4.2  Radius of line 8073 at 1.25E-4 <= 0.05.  (no action taken)
     B1      X, Y, Z:  -5.24  66.96  -17.09
4.2  Radius of line 8085 at 1.25E-4 <= 0.05.  (no action taken)
     B1      X, Y, Z:  -6.55  65.73  -18.44
4.2  Radius of line 8218 at 1.25E-4 <= 0.05.  (no action taken)
     B1      X, Y, Z:  -12.0  61.79  -14.25
4.2  Radius of line 8221 at 0.045 <= 0.05.  (no action taken)
     B1      X, Y, Z:  -12.09  63.06  -17.6
4.2  Radius of line 8437 at 0.049 <= 0.05.  (no action taken)
     B1      X, Y, Z:  -36.37  49.79  -21.09
4.2  Radius of line 8571 at 0.032 <= 0.05.  (no action taken)
     B1      X, Y, Z:  -27.25  55.48  -19.72
4.2  Radius of line 8689 at 1.25E-4 <= 0.05.  (no action taken)
     B1      X, Y, Z:  -15.72  69.58  -23.8
4.2  Radius of line 8714 at 0.038 <= 0.05.  (no action taken)
     B1      X, Y, Z:  -20.8  64.98  -20.11
4.2  Radius of line 8771 at 1.25E-4 <= 0.05.  (no action taken)
     B1      X, Y, Z:  -18.77  62.14  -21.9
4.2  Radius of line 8843 at 1.25E-4 <= 0.05.  (no action taken)
     B1      X, Y, Z:  -17.05  60.05  -18.44
4.2  Radius of line 8895 at 0.042 <= 0.05.  (no action taken)
     B1      X, Y, Z:  -14.2  59.16  -21.48
4.2  Radius of line 8916 at 1.25E-4 <= 0.05.  (no action taken)
     B1      X, Y, Z:  -13.75  55.85  -19.58
4.2  Radius of line 9047 at 0.043 <= 0.05.  (no action taken)
     B1      X, Y, Z:  -23.31  52.05  -17.61
4.2  Radius of line 9103 at 1.25E-4 <= 0.05.  (no action taken)
     B1      X, Y, Z:  -24.97  46.19  -15.6
4.2  Radius of line 9131 at 0.039 <= 0.05.  (no action taken)
     B1      X, Y, Z:  -20.99  53.69  -16.19
4.2  Radius of line 9259 at 1.25E-4 <= 0.05.  (no action taken)
     B1      X, Y, Z:  -20.59  54.5  -13.93
4.2  Radius of line 9286 at 1.25E-4 <= 0.05.  (no action taken)
     B1      X, Y, Z:  -27.08  51.17  -12.72
4.2  Radius of line 9289 at 1.25E-4 <= 0.05.  (no action taken)
     B1      X, Y, Z:  -26.36  50.28  -12.48
4.2  Radius of line 9351 at 1.25E-4 <= 0.05.  (no action taken)
     B1      X, Y, Z:  -32.21  50.54  -17.23
4.2  Radius of line 9422 at 1.25E-4 <= 0.05.  (no action taken)
     B1      X, Y, Z:  -31.35  47.13  -11.29
4.2  Radius of line 9498 at 1.25E-4 <= 0.05.  (no action taken)
     B1      X, Y, Z:  -32.85  52.0  -15.16
4.2  Radius of line 9549 at 1.25E-4 <= 0.05.  (no action taken)
     B1      X, Y, Z:  -39.25  47.88  -17.12
4.2  Radius of line 9553 at 1.25E-4 <= 0.05.  (no action taken)
     B1      X, Y, Z:  -38.75  48.51  -17.28
4.2  Radius of line 9596 at 0.05 <= 0.05.  (no action taken)
     B1      X, Y, Z:  -36.62  50.78  -14.87
4.2  Radius of line 9605 at 0.046 <= 0.05.  (no action taken)
     B1      X, Y, Z:  -37.6  48.34  -14.36
4.2  Radius of line 9615 at 0.046 <= 0.05.  (no action taken)
     B1      X, Y, Z:  -39.17  48.1  -14.52
4.2  Radius of line 9637 at 0.033 <= 0.05.  (no action taken)
     B1      X, Y, Z:  -38.67  47.0  -15.54
4.2  Radius of line 9718 at 0.044 <= 0.05.  (no action taken)
     B1      X, Y, Z:  -50.23  45.87  -9.95
4.2  Radius of line 9773 at 1.25E-4 <= 0.05.  (no action taken)
     B1      X, Y, Z:  -46.31  45.68  -3.83
4.2  Radius of line 9797 at 0.044 <= 0.05.  (no action taken)
     B1      X, Y, Z:  -46.63  44.91  -8.43
4.2  Radius of line 9819 at 1.25E-4 <= 0.05.  (no action taken)
     B1      X, Y, Z:  -49.67  45.57  -11.11
4.2  Radius of line 9858 at 0.039 <= 0.05.  (no action taken)
     B1      X, Y, Z:  -52.45  43.73  -12.23
4.2  Radius of line 9985 at 1.25E-4 <= 0.05.  (no action taken)
     B1      X, Y, Z:  -48.98  39.5  -8.92
4.2  Radius of line 9994 at 1.25E-4 <= 0.05.  (no action taken)
     B1      X, Y, Z:  -47.52  38.48  -9.46
4.2  Radius of line 10032 at 0.031 <= 0.05.  (no action taken)
     B1      X, Y, Z:  -51.45  40.36  -6.86
4.2  Radius of line 10061 at 1.25E-4 <= 0.05.  (no action taken)
     B1      X, Y, Z:  -44.95  45.91  -10.83
4.2  Radius of line 10115 at 1.25E-4 <= 0.05.  (no action taken)
     B1      X, Y, Z:  -29.92  50.4  -15.55
4.2  Radius of line 10120 at 1.25E-4 <= 0.05.  (no action taken)
     B1      X, Y, Z:  -29.85  51.61  -15.4
4.2  Radius of line 10125 at 1.25E-4 <= 0.05.  (no action taken)
     B1      X, Y, Z:  -28.56  51.71  -15.47
4.2  Radius of line 10126 at 0.05 <= 0.05.  (no action taken)
     B1      X, Y, Z:  -26.74  52.97  -16.45
4.2  Radius of line 10142 at 1.25E-4 <= 0.05.  (no action taken)
     B1      X, Y, Z:  -25.21  57.78  -14.95
2.4  Length of segment ending at point 1347 >= 6.0 stdevs above mean at 1.7219.  (no action taken)
     B1      X, Y, Z:  139.36  64.65  -16.51
2.4  Length of segment ending at point 1436 >= 6.0 stdevs above mean at 1.9072.  (no action taken)
     B1      X, Y, Z:  138.76  65.15  -16.46
2.4  Length of segment ending at point 1492 >= 6.0 stdevs above mean at 1.1547.  (no action taken)
     B1      X, Y, Z:  140.65  72.07  -13.15
2.4  Length of segment ending at point 1705 >= 6.0 stdevs above mean at 1.0138.  (no action taken)
     B1      X, Y, Z:  140.65  71.35  -14.97
2.4  Length of segment ending at point 2160 >= 6.0 stdevs above mean at 1.4113.  (no action taken)
     B1      X, Y, Z:  153.74  84.27  -24.28
2.4  Length of segment ending at point 2921 >= 6.0 stdevs above mean at 2.8596.  (no action taken)
     B1      X, Y, Z:  174.51  103.71  -5.69
2.4  Length of segment ending at point 2955 >= 6.0 stdevs above mean at 3.2506.  (no action taken)
     B1      X, Y, Z:  175.0  106.62  -4.92
2.4  Length of segment ending at point 3141 >= 6.0 stdevs above mean at 1.08.  (no action taken)
     B1      X, Y, Z:  172.51  103.43  -6.89
2.4  Length of segment ending at point 3146 >= 6.0 stdevs above mean at 1.0468.  (no action taken)
     B1      X, Y, Z:  173.11  103.52  -7.52
2.4  Length of segment ending at point 3155 >= 6.0 stdevs above mean at 1.0464.  (no action taken)
     B1      X, Y, Z:  172.61  101.21  -6.39
2.4  Length of segment ending at point 4166 >= 6.0 stdevs above mean at 1.3809.  (no action taken)
     B1      X, Y, Z:  2.78  62.02  -12.75
2.5  Length of segment ending at point 4207 <= 0.1 at 0.1.  (no action taken)
     B1      X, Y, Z:  -2.41  65.16  -21.62
2.4  Length of segment ending at point 4757 >= 6.0 stdevs above mean at 1.0645.  (no action taken)
     B1      X, Y, Z:  -34.27  92.0  -23.73
2.4  Length of segment ending at point 4769 >= 6.0 stdevs above mean at 0.9917.  (no action taken)
     B1      X, Y, Z:  -34.69  91.5  -24.27
2.4  Length of segment ending at point 5208 >= 6.0 stdevs above mean at 3.4186.  (no action taken)
     B1      X, Y, Z:  -33.86  96.57  -31.0
2.4  Length of segment ending at point 5246 >= 6.0 stdevs above mean at 1.1174.  (no action taken)
     B1      X, Y, Z:  -24.11  93.55  -27.04
2.4  Length of segment ending at point 5630 >= 6.0 stdevs above mean at 1.0189.  (no action taken)
     B1      X, Y, Z:  -36.35  114.7  -12.64
2.4  Length of segment ending at point 5649 >= 6.0 stdevs above mean at 1.0163.  (no action taken)
     B1      X, Y, Z:  -36.15  113.39  -13.83
2.5  Length of segment ending at point 5970 <= 0.1 at 0.1.  (no action taken)
     B1      X, Y, Z:  -46.84  126.66  -1.81
2.4  Length of segment ending at point 6281 >= 6.0 stdevs above mean at 1.3012.  (no action taken)
     B1      X, Y, Z:  -30.9  109.69  -15.37
2.4  Length of segment ending at point 6298 >= 6.0 stdevs above mean at 1.3536.  (no action taken)
     B1      X, Y, Z:  -29.84  110.3  -15.97
2.4  Length of segment ending at point 6796 >= 6.0 stdevs above mean at 1.2246.  (no action taken)
     B1      X, Y, Z:  -14.46  82.07  -17.82
2.4  Length of segment ending at point 7396 >= 6.0 stdevs above mean at 1.0215.  (no action taken)
     B1      X, Y, Z:  -7.41  76.13  -23.17
2.4  Length of segment ending at point 7588 >= 6.0 stdevs above mean at 1.1821.  (no action taken)
     B1      X, Y, Z:  -0.46  86.89  -20.5
2.4  Length of segment ending at point 7859 >= 6.0 stdevs above mean at 2.742.  (no action taken)
     B1      X, Y, Z:  -6.37  97.67  -23.93
2.4  Length of segment ending at point 8086 >= 6.0 stdevs above mean at 1.4144.  (no action taken)
     B1      X, Y, Z:  -8.6  65.1  -20.23
2.4  Length of segment ending at point 8501 >= 6.0 stdevs above mean at 1.1179.  (no action taken)
     B1      X, Y, Z:  -29.72  53.9  -20.42
2.4  Length of segment ending at point 8569 >= 6.0 stdevs above mean at 1.074.  (no action taken)
     B1      X, Y, Z:  -27.47  55.24  -19.79
2.4  Length of segment ending at point 9056 >= 6.0 stdevs above mean at 1.1008.  (no action taken)
     B1      X, Y, Z:  -22.85  51.8  -16.2
2.4  Length of segment ending at point 9226 >= 6.0 stdevs above mean at 2.2134.  (no action taken)
     B1      X, Y, Z:  -23.47  51.3  -13.71
2.4  Length of segment ending at point 9260 >= 6.0 stdevs above mean at 1.0956.  (no action taken)
     B1      X, Y, Z:  -24.4  51.36  -12.61
2.4  Length of segment ending at point 9459 >= 6.0 stdevs above mean at 1.0048.  (no action taken)
     B1      X, Y, Z:  -33.52  46.86  -11.1
2.7  Line 2750 of rad 0.416 is an included side branch.  (no action taken)
     B1      X, Y, Z:  159.42  98.21  -12.96
4.4  Line 315 of rad 0.334 links to 314 of rad 0.133.  (no action taken)
     B1      X, Y, Z:  26.32  38.68  -10.72
4.4  Line 494 of rad 0.302 links to 493 of rad 0.143.  (no action taken)
     B1      X, Y, Z:  54.49  38.47  -3.1
4.4  Line 549 of rad 0.347 links to 548 of rad 0.163.  (no action taken)
     B1      X, Y, Z:  63.35  42.87  -6.53
4.4  Line 600 of rad 0.346 links to 599 of rad 0.149.  (no action taken)
     B1      X, Y, Z:  71.21  46.44  -12.37
4.4  Line 1082 of rad 0.178 links to 1081 of rad 0.073.  (no action taken)
     B1      X, Y, Z:  136.08  53.75  -19.17
4.4  Line 1342 of rad 0.751 links to 1341 of rad 0.118.  (no action taken)
     B1      X, Y, Z:  139.47  66.01  -16.96
4.4  Line 1436 of rad 0.159 links to 1435 of rad 1.25E-4.  (no action taken)
     B1      X, Y, Z:  138.76  65.15  -16.46
4.4  Line 1482 of rad 0.491 links to 1481 of rad 0.133.  (no action taken)
     B1      X, Y, Z:  141.35  71.07  -14.22
4.4  Line 1491 of rad 0.433 links to 1490 of rad 0.018.  (no action taken)
     B1      X, Y, Z:  141.46  72.14  -13.97
4.4  Line 1544 of rad 0.165 links to 1543 of rad 1.25E-4.  (no action taken)
     B1      X, Y, Z:  140.56  72.26  -7.3
4.4  Line 1557 of rad 0.344 links to 1556 of rad 0.168.  (no action taken)
     B1      X, Y, Z:  140.05  74.6  -13.61
4.4  Line 1652 of rad 0.213 links to 1651 of rad 1.25E-4.  (no action taken)
     B1      X, Y, Z:  139.44  75.45  -13.41
4.4  Line 1673 of rad 0.123 links to 1672 of rad 1.25E-4.  (no action taken)
     B1      X, Y, Z:  139.65  75.33  -12.81
4.4  Line 1678 of rad 0.128 links to 1677 of rad 1.25E-4.  (no action taken)
     B1      X, Y, Z:  140.55  73.65  -13.69
4.4  Line 2139 of rad 0.147 links to 2138 of rad 0.053.  (no action taken)
     B1      X, Y, Z:  153.64  84.01  -22.87
4.4  Line 2455 of rad 0.397 links to 2454 of rad 0.194.  (no action taken)
     B1      X, Y, Z:  155.64  86.28  -18.3
4.4  Line 2625 of rad 0.516 links to 2624 of rad 0.087.  (no action taken)
     B1      X, Y, Z:  154.14  93.02  -16.98
4.4  Line 2635 of rad 0.147 links to 2634 of rad 1.25E-4.  (no action taken)
     B1      X, Y, Z:  153.74  92.81  -17.3
4.4  Line 2754 of rad 0.15 links to 2753 of rad 0.071.  (no action taken)
     B1      X, Y, Z:  159.82  98.02  -12.8
4.4  Line 2887 of rad 0.224 links to 2886 of rad 1.25E-4.  (no action taken)
     B1      X, Y, Z:  172.01  102.82  -6.82
4.4  Line 2955 of rad 0.545 links to 2954 of rad 0.113.  (no action taken)
     B1      X, Y, Z:  175.0  106.62  -4.92
4.4  Line 3140 of rad 0.497 links to 3139 of rad 0.13.  (no action taken)
     B1      X, Y, Z:  171.51  103.82  -6.77
4.4  Line 3254 of rad 0.149 links to 3253 of rad 0.067.  (no action taken)
     B1      X, Y, Z:  159.53  95.09  -15.5
4.4  Line 3371 of rad 0.172 links to 3370 of rad 0.086.  (no action taken)
     B1      X, Y, Z:  149.24  90.01  -20.63
4.4  Line 3508 of rad 0.175 links to 3507 of rad 0.076.  (no action taken)
     B1      X, Y, Z:  160.84  71.96  -20.24
4.4  Line 3806 of rad 0.213 links to 3805 of rad 0.105.  (no action taken)
     B1      X, Y, Z:  -1.06  59.63  -17.34
4.4  Line 3874 of rad 0.172 links to 3873 of rad 0.062.  (no action taken)
     B1      X, Y, Z:  7.21  62.85  -18.92
4.4  Line 4041 of rad 0.105 links to 4040 of rad 0.048.  (no action taken)
     B1      X, Y, Z:  14.18  58.75  -15.58
4.4  Line 4107 of rad 0.193 links to 4106 of rad 0.071.  (no action taken)
     B1      X, Y, Z:  5.64  64.09  -11.26
4.4  Line 4664 of rad 0.143 links to 4663 of rad 0.071.  (no action taken)
     B1      X, Y, Z:  -22.48  87.84  -22.11
4.4  Line 4716 of rad 0.2 links to 4715 of rad 0.098.  (no action taken)
     B1      X, Y, Z:  -30.43  90.16  -22.41
4.4  Line 4757 of rad 0.437 links to 4756 of rad 0.19.  (no action taken)
     B1      X, Y, Z:  -34.27  92.0  -23.73
4.4  Line 4785 of rad 0.319 links to 4784 of rad 0.152.  (no action taken)
     B1      X, Y, Z:  -34.62  92.46  -25.92
4.4  Line 5065 of rad 0.07 links to 5064 of rad 0.027.  (no action taken)
     B1      X, Y, Z:  -35.07  98.18  -31.91
4.4  Line 5203 of rad 0.105 links to 5202 of rad 0.052.  (no action taken)
     B1      X, Y, Z:  -34.0  98.65  -33.62
4.4  Line 5229 of rad 0.138 links to 5228 of rad 0.064.  (no action taken)
     B1      X, Y, Z:  -23.91  93.22  -27.47
4.4  Line 5238 of rad 0.118 links to 5237 of rad 0.055.  (no action taken)
     B1      X, Y, Z:  -23.09  93.44  -27.92
4.4  Line 5246 of rad 0.159 links to 5245 of rad 1.25E-4.  (no action taken)
     B1      X, Y, Z:  -24.11  93.55  -27.04
4.4  Line 5331 of rad 0.256 links to 5330 of rad 0.018.  (no action taken)
     B1      X, Y, Z:  -14.69  90.54  -18.75
4.4  Line 5572 of rad 0.381 links to 5571 of rad 0.189.  (no action taken)
     B1      X, Y, Z:  -30.4  109.1  -15.22
4.4  Line 5582 of rad 0.123 links to 5581 of rad 0.055.  (no action taken)
     B1      X, Y, Z:  -31.25  110.29  -14.0
4.4  Line 5646 of rad 0.115 links to 5645 of rad 0.043.  (no action taken)
     B1      X, Y, Z:  -36.04  114.48  -14.65
4.4  Line 5676 of rad 0.249 links to 5675 of rad 0.095.  (no action taken)
     B1      X, Y, Z:  -37.04  114.29  -15.14
4.4  Line 5698 of rad 0.548 links to 5697 of rad 0.232.  (no action taken)
     B1      X, Y, Z:  -34.65  114.99  -10.39
4.4  Line 5801 of rad 0.104 links to 5800 of rad 0.044.  (no action taken)
     B1      X, Y, Z:  -42.7  121.27  -7.17
4.4  Line 5830 of rad 0.278 links to 5829 of rad 0.087.  (no action taken)
     B1      X, Y, Z:  -42.54  122.38  -6.63
4.4  Line 5879 of rad 0.15 links to 5878 of rad 0.074.  (no action taken)
     B1      X, Y, Z:  -46.93  124.28  -2.91
4.4  Line 6264 of rad 0.116 links to 6263 of rad 0.058.  (no action taken)
     B1      X, Y, Z:  -34.79  116.78  -9.99
4.4  Line 6281 of rad 0.671 links to 6280 of rad 0.099.  (no action taken)
     B1      X, Y, Z:  -30.9  109.69  -15.37
4.4  Line 6479 of rad 0.192 links to 6478 of rad 0.085.  (no action taken)
     B1      X, Y, Z:  -18.83  101.62  -19.92
4.4  Line 6503 of rad 0.105 links to 6502 of rad 0.021.  (no action taken)
     B1      X, Y, Z:  -17.28  103.12  -20.97
4.4  Line 6506 of rad 0.139 links to 6505 of rad 0.066.  (no action taken)
     B1      X, Y, Z:  -18.1  101.92  -20.86
4.4  Line 6546 of rad 0.099 links to 6545 of rad 0.049.  (no action taken)
     B1      X, Y, Z:  -14.7  90.49  -19.62
4.4  Line 6555 of rad 0.054 links to 6554 of rad 1.25E-4.  (no action taken)
     B1      X, Y, Z:  -14.58  90.59  -19.41
4.4  Line 6660 of rad 0.473 links to 6659 of rad 0.13.  (no action taken)
     B1      X, Y, Z:  -16.06  88.15  -13.5
4.4  Line 6793 of rad 0.163 links to 6792 of rad 0.047.  (no action taken)
     B1      X, Y, Z:  -11.45  85.46  -11.74
4.4  Line 6903 of rad 0.48 links to 6902 of rad 0.233.  (no action taken)
     B1      X, Y, Z:  -12.88  86.1  -23.8
4.4  Line 6946 of rad 0.155 links to 6945 of rad 0.067.  (no action taken)
     B1      X, Y, Z:  -13.27  86.04  -30.17
4.4  Line 6976 of rad 0.136 links to 6975 of rad 0.052.  (no action taken)
     B1      X, Y, Z:  -16.2  86.08  -26.44
4.4  Line 7118 of rad 0.078 links to 7117 of rad 0.038.  (no action taken)
     B1      X, Y, Z:  -15.61  88.77  -25.41
4.4  Line 7189 of rad 0.35 links to 7188 of rad 0.141.  (no action taken)
     B1      X, Y, Z:  -2.57  69.72  -21.43
4.4  Line 7244 of rad 0.12 links to 7243 of rad 0.038.  (no action taken)
     B1      X, Y, Z:  -4.99  65.97  -21.14
4.4  Line 7333 of rad 0.182 links to 7332 of rad 0.082.  (no action taken)
     B1      X, Y, Z:  -8.16  75.0  -23.48
4.4  Line 7536 of rad 0.316 links to 7535 of rad 1.25E-4.  (no action taken)
     B1      X, Y, Z:  -0.31  82.16  -20.26
4.4  Line 7578 of rad 0.163 links to 7577 of rad 0.081.  (no action taken)
     B1      X, Y, Z:  -0.56  86.68  -20.32
4.4  Line 7588 of rad 0.137 links to 7587 of rad 0.055.  (no action taken)
     B1      X, Y, Z:  -0.46  86.89  -20.5
4.4  Line 7595 of rad 0.37 links to 7594 of rad 0.139.  (no action taken)
     B1      X, Y, Z:  0.15  87.17  -21.5
4.4  Line 7727 of rad 0.521 links to 7726 of rad 0.069.  (no action taken)
     B1      X, Y, Z:  -1.52  96.66  -20.53
4.4  Line 7729 of rad 0.377 links to 7728 of rad 0.15.  (no action taken)
     B1      X, Y, Z:  -1.55  96.58  -20.71
4.4  Line 7738 of rad 0.453 links to 7737 of rad 0.194.  (no action taken)
     B1      X, Y, Z:  -1.19  97.99  -20.34
4.4  Line 7755 of rad 0.099 links to 7754 of rad 0.048.  (no action taken)
     B1      X, Y, Z:  -2.69  98.04  -19.41
4.4  Line 7759 of rad 0.209 links to 7749 of rad 0.093.  (no action taken)
     B1      X, Y, Z:  -3.42  98.74  -20.23
4.4  Line 7908 of rad 0.271 links to 7907 of rad 0.108.  (no action taken)
     B1      X, Y, Z:  -1.01  89.99  -19.27
4.4  Line 7960 of rad 0.13 links to 7959 of rad 0.06.  (no action taken)
     B1      X, Y, Z:  -4.57  81.3  -19.82
4.4  Line 8136 of rad 0.231 links to 8135 of rad 0.095.  (no action taken)
     B1      X, Y, Z:  -12.53  61.55  -15.11
4.4  Line 8213 of rad 0.153 links to 8212 of rad 0.066.  (no action taken)
     B1      X, Y, Z:  -12.76  60.44  -13.57
4.4  Line 8426 of rad 0.153 links to 8425 of rad 0.075.  (no action taken)
     B1      X, Y, Z:  -34.85  50.17  -21.23
4.4  Line 8507 of rad 0.385 links to 8506 of rad 0.189.  (no action taken)
     B1      X, Y, Z:  -30.51  53.49  -20.4
4.4  Line 8564 of rad 0.182 links to 8563 of rad 0.087.  (no action taken)
     B1      X, Y, Z:  -30.83  54.59  -20.15
4.4  Line 8581 of rad 0.152 links to 8578 of rad 0.071.  (no action taken)
     B1      X, Y, Z:  -26.24  53.11  -19.98
4.4  Line 8658 of rad 0.487 links to 8655 of rad 0.234.  (no action taken)
     B1      X, Y, Z:  -19.14  68.44  -23.6
4.4  Line 8715 of rad 0.094 links to 8714 of rad 0.038.  (no action taken)
     B1      X, Y, Z:  -20.66  65.01  -20.08
4.4  Line 9130 of rad 0.15 links to 9129 of rad 0.064.  (no action taken)
     B1      X, Y, Z:  -21.13  53.54  -16.06
4.4  Line 9170 of rad 0.308 links to 9169 of rad 0.151.  (no action taken)
     B1      X, Y, Z:  -23.28  51.01  -14.59
4.4  Line 9226 of rad 0.701 links to 9225 of rad 0.07.  (no action taken)
     B1      X, Y, Z:  -23.47  51.3  -13.71
4.4  Line 9606 of rad 0.115 links to 9605 of rad 0.046.  (no action taken)
     B1      X, Y, Z:  -37.74  48.28  -14.33
4.4  Line 9687 of rad 0.328 links to 9686 of rad 0.153.  (no action taken)
     B1      X, Y, Z:  -46.82  47.3  -10.95
4.4  Line 9727 of rad 0.188 links to 9726 of rad 0.059.  (no action taken)
     B1      X, Y, Z:  -49.31  45.23  -8.66
4.4  Line 9735 of rad 0.369 links to 9734 of rad 0.112.  (no action taken)
     B1      X, Y, Z:  -47.89  45.41  -8.32
4.4  Line 9859 of rad 0.112 links to 9858 of rad 0.039.  (no action taken)
     B1      X, Y, Z:  -52.56  43.7  -12.24
4.4  Line 9880 of rad 0.168 links to 9879 of rad 0.072.  (no action taken)
     B1      X, Y, Z:  -52.99  43.4  -10.78
4.4  Line 10033 of rad 0.074 links to 10032 of rad 0.031.  (no action taken)
     B1      X, Y, Z:  -51.53  40.44  -6.82
4.4  Line 10282 of rad 0.157 links to 10281 of rad 0.07.  (no action taken)
     B1      X, Y, Z:  18.62  50.88  -12.8
 
 
```
