## Supplementary material for "Automated Proofreading of Digitally Reconstructed Neural Morphology Enhances Accuracy, Scalability, and Standardization": Standardization and accuracy results: 720575940618112310.CNG.std

```
# Standardization file for /nmo_swc/Normalized/720575940618112310.CNG.swc created with StdSwc version 1.31 on 3/7/26.
#
# code   irregularity_description. (action taken)
#     irregularity_type     coordinates
#
4.3  Radius of line 33 at 1.48 >= 5.0 stdevs above the mean.  (no action taken)
     B1      X, Y, Z:  4.83  2.85  0.49
4.3  Radius of line 34 at 1.432 >= 5.0 stdevs above the mean.  (no action taken)
     B1      X, Y, Z:  5.0  2.98  0.55
4.3  Radius of line 35 at 1.366 >= 5.0 stdevs above the mean.  (no action taken)
     B1      X, Y, Z:  5.13  3.16  0.55
4.3  Radius of line 36 at 1.292 >= 5.0 stdevs above the mean.  (no action taken)
     B1      X, Y, Z:  5.2  3.27  0.64
4.3  Radius of line 37 at 1.285 >= 5.0 stdevs above the mean.  (no action taken)
     B1      X, Y, Z:  5.16  3.37  0.79
4.3  Radius of line 38 at 1.329 >= 5.0 stdevs above the mean.  (no action taken)
     B1      X, Y, Z:  5.34  3.54  0.8
4.3  Radius of line 39 at 1.276 >= 5.0 stdevs above the mean.  (no action taken)
     B1      X, Y, Z:  5.38  3.64  0.93
4.3  Radius of line 40 at 1.182 >= 5.0 stdevs above the mean.  (no action taken)
     B1      X, Y, Z:  5.37  3.75  1.07
4.3  Radius of line 41 at 1.11 >= 5.0 stdevs above the mean.  (no action taken)
     B1      X, Y, Z:  5.53  3.89  1.1
4.3  Radius of line 42 at 1.056 >= 5.0 stdevs above the mean.  (no action taken)
     B1      X, Y, Z:  5.59  4.02  1.16
4.3  Radius of line 79 at 1.46 >= 5.0 stdevs above the mean.  (no action taken)
     B1      X, Y, Z:  8.09  8.19  4.52
4.3  Radius of line 80 at 1.431 >= 5.0 stdevs above the mean.  (no action taken)
     B1      X, Y, Z:  8.24  8.39  4.53
4.3  Radius of line 81 at 1.399 >= 5.0 stdevs above the mean.  (no action taken)
     B1      X, Y, Z:  8.17  8.37  4.69
4.3  Radius of line 82 at 1.37 >= 5.0 stdevs above the mean.  (no action taken)
     B1      X, Y, Z:  8.17  8.55  4.73
4.3  Radius of line 83 at 1.374 >= 5.0 stdevs above the mean.  (no action taken)
     B1      X, Y, Z:  8.24  8.67  4.83
4.3  Radius of line 84 at 1.261 >= 5.0 stdevs above the mean.  (no action taken)
     B1      X, Y, Z:  8.27  8.96  4.85
4.3  Radius of line 86 at 1.209 >= 5.0 stdevs above the mean.  (no action taken)
     B1      X, Y, Z:  8.2  8.9  4.9
4.3  Radius of line 87 at 1.275 >= 5.0 stdevs above the mean.  (no action taken)
     B1      X, Y, Z:  8.36  9.2  5.07
4.3  Radius of line 88 at 1.204 >= 5.0 stdevs above the mean.  (no action taken)
     B1      X, Y, Z:  8.33  9.34  5.1
4.3  Radius of line 89 at 1.288 >= 5.0 stdevs above the mean.  (no action taken)
     B1      X, Y, Z:  8.18  9.31  5.22
4.3  Radius of line 90 at 1.12 >= 5.0 stdevs above the mean.  (no action taken)
     B1      X, Y, Z:  8.24  9.53  5.33
4.3  Radius of line 91 at 1.074 >= 5.0 stdevs above the mean.  (no action taken)
     B1      X, Y, Z:  8.2  9.63  5.44
4.3  Radius of line 159 at 1.501 >= 5.0 stdevs above the mean.  (no action taken)
     B1      X, Y, Z:  -3.81  8.7  7.89
4.3  Radius of line 160 at 1.463 >= 5.0 stdevs above the mean.  (no action taken)
     B1      X, Y, Z:  -4.02  8.67  7.82
4.3  Radius of line 161 at 1.496 >= 5.0 stdevs above the mean.  (no action taken)
     B1      X, Y, Z:  -4.22  8.76  7.69
4.3  Radius of line 162 at 1.641 >= 5.0 stdevs above the mean.  (no action taken)
     B1      X, Y, Z:  -4.53  8.62  7.36
4.3  Radius of line 163 at 1.736 >= 5.0 stdevs above the mean.  (no action taken)
     B1      X, Y, Z:  -4.67  8.69  7.15
4.3  Radius of line 164 at 1.675 >= 5.0 stdevs above the mean.  (no action taken)
     B1      X, Y, Z:  -4.77  8.72  6.98
4.3  Radius of line 165 at 1.607 >= 5.0 stdevs above the mean.  (no action taken)
     B1      X, Y, Z:  -4.93  8.87  6.89
4.3  Radius of line 166 at 1.576 >= 5.0 stdevs above the mean.  (no action taken)
     B1      X, Y, Z:  -4.98  8.79  6.53
4.3  Radius of line 167 at 1.518 >= 5.0 stdevs above the mean.  (no action taken)
     B1      X, Y, Z:  -4.98  8.92  6.44
4.3  Radius of line 168 at 1.406 >= 5.0 stdevs above the mean.  (no action taken)
     B1      X, Y, Z:  -4.96  9.06  6.39
4.3  Radius of line 169 at 1.318 >= 5.0 stdevs above the mean.  (no action taken)
     B1      X, Y, Z:  -4.98  9.16  6.19
4.3  Radius of line 170 at 1.274 >= 5.0 stdevs above the mean.  (no action taken)
     B1      X, Y, Z:  -4.97  9.35  6.24
4.3  Radius of line 171 at 1.2 >= 5.0 stdevs above the mean.  (no action taken)
     B1      X, Y, Z:  -4.84  9.49  6.14
4.3  Radius of line 172 at 1.139 >= 5.0 stdevs above the mean.  (no action taken)
     B1      X, Y, Z:  -4.88  9.67  6.06
4.3  Radius of line 173 at 1.068 >= 5.0 stdevs above the mean.  (no action taken)
     B1      X, Y, Z:  -4.83  9.82  6.1
4.3  Radius of line 305 at 1.032 >= 5.0 stdevs above the mean.  (no action taken)
     B1      X, Y, Z:  -22.02  22.87  -1.11
4.3  Radius of line 581 at 1.039 >= 5.0 stdevs above the mean.  (no action taken)
     B1      X, Y, Z:  -52.5  30.12  -1.35
4.2  Radius of line 862 at 1.25E-4 <= 0.05.  (no action taken)
     B1      X, Y, Z:  -28.38  13.36  -2.88
4.2  Radius of line 871 at 0.047 <= 0.05.  (no action taken)
     B1      X, Y, Z:  -29.16  13.3  -3.73
4.2  Radius of line 944 at 0.05 <= 0.05.  (no action taken)
     B1      X, Y, Z:  -25.55  11.25  8.03
4.2  Radius of line 958 at 0.031 <= 0.05.  (no action taken)
     B1      X, Y, Z:  -29.99  14.92  0.94
4.2  Radius of line 988 at 0.037 <= 0.05.  (no action taken)
     B1      X, Y, Z:  -39.42  19.36  3.11
4.2  Radius of line 1178 at 1.25E-4 <= 0.05.  (no action taken)
     B1      X, Y, Z:  -33.39  14.15  10.81
4.2  Radius of line 1195 at 1.25E-4 <= 0.05.  (no action taken)
     B1      X, Y, Z:  -33.41  15.31  7.65
4.2  Radius of line 1276 at 1.25E-4 <= 0.05.  (no action taken)
     B1      X, Y, Z:  -25.15  14.98  4.34
4.2  Radius of line 1277 at 0.047 <= 0.05.  (no action taken)
     B1      X, Y, Z:  -25.17  15.21  4.15
4.2  Radius of line 1398 at 1.25E-4 <= 0.05.  (no action taken)
     B1      X, Y, Z:  -48.98  22.42  2.78
4.2  Radius of line 1435 at 1.25E-4 <= 0.05.  (no action taken)
     B1      X, Y, Z:  -46.83  25.7  0.81
4.2  Radius of line 1437 at 1.25E-4 <= 0.05.  (no action taken)
     B1      X, Y, Z:  -46.28  25.95  0.89
4.2  Radius of line 1509 at 1.25E-4 <= 0.05.  (no action taken)
     B1      X, Y, Z:  -50.2  22.98  4.95
4.2  Radius of line 1611 at 0.048 <= 0.05.  (no action taken)
     B1      X, Y, Z:  -44.31  15.36  8.79
4.2  Radius of line 1613 at 1.25E-4 <= 0.05.  (no action taken)
     B1      X, Y, Z:  -44.77  14.09  9.11
4.2  Radius of line 1615 at 0.046 <= 0.05.  (no action taken)
     B1      X, Y, Z:  -48.68  16.03  7.05
4.2  Radius of line 1664 at 1.25E-4 <= 0.05.  (no action taken)
     B1      X, Y, Z:  -57.02  21.29  9.19
4.2  Radius of line 1704 at 1.25E-4 <= 0.05.  (no action taken)
     B1      X, Y, Z:  -38.46  23.84  3.92
4.2  Radius of line 1759 at 1.25E-4 <= 0.05.  (no action taken)
     B1      X, Y, Z:  -38.96  29.38  2.37
4.2  Radius of line 1813 at 1.25E-4 <= 0.05.  (no action taken)
     B1      X, Y, Z:  -37.74  35.28  3.62
4.2  Radius of line 1854 at 0.048 <= 0.05.  (no action taken)
     B1      X, Y, Z:  -41.41  36.94  -0.21
4.2  Radius of line 1855 at 0.034 <= 0.05.  (no action taken)
     B1      X, Y, Z:  -41.45  36.87  -0.12
4.2  Radius of line 1856 at 1.25E-4 <= 0.05.  (no action taken)
     B1      X, Y, Z:  -40.84  36.47  0.81
4.2  Radius of line 1857 at 0.048 <= 0.05.  (no action taken)
     B1      X, Y, Z:  -38.1  35.11  1.36
4.2  Radius of line 1859 at 1.25E-4 <= 0.05.  (no action taken)
     B1      X, Y, Z:  -37.91  35.39  1.3
4.2  Radius of line 1926 at 0.048 <= 0.05.  (no action taken)
     B1      X, Y, Z:  -31.84  28.29  -2.11
4.2  Radius of line 2161 at 0.027 <= 0.05.  (no action taken)
     B1      X, Y, Z:  -21.9  24.81  4.01
4.2  Radius of line 2178 at 1.25E-4 <= 0.05.  (no action taken)
     B1      X, Y, Z:  -29.19  25.57  0.31
4.2  Radius of line 2292 at 0.042 <= 0.05.  (no action taken)
     B1      X, Y, Z:  -26.3  18.57  10.43
4.2  Radius of line 2444 at 1.25E-4 <= 0.05.  (no action taken)
     B1      X, Y, Z:  -33.08  23.5  13.45
4.2  Radius of line 2463 at 0.05 <= 0.05.  (no action taken)
     B1      X, Y, Z:  -32.28  24.11  10.43
4.2  Radius of line 2510 at 1.25E-4 <= 0.05.  (no action taken)
     B1      X, Y, Z:  -30.13  24.67  10.97
4.2  Radius of line 2532 at 1.25E-4 <= 0.05.  (no action taken)
     B1      X, Y, Z:  -33.41  25.54  10.05
4.2  Radius of line 2537 at 0.046 <= 0.05.  (no action taken)
     B1      X, Y, Z:  -33.47  24.63  10.85
4.2  Radius of line 2571 at 0.034 <= 0.05.  (no action taken)
     B1      X, Y, Z:  -34.22  23.27  12.72
4.2  Radius of line 2620 at 1.25E-4 <= 0.05.  (no action taken)
     B1      X, Y, Z:  -20.97  25.04  15.21
4.2  Radius of line 2638 at 1.25E-4 <= 0.05.  (no action taken)
     B1      X, Y, Z:  -18.63  23.53  13.35
4.2  Radius of line 2647 at 1.25E-4 <= 0.05.  (no action taken)
     B1      X, Y, Z:  -18.31  24.46  15.88
4.2  Radius of line 2678 at 1.25E-4 <= 0.05.  (no action taken)
     B1      X, Y, Z:  -17.04  26.65  12.46
4.2  Radius of line 2682 at 0.02 <= 0.05.  (no action taken)
     B1      X, Y, Z:  -18.89  28.15  13.92
4.2  Radius of line 2695 at 0.045 <= 0.05.  (no action taken)
     B1      X, Y, Z:  -20.86  23.29  13.94
4.2  Radius of line 2746 at 1.25E-4 <= 0.05.  (no action taken)
     B1      X, Y, Z:  -32.35  28.83  9.38
4.2  Radius of line 2933 at 0.039 <= 0.05.  (no action taken)
     B1      X, Y, Z:  -29.38  41.93  11.47
4.2  Radius of line 2935 at 1.25E-4 <= 0.05.  (no action taken)
     B1      X, Y, Z:  -28.45  41.89  10.25
4.2  Radius of line 2938 at 1.25E-4 <= 0.05.  (no action taken)
     B1      X, Y, Z:  -29.57  39.0  8.93
4.2  Radius of line 3006 at 0.03 <= 0.05.  (no action taken)
     B1      X, Y, Z:  -34.48  40.4  12.35
4.2  Radius of line 3007 at 1.25E-4 <= 0.05.  (no action taken)
     B1      X, Y, Z:  -34.34  40.23  12.45
4.2  Radius of line 3014 at 0.031 <= 0.05.  (no action taken)
     B1      X, Y, Z:  -30.6  39.67  8.7
4.2  Radius of line 3109 at 0.038 <= 0.05.  (no action taken)
     B1      X, Y, Z:  -23.3  30.79  10.95
4.2  Radius of line 3389 at 1.25E-4 <= 0.05.  (no action taken)
     B1      X, Y, Z:  -39.7  30.43  13.17
4.2  Radius of line 3393 at 1.25E-4 <= 0.05.  (no action taken)
     B1      X, Y, Z:  -40.11  29.95  12.38
4.2  Radius of line 3462 at 0.033 <= 0.05.  (no action taken)
     B1      X, Y, Z:  -44.27  28.52  10.89
4.2  Radius of line 3516 at 1.25E-4 <= 0.05.  (no action taken)
     B1      X, Y, Z:  -49.2  36.45  10.11
4.2  Radius of line 3650 at 1.25E-4 <= 0.05.  (no action taken)
     B1      X, Y, Z:  -44.64  34.09  10.14
4.2  Radius of line 3657 at 0.027 <= 0.05.  (no action taken)
     B1      X, Y, Z:  -44.11  31.83  4.79
4.2  Radius of line 3666 at 1.25E-4 <= 0.05.  (no action taken)
     B1      X, Y, Z:  -44.45  32.42  3.96
4.2  Radius of line 3721 at 1.25E-4 <= 0.05.  (no action taken)
     B1      X, Y, Z:  -49.14  33.64  2.83
4.2  Radius of line 3758 at 0.049 <= 0.05.  (no action taken)
     B1      X, Y, Z:  -56.12  34.11  3.81
4.2  Radius of line 3767 at 0.033 <= 0.05.  (no action taken)
     B1      X, Y, Z:  -57.49  34.12  3.41
4.2  Radius of line 3791 at 0.038 <= 0.05.  (no action taken)
     B1      X, Y, Z:  -44.21  30.22  5.17
4.2  Radius of line 3967 at 1.25E-4 <= 0.05.  (no action taken)
     B1      X, Y, Z:  -60.36  16.06  -5.06
4.2  Radius of line 4056 at 1.25E-4 <= 0.05.  (no action taken)
     B1      X, Y, Z:  -66.19  17.78  -3.49
4.2  Radius of line 4153 at 1.25E-4 <= 0.05.  (no action taken)
     B1      X, Y, Z:  -70.24  19.91  0.85
4.2  Radius of line 4232 at 1.25E-4 <= 0.05.  (no action taken)
     B1      X, Y, Z:  -70.02  17.59  -0.31
4.2  Radius of line 4236 at 1.25E-4 <= 0.05.  (no action taken)
     B1      X, Y, Z:  -71.24  19.41  -0.01
4.2  Radius of line 4250 at 0.016 <= 0.05.  (no action taken)
     B1      X, Y, Z:  -53.05  18.48  -2.77
4.2  Radius of line 4292 at 0.048 <= 0.05.  (no action taken)
     B1      X, Y, Z:  -48.25  17.17  -1.23
4.2  Radius of line 4379 at 0.048 <= 0.05.  (no action taken)
     B1      X, Y, Z:  -51.93  11.38  3.58
4.2  Radius of line 4382 at 0.047 <= 0.05.  (no action taken)
     B1      X, Y, Z:  -51.39  11.43  1.01
4.2  Radius of line 4403 at 0.046 <= 0.05.  (no action taken)
     B1      X, Y, Z:  -46.39  11.56  1.35
4.2  Radius of line 4404 at 0.041 <= 0.05.  (no action taken)
     B1      X, Y, Z:  -46.29  11.63  1.37
4.2  Radius of line 4405 at 0.049 <= 0.05.  (no action taken)
     B1      X, Y, Z:  -46.22  11.73  1.34
4.2  Radius of line 4480 at 0.044 <= 0.05.  (no action taken)
     B1      X, Y, Z:  -53.93  12.63  -0.71
4.2  Radius of line 4488 at 0.044 <= 0.05.  (no action taken)
     B1      X, Y, Z:  -46.74  13.85  -0.18
4.2  Radius of line 4635 at 1.25E-4 <= 0.05.  (no action taken)
     B1      X, Y, Z:  -59.66  23.18  -19.78
4.2  Radius of line 4736 at 1.25E-4 <= 0.05.  (no action taken)
     B1      X, Y, Z:  -55.21  24.74  -19.12
4.2  Radius of line 4767 at 1.25E-4 <= 0.05.  (no action taken)
     B1      X, Y, Z:  -55.17  21.29  -16.19
4.2  Radius of line 4778 at 0.039 <= 0.05.  (no action taken)
     B1      X, Y, Z:  -54.99  17.16  -5.09
4.2  Radius of line 4902 at 1.25E-4 <= 0.05.  (no action taken)
     B1      X, Y, Z:  -43.17  18.97  -7.86
4.2  Radius of line 4927 at 1.25E-4 <= 0.05.  (no action taken)
     B1      X, Y, Z:  -43.34  18.25  -8.74
4.2  Radius of line 4973 at 1.25E-4 <= 0.05.  (no action taken)
     B1      X, Y, Z:  -52.24  17.36  -6.59
4.2  Radius of line 5135 at 1.25E-4 <= 0.05.  (no action taken)
     B1      X, Y, Z:  -54.94  7.21  -18.82
4.2  Radius of line 5203 at 0.013 <= 0.05.  (no action taken)
     B1      X, Y, Z:  -47.19  6.08  -18.8
4.2  Radius of line 5283 at 1.25E-4 <= 0.05.  (no action taken)
     B1      X, Y, Z:  -43.89  2.87  -13.8
4.2  Radius of line 5332 at 1.25E-4 <= 0.05.  (no action taken)
     B1      X, Y, Z:  -53.53  10.42  -8.77
4.2  Radius of line 5418 at 1.25E-4 <= 0.05.  (no action taken)
     B1      X, Y, Z:  -51.76  8.53  -9.43
4.2  Radius of line 5451 at 1.25E-4 <= 0.05.  (no action taken)
     B1      X, Y, Z:  -51.01  7.06  -5.67
4.2  Radius of line 5491 at 1.25E-4 <= 0.05.  (no action taken)
     B1      X, Y, Z:  -47.78  11.85  -9.6
4.2  Radius of line 5570 at 1.25E-4 <= 0.05.  (no action taken)
     B1      X, Y, Z:  -50.17  13.35  -6.33
4.2  Radius of line 5688 at 1.25E-4 <= 0.05.  (no action taken)
     B1      X, Y, Z:  -58.32  28.25  10.12
4.2  Radius of line 5748 at 0.048 <= 0.05.  (no action taken)
     B1      X, Y, Z:  -58.74  33.56  9.38
4.2  Radius of line 5786 at 0.045 <= 0.05.  (no action taken)
     B1      X, Y, Z:  -60.27  31.49  11.76
4.2  Radius of line 5787 at 0.05 <= 0.05.  (no action taken)
     B1      X, Y, Z:  -60.35  31.44  11.68
4.2  Radius of line 5802 at 0.02 <= 0.05.  (no action taken)
     B1      X, Y, Z:  -56.0  32.17  11.21
4.2  Radius of line 5888 at 0.015 <= 0.05.  (no action taken)
     B1      X, Y, Z:  -54.39  26.54  8.78
4.2  Radius of line 6022 at 1.25E-4 <= 0.05.  (no action taken)
     B1      X, Y, Z:  -64.48  26.51  6.63
4.2  Radius of line 6033 at 1.25E-4 <= 0.05.  (no action taken)
     B1      X, Y, Z:  -65.25  23.87  6.41
4.2  Radius of line 6122 at 1.25E-4 <= 0.05.  (no action taken)
     B1      X, Y, Z:  -62.5  28.84  2.02
4.2  Radius of line 6216 at 1.25E-4 <= 0.05.  (no action taken)
     B1      X, Y, Z:  -70.97  23.83  6.96
4.2  Radius of line 6218 at 0.045 <= 0.05.  (no action taken)
     B1      X, Y, Z:  -71.37  24.23  7.3
4.2  Radius of line 6326 at 1.25E-4 <= 0.05.  (no action taken)
     B1      X, Y, Z:  -78.24  28.84  12.01
4.2  Radius of line 6344 at 1.25E-4 <= 0.05.  (no action taken)
     B1      X, Y, Z:  -75.33  29.49  10.17
4.2  Radius of line 6360 at 1.25E-4 <= 0.05.  (no action taken)
     B1      X, Y, Z:  -74.42  27.58  6.3
4.2  Radius of line 6393 at 0.026 <= 0.05.  (no action taken)
     B1      X, Y, Z:  -76.43  31.06  9.12
4.2  Radius of line 6395 at 1.25E-4 <= 0.05.  (no action taken)
     B1      X, Y, Z:  -72.63  29.98  8.12
4.2  Radius of line 6555 at 1.25E-4 <= 0.05.  (no action taken)
     B1      X, Y, Z:  -67.27  20.95  -12.0
4.2  Radius of line 6721 at 1.25E-4 <= 0.05.  (no action taken)
     B1      X, Y, Z:  -71.82  19.52  -18.25
4.2  Radius of line 7048 at 0.038 <= 0.05.  (no action taken)
     B1      X, Y, Z:  -62.42  15.11  -16.47
4.2  Radius of line 7132 at 0.035 <= 0.05.  (no action taken)
     B1      X, Y, Z:  -77.03  23.94  -5.1
4.2  Radius of line 7134 at 0.045 <= 0.05.  (no action taken)
     B1      X, Y, Z:  -76.62  23.83  -5.18
4.2  Radius of line 7278 at 0.038 <= 0.05.  (no action taken)
     B1      X, Y, Z:  -85.04  22.0  -6.39
4.2  Radius of line 7400 at 1.25E-4 <= 0.05.  (no action taken)
     B1      X, Y, Z:  -76.87  36.43  -13.23
4.2  Radius of line 7432 at 0.046 <= 0.05.  (no action taken)
     B1      X, Y, Z:  -80.13  34.14  -15.36
4.2  Radius of line 7463 at 1.25E-4 <= 0.05.  (no action taken)
     B1      X, Y, Z:  -81.42  36.44  -17.23
4.2  Radius of line 7619 at 1.25E-4 <= 0.05.  (no action taken)
     B1      X, Y, Z:  -79.88  30.6  -24.86
4.2  Radius of line 7666 at 0.05 <= 0.05.  (no action taken)
     B1      X, Y, Z:  -72.88  28.74  -31.51
4.2  Radius of line 7688 at 1.25E-4 <= 0.05.  (no action taken)
     B1      X, Y, Z:  -70.18  27.78  -29.24
4.2  Radius of line 7741 at 1.25E-4 <= 0.05.  (no action taken)
     B1      X, Y, Z:  -75.68  36.21  -11.9
4.2  Radius of line 7795 at 1.25E-4 <= 0.05.  (no action taken)
     B1      X, Y, Z:  -79.45  24.03  -11.29
4.2  Radius of line 7833 at 1.25E-4 <= 0.05.  (no action taken)
     B1      X, Y, Z:  -78.4  22.43  -14.55
4.2  Radius of line 7857 at 1.25E-4 <= 0.05.  (no action taken)
     B1      X, Y, Z:  -80.85  21.54  -18.16
4.2  Radius of line 7865 at 1.25E-4 <= 0.05.  (no action taken)
     B1      X, Y, Z:  -77.24  21.25  -15.11
4.2  Radius of line 7866 at 0.048 <= 0.05.  (no action taken)
     B1      X, Y, Z:  -76.88  21.97  -13.41
4.2  Radius of line 8092 at 0.05 <= 0.05.  (no action taken)
     B1      X, Y, Z:  -81.04  34.08  -9.7
4.2  Radius of line 8246 at 1.25E-4 <= 0.05.  (no action taken)
     B1      X, Y, Z:  -85.65  32.09  -10.16
4.2  Radius of line 8297 at 1.25E-4 <= 0.05.  (no action taken)
     B1      X, Y, Z:  -89.28  29.48  -6.24
4.2  Radius of line 8377 at 1.25E-4 <= 0.05.  (no action taken)
     B1      X, Y, Z:  -93.93  31.95  -2.98
4.2  Radius of line 8407 at 0.041 <= 0.05.  (no action taken)
     B1      X, Y, Z:  -67.85  32.64  -1.84
4.2  Radius of line 8577 at 1.25E-4 <= 0.05.  (no action taken)
     B1      X, Y, Z:  -62.06  40.14  8.66
4.2  Radius of line 8651 at 0.029 <= 0.05.  (no action taken)
     B1      X, Y, Z:  -63.28  36.32  11.85
4.2  Radius of line 8720 at 0.036 <= 0.05.  (no action taken)
     B1      X, Y, Z:  -77.56  46.25  14.1
4.2  Radius of line 8779 at 1.25E-4 <= 0.05.  (no action taken)
     B1      X, Y, Z:  -77.74  45.11  14.78
4.2  Radius of line 8825 at 1.25E-4 <= 0.05.  (no action taken)
     B1      X, Y, Z:  -75.68  48.06  5.76
4.2  Radius of line 8843 at 0.046 <= 0.05.  (no action taken)
     B1      X, Y, Z:  -75.78  47.84  4.81
4.2  Radius of line 8854 at 1.25E-4 <= 0.05.  (no action taken)
     B1      X, Y, Z:  -73.5  41.2  4.49
4.2  Radius of line 8996 at 0.032 <= 0.05.  (no action taken)
     B1      X, Y, Z:  -83.38  28.34  2.14
4.2  Radius of line 9037 at 0.042 <= 0.05.  (no action taken)
     B1      X, Y, Z:  -80.42  25.58  2.03
4.2  Radius of line 9070 at 1.25E-4 <= 0.05.  (no action taken)
     B1      X, Y, Z:  -84.44  28.21  3.71
4.2  Radius of line 9098 at 1.25E-4 <= 0.05.  (no action taken)
     B1      X, Y, Z:  -85.38  33.61  4.2
4.2  Radius of line 9197 at 0.025 <= 0.05.  (no action taken)
     B1      X, Y, Z:  -88.75  32.22  4.0
4.2  Radius of line 9229 at 1.25E-4 <= 0.05.  (no action taken)
     B1      X, Y, Z:  -81.23  35.45  3.04
4.2  Radius of line 9248 at 1.25E-4 <= 0.05.  (no action taken)
     B1      X, Y, Z:  -80.96  34.99  2.62
4.2  Radius of line 9250 at 0.025 <= 0.05.  (no action taken)
     B1      X, Y, Z:  -75.29  35.05  2.56
4.2  Radius of line 9363 at 0.05 <= 0.05.  (no action taken)
     B1      X, Y, Z:  -80.86  44.42  11.5
4.2  Radius of line 9401 at 1.25E-4 <= 0.05.  (no action taken)
     B1      X, Y, Z:  -86.0  42.94  12.96
4.2  Radius of line 9405 at 1.25E-4 <= 0.05.  (no action taken)
     B1      X, Y, Z:  -84.97  43.83  11.63
4.2  Radius of line 9457 at 1.25E-4 <= 0.05.  (no action taken)
     B1      X, Y, Z:  -79.74  42.22  12.21
4.2  Radius of line 9572 at 1.25E-4 <= 0.05.  (no action taken)
     B1      X, Y, Z:  -88.75  41.1  -4.52
4.2  Radius of line 9656 at 1.25E-4 <= 0.05.  (no action taken)
     B1      X, Y, Z:  -85.61  38.66  -6.4
4.2  Radius of line 9720 at 0.04 <= 0.05.  (no action taken)
     B1      X, Y, Z:  -82.01  40.7  -3.29
4.2  Radius of line 9728 at 1.25E-4 <= 0.05.  (no action taken)
     B1      X, Y, Z:  -82.53  39.63  -2.99
4.2  Radius of line 9730 at 0.044 <= 0.05.  (no action taken)
     B1      X, Y, Z:  -81.1  41.52  -3.56
4.2  Radius of line 9827 at 0.028 <= 0.05.  (no action taken)
     B1      X, Y, Z:  -89.4  46.89  -0.16
4.2  Radius of line 9834 at 1.25E-4 <= 0.05.  (no action taken)
     B1      X, Y, Z:  -87.86  45.26  0.19
4.2  Radius of line 9921 at 1.25E-4 <= 0.05.  (no action taken)
     B1      X, Y, Z:  -82.54  46.15  4.06
4.2  Radius of line 9971 at 0.05 <= 0.05.  (no action taken)
     B1      X, Y, Z:  -76.42  40.13  5.23
4.2  Radius of line 10039 at 1.25E-4 <= 0.05.  (no action taken)
     B1      X, Y, Z:  -77.71  35.9  11.21
4.2  Radius of line 10065 at 1.25E-4 <= 0.05.  (no action taken)
     B1      X, Y, Z:  -78.99  34.29  13.11
4.2  Radius of line 10067 at 0.049 <= 0.05.  (no action taken)
     B1      X, Y, Z:  -76.88  34.98  11.56
4.2  Radius of line 10084 at 1.25E-4 <= 0.05.  (no action taken)
     B1      X, Y, Z:  -71.87  34.83  9.71
4.2  Radius of line 10146 at 0.048 <= 0.05.  (no action taken)
     B1      X, Y, Z:  -71.44  39.8  13.43
4.2  Radius of line 10152 at 1.25E-4 <= 0.05.  (no action taken)
     B1      X, Y, Z:  -70.64  39.69  13.38
4.2  Radius of line 10156 at 1.25E-4 <= 0.05.  (no action taken)
     B1      X, Y, Z:  -71.52  36.3  11.58
4.2  Radius of line 10210 at 1.25E-4 <= 0.05.  (no action taken)
     B1      X, Y, Z:  -68.58  31.7  5.11
4.2  Radius of line 10218 at 0.037 <= 0.05.  (no action taken)
     B1      X, Y, Z:  -70.04  33.87  5.59
4.2  Radius of line 10497 at 0.032 <= 0.05.  (no action taken)
     B1      X, Y, Z:  -39.93  42.21  -18.82
4.2  Radius of line 10503 at 1.25E-4 <= 0.05.  (no action taken)
     B1      X, Y, Z:  -40.73  41.1  -18.43
4.2  Radius of line 10602 at 1.25E-4 <= 0.05.  (no action taken)
     B1      X, Y, Z:  -51.98  38.05  -21.8
4.2  Radius of line 10623 at 0.041 <= 0.05.  (no action taken)
     B1      X, Y, Z:  -50.77  39.93  -27.57
4.2  Radius of line 10640 at 1.25E-4 <= 0.05.  (no action taken)
     B1      X, Y, Z:  -48.68  37.74  -29.41
4.2  Radius of line 10697 at 0.04 <= 0.05.  (no action taken)
     B1      X, Y, Z:  -50.98  39.96  -27.0
4.2  Radius of line 10752 at 0.05 <= 0.05.  (no action taken)
     B1      X, Y, Z:  -54.06  37.3  -33.82
4.2  Radius of line 10866 at 0.028 <= 0.05.  (no action taken)
     B1      X, Y, Z:  -57.69  37.19  -35.24
4.2  Radius of line 10921 at 0.048 <= 0.05.  (no action taken)
     B1      X, Y, Z:  -60.7  30.62  -31.51
4.2  Radius of line 10942 at 0.04 <= 0.05.  (no action taken)
     B1      X, Y, Z:  -62.04  27.72  -29.88
4.2  Radius of line 11073 at 1.25E-4 <= 0.05.  (no action taken)
     B1      X, Y, Z:  -63.15  40.93  -36.18
4.2  Radius of line 11139 at 1.25E-4 <= 0.05.  (no action taken)
     B1      X, Y, Z:  -66.46  47.92  -36.3
4.2  Radius of line 11188 at 1.25E-4 <= 0.05.  (no action taken)
     B1      X, Y, Z:  -64.92  47.26  -39.5
4.2  Radius of line 11219 at 1.25E-4 <= 0.05.  (no action taken)
     B1      X, Y, Z:  -59.24  41.08  -36.08
4.2  Radius of line 11229 at 1.25E-4 <= 0.05.  (no action taken)
     B1      X, Y, Z:  -59.48  38.37  -35.89
4.2  Radius of line 11292 at 1.25E-4 <= 0.05.  (no action taken)
     B1      X, Y, Z:  -68.79  35.89  -33.99
4.2  Radius of line 11317 at 1.25E-4 <= 0.05.  (no action taken)
     B1      X, Y, Z:  -70.02  34.21  -32.57
4.2  Radius of line 11320 at 1.25E-4 <= 0.05.  (no action taken)
     B1      X, Y, Z:  -66.65  35.95  -34.43
4.2  Radius of line 11322 at 0.035 <= 0.05.  (no action taken)
     B1      X, Y, Z:  -62.91  38.46  -35.14
4.2  Radius of line 11325 at 1.25E-4 <= 0.05.  (no action taken)
     B1      X, Y, Z:  -56.86  36.69  -31.77
4.2  Radius of line 11388 at 0.036 <= 0.05.  (no action taken)
     B1      X, Y, Z:  -48.59  26.25  -22.44
4.2  Radius of line 11519 at 0.049 <= 0.05.  (no action taken)
     B1      X, Y, Z:  -52.7  32.37  -21.95
4.2  Radius of line 11674 at 1.25E-4 <= 0.05.  (no action taken)
     B1      X, Y, Z:  -50.4  12.99  -25.7
4.2  Radius of line 11757 at 0.046 <= 0.05.  (no action taken)
     B1      X, Y, Z:  -54.19  13.27  -29.24
4.2  Radius of line 11794 at 1.25E-4 <= 0.05.  (no action taken)
     B1      X, Y, Z:  -46.82  15.99  -31.72
4.2  Radius of line 11839 at 1.25E-4 <= 0.05.  (no action taken)
     B1      X, Y, Z:  -43.53  13.7  -29.42
4.2  Radius of line 11842 at 0.044 <= 0.05.  (no action taken)
     B1      X, Y, Z:  -47.64  14.04  -30.58
4.2  Radius of line 11994 at 1.25E-4 <= 0.05.  (no action taken)
     B1      X, Y, Z:  -52.66  24.27  -30.25
4.2  Radius of line 12015 at 0.042 <= 0.05.  (no action taken)
     B1      X, Y, Z:  -53.25  22.84  -29.35
4.2  Radius of line 12019 at 1.25E-4 <= 0.05.  (no action taken)
     B1      X, Y, Z:  -48.3  23.65  -26.53
4.2  Radius of line 12028 at 1.25E-4 <= 0.05.  (no action taken)
     B1      X, Y, Z:  -48.31  35.64  -15.11
4.2  Radius of line 12125 at 1.25E-4 <= 0.05.  (no action taken)
     B1      X, Y, Z:  -54.36  40.61  -7.19
4.2  Radius of line 12221 at 1.25E-4 <= 0.05.  (no action taken)
     B1      X, Y, Z:  -57.01  43.45  -12.28
4.2  Radius of line 12224 at 1.25E-4 <= 0.05.  (no action taken)
     B1      X, Y, Z:  -55.64  44.38  -12.55
4.2  Radius of line 12503 at 1.25E-4 <= 0.05.  (no action taken)
     B1      X, Y, Z:  -65.64  31.71  -25.4
4.2  Radius of line 12518 at 1.25E-4 <= 0.05.  (no action taken)
     B1      X, Y, Z:  -67.06  32.18  -26.94
4.2  Radius of line 12521 at 1.25E-4 <= 0.05.  (no action taken)
     B1      X, Y, Z:  -68.87  34.33  -25.88
4.2  Radius of line 12571 at 0.039 <= 0.05.  (no action taken)
     B1      X, Y, Z:  -68.86  37.48  -23.71
4.2  Radius of line 12706 at 1.25E-4 <= 0.05.  (no action taken)
     B1      X, Y, Z:  -68.15  36.22  -14.45
4.2  Radius of line 12727 at 1.25E-4 <= 0.05.  (no action taken)
     B1      X, Y, Z:  -65.51  36.77  -6.94
4.2  Radius of line 12730 at 1.25E-4 <= 0.05.  (no action taken)
     B1      X, Y, Z:  -65.84  36.95  -7.08
4.2  Radius of line 12866 at 0.041 <= 0.05.  (no action taken)
     B1      X, Y, Z:  -59.59  32.09  -13.85
4.2  Radius of line 12869 at 1.25E-4 <= 0.05.  (no action taken)
     B1      X, Y, Z:  -59.3  32.53  -14.11
4.2  Radius of line 12889 at 0.018 <= 0.05.  (no action taken)
     B1      X, Y, Z:  -59.1  31.64  -17.19
4.2  Radius of line 12905 at 1.25E-4 <= 0.05.  (no action taken)
     B1      X, Y, Z:  -59.13  32.13  -19.79
4.2  Radius of line 13078 at 0.04 <= 0.05.  (no action taken)
     B1      X, Y, Z:  -46.9  26.12  -7.63
4.2  Radius of line 13087 at 0.038 <= 0.05.  (no action taken)
     B1      X, Y, Z:  -47.91  25.28  -7.72
4.2  Radius of line 13253 at 0.04 <= 0.05.  (no action taken)
     B1      X, Y, Z:  -46.47  25.95  -15.43
4.2  Radius of line 13265 at 1.25E-4 <= 0.05.  (no action taken)
     B1      X, Y, Z:  -43.64  24.86  -12.28
4.2  Radius of line 13268 at 0.05 <= 0.05.  (no action taken)
     B1      X, Y, Z:  -41.43  25.39  -10.3
4.2  Radius of line 13315 at 1.25E-4 <= 0.05.  (no action taken)
     B1      X, Y, Z:  -42.09  21.38  -6.81
4.2  Radius of line 13346 at 1.25E-4 <= 0.05.  (no action taken)
     B1      X, Y, Z:  -44.46  28.9  -8.08
4.2  Radius of line 13347 at 0.018 <= 0.05.  (no action taken)
     B1      X, Y, Z:  -44.67  31.2  -9.16
4.5  Radius of terminal line 13416 at 0.431 >= 5.0 stdevs above the mean.  (no action taken)
     B1      X, Y, Z:  -47.17  36.44  -6.44
4.2  Radius of line 13420 at 0.04 <= 0.05.  (no action taken)
     B1      X, Y, Z:  -49.52  33.38  -6.94
4.2  Radius of line 13556 at 0.028 <= 0.05.  (no action taken)
     B1      X, Y, Z:  -69.19  44.92  -7.23
4.2  Radius of line 13631 at 0.046 <= 0.05.  (no action taken)
     B1      X, Y, Z:  -63.21  48.52  -11.7
4.2  Radius of line 13797 at 0.036 <= 0.05.  (no action taken)
     B1      X, Y, Z:  -73.95  49.84  -17.31
4.2  Radius of line 13842 at 0.031 <= 0.05.  (no action taken)
     B1      X, Y, Z:  -72.46  43.31  -16.73
4.2  Radius of line 13847 at 0.039 <= 0.05.  (no action taken)
     B1      X, Y, Z:  -72.94  43.31  -17.86
4.2  Radius of line 13885 at 1.25E-4 <= 0.05.  (no action taken)
     B1      X, Y, Z:  -73.79  47.8  -20.92
4.2  Radius of line 13912 at 0.048 <= 0.05.  (no action taken)
     B1      X, Y, Z:  -77.57  48.29  -16.81
4.2  Radius of line 14104 at 1.25E-4 <= 0.05.  (no action taken)
     B1      X, Y, Z:  -60.69  55.61  -8.53
4.2  Radius of line 14170 at 1.25E-4 <= 0.05.  (no action taken)
     B1      X, Y, Z:  -50.82  49.13  -7.28
4.2  Radius of line 14203 at 1.25E-4 <= 0.05.  (no action taken)
     B1      X, Y, Z:  -50.22  45.05  -10.0
4.2  Radius of line 14205 at 0.032 <= 0.05.  (no action taken)
     B1      X, Y, Z:  -49.35  45.83  -9.27
4.2  Radius of line 14206 at 0.04 <= 0.05.  (no action taken)
     B1      X, Y, Z:  -49.57  45.45  -9.37
4.2  Radius of line 14241 at 0.039 <= 0.05.  (no action taken)
     B1      X, Y, Z:  -46.28  49.01  -6.99
4.2  Radius of line 14426 at 1.25E-4 <= 0.05.  (no action taken)
     B1      X, Y, Z:  -76.91  64.85  -14.72
4.2  Radius of line 14460 at 1.25E-4 <= 0.05.  (no action taken)
     B1      X, Y, Z:  -78.63  66.71  -11.04
4.2  Radius of line 14518 at 1.25E-4 <= 0.05.  (no action taken)
     B1      X, Y, Z:  -73.54  61.53  -10.81
4.2  Radius of line 14613 at 1.25E-4 <= 0.05.  (no action taken)
     B1      X, Y, Z:  -78.65  63.62  -8.09
4.2  Radius of line 14641 at 1.25E-4 <= 0.05.  (no action taken)
     B1      X, Y, Z:  -71.6  65.28  -6.52
4.2  Radius of line 14682 at 0.039 <= 0.05.  (no action taken)
     B1      X, Y, Z:  -63.86  68.08  -7.82
4.2  Radius of line 14684 at 0.045 <= 0.05.  (no action taken)
     B1      X, Y, Z:  -63.63  68.03  -7.87
4.2  Radius of line 14807 at 0.037 <= 0.05.  (no action taken)
     B1      X, Y, Z:  -73.19  70.24  -4.53
4.2  Radius of line 14880 at 1.25E-4 <= 0.05.  (no action taken)
     B1      X, Y, Z:  -65.76  76.11  -8.86
4.2  Radius of line 14884 at 0.048 <= 0.05.  (no action taken)
     B1      X, Y, Z:  -67.22  67.55  -7.99
4.2  Radius of line 14886 at 1.25E-4 <= 0.05.  (no action taken)
     B1      X, Y, Z:  -67.25  67.36  -7.11
4.2  Radius of line 14937 at 1.25E-4 <= 0.05.  (no action taken)
     B1      X, Y, Z:  -60.81  65.85  -10.72
4.2  Radius of line 15024 at 0.048 <= 0.05.  (no action taken)
     B1      X, Y, Z:  -68.96  70.17  -15.38
4.2  Radius of line 15080 at 1.25E-4 <= 0.05.  (no action taken)
     B1      X, Y, Z:  -71.77  69.7  -10.49
4.2  Radius of line 15109 at 1.25E-4 <= 0.05.  (no action taken)
     B1      X, Y, Z:  -68.26  63.28  -15.62
4.2  Radius of line 15138 at 0.05 <= 0.05.  (no action taken)
     B1      X, Y, Z:  -65.22  64.27  -15.67
4.2  Radius of line 15244 at 1.25E-4 <= 0.05.  (no action taken)
     B1      X, Y, Z:  -70.5  64.94  -21.1
4.2  Radius of line 15277 at 1.25E-4 <= 0.05.  (no action taken)
     B1      X, Y, Z:  -57.76  63.82  -13.42
4.2  Radius of line 15475 at 1.25E-4 <= 0.05.  (no action taken)
     B1      X, Y, Z:  -45.65  74.91  -27.33
4.2  Radius of line 15479 at 0.048 <= 0.05.  (no action taken)
     B1      X, Y, Z:  -46.18  74.91  -24.95
4.2  Radius of line 15514 at 1.25E-4 <= 0.05.  (no action taken)
     B1      X, Y, Z:  -42.61  72.21  -26.35
4.2  Radius of line 15534 at 0.031 <= 0.05.  (no action taken)
     B1      X, Y, Z:  -52.84  67.87  -19.76
4.2  Radius of line 15566 at 0.047 <= 0.05.  (no action taken)
     B1      X, Y, Z:  -51.3  69.51  -23.51
4.2  Radius of line 15640 at 0.047 <= 0.05.  (no action taken)
     B1      X, Y, Z:  -59.49  70.95  -25.67
4.2  Radius of line 15670 at 1.25E-4 <= 0.05.  (no action taken)
     B1      X, Y, Z:  -55.76  71.54  -29.44
4.2  Radius of line 15685 at 0.045 <= 0.05.  (no action taken)
     B1      X, Y, Z:  -52.88  70.31  -26.37
4.2  Radius of line 15686 at 0.039 <= 0.05.  (no action taken)
     B1      X, Y, Z:  -52.84  70.26  -26.49
4.2  Radius of line 15848 at 1.25E-4 <= 0.05.  (no action taken)
     B1      X, Y, Z:  -62.18  74.09  -15.65
4.2  Radius of line 15853 at 0.044 <= 0.05.  (no action taken)
     B1      X, Y, Z:  -63.15  74.88  -15.58
4.2  Radius of line 15887 at 0.036 <= 0.05.  (no action taken)
     B1      X, Y, Z:  -62.77  72.66  -10.4
4.2  Radius of line 15893 at 1.25E-4 <= 0.05.  (no action taken)
     B1      X, Y, Z:  -63.55  72.82  -9.74
4.2  Radius of line 15949 at 1.25E-4 <= 0.05.  (no action taken)
     B1      X, Y, Z:  -71.48  74.98  -21.15
4.2  Radius of line 16092 at 1.25E-4 <= 0.05.  (no action taken)
     B1      X, Y, Z:  -71.27  72.45  -19.3
4.2  Radius of line 16095 at 1.25E-4 <= 0.05.  (no action taken)
     B1      X, Y, Z:  -66.79  73.47  -15.9
4.2  Radius of line 16131 at 0.027 <= 0.05.  (no action taken)
     B1      X, Y, Z:  -66.66  55.99  -2.04
4.2  Radius of line 16182 at 0.025 <= 0.05.  (no action taken)
     B1      X, Y, Z:  -69.68  59.5  -6.35
4.2  Radius of line 16197 at 0.018 <= 0.05.  (no action taken)
     B1      X, Y, Z:  -72.6  58.93  -5.94
4.2  Radius of line 16199 at 0.018 <= 0.05.  (no action taken)
     B1      X, Y, Z:  -68.07  56.48  -1.69
4.2  Radius of line 16270 at 0.041 <= 0.05.  (no action taken)
     B1      X, Y, Z:  -65.22  58.67  -0.08
4.2  Radius of line 16283 at 1.25E-4 <= 0.05.  (no action taken)
     B1      X, Y, Z:  -68.11  61.3  3.26
4.2  Radius of line 16341 at 1.25E-4 <= 0.05.  (no action taken)
     B1      X, Y, Z:  -74.59  60.4  1.95
4.2  Radius of line 16391 at 0.033 <= 0.05.  (no action taken)
     B1      X, Y, Z:  -74.15  63.53  -2.01
4.2  Radius of line 16535 at 0.037 <= 0.05.  (no action taken)
     B1      X, Y, Z:  -65.42  52.31  4.64
4.2  Radius of line 16708 at 1.25E-4 <= 0.05.  (no action taken)
     B1      X, Y, Z:  -59.33  57.26  -2.06
4.2  Radius of line 16714 at 1.25E-4 <= 0.05.  (no action taken)
     B1      X, Y, Z:  -59.51  57.23  -0.79
4.3  Radius of line 16901 at 1.282 >= 5.0 stdevs above the mean.  (no action taken)
     B1      X, Y, Z:  -35.59  49.24  -2.19
4.3  Radius of line 16948 at 1.039 >= 5.0 stdevs above the mean.  (no action taken)
     B1      X, Y, Z:  -31.6  47.11  -9.13
4.3  Radius of line 16949 at 1.045 >= 5.0 stdevs above the mean.  (no action taken)
     B1      X, Y, Z:  -31.55  47.09  -9.26
4.3  Radius of line 16950 at 1.092 >= 5.0 stdevs above the mean.  (no action taken)
     B1      X, Y, Z:  -31.42  47.04  -9.31
4.3  Radius of line 16951 at 1.198 >= 5.0 stdevs above the mean.  (no action taken)
     B1      X, Y, Z:  -31.37  47.05  -9.44
4.3  Radius of line 16952 at 1.162 >= 5.0 stdevs above the mean.  (no action taken)
     B1      X, Y, Z:  -31.31  46.98  -9.52
4.3  Radius of line 16953 at 1.273 >= 5.0 stdevs above the mean.  (no action taken)
     B1      X, Y, Z:  -31.33  46.87  -9.57
4.2  Radius of line 17123 at 1.25E-4 <= 0.05.  (no action taken)
     B1      X, Y, Z:  -38.16  36.51  -24.15
4.2  Radius of line 17195 at 1.25E-4 <= 0.05.  (no action taken)
     B1      X, Y, Z:  -38.7  31.96  -27.97
4.2  Radius of line 17268 at 0.033 <= 0.05.  (no action taken)
     B1      X, Y, Z:  -34.05  38.9  -27.95
4.2  Radius of line 17269 at 0.047 <= 0.05.  (no action taken)
     B1      X, Y, Z:  -34.12  38.97  -27.91
4.2  Radius of line 17271 at 1.25E-4 <= 0.05.  (no action taken)
     B1      X, Y, Z:  -34.29  39.06  -27.96
4.2  Radius of line 17291 at 1.25E-4 <= 0.05.  (no action taken)
     B1      X, Y, Z:  -35.75  40.06  -15.45
4.2  Radius of line 17895 at 1.25E-4 <= 0.05.  (no action taken)
     B1      X, Y, Z:  -76.84  37.52  -2.97
4.2  Radius of line 17924 at 0.03 <= 0.05.  (no action taken)
     B1      X, Y, Z:  -75.11  40.5  -4.55
4.2  Radius of line 17972 at 0.042 <= 0.05.  (no action taken)
     B1      X, Y, Z:  -75.69  45.39  -8.14
4.2  Radius of line 18150 at 1.25E-4 <= 0.05.  (no action taken)
     B1      X, Y, Z:  -81.87  50.45  -8.49
4.2  Radius of line 18153 at 1.25E-4 <= 0.05.  (no action taken)
     B1      X, Y, Z:  -72.55  44.75  -5.08
4.2  Radius of line 18158 at 1.25E-4 <= 0.05.  (no action taken)
     B1      X, Y, Z:  -72.86  45.42  -5.17
4.2  Radius of line 18405 at 0.042 <= 0.05.  (no action taken)
     B1      X, Y, Z:  -40.67  35.93  -37.84
4.2  Radius of line 18464 at 0.028 <= 0.05.  (no action taken)
     B1      X, Y, Z:  -47.19  39.09  -38.39
4.2  Radius of line 18564 at 1.25E-4 <= 0.05.  (no action taken)
     B1      X, Y, Z:  -46.85  41.12  -38.14
4.2  Radius of line 18629 at 0.049 <= 0.05.  (no action taken)
     B1      X, Y, Z:  -44.84  32.45  -38.66
4.2  Radius of line 18852 at 1.25E-4 <= 0.05.  (no action taken)
     B1      X, Y, Z:  -40.34  64.95  -35.06
4.2  Radius of line 18928 at 1.25E-4 <= 0.05.  (no action taken)
     B1      X, Y, Z:  -34.82  59.97  -30.5
4.2  Radius of line 19029 at 1.25E-4 <= 0.05.  (no action taken)
     B1      X, Y, Z:  -39.26  59.1  -37.31
4.2  Radius of line 19107 at 1.25E-4 <= 0.05.  (no action taken)
     B1      X, Y, Z:  -29.56  58.42  -39.95
4.2  Radius of line 19125 at 0.038 <= 0.05.  (no action taken)
     B1      X, Y, Z:  -28.06  59.08  -38.66
4.2  Radius of line 19131 at 1.25E-4 <= 0.05.  (no action taken)
     B1      X, Y, Z:  -28.39  59.41  -41.88
4.2  Radius of line 19133 at 0.011 <= 0.05.  (no action taken)
     B1      X, Y, Z:  -28.85  58.55  -41.63
4.2  Radius of line 19274 at 0.042 <= 0.05.  (no action taken)
     B1      X, Y, Z:  -39.94  55.89  -42.56
4.2  Radius of line 19326 at 1.25E-4 <= 0.05.  (no action taken)
     B1      X, Y, Z:  -48.89  49.85  -34.58
4.2  Radius of line 19399 at 0.04 <= 0.05.  (no action taken)
     B1      X, Y, Z:  -54.72  52.29  -41.15
4.2  Radius of line 19542 at 1.25E-4 <= 0.05.  (no action taken)
     B1      X, Y, Z:  -45.18  48.31  -27.1
4.2  Radius of line 19551 at 1.25E-4 <= 0.05.  (no action taken)
     B1      X, Y, Z:  -46.72  51.34  -29.63
4.2  Radius of line 19597 at 1.25E-4 <= 0.05.  (no action taken)
     B1      X, Y, Z:  -38.98  53.33  -27.49
4.2  Radius of line 19602 at 0.048 <= 0.05.  (no action taken)
     B1      X, Y, Z:  -38.77  53.37  -27.49
4.2  Radius of line 19665 at 1.25E-4 <= 0.05.  (no action taken)
     B1      X, Y, Z:  -43.26  44.74  -30.71
4.2  Radius of line 19750 at 1.25E-4 <= 0.05.  (no action taken)
     B1      X, Y, Z:  -27.97  46.73  -20.49
4.2  Radius of line 19757 at 0.039 <= 0.05.  (no action taken)
     B1      X, Y, Z:  -28.78  48.17  -24.81
4.2  Radius of line 19881 at 0.049 <= 0.05.  (no action taken)
     B1      X, Y, Z:  -26.08  48.73  -40.72
4.2  Radius of line 19883 at 1.25E-4 <= 0.05.  (no action taken)
     B1      X, Y, Z:  -26.31  49.4  -40.87
4.2  Radius of line 19899 at 1.25E-4 <= 0.05.  (no action taken)
     B1      X, Y, Z:  -24.71  45.61  -38.86
4.2  Radius of line 19964 at 1.25E-4 <= 0.05.  (no action taken)
     B1      X, Y, Z:  -23.51  40.51  -26.61
4.2  Radius of line 20329 at 1.25E-4 <= 0.05.  (no action taken)
     B1      X, Y, Z:  -19.31  56.25  -24.12
4.2  Radius of line 20331 at 1.25E-4 <= 0.05.  (no action taken)
     B1      X, Y, Z:  -18.19  58.18  -27.09
4.2  Radius of line 20385 at 1.25E-4 <= 0.05.  (no action taken)
     B1      X, Y, Z:  -14.38  62.63  -31.84
4.5  Radius of terminal line 20408 at 0.441 >= 5.0 stdevs above the mean.  (no action taken)
     B1      X, Y, Z:  -16.98  62.28  -33.99
4.2  Radius of line 20431 at 1.25E-4 <= 0.05.  (no action taken)
     B1      X, Y, Z:  -13.47  61.7  -27.11
4.2  Radius of line 20449 at 1.25E-4 <= 0.05.  (no action taken)
     B1      X, Y, Z:  -21.03  59.58  -31.23
4.2  Radius of line 20454 at 1.25E-4 <= 0.05.  (no action taken)
     B1      X, Y, Z:  -21.01  58.33  -29.79
4.2  Radius of line 20567 at 0.05 <= 0.05.  (no action taken)
     B1      X, Y, Z:  -21.06  56.02  -35.33
4.2  Radius of line 20584 at 1.25E-4 <= 0.05.  (no action taken)
     B1      X, Y, Z:  -21.25  59.64  -34.66
4.2  Radius of line 20624 at 0.044 <= 0.05.  (no action taken)
     B1      X, Y, Z:  -30.43  43.63  -33.82
4.2  Radius of line 20725 at 1.25E-4 <= 0.05.  (no action taken)
     B1      X, Y, Z:  -33.03  47.79  -42.65
4.2  Radius of line 20771 at 1.25E-4 <= 0.05.  (no action taken)
     B1      X, Y, Z:  -33.9  45.24  -45.29
4.2  Radius of line 20781 at 1.25E-4 <= 0.05.  (no action taken)
     B1      X, Y, Z:  -34.0  45.24  -46.57
4.2  Radius of line 20840 at 1.25E-4 <= 0.05.  (no action taken)
     B1      X, Y, Z:  -37.5  41.14  -46.0
4.2  Radius of line 20918 at 1.25E-4 <= 0.05.  (no action taken)
     B1      X, Y, Z:  -36.9  45.2  -43.36
4.2  Radius of line 21048 at 1.25E-4 <= 0.05.  (no action taken)
     B1      X, Y, Z:  -34.6  47.18  -33.5
4.2  Radius of line 21070 at 1.25E-4 <= 0.05.  (no action taken)
     B1      X, Y, Z:  -30.56  48.48  -38.12
4.2  Radius of line 21133 at 1.25E-4 <= 0.05.  (no action taken)
     B1      X, Y, Z:  -34.64  47.13  -42.37
4.2  Radius of line 21155 at 0.032 <= 0.05.  (no action taken)
     B1      X, Y, Z:  -29.82  45.43  -30.64
4.2  Radius of line 21157 at 1.25E-4 <= 0.05.  (no action taken)
     B1      X, Y, Z:  -32.7  45.71  -26.5
4.2  Radius of line 21309 at 0.048 <= 0.05.  (no action taken)
     B1      X, Y, Z:  -16.39  40.88  -29.5
4.2  Radius of line 21421 at 0.027 <= 0.05.  (no action taken)
     B1      X, Y, Z:  -12.26  52.83  -28.69
4.2  Radius of line 21464 at 1.25E-4 <= 0.05.  (no action taken)
     B1      X, Y, Z:  -16.88  41.07  -27.45
4.2  Radius of line 21565 at 0.038 <= 0.05.  (no action taken)
     B1      X, Y, Z:  -21.06  50.08  -27.4
4.2  Radius of line 21672 at 1.25E-4 <= 0.05.  (no action taken)
     B1      X, Y, Z:  -23.46  49.36  -27.65
4.2  Radius of line 22027 at 1.25E-4 <= 0.05.  (no action taken)
     B1      X, Y, Z:  -32.07  23.26  -32.12
4.2  Radius of line 22032 at 0.045 <= 0.05.  (no action taken)
     B1      X, Y, Z:  -30.88  22.69  -31.41
4.2  Radius of line 22112 at 1.25E-4 <= 0.05.  (no action taken)
     B1      X, Y, Z:  -29.36  22.2  -21.14
4.2  Radius of line 22119 at 0.029 <= 0.05.  (no action taken)
     B1      X, Y, Z:  -27.55  20.85  -21.19
4.2  Radius of line 22227 at 0.03 <= 0.05.  (no action taken)
     B1      X, Y, Z:  -37.69  25.16  -36.9
4.2  Radius of line 22229 at 0.029 <= 0.05.  (no action taken)
     B1      X, Y, Z:  -37.59  25.12  -37.08
4.2  Radius of line 22339 at 1.25E-4 <= 0.05.  (no action taken)
     B1      X, Y, Z:  -40.69  38.05  -32.94
4.2  Radius of line 22377 at 1.25E-4 <= 0.05.  (no action taken)
     B1      X, Y, Z:  -30.58  46.89  -16.97
4.2  Radius of line 22523 at 0.032 <= 0.05.  (no action taken)
     B1      X, Y, Z:  -42.16  49.87  -21.08
4.2  Radius of line 22533 at 1.25E-4 <= 0.05.  (no action taken)
     B1      X, Y, Z:  -42.67  51.13  -18.87
4.2  Radius of line 22712 at 0.049 <= 0.05.  (no action taken)
     B1      X, Y, Z:  -37.09  46.17  -11.93
4.2  Radius of line 22829 at 0.045 <= 0.05.  (no action taken)
     B1      X, Y, Z:  -47.02  56.86  -12.42
4.2  Radius of line 22878 at 1.25E-4 <= 0.05.  (no action taken)
     B1      X, Y, Z:  -46.62  55.08  -15.02
4.2  Radius of line 22909 at 0.05 <= 0.05.  (no action taken)
     B1      X, Y, Z:  -51.8  52.27  -14.71
4.2  Radius of line 23075 at 1.25E-4 <= 0.05.  (no action taken)
     B1      X, Y, Z:  -64.63  59.51  -17.66
4.2  Radius of line 23125 at 0.049 <= 0.05.  (no action taken)
     B1      X, Y, Z:  -64.72  53.97  -13.13
4.2  Radius of line 23176 at 0.047 <= 0.05.  (no action taken)
     B1      X, Y, Z:  -65.58  54.97  -13.31
4.2  Radius of line 23177 at 0.047 <= 0.05.  (no action taken)
     B1      X, Y, Z:  -65.49  55.02  -13.26
4.2  Radius of line 23222 at 0.039 <= 0.05.  (no action taken)
     B1      X, Y, Z:  -61.93  58.23  -24.98
4.2  Radius of line 23223 at 1.25E-4 <= 0.05.  (no action taken)
     B1      X, Y, Z:  -61.82  58.16  -24.93
4.2  Radius of line 23390 at 1.25E-4 <= 0.05.  (no action taken)
     B1      X, Y, Z:  -64.99  56.42  -32.27
4.2  Radius of line 23425 at 0.023 <= 0.05.  (no action taken)
     B1      X, Y, Z:  -69.55  55.29  -25.64
4.2  Radius of line 23442 at 1.25E-4 <= 0.05.  (no action taken)
     B1      X, Y, Z:  -67.58  56.64  -26.32
4.2  Radius of line 23478 at 0.025 <= 0.05.  (no action taken)
     B1      X, Y, Z:  -71.04  59.93  -29.79
4.2  Radius of line 23486 at 1.25E-4 <= 0.05.  (no action taken)
     B1      X, Y, Z:  -71.31  59.77  -31.04
4.2  Radius of line 23495 at 0.046 <= 0.05.  (no action taken)
     B1      X, Y, Z:  -68.43  59.26  -27.63
4.2  Radius of line 23517 at 1.25E-4 <= 0.05.  (no action taken)
     B1      X, Y, Z:  -67.98  60.67  -30.95
4.2  Radius of line 23602 at 0.049 <= 0.05.  (no action taken)
     B1      X, Y, Z:  -75.95  49.52  -29.4
4.2  Radius of line 23603 at 1.25E-4 <= 0.05.  (no action taken)
     B1      X, Y, Z:  -76.06  49.48  -29.44
4.2  Radius of line 23605 at 1.25E-4 <= 0.05.  (no action taken)
     B1      X, Y, Z:  -73.28  50.38  -27.6
4.2  Radius of line 23792 at 0.047 <= 0.05.  (no action taken)
     B1      X, Y, Z:  -57.66  51.13  -28.56
4.2  Radius of line 23878 at 1.25E-4 <= 0.05.  (no action taken)
     B1      X, Y, Z:  -58.6  45.35  -19.55
4.2  Radius of line 23894 at 1.25E-4 <= 0.05.  (no action taken)
     B1      X, Y, Z:  -56.19  45.06  -25.8
4.2  Radius of line 23936 at 1.25E-4 <= 0.05.  (no action taken)
     B1      X, Y, Z:  -58.82  47.12  -29.05
4.2  Radius of line 23949 at 1.25E-4 <= 0.05.  (no action taken)
     B1      X, Y, Z:  -54.6  49.12  -24.01
4.2  Radius of line 23958 at 1.25E-4 <= 0.05.  (no action taken)
     B1      X, Y, Z:  -53.24  49.04  -25.53
4.2  Radius of line 24048 at 0.017 <= 0.05.  (no action taken)
     B1      X, Y, Z:  -52.97  55.72  -33.88
4.2  Radius of line 24203 at 1.25E-4 <= 0.05.  (no action taken)
     B1      X, Y, Z:  -67.7  53.7  -38.04
4.2  Radius of line 24347 at 1.25E-4 <= 0.05.  (no action taken)
     B1      X, Y, Z:  -64.78  52.98  -40.33
4.2  Radius of line 24382 at 1.25E-4 <= 0.05.  (no action taken)
     B1      X, Y, Z:  -61.12  55.44  -40.73
4.2  Radius of line 24408 at 1.25E-4 <= 0.05.  (no action taken)
     B1      X, Y, Z:  -61.22  55.58  -40.66
4.2  Radius of line 24452 at 1.25E-4 <= 0.05.  (no action taken)
     B1      X, Y, Z:  -48.65  52.9  -36.82
4.2  Radius of line 24533 at 1.25E-4 <= 0.05.  (no action taken)
     B1      X, Y, Z:  -45.88  53.68  -45.68
4.2  Radius of line 24537 at 0.033 <= 0.05.  (no action taken)
     B1      X, Y, Z:  -49.09  54.62  -40.97
4.2  Radius of line 24704 at 0.039 <= 0.05.  (no action taken)
     B1      X, Y, Z:  -48.19  58.34  -46.56
4.2  Radius of line 24707 at 1.25E-4 <= 0.05.  (no action taken)
     B1      X, Y, Z:  -47.79  58.3  -46.8
4.2  Radius of line 24712 at 0.042 <= 0.05.  (no action taken)
     B1      X, Y, Z:  -53.81  60.56  -45.66
4.2  Radius of line 24715 at 1.25E-4 <= 0.05.  (no action taken)
     B1      X, Y, Z:  -51.54  60.74  -41.59
4.2  Radius of line 24717 at 1.25E-4 <= 0.05.  (no action taken)
     B1      X, Y, Z:  -52.43  62.43  -40.12
4.5  Radius of terminal line 24744 at 0.464 >= 5.0 stdevs above the mean.  (no action taken)
     B1      X, Y, Z:  -49.61  60.21  -35.7
4.2  Radius of line 24865 at 1.25E-4 <= 0.05.  (no action taken)
     B1      X, Y, Z:  -60.51  60.98  -36.81
4.2  Radius of line 24886 at 1.25E-4 <= 0.05.  (no action taken)
     B1      X, Y, Z:  -58.21  58.06  -32.38
4.2  Radius of line 24953 at 0.047 <= 0.05.  (no action taken)
     B1      X, Y, Z:  -49.69  56.71  -28.27
4.2  Radius of line 24954 at 1.25E-4 <= 0.05.  (no action taken)
     B1      X, Y, Z:  -49.64  56.71  -28.45
4.2  Radius of line 24956 at 1.25E-4 <= 0.05.  (no action taken)
     B1      X, Y, Z:  -49.58  56.92  -28.13
4.2  Radius of line 25025 at 0.026 <= 0.05.  (no action taken)
     B1      X, Y, Z:  -54.68  61.12  -18.56
4.2  Radius of line 25056 at 1.25E-4 <= 0.05.  (no action taken)
     B1      X, Y, Z:  -57.33  59.24  -16.61
4.2  Radius of line 25079 at 0.039 <= 0.05.  (no action taken)
     B1      X, Y, Z:  -57.43  60.34  -18.45
4.2  Radius of line 25140 at 0.048 <= 0.05.  (no action taken)
     B1      X, Y, Z:  -52.29  59.5  -24.31
4.2  Radius of line 25178 at 0.018 <= 0.05.  (no action taken)
     B1      X, Y, Z:  -54.11  60.76  -24.79
4.2  Radius of line 25213 at 1.25E-4 <= 0.05.  (no action taken)
     B1      X, Y, Z:  -51.79  61.75  -28.97
4.2  Radius of line 25225 at 0.036 <= 0.05.  (no action taken)
     B1      X, Y, Z:  -53.28  60.68  -29.16
4.2  Radius of line 25372 at 0.041 <= 0.05.  (no action taken)
     B1      X, Y, Z:  -29.36  44.33  -9.04
4.2  Radius of line 25782 at 1.25E-4 <= 0.05.  (no action taken)
     B1      X, Y, Z:  -21.99  23.06  -33.84
4.5  Radius of terminal line 25800 at 0.437 >= 5.0 stdevs above the mean.  (no action taken)
     B1      X, Y, Z:  -21.72  26.56  -34.51
4.5  Radius of terminal line 25806 at 0.433 >= 5.0 stdevs above the mean.  (no action taken)
     B1      X, Y, Z:  -21.71  20.47  -29.77
4.2  Radius of line 25809 at 1.25E-4 <= 0.05.  (no action taken)
     B1      X, Y, Z:  -21.66  20.83  -30.16
4.2  Radius of line 25880 at 0.023 <= 0.05.  (no action taken)
     B1      X, Y, Z:  -15.09  23.9  -21.66
4.2  Radius of line 25934 at 0.037 <= 0.05.  (no action taken)
     B1      X, Y, Z:  -9.84  31.32  -14.39
4.2  Radius of line 25954 at 1.25E-4 <= 0.05.  (no action taken)
     B1      X, Y, Z:  -10.65  32.57  -17.6
4.2  Radius of line 26032 at 1.25E-4 <= 0.05.  (no action taken)
     B1      X, Y, Z:  -6.19  25.14  -26.68
4.2  Radius of line 26035 at 1.25E-4 <= 0.05.  (no action taken)
     B1      X, Y, Z:  -11.64  29.33  -12.66
4.2  Radius of line 26118 at 1.25E-4 <= 0.05.  (no action taken)
     B1      X, Y, Z:  -11.46  45.04  -19.41
4.2  Radius of line 26136 at 1.25E-4 <= 0.05.  (no action taken)
     B1      X, Y, Z:  -11.82  41.89  -22.52
4.2  Radius of line 26289 at 1.25E-4 <= 0.05.  (no action taken)
     B1      X, Y, Z:  -6.14  43.59  -20.07
4.2  Radius of line 26293 at 1.25E-4 <= 0.05.  (no action taken)
     B1      X, Y, Z:  -7.2  43.62  -20.7
4.2  Radius of line 26324 at 0.036 <= 0.05.  (no action taken)
     B1      X, Y, Z:  -8.89  46.91  -21.04
4.2  Radius of line 26334 at 0.019 <= 0.05.  (no action taken)
     B1      X, Y, Z:  -5.48  45.85  -20.61
4.2  Radius of line 26339 at 0.029 <= 0.05.  (no action taken)
     B1      X, Y, Z:  -12.94  37.4  -16.29
4.2  Radius of line 26403 at 0.018 <= 0.05.  (no action taken)
     B1      X, Y, Z:  -13.72  33.64  -23.33
4.2  Radius of line 26465 at 0.023 <= 0.05.  (no action taken)
     B1      X, Y, Z:  -5.79  33.69  -24.38
4.2  Radius of line 26483 at 1.25E-4 <= 0.05.  (no action taken)
     B1      X, Y, Z:  -7.03  32.26  -26.4
4.2  Radius of line 26530 at 0.042 <= 0.05.  (no action taken)
     B1      X, Y, Z:  -15.97  34.1  -25.13
4.2  Radius of line 26565 at 0.045 <= 0.05.  (no action taken)
     B1      X, Y, Z:  -14.38  39.43  -15.52
4.2  Radius of line 26670 at 0.046 <= 0.05.  (no action taken)
     B1      X, Y, Z:  -34.59  32.73  -21.95
4.2  Radius of line 26681 at 1.25E-4 <= 0.05.  (no action taken)
     B1      X, Y, Z:  -35.84  32.7  -20.45
4.2  Radius of line 26701 at 0.049 <= 0.05.  (no action taken)
     B1      X, Y, Z:  -34.06  34.76  -19.38
4.2  Radius of line 26707 at 1.25E-4 <= 0.05.  (no action taken)
     B1      X, Y, Z:  -30.31  34.11  -18.74
4.2  Radius of line 26723 at 1.25E-4 <= 0.05.  (no action taken)
     B1      X, Y, Z:  -27.21  36.59  -19.45
4.2  Radius of line 26739 at 0.05 <= 0.05.  (no action taken)
     B1      X, Y, Z:  -26.34  32.27  -18.51
4.2  Radius of line 26776 at 0.049 <= 0.05.  (no action taken)
     B1      X, Y, Z:  -26.07  28.98  -15.1
4.2  Radius of line 26815 at 1.25E-4 <= 0.05.  (no action taken)
     B1      X, Y, Z:  -19.94  29.87  -15.09
4.2  Radius of line 26857 at 1.25E-4 <= 0.05.  (no action taken)
     B1      X, Y, Z:  -27.28  30.88  -22.13
4.2  Radius of line 26891 at 1.25E-4 <= 0.05.  (no action taken)
     B1      X, Y, Z:  -25.98  30.12  -26.78
4.2  Radius of line 26919 at 0.05 <= 0.05.  (no action taken)
     B1      X, Y, Z:  -23.04  35.75  -14.0
4.2  Radius of line 27034 at 1.25E-4 <= 0.05.  (no action taken)
     B1      X, Y, Z:  -34.37  35.27  -12.83
4.2  Radius of line 27036 at 1.25E-4 <= 0.05.  (no action taken)
     B1      X, Y, Z:  -33.62  34.91  -13.3
4.2  Radius of line 27250 at 0.05 <= 0.05.  (no action taken)
     B1      X, Y, Z:  -26.75  19.56  -6.47
4.2  Radius of line 27314 at 0.036 <= 0.05.  (no action taken)
     B1      X, Y, Z:  -24.75  20.32  -11.78
4.2  Radius of line 27447 at 1.25E-4 <= 0.05.  (no action taken)
     B1      X, Y, Z:  -27.72  2.91  -17.23
4.2  Radius of line 27458 at 1.25E-4 <= 0.05.  (no action taken)
     B1      X, Y, Z:  -28.68  3.26  -14.78
4.2  Radius of line 27460 at 1.25E-4 <= 0.05.  (no action taken)
     B1      X, Y, Z:  -27.89  7.79  -15.5
4.2  Radius of line 27500 at 1.25E-4 <= 0.05.  (no action taken)
     B1      X, Y, Z:  -21.23  18.51  -12.36
4.2  Radius of line 27618 at 1.25E-4 <= 0.05.  (no action taken)
     B1      X, Y, Z:  -15.26  17.83  -17.93
4.2  Radius of line 27662 at 1.25E-4 <= 0.05.  (no action taken)
     B1      X, Y, Z:  -12.57  25.02  -13.36
4.2  Radius of line 27759 at 0.049 <= 0.05.  (no action taken)
     B1      X, Y, Z:  -6.06  20.04  -18.16
4.2  Radius of line 27760 at 1.25E-4 <= 0.05.  (no action taken)
     B1      X, Y, Z:  -5.6  21.68  -13.67
4.2  Radius of line 27762 at 1.25E-4 <= 0.05.  (no action taken)
     B1      X, Y, Z:  -5.71  21.66  -13.43
4.2  Radius of line 27859 at 0.049 <= 0.05.  (no action taken)
     B1      X, Y, Z:  -13.03  23.36  -14.38
4.2  Radius of line 27864 at 1.25E-4 <= 0.05.  (no action taken)
     B1      X, Y, Z:  -17.58  17.23  -15.76
4.2  Radius of line 28070 at 0.043 <= 0.05.  (no action taken)
     B1      X, Y, Z:  -14.45  21.82  -5.94
4.2  Radius of line 28072 at 0.046 <= 0.05.  (no action taken)
     B1      X, Y, Z:  -12.76  20.72  -8.17
4.2  Radius of line 28073 at 0.034 <= 0.05.  (no action taken)
     B1      X, Y, Z:  -12.86  20.83  -8.19
4.2  Radius of line 28074 at 0.044 <= 0.05.  (no action taken)
     B1      X, Y, Z:  -12.94  20.81  -8.27
4.2  Radius of line 28198 at 0.049 <= 0.05.  (no action taken)
     B1      X, Y, Z:  -21.45  13.65  -5.91
4.2  Radius of line 28214 at 1.25E-4 <= 0.05.  (no action taken)
     B1      X, Y, Z:  -20.1  16.28  -6.55
4.2  Radius of line 28246 at 1.25E-4 <= 0.05.  (no action taken)
     B1      X, Y, Z:  -23.74  15.79  -10.29
4.2  Radius of line 28337 at 1.25E-4 <= 0.05.  (no action taken)
     B1      X, Y, Z:  -29.1  5.39  -0.26
4.2  Radius of line 28344 at 1.25E-4 <= 0.05.  (no action taken)
     B1      X, Y, Z:  -29.3  7.06  -0.25
4.2  Radius of line 28480 at 1.25E-4 <= 0.05.  (no action taken)
     B1      X, Y, Z:  -34.49  14.52  -14.7
4.2  Radius of line 28564 at 0.03 <= 0.05.  (no action taken)
     B1      X, Y, Z:  -33.57  4.89  -12.27
4.2  Radius of line 28586 at 1.25E-4 <= 0.05.  (no action taken)
     B1      X, Y, Z:  -34.49  3.16  -13.27
4.2  Radius of line 28623 at 1.25E-4 <= 0.05.  (no action taken)
     B1      X, Y, Z:  -38.37  10.17  -9.16
4.2  Radius of line 28701 at 1.25E-4 <= 0.05.  (no action taken)
     B1      X, Y, Z:  -38.79  5.4  -7.45
4.2  Radius of line 28784 at 1.25E-4 <= 0.05.  (no action taken)
     B1      X, Y, Z:  -40.61  13.34  -5.04
4.2  Radius of line 28827 at 1.25E-4 <= 0.05.  (no action taken)
     B1      X, Y, Z:  -41.17  10.5  -7.64
4.2  Radius of line 29175 at 1.25E-4 <= 0.05.  (no action taken)
     B1      X, Y, Z:  -38.05  18.81  -27.48
4.2  Radius of line 29384 at 0.049 <= 0.05.  (no action taken)
     B1      X, Y, Z:  -37.47  11.63  -26.24
4.2  Radius of line 29415 at 0.045 <= 0.05.  (no action taken)
     B1      X, Y, Z:  -33.94  11.1  -25.88
4.2  Radius of line 29556 at 0.034 <= 0.05.  (no action taken)
     B1      X, Y, Z:  -38.15  21.42  -25.32
4.2  Radius of line 29594 at 1.25E-4 <= 0.05.  (no action taken)
     B1      X, Y, Z:  -39.57  23.24  -29.28
4.2  Radius of line 29652 at 1.25E-4 <= 0.05.  (no action taken)
     B1      X, Y, Z:  -45.04  25.6  -18.46
4.2  Radius of line 29685 at 0.04 <= 0.05.  (no action taken)
     B1      X, Y, Z:  -48.97  27.09  -19.25
4.2  Radius of line 29799 at 0.04 <= 0.05.  (no action taken)
     B1      X, Y, Z:  -31.07  36.7  -6.69
4.2  Radius of line 30101 at 0.044 <= 0.05.  (no action taken)
     B1      X, Y, Z:  -16.32  52.12  -13.14
4.2  Radius of line 30103 at 1.25E-4 <= 0.05.  (no action taken)
     B1      X, Y, Z:  -15.44  50.79  -13.38
4.2  Radius of line 30254 at 1.25E-4 <= 0.05.  (no action taken)
     B1      X, Y, Z:  0.9  50.33  -11.68
4.2  Radius of line 30256 at 0.05 <= 0.05.  (no action taken)
     B1      X, Y, Z:  0.9  50.62  -11.52
4.2  Radius of line 30300 at 0.016 <= 0.05.  (no action taken)
     B1      X, Y, Z:  -6.69  47.49  -12.47
4.2  Radius of line 30402 at 0.038 <= 0.05.  (no action taken)
     B1      X, Y, Z:  0.48  41.6  -8.17
4.2  Radius of line 30450 at 0.045 <= 0.05.  (no action taken)
     B1      X, Y, Z:  -1.68  44.28  -8.42
4.2  Radius of line 30509 at 1.25E-4 <= 0.05.  (no action taken)
     B1      X, Y, Z:  -4.57  39.78  -8.79
4.3  Radius of line 30515 at 1.216 >= 5.0 stdevs above the mean.  (no action taken)
     B1      X, Y, Z:  -35.67  49.32  -2.19
4.3  Radius of line 30516 at 1.236 >= 5.0 stdevs above the mean.  (no action taken)
     B1      X, Y, Z:  -35.73  49.49  -2.01
4.3  Radius of line 30517 at 1.097 >= 5.0 stdevs above the mean.  (no action taken)
     B1      X, Y, Z:  -35.68  49.56  -1.81
4.3  Radius of line 30518 at 1.093 >= 5.0 stdevs above the mean.  (no action taken)
     B1      X, Y, Z:  -35.91  49.7  -1.75
4.3  Radius of line 30552 at 1.114 >= 5.0 stdevs above the mean.  (no action taken)
     B1      X, Y, Z:  -34.58  55.45  -1.68
4.2  Radius of line 30708 at 1.25E-4 <= 0.05.  (no action taken)
     B1      X, Y, Z:  -54.41  64.43  0.46
4.2  Radius of line 30812 at 1.25E-4 <= 0.05.  (no action taken)
     B1      X, Y, Z:  -62.39  62.81  5.13
4.2  Radius of line 30824 at 0.05 <= 0.05.  (no action taken)
     B1      X, Y, Z:  -60.61  62.38  3.4
4.2  Radius of line 30828 at 0.048 <= 0.05.  (no action taken)
     B1      X, Y, Z:  -59.57  63.4  5.63
4.2  Radius of line 30832 at 0.04 <= 0.05.  (no action taken)
     B1      X, Y, Z:  -60.1  63.47  5.84
4.2  Radius of line 30862 at 1.25E-4 <= 0.05.  (no action taken)
     B1      X, Y, Z:  -53.31  66.5  1.61
4.2  Radius of line 30912 at 0.05 <= 0.05.  (no action taken)
     B1      X, Y, Z:  -57.95  66.25  4.38
4.2  Radius of line 31000 at 0.049 <= 0.05.  (no action taken)
     B1      X, Y, Z:  -66.86  66.99  10.89
4.2  Radius of line 31001 at 1.25E-4 <= 0.05.  (no action taken)
     B1      X, Y, Z:  -66.88  66.96  10.78
4.2  Radius of line 31034 at 0.046 <= 0.05.  (no action taken)
     B1      X, Y, Z:  -69.89  64.01  10.67
4.2  Radius of line 31051 at 1.25E-4 <= 0.05.  (no action taken)
     B1      X, Y, Z:  -70.03  62.69  10.65
4.2  Radius of line 31054 at 1.25E-4 <= 0.05.  (no action taken)
     B1      X, Y, Z:  -69.48  62.83  10.57
4.2  Radius of line 31093 at 0.045 <= 0.05.  (no action taken)
     B1      X, Y, Z:  -71.55  65.82  13.88
4.2  Radius of line 31095 at 1.25E-4 <= 0.05.  (no action taken)
     B1      X, Y, Z:  -72.2  66.01  14.33
4.2  Radius of line 31130 at 0.044 <= 0.05.  (no action taken)
     B1      X, Y, Z:  -66.61  67.32  10.97
4.2  Radius of line 31143 at 1.25E-4 <= 0.05.  (no action taken)
     B1      X, Y, Z:  -65.11  68.49  12.44
4.2  Radius of line 31164 at 1.25E-4 <= 0.05.  (no action taken)
     B1      X, Y, Z:  -61.92  67.87  5.67
4.2  Radius of line 31269 at 1.25E-4 <= 0.05.  (no action taken)
     B1      X, Y, Z:  -42.82  59.54  -6.6
4.2  Radius of line 31305 at 1.25E-4 <= 0.05.  (no action taken)
     B1      X, Y, Z:  -39.58  55.97  -3.03
4.2  Radius of line 31332 at 1.25E-4 <= 0.05.  (no action taken)
     B1      X, Y, Z:  -37.84  56.07  -6.47
4.2  Radius of line 31346 at 0.046 <= 0.05.  (no action taken)
     B1      X, Y, Z:  -35.94  56.14  -7.26
4.2  Radius of line 31374 at 0.034 <= 0.05.  (no action taken)
     B1      X, Y, Z:  -48.42  65.35  -6.81
4.2  Radius of line 31397 at 0.048 <= 0.05.  (no action taken)
     B1      X, Y, Z:  -51.66  65.5  -5.4
4.2  Radius of line 31455 at 1.25E-4 <= 0.05.  (no action taken)
     B1      X, Y, Z:  -53.81  68.75  -5.06
4.2  Radius of line 31527 at 1.25E-4 <= 0.05.  (no action taken)
     B1      X, Y, Z:  -45.14  62.74  0.56
4.2  Radius of line 31529 at 1.25E-4 <= 0.05.  (no action taken)
     B1      X, Y, Z:  -45.38  63.79  0.07
4.2  Radius of line 31608 at 1.25E-4 <= 0.05.  (no action taken)
     B1      X, Y, Z:  -50.82  67.93  -11.14
4.2  Radius of line 31622 at 1.25E-4 <= 0.05.  (no action taken)
     B1      X, Y, Z:  -53.14  66.56  -10.4
4.2  Radius of line 31661 at 1.25E-4 <= 0.05.  (no action taken)
     B1      X, Y, Z:  -52.91  69.17  -10.15
4.2  Radius of line 31913 at 1.25E-4 <= 0.05.  (no action taken)
     B1      X, Y, Z:  -34.7  68.4  -16.83
4.2  Radius of line 32019 at 1.25E-4 <= 0.05.  (no action taken)
     B1      X, Y, Z:  -27.37  80.52  -16.34
4.2  Radius of line 32035 at 0.041 <= 0.05.  (no action taken)
     B1      X, Y, Z:  -33.79  74.36  -14.57
4.2  Radius of line 32043 at 1.25E-4 <= 0.05.  (no action taken)
     B1      X, Y, Z:  -34.43  71.67  -15.48
4.2  Radius of line 32101 at 1.25E-4 <= 0.05.  (no action taken)
     B1      X, Y, Z:  -34.28  78.28  -16.7
4.2  Radius of line 32200 at 0.043 <= 0.05.  (no action taken)
     B1      X, Y, Z:  -35.42  77.31  -20.52
4.2  Radius of line 32209 at 0.048 <= 0.05.  (no action taken)
     B1      X, Y, Z:  -41.12  69.83  -10.12
4.2  Radius of line 32212 at 1.25E-4 <= 0.05.  (no action taken)
     B1      X, Y, Z:  -42.84  69.95  -10.12
4.2  Radius of line 32268 at 0.05 <= 0.05.  (no action taken)
     B1      X, Y, Z:  -49.05  71.32  -12.87
4.2  Radius of line 32280 at 1.25E-4 <= 0.05.  (no action taken)
     B1      X, Y, Z:  -47.55  70.89  -13.41
4.2  Radius of line 32293 at 1.25E-4 <= 0.05.  (no action taken)
     B1      X, Y, Z:  -48.58  72.1  -11.48
4.2  Radius of line 32315 at 1.25E-4 <= 0.05.  (no action taken)
     B1      X, Y, Z:  -44.09  69.23  -12.25
4.2  Radius of line 32328 at 1.25E-4 <= 0.05.  (no action taken)
     B1      X, Y, Z:  -45.07  67.77  -7.14
4.2  Radius of line 32537 at 0.044 <= 0.05.  (no action taken)
     B1      X, Y, Z:  -30.24  87.56  -5.24
4.2  Radius of line 32594 at 1.25E-4 <= 0.05.  (no action taken)
     B1      X, Y, Z:  -31.75  86.12  -6.5
4.2  Radius of line 32642 at 0.048 <= 0.05.  (no action taken)
     B1      X, Y, Z:  -34.51  92.25  0.04
4.2  Radius of line 32671 at 1.25E-4 <= 0.05.  (no action taken)
     B1      X, Y, Z:  -33.66  91.69  -2.96
4.2  Radius of line 32766 at 1.25E-4 <= 0.05.  (no action taken)
     B1      X, Y, Z:  -43.36  93.95  -8.42
4.2  Radius of line 32806 at 1.25E-4 <= 0.05.  (no action taken)
     B1      X, Y, Z:  -40.18  87.95  -5.82
4.2  Radius of line 32847 at 1.25E-4 <= 0.05.  (no action taken)
     B1      X, Y, Z:  -44.45  79.56  -7.4
4.2  Radius of line 32960 at 1.25E-4 <= 0.05.  (no action taken)
     B1      X, Y, Z:  -49.43  74.49  -7.52
4.2  Radius of line 32990 at 0.045 <= 0.05.  (no action taken)
     B1      X, Y, Z:  -46.71  79.69  -11.33
4.2  Radius of line 33083 at 1.25E-4 <= 0.05.  (no action taken)
     B1      X, Y, Z:  -45.99  80.76  -4.13
4.2  Radius of line 33271 at 1.25E-4 <= 0.05.  (no action taken)
     B1      X, Y, Z:  -67.68  76.02  2.74
4.2  Radius of line 33296 at 0.049 <= 0.05.  (no action taken)
     B1      X, Y, Z:  -68.18  72.47  4.57
4.2  Radius of line 33299 at 0.047 <= 0.05.  (no action taken)
     B1      X, Y, Z:  -68.54  72.79  4.45
4.2  Radius of line 33325 at 1.25E-4 <= 0.05.  (no action taken)
     B1      X, Y, Z:  -70.87  73.97  6.04
4.2  Radius of line 33341 at 0.046 <= 0.05.  (no action taken)
     B1      X, Y, Z:  -71.27  71.86  6.09
4.2  Radius of line 33354 at 0.045 <= 0.05.  (no action taken)
     B1      X, Y, Z:  -71.94  71.39  7.17
4.2  Radius of line 33355 at 0.046 <= 0.05.  (no action taken)
     B1      X, Y, Z:  -71.91  71.42  7.29
4.2  Radius of line 33356 at 0.05 <= 0.05.  (no action taken)
     B1      X, Y, Z:  -71.99  71.51  7.37
4.2  Radius of line 33386 at 1.25E-4 <= 0.05.  (no action taken)
     B1      X, Y, Z:  -61.14  77.38  -0.98
4.2  Radius of line 33388 at 1.25E-4 <= 0.05.  (no action taken)
     B1      X, Y, Z:  -61.74  79.59  0.08
4.2  Radius of line 33390 at 1.25E-4 <= 0.05.  (no action taken)
     B1      X, Y, Z:  -61.71  79.78  -0.09
4.2  Radius of line 33411 at 1.25E-4 <= 0.05.  (no action taken)
     B1      X, Y, Z:  -52.34  79.63  -7.23
4.2  Radius of line 33425 at 1.25E-4 <= 0.05.  (no action taken)
     B1      X, Y, Z:  -50.42  81.45  -6.32
4.2  Radius of line 33468 at 0.029 <= 0.05.  (no action taken)
     B1      X, Y, Z:  -42.64  79.71  0.01
4.2  Radius of line 33474 at 1.25E-4 <= 0.05.  (no action taken)
     B1      X, Y, Z:  -42.04  81.35  -0.62
4.2  Radius of line 33494 at 1.25E-4 <= 0.05.  (no action taken)
     B1      X, Y, Z:  -41.72  81.15  -0.83
4.2  Radius of line 33521 at 0.02 <= 0.05.  (no action taken)
     B1      X, Y, Z:  -42.4  76.54  1.06
4.2  Radius of line 33621 at 1.25E-4 <= 0.05.  (no action taken)
     B1      X, Y, Z:  -45.82  68.75  3.14
4.2  Radius of line 33651 at 1.25E-4 <= 0.05.  (no action taken)
     B1      X, Y, Z:  -45.34  69.55  3.19
4.2  Radius of line 33652 at 0.045 <= 0.05.  (no action taken)
     B1      X, Y, Z:  -43.76  70.02  2.69
4.2  Radius of line 33775 at 1.25E-4 <= 0.05.  (no action taken)
     B1      X, Y, Z:  -49.82  79.84  4.87
4.2  Radius of line 33785 at 1.25E-4 <= 0.05.  (no action taken)
     B1      X, Y, Z:  -49.35  79.34  4.08
4.2  Radius of line 33816 at 1.25E-4 <= 0.05.  (no action taken)
     B1      X, Y, Z:  -51.41  82.87  3.49
4.2  Radius of line 33866 at 1.25E-4 <= 0.05.  (no action taken)
     B1      X, Y, Z:  -52.99  85.37  4.02
4.2  Radius of line 33931 at 0.038 <= 0.05.  (no action taken)
     B1      X, Y, Z:  -53.33  86.4  9.78
4.2  Radius of line 33958 at 0.024 <= 0.05.  (no action taken)
     B1      X, Y, Z:  -50.58  87.59  6.7
4.2  Radius of line 33966 at 1.25E-4 <= 0.05.  (no action taken)
     B1      X, Y, Z:  -50.22  88.29  6.15
4.2  Radius of line 33981 at 0.04 <= 0.05.  (no action taken)
     B1      X, Y, Z:  -55.1  82.68  3.49
4.2  Radius of line 34088 at 1.25E-4 <= 0.05.  (no action taken)
     B1      X, Y, Z:  -63.29  74.76  3.8
4.2  Radius of line 34094 at 0.046 <= 0.05.  (no action taken)
     B1      X, Y, Z:  -60.14  78.41  4.74
4.2  Radius of line 34095 at 0.042 <= 0.05.  (no action taken)
     B1      X, Y, Z:  -60.22  78.14  5.28
4.2  Radius of line 34098 at 0.032 <= 0.05.  (no action taken)
     B1      X, Y, Z:  -61.07  80.35  8.39
4.2  Radius of line 34110 at 1.25E-4 <= 0.05.  (no action taken)
     B1      X, Y, Z:  -60.74  81.31  8.24
4.2  Radius of line 34114 at 0.047 <= 0.05.  (no action taken)
     B1      X, Y, Z:  -59.31  79.55  8.88
4.2  Radius of line 34144 at 0.044 <= 0.05.  (no action taken)
     B1      X, Y, Z:  -58.2  79.12  12.51
4.2  Radius of line 34169 at 1.25E-4 <= 0.05.  (no action taken)
     B1      X, Y, Z:  -56.88  79.97  11.42
4.2  Radius of line 34173 at 0.046 <= 0.05.  (no action taken)
     B1      X, Y, Z:  -58.42  80.7  10.57
4.2  Radius of line 34185 at 0.031 <= 0.05.  (no action taken)
     B1      X, Y, Z:  -57.29  80.3  4.41
4.2  Radius of line 34187 at 1.25E-4 <= 0.05.  (no action taken)
     B1      X, Y, Z:  -55.71  82.38  4.36
4.2  Radius of line 34226 at 1.25E-4 <= 0.05.  (no action taken)
     B1      X, Y, Z:  -46.12  83.47  4.02
4.2  Radius of line 34242 at 0.03 <= 0.05.  (no action taken)
     B1      X, Y, Z:  -45.25  78.11  2.2
4.2  Radius of line 34263 at 0.037 <= 0.05.  (no action taken)
     B1      X, Y, Z:  -42.04  79.68  2.7
4.2  Radius of line 34269 at 0.045 <= 0.05.  (no action taken)
     B1      X, Y, Z:  -40.99  79.88  2.74
4.2  Radius of line 34272 at 1.25E-4 <= 0.05.  (no action taken)
     B1      X, Y, Z:  -43.89  80.0  4.79
4.2  Radius of line 34478 at 1.25E-4 <= 0.05.  (no action taken)
     B1      X, Y, Z:  -31.29  58.18  11.58
4.2  Radius of line 34591 at 1.25E-4 <= 0.05.  (no action taken)
     B1      X, Y, Z:  -27.78  63.7  11.0
4.2  Radius of line 34628 at 1.25E-4 <= 0.05.  (no action taken)
     B1      X, Y, Z:  -32.01  61.17  10.94
4.2  Radius of line 34821 at 0.044 <= 0.05.  (no action taken)
     B1      X, Y, Z:  -16.23  70.84  -5.06
4.2  Radius of line 34823 at 0.049 <= 0.05.  (no action taken)
     B1      X, Y, Z:  -20.14  69.0  -0.76
4.2  Radius of line 34824 at 1.25E-4 <= 0.05.  (no action taken)
     B1      X, Y, Z:  -20.28  69.02  -0.73
4.2  Radius of line 34875 at 1.25E-4 <= 0.05.  (no action taken)
     B1      X, Y, Z:  -23.66  63.15  4.33
4.2  Radius of line 34994 at 1.25E-4 <= 0.05.  (no action taken)
     B1      X, Y, Z:  -19.4  66.58  3.06
4.2  Radius of line 34997 at 1.25E-4 <= 0.05.  (no action taken)
     B1      X, Y, Z:  -20.77  65.94  3.87
4.2  Radius of line 35000 at 0.04 <= 0.05.  (no action taken)
     B1      X, Y, Z:  -25.56  65.4  1.89
4.2  Radius of line 35075 at 0.035 <= 0.05.  (no action taken)
     B1      X, Y, Z:  -30.63  67.3  10.55
4.2  Radius of line 35129 at 0.046 <= 0.05.  (no action taken)
     B1      X, Y, Z:  -36.05  70.15  8.34
4.2  Radius of line 35279 at 1.25E-4 <= 0.05.  (no action taken)
     B1      X, Y, Z:  -30.06  77.88  8.24
4.2  Radius of line 35445 at 0.037 <= 0.05.  (no action taken)
     B1      X, Y, Z:  -29.95  75.58  5.65
4.2  Radius of line 35492 at 1.25E-4 <= 0.05.  (no action taken)
     B1      X, Y, Z:  -31.89  74.63  0.53
4.2  Radius of line 35529 at 1.25E-4 <= 0.05.  (no action taken)
     B1      X, Y, Z:  -35.23  72.53  6.4
4.2  Radius of line 35599 at 0.031 <= 0.05.  (no action taken)
     B1      X, Y, Z:  -41.73  76.86  11.32
4.2  Radius of line 35600 at 0.043 <= 0.05.  (no action taken)
     B1      X, Y, Z:  -41.83  76.78  11.5
4.2  Radius of line 35619 at 1.25E-4 <= 0.05.  (no action taken)
     B1      X, Y, Z:  -39.39  77.15  10.21
4.2  Radius of line 35691 at 0.05 <= 0.05.  (no action taken)
     B1      X, Y, Z:  -27.46  72.4  9.4
4.2  Radius of line 35760 at 1.25E-4 <= 0.05.  (no action taken)
     B1      X, Y, Z:  -36.49  67.81  6.17
4.2  Radius of line 35764 at 0.04 <= 0.05.  (no action taken)
     B1      X, Y, Z:  -35.42  66.11  1.46
4.2  Radius of line 36095 at 0.044 <= 0.05.  (no action taken)
     B1      X, Y, Z:  -15.5  35.81  -2.21
4.2  Radius of line 36105 at 1.25E-4 <= 0.05.  (no action taken)
     B1      X, Y, Z:  -16.27  35.48  0.87
4.2  Radius of line 36113 at 1.25E-4 <= 0.05.  (no action taken)
     B1      X, Y, Z:  -21.51  39.89  -0.72
4.2  Radius of line 36267 at 0.033 <= 0.05.  (no action taken)
     B1      X, Y, Z:  -10.81  29.04  11.44
4.2  Radius of line 36327 at 0.045 <= 0.05.  (no action taken)
     B1      X, Y, Z:  -12.81  34.42  14.13
4.2  Radius of line 36328 at 0.044 <= 0.05.  (no action taken)
     B1      X, Y, Z:  -12.81  34.56  14.15
4.2  Radius of line 36364 at 1.25E-4 <= 0.05.  (no action taken)
     B1      X, Y, Z:  -14.74  37.33  16.56
4.2  Radius of line 36368 at 1.25E-4 <= 0.05.  (no action taken)
     B1      X, Y, Z:  -15.51  34.34  16.28
4.2  Radius of line 36381 at 1.25E-4 <= 0.05.  (no action taken)
     B1      X, Y, Z:  -10.11  32.95  10.28
4.2  Radius of line 36402 at 1.25E-4 <= 0.05.  (no action taken)
     B1      X, Y, Z:  -8.14  32.56  8.12
4.2  Radius of line 36457 at 1.25E-4 <= 0.05.  (no action taken)
     B1      X, Y, Z:  -11.64  30.72  8.6
4.2  Radius of line 36603 at 0.05 <= 0.05.  (no action taken)
     B1      X, Y, Z:  -8.6  29.18  2.33
4.2  Radius of line 36640 at 1.25E-4 <= 0.05.  (no action taken)
     B1      X, Y, Z:  -13.92  34.3  5.71
4.2  Radius of line 36870 at 0.018 <= 0.05.  (no action taken)
     B1      X, Y, Z:  -16.14  52.98  2.35
4.2  Radius of line 36873 at 0.018 <= 0.05.  (no action taken)
     B1      X, Y, Z:  -16.11  53.35  2.52
4.2  Radius of line 36962 at 1.25E-4 <= 0.05.  (no action taken)
     B1      X, Y, Z:  -15.62  56.0  10.04
4.2  Radius of line 37018 at 1.25E-4 <= 0.05.  (no action taken)
     B1      X, Y, Z:  -18.83  55.6  7.4
4.2  Radius of line 37117 at 0.048 <= 0.05.  (no action taken)
     B1      X, Y, Z:  -9.69  62.97  6.1
4.2  Radius of line 37151 at 1.25E-4 <= 0.05.  (no action taken)
     B1      X, Y, Z:  -6.56  56.33  6.63
4.2  Radius of line 37174 at 1.25E-4 <= 0.05.  (no action taken)
     B1      X, Y, Z:  -15.01  54.12  1.8
4.2  Radius of line 37210 at 0.049 <= 0.05.  (no action taken)
     B1      X, Y, Z:  -17.62  57.1  2.43
4.2  Radius of line 37212 at 0.044 <= 0.05.  (no action taken)
     B1      X, Y, Z:  -17.54  57.21  2.68
4.2  Radius of line 37216 at 1.25E-4 <= 0.05.  (no action taken)
     B1      X, Y, Z:  -16.78  55.45  2.71
4.2  Radius of line 37378 at 1.25E-4 <= 0.05.  (no action taken)
     B1      X, Y, Z:  3.07  49.05  -1.61
4.2  Radius of line 37456 at 0.048 <= 0.05.  (no action taken)
     B1      X, Y, Z:  -8.69  50.91  2.25
4.2  Radius of line 37501 at 1.25E-4 <= 0.05.  (no action taken)
     B1      X, Y, Z:  -3.61  47.69  4.64
4.2  Radius of line 37582 at 1.25E-4 <= 0.05.  (no action taken)
     B1      X, Y, Z:  -10.81  46.26  -3.62
4.2  Radius of line 37877 at 1.25E-4 <= 0.05.  (no action taken)
     B1      X, Y, Z:  -22.26  49.88  15.37
4.2  Radius of line 37956 at 0.04 <= 0.05.  (no action taken)
     B1      X, Y, Z:  -23.38  42.99  17.78
4.2  Radius of line 37957 at 1.25E-4 <= 0.05.  (no action taken)
     B1      X, Y, Z:  -23.5  43.1  17.87
4.2  Radius of line 38003 at 1.25E-4 <= 0.05.  (no action taken)
     B1      X, Y, Z:  -31.68  45.22  15.14
4.2  Radius of line 38010 at 0.046 <= 0.05.  (no action taken)
     B1      X, Y, Z:  -29.81  46.08  15.96
4.2  Radius of line 38032 at 1.25E-4 <= 0.05.  (no action taken)
     B1      X, Y, Z:  -33.5  44.98  16.46
4.2  Radius of line 38051 at 1.25E-4 <= 0.05.  (no action taken)
     B1      X, Y, Z:  -29.2  45.83  17.59
4.2  Radius of line 38098 at 1.25E-4 <= 0.05.  (no action taken)
     B1      X, Y, Z:  -13.39  49.96  15.15
4.2  Radius of line 38212 at 1.25E-4 <= 0.05.  (no action taken)
     B1      X, Y, Z:  -8.72  41.77  11.43
4.2  Radius of line 38276 at 0.049 <= 0.05.  (no action taken)
     B1      X, Y, Z:  -18.29  42.33  9.7
4.2  Radius of line 38277 at 0.05 <= 0.05.  (no action taken)
     B1      X, Y, Z:  -18.38  42.4  9.71
4.2  Radius of line 38377 at 0.028 <= 0.05.  (no action taken)
     B1      X, Y, Z:  -10.77  48.06  6.44
4.2  Radius of line 38386 at 1.25E-4 <= 0.05.  (no action taken)
     B1      X, Y, Z:  -10.05  46.22  5.81
4.2  Radius of line 38398 at 0.042 <= 0.05.  (no action taken)
     B1      X, Y, Z:  -19.21  49.39  5.32
4.2  Radius of line 38616 at 1.25E-4 <= 0.05.  (no action taken)
     B1      X, Y, Z:  -5.69  67.1  -10.2
4.2  Radius of line 38624 at 1.25E-4 <= 0.05.  (no action taken)
     B1      X, Y, Z:  -4.89  68.44  -14.55
4.2  Radius of line 38636 at 1.25E-4 <= 0.05.  (no action taken)
     B1      X, Y, Z:  -7.52  63.14  -14.05
4.2  Radius of line 38641 at 1.25E-4 <= 0.05.  (no action taken)
     B1      X, Y, Z:  -6.05  63.84  -13.15
4.2  Radius of line 38643 at 0.022 <= 0.05.  (no action taken)
     B1      X, Y, Z:  -7.76  64.51  -14.69
4.2  Radius of line 38692 at 1.25E-4 <= 0.05.  (no action taken)
     B1      X, Y, Z:  -13.17  60.85  -19.82
4.2  Radius of line 38713 at 0.04 <= 0.05.  (no action taken)
     B1      X, Y, Z:  -11.14  62.32  -20.89
4.2  Radius of line 38716 at 1.25E-4 <= 0.05.  (no action taken)
     B1      X, Y, Z:  -15.11  60.08  -18.14
4.2  Radius of line 38842 at 1.25E-4 <= 0.05.  (no action taken)
     B1      X, Y, Z:  -6.32  55.6  -13.45
4.2  Radius of line 38846 at 0.018 <= 0.05.  (no action taken)
     B1      X, Y, Z:  -8.26  54.74  -11.65
4.2  Radius of line 38847 at 0.028 <= 0.05.  (no action taken)
     B1      X, Y, Z:  -8.14  54.72  -11.63
4.2  Radius of line 38957 at 0.017 <= 0.05.  (no action taken)
     B1      X, Y, Z:  -0.67  54.96  -0.45
4.2  Radius of line 38958 at 0.03 <= 0.05.  (no action taken)
     B1      X, Y, Z:  -0.61  54.6  -1.02
4.2  Radius of line 38967 at 1.25E-4 <= 0.05.  (no action taken)
     B1      X, Y, Z:  -2.7  56.93  -0.6
4.2  Radius of line 39006 at 0.036 <= 0.05.  (no action taken)
     B1      X, Y, Z:  -4.95  52.88  -8.06
4.2  Radius of line 39033 at 1.25E-4 <= 0.05.  (no action taken)
     B1      X, Y, Z:  -14.88  59.2  -6.86
4.2  Radius of line 39035 at 1.25E-4 <= 0.05.  (no action taken)
     B1      X, Y, Z:  -14.7  58.69  -7.51
4.2  Radius of line 39050 at 1.25E-4 <= 0.05.  (no action taken)
     B1      X, Y, Z:  -15.79  54.62  -10.18
4.2  Radius of line 39180 at 1.25E-4 <= 0.05.  (no action taken)
     B1      X, Y, Z:  -17.38  73.89  -8.24
4.2  Radius of line 39218 at 1.25E-4 <= 0.05.  (no action taken)
     B1      X, Y, Z:  -16.61  75.95  -14.29
4.2  Radius of line 39248 at 1.25E-4 <= 0.05.  (no action taken)
     B1      X, Y, Z:  -12.53  72.77  -14.9
4.2  Radius of line 39312 at 0.037 <= 0.05.  (no action taken)
     B1      X, Y, Z:  -21.1  69.9  -9.59
4.2  Radius of line 39331 at 1.25E-4 <= 0.05.  (no action taken)
     B1      X, Y, Z:  -18.73  61.81  -10.46
4.2  Radius of line 39404 at 1.25E-4 <= 0.05.  (no action taken)
     B1      X, Y, Z:  -15.71  65.73  -2.62
4.2  Radius of line 39472 at 0.03 <= 0.05.  (no action taken)
     B1      X, Y, Z:  -7.05  63.14  -0.2
4.2  Radius of line 39485 at 1.25E-4 <= 0.05.  (no action taken)
     B1      X, Y, Z:  -6.47  60.3  -1.28
4.2  Radius of line 39655 at 1.25E-4 <= 0.05.  (no action taken)
     B1      X, Y, Z:  -1.71  62.32  0.33
4.2  Radius of line 39696 at 0.04 <= 0.05.  (no action taken)
     B1      X, Y, Z:  -5.51  64.38  2.47
4.2  Radius of line 39768 at 1.25E-4 <= 0.05.  (no action taken)
     B1      X, Y, Z:  0.04  59.71  3.61
4.2  Radius of line 39780 at 0.038 <= 0.05.  (no action taken)
     B1      X, Y, Z:  -0.67  60.1  3.34
4.2  Radius of line 39975 at 1.25E-4 <= 0.05.  (no action taken)
     B1      X, Y, Z:  -27.58  59.39  -17.02
4.2  Radius of line 40003 at 0.033 <= 0.05.  (no action taken)
     B1      X, Y, Z:  -25.51  59.38  -16.57
4.2  Radius of line 40130 at 1.25E-4 <= 0.05.  (no action taken)
     B1      X, Y, Z:  -27.92  64.57  -27.77
4.2  Radius of line 40135 at 1.25E-4 <= 0.05.  (no action taken)
     B1      X, Y, Z:  -27.17  65.57  -27.5
4.2  Radius of line 40142 at 0.039 <= 0.05.  (no action taken)
     B1      X, Y, Z:  -29.04  66.96  -28.33
4.2  Radius of line 40148 at 1.25E-4 <= 0.05.  (no action taken)
     B1      X, Y, Z:  -29.27  67.38  -28.94
4.2  Radius of line 40155 at 0.037 <= 0.05.  (no action taken)
     B1      X, Y, Z:  -29.27  66.56  -29.64
4.2  Radius of line 40180 at 1.25E-4 <= 0.05.  (no action taken)
     B1      X, Y, Z:  -28.2  68.2  -27.89
4.2  Radius of line 40192 at 1.25E-4 <= 0.05.  (no action taken)
     B1      X, Y, Z:  -25.77  67.03  -27.71
4.2  Radius of line 40268 at 0.048 <= 0.05.  (no action taken)
     B1      X, Y, Z:  -25.36  64.69  -32.52
4.2  Radius of line 40269 at 1.25E-4 <= 0.05.  (no action taken)
     B1      X, Y, Z:  -25.31  64.75  -32.41
4.2  Radius of line 40324 at 1.25E-4 <= 0.05.  (no action taken)
     B1      X, Y, Z:  -23.51  69.07  -36.43
4.2  Radius of line 40361 at 0.041 <= 0.05.  (no action taken)
     B1      X, Y, Z:  -23.43  62.47  -40.7
4.2  Radius of line 40461 at 0.03 <= 0.05.  (no action taken)
     B1      X, Y, Z:  -28.05  50.36  -13.87
4.2  Radius of line 40493 at 0.018 <= 0.05.  (no action taken)
     B1      X, Y, Z:  -28.16  50.36  -13.19
4.2  Radius of line 40504 at 0.05 <= 0.05.  (no action taken)
     B1      X, Y, Z:  -27.21  54.78  -15.41
4.2  Radius of line 40617 at 0.042 <= 0.05.  (no action taken)
     B1      X, Y, Z:  -27.41  54.78  -23.35
4.2  Radius of line 40618 at 0.032 <= 0.05.  (no action taken)
     B1      X, Y, Z:  -27.36  54.78  -23.24
4.2  Radius of line 40626 at 1.25E-4 <= 0.05.  (no action taken)
     B1      X, Y, Z:  -27.16  53.78  -20.81
4.2  Radius of line 40853 at 1.25E-4 <= 0.05.  (no action taken)
     B1      X, Y, Z:  -33.74  65.3  -21.0
4.2  Radius of line 41028 at 0.05 <= 0.05.  (no action taken)
     B1      X, Y, Z:  -14.01  67.82  -19.39
4.2  Radius of line 41094 at 1.25E-4 <= 0.05.  (no action taken)
     B1      X, Y, Z:  -21.53  68.83  -20.57
4.2  Radius of line 41268 at 1.25E-4 <= 0.05.  (no action taken)
     B1      X, Y, Z:  -24.16  71.2  -16.53
4.2  Radius of line 41366 at 1.25E-4 <= 0.05.  (no action taken)
     B1      X, Y, Z:  -20.93  73.89  -18.17
4.2  Radius of line 41369 at 1.25E-4 <= 0.05.  (no action taken)
     B1      X, Y, Z:  -21.8  71.83  -17.12
4.2  Radius of line 41531 at 1.25E-4 <= 0.05.  (no action taken)
     B1      X, Y, Z:  -39.09  53.4  13.28
4.2  Radius of line 41537 at 0.041 <= 0.05.  (no action taken)
     B1      X, Y, Z:  -37.06  52.31  11.53
4.2  Radius of line 41645 at 1.25E-4 <= 0.05.  (no action taken)
     B1      X, Y, Z:  -44.01  44.59  4.85
4.2  Radius of line 41668 at 1.25E-4 <= 0.05.  (no action taken)
     B1      X, Y, Z:  -42.61  44.12  4.06
4.2  Radius of line 41745 at 1.25E-4 <= 0.05.  (no action taken)
     B1      X, Y, Z:  -49.77  52.97  4.67
4.2  Radius of line 41753 at 1.25E-4 <= 0.05.  (no action taken)
     B1      X, Y, Z:  -50.91  54.04  3.48
4.2  Radius of line 41755 at 1.25E-4 <= 0.05.  (no action taken)
     B1      X, Y, Z:  -50.56  54.61  3.85
4.2  Radius of line 41890 at 1.25E-4 <= 0.05.  (no action taken)
     B1      X, Y, Z:  -53.67  48.8  9.36
4.2  Radius of line 41900 at 0.049 <= 0.05.  (no action taken)
     B1      X, Y, Z:  -56.24  50.12  9.35
4.2  Radius of line 42039 at 1.25E-4 <= 0.05.  (no action taken)
     B1      X, Y, Z:  -59.2  53.32  13.37
4.2  Radius of line 42093 at 0.044 <= 0.05.  (no action taken)
     B1      X, Y, Z:  -51.91  49.47  12.43
4.2  Radius of line 42121 at 1.25E-4 <= 0.05.  (no action taken)
     B1      X, Y, Z:  -53.92  48.63  15.68
4.2  Radius of line 42144 at 0.042 <= 0.05.  (no action taken)
     B1      X, Y, Z:  -47.0  46.1  7.03
4.2  Radius of line 42145 at 0.043 <= 0.05.  (no action taken)
     B1      X, Y, Z:  -46.73  46.6  6.84
4.2  Radius of line 42146 at 1.25E-4 <= 0.05.  (no action taken)
     B1      X, Y, Z:  -46.66  46.53  6.81
4.2  Radius of line 42149 at 1.25E-4 <= 0.05.  (no action taken)
     B1      X, Y, Z:  -43.77  50.77  7.82
4.2  Radius of line 42229 at 0.045 <= 0.05.  (no action taken)
     B1      X, Y, Z:  -35.74  45.4  5.41
4.2  Radius of line 42302 at 1.25E-4 <= 0.05.  (no action taken)
     B1      X, Y, Z:  -34.06  50.06  4.6
4.2  Radius of line 42432 at 1.25E-4 <= 0.05.  (no action taken)
     B1      X, Y, Z:  -36.84  57.86  2.55
4.2  Radius of line 42457 at 1.25E-4 <= 0.05.  (no action taken)
     B1      X, Y, Z:  -32.82  48.72  2.48
4.2  Radius of line 42458 at 0.018 <= 0.05.  (no action taken)
     B1      X, Y, Z:  -31.35  49.41  2.79
4.2  Radius of line 42597 at 1.25E-4 <= 0.05.  (no action taken)
     B1      X, Y, Z:  -43.54  62.78  8.9
4.2  Radius of line 42657 at 1.25E-4 <= 0.05.  (no action taken)
     B1      X, Y, Z:  -46.29  63.53  10.08
4.2  Radius of line 42685 at 0.041 <= 0.05.  (no action taken)
     B1      X, Y, Z:  -47.07  62.66  5.13
4.2  Radius of line 42686 at 1.25E-4 <= 0.05.  (no action taken)
     B1      X, Y, Z:  -47.21  62.63  5.09
4.2  Radius of line 42822 at 1.25E-4 <= 0.05.  (no action taken)
     B1      X, Y, Z:  -5.33  16.47  4.99
4.2  Radius of line 42826 at 1.25E-4 <= 0.05.  (no action taken)
     B1      X, Y, Z:  -4.72  9.66  6.81
4.2  Radius of line 42842 at 1.25E-4 <= 0.05.  (no action taken)
     B1      X, Y, Z:  -0.01  -2.79  -2.88
4.2  Radius of line 42850 at 0.033 <= 0.05.  (no action taken)
     B1      X, Y, Z:  -0.64  -4.0  -2.11
4.2  Radius of line 42881 at 1.25E-4 <= 0.05.  (no action taken)
     B1      X, Y, Z:  -1.27  -4.78  -0.87
4.2  Radius of line 42927 at 0.045 <= 0.05.  (no action taken)
     B1      X, Y, Z:  -3.07  1.56  -0.14
4.2  Radius of line 42933 at 1.25E-4 <= 0.05.  (no action taken)
     B1      X, Y, Z:  -3.09  0.14  -0.28
2.4  Length of segment ending at point 79 >= 6.0 stdevs above mean at 1.1322.  (no action taken)
     B1      X, Y, Z:  8.09  8.19  4.52
2.4  Length of segment ending at point 159 >= 6.0 stdevs above mean at 1.7253.  (no action taken)
     B1      X, Y, Z:  -3.81  8.7  7.89
2.4  Length of segment ending at point 306 >= 6.0 stdevs above mean at 1.3483.  (no action taken)
     B1      X, Y, Z:  -22.69  23.8  -1.82
2.4  Length of segment ending at point 1133 >= 6.0 stdevs above mean at 1.2204.  (no action taken)
     B1      X, Y, Z:  -34.55  14.24  6.47
2.4  Length of segment ending at point 2295 >= 6.0 stdevs above mean at 1.3113.  (no action taken)
     B1      X, Y, Z:  -25.46  18.57  10.22
2.4  Length of segment ending at point 2434 >= 6.0 stdevs above mean at 1.2482.  (no action taken)
     B1      X, Y, Z:  -33.65  24.38  12.52
2.4  Length of segment ending at point 2496 >= 6.0 stdevs above mean at 1.1877.  (no action taken)
     B1      X, Y, Z:  -30.27  23.51  11.06
2.4  Length of segment ending at point 3465 >= 6.0 stdevs above mean at 1.3426.  (no action taken)
     B1      X, Y, Z:  -45.25  32.27  9.29
2.4  Length of segment ending at point 3948 >= 6.0 stdevs above mean at 1.2171.  (no action taken)
     B1      X, Y, Z:  -60.67  14.84  -2.11
2.4  Length of segment ending at point 4261 >= 6.0 stdevs above mean at 1.5939.  (no action taken)
     B1      X, Y, Z:  -52.23  18.61  -2.31
2.4  Length of segment ending at point 4797 >= 6.0 stdevs above mean at 1.3782.  (no action taken)
     B1      X, Y, Z:  -50.53  17.7  -4.92
2.4  Length of segment ending at point 5104 >= 6.0 stdevs above mean at 2.7962.  (no action taken)
     B1      X, Y, Z:  -54.82  7.59  -15.03
2.4  Length of segment ending at point 5583 >= 6.0 stdevs above mean at 1.2976.  (no action taken)
     B1      X, Y, Z:  -53.46  30.27  -0.49
2.4  Length of segment ending at point 5623 >= 6.0 stdevs above mean at 1.1691.  (no action taken)
     B1      X, Y, Z:  -59.7  29.93  1.74
2.4  Length of segment ending at point 7050 >= 6.0 stdevs above mean at 1.4482.  (no action taken)
     B1      X, Y, Z:  -62.81  17.2  -13.45
2.4  Length of segment ending at point 7172 >= 6.0 stdevs above mean at 1.2896.  (no action taken)
     B1      X, Y, Z:  -77.74  22.01  -1.38
2.4  Length of segment ending at point 7994 >= 6.0 stdevs above mean at 1.1357.  (no action taken)
     B1      X, Y, Z:  -83.75  24.6  -16.41
2.4  Length of segment ending at point 8652 >= 6.0 stdevs above mean at 1.1748.  (no action taken)
     B1      X, Y, Z:  -61.63  36.91  12.04
2.4  Length of segment ending at point 9830 >= 6.0 stdevs above mean at 2.198.  (no action taken)
     B1      X, Y, Z:  -87.85  45.47  0.14
2.4  Length of segment ending at point 10262 >= 6.0 stdevs above mean at 1.3053.  (no action taken)
     B1      X, Y, Z:  -52.55  42.35  -2.45
2.4  Length of segment ending at point 10642 >= 6.0 stdevs above mean at 1.1766.  (no action taken)
     B1      X, Y, Z:  -49.26  37.1  -29.46
2.4  Length of segment ending at point 10746 >= 6.0 stdevs above mean at 1.265.  (no action taken)
     B1      X, Y, Z:  -53.58  37.82  -33.25
2.4  Length of segment ending at point 11879 >= 6.0 stdevs above mean at 1.3351.  (no action taken)
     B1      X, Y, Z:  -45.51  24.04  -31.5
2.4  Length of segment ending at point 14040 >= 6.0 stdevs above mean at 1.1581.  (no action taken)
     B1      X, Y, Z:  -60.06  53.65  -3.0
2.5  Length of segment ending at point 14908 <= 0.1 at 0.0995.  (no action taken)
     B1      X, Y, Z:  -62.44  64.77  -7.43
2.4  Length of segment ending at point 15105 >= 6.0 stdevs above mean at 3.2062.  (no action taken)
     B1      X, Y, Z:  -68.87  63.76  -15.81
2.4  Length of segment ending at point 15299 >= 6.0 stdevs above mean at 1.728.  (no action taken)
     B1      X, Y, Z:  -54.99  66.38  -14.71
2.4  Length of segment ending at point 16284 >= 6.0 stdevs above mean at 1.2745.  (no action taken)
     B1      X, Y, Z:  -70.0  59.87  2.4
2.4  Length of segment ending at point 16902 >= 6.0 stdevs above mean at 1.6826.  (no action taken)
     B1      X, Y, Z:  -35.74  50.13  -3.61
2.4  Length of segment ending at point 16954 >= 6.0 stdevs above mean at 1.6069.  (no action taken)
     B1      X, Y, Z:  -31.05  48.33  -10.18
2.5  Length of segment ending at point 17004 <= 0.1 at 0.097.  (no action taken)
     B1      X, Y, Z:  -31.09  45.65  -17.62
2.4  Length of segment ending at point 17026 >= 6.0 stdevs above mean at 1.495.  (no action taken)
     B1      X, Y, Z:  -32.67  43.0  -18.39
2.4  Length of segment ending at point 17151 >= 6.0 stdevs above mean at 1.3909.  (no action taken)
     B1      X, Y, Z:  -39.85  34.55  -27.13
2.4  Length of segment ending at point 17185 >= 6.0 stdevs above mean at 1.2686.  (no action taken)
     B1      X, Y, Z:  -39.07  33.2  -27.08
2.4  Length of segment ending at point 17424 >= 6.0 stdevs above mean at 1.1629.  (no action taken)
     B1      X, Y, Z:  -44.8  39.97  -12.17
2.4  Length of segment ending at point 17812 >= 6.0 stdevs above mean at 1.1494.  (no action taken)
     B1      X, Y, Z:  -71.58  45.3  -4.12
2.4  Length of segment ending at point 17981 >= 6.0 stdevs above mean at 1.2186.  (no action taken)
     B1      X, Y, Z:  -79.15  47.12  -6.88
2.4  Length of segment ending at point 18049 >= 6.0 stdevs above mean at 1.3036.  (no action taken)
     B1      X, Y, Z:  -82.2  51.19  -10.98
2.4  Length of segment ending at point 19132 >= 6.0 stdevs above mean at 1.1635.  (no action taken)
     B1      X, Y, Z:  -28.81  58.39  -41.51
2.4  Length of segment ending at point 20369 >= 6.0 stdevs above mean at 1.259.  (no action taken)
     B1      X, Y, Z:  -15.09  62.13  -29.77
2.4  Length of segment ending at point 21276 >= 6.0 stdevs above mean at 1.1666.  (no action taken)
     B1      X, Y, Z:  -21.09  41.19  -30.34
2.4  Length of segment ending at point 21660 >= 6.0 stdevs above mean at 1.5897.  (no action taken)
     B1      X, Y, Z:  -15.88  47.87  -19.37
2.4  Length of segment ending at point 22346 >= 6.0 stdevs above mean at 1.1443.  (no action taken)
     B1      X, Y, Z:  -39.56  37.62  -32.61
2.4  Length of segment ending at point 23081 >= 6.0 stdevs above mean at 1.1536.  (no action taken)
     B1      X, Y, Z:  -66.07  56.83  -18.39
2.4  Length of segment ending at point 23964 >= 6.0 stdevs above mean at 1.3642.  (no action taken)
     B1      X, Y, Z:  -53.6  53.19  -20.69
2.4  Length of segment ending at point 24410 >= 6.0 stdevs above mean at 1.6804.  (no action taken)
     B1      X, Y, Z:  -52.16  56.1  -33.91
2.4  Length of segment ending at point 24534 >= 6.0 stdevs above mean at 5.8063.  (no action taken)
     B1      X, Y, Z:  -49.09  54.65  -40.94
2.4  Length of segment ending at point 24880 >= 6.0 stdevs above mean at 1.1938.  (no action taken)
     B1      X, Y, Z:  -59.93  60.47  -33.99
2.4  Length of segment ending at point 25177 >= 6.0 stdevs above mean at 2.2454.  (no action taken)
     B1      X, Y, Z:  -54.14  60.76  -24.36
2.4  Length of segment ending at point 25354 >= 6.0 stdevs above mean at 1.289.  (no action taken)
     B1      X, Y, Z:  -31.52  45.65  -9.2
2.4  Length of segment ending at point 25805 >= 6.0 stdevs above mean at 6.9227.  (no action taken)
     B1      X, Y, Z:  -21.64  20.68  -29.85
2.4  Length of segment ending at point 26566 >= 6.0 stdevs above mean at 1.1543.  (no action taken)
     B1      X, Y, Z:  -20.44  37.9  -14.35
2.4  Length of segment ending at point 26930 >= 6.0 stdevs above mean at 1.1575.  (no action taken)
     B1      X, Y, Z:  -28.27  41.66  -10.35
2.4  Length of segment ending at point 27037 >= 6.0 stdevs above mean at 1.1595.  (no action taken)
     B1      X, Y, Z:  -33.87  35.06  -11.6
2.4  Length of segment ending at point 27147 >= 6.0 stdevs above mean at 1.2659.  (no action taken)
     B1      X, Y, Z:  -30.04  26.9  -10.29
2.4  Length of segment ending at point 28605 >= 6.0 stdevs above mean at 1.327.  (no action taken)
     B1      X, Y, Z:  -36.71  11.16  -10.53
2.4  Length of segment ending at point 28815 >= 6.0 stdevs above mean at 1.147.  (no action taken)
     B1      X, Y, Z:  -40.96  11.51  -5.88
2.4  Length of segment ending at point 30301 >= 6.0 stdevs above mean at 1.1769.  (no action taken)
     B1      X, Y, Z:  -7.27  47.03  -11.29
2.4  Length of segment ending at point 30508 >= 6.0 stdevs above mean at 1.4997.  (no action taken)
     B1      X, Y, Z:  -4.11  39.92  -8.7
2.4  Length of segment ending at point 31098 >= 6.0 stdevs above mean at 1.2399.  (no action taken)
     B1      X, Y, Z:  -73.3  66.24  14.81
2.4  Length of segment ending at point 31188 >= 6.0 stdevs above mean at 1.2822.  (no action taken)
     B1      X, Y, Z:  -46.45  66.02  -5.36
2.4  Length of segment ending at point 31477 >= 6.0 stdevs above mean at 1.3864.  (no action taken)
     B1      X, Y, Z:  -51.45  66.28  -3.44
2.4  Length of segment ending at point 32365 >= 6.0 stdevs above mean at 1.2279.  (no action taken)
     B1      X, Y, Z:  -40.61  72.92  -2.57
2.4  Length of segment ending at point 33996 >= 6.0 stdevs above mean at 1.3909.  (no action taken)
     B1      X, Y, Z:  -56.35  80.99  5.7
2.4  Length of segment ending at point 35558 >= 6.0 stdevs above mean at 1.2021.  (no action taken)
     B1      X, Y, Z:  -37.85  73.94  8.39
2.4  Length of segment ending at point 35766 >= 6.0 stdevs above mean at 1.7982.  (no action taken)
     B1      X, Y, Z:  -33.16  55.62  -2.77
2.4  Length of segment ending at point 35932 >= 6.0 stdevs above mean at 1.1385.  (no action taken)
     B1      X, Y, Z:  -16.09  42.67  -0.04
2.4  Length of segment ending at point 37644 >= 6.0 stdevs above mean at 1.8663.  (no action taken)
     B1      X, Y, Z:  -17.6  49.35  -0.21
2.4  Length of segment ending at point 38715 >= 6.0 stdevs above mean at 1.1608.  (no action taken)
     B1      X, Y, Z:  -15.02  60.04  -18.06
2.4  Length of segment ending at point 39074 >= 6.0 stdevs above mean at 1.191.  (no action taken)
     B1      X, Y, Z:  -19.06  58.31  -7.9
2.4  Length of segment ending at point 39770 >= 6.0 stdevs above mean at 1.1328.  (no action taken)
     B1      X, Y, Z:  1.05  59.95  4.05
2.4  Length of segment ending at point 41371 >= 6.0 stdevs above mean at 1.4669.  (no action taken)
     B1      X, Y, Z:  -36.59  55.96  -0.82
2.4  Length of segment ending at point 42837 >= 6.0 stdevs above mean at 5.8499.  (no action taken)
     B1      X, Y, Z:  -1.01  1.66  5.74
2.4  Length of segment ending at point 42842 >= 6.0 stdevs above mean at 4.0245.  (no action taken)
     B1      X, Y, Z:  -0.01  -2.79  -2.88
2.4  Length of segment ending at point 42888 >= 6.0 stdevs above mean at 3.9766.  (no action taken)
     B1      X, Y, Z:  -2.55  2.97  0.7
2.4  Length of segment ending at point 42913 >= 6.0 stdevs above mean at 3.2553.  (no action taken)
     B1      X, Y, Z:  -2.76  1.37  1.05
2.4  Length of segment ending at point 42940 >= 6.0 stdevs above mean at 3.3044.  (no action taken)
     B1      X, Y, Z:  1.57  2.9  0.21
2.4  Length of segment ending at point 42943 >= 6.0 stdevs above mean at 3.3669.  (no action taken)
     B1      X, Y, Z:  2.0  2.65  0.56
2.7  Line 7035 of rad 0.178 is an included side branch.  (no action taken)
     B1      X, Y, Z:  -59.87  12.99  -25.08
2.7  Line 27616 of rad 0.184 is an included side branch.  (no action taken)
     B1      X, Y, Z:  -14.46  18.18  -19.11
4.4  Line 136 of rad 0.252 links to 135 of rad 0.072.  (no action taken)
     B1      X, Y, Z:  0.59  10.06  9.37
4.4  Line 159 of rad 1.501 links to 158 of rad 0.64.  (no action taken)
     B1      X, Y, Z:  -3.81  8.7  7.89
4.4  Line 959 of rad 0.074 links to 958 of rad 0.031.  (no action taken)
     B1      X, Y, Z:  -30.13  14.82  0.95
4.4  Line 1432 of rad 0.187 links to 1431 of rad 0.086.  (no action taken)
     B1      X, Y, Z:  -46.79  26.01  1.1
4.4  Line 1858 of rad 0.11 links to 1857 of rad 0.048.  (no action taken)
     B1      X, Y, Z:  -38.06  35.29  1.34
4.4  Line 2037 of rad 0.123 links to 2036 of rad 0.054.  (no action taken)
     B1      X, Y, Z:  -39.5  31.16  2.12
4.4  Line 2404 of rad 0.188 links to 2403 of rad 0.086.  (no action taken)
     B1      X, Y, Z:  -31.02  23.08  13.9
4.4  Line 2435 of rad 0.316 links to 2434 of rad 0.098.  (no action taken)
     B1      X, Y, Z:  -33.18  24.47  12.7
4.4  Line 2459 of rad 0.703 links to 2458 of rad 0.177.  (no action taken)
     B1      X, Y, Z:  -32.22  24.93  11.4
4.4  Line 2524 of rad 0.45 links to 2523 of rad 0.119.  (no action taken)
     B1      X, Y, Z:  -32.71  25.13  10.55
4.4  Line 2614 of rad 0.359 links to 2613 of rad 0.175.  (no action taken)
     B1      X, Y, Z:  -21.24  24.48  15.07
4.4  Line 2669 of rad 0.382 links to 2668 of rad 0.157.  (no action taken)
     B1      X, Y, Z:  -18.29  27.62  13.3
4.4  Line 2683 of rad 0.096 links to 2682 of rad 0.02.  (no action taken)
     B1      X, Y, Z:  -18.82  28.1  14.03
4.4  Line 2696 of rad 0.134 links to 2695 of rad 0.045.  (no action taken)
     B1      X, Y, Z:  -20.76  23.24  13.79
4.4  Line 2736 of rad 0.137 links to 2735 of rad 0.068.  (no action taken)
     B1      X, Y, Z:  -33.03  29.11  12.54
4.4  Line 2922 of rad 0.415 links to 2921 of rad 0.207.  (no action taken)
     B1      X, Y, Z:  -28.24  40.89  10.5
4.4  Line 3008 of rad 0.139 links to 3007 of rad 1.25E-4.  (no action taken)
     B1      X, Y, Z:  -34.38  40.14  12.36
4.4  Line 3574 of rad 0.177 links to 3573 of rad 0.088.  (no action taken)
     B1      X, Y, Z:  -52.17  35.18  9.14
4.4  Line 3584 of rad 0.375 links to 3583 of rad 0.179.  (no action taken)
     B1      X, Y, Z:  -48.31  38.18  11.45
4.4  Line 3610 of rad 0.179 links to 3609 of rad 0.079.  (no action taken)
     B1      X, Y, Z:  -44.41  38.25  13.21
4.4  Line 3616 of rad 0.159 links to 3615 of rad 0.079.  (no action taken)
     B1      X, Y, Z:  -47.59  37.39  12.05
4.4  Line 3649 of rad 0.142 links to 3648 of rad 0.062.  (no action taken)
     B1      X, Y, Z:  -44.73  33.99  10.09
4.4  Line 3716 of rad 0.199 links to 3715 of rad 0.052.  (no action taken)
     B1      X, Y, Z:  -48.31  34.35  2.62
4.4  Line 3759 of rad 0.128 links to 3758 of rad 0.049.  (no action taken)
     B1      X, Y, Z:  -56.3  34.08  3.77
4.4  Line 4175 of rad 0.193 links to 4174 of rad 0.095.  (no action taken)
     B1      X, Y, Z:  -71.02  17.91  2.8
4.4  Line 4245 of rad 0.186 links to 4244 of rad 0.066.  (no action taken)
     B1      X, Y, Z:  -53.09  19.18  -1.0
4.4  Line 4261 of rad 0.299 links to 4260 of rad 0.101.  (no action taken)
     B1      X, Y, Z:  -52.23  18.61  -2.31
4.4  Line 5104 of rad 0.255 links to 5103 of rad 0.119.  (no action taken)
     B1      X, Y, Z:  -54.82  7.59  -15.03
4.4  Line 5169 of rad 0.328 links to 5168 of rad 0.142.  (no action taken)
     B1      X, Y, Z:  -51.5  10.06  -19.58
4.4  Line 5294 of rad 0.134 links to 5293 of rad 0.063.  (no action taken)
     B1      X, Y, Z:  -51.71  12.43  -13.03
4.4  Line 5460 of rad 0.131 links to 5459 of rad 0.063.  (no action taken)
     B1      X, Y, Z:  -48.22  7.54  -6.13
4.4  Line 5737 of rad 0.253 links to 5736 of rad 0.123.  (no action taken)
     B1      X, Y, Z:  -59.52  33.15  9.48
4.4  Line 5743 of rad 0.237 links to 5742 of rad 0.064.  (no action taken)
     B1      X, Y, Z:  -58.71  33.52  8.69
4.4  Line 5916 of rad 0.119 links to 5915 of rad 0.059.  (no action taken)
     B1      X, Y, Z:  -59.51  23.52  7.34
4.4  Line 6055 of rad 0.208 links to 6054 of rad 0.099.  (no action taken)
     B1      X, Y, Z:  -58.23  25.49  0.58
4.4  Line 6095 of rad 0.167 links to 6094 of rad 0.054.  (no action taken)
     B1      X, Y, Z:  -59.53  25.38  -0.07
4.4  Line 6349 of rad 0.229 links to 6348 of rad 0.107.  (no action taken)
     B1      X, Y, Z:  -74.53  29.17  6.58
4.4  Line 7089 of rad 0.169 links to 7088 of rad 0.068.  (no action taken)
     B1      X, Y, Z:  -73.84  27.02  -5.41
4.4  Line 7133 of rad 0.213 links to 7132 of rad 0.035.  (no action taken)
     B1      X, Y, Z:  -77.09  23.62  -4.81
4.4  Line 8402 of rad 0.214 links to 8401 of rad 0.107.  (no action taken)
     B1      X, Y, Z:  -67.37  34.07  -2.07
4.4  Line 8997 of rad 0.098 links to 8996 of rad 0.032.  (no action taken)
     B1      X, Y, Z:  -83.33  28.19  2.1
4.4  Line 9089 of rad 0.116 links to 9088 of rad 0.058.  (no action taken)
     B1      X, Y, Z:  -84.71  33.53  4.41
4.4  Line 9216 of rad 0.217 links to 9215 of rad 0.072.  (no action taken)
     B1      X, Y, Z:  -79.71  34.16  2.14
4.4  Line 9226 of rad 0.159 links to 9225 of rad 0.076.  (no action taken)
     B1      X, Y, Z:  -80.84  35.31  2.89
4.4  Line 9330 of rad 0.209 links to 9329 of rad 0.063.  (no action taken)
     B1      X, Y, Z:  -82.05  45.15  8.56
4.4  Line 9830 of rad 0.184 links to 9829 of rad 0.057.  (no action taken)
     B1      X, Y, Z:  -87.85  45.47  0.14
4.4  Line 9844 of rad 0.165 links to 9843 of rad 0.077.  (no action taken)
     B1      X, Y, Z:  -80.35  43.69  2.59
4.4  Line 9972 of rad 0.107 links to 9971 of rad 0.05.  (no action taken)
     B1      X, Y, Z:  -76.25  40.13  5.15
4.4  Line 10259 of rad 0.22 links to 10258 of rad 0.109.  (no action taken)
     B1      X, Y, Z:  -75.46  36.56  7.12
4.4  Line 10601 of rad 0.112 links to 10600 of rad 0.056.  (no action taken)
     B1      X, Y, Z:  -51.87  37.94  -21.91
4.4  Line 10641 of rad 0.084 links to 10640 of rad 1.25E-4.  (no action taken)
     B1      X, Y, Z:  -48.56  37.74  -29.41
4.4  Line 10943 of rad 0.15 links to 10942 of rad 0.04.  (no action taken)
     B1      X, Y, Z:  -62.17  27.63  -29.97
4.4  Line 11004 of rad 0.152 links to 11003 of rad 0.066.  (no action taken)
     B1      X, Y, Z:  -61.95  39.93  -36.04
4.4  Line 11016 of rad 0.173 links to 11015 of rad 0.055.  (no action taken)
     B1      X, Y, Z:  -62.32  41.09  -36.43
4.4  Line 11017 of rad 0.388 links to 11016 of rad 0.173.  (no action taken)
     B1      X, Y, Z:  -62.47  41.04  -36.54
4.4  Line 11295 of rad 0.284 links to 11294 of rad 0.136.  (no action taken)
     B1      X, Y, Z:  -69.26  35.21  -34.13
4.4  Line 11525 of rad 0.127 links to 11524 of rad 0.051.  (no action taken)
     B1      X, Y, Z:  -52.27  31.89  -19.81
4.4  Line 11758 of rad 0.099 links to 11757 of rad 0.046.  (no action taken)
     B1      X, Y, Z:  -54.31  13.25  -29.18
4.4  Line 11844 of rad 0.121 links to 11843 of rad 0.053.  (no action taken)
     B1      X, Y, Z:  -49.96  17.03  -29.38
4.4  Line 11850 of rad 0.364 links to 11849 of rad 0.18.  (no action taken)
     B1      X, Y, Z:  -48.23  24.37  -29.5
4.4  Line 11972 of rad 0.294 links to 11971 of rad 0.147.  (no action taken)
     B1      X, Y, Z:  -52.57  23.81  -28.32
4.4  Line 13254 of rad 0.094 links to 13253 of rad 0.04.  (no action taken)
     B1      X, Y, Z:  -46.32  25.9  -15.4
4.4  Line 13264 of rad 0.135 links to 13263 of rad 0.063.  (no action taken)
     B1      X, Y, Z:  -43.64  24.88  -12.18
4.4  Line 13508 of rad 0.326 links to 13507 of rad 0.131.  (no action taken)
     B1      X, Y, Z:  -66.15  46.66  -6.08
4.4  Line 13519 of rad 0.418 links to 13518 of rad 0.205.  (no action taken)
     B1      X, Y, Z:  -66.74  44.35  -6.67
4.4  Line 13597 of rad 0.269 links to 13596 of rad 0.114.  (no action taken)
     B1      X, Y, Z:  -66.59  46.6  -5.49
4.4  Line 13921 of rad 0.134 links to 13920 of rad 0.067.  (no action taken)
     B1      X, Y, Z:  -77.9  48.65  -18.21
4.4  Line 14624 of rad 0.351 links to 14623 of rad 0.155.  (no action taken)
     B1      X, Y, Z:  -73.38  67.46  -7.65
4.4  Line 14683 of rad 0.105 links to 14682 of rad 0.039.  (no action taken)
     B1      X, Y, Z:  -63.77  68.05  -7.9
4.4  Line 14700 of rad 0.301 links to 14699 of rad 0.121.  (no action taken)
     B1      X, Y, Z:  -63.81  69.93  -8.78
4.4  Line 14797 of rad 0.128 links to 14796 of rad 0.054.  (no action taken)
     B1      X, Y, Z:  -74.96  69.47  -3.15
4.4  Line 15004 of rad 0.35 links to 15003 of rad 0.169.  (no action taken)
     B1      X, Y, Z:  -68.47  68.08  -13.23
4.4  Line 15105 of rad 0.475 links to 15097 of rad 0.162.  (no action taken)
     B1      X, Y, Z:  -68.87  63.76  -15.81
4.4  Line 15178 of rad 0.438 links to 15177 of rad 0.145.  (no action taken)
     B1      X, Y, Z:  -68.41  64.49  -20.36
4.4  Line 15387 of rad 0.488 links to 15386 of rad 0.155.  (no action taken)
     B1      X, Y, Z:  -47.02  70.55  -24.46
4.4  Line 15422 of rad 0.366 links to 15421 of rad 0.147.  (no action taken)
     B1      X, Y, Z:  -47.76  72.63  -24.33
4.4  Line 15438 of rad 0.538 links to 15437 of rad 0.14.  (no action taken)
     B1      X, Y, Z:  -45.6  75.11  -24.31
4.4  Line 15558 of rad 0.2 links to 15557 of rad 0.083.  (no action taken)
     B1      X, Y, Z:  -53.44  70.38  -21.44
4.4  Line 15687 of rad 0.086 links to 15686 of rad 0.039.  (no action taken)
     B1      X, Y, Z:  -52.72  70.2  -26.53
4.4  Line 15889 of rad 0.116 links to 15888 of rad 0.056.  (no action taken)
     B1      X, Y, Z:  -62.95  72.74  -10.22
4.4  Line 15895 of rad 0.119 links to 15894 of rad 0.057.  (no action taken)
     B1      X, Y, Z:  -62.52  72.71  -9.95
4.4  Line 15974 of rad 0.666 links to 15973 of rad 0.189.  (no action taken)
     B1      X, Y, Z:  -72.48  74.39  -16.83
4.4  Line 15981 of rad 0.124 links to 15980 of rad 0.06.  (no action taken)
     B1      X, Y, Z:  -72.17  75.39  -17.49
4.4  Line 16035 of rad 0.54 links to 16034 of rad 0.193.  (no action taken)
     B1      X, Y, Z:  -75.03  73.57  -13.33
4.4  Line 16055 of rad 0.59 links to 16054 of rad 0.141.  (no action taken)
     B1      X, Y, Z:  -77.24  72.1  -13.18
4.4  Line 16387 of rad 0.12 links to 16386 of rad 0.054.  (no action taken)
     B1      X, Y, Z:  -72.73  62.57  -2.56
4.4  Line 17153 of rad 0.28 links to 17152 of rad 0.118.  (no action taken)
     B1      X, Y, Z:  -40.06  34.9  -27.03
4.4  Line 17231 of rad 0.317 links to 17230 of rad 0.155.  (no action taken)
     B1      X, Y, Z:  -34.73  38.54  -23.64
4.4  Line 17300 of rad 0.202 links to 17299 of rad 0.074.  (no action taken)
     B1      X, Y, Z:  -38.0  38.48  -15.19
4.4  Line 17635 of rad 0.27 links to 17634 of rad 0.097.  (no action taken)
     B1      X, Y, Z:  -49.56  47.5  -22.83
4.4  Line 17981 of rad 0.464 links to 17980 of rad 0.224.  (no action taken)
     B1      X, Y, Z:  -79.15  47.12  -6.88
4.4  Line 18027 of rad 0.26 links to 18026 of rad 0.115.  (no action taken)
     B1      X, Y, Z:  -81.61  50.62  -8.56
4.4  Line 18050 of rad 0.168 links to 18049 of rad 0.081.  (no action taken)
     B1      X, Y, Z:  -82.16  51.37  -11.15
4.4  Line 18074 of rad 0.344 links to 18073 of rad 0.097.  (no action taken)
     B1      X, Y, Z:  -81.28  50.58  -15.04
4.4  Line 18154 of rad 0.091 links to 18153 of rad 1.25E-4.  (no action taken)
     B1      X, Y, Z:  -72.61  44.79  -5.16
4.4  Line 18155 of rad 0.376 links to 18154 of rad 0.091.  (no action taken)
     B1      X, Y, Z:  -73.07  45.14  -5.44
4.4  Line 18233 of rad 0.304 links to 18232 of rad 0.102.  (no action taken)
     B1      X, Y, Z:  -39.41  36.63  -18.11
4.4  Line 18458 of rad 0.159 links to 18457 of rad 0.055.  (no action taken)
     B1      X, Y, Z:  -47.97  40.63  -38.86
4.4  Line 18661 of rad 0.143 links to 18660 of rad 0.06.  (no action taken)
     B1      X, Y, Z:  -44.87  34.82  -40.92
4.4  Line 18878 of rad 0.154 links to 18877 of rad 0.075.  (no action taken)
     B1      X, Y, Z:  -42.67  62.8  -33.13
4.4  Line 19132 of rad 0.225 links to 19131 of rad 1.25E-4.  (no action taken)
     B1      X, Y, Z:  -28.81  58.39  -41.51
4.4  Line 19942 of rad 0.259 links to 19941 of rad 0.098.  (no action taken)
     B1      X, Y, Z:  -23.82  40.63  -26.23
4.4  Line 19947 of rad 0.541 links to 19946 of rad 0.139.  (no action taken)
     B1      X, Y, Z:  -23.16  39.7  -25.52
4.4  Line 20501 of rad 0.259 links to 20500 of rad 0.126.  (no action taken)
     B1      X, Y, Z:  -18.77  53.25  -34.61
4.4  Line 20709 of rad 0.561 links to 20708 of rad 0.137.  (no action taken)
     B1      X, Y, Z:  -30.01  46.83  -41.26
4.4  Line 20726 of rad 0.122 links to 20725 of rad 1.25E-4.  (no action taken)
     B1      X, Y, Z:  -33.14  47.76  -42.72
4.4  Line 20874 of rad 0.244 links to 20873 of rad 0.089.  (no action taken)
     B1      X, Y, Z:  -38.0  43.49  -42.93
4.4  Line 20999 of rad 0.217 links to 20998 of rad 0.108.  (no action taken)
     B1      X, Y, Z:  -39.14  44.43  -36.54
4.4  Line 21126 of rad 0.116 links to 21125 of rad 0.057.  (no action taken)
     B1      X, Y, Z:  -33.53  47.22  -41.08
4.4  Line 21355 of rad 0.227 links to 21354 of rad 0.104.  (no action taken)
     B1      X, Y, Z:  -11.43  45.03  -32.64
4.4  Line 21629 of rad 0.484 links to 21628 of rad 0.225.  (no action taken)
     B1      X, Y, Z:  -17.28  47.83  -20.31
4.4  Line 22120 of rad 0.097 links to 22119 of rad 0.029.  (no action taken)
     B1      X, Y, Z:  -27.41  20.74  -21.23
4.4  Line 22188 of rad 0.301 links to 22187 of rad 0.15.  (no action taken)
     B1      X, Y, Z:  -37.67  27.18  -33.34
4.4  Line 22524 of rad 0.098 links to 22523 of rad 0.032.  (no action taken)
     B1      X, Y, Z:  -42.09  49.81  -20.99
4.4  Line 22892 of rad 0.302 links to 22891 of rad 0.133.  (no action taken)
     B1      X, Y, Z:  -48.12  54.43  -16.71
4.4  Line 23426 of rad 0.057 links to 23425 of rad 0.023.  (no action taken)
     B1      X, Y, Z:  -69.71  55.32  -25.7
4.4  Line 23778 of rad 0.115 links to 23777 of rad 0.051.  (no action taken)
     B1      X, Y, Z:  -57.92  50.33  -26.62
4.4  Line 24398 of rad 0.162 links to 24397 of rad 0.055.  (no action taken)
     B1      X, Y, Z:  -59.87  55.76  -42.01
4.4  Line 24418 of rad 0.22 links to 24417 of rad 0.092.  (no action taken)
     B1      X, Y, Z:  -51.64  55.17  -34.62
4.4  Line 24534 of rad 0.2 links to 24533 of rad 1.25E-4.  (no action taken)
     B1      X, Y, Z:  -49.09  54.65  -40.94
4.4  Line 24705 of rad 0.113 links to 24704 of rad 0.039.  (no action taken)
     B1      X, Y, Z:  -48.08  58.4  -46.62
4.4  Line 24744 of rad 0.464 links to 24743 of rad 0.094.  (no action taken)
     B1      X, Y, Z:  -49.61  60.21  -35.7
4.4  Line 24798 of rad 0.357 links to 24797 of rad 0.164.  (no action taken)
     B1      X, Y, Z:  -60.64  60.84  -34.84
4.4  Line 25216 of rad 0.136 links to 25215 of rad 0.061.  (no action taken)
     B1      X, Y, Z:  -53.46  60.97  -28.77
4.4  Line 25223 of rad 0.161 links to 25222 of rad 0.069.  (no action taken)
     B1      X, Y, Z:  -53.53  60.71  -29.68
4.4  Line 25331 of rad 0.454 links to 25330 of rad 0.221.  (no action taken)
     B1      X, Y, Z:  -40.64  50.19  -18.05
4.4  Line 25737 of rad 0.446 links to 25736 of rad 0.179.  (no action taken)
     B1      X, Y, Z:  -21.87  20.31  -29.69
4.4  Line 25805 of rad 0.506 links to 25804 of rad 0.112.  (no action taken)
     B1      X, Y, Z:  -21.64  20.68  -29.85
4.4  Line 25866 of rad 0.351 links to 25865 of rad 0.118.  (no action taken)
     B1      X, Y, Z:  -15.3  21.98  -26.41
4.4  Line 26545 of rad 0.305 links to 26544 of rad 0.12.  (no action taken)
     B1      X, Y, Z:  -15.59  40.9  -15.87
4.4  Line 26858 of rad 0.072 links to 26857 of rad 1.25E-4.  (no action taken)
     B1      X, Y, Z:  -27.32  31.01  -22.08
4.4  Line 27251 of rad 0.13 links to 27250 of rad 0.05.  (no action taken)
     B1      X, Y, Z:  -26.68  19.44  -6.39
4.4  Line 27453 of rad 0.173 links to 27452 of rad 0.069.  (no action taken)
     B1      X, Y, Z:  -28.27  3.35  -15.33
4.4  Line 27734 of rad 0.124 links to 27733 of rad 0.061.  (no action taken)
     B1      X, Y, Z:  -6.49  19.2  -16.07
4.4  Line 27761 of rad 0.126 links to 27760 of rad 1.25E-4.  (no action taken)
     B1      X, Y, Z:  -5.65  21.56  -13.55
4.4  Line 28774 of rad 0.417 links to 28773 of rad 0.135.  (no action taken)
     B1      X, Y, Z:  -40.39  12.93  -4.92
4.4  Line 28778 of rad 0.316 links to 28777 of rad 0.055.  (no action taken)
     B1      X, Y, Z:  -40.47  12.83  -4.89
4.4  Line 28942 of rad 0.102 links to 28941 of rad 0.051.  (no action taken)
     B1      X, Y, Z:  -39.44  20.61  -15.58
4.4  Line 29067 of rad 0.116 links to 29066 of rad 0.053.  (no action taken)
     B1      X, Y, Z:  -42.13  19.02  -21.03
4.4  Line 29376 of rad 0.139 links to 29375 of rad 0.065.  (no action taken)
     B1      X, Y, Z:  -35.73  8.36  -22.82
4.4  Line 29416 of rad 0.103 links to 29415 of rad 0.045.  (no action taken)
     B1      X, Y, Z:  -33.79  10.96  -25.77
4.4  Line 29761 of rad 0.115 links to 29760 of rad 0.056.  (no action taken)
     B1      X, Y, Z:  -32.77  32.63  -9.67
4.4  Line 30294 of rad 0.16 links to 30293 of rad 0.075.  (no action taken)
     B1      X, Y, Z:  3.2  46.07  -11.12
4.4  Line 31464 of rad 0.217 links to 31463 of rad 0.085.  (no action taken)
     B1      X, Y, Z:  -51.65  69.61  -4.48
4.4  Line 31498 of rad 0.473 links to 31497 of rad 0.234.  (no action taken)
     B1      X, Y, Z:  -48.28  64.83  -2.35
4.4  Line 31534 of rad 0.213 links to 31533 of rad 0.099.  (no action taken)
     B1      X, Y, Z:  -47.41  65.83  -1.87
4.4  Line 31906 of rad 0.184 links to 31905 of rad 0.065.  (no action taken)
     B1      X, Y, Z:  -34.19  69.09  -16.19
4.4  Line 32269 of rad 0.115 links to 32268 of rad 0.05.  (no action taken)
     B1      X, Y, Z:  -49.04  71.3  -12.74
4.4  Line 32538 of rad 0.09 links to 32537 of rad 0.044.  (no action taken)
     B1      X, Y, Z:  -30.13  87.49  -5.16
4.4  Line 32819 of rad 0.474 links to 32818 of rad 0.219.  (no action taken)
     B1      X, Y, Z:  -41.59  90.58  -6.0
4.4  Line 32980 of rad 0.294 links to 32979 of rad 0.14.  (no action taken)
     B1      X, Y, Z:  -46.29  79.11  -10.77
4.4  Line 32993 of rad 0.17 links to 32992 of rad 0.057.  (no action taken)
     B1      X, Y, Z:  -46.24  80.13  -10.39
4.4  Line 33269 of rad 0.116 links to 33268 of rad 0.056.  (no action taken)
     B1      X, Y, Z:  -67.51  75.71  3.11
4.4  Line 33428 of rad 0.343 links to 33427 of rad 0.1.  (no action taken)
     B1      X, Y, Z:  -50.7  80.83  -7.07
4.4  Line 33708 of rad 0.159 links to 33707 of rad 0.079.  (no action taken)
     B1      X, Y, Z:  -46.73  73.08  4.29
4.4  Line 33727 of rad 0.141 links to 33726 of rad 0.069.  (no action taken)
     B1      X, Y, Z:  -46.08  73.02  4.59
4.4  Line 33932 of rad 0.107 links to 33931 of rad 0.038.  (no action taken)
     B1      X, Y, Z:  -53.34  86.51  9.74
4.4  Line 33959 of rad 0.065 links to 33958 of rad 0.024.  (no action taken)
     B1      X, Y, Z:  -50.48  87.62  6.69
4.4  Line 34099 of rad 0.085 links to 34098 of rad 0.032.  (no action taken)
     B1      X, Y, Z:  -60.92  80.42  8.4
4.4  Line 34184 of rad 0.14 links to 34183 of rad 0.062.  (no action taken)
     B1      X, Y, Z:  -57.39  80.33  4.46
4.4  Line 34773 of rad 0.291 links to 34772 of rad 0.143.  (no action taken)
     B1      X, Y, Z:  -18.28  72.09  -0.87
4.4  Line 34802 of rad 0.128 links to 34801 of rad 0.063.  (no action taken)
     B1      X, Y, Z:  -17.41  71.4  -1.87
4.4  Line 34990 of rad 0.149 links to 34989 of rad 0.07.  (no action taken)
     B1      X, Y, Z:  -21.71  62.57  1.75
4.4  Line 35318 of rad 0.251 links to 35317 of rad 0.118.  (no action taken)
     B1      X, Y, Z:  -28.83  81.52  9.04
4.4  Line 35436 of rad 0.13 links to 35435 of rad 0.064.  (no action taken)
     B1      X, Y, Z:  -28.04  76.88  9.5
4.4  Line 35601 of rad 0.335 links to 35600 of rad 0.043.  (no action taken)
     B1      X, Y, Z:  -41.12  76.64  11.41
4.4  Line 35604 of rad 0.123 links to 35603 of rad 0.051.  (no action taken)
     B1      X, Y, Z:  -41.8  76.17  11.01
4.4  Line 35667 of rad 0.183 links to 35666 of rad 0.074.  (no action taken)
     B1      X, Y, Z:  -43.85  74.31  12.67
4.4  Line 36602 of rad 0.104 links to 36601 of rad 0.051.  (no action taken)
     B1      X, Y, Z:  -8.66  29.07  2.43
4.4  Line 36604 of rad 0.157 links to 36603 of rad 0.05.  (no action taken)
     B1      X, Y, Z:  -8.34  29.3  2.2
4.4  Line 36637 of rad 0.135 links to 36636 of rad 0.054.  (no action taken)
     B1      X, Y, Z:  -13.47  34.17  5.75
4.4  Line 37409 of rad 0.175 links to 37408 of rad 0.066.  (no action taken)
     B1      X, Y, Z:  -1.32  50.24  -0.63
4.4  Line 37948 of rad 0.132 links to 37947 of rad 0.06.  (no action taken)
     B1      X, Y, Z:  -22.98  42.36  18.78
4.4  Line 38159 of rad 0.19 links to 38158 of rad 0.077.  (no action taken)
     B1      X, Y, Z:  -13.39  44.75  13.78
4.4  Line 38329 of rad 0.165 links to 38328 of rad 0.08.  (no action taken)
     B1      X, Y, Z:  -17.06  48.46  4.85
4.4  Line 39502 of rad 0.337 links to 39501 of rad 0.141.  (no action taken)
     B1      X, Y, Z:  -4.89  60.18  1.71
4.4  Line 39641 of rad 0.157 links to 39640 of rad 0.077.  (no action taken)
     B1      X, Y, Z:  -3.31  63.2  0.04
4.4  Line 39750 of rad 0.327 links to 39749 of rad 0.143.  (no action taken)
     B1      X, Y, Z:  0.59  60.21  2.82
4.4  Line 39769 of rad 0.464 links to 39768 of rad 1.25E-4.  (no action taken)
     B1      X, Y, Z:  0.13  59.75  3.42
4.4  Line 40116 of rad 0.379 links to 40115 of rad 0.072.  (no action taken)
     B1      X, Y, Z:  -27.7  66.53  -27.83
4.4  Line 40140 of rad 0.359 links to 40139 of rad 0.173.  (no action taken)
     B1      X, Y, Z:  -28.58  67.1  -28.21
4.4  Line 40143 of rad 0.241 links to 40142 of rad 0.039.  (no action taken)
     B1      X, Y, Z:  -29.24  66.96  -28.35
4.4  Line 40486 of rad 0.198 links to 40485 of rad 0.072.  (no action taken)
     B1      X, Y, Z:  -26.35  46.83  -14.29
4.4  Line 40560 of rad 0.315 links to 40559 of rad 0.14.  (no action taken)
     B1      X, Y, Z:  -29.65  58.21  -18.0
4.4  Line 40566 of rad 0.369 links to 40565 of rad 0.095.  (no action taken)
     B1      X, Y, Z:  -30.01  56.89  -18.16
4.4  Line 40673 of rad 0.152 links to 40672 of rad 0.068.  (no action taken)
     B1      X, Y, Z:  -28.37  58.18  -24.2
4.4  Line 40849 of rad 0.141 links to 40848 of rad 0.065.  (no action taken)
     B1      X, Y, Z:  -34.15  68.55  -30.96
4.4  Line 41074 of rad 0.299 links to 41073 of rad 0.12.  (no action taken)
     B1      X, Y, Z:  -22.61  66.56  -18.62
4.4  Line 41729 of rad 0.399 links to 41728 of rad 0.175.  (no action taken)
     B1      X, Y, Z:  -49.83  53.56  2.71
4.4  Line 42275 of rad 0.145 links to 42274 of rad 0.061.  (no action taken)
     B1      X, Y, Z:  -41.35  50.38  5.32
4.4  Line 42539 of rad 0.355 links to 42538 of rad 0.175.  (no action taken)
     B1      X, Y, Z:  -41.51  58.83  4.55
4.4  Line 42614 of rad 0.249 links to 42613 of rad 0.115.  (no action taken)
     B1      X, Y, Z:  -44.53  65.55  9.43
4.4  Line 42827 of rad 0.305 links to 42823 of rad 0.11.  (no action taken)
     B1      X, Y, Z:  -5.09  9.51  6.96
4.4  Line 42843 of rad 0.148 links to 42842 of rad 1.25E-4.  (no action taken)
     B1      X, Y, Z:  0.8  -3.14  -2.67
4.4  Line 42851 of rad 0.1 links to 42850 of rad 0.033.  (no action taken)
     B1      X, Y, Z:  -0.56  -3.91  -2.21
4.4  Line 42856 of rad 0.192 links to 42850 of rad 0.033.  (no action taken)
     B1      X, Y, Z:  -0.33  -4.21  -2.13
4.4  Line 42862 of rad 0.212 links to 42861 of rad 0.075.  (no action taken)
     B1      X, Y, Z:  -1.27  -4.53  -1.65
4.4  Line 42867 of rad 0.182 links to 42866 of rad 0.089.  (no action taken)
     B1      X, Y, Z:  -1.66  -4.5  -0.83
4.4  Line 42897 of rad 0.239 links to 42889 of rad 0.118.  (no action taken)
     B1      X, Y, Z:  -2.67  3.37  0.81
4.4  Line 42928 of rad 0.107 links to 42927 of rad 0.045.  (no action taken)
     B1      X, Y, Z:  -2.96  1.54  -0.16
4.4  Line 42934 of rad 0.093 links to 42933 of rad 1.25E-4.  (no action taken)
     B1      X, Y, Z:  -3.19  0.17  -0.27
2.1  Line 1 has 6 daughters.  Type is 1.  (no action taken)
     B1      X, Y, Z:  0.0  0.0  0.0
 
 
```
