## Supplementary material for "Automated Proofreading of Digitally Reconstructed Neural Morphology Enhances Accuracy, Scalability, and Standardization": Standardization and accuracy results: 720575940618374558.CNG.std

```
# Standardization file for /nmo_swc/Normalized/720575940618374558.CNG.swc created with StdSwc version 1.31 on 3/7/26.
#
# code   irregularity_description. (action taken)
#     irregularity_type     coordinates
#
4.3  Radius of line 609 at 0.854 >= 5.0 stdevs above the mean.  (no action taken)
     B1      X, Y, Z:  29.66  72.12  -15.5
4.2  Radius of line 962 at 1.25E-4 <= 0.05.  (no action taken)
     B1      X, Y, Z:  53.91  56.82  22.4
4.2  Radius of line 1256 at 0.047 <= 0.05.  (no action taken)
     B1      X, Y, Z:  61.3  52.74  30.73
4.2  Radius of line 1281 at 0.05 <= 0.05.  (no action taken)
     B1      X, Y, Z:  65.21  56.3  30.16
4.2  Radius of line 1288 at 0.047 <= 0.05.  (no action taken)
     B1      X, Y, Z:  66.02  56.72  30.21
4.2  Radius of line 1375 at 1.25E-4 <= 0.05.  (no action taken)
     B1      X, Y, Z:  47.72  58.2  20.88
4.2  Radius of line 1377 at 0.034 <= 0.05.  (no action taken)
     B1      X, Y, Z:  39.1  63.88  16.15
4.2  Radius of line 1396 at 1.25E-4 <= 0.05.  (no action taken)
     B1      X, Y, Z:  37.11  70.58  14.73
4.2  Radius of line 1487 at 1.25E-4 <= 0.05.  (no action taken)
     B1      X, Y, Z:  42.81  78.25  22.89
4.2  Radius of line 1522 at 1.25E-4 <= 0.05.  (no action taken)
     B1      X, Y, Z:  43.87  80.58  25.83
4.2  Radius of line 1523 at 0.047 <= 0.05.  (no action taken)
     B1      X, Y, Z:  43.84  80.66  25.92
4.2  Radius of line 1524 at 0.026 <= 0.05.  (no action taken)
     B1      X, Y, Z:  43.89  80.77  25.97
4.2  Radius of line 1571 at 0.047 <= 0.05.  (no action taken)
     B1      X, Y, Z:  49.72  76.34  27.78
4.2  Radius of line 1632 at 1.25E-4 <= 0.05.  (no action taken)
     B1      X, Y, Z:  49.33  77.48  29.07
4.2  Radius of line 1635 at 1.25E-4 <= 0.05.  (no action taken)
     B1      X, Y, Z:  41.86  81.06  24.25
4.3  Radius of line 1737 at 0.789 >= 5.0 stdevs above the mean.  (no action taken)
     B1      X, Y, Z:  29.59  71.98  -15.55
4.3  Radius of line 1738 at 0.77 >= 5.0 stdevs above the mean.  (no action taken)
     B1      X, Y, Z:  29.61  71.81  -15.61
4.3  Radius of line 1739 at 0.741 >= 5.0 stdevs above the mean.  (no action taken)
     B1      X, Y, Z:  29.68  71.61  -15.65
4.2  Radius of line 1891 at 0.042 <= 0.05.  (no action taken)
     B1      X, Y, Z:  40.91  73.28  -30.36
4.2  Radius of line 1892 at 0.04 <= 0.05.  (no action taken)
     B1      X, Y, Z:  35.79  70.95  -30.26
4.2  Radius of line 1986 at 0.043 <= 0.05.  (no action taken)
     B1      X, Y, Z:  41.35  69.59  -38.67
4.2  Radius of line 2032 at 0.04 <= 0.05.  (no action taken)
     B1      X, Y, Z:  42.18  69.14  -38.52
4.2  Radius of line 2086 at 0.027 <= 0.05.  (no action taken)
     B1      X, Y, Z:  47.7  72.93  -43.14
4.2  Radius of line 2191 at 0.045 <= 0.05.  (no action taken)
     B1      X, Y, Z:  52.67  69.59  -51.89
4.2  Radius of line 2198 at 0.046 <= 0.05.  (no action taken)
     B1      X, Y, Z:  54.36  70.45  -51.84
4.2  Radius of line 2206 at 1.25E-4 <= 0.05.  (no action taken)
     B1      X, Y, Z:  51.64  69.92  -50.58
4.2  Radius of line 2207 at 1.25E-4 <= 0.05.  (no action taken)
     B1      X, Y, Z:  51.9  70.61  -50.18
4.2  Radius of line 2267 at 0.048 <= 0.05.  (no action taken)
     B1      X, Y, Z:  56.54  73.63  -48.92
4.2  Radius of line 2279 at 0.044 <= 0.05.  (no action taken)
     B1      X, Y, Z:  55.51  74.1  -49.73
4.2  Radius of line 2326 at 0.025 <= 0.05.  (no action taken)
     B1      X, Y, Z:  61.32  72.9  -46.45
4.2  Radius of line 2334 at 0.043 <= 0.05.  (no action taken)
     B1      X, Y, Z:  60.63  73.33  -45.49
4.2  Radius of line 2336 at 0.047 <= 0.05.  (no action taken)
     B1      X, Y, Z:  59.45  73.02  -45.93
4.2  Radius of line 2344 at 0.036 <= 0.05.  (no action taken)
     B1      X, Y, Z:  60.73  72.04  -46.4
4.2  Radius of line 2360 at 0.048 <= 0.05.  (no action taken)
     B1      X, Y, Z:  59.46  75.04  -46.49
4.2  Radius of line 2361 at 0.048 <= 0.05.  (no action taken)
     B1      X, Y, Z:  59.59  75.09  -46.49
4.2  Radius of line 2370 at 1.25E-4 <= 0.05.  (no action taken)
     B1      X, Y, Z:  59.91  74.38  -47.04
4.2  Radius of line 2378 at 0.043 <= 0.05.  (no action taken)
     B1      X, Y, Z:  50.41  70.91  -45.35
4.2  Radius of line 2504 at 1.25E-4 <= 0.05.  (no action taken)
     B1      X, Y, Z:  69.0  68.28  -46.7
4.2  Radius of line 2517 at 1.25E-4 <= 0.05.  (no action taken)
     B1      X, Y, Z:  60.17  69.44  -47.66
4.2  Radius of line 2522 at 0.032 <= 0.05.  (no action taken)
     B1      X, Y, Z:  60.3  68.49  -47.51
4.2  Radius of line 2562 at 0.034 <= 0.05.  (no action taken)
     B1      X, Y, Z:  56.36  64.89  -48.5
4.2  Radius of line 2568 at 0.049 <= 0.05.  (no action taken)
     B1      X, Y, Z:  56.28  64.25  -48.61
4.2  Radius of line 2586 at 0.042 <= 0.05.  (no action taken)
     B1      X, Y, Z:  54.49  63.09  -47.43
4.2  Radius of line 2588 at 1.25E-4 <= 0.05.  (no action taken)
     B1      X, Y, Z:  54.47  62.8  -47.37
4.2  Radius of line 2621 at 0.049 <= 0.05.  (no action taken)
     B1      X, Y, Z:  55.01  66.62  -43.21
4.2  Radius of line 2644 at 1.25E-4 <= 0.05.  (no action taken)
     B1      X, Y, Z:  46.76  72.43  -44.22
4.2  Radius of line 2650 at 1.25E-4 <= 0.05.  (no action taken)
     B1      X, Y, Z:  46.76  70.56  -39.86
4.2  Radius of line 2785 at 1.25E-4 <= 0.05.  (no action taken)
     B1      X, Y, Z:  48.97  77.45  -42.24
4.2  Radius of line 3163 at 0.013 <= 0.05.  (no action taken)
     B1      X, Y, Z:  64.55  75.11  -37.09
4.2  Radius of line 3165 at 0.043 <= 0.05.  (no action taken)
     B1      X, Y, Z:  64.63  74.86  -36.94
4.2  Radius of line 3186 at 0.049 <= 0.05.  (no action taken)
     B1      X, Y, Z:  63.94  73.18  -38.48
4.2  Radius of line 3218 at 1.25E-4 <= 0.05.  (no action taken)
     B1      X, Y, Z:  60.79  79.59  -37.62
4.2  Radius of line 3245 at 1.25E-4 <= 0.05.  (no action taken)
     B1      X, Y, Z:  56.49  81.67  -23.86
4.2  Radius of line 3288 at 0.05 <= 0.05.  (no action taken)
     B1      X, Y, Z:  54.21  84.83  -21.98
4.2  Radius of line 3289 at 0.04 <= 0.05.  (no action taken)
     B1      X, Y, Z:  54.1  84.88  -21.95
4.2  Radius of line 3313 at 0.036 <= 0.05.  (no action taken)
     B1      X, Y, Z:  50.62  83.38  -25.3
4.2  Radius of line 3334 at 0.049 <= 0.05.  (no action taken)
     B1      X, Y, Z:  48.1  81.1  -25.94
4.2  Radius of line 3336 at 0.046 <= 0.05.  (no action taken)
     B1      X, Y, Z:  49.89  82.18  -25.34
4.2  Radius of line 3337 at 0.048 <= 0.05.  (no action taken)
     B1      X, Y, Z:  49.78  82.24  -25.33
4.2  Radius of line 3338 at 0.049 <= 0.05.  (no action taken)
     B1      X, Y, Z:  49.68  82.2  -25.31
4.2  Radius of line 3346 at 0.044 <= 0.05.  (no action taken)
     B1      X, Y, Z:  33.43  67.22  -25.23
4.2  Radius of line 3358 at 0.048 <= 0.05.  (no action taken)
     B1      X, Y, Z:  34.84  67.38  -24.54
4.2  Radius of line 3504 at 0.043 <= 0.05.  (no action taken)
     B1      X, Y, Z:  27.18  54.83  -33.14
4.2  Radius of line 3509 at 0.039 <= 0.05.  (no action taken)
     B1      X, Y, Z:  26.75  54.72  -33.49
4.2  Radius of line 3510 at 0.036 <= 0.05.  (no action taken)
     B1      X, Y, Z:  26.18  54.47  -33.28
4.2  Radius of line 3523 at 0.049 <= 0.05.  (no action taken)
     B1      X, Y, Z:  27.92  55.15  -34.44
4.2  Radius of line 3525 at 0.041 <= 0.05.  (no action taken)
     B1      X, Y, Z:  27.8  55.44  -34.54
4.2  Radius of line 3557 at 0.033 <= 0.05.  (no action taken)
     B1      X, Y, Z:  25.39  50.73  -35.89
4.2  Radius of line 3561 at 0.022 <= 0.05.  (no action taken)
     B1      X, Y, Z:  24.83  50.51  -36.07
4.2  Radius of line 3577 at 1.25E-4 <= 0.05.  (no action taken)
     B1      X, Y, Z:  30.24  60.31  -28.15
4.2  Radius of line 3606 at 0.023 <= 0.05.  (no action taken)
     B1      X, Y, Z:  34.51  67.26  -22.27
4.2  Radius of line 3613 at 0.042 <= 0.05.  (no action taken)
     B1      X, Y, Z:  35.05  67.31  -22.67
4.2  Radius of line 3633 at 1.25E-4 <= 0.05.  (no action taken)
     B1      X, Y, Z:  36.51  69.34  -20.16
4.2  Radius of line 3650 at 0.04 <= 0.05.  (no action taken)
     B1      X, Y, Z:  36.59  71.62  -20.18
4.2  Radius of line 3651 at 0.043 <= 0.05.  (no action taken)
     B1      X, Y, Z:  36.69  71.68  -20.29
4.2  Radius of line 3749 at 1.25E-4 <= 0.05.  (no action taken)
     B1      X, Y, Z:  36.42  55.55  -28.0
4.2  Radius of line 3770 at 0.03 <= 0.05.  (no action taken)
     B1      X, Y, Z:  36.27  55.28  -25.76
4.2  Radius of line 3903 at 1.25E-4 <= 0.05.  (no action taken)
     B1      X, Y, Z:  42.42  41.94  -33.72
4.2  Radius of line 3957 at 0.048 <= 0.05.  (no action taken)
     B1      X, Y, Z:  48.08  39.68  -29.14
4.2  Radius of line 3964 at 0.046 <= 0.05.  (no action taken)
     B1      X, Y, Z:  48.85  39.12  -32.83
4.2  Radius of line 3981 at 0.037 <= 0.05.  (no action taken)
     B1      X, Y, Z:  45.11  40.94  -33.25
4.2  Radius of line 3982 at 1.25E-4 <= 0.05.  (no action taken)
     B1      X, Y, Z:  45.07  40.9  -33.36
4.2  Radius of line 4043 at 1.25E-4 <= 0.05.  (no action taken)
     B1      X, Y, Z:  31.05  51.11  -22.5
4.2  Radius of line 4047 at 1.25E-4 <= 0.05.  (no action taken)
     B1      X, Y, Z:  32.9  51.08  -27.28
4.2  Radius of line 4066 at 1.25E-4 <= 0.05.  (no action taken)
     B1      X, Y, Z:  35.46  53.27  -28.9
4.2  Radius of line 4070 at 0.045 <= 0.05.  (no action taken)
     B1      X, Y, Z:  35.28  52.74  -29.23
4.2  Radius of line 4107 at 0.018 <= 0.05.  (no action taken)
     B1      X, Y, Z:  25.19  77.64  -14.86
4.3  Radius of line 4718 at 0.776 >= 5.0 stdevs above the mean.  (no action taken)
     B1      X, Y, Z:  12.12  129.21  -34.37
4.3  Radius of line 4719 at 0.788 >= 5.0 stdevs above the mean.  (no action taken)
     B1      X, Y, Z:  12.19  129.11  -34.51
4.2  Radius of line 4729 at 1.25E-4 <= 0.05.  (no action taken)
     B1      X, Y, Z:  9.89  128.93  -35.17
4.2  Radius of line 4735 at 1.25E-4 <= 0.05.  (no action taken)
     B1      X, Y, Z:  12.67  129.51  -35.19
4.2  Radius of line 4763 at 1.25E-4 <= 0.05.  (no action taken)
     B1      X, Y, Z:  11.89  132.51  -31.0
4.2  Radius of line 4771 at 1.25E-4 <= 0.05.  (no action taken)
     B1      X, Y, Z:  12.36  132.7  -30.09
4.2  Radius of line 4780 at 1.25E-4 <= 0.05.  (no action taken)
     B1      X, Y, Z:  13.79  128.29  -29.31
4.2  Radius of line 4785 at 0.046 <= 0.05.  (no action taken)
     B1      X, Y, Z:  19.5  125.77  -28.14
4.2  Radius of line 4797 at 1.25E-4 <= 0.05.  (no action taken)
     B1      X, Y, Z:  22.2  126.15  -28.03
4.2  Radius of line 4800 at 1.25E-4 <= 0.05.  (no action taken)
     B1      X, Y, Z:  22.05  125.76  -27.7
4.2  Radius of line 4812 at 1.25E-4 <= 0.05.  (no action taken)
     B1      X, Y, Z:  18.94  125.48  -25.05
4.2  Radius of line 4831 at 1.25E-4 <= 0.05.  (no action taken)
     B1      X, Y, Z:  25.96  123.44  -20.28
4.2  Radius of line 4839 at 1.25E-4 <= 0.05.  (no action taken)
     B1      X, Y, Z:  23.14  124.14  -20.38
4.2  Radius of line 5069 at 1.25E-4 <= 0.05.  (no action taken)
     B1      X, Y, Z:  11.43  120.29  -23.38
4.2  Radius of line 5230 at 1.25E-4 <= 0.05.  (no action taken)
     B1      X, Y, Z:  20.73  114.24  -15.65
4.2  Radius of line 5439 at 1.25E-4 <= 0.05.  (no action taken)
     B1      X, Y, Z:  18.16  95.02  0.61
4.2  Radius of line 5586 at 1.25E-4 <= 0.05.  (no action taken)
     B1      X, Y, Z:  14.29  87.34  3.84
4.2  Radius of line 5706 at 0.035 <= 0.05.  (no action taken)
     B1      X, Y, Z:  3.44  93.29  3.4
4.2  Radius of line 5709 at 1.25E-4 <= 0.05.  (no action taken)
     B1      X, Y, Z:  3.59  92.23  4.8
4.2  Radius of line 5715 at 1.25E-4 <= 0.05.  (no action taken)
     B1      X, Y, Z:  13.82  91.35  10.76
4.2  Radius of line 5718 at 1.25E-4 <= 0.05.  (no action taken)
     B1      X, Y, Z:  14.13  90.77  11.21
4.2  Radius of line 5846 at 0.048 <= 0.05.  (no action taken)
     B1      X, Y, Z:  10.86  104.35  -7.16
4.2  Radius of line 6077 at 1.25E-4 <= 0.05.  (no action taken)
     B1      X, Y, Z:  9.13  94.6  2.05
4.2  Radius of line 6150 at 1.25E-4 <= 0.05.  (no action taken)
     B1      X, Y, Z:  17.36  105.83  -10.68
4.2  Radius of line 6241 at 1.25E-4 <= 0.05.  (no action taken)
     B1      X, Y, Z:  13.29  113.07  -13.87
4.2  Radius of line 6245 at 1.25E-4 <= 0.05.  (no action taken)
     B1      X, Y, Z:  13.05  111.96  -13.93
4.5  Radius of terminal line 6335 at 0.487 >= 5.0 stdevs above the mean.  (no action taken)
     B1      X, Y, Z:  5.61  112.2  -19.72
4.2  Radius of line 6395 at 1.25E-4 <= 0.05.  (no action taken)
     B1      X, Y, Z:  8.12  109.47  -9.75
4.2  Radius of line 6548 at 0.032 <= 0.05.  (no action taken)
     B1      X, Y, Z:  9.54  108.06  -9.89
4.2  Radius of line 6550 at 0.018 <= 0.05.  (no action taken)
     B1      X, Y, Z:  32.26  109.62  -20.44
4.2  Radius of line 6997 at 1.25E-4 <= 0.05.  (no action taken)
     B1      X, Y, Z:  28.04  133.24  -27.69
4.2  Radius of line 7002 at 1.25E-4 <= 0.05.  (no action taken)
     B1      X, Y, Z:  28.29  133.55  -28.19
4.2  Radius of line 7004 at 0.045 <= 0.05.  (no action taken)
     B1      X, Y, Z:  27.51  133.44  -29.16
4.2  Radius of line 7186 at 1.25E-4 <= 0.05.  (no action taken)
     B1      X, Y, Z:  28.45  143.74  -29.02
4.2  Radius of line 7194 at 1.25E-4 <= 0.05.  (no action taken)
     B1      X, Y, Z:  28.28  144.45  -30.23
4.2  Radius of line 7203 at 1.25E-4 <= 0.05.  (no action taken)
     B1      X, Y, Z:  26.26  143.66  -31.5
4.2  Radius of line 7208 at 1.25E-4 <= 0.05.  (no action taken)
     B1      X, Y, Z:  27.47  143.84  -28.84
4.2  Radius of line 7365 at 1.25E-4 <= 0.05.  (no action taken)
     B1      X, Y, Z:  23.62  150.76  -24.47
4.2  Radius of line 7373 at 1.25E-4 <= 0.05.  (no action taken)
     B1      X, Y, Z:  24.4  150.26  -22.76
4.2  Radius of line 7407 at 1.25E-4 <= 0.05.  (no action taken)
     B1      X, Y, Z:  31.13  145.73  -27.17
4.2  Radius of line 7626 at 0.042 <= 0.05.  (no action taken)
     B1      X, Y, Z:  38.81  142.46  -10.73
4.2  Radius of line 7656 at 1.25E-4 <= 0.05.  (no action taken)
     B1      X, Y, Z:  38.28  143.37  -13.13
4.2  Radius of line 7703 at 0.017 <= 0.05.  (no action taken)
     B1      X, Y, Z:  34.81  147.09  -10.55
4.2  Radius of line 7706 at 1.25E-4 <= 0.05.  (no action taken)
     B1      X, Y, Z:  34.85  146.68  -10.7
4.2  Radius of line 7838 at 1.25E-4 <= 0.05.  (no action taken)
     B1      X, Y, Z:  28.51  154.42  -16.72
4.2  Radius of line 7839 at 0.045 <= 0.05.  (no action taken)
     B1      X, Y, Z:  28.58  155.71  -14.66
4.2  Radius of line 7941 at 1.25E-4 <= 0.05.  (no action taken)
     B1      X, Y, Z:  36.26  156.5  -13.62
4.2  Radius of line 7965 at 1.25E-4 <= 0.05.  (no action taken)
     B1      X, Y, Z:  34.59  159.5  -16.0
4.2  Radius of line 7980 at 0.046 <= 0.05.  (no action taken)
     B1      X, Y, Z:  34.48  161.7  -17.01
4.2  Radius of line 8004 at 1.25E-4 <= 0.05.  (no action taken)
     B1      X, Y, Z:  37.6  154.68  -13.72
4.2  Radius of line 8036 at 1.25E-4 <= 0.05.  (no action taken)
     B1      X, Y, Z:  37.33  145.89  -18.22
4.2  Radius of line 8096 at 1.25E-4 <= 0.05.  (no action taken)
     B1      X, Y, Z:  31.95  148.91  -18.97
4.2  Radius of line 8314 at 0.046 <= 0.05.  (no action taken)
     B1      X, Y, Z:  52.03  147.61  -0.09
4.2  Radius of line 8363 at 0.036 <= 0.05.  (no action taken)
     B1      X, Y, Z:  54.47  150.11  5.94
4.2  Radius of line 8828 at 0.025 <= 0.05.  (no action taken)
     B1      X, Y, Z:  54.9  150.4  5.6
4.2  Radius of line 8833 at 0.046 <= 0.05.  (no action taken)
     B1      X, Y, Z:  52.8  148.21  3.04
4.2  Radius of line 9181 at 0.042 <= 0.05.  (no action taken)
     B1      X, Y, Z:  39.99  157.47  -7.77
4.2  Radius of line 9245 at 0.034 <= 0.05.  (no action taken)
     B1      X, Y, Z:  45.34  162.04  -7.35
4.2  Radius of line 9260 at 0.046 <= 0.05.  (no action taken)
     B1      X, Y, Z:  42.1  162.95  -8.84
2.4  Length of segment ending at point 609 >= 6.0 stdevs above mean at 1.1661.  (no action taken)
     B1      X, Y, Z:  29.66  72.12  -15.5
2.4  Length of segment ending at point 610 >= 6.0 stdevs above mean at 1.2071.  (no action taken)
     B1      X, Y, Z:  29.77  71.27  -14.65
2.4  Length of segment ending at point 975 >= 6.0 stdevs above mean at 1.0422.  (no action taken)
     B1      X, Y, Z:  57.17  56.38  25.11
2.4  Length of segment ending at point 1011 >= 6.0 stdevs above mean at 1.1303.  (no action taken)
     B1      X, Y, Z:  62.53  54.3  28.66
2.4  Length of segment ending at point 2296 >= 6.0 stdevs above mean at 0.8474.  (no action taken)
     B1      X, Y, Z:  56.99  73.13  -46.71
2.4  Length of segment ending at point 2624 >= 6.0 stdevs above mean at 0.8588.  (no action taken)
     B1      X, Y, Z:  46.88  71.05  -45.14
2.4  Length of segment ending at point 3362 >= 6.0 stdevs above mean at 0.8628.  (no action taken)
     B1      X, Y, Z:  31.46  65.86  -23.88
2.4  Length of segment ending at point 3429 >= 6.0 stdevs above mean at 0.9213.  (no action taken)
     B1      X, Y, Z:  30.99  56.98  -30.16
2.4  Length of segment ending at point 3588 >= 6.0 stdevs above mean at 0.8906.  (no action taken)
     B1      X, Y, Z:  32.73  67.99  -21.48
2.4  Length of segment ending at point 4108 >= 6.0 stdevs above mean at 1.0497.  (no action taken)
     B1      X, Y, Z:  23.2  77.56  -15.5
2.4  Length of segment ending at point 4720 >= 6.0 stdevs above mean at 1.1413.  (no action taken)
     B1      X, Y, Z:  11.14  129.31  -34.91
2.4  Length of segment ending at point 4786 >= 6.0 stdevs above mean at 1.1057.  (no action taken)
     B1      X, Y, Z:  20.57  126.47  -27.97
2.4  Length of segment ending at point 4824 >= 6.0 stdevs above mean at 1.0404.  (no action taken)
     B1      X, Y, Z:  24.91  123.55  -20.79
2.4  Length of segment ending at point 4933 >= 6.0 stdevs above mean at 0.8709.  (no action taken)
     B1      X, Y, Z:  16.22  117.77  -20.08
2.4  Length of segment ending at point 5111 >= 6.0 stdevs above mean at 1.0824.  (no action taken)
     B1      X, Y, Z:  8.87  117.5  -25.68
2.4  Length of segment ending at point 5126 >= 6.0 stdevs above mean at 1.1767.  (no action taken)
     B1      X, Y, Z:  11.59  121.38  -23.67
2.4  Length of segment ending at point 5402 >= 6.0 stdevs above mean at 1.2037.  (no action taken)
     B1      X, Y, Z:  16.75  96.15  0.7
2.4  Length of segment ending at point 5533 >= 6.0 stdevs above mean at 0.8431.  (no action taken)
     B1      X, Y, Z:  19.87  88.79  8.13
2.4  Length of segment ending at point 5545 >= 6.0 stdevs above mean at 0.8478.  (no action taken)
     B1      X, Y, Z:  18.35  87.76  7.54
2.4  Length of segment ending at point 5630 >= 6.0 stdevs above mean at 1.2821.  (no action taken)
     B1      X, Y, Z:  12.98  90.68  9.59
2.4  Length of segment ending at point 5707 >= 6.0 stdevs above mean at 0.9032.  (no action taken)
     B1      X, Y, Z:  3.73  92.32  4.6
2.4  Length of segment ending at point 5817 >= 6.0 stdevs above mean at 0.8911.  (no action taken)
     B1      X, Y, Z:  9.75  103.35  -4.68
2.4  Length of segment ending at point 5846 >= 6.0 stdevs above mean at 0.8559.  (no action taken)
     B1      X, Y, Z:  10.86  104.35  -7.16
2.4  Length of segment ending at point 6012 >= 6.0 stdevs above mean at 1.0456.  (no action taken)
     B1      X, Y, Z:  9.94  95.95  -1.02
2.4  Length of segment ending at point 6135 >= 6.0 stdevs above mean at 0.8476.  (no action taken)
     B1      X, Y, Z:  16.15  104.74  -9.07
2.4  Length of segment ending at point 6278 >= 6.0 stdevs above mean at 1.12.  (no action taken)
     B1      X, Y, Z:  10.47  114.28  -19.13
2.5  Length of segment ending at point 7059 <= 0.1 at 0.1.  (no action taken)
     B1      X, Y, Z:  19.33  137.19  -33.13
2.4  Length of segment ending at point 7173 >= 6.0 stdevs above mean at 0.8996.  (no action taken)
     B1      X, Y, Z:  28.61  142.74  -28.12
2.4  Length of segment ending at point 7310 >= 6.0 stdevs above mean at 0.9559.  (no action taken)
     B1      X, Y, Z:  24.5  147.56  -26.68
2.4  Length of segment ending at point 7316 >= 6.0 stdevs above mean at 0.9981.  (no action taken)
     B1      X, Y, Z:  25.84  147.56  -26.3
2.4  Length of segment ending at point 7627 >= 6.0 stdevs above mean at 0.9199.  (no action taken)
     B1      X, Y, Z:  38.02  141.78  -12.73
2.4  Length of segment ending at point 7803 >= 6.0 stdevs above mean at 0.9056.  (no action taken)
     B1      X, Y, Z:  29.45  154.92  -15.34
2.5  Length of segment ending at point 7819 <= 0.1 at 0.1.  (no action taken)
     B1      X, Y, Z:  28.77  156.11  -14.98
2.4  Length of segment ending at point 8086 >= 6.0 stdevs above mean at 0.8958.  (no action taken)
     B1      X, Y, Z:  32.41  149.41  -19.29
2.5  Length of segment ending at point 8111 <= 0.1 at 0.1.  (no action taken)
     B1      X, Y, Z:  31.78  151.63  -21.83
2.4  Length of segment ending at point 8534 >= 6.0 stdevs above mean at 1.0481.  (no action taken)
     B1      X, Y, Z:  58.86  158.28  10.02
2.4  Length of segment ending at point 8802 >= 6.0 stdevs above mean at 0.8398.  (no action taken)
     B1      X, Y, Z:  53.53  164.1  3.34
2.4  Length of segment ending at point 8836 >= 6.0 stdevs above mean at 1.0263.  (no action taken)
     B1      X, Y, Z:  50.86  145.42  -2.91
2.4  Length of segment ending at point 8987 >= 6.0 stdevs above mean at 0.8958.  (no action taken)
     B1      X, Y, Z:  45.72  147.63  -5.45
2.4  Length of segment ending at point 9037 >= 6.0 stdevs above mean at 0.8465.  (no action taken)
     B1      X, Y, Z:  43.21  147.24  -2.3
2.4  Length of segment ending at point 9305 >= 6.0 stdevs above mean at 0.855.  (no action taken)
     B1      X, Y, Z:  43.38  162.04  1.6
2.7  Line 5437 of rad 0.299 is an included side branch.  (no action taken)
     B1      X, Y, Z:  19.02  95.01  0.36
4.4  Line 140 of rad 0.408 links to 139 of rad 0.143.  (no action taken)
     B1      X, Y, Z:  6.67  16.84  13.09
4.4  Line 548 of rad 0.385 links to 547 of rad 0.151.  (no action taken)
     B1      X, Y, Z:  22.77  76.17  -14.56
4.4  Line 609 of rad 0.854 links to 608 of rad 0.358.  (no action taken)
     B1      X, Y, Z:  29.66  72.12  -15.5
4.4  Line 1088 of rad 0.227 links to 1087 of rad 0.077.  (no action taken)
     B1      X, Y, Z:  71.89  50.47  27.86
4.4  Line 1132 of rad 0.241 links to 1131 of rad 0.114.  (no action taken)
     B1      X, Y, Z:  74.47  47.53  24.45
4.4  Line 1151 of rad 0.169 links to 1150 of rad 0.073.  (no action taken)
     B1      X, Y, Z:  76.37  46.2  23.29
4.4  Line 1163 of rad 0.199 links to 1162 of rad 0.072.  (no action taken)
     B1      X, Y, Z:  77.95  45.52  22.55
4.4  Line 1182 of rad 0.144 links to 1181 of rad 0.072.  (no action taken)
     B1      X, Y, Z:  62.09  53.83  29.59
4.4  Line 1251 of rad 0.174 links to 1250 of rad 0.086.  (no action taken)
     B1      X, Y, Z:  51.9  53.81  31.5
4.4  Line 1284 of rad 0.203 links to 1283 of rad 0.084.  (no action taken)
     B1      X, Y, Z:  65.26  56.59  30.04
4.4  Line 1289 of rad 0.103 links to 1288 of rad 0.047.  (no action taken)
     B1      X, Y, Z:  66.16  56.7  30.3
4.4  Line 1523 of rad 0.047 links to 1522 of rad 1.25E-4.  (no action taken)
     B1      X, Y, Z:  43.84  80.66  25.92
4.4  Line 1525 of rad 0.137 links to 1524 of rad 0.026.  (no action taken)
     B1      X, Y, Z:  43.71  80.93  26.08
4.4  Line 1941 of rad 0.125 links to 1940 of rad 0.062.  (no action taken)
     B1      X, Y, Z:  40.38  70.14  -35.32
4.4  Line 1987 of rad 0.094 links to 1986 of rad 0.043.  (no action taken)
     B1      X, Y, Z:  41.46  69.72  -38.78
4.4  Line 2137 of rad 0.291 links to 2136 of rad 0.142.  (no action taken)
     B1      X, Y, Z:  53.38  72.15  -46.85
4.4  Line 2150 of rad 0.187 links to 2149 of rad 0.074.  (no action taken)
     B1      X, Y, Z:  52.17  71.64  -48.21
4.4  Line 2181 of rad 0.383 links to 2180 of rad 0.125.  (no action taken)
     B1      X, Y, Z:  53.19  70.07  -51.82
4.4  Line 2199 of rad 0.096 links to 2198 of rad 0.046.  (no action taken)
     B1      X, Y, Z:  54.47  70.56  -51.8
4.4  Line 2268 of rad 0.101 links to 2267 of rad 0.048.  (no action taken)
     B1      X, Y, Z:  56.4  73.64  -48.98
4.4  Line 2270 of rad 0.132 links to 2269 of rad 0.059.  (no action taken)
     B1      X, Y, Z:  56.07  73.83  -49.22
4.4  Line 2327 of rad 0.055 links to 2326 of rad 0.025.  (no action taken)
     B1      X, Y, Z:  61.45  72.84  -46.49
4.4  Line 2337 of rad 0.109 links to 2336 of rad 0.047.  (no action taken)
     B1      X, Y, Z:  59.35  73.16  -45.9
4.4  Line 2356 of rad 0.171 links to 2355 of rad 0.084.  (no action taken)
     B1      X, Y, Z:  59.17  74.46  -46.75
4.4  Line 2376 of rad 0.123 links to 2375 of rad 0.053.  (no action taken)
     B1      X, Y, Z:  50.42  71.27  -45.29
4.4  Line 2549 of rad 0.211 links to 2548 of rad 0.102.  (no action taken)
     B1      X, Y, Z:  57.67  65.79  -47.26
4.4  Line 2552 of rad 0.147 links to 2551 of rad 0.072.  (no action taken)
     B1      X, Y, Z:  57.34  65.71  -47.61
4.4  Line 2563 of rad 0.105 links to 2562 of rad 0.034.  (no action taken)
     B1      X, Y, Z:  56.31  64.78  -48.56
4.4  Line 2587 of rad 0.084 links to 2586 of rad 0.042.  (no action taken)
     B1      X, Y, Z:  54.42  62.94  -47.41
4.4  Line 2619 of rad 0.132 links to 2618 of rad 0.065.  (no action taken)
     B1      X, Y, Z:  54.89  67.12  -42.96
4.4  Line 3021 of rad 0.33 links to 3020 of rad 0.096.  (no action taken)
     B1      X, Y, Z:  56.4  78.47  -29.33
4.4  Line 3164 of rad 0.076 links to 3163 of rad 0.013.  (no action taken)
     B1      X, Y, Z:  64.58  75.0  -37.07
4.4  Line 3166 of rad 0.101 links to 3165 of rad 0.043.  (no action taken)
     B1      X, Y, Z:  64.69  74.7  -36.87
4.4  Line 3290 of rad 0.11 links to 3289 of rad 0.04.  (no action taken)
     B1      X, Y, Z:  53.89  84.92  -22.11
4.4  Line 3297 of rad 0.128 links to 3296 of rad 0.058.  (no action taken)
     B1      X, Y, Z:  53.14  82.72  -24.78
4.4  Line 3314 of rad 0.09 links to 3313 of rad 0.036.  (no action taken)
     B1      X, Y, Z:  50.49  83.26  -25.28
4.4  Line 3348 of rad 0.17 links to 3347 of rad 0.074.  (no action taken)
     B1      X, Y, Z:  33.67  67.05  -25.25
4.4  Line 3355 of rad 0.186 links to 3354 of rad 0.087.  (no action taken)
     B1      X, Y, Z:  34.63  67.1  -24.88
4.4  Line 3450 of rad 0.134 links to 3449 of rad 0.063.  (no action taken)
     B1      X, Y, Z:  31.42  54.06  -31.15
4.4  Line 3511 of rad 0.081 links to 3510 of rad 0.036.  (no action taken)
     B1      X, Y, Z:  26.06  54.46  -33.31
4.4  Line 3524 of rad 0.098 links to 3523 of rad 0.049.  (no action taken)
     B1      X, Y, Z:  27.85  55.3  -34.47
4.4  Line 3558 of rad 0.083 links to 3557 of rad 0.033.  (no action taken)
     B1      X, Y, Z:  25.3  50.68  -35.9
4.4  Line 3562 of rad 0.06 links to 3561 of rad 0.022.  (no action taken)
     B1      X, Y, Z:  24.73  50.48  -36.12
4.4  Line 3592 of rad 0.205 links to 3591 of rad 0.101.  (no action taken)
     B1      X, Y, Z:  33.4  67.74  -21.41
4.4  Line 3607 of rad 0.093 links to 3606 of rad 0.023.  (no action taken)
     B1      X, Y, Z:  34.65  67.23  -22.25
4.4  Line 3652 of rad 0.104 links to 3651 of rad 0.043.  (no action taken)
     B1      X, Y, Z:  36.7  71.76  -20.43
4.4  Line 3771 of rad 0.085 links to 3770 of rad 0.03.  (no action taken)
     B1      X, Y, Z:  36.47  55.25  -25.74
4.4  Line 3778 of rad 0.138 links to 3777 of rad 0.058.  (no action taken)
     B1      X, Y, Z:  35.02  53.83  -26.63
4.4  Line 3834 of rad 0.135 links to 3833 of rad 0.065.  (no action taken)
     B1      X, Y, Z:  39.52  46.97  -28.68
4.4  Line 3867 of rad 0.185 links to 3866 of rad 0.083.  (no action taken)
     B1      X, Y, Z:  43.18  43.95  -31.45
4.4  Line 3887 of rad 0.407 links to 3886 of rad 0.196.  (no action taken)
     B1      X, Y, Z:  45.06  41.53  -32.86
4.4  Line 3904 of rad 0.094 links to 3903 of rad 1.25E-4.  (no action taken)
     B1      X, Y, Z:  42.38  42.02  -33.66
4.4  Line 3928 of rad 0.192 links to 3927 of rad 0.095.  (no action taken)
     B1      X, Y, Z:  47.84  39.37  -32.75
4.4  Line 3929 of rad 0.386 links to 3928 of rad 0.192.  (no action taken)
     B1      X, Y, Z:  47.99  39.48  -32.65
4.4  Line 3958 of rad 0.101 links to 3957 of rad 0.048.  (no action taken)
     B1      X, Y, Z:  48.04  39.76  -29.02
4.4  Line 3965 of rad 0.122 links to 3964 of rad 0.046.  (no action taken)
     B1      X, Y, Z:  48.91  39.15  -32.93
4.4  Line 4067 of rad 0.053 links to 4066 of rad 1.25E-4.  (no action taken)
     B1      X, Y, Z:  35.49  53.18  -28.97
4.4  Line 4075 of rad 0.155 links to 4074 of rad 0.077.  (no action taken)
     B1      X, Y, Z:  35.2  62.38  -23.04
4.4  Line 4569 of rad 0.347 links to 4568 of rad 0.172.  (no action taken)
     B1      X, Y, Z:  21.86  124.86  -22.99
4.4  Line 4596 of rad 0.144 links to 4595 of rad 0.07.  (no action taken)
     B1      X, Y, Z:  20.63  126.07  -25.63
4.4  Line 4614 of rad 0.549 links to 4613 of rad 0.238.  (no action taken)
     B1      X, Y, Z:  19.46  126.38  -27.74
4.4  Line 4974 of rad 0.28 links to 4973 of rad 0.125.  (no action taken)
     B1      X, Y, Z:  12.64  120.68  -23.26
4.4  Line 4982 of rad 0.2 links to 4981 of rad 0.094.  (no action taken)
     B1      X, Y, Z:  12.49  119.88  -22.63
4.4  Line 5047 of rad 0.197 links to 5046 of rad 0.08.  (no action taken)
     B1      X, Y, Z:  13.17  119.98  -20.39
4.4  Line 5057 of rad 0.141 links to 5056 of rad 0.069.  (no action taken)
     B1      X, Y, Z:  12.26  120.58  -21.3
4.4  Line 5090 of rad 0.291 links to 5089 of rad 0.123.  (no action taken)
     B1      X, Y, Z:  10.1  117.8  -25.35
4.4  Line 5402 of rad 0.245 links to 5401 of rad 0.121.  (no action taken)
     B1      X, Y, Z:  16.75  96.15  0.7
4.4  Line 5411 of rad 0.124 links to 5410 of rad 0.055.  (no action taken)
     B1      X, Y, Z:  15.69  95.13  0.35
4.4  Line 5530 of rad 0.433 links to 5529 of rad 0.2.  (no action taken)
     B1      X, Y, Z:  18.94  88.49  8.18
4.4  Line 5621 of rad 0.325 links to 5620 of rad 0.155.  (no action taken)
     B1      X, Y, Z:  13.93  90.49  10.13
4.4  Line 5716 of rad 0.254 links to 5715 of rad 1.25E-4.  (no action taken)
     B1      X, Y, Z:  14.08  91.24  10.56
4.4  Line 6531 of rad 0.302 links to 6530 of rad 0.141.  (no action taken)
     B1      X, Y, Z:  2.11  108.99  -11.63
4.4  Line 6840 of rad 0.314 links to 6839 of rad 0.132.  (no action taken)
     B1      X, Y, Z:  25.05  137.44  -22.46
4.4  Line 7111 of rad 0.415 links to 7110 of rad 0.202.  (no action taken)
     B1      X, Y, Z:  32.18  137.42  -22.54
4.4  Line 7312 of rad 0.141 links to 7311 of rad 0.07.  (no action taken)
     B1      X, Y, Z:  24.05  147.65  -26.77
4.4  Line 7410 of rad 0.136 links to 7409 of rad 0.064.  (no action taken)
     B1      X, Y, Z:  30.72  145.04  -26.49
4.4  Line 7800 of rad 0.264 links to 7799 of rad 0.093.  (no action taken)
     B1      X, Y, Z:  29.99  155.31  -14.83
4.4  Line 7821 of rad 0.228 links to 7820 of rad 0.108.  (no action taken)
     B1      X, Y, Z:  28.56  155.82  -15.07
4.4  Line 7840 of rad 0.106 links to 7839 of rad 0.045.  (no action taken)
     B1      X, Y, Z:  28.61  155.82  -14.66
4.4  Line 7929 of rad 0.362 links to 7928 of rad 0.131.  (no action taken)
     B1      X, Y, Z:  35.05  157.6  -13.46
4.4  Line 7992 of rad 0.446 links to 7991 of rad 0.193.  (no action taken)
     B1      X, Y, Z:  37.46  152.88  -12.75
4.4  Line 8316 of rad 0.115 links to 8315 of rad 0.052.  (no action taken)
     B1      X, Y, Z:  51.95  147.61  -0.36
4.4  Line 8611 of rad 0.333 links to 8610 of rad 0.143.  (no action taken)
     B1      X, Y, Z:  53.98  153.11  3.58
4.4  Line 8681 of rad 0.318 links to 8680 of rad 0.134.  (no action taken)
     B1      X, Y, Z:  51.37  158.01  6.28
4.4  Line 8700 of rad 0.336 links to 8699 of rad 0.167.  (no action taken)
     B1      X, Y, Z:  49.62  160.61  7.57
4.4  Line 8928 of rad 0.288 links to 8927 of rad 0.136.  (no action taken)
     B1      X, Y, Z:  45.54  147.24  -2.18
 
 
```
