## Supplementary material for "Automated Proofreading of Digitally Reconstructed Neural Morphology Enhances Accuracy, Scalability, and Standardization": Standardization and accuracy results: 720575940618380667.CNG.std

```
# Standardization file for /nmo_swc/Normalized/720575940618380667.CNG.swc created with StdSwc version 1.31 on 3/7/26.
#
# code   irregularity_description. (action taken)
#     irregularity_type     coordinates
#
4.3  Radius of line 12 at 1.165 >= 5.0 stdevs above the mean.  (no action taken)
     B1      X, Y, Z:  4.75  2.62  0.16
4.3  Radius of line 24 at 0.968 >= 5.0 stdevs above the mean.  (no action taken)
     B1      X, Y, Z:  6.08  4.9  -0.01
4.3  Radius of line 25 at 1.036 >= 5.0 stdevs above the mean.  (no action taken)
     B1      X, Y, Z:  6.25  5.04  0.0
4.3  Radius of line 26 at 1.084 >= 5.0 stdevs above the mean.  (no action taken)
     B1      X, Y, Z:  6.37  5.19  0.0
4.3  Radius of line 27 at 1.057 >= 5.0 stdevs above the mean.  (no action taken)
     B1      X, Y, Z:  6.5  5.32  0.0
4.3  Radius of line 28 at 0.991 >= 5.0 stdevs above the mean.  (no action taken)
     B1      X, Y, Z:  6.64  5.5  -0.07
4.2  Radius of line 638 at 1.25E-4 <= 0.05.  (no action taken)
     B1      X, Y, Z:  34.58  59.11  -76.76
4.2  Radius of line 756 at 0.049 <= 0.05.  (no action taken)
     B1      X, Y, Z:  44.22  72.37  -74.43
4.2  Radius of line 778 at 0.025 <= 0.05.  (no action taken)
     B1      X, Y, Z:  46.93  73.48  -71.96
4.2  Radius of line 921 at 0.045 <= 0.05.  (no action taken)
     B1      X, Y, Z:  52.02  78.95  -67.27
4.2  Radius of line 1131 at 1.25E-4 <= 0.05.  (no action taken)
     B1      X, Y, Z:  46.68  71.1  -88.07
4.2  Radius of line 1285 at 0.048 <= 0.05.  (no action taken)
     B1      X, Y, Z:  30.19  63.89  -86.41
4.2  Radius of line 1306 at 1.25E-4 <= 0.05.  (no action taken)
     B1      X, Y, Z:  29.58  61.86  -87.52
4.2  Radius of line 1312 at 0.038 <= 0.05.  (no action taken)
     B1      X, Y, Z:  29.58  62.97  -87.3
4.2  Radius of line 1315 at 1.25E-4 <= 0.05.  (no action taken)
     B1      X, Y, Z:  30.01  62.22  -87.64
4.2  Radius of line 1391 at 1.25E-4 <= 0.05.  (no action taken)
     B1      X, Y, Z:  25.71  63.68  -90.7
4.2  Radius of line 1489 at 1.25E-4 <= 0.05.  (no action taken)
     B1      X, Y, Z:  19.29  62.7  -102.08
4.2  Radius of line 1537 at 1.25E-4 <= 0.05.  (no action taken)
     B1      X, Y, Z:  21.79  62.96  -91.56
4.2  Radius of line 1569 at 1.25E-4 <= 0.05.  (no action taken)
     B1      X, Y, Z:  23.87  65.16  -89.75
4.2  Radius of line 1620 at 1.25E-4 <= 0.05.  (no action taken)
     B1      X, Y, Z:  30.42  64.99  -86.13
4.2  Radius of line 1736 at 1.25E-4 <= 0.05.  (no action taken)
     B1      X, Y, Z:  40.76  79.34  -85.16
4.2  Radius of line 1759 at 0.04 <= 0.05.  (no action taken)
     B1      X, Y, Z:  43.06  76.11  -89.82
4.2  Radius of line 1772 at 0.049 <= 0.05.  (no action taken)
     B1      X, Y, Z:  43.71  76.75  -88.76
4.2  Radius of line 1823 at 1.25E-4 <= 0.05.  (no action taken)
     B1      X, Y, Z:  42.94  75.44  -88.15
4.2  Radius of line 2037 at 0.03 <= 0.05.  (no action taken)
     B1      X, Y, Z:  48.32  63.78  -87.29
4.2  Radius of line 2071 at 0.04 <= 0.05.  (no action taken)
     B1      X, Y, Z:  51.21  74.34  -77.37
4.2  Radius of line 2125 at 0.05 <= 0.05.  (no action taken)
     B1      X, Y, Z:  55.35  74.15  -71.1
4.3  Radius of line 2164 at 0.967 >= 5.0 stdevs above the mean.  (no action taken)
     B1      X, Y, Z:  56.18  77.46  -74.93
4.3  Radius of line 2165 at 0.953 >= 5.0 stdevs above the mean.  (no action taken)
     B1      X, Y, Z:  56.25  77.61  -74.91
4.3  Radius of line 2166 at 0.988 >= 5.0 stdevs above the mean.  (no action taken)
     B1      X, Y, Z:  56.42  77.6  -74.77
4.3  Radius of line 2167 at 0.988 >= 5.0 stdevs above the mean.  (no action taken)
     B1      X, Y, Z:  56.54  77.71  -74.6
4.3  Radius of line 2168 at 1.086 >= 5.0 stdevs above the mean.  (no action taken)
     B1      X, Y, Z:  56.74  77.83  -74.35
4.2  Radius of line 2173 at 0.041 <= 0.05.  (no action taken)
     B1      X, Y, Z:  57.99  77.85  -72.54
4.3  Radius of line 2198 at 0.969 >= 5.0 stdevs above the mean.  (no action taken)
     B1      X, Y, Z:  56.71  77.99  -74.57
4.3  Radius of line 2199 at 0.985 >= 5.0 stdevs above the mean.  (no action taken)
     B1      X, Y, Z:  56.82  78.07  -74.49
4.3  Radius of line 2200 at 0.977 >= 5.0 stdevs above the mean.  (no action taken)
     B1      X, Y, Z:  56.99  78.08  -74.29
4.3  Radius of line 2201 at 0.986 >= 5.0 stdevs above the mean.  (no action taken)
     B1      X, Y, Z:  57.07  78.27  -74.18
4.3  Radius of line 2202 at 0.926 >= 5.0 stdevs above the mean.  (no action taken)
     B1      X, Y, Z:  57.13  78.41  -74.15
4.3  Radius of line 2203 at 0.927 >= 5.0 stdevs above the mean.  (no action taken)
     B1      X, Y, Z:  57.27  78.47  -74.06
4.3  Radius of line 2205 at 0.923 >= 5.0 stdevs above the mean.  (no action taken)
     B1      X, Y, Z:  57.55  78.72  -73.72
4.3  Radius of line 2206 at 1.6 >= 5.0 stdevs above the mean.  (no action taken)
     B1      X, Y, Z:  58.1  79.77  -72.59
4.3  Radius of line 2207 at 1.303 >= 5.0 stdevs above the mean.  (no action taken)
     B1      X, Y, Z:  58.02  79.54  -72.95
4.3  Radius of line 2208 at 1.194 >= 5.0 stdevs above the mean.  (no action taken)
     B1      X, Y, Z:  58.0  79.63  -73.03
4.3  Radius of line 2212 at 1.144 >= 5.0 stdevs above the mean.  (no action taken)
     B1      X, Y, Z:  58.1  79.61  -73.04
4.3  Radius of line 2228 at 1.085 >= 5.0 stdevs above the mean.  (no action taken)
     B1      X, Y, Z:  58.31  79.55  -72.98
4.3  Radius of line 2229 at 0.986 >= 5.0 stdevs above the mean.  (no action taken)
     B1      X, Y, Z:  58.39  79.44  -73.17
4.3  Radius of line 2230 at 0.924 >= 5.0 stdevs above the mean.  (no action taken)
     B1      X, Y, Z:  58.52  79.47  -73.26
4.2  Radius of line 2264 at 0.033 <= 0.05.  (no action taken)
     B1      X, Y, Z:  62.82  81.79  -69.22
4.3  Radius of line 2281 at 1.119 >= 5.0 stdevs above the mean.  (no action taken)
     B1      X, Y, Z:  63.56  82.08  -70.76
4.3  Radius of line 2282 at 1.1 >= 5.0 stdevs above the mean.  (no action taken)
     B1      X, Y, Z:  63.52  82.24  -70.73
4.3  Radius of line 2283 at 1.088 >= 5.0 stdevs above the mean.  (no action taken)
     B1      X, Y, Z:  63.52  82.38  -70.67
4.3  Radius of line 2292 at 0.921 >= 5.0 stdevs above the mean.  (no action taken)
     B1      X, Y, Z:  63.53  82.49  -70.62
4.2  Radius of line 2303 at 0.038 <= 0.05.  (no action taken)
     B1      X, Y, Z:  62.84  82.82  -69.01
4.3  Radius of line 2304 at 0.921 >= 5.0 stdevs above the mean.  (no action taken)
     B1      X, Y, Z:  63.56  82.6  -70.56
4.2  Radius of line 2475 at 0.04 <= 0.05.  (no action taken)
     B1      X, Y, Z:  77.25  72.08  -71.5
4.2  Radius of line 2582 at 0.034 <= 0.05.  (no action taken)
     B1      X, Y, Z:  83.07  75.31  -77.24
4.2  Radius of line 2584 at 1.25E-4 <= 0.05.  (no action taken)
     B1      X, Y, Z:  82.73  74.77  -77.16
4.2  Radius of line 2602 at 0.045 <= 0.05.  (no action taken)
     B1      X, Y, Z:  80.62  71.1  -74.81
4.2  Radius of line 2642 at 0.05 <= 0.05.  (no action taken)
     B1      X, Y, Z:  78.92  70.09  -73.3
4.2  Radius of line 2766 at 0.049 <= 0.05.  (no action taken)
     B1      X, Y, Z:  73.75  66.75  -71.42
4.2  Radius of line 2856 at 0.048 <= 0.05.  (no action taken)
     B1      X, Y, Z:  70.68  72.36  -68.59
4.2  Radius of line 2882 at 0.048 <= 0.05.  (no action taken)
     B1      X, Y, Z:  70.97  73.64  -67.62
4.2  Radius of line 2897 at 1.25E-4 <= 0.05.  (no action taken)
     B1      X, Y, Z:  73.57  67.31  -69.17
4.2  Radius of line 2917 at 1.25E-4 <= 0.05.  (no action taken)
     B1      X, Y, Z:  75.86  69.0  -72.4
4.2  Radius of line 2934 at 0.05 <= 0.05.  (no action taken)
     B1      X, Y, Z:  75.67  66.42  -73.81
4.2  Radius of line 2947 at 1.25E-4 <= 0.05.  (no action taken)
     B1      X, Y, Z:  74.34  67.64  -75.03
4.2  Radius of line 3032 at 1.25E-4 <= 0.05.  (no action taken)
     B1      X, Y, Z:  69.27  65.39  -78.98
4.2  Radius of line 3056 at 0.024 <= 0.05.  (no action taken)
     B1      X, Y, Z:  69.05  60.44  -79.92
4.2  Radius of line 3067 at 1.25E-4 <= 0.05.  (no action taken)
     B1      X, Y, Z:  67.01  63.33  -80.36
4.2  Radius of line 3113 at 1.25E-4 <= 0.05.  (no action taken)
     B1      X, Y, Z:  83.0  70.49  -75.66
4.2  Radius of line 3182 at 1.25E-4 <= 0.05.  (no action taken)
     B1      X, Y, Z:  84.24  62.81  -73.16
4.2  Radius of line 3223 at 1.25E-4 <= 0.05.  (no action taken)
     B1      X, Y, Z:  85.18  59.56  -69.81
4.2  Radius of line 3342 at 0.031 <= 0.05.  (no action taken)
     B1      X, Y, Z:  87.21  57.92  -74.91
4.2  Radius of line 3396 at 1.25E-4 <= 0.05.  (no action taken)
     B1      X, Y, Z:  87.52  64.63  -74.64
4.2  Radius of line 3455 at 0.046 <= 0.05.  (no action taken)
     B1      X, Y, Z:  87.76  61.92  -73.74
4.2  Radius of line 3460 at 1.25E-4 <= 0.05.  (no action taken)
     B1      X, Y, Z:  86.94  61.84  -73.41
4.2  Radius of line 3509 at 1.25E-4 <= 0.05.  (no action taken)
     B1      X, Y, Z:  89.98  57.26  -70.42
4.2  Radius of line 3776 at 0.044 <= 0.05.  (no action taken)
     B1      X, Y, Z:  94.38  60.21  -69.89
4.2  Radius of line 3905 at 1.25E-4 <= 0.05.  (no action taken)
     B1      X, Y, Z:  80.39  54.26  -77.66
4.2  Radius of line 3916 at 0.047 <= 0.05.  (no action taken)
     B1      X, Y, Z:  79.16  55.87  -77.03
4.2  Radius of line 3932 at 1.25E-4 <= 0.05.  (no action taken)
     B1      X, Y, Z:  81.36  54.58  -76.66
4.2  Radius of line 3970 at 1.25E-4 <= 0.05.  (no action taken)
     B1      X, Y, Z:  81.42  50.2  -80.39
4.2  Radius of line 4010 at 1.25E-4 <= 0.05.  (no action taken)
     B1      X, Y, Z:  79.67  50.68  -82.22
4.2  Radius of line 4017 at 1.25E-4 <= 0.05.  (no action taken)
     B1      X, Y, Z:  82.19  54.98  -79.47
4.2  Radius of line 4222 at 0.05 <= 0.05.  (no action taken)
     B1      X, Y, Z:  81.43  64.03  -79.0
4.2  Radius of line 4339 at 0.047 <= 0.05.  (no action taken)
     B1      X, Y, Z:  85.44  54.59  -82.36
4.2  Radius of line 4345 at 1.25E-4 <= 0.05.  (no action taken)
     B1      X, Y, Z:  85.0  55.19  -80.63
4.2  Radius of line 4358 at 0.038 <= 0.05.  (no action taken)
     B1      X, Y, Z:  86.69  53.73  -79.41
4.2  Radius of line 4497 at 1.25E-4 <= 0.05.  (no action taken)
     B1      X, Y, Z:  86.05  47.55  -72.55
4.2  Radius of line 4670 at 0.037 <= 0.05.  (no action taken)
     B1      X, Y, Z:  87.92  43.92  -71.22
4.2  Radius of line 4744 at 0.043 <= 0.05.  (no action taken)
     B1      X, Y, Z:  89.05  54.45  -70.44
4.2  Radius of line 4825 at 1.25E-4 <= 0.05.  (no action taken)
     B1      X, Y, Z:  85.2  39.48  -68.44
4.2  Radius of line 4875 at 0.035 <= 0.05.  (no action taken)
     B1      X, Y, Z:  83.7  45.46  -67.58
4.2  Radius of line 4980 at 0.048 <= 0.05.  (no action taken)
     B1      X, Y, Z:  81.79  34.69  -68.91
4.2  Radius of line 5097 at 1.25E-4 <= 0.05.  (no action taken)
     B1      X, Y, Z:  78.08  39.91  -67.44
4.2  Radius of line 5116 at 1.25E-4 <= 0.05.  (no action taken)
     B1      X, Y, Z:  83.36  43.44  -69.08
4.2  Radius of line 5152 at 0.048 <= 0.05.  (no action taken)
     B1      X, Y, Z:  86.92  48.77  -68.22
4.2  Radius of line 5219 at 1.25E-4 <= 0.05.  (no action taken)
     B1      X, Y, Z:  83.05  48.06  -79.24
4.2  Radius of line 5243 at 0.05 <= 0.05.  (no action taken)
     B1      X, Y, Z:  82.49  48.88  -81.17
4.2  Radius of line 5272 at 1.25E-4 <= 0.05.  (no action taken)
     B1      X, Y, Z:  83.78  48.76  -81.94
4.2  Radius of line 5295 at 0.046 <= 0.05.  (no action taken)
     B1      X, Y, Z:  83.87  45.48  -83.35
4.2  Radius of line 5328 at 1.25E-4 <= 0.05.  (no action taken)
     B1      X, Y, Z:  84.57  43.84  -85.69
4.2  Radius of line 5448 at 1.25E-4 <= 0.05.  (no action taken)
     B1      X, Y, Z:  81.47  48.56  -78.35
4.2  Radius of line 5458 at 0.043 <= 0.05.  (no action taken)
     B1      X, Y, Z:  83.36  47.17  -76.89
4.2  Radius of line 5759 at 0.049 <= 0.05.  (no action taken)
     B1      X, Y, Z:  68.44  26.92  -78.28
4.2  Radius of line 5873 at 0.023 <= 0.05.  (no action taken)
     B1      X, Y, Z:  63.17  36.25  -75.43
4.2  Radius of line 5895 at 0.049 <= 0.05.  (no action taken)
     B1      X, Y, Z:  61.09  37.11  -77.45
4.2  Radius of line 5900 at 0.049 <= 0.05.  (no action taken)
     B1      X, Y, Z:  61.1  37.89  -77.43
4.2  Radius of line 5919 at 0.018 <= 0.05.  (no action taken)
     B1      X, Y, Z:  62.71  37.33  -74.48
4.2  Radius of line 5971 at 0.042 <= 0.05.  (no action taken)
     B1      X, Y, Z:  59.74  42.51  -70.67
4.2  Radius of line 5979 at 0.018 <= 0.05.  (no action taken)
     B1      X, Y, Z:  58.74  42.38  -69.87
4.2  Radius of line 6100 at 1.25E-4 <= 0.05.  (no action taken)
     B1      X, Y, Z:  62.92  49.68  -68.17
4.2  Radius of line 6175 at 1.25E-4 <= 0.05.  (no action taken)
     B1      X, Y, Z:  56.95  42.64  -62.75
4.2  Radius of line 6198 at 1.25E-4 <= 0.05.  (no action taken)
     B1      X, Y, Z:  54.35  41.31  -62.19
4.2  Radius of line 6217 at 1.25E-4 <= 0.05.  (no action taken)
     B1      X, Y, Z:  60.45  41.18  -71.57
4.2  Radius of line 6268 at 1.25E-4 <= 0.05.  (no action taken)
     B1      X, Y, Z:  65.06  41.28  -70.62
4.2  Radius of line 6275 at 1.25E-4 <= 0.05.  (no action taken)
     B1      X, Y, Z:  64.67  42.54  -70.48
4.2  Radius of line 6289 at 1.25E-4 <= 0.05.  (no action taken)
     B1      X, Y, Z:  59.81  39.5  -73.45
4.2  Radius of line 6304 at 1.25E-4 <= 0.05.  (no action taken)
     B1      X, Y, Z:  58.65  40.58  -73.31
4.2  Radius of line 6438 at 1.25E-4 <= 0.05.  (no action taken)
     B1      X, Y, Z:  55.86  36.81  -71.79
4.2  Radius of line 6548 at 1.25E-4 <= 0.05.  (no action taken)
     B1      X, Y, Z:  58.9  28.48  -69.23
4.2  Radius of line 6560 at 0.039 <= 0.05.  (no action taken)
     B1      X, Y, Z:  54.71  30.31  -71.68
4.2  Radius of line 6633 at 1.25E-4 <= 0.05.  (no action taken)
     B1      X, Y, Z:  58.04  34.11  -70.34
4.2  Radius of line 6755 at 1.25E-4 <= 0.05.  (no action taken)
     B1      X, Y, Z:  52.14  39.6  -70.82
4.2  Radius of line 6828 at 1.25E-4 <= 0.05.  (no action taken)
     B1      X, Y, Z:  51.67  35.6  -62.96
4.2  Radius of line 6902 at 0.042 <= 0.05.  (no action taken)
     B1      X, Y, Z:  46.56  43.3  -65.49
4.2  Radius of line 7027 at 0.044 <= 0.05.  (no action taken)
     B1      X, Y, Z:  53.03  42.28  -66.7
4.2  Radius of line 7118 at 0.049 <= 0.05.  (no action taken)
     B1      X, Y, Z:  56.17  38.99  -72.98
4.2  Radius of line 7181 at 0.026 <= 0.05.  (no action taken)
     B1      X, Y, Z:  62.53  31.32  -74.17
4.2  Radius of line 7375 at 0.049 <= 0.05.  (no action taken)
     B1      X, Y, Z:  74.57  34.26  -82.11
4.2  Radius of line 7567 at 1.25E-4 <= 0.05.  (no action taken)
     B1      X, Y, Z:  92.95  40.89  -81.21
4.2  Radius of line 7607 at 1.25E-4 <= 0.05.  (no action taken)
     B1      X, Y, Z:  92.5  39.02  -87.07
4.2  Radius of line 7651 at 0.049 <= 0.05.  (no action taken)
     B1      X, Y, Z:  77.6  29.85  -84.41
4.2  Radius of line 7668 at 0.049 <= 0.05.  (no action taken)
     B1      X, Y, Z:  75.02  32.51  -82.55
4.2  Radius of line 7676 at 1.25E-4 <= 0.05.  (no action taken)
     B1      X, Y, Z:  75.46  31.92  -82.35
4.2  Radius of line 7692 at 1.25E-4 <= 0.05.  (no action taken)
     B1      X, Y, Z:  74.76  34.05  -82.41
4.2  Radius of line 7720 at 0.047 <= 0.05.  (no action taken)
     B1      X, Y, Z:  75.29  32.61  -76.38
4.2  Radius of line 7845 at 0.047 <= 0.05.  (no action taken)
     B1      X, Y, Z:  75.98  34.86  -64.91
4.2  Radius of line 7866 at 1.25E-4 <= 0.05.  (no action taken)
     B1      X, Y, Z:  72.31  35.05  -67.66
4.2  Radius of line 7905 at 1.25E-4 <= 0.05.  (no action taken)
     B1      X, Y, Z:  68.43  35.36  -63.85
4.2  Radius of line 7951 at 0.045 <= 0.05.  (no action taken)
     B1      X, Y, Z:  64.56  31.3  -61.47
4.2  Radius of line 8187 at 0.048 <= 0.05.  (no action taken)
     B1      X, Y, Z:  65.11  25.55  -68.06
4.2  Radius of line 8233 at 0.05 <= 0.05.  (no action taken)
     B1      X, Y, Z:  70.06  34.98  -63.96
4.2  Radius of line 8347 at 0.031 <= 0.05.  (no action taken)
     B1      X, Y, Z:  74.18  48.69  -61.06
4.2  Radius of line 8380 at 1.25E-4 <= 0.05.  (no action taken)
     B1      X, Y, Z:  76.35  52.32  -61.1
4.2  Radius of line 8427 at 1.25E-4 <= 0.05.  (no action taken)
     B1      X, Y, Z:  76.77  52.89  -59.93
4.2  Radius of line 8453 at 0.05 <= 0.05.  (no action taken)
     B1      X, Y, Z:  79.52  56.38  -58.85
4.2  Radius of line 8476 at 1.25E-4 <= 0.05.  (no action taken)
     B1      X, Y, Z:  73.54  48.3  -63.35
4.2  Radius of line 8490 at 1.25E-4 <= 0.05.  (no action taken)
     B1      X, Y, Z:  72.85  50.94  -62.67
4.2  Radius of line 8540 at 1.25E-4 <= 0.05.  (no action taken)
     B1      X, Y, Z:  69.92  41.59  -70.15
4.2  Radius of line 8566 at 1.25E-4 <= 0.05.  (no action taken)
     B1      X, Y, Z:  70.26  39.11  -69.4
4.2  Radius of line 8661 at 1.25E-4 <= 0.05.  (no action taken)
     B1      X, Y, Z:  70.81  32.4  -66.47
4.2  Radius of line 8683 at 1.25E-4 <= 0.05.  (no action taken)
     B1      X, Y, Z:  74.35  36.5  -74.16
4.2  Radius of line 8713 at 1.25E-4 <= 0.05.  (no action taken)
     B1      X, Y, Z:  80.15  35.85  -74.27
4.2  Radius of line 8783 at 1.25E-4 <= 0.05.  (no action taken)
     B1      X, Y, Z:  85.92  35.59  -68.97
4.2  Radius of line 8828 at 0.024 <= 0.05.  (no action taken)
     B1      X, Y, Z:  85.56  33.17  -70.78
4.2  Radius of line 8880 at 1.25E-4 <= 0.05.  (no action taken)
     B1      X, Y, Z:  87.57  32.52  -69.83
4.2  Radius of line 8895 at 1.25E-4 <= 0.05.  (no action taken)
     B1      X, Y, Z:  87.64  32.9  -71.25
4.2  Radius of line 8912 at 0.048 <= 0.05.  (no action taken)
     B1      X, Y, Z:  85.87  28.93  -70.58
4.2  Radius of line 8990 at 1.25E-4 <= 0.05.  (no action taken)
     B1      X, Y, Z:  81.5  40.91  -72.85
4.2  Radius of line 9061 at 0.027 <= 0.05.  (no action taken)
     B1      X, Y, Z:  81.43  36.59  -71.61
4.2  Radius of line 9135 at 1.25E-4 <= 0.05.  (no action taken)
     B1      X, Y, Z:  84.37  35.59  -74.88
4.2  Radius of line 9159 at 1.25E-4 <= 0.05.  (no action taken)
     B1      X, Y, Z:  86.59  35.34  -76.0
4.2  Radius of line 9230 at 0.047 <= 0.05.  (no action taken)
     B1      X, Y, Z:  92.01  40.77  -75.02
4.2  Radius of line 9233 at 0.046 <= 0.05.  (no action taken)
     B1      X, Y, Z:  91.76  40.53  -75.08
4.2  Radius of line 9237 at 1.25E-4 <= 0.05.  (no action taken)
     B1      X, Y, Z:  89.12  40.19  -74.72
4.2  Radius of line 9272 at 0.042 <= 0.05.  (no action taken)
     B1      X, Y, Z:  89.59  35.09  -75.74
4.2  Radius of line 9382 at 1.25E-4 <= 0.05.  (no action taken)
     B1      X, Y, Z:  87.26  27.63  -90.61
4.2  Radius of line 9465 at 1.25E-4 <= 0.05.  (no action taken)
     B1      X, Y, Z:  88.06  35.65  -73.97
4.2  Radius of line 9479 at 1.25E-4 <= 0.05.  (no action taken)
     B1      X, Y, Z:  88.12  35.99  -74.0
4.2  Radius of line 9501 at 0.045 <= 0.05.  (no action taken)
     B1      X, Y, Z:  75.28  32.23  -72.94
4.2  Radius of line 9600 at 1.25E-4 <= 0.05.  (no action taken)
     B1      X, Y, Z:  82.1  56.2  -73.17
4.2  Radius of line 9602 at 1.25E-4 <= 0.05.  (no action taken)
     B1      X, Y, Z:  83.94  60.45  -72.61
4.2  Radius of line 9768 at 1.25E-4 <= 0.05.  (no action taken)
     B1      X, Y, Z:  97.32  68.97  -74.97
4.2  Radius of line 9886 at 1.25E-4 <= 0.05.  (no action taken)
     B1      X, Y, Z:  91.77  51.55  -76.28
4.2  Radius of line 10008 at 1.25E-4 <= 0.05.  (no action taken)
     B1      X, Y, Z:  96.27  62.96  -82.83
4.2  Radius of line 10209 at 1.25E-4 <= 0.05.  (no action taken)
     B1      X, Y, Z:  96.92  73.39  -82.25
4.2  Radius of line 10488 at 0.047 <= 0.05.  (no action taken)
     B1      X, Y, Z:  90.51  97.87  -74.91
4.2  Radius of line 10500 at 1.25E-4 <= 0.05.  (no action taken)
     B1      X, Y, Z:  88.21  99.51  -75.1
4.2  Radius of line 10828 at 0.041 <= 0.05.  (no action taken)
     B1      X, Y, Z:  89.88  89.26  -76.41
4.2  Radius of line 10878 at 1.25E-4 <= 0.05.  (no action taken)
     B1      X, Y, Z:  91.85  96.02  -72.53
4.2  Radius of line 10955 at 1.25E-4 <= 0.05.  (no action taken)
     B1      X, Y, Z:  94.09  94.86  -70.11
4.2  Radius of line 11022 at 1.25E-4 <= 0.05.  (no action taken)
     B1      X, Y, Z:  84.23  97.23  -75.52
4.2  Radius of line 11065 at 1.25E-4 <= 0.05.  (no action taken)
     B1      X, Y, Z:  84.41  98.88  -79.91
4.2  Radius of line 11133 at 1.25E-4 <= 0.05.  (no action taken)
     B1      X, Y, Z:  85.25  93.24  -84.53
4.2  Radius of line 11188 at 1.25E-4 <= 0.05.  (no action taken)
     B1      X, Y, Z:  85.07  99.71  -78.49
4.2  Radius of line 11393 at 0.048 <= 0.05.  (no action taken)
     B1      X, Y, Z:  80.17  80.09  -84.3
4.2  Radius of line 11487 at 0.039 <= 0.05.  (no action taken)
     B1      X, Y, Z:  77.47  89.98  -82.2
4.2  Radius of line 11501 at 1.25E-4 <= 0.05.  (no action taken)
     B1      X, Y, Z:  77.74  88.25  -81.56
4.2  Radius of line 11742 at 1.25E-4 <= 0.05.  (no action taken)
     B1      X, Y, Z:  84.09  101.93  -68.63
4.2  Radius of line 11782 at 0.043 <= 0.05.  (no action taken)
     B1      X, Y, Z:  85.89  100.43  -68.88
4.2  Radius of line 11788 at 1.25E-4 <= 0.05.  (no action taken)
     B1      X, Y, Z:  86.92  101.12  -68.44
4.2  Radius of line 11824 at 1.25E-4 <= 0.05.  (no action taken)
     B1      X, Y, Z:  81.67  99.32  -67.65
4.2  Radius of line 11826 at 0.049 <= 0.05.  (no action taken)
     B1      X, Y, Z:  81.34  100.12  -67.53
4.2  Radius of line 11866 at 0.046 <= 0.05.  (no action taken)
     B1      X, Y, Z:  76.4  98.81  -71.17
4.2  Radius of line 11868 at 1.25E-4 <= 0.05.  (no action taken)
     B1      X, Y, Z:  76.26  98.67  -71.37
4.2  Radius of line 11901 at 0.047 <= 0.05.  (no action taken)
     B1      X, Y, Z:  76.25  99.92  -70.34
4.2  Radius of line 11925 at 0.031 <= 0.05.  (no action taken)
     B1      X, Y, Z:  77.62  101.92  -67.18
4.2  Radius of line 11973 at 0.034 <= 0.05.  (no action taken)
     B1      X, Y, Z:  78.5  103.62  -67.25
4.2  Radius of line 11976 at 1.25E-4 <= 0.05.  (no action taken)
     B1      X, Y, Z:  80.47  102.73  -67.25
4.2  Radius of line 12034 at 1.25E-4 <= 0.05.  (no action taken)
     B1      X, Y, Z:  88.05  85.29  -75.06
4.2  Radius of line 12086 at 1.25E-4 <= 0.05.  (no action taken)
     B1      X, Y, Z:  87.06  85.93  -77.02
4.2  Radius of line 12099 at 0.036 <= 0.05.  (no action taken)
     B1      X, Y, Z:  87.8  84.32  -78.6
4.2  Radius of line 12134 at 1.25E-4 <= 0.05.  (no action taken)
     B1      X, Y, Z:  89.25  90.15  -80.53
4.2  Radius of line 12280 at 0.015 <= 0.05.  (no action taken)
     B1      X, Y, Z:  86.54  73.09  -84.86
4.2  Radius of line 12307 at 1.25E-4 <= 0.05.  (no action taken)
     B1      X, Y, Z:  88.83  70.24  -84.11
4.2  Radius of line 12322 at 1.25E-4 <= 0.05.  (no action taken)
     B1      X, Y, Z:  90.1  71.04  -83.66
4.2  Radius of line 12330 at 1.25E-4 <= 0.05.  (no action taken)
     B1      X, Y, Z:  89.88  69.99  -82.71
4.2  Radius of line 12560 at 1.25E-4 <= 0.05.  (no action taken)
     B1      X, Y, Z:  82.05  58.21  -84.53
4.2  Radius of line 12578 at 0.048 <= 0.05.  (no action taken)
     B1      X, Y, Z:  90.56  54.27  -87.33
4.2  Radius of line 12642 at 1.25E-4 <= 0.05.  (no action taken)
     B1      X, Y, Z:  86.05  60.02  -91.11
4.2  Radius of line 12700 at 1.25E-4 <= 0.05.  (no action taken)
     B1      X, Y, Z:  85.35  66.15  -84.69
4.2  Radius of line 12718 at 0.045 <= 0.05.  (no action taken)
     B1      X, Y, Z:  89.93  64.24  -85.02
4.2  Radius of line 12769 at 1.25E-4 <= 0.05.  (no action taken)
     B1      X, Y, Z:  84.48  70.12  -80.58
4.2  Radius of line 12820 at 0.033 <= 0.05.  (no action taken)
     B1      X, Y, Z:  86.29  73.15  -86.71
4.2  Radius of line 12869 at 1.25E-4 <= 0.05.  (no action taken)
     B1      X, Y, Z:  92.22  82.22  -75.63
4.2  Radius of line 12944 at 0.031 <= 0.05.  (no action taken)
     B1      X, Y, Z:  96.06  86.72  -76.89
4.2  Radius of line 13426 at 1.25E-4 <= 0.05.  (no action taken)
     B1      X, Y, Z:  73.82  100.51  -79.45
4.2  Radius of line 13470 at 1.25E-4 <= 0.05.  (no action taken)
     B1      X, Y, Z:  77.01  103.72  -79.34
4.2  Radius of line 13691 at 0.034 <= 0.05.  (no action taken)
     B1      X, Y, Z:  96.16  52.32  -85.9
4.2  Radius of line 13778 at 1.25E-4 <= 0.05.  (no action taken)
     B1      X, Y, Z:  86.53  73.93  -73.58
4.2  Radius of line 13794 at 0.048 <= 0.05.  (no action taken)
     B1      X, Y, Z:  87.26  72.74  -70.75
4.2  Radius of line 13806 at 0.044 <= 0.05.  (no action taken)
     B1      X, Y, Z:  89.18  72.9  -70.11
4.2  Radius of line 13810 at 0.05 <= 0.05.  (no action taken)
     B1      X, Y, Z:  88.28  71.84  -71.61
4.2  Radius of line 13864 at 1.25E-4 <= 0.05.  (no action taken)
     B1      X, Y, Z:  89.65  74.04  -68.52
4.2  Radius of line 13953 at 0.04 <= 0.05.  (no action taken)
     B1      X, Y, Z:  84.22  78.16  -67.77
4.2  Radius of line 14133 at 0.049 <= 0.05.  (no action taken)
     B1      X, Y, Z:  76.46  79.92  -74.93
4.2  Radius of line 14150 at 0.042 <= 0.05.  (no action taken)
     B1      X, Y, Z:  80.17  80.85  -70.83
4.2  Radius of line 14282 at 1.25E-4 <= 0.05.  (no action taken)
     B1      X, Y, Z:  78.1  86.22  -60.68
4.2  Radius of line 14321 at 1.25E-4 <= 0.05.  (no action taken)
     B1      X, Y, Z:  77.96  84.08  -60.68
4.2  Radius of line 14405 at 1.25E-4 <= 0.05.  (no action taken)
     B1      X, Y, Z:  80.0  83.88  -66.19
4.2  Radius of line 14616 at 1.25E-4 <= 0.05.  (no action taken)
     B1      X, Y, Z:  84.39  100.43  -59.05
4.2  Radius of line 14661 at 1.25E-4 <= 0.05.  (no action taken)
     B1      X, Y, Z:  81.78  101.34  -55.61
4.2  Radius of line 14664 at 0.039 <= 0.05.  (no action taken)
     B1      X, Y, Z:  82.31  102.13  -55.47
4.2  Radius of line 14679 at 1.25E-4 <= 0.05.  (no action taken)
     B1      X, Y, Z:  82.7  103.24  -56.07
4.2  Radius of line 14904 at 0.035 <= 0.05.  (no action taken)
     B1      X, Y, Z:  84.0  96.62  -63.06
4.2  Radius of line 14929 at 1.25E-4 <= 0.05.  (no action taken)
     B1      X, Y, Z:  83.95  102.23  -60.66
4.2  Radius of line 15018 at 1.25E-4 <= 0.05.  (no action taken)
     B1      X, Y, Z:  85.01  102.82  -60.64
4.2  Radius of line 15087 at 1.25E-4 <= 0.05.  (no action taken)
     B1      X, Y, Z:  79.0  98.85  -61.72
4.5  Radius of terminal line 15097 at 0.442 >= 5.0 stdevs above the mean.  (no action taken)
     B1      X, Y, Z:  79.5  99.63  -63.92
4.2  Radius of line 15123 at 1.25E-4 <= 0.05.  (no action taken)
     B1      X, Y, Z:  82.8  94.85  -65.16
4.2  Radius of line 15138 at 0.029 <= 0.05.  (no action taken)
     B1      X, Y, Z:  83.6  93.54  -65.67
4.2  Radius of line 15206 at 1.25E-4 <= 0.05.  (no action taken)
     B1      X, Y, Z:  85.05  94.15  -67.41
4.2  Radius of line 15209 at 1.25E-4 <= 0.05.  (no action taken)
     B1      X, Y, Z:  82.93  96.1  -65.03
4.2  Radius of line 15313 at 1.25E-4 <= 0.05.  (no action taken)
     B1      X, Y, Z:  85.14  90.02  -77.39
4.2  Radius of line 15355 at 1.25E-4 <= 0.05.  (no action taken)
     B1      X, Y, Z:  82.83  88.24  -78.19
4.2  Radius of line 15370 at 1.25E-4 <= 0.05.  (no action taken)
     B1      X, Y, Z:  82.52  94.4  -65.19
4.2  Radius of line 15503 at 1.25E-4 <= 0.05.  (no action taken)
     B1      X, Y, Z:  74.12  92.61  -54.29
4.2  Radius of line 15549 at 1.25E-4 <= 0.05.  (no action taken)
     B1      X, Y, Z:  72.98  89.64  -52.97
4.2  Radius of line 15558 at 0.023 <= 0.05.  (no action taken)
     B1      X, Y, Z:  74.6  89.34  -57.22
4.2  Radius of line 15587 at 0.04 <= 0.05.  (no action taken)
     B1      X, Y, Z:  73.4  88.11  -57.29
4.2  Radius of line 15719 at 0.038 <= 0.05.  (no action taken)
     B1      X, Y, Z:  80.22  72.48  -61.85
4.2  Radius of line 15722 at 0.023 <= 0.05.  (no action taken)
     B1      X, Y, Z:  80.22  72.1  -62.02
4.2  Radius of line 15789 at 0.042 <= 0.05.  (no action taken)
     B1      X, Y, Z:  71.07  87.17  -54.54
4.2  Radius of line 15941 at 1.25E-4 <= 0.05.  (no action taken)
     B1      X, Y, Z:  69.07  79.03  -53.14
4.2  Radius of line 16190 at 0.03 <= 0.05.  (no action taken)
     B1      X, Y, Z:  68.31  61.77  -65.68
4.2  Radius of line 16192 at 1.25E-4 <= 0.05.  (no action taken)
     B1      X, Y, Z:  68.42  63.48  -63.58
4.2  Radius of line 16194 at 1.25E-4 <= 0.05.  (no action taken)
     B1      X, Y, Z:  69.04  63.94  -63.31
4.2  Radius of line 16222 at 1.25E-4 <= 0.05.  (no action taken)
     B1      X, Y, Z:  73.76  81.92  -52.37
4.2  Radius of line 16263 at 0.048 <= 0.05.  (no action taken)
     B1      X, Y, Z:  73.43  79.98  -52.76
4.2  Radius of line 16280 at 0.036 <= 0.05.  (no action taken)
     B1      X, Y, Z:  73.71  79.14  -55.39
4.2  Radius of line 16336 at 1.25E-4 <= 0.05.  (no action taken)
     B1      X, Y, Z:  71.59  81.26  -55.07
4.2  Radius of line 16342 at 1.25E-4 <= 0.05.  (no action taken)
     B1      X, Y, Z:  75.66  87.06  -56.04
4.2  Radius of line 16564 at 0.026 <= 0.05.  (no action taken)
     B1      X, Y, Z:  70.09  97.69  -53.22
4.2  Radius of line 16575 at 1.25E-4 <= 0.05.  (no action taken)
     B1      X, Y, Z:  69.75  98.34  -52.54
4.2  Radius of line 16579 at 0.048 <= 0.05.  (no action taken)
     B1      X, Y, Z:  70.59  98.59  -52.64
4.2  Radius of line 16923 at 1.25E-4 <= 0.05.  (no action taken)
     B1      X, Y, Z:  46.57  100.15  -56.15
4.2  Radius of line 16974 at 1.25E-4 <= 0.05.  (no action taken)
     B1      X, Y, Z:  45.83  100.06  -55.55
4.2  Radius of line 16993 at 0.049 <= 0.05.  (no action taken)
     B1      X, Y, Z:  49.69  96.48  -47.86
4.2  Radius of line 17016 at 1.25E-4 <= 0.05.  (no action taken)
     B1      X, Y, Z:  48.83  89.98  -47.83
4.2  Radius of line 17024 at 1.25E-4 <= 0.05.  (no action taken)
     B1      X, Y, Z:  48.84  91.34  -48.02
4.2  Radius of line 17102 at 1.25E-4 <= 0.05.  (no action taken)
     B1      X, Y, Z:  53.04  89.99  -46.63
4.2  Radius of line 17200 at 1.25E-4 <= 0.05.  (no action taken)
     B1      X, Y, Z:  48.99  84.51  -49.38
4.2  Radius of line 17202 at 1.25E-4 <= 0.05.  (no action taken)
     B1      X, Y, Z:  49.2  85.09  -50.08
4.5  Radius of terminal line 17216 at 0.454 >= 5.0 stdevs above the mean.  (no action taken)
     B1      X, Y, Z:  60.65  89.94  -51.78
4.2  Radius of line 17292 at 0.02 <= 0.05.  (no action taken)
     B1      X, Y, Z:  56.55  97.16  -51.95
4.2  Radius of line 17319 at 1.25E-4 <= 0.05.  (no action taken)
     B1      X, Y, Z:  56.75  92.88  -52.11
4.2  Radius of line 17466 at 1.25E-4 <= 0.05.  (no action taken)
     B1      X, Y, Z:  60.41  79.75  -51.32
4.2  Radius of line 17469 at 1.25E-4 <= 0.05.  (no action taken)
     B1      X, Y, Z:  64.0  92.02  -49.29
4.2  Radius of line 17528 at 1.25E-4 <= 0.05.  (no action taken)
     B1      X, Y, Z:  70.62  92.9  -47.49
4.2  Radius of line 17568 at 1.25E-4 <= 0.05.  (no action taken)
     B1      X, Y, Z:  72.48  94.95  -54.14
4.2  Radius of line 17639 at 1.25E-4 <= 0.05.  (no action taken)
     B1      X, Y, Z:  81.31  99.93  -57.0
4.2  Radius of line 17691 at 1.25E-4 <= 0.05.  (no action taken)
     B1      X, Y, Z:  85.62  99.63  -56.46
4.2  Radius of line 17877 at 0.023 <= 0.05.  (no action taken)
     B1      X, Y, Z:  78.59  95.38  -55.87
4.2  Radius of line 17878 at 0.028 <= 0.05.  (no action taken)
     B1      X, Y, Z:  76.7  94.51  -55.47
4.2  Radius of line 17932 at 0.04 <= 0.05.  (no action taken)
     B1      X, Y, Z:  79.43  90.51  -54.14
4.2  Radius of line 18001 at 1.25E-4 <= 0.05.  (no action taken)
     B1      X, Y, Z:  75.94  92.31  -55.47
4.2  Radius of line 18007 at 1.25E-4 <= 0.05.  (no action taken)
     B1      X, Y, Z:  82.63  93.29  -62.67
4.2  Radius of line 18026 at 1.25E-4 <= 0.05.  (no action taken)
     B1      X, Y, Z:  82.01  99.93  -66.64
4.2  Radius of line 18031 at 0.049 <= 0.05.  (no action taken)
     B1      X, Y, Z:  80.86  98.62  -66.12
4.2  Radius of line 18047 at 1.25E-4 <= 0.05.  (no action taken)
     B1      X, Y, Z:  77.33  100.83  -64.54
4.2  Radius of line 18071 at 1.25E-4 <= 0.05.  (no action taken)
     B1      X, Y, Z:  76.54  98.84  -63.64
4.2  Radius of line 18115 at 1.25E-4 <= 0.05.  (no action taken)
     B1      X, Y, Z:  73.64  98.5  -64.45
4.5  Radius of terminal line 18140 at 0.52 >= 5.0 stdevs above the mean.  (no action taken)
     B1      X, Y, Z:  73.58  97.7  -64.61
4.2  Radius of line 18183 at 1.25E-4 <= 0.05.  (no action taken)
     B1      X, Y, Z:  72.42  103.44  -64.12
4.2  Radius of line 18252 at 0.046 <= 0.05.  (no action taken)
     B1      X, Y, Z:  69.81  101.03  -66.2
4.2  Radius of line 18275 at 1.25E-4 <= 0.05.  (no action taken)
     B1      X, Y, Z:  69.0  102.23  -67.37
4.2  Radius of line 18290 at 1.25E-4 <= 0.05.  (no action taken)
     B1      X, Y, Z:  69.89  103.34  -67.29
4.2  Radius of line 18341 at 1.25E-4 <= 0.05.  (no action taken)
     B1      X, Y, Z:  71.92  100.23  -62.79
4.2  Radius of line 18401 at 1.25E-4 <= 0.05.  (no action taken)
     B1      X, Y, Z:  72.92  103.64  -57.14
4.2  Radius of line 18416 at 1.25E-4 <= 0.05.  (no action taken)
     B1      X, Y, Z:  68.4  96.94  -64.67
4.2  Radius of line 18560 at 1.25E-4 <= 0.05.  (no action taken)
     B1      X, Y, Z:  63.15  90.79  -51.62
4.2  Radius of line 18577 at 1.25E-4 <= 0.05.  (no action taken)
     B1      X, Y, Z:  62.9  94.07  -52.04
4.2  Radius of line 18580 at 1.25E-4 <= 0.05.  (no action taken)
     B1      X, Y, Z:  62.12  94.38  -52.0
4.2  Radius of line 18679 at 1.25E-4 <= 0.05.  (no action taken)
     B1      X, Y, Z:  66.78  101.14  -62.36
4.2  Radius of line 18931 at 0.04 <= 0.05.  (no action taken)
     B1      X, Y, Z:  59.69  102.24  -70.44
4.2  Radius of line 19053 at 1.25E-4 <= 0.05.  (no action taken)
     B1      X, Y, Z:  64.93  104.52  -81.59
4.2  Radius of line 19109 at 1.25E-4 <= 0.05.  (no action taken)
     B1      X, Y, Z:  65.22  102.83  -72.12
4.2  Radius of line 19137 at 1.25E-4 <= 0.05.  (no action taken)
     B1      X, Y, Z:  63.9  106.13  -73.59
4.2  Radius of line 19143 at 0.027 <= 0.05.  (no action taken)
     B1      X, Y, Z:  65.29  104.02  -74.23
4.2  Radius of line 19294 at 1.25E-4 <= 0.05.  (no action taken)
     B1      X, Y, Z:  60.9  105.63  -66.96
4.2  Radius of line 19394 at 1.25E-4 <= 0.05.  (no action taken)
     B1      X, Y, Z:  70.9  88.86  -64.51
4.2  Radius of line 19458 at 1.25E-4 <= 0.05.  (no action taken)
     B1      X, Y, Z:  70.96  87.92  -64.42
4.2  Radius of line 19697 at 1.25E-4 <= 0.05.  (no action taken)
     B1      X, Y, Z:  47.83  107.73  -73.73
4.2  Radius of line 19713 at 0.047 <= 0.05.  (no action taken)
     B1      X, Y, Z:  47.86  107.54  -73.27
4.2  Radius of line 19724 at 0.05 <= 0.05.  (no action taken)
     B1      X, Y, Z:  52.45  105.12  -82.29
4.2  Radius of line 19845 at 1.25E-4 <= 0.05.  (no action taken)
     B1      X, Y, Z:  61.73  106.11  -90.26
4.2  Radius of line 19891 at 1.25E-4 <= 0.05.  (no action taken)
     B1      X, Y, Z:  64.27  108.91  -89.73
4.2  Radius of line 19949 at 0.049 <= 0.05.  (no action taken)
     B1      X, Y, Z:  69.07  106.5  -89.07
4.2  Radius of line 19977 at 1.25E-4 <= 0.05.  (no action taken)
     B1      X, Y, Z:  66.79  106.41  -87.11
4.2  Radius of line 20031 at 1.25E-4 <= 0.05.  (no action taken)
     B1      X, Y, Z:  57.51  101.54  -77.1
4.2  Radius of line 20039 at 1.25E-4 <= 0.05.  (no action taken)
     B1      X, Y, Z:  53.62  106.03  -82.29
4.2  Radius of line 20042 at 1.25E-4 <= 0.05.  (no action taken)
     B1      X, Y, Z:  52.97  105.82  -82.05
4.2  Radius of line 20121 at 0.041 <= 0.05.  (no action taken)
     B1      X, Y, Z:  52.99  92.24  -85.66
4.2  Radius of line 20173 at 1.25E-4 <= 0.05.  (no action taken)
     B1      X, Y, Z:  54.84  103.92  -88.93
4.2  Radius of line 20187 at 0.046 <= 0.05.  (no action taken)
     B1      X, Y, Z:  54.17  103.71  -90.6
4.2  Radius of line 20214 at 1.25E-4 <= 0.05.  (no action taken)
     B1      X, Y, Z:  56.83  102.82  -88.79
4.2  Radius of line 20261 at 1.25E-4 <= 0.05.  (no action taken)
     B1      X, Y, Z:  60.65  106.41  -88.91
4.2  Radius of line 20294 at 0.029 <= 0.05.  (no action taken)
     B1      X, Y, Z:  63.4  103.11  -90.79
4.2  Radius of line 20319 at 0.027 <= 0.05.  (no action taken)
     B1      X, Y, Z:  59.09  109.02  -87.74
4.2  Radius of line 20322 at 0.038 <= 0.05.  (no action taken)
     B1      X, Y, Z:  58.9  108.93  -87.46
4.2  Radius of line 20323 at 0.039 <= 0.05.  (no action taken)
     B1      X, Y, Z:  58.84  109.02  -87.4
4.2  Radius of line 20329 at 0.048 <= 0.05.  (no action taken)
     B1      X, Y, Z:  61.54  106.82  -89.8
4.2  Radius of line 20366 at 0.037 <= 0.05.  (no action taken)
     B1      X, Y, Z:  59.6  104.61  -92.82
4.2  Radius of line 20371 at 0.043 <= 0.05.  (no action taken)
     B1      X, Y, Z:  58.84  106.02  -89.57
4.2  Radius of line 20381 at 1.25E-4 <= 0.05.  (no action taken)
     B1      X, Y, Z:  55.76  103.92  -90.49
4.2  Radius of line 20425 at 1.25E-4 <= 0.05.  (no action taken)
     B1      X, Y, Z:  52.55  99.51  -90.98
4.2  Radius of line 20452 at 1.25E-4 <= 0.05.  (no action taken)
     B1      X, Y, Z:  53.81  98.06  -91.38
4.2  Radius of line 20802 at 0.047 <= 0.05.  (no action taken)
     B1      X, Y, Z:  48.67  98.54  -68.43
4.2  Radius of line 20821 at 0.043 <= 0.05.  (no action taken)
     B1      X, Y, Z:  48.97  98.51  -66.96
4.5  Radius of terminal line 20845 at 0.513 >= 5.0 stdevs above the mean.  (no action taken)
     B1      X, Y, Z:  50.24  99.06  -78.99
4.2  Radius of line 21001 at 1.25E-4 <= 0.05.  (no action taken)
     B1      X, Y, Z:  61.5  93.6  -89.82
4.2  Radius of line 21033 at 1.25E-4 <= 0.05.  (no action taken)
     B1      X, Y, Z:  60.13  95.1  -90.08
4.2  Radius of line 21141 at 1.25E-4 <= 0.05.  (no action taken)
     B1      X, Y, Z:  55.63  98.12  -95.33
4.2  Radius of line 21200 at 1.25E-4 <= 0.05.  (no action taken)
     B1      X, Y, Z:  57.52  90.21  -91.46
4.2  Radius of line 21421 at 0.035 <= 0.05.  (no action taken)
     B1      X, Y, Z:  74.17  105.42  -78.76
4.2  Radius of line 21485 at 1.25E-4 <= 0.05.  (no action taken)
     B1      X, Y, Z:  70.03  108.33  -75.11
4.2  Radius of line 21642 at 0.043 <= 0.05.  (no action taken)
     B1      X, Y, Z:  71.95  106.23  -74.4
4.2  Radius of line 21652 at 1.25E-4 <= 0.05.  (no action taken)
     B1      X, Y, Z:  73.26  105.22  -78.53
4.2  Radius of line 21739 at 0.049 <= 0.05.  (no action taken)
     B1      X, Y, Z:  76.24  99.06  -78.92
4.2  Radius of line 21740 at 0.05 <= 0.05.  (no action taken)
     B1      X, Y, Z:  71.82  98.25  -80.17
4.2  Radius of line 21747 at 0.042 <= 0.05.  (no action taken)
     B1      X, Y, Z:  71.65  98.5  -79.18
4.2  Radius of line 21762 at 0.05 <= 0.05.  (no action taken)
     B1      X, Y, Z:  72.41  99.83  -77.45
4.2  Radius of line 21832 at 1.25E-4 <= 0.05.  (no action taken)
     B1      X, Y, Z:  71.03  91.53  -82.43
4.2  Radius of line 21906 at 0.05 <= 0.05.  (no action taken)
     B1      X, Y, Z:  73.81  89.81  -82.72
4.2  Radius of line 22089 at 1.25E-4 <= 0.05.  (no action taken)
     B1      X, Y, Z:  67.9  70.35  -82.62
4.2  Radius of line 22130 at 0.022 <= 0.05.  (no action taken)
     B1      X, Y, Z:  77.14  85.42  -85.34
4.2  Radius of line 22141 at 0.048 <= 0.05.  (no action taken)
     B1      X, Y, Z:  73.36  94.23  -85.01
4.2  Radius of line 22200 at 0.034 <= 0.05.  (no action taken)
     B1      X, Y, Z:  73.38  103.31  -87.12
4.2  Radius of line 22246 at 0.038 <= 0.05.  (no action taken)
     B1      X, Y, Z:  72.94  99.9  -92.37
4.2  Radius of line 22301 at 0.05 <= 0.05.  (no action taken)
     B1      X, Y, Z:  75.41  105.22  -85.84
4.2  Radius of line 22302 at 0.047 <= 0.05.  (no action taken)
     B1      X, Y, Z:  73.79  104.72  -86.5
4.2  Radius of line 22311 at 1.25E-4 <= 0.05.  (no action taken)
     B1      X, Y, Z:  74.3  99.22  -87.04
4.2  Radius of line 22315 at 0.05 <= 0.05.  (no action taken)
     B1      X, Y, Z:  74.01  98.58  -85.56
4.2  Radius of line 22347 at 0.044 <= 0.05.  (no action taken)
     B1      X, Y, Z:  70.68  96.86  -79.4
4.2  Radius of line 22370 at 1.25E-4 <= 0.05.  (no action taken)
     B1      X, Y, Z:  72.29  95.55  -79.03
4.2  Radius of line 22404 at 1.25E-4 <= 0.05.  (no action taken)
     B1      X, Y, Z:  66.69  91.05  -76.54
4.2  Radius of line 22425 at 0.031 <= 0.05.  (no action taken)
     B1      X, Y, Z:  66.64  89.08  -74.56
4.2  Radius of line 22441 at 0.041 <= 0.05.  (no action taken)
     B1      X, Y, Z:  66.07  93.24  -74.98
4.3  Radius of line 22497 at 0.935 >= 5.0 stdevs above the mean.  (no action taken)
     B1      X, Y, Z:  68.82  92.25  -66.72
4.3  Radius of line 22498 at 0.938 >= 5.0 stdevs above the mean.  (no action taken)
     B1      X, Y, Z:  68.96  92.25  -66.64
4.3  Radius of line 22499 at 0.948 >= 5.0 stdevs above the mean.  (no action taken)
     B1      X, Y, Z:  68.96  92.25  -66.48
4.2  Radius of line 22595 at 0.033 <= 0.05.  (no action taken)
     B1      X, Y, Z:  73.03  95.47  -59.06
4.2  Radius of line 22671 at 0.037 <= 0.05.  (no action taken)
     B1      X, Y, Z:  63.91  102.13  -61.75
4.2  Radius of line 22743 at 0.032 <= 0.05.  (no action taken)
     B1      X, Y, Z:  67.22  102.05  -59.83
4.2  Radius of line 22877 at 1.25E-4 <= 0.05.  (no action taken)
     B1      X, Y, Z:  65.9  100.54  -60.93
4.2  Radius of line 22883 at 0.045 <= 0.05.  (no action taken)
     B1      X, Y, Z:  66.12  100.33  -60.18
4.2  Radius of line 22921 at 1.25E-4 <= 0.05.  (no action taken)
     B1      X, Y, Z:  64.7  102.74  -58.68
4.2  Radius of line 23018 at 0.044 <= 0.05.  (no action taken)
     B1      X, Y, Z:  68.29  89.58  -68.14
4.2  Radius of line 23044 at 1.25E-4 <= 0.05.  (no action taken)
     B1      X, Y, Z:  66.91  86.72  -64.93
4.2  Radius of line 23102 at 0.05 <= 0.05.  (no action taken)
     B1      X, Y, Z:  64.22  83.27  -69.53
4.2  Radius of line 23104 at 0.045 <= 0.05.  (no action taken)
     B1      X, Y, Z:  64.08  85.33  -68.95
4.2  Radius of line 23167 at 1.25E-4 <= 0.05.  (no action taken)
     B1      X, Y, Z:  70.15  92.94  -69.62
4.2  Radius of line 23206 at 0.039 <= 0.05.  (no action taken)
     B1      X, Y, Z:  67.05  95.5  -77.03
4.2  Radius of line 23506 at 1.25E-4 <= 0.05.  (no action taken)
     B1      X, Y, Z:  54.16  104.92  -90.77
4.2  Radius of line 23651 at 0.028 <= 0.05.  (no action taken)
     B1      X, Y, Z:  62.25  89.96  -102.03
4.2  Radius of line 23680 at 1.25E-4 <= 0.05.  (no action taken)
     B1      X, Y, Z:  66.19  100.3  -98.01
4.2  Radius of line 23710 at 0.046 <= 0.05.  (no action taken)
     B1      X, Y, Z:  63.99  89.72  -68.64
4.2  Radius of line 23878 at 1.25E-4 <= 0.05.  (no action taken)
     B1      X, Y, Z:  68.28  106.03  -73.15
4.2  Radius of line 23890 at 1.25E-4 <= 0.05.  (no action taken)
     B1      X, Y, Z:  66.37  104.52  -72.97
4.2  Radius of line 23960 at 0.046 <= 0.05.  (no action taken)
     B1      X, Y, Z:  61.44  107.13  -73.9
4.3  Radius of line 23969 at 1.086 >= 5.0 stdevs above the mean.  (no action taken)
     B1      X, Y, Z:  62.2  87.24  -67.61
4.2  Radius of line 24003 at 1.25E-4 <= 0.05.  (no action taken)
     B1      X, Y, Z:  65.3  85.38  -66.18
4.2  Radius of line 24103 at 1.25E-4 <= 0.05.  (no action taken)
     B1      X, Y, Z:  63.2  85.13  -67.59
4.3  Radius of line 24113 at 1.034 >= 5.0 stdevs above the mean.  (no action taken)
     B1      X, Y, Z:  61.88  87.02  -67.7
4.3  Radius of line 24114 at 1.049 >= 5.0 stdevs above the mean.  (no action taken)
     B1      X, Y, Z:  61.73  86.97  -67.76
4.3  Radius of line 24115 at 0.965 >= 5.0 stdevs above the mean.  (no action taken)
     B1      X, Y, Z:  61.45  86.69  -67.87
4.2  Radius of line 24281 at 1.25E-4 <= 0.05.  (no action taken)
     B1      X, Y, Z:  52.12  96.71  -65.12
4.2  Radius of line 24478 at 1.25E-4 <= 0.05.  (no action taken)
     B1      X, Y, Z:  39.85  91.39  -67.05
4.2  Radius of line 24487 at 1.25E-4 <= 0.05.  (no action taken)
     B1      X, Y, Z:  44.75  85.01  -67.18
4.2  Radius of line 24549 at 1.25E-4 <= 0.05.  (no action taken)
     B1      X, Y, Z:  47.04  105.65  -64.3
4.2  Radius of line 24569 at 1.25E-4 <= 0.05.  (no action taken)
     B1      X, Y, Z:  47.83  99.07  -63.3
4.2  Radius of line 24731 at 0.048 <= 0.05.  (no action taken)
     B1      X, Y, Z:  51.01  103.63  -73.68
4.2  Radius of line 24746 at 0.039 <= 0.05.  (no action taken)
     B1      X, Y, Z:  51.27  102.04  -75.13
4.2  Radius of line 24756 at 1.25E-4 <= 0.05.  (no action taken)
     B1      X, Y, Z:  51.6  100.54  -75.63
4.2  Radius of line 24843 at 1.25E-4 <= 0.05.  (no action taken)
     B1      X, Y, Z:  51.9  104.34  -72.15
4.2  Radius of line 24899 at 0.043 <= 0.05.  (no action taken)
     B1      X, Y, Z:  48.01  109.73  -72.43
4.2  Radius of line 24928 at 1.25E-4 <= 0.05.  (no action taken)
     B1      X, Y, Z:  52.01  102.13  -74.23
4.2  Radius of line 25063 at 1.25E-4 <= 0.05.  (no action taken)
     B1      X, Y, Z:  51.54  105.73  -66.73
4.2  Radius of line 25145 at 1.25E-4 <= 0.05.  (no action taken)
     B1      X, Y, Z:  39.44  101.95  -68.61
4.2  Radius of line 25162 at 0.039 <= 0.05.  (no action taken)
     B1      X, Y, Z:  39.28  102.34  -68.42
4.2  Radius of line 25177 at 0.047 <= 0.05.  (no action taken)
     B1      X, Y, Z:  40.61  101.05  -68.24
4.2  Radius of line 25197 at 0.042 <= 0.05.  (no action taken)
     B1      X, Y, Z:  38.19  102.14  -67.09
4.2  Radius of line 25277 at 1.25E-4 <= 0.05.  (no action taken)
     B1      X, Y, Z:  54.5  102.34  -62.54
4.2  Radius of line 25285 at 1.25E-4 <= 0.05.  (no action taken)
     B1      X, Y, Z:  53.43  101.93  -61.97
4.2  Radius of line 25318 at 1.25E-4 <= 0.05.  (no action taken)
     B1      X, Y, Z:  53.91  99.84  -60.01
4.2  Radius of line 25322 at 1.25E-4 <= 0.05.  (no action taken)
     B1      X, Y, Z:  55.09  100.35  -59.22
4.2  Radius of line 25410 at 0.047 <= 0.05.  (no action taken)
     B1      X, Y, Z:  57.13  97.85  -73.71
4.2  Radius of line 25422 at 1.25E-4 <= 0.05.  (no action taken)
     B1      X, Y, Z:  57.66  97.96  -72.79
4.2  Radius of line 25476 at 0.027 <= 0.05.  (no action taken)
     B1      X, Y, Z:  54.26  95.96  -73.32
4.2  Radius of line 25500 at 0.045 <= 0.05.  (no action taken)
     B1      X, Y, Z:  57.87  98.19  -73.66
4.5  Radius of terminal line 25619 at 0.459 >= 5.0 stdevs above the mean.  (no action taken)
     B1      X, Y, Z:  58.6  81.24  -71.17
4.2  Radius of line 25659 at 1.25E-4 <= 0.05.  (no action taken)
     B1      X, Y, Z:  88.22  73.7  -67.92
4.2  Radius of line 25697 at 1.25E-4 <= 0.05.  (no action taken)
     B1      X, Y, Z:  89.9  65.98  -68.35
4.2  Radius of line 25701 at 1.25E-4 <= 0.05.  (no action taken)
     B1      X, Y, Z:  88.43  67.62  -68.97
4.2  Radius of line 25880 at 1.25E-4 <= 0.05.  (no action taken)
     B1      X, Y, Z:  84.26  67.48  -66.03
4.2  Radius of line 25883 at 1.25E-4 <= 0.05.  (no action taken)
     B1      X, Y, Z:  87.28  70.37  -67.75
4.2  Radius of line 25904 at 1.25E-4 <= 0.05.  (no action taken)
     B1      X, Y, Z:  87.17  71.54  -66.41
4.2  Radius of line 26050 at 1.25E-4 <= 0.05.  (no action taken)
     B1      X, Y, Z:  83.9  73.85  -70.44
4.2  Radius of line 26157 at 0.018 <= 0.05.  (no action taken)
     B1      X, Y, Z:  84.25  81.18  -62.88
4.2  Radius of line 26212 at 1.25E-4 <= 0.05.  (no action taken)
     B1      X, Y, Z:  85.98  83.18  -59.34
4.2  Radius of line 26230 at 1.25E-4 <= 0.05.  (no action taken)
     B1      X, Y, Z:  86.65  84.52  -59.85
4.2  Radius of line 26291 at 1.25E-4 <= 0.05.  (no action taken)
     B1      X, Y, Z:  84.91  86.09  -58.8
4.2  Radius of line 26312 at 0.049 <= 0.05.  (no action taken)
     B1      X, Y, Z:  86.05  82.4  -62.8
4.2  Radius of line 26343 at 0.049 <= 0.05.  (no action taken)
     B1      X, Y, Z:  88.89  77.54  -62.67
4.2  Radius of line 26461 at 0.049 <= 0.05.  (no action taken)
     B1      X, Y, Z:  91.87  71.41  -65.77
4.2  Radius of line 26561 at 1.25E-4 <= 0.05.  (no action taken)
     B1      X, Y, Z:  89.11  82.2  -61.21
4.2  Radius of line 26602 at 1.25E-4 <= 0.05.  (no action taken)
     B1      X, Y, Z:  83.24  84.77  -66.8
4.2  Radius of line 26636 at 1.25E-4 <= 0.05.  (no action taken)
     B1      X, Y, Z:  83.25  81.9  -64.08
4.2  Radius of line 26643 at 1.25E-4 <= 0.05.  (no action taken)
     B1      X, Y, Z:  82.58  79.46  -63.63
4.2  Radius of line 26648 at 0.033 <= 0.05.  (no action taken)
     B1      X, Y, Z:  82.55  77.82  -63.78
4.2  Radius of line 26700 at 0.042 <= 0.05.  (no action taken)
     B1      X, Y, Z:  81.85  74.38  -64.08
4.2  Radius of line 26761 at 1.25E-4 <= 0.05.  (no action taken)
     B1      X, Y, Z:  81.38  77.57  -66.1
4.2  Radius of line 26851 at 1.25E-4 <= 0.05.  (no action taken)
     B1      X, Y, Z:  80.65  74.54  -68.69
4.2  Radius of line 26858 at 0.04 <= 0.05.  (no action taken)
     B1      X, Y, Z:  80.4  74.26  -68.8
4.2  Radius of line 26966 at 1.25E-4 <= 0.05.  (no action taken)
     B1      X, Y, Z:  64.19  76.71  -60.64
4.2  Radius of line 27077 at 0.039 <= 0.05.  (no action taken)
     B1      X, Y, Z:  67.38  84.5  -53.0
4.2  Radius of line 27195 at 1.25E-4 <= 0.05.  (no action taken)
     B1      X, Y, Z:  70.79  86.39  -55.5
4.2  Radius of line 27199 at 1.25E-4 <= 0.05.  (no action taken)
     B1      X, Y, Z:  69.35  86.86  -54.71
4.2  Radius of line 27240 at 1.25E-4 <= 0.05.  (no action taken)
     B1      X, Y, Z:  65.99  85.78  -54.58
4.2  Radius of line 27274 at 0.044 <= 0.05.  (no action taken)
     B1      X, Y, Z:  65.85  85.39  -52.14
4.2  Radius of line 27289 at 0.023 <= 0.05.  (no action taken)
     B1      X, Y, Z:  65.88  85.06  -52.44
4.2  Radius of line 27343 at 1.25E-4 <= 0.05.  (no action taken)
     B1      X, Y, Z:  60.28  79.52  -59.58
4.2  Radius of line 27346 at 0.028 <= 0.05.  (no action taken)
     B1      X, Y, Z:  60.48  79.66  -59.93
4.2  Radius of line 27398 at 0.011 <= 0.05.  (no action taken)
     B1      X, Y, Z:  58.72  81.57  -59.22
4.2  Radius of line 27418 at 0.031 <= 0.05.  (no action taken)
     B1      X, Y, Z:  55.63  84.35  -57.26
4.2  Radius of line 27429 at 1.25E-4 <= 0.05.  (no action taken)
     B1      X, Y, Z:  56.37  84.75  -57.32
4.2  Radius of line 27461 at 1.25E-4 <= 0.05.  (no action taken)
     B1      X, Y, Z:  56.15  87.82  -57.83
4.2  Radius of line 27529 at 1.25E-4 <= 0.05.  (no action taken)
     B1      X, Y, Z:  45.54  83.07  -55.72
4.2  Radius of line 27597 at 0.016 <= 0.05.  (no action taken)
     B1      X, Y, Z:  40.2  80.31  -55.88
4.2  Radius of line 27903 at 1.25E-4 <= 0.05.  (no action taken)
     B1      X, Y, Z:  24.15  75.76  -61.1
4.2  Radius of line 27918 at 0.043 <= 0.05.  (no action taken)
     B1      X, Y, Z:  27.4  75.43  -65.34
4.2  Radius of line 28159 at 1.25E-4 <= 0.05.  (no action taken)
     B1      X, Y, Z:  41.04  92.12  -57.19
4.2  Radius of line 28269 at 0.049 <= 0.05.  (no action taken)
     B1      X, Y, Z:  47.68  95.42  -59.2
4.2  Radius of line 28294 at 0.042 <= 0.05.  (no action taken)
     B1      X, Y, Z:  46.87  96.71  -61.84
4.2  Radius of line 28296 at 0.049 <= 0.05.  (no action taken)
     B1      X, Y, Z:  46.75  96.84  -62.0
4.2  Radius of line 28356 at 1.25E-4 <= 0.05.  (no action taken)
     B1      X, Y, Z:  46.83  81.32  -56.73
4.2  Radius of line 28449 at 0.049 <= 0.05.  (no action taken)
     B1      X, Y, Z:  74.22  77.92  -59.18
4.2  Radius of line 28684 at 1.25E-4 <= 0.05.  (no action taken)
     B1      X, Y, Z:  73.05  80.45  -64.15
4.2  Radius of line 28726 at 1.25E-4 <= 0.05.  (no action taken)
     B1      X, Y, Z:  66.17  82.77  -70.28
4.2  Radius of line 28889 at 1.25E-4 <= 0.05.  (no action taken)
     B1      X, Y, Z:  64.95  81.99  -82.56
4.2  Radius of line 29001 at 1.25E-4 <= 0.05.  (no action taken)
     B1      X, Y, Z:  57.61  86.74  -76.32
4.2  Radius of line 29015 at 1.25E-4 <= 0.05.  (no action taken)
     B1      X, Y, Z:  56.21  86.77  -76.69
4.2  Radius of line 29027 at 1.25E-4 <= 0.05.  (no action taken)
     B1      X, Y, Z:  55.31  84.65  -77.52
4.3  Radius of line 29139 at 0.962 >= 5.0 stdevs above the mean.  (no action taken)
     B1      X, Y, Z:  54.04  75.43  -77.29
4.2  Radius of line 29147 at 1.25E-4 <= 0.05.  (no action taken)
     B1      X, Y, Z:  53.74  73.17  -77.68
4.2  Radius of line 29216 at 0.048 <= 0.05.  (no action taken)
     B1      X, Y, Z:  48.96  72.21  -79.57
4.2  Radius of line 29273 at 1.25E-4 <= 0.05.  (no action taken)
     B1      X, Y, Z:  46.08  63.6  -81.91
4.2  Radius of line 29278 at 0.018 <= 0.05.  (no action taken)
     B1      X, Y, Z:  47.23  64.62  -79.71
4.2  Radius of line 29309 at 1.25E-4 <= 0.05.  (no action taken)
     B1      X, Y, Z:  45.44  68.87  -85.66
4.2  Radius of line 29726 at 1.25E-4 <= 0.05.  (no action taken)
     B1      X, Y, Z:  41.97  46.99  -102.57
4.2  Radius of line 29799 at 0.028 <= 0.05.  (no action taken)
     B1      X, Y, Z:  36.05  70.31  -94.29
4.2  Radius of line 29966 at 0.025 <= 0.05.  (no action taken)
     B1      X, Y, Z:  31.75  70.82  -81.91
4.2  Radius of line 30045 at 1.25E-4 <= 0.05.  (no action taken)
     B1      X, Y, Z:  37.5  72.67  -95.68
4.2  Radius of line 30053 at 1.25E-4 <= 0.05.  (no action taken)
     B1      X, Y, Z:  37.19  73.97  -95.13
4.2  Radius of line 30090 at 0.042 <= 0.05.  (no action taken)
     B1      X, Y, Z:  38.33  74.75  -95.38
4.5  Radius of terminal line 30318 at 0.482 >= 5.0 stdevs above the mean.  (no action taken)
     B1      X, Y, Z:  35.33  56.48  -92.52
4.2  Radius of line 30842 at 1.25E-4 <= 0.05.  (no action taken)
     B1      X, Y, Z:  38.38  47.12  -77.01
4.2  Radius of line 30870 at 1.25E-4 <= 0.05.  (no action taken)
     B1      X, Y, Z:  41.48  60.3  -83.33
4.3  Radius of line 31138 at 0.92 >= 5.0 stdevs above the mean.  (no action taken)
     B1      X, Y, Z:  48.45  44.96  -76.05
4.2  Radius of line 31146 at 0.05 <= 0.05.  (no action taken)
     B1      X, Y, Z:  47.91  45.38  -75.73
4.3  Radius of line 31237 at 0.92 >= 5.0 stdevs above the mean.  (no action taken)
     B1      X, Y, Z:  51.46  35.53  -76.82
4.2  Radius of line 31254 at 1.25E-4 <= 0.05.  (no action taken)
     B1      X, Y, Z:  53.03  35.07  -76.51
4.2  Radius of line 31270 at 0.039 <= 0.05.  (no action taken)
     B1      X, Y, Z:  51.1  37.02  -73.48
4.2  Radius of line 31298 at 1.25E-4 <= 0.05.  (no action taken)
     B1      X, Y, Z:  52.31  49.93  -75.67
4.2  Radius of line 31306 at 1.25E-4 <= 0.05.  (no action taken)
     B1      X, Y, Z:  45.47  55.35  -75.46
4.2  Radius of line 31400 at 0.042 <= 0.05.  (no action taken)
     B1      X, Y, Z:  46.8  44.49  -74.87
4.2  Radius of line 31434 at 1.25E-4 <= 0.05.  (no action taken)
     B1      X, Y, Z:  47.05  45.41  -75.38
4.2  Radius of line 31488 at 0.047 <= 0.05.  (no action taken)
     B1      X, Y, Z:  38.17  43.48  -77.05
4.2  Radius of line 31609 at 0.049 <= 0.05.  (no action taken)
     B1      X, Y, Z:  32.02  45.29  -78.24
4.2  Radius of line 31722 at 1.25E-4 <= 0.05.  (no action taken)
     B1      X, Y, Z:  38.39  72.91  -82.12
4.5  Radius of terminal line 31731 at 0.484 >= 5.0 stdevs above the mean.  (no action taken)
     B1      X, Y, Z:  38.47  73.95  -82.71
4.2  Radius of line 32030 at 0.042 <= 0.05.  (no action taken)
     B1      X, Y, Z:  27.01  83.55  -74.63
4.2  Radius of line 32041 at 1.25E-4 <= 0.05.  (no action taken)
     B1      X, Y, Z:  28.08  84.44  -74.97
4.2  Radius of line 32050 at 1.25E-4 <= 0.05.  (no action taken)
     B1      X, Y, Z:  24.56  82.44  -74.97
4.2  Radius of line 32161 at 0.043 <= 0.05.  (no action taken)
     B1      X, Y, Z:  13.43  78.04  -77.53
4.2  Radius of line 32229 at 1.25E-4 <= 0.05.  (no action taken)
     B1      X, Y, Z:  20.14  76.19  -73.47
4.2  Radius of line 32245 at 1.25E-4 <= 0.05.  (no action taken)
     B1      X, Y, Z:  21.46  82.8  -73.83
4.2  Radius of line 32339 at 1.25E-4 <= 0.05.  (no action taken)
     B1      X, Y, Z:  42.8  101.83  -87.35
4.2  Radius of line 32570 at 0.047 <= 0.05.  (no action taken)
     B1      X, Y, Z:  60.84  106.44  -71.9
4.2  Radius of line 32705 at 0.047 <= 0.05.  (no action taken)
     B1      X, Y, Z:  58.43  103.44  -73.79
4.2  Radius of line 32733 at 1.25E-4 <= 0.05.  (no action taken)
     B1      X, Y, Z:  40.41  101.44  -80.88
4.2  Radius of line 32790 at 1.25E-4 <= 0.05.  (no action taken)
     B1      X, Y, Z:  34.91  98.69  -78.61
4.2  Radius of line 33025 at 0.039 <= 0.05.  (no action taken)
     B1      X, Y, Z:  36.65  103.84  -71.47
4.2  Radius of line 33302 at 0.042 <= 0.05.  (no action taken)
     B1      X, Y, Z:  14.58  87.95  -64.98
4.2  Radius of line 33316 at 1.25E-4 <= 0.05.  (no action taken)
     B1      X, Y, Z:  18.39  89.62  -63.7
4.2  Radius of line 33320 at 0.042 <= 0.05.  (no action taken)
     B1      X, Y, Z:  21.39  92.57  -66.42
4.2  Radius of line 33366 at 0.048 <= 0.05.  (no action taken)
     B1      X, Y, Z:  24.02  94.33  -69.0
4.2  Radius of line 33379 at 1.25E-4 <= 0.05.  (no action taken)
     B1      X, Y, Z:  25.3  95.74  -69.05
4.3  Radius of line 33520 at 0.973 >= 5.0 stdevs above the mean.  (no action taken)
     B1      X, Y, Z:  41.73  96.0  -78.99
4.2  Radius of line 33675 at 1.25E-4 <= 0.05.  (no action taken)
     B1      X, Y, Z:  45.04  98.76  -74.32
4.3  Radius of line 33685 at 0.978 >= 5.0 stdevs above the mean.  (no action taken)
     B1      X, Y, Z:  41.73  95.92  -78.91
4.2  Radius of line 33897 at 1.25E-4 <= 0.05.  (no action taken)
     B1      X, Y, Z:  42.98  91.78  -79.21
4.2  Radius of line 33904 at 1.25E-4 <= 0.05.  (no action taken)
     B1      X, Y, Z:  42.67  91.98  -78.02
4.2  Radius of line 33910 at 0.03 <= 0.05.  (no action taken)
     B1      X, Y, Z:  40.66  89.53  -72.41
4.2  Radius of line 33913 at 1.25E-4 <= 0.05.  (no action taken)
     B1      X, Y, Z:  40.62  89.78  -72.6
4.2  Radius of line 33923 at 0.027 <= 0.05.  (no action taken)
     B1      X, Y, Z:  38.25  75.97  -82.43
4.2  Radius of line 33926 at 0.03 <= 0.05.  (no action taken)
     B1      X, Y, Z:  41.08  65.05  -81.46
4.2  Radius of line 33986 at 1.25E-4 <= 0.05.  (no action taken)
     B1      X, Y, Z:  46.34  69.32  -84.46
4.5  Radius of terminal line 34046 at 0.494 >= 5.0 stdevs above the mean.  (no action taken)
     B1      X, Y, Z:  52.98  78.2  -68.83
4.2  Radius of line 34049 at 1.25E-4 <= 0.05.  (no action taken)
     B1      X, Y, Z:  53.68  78.12  -75.37
4.2  Radius of line 34050 at 0.049 <= 0.05.  (no action taken)
     B1      X, Y, Z:  49.75  73.99  -76.63
4.2  Radius of line 34073 at 1.25E-4 <= 0.05.  (no action taken)
     B1      X, Y, Z:  30.94  14.46  -26.56
4.5  Radius of terminal line 34108 at 0.772 >= 5.0 stdevs above the mean.  (no action taken)
     B1      X, Y, Z:  6.04  3.5  0.68
2.4  Length of segment ending at point 24 >= 6.0 stdevs above mean at 1.2109.  (no action taken)
     B1      X, Y, Z:  6.08  4.9  -0.01
2.4  Length of segment ending at point 719 >= 6.0 stdevs above mean at 1.3281.  (no action taken)
     B1      X, Y, Z:  44.5  70.76  -77.21
2.4  Length of segment ending at point 1011 >= 6.0 stdevs above mean at 1.5992.  (no action taken)
     B1      X, Y, Z:  47.72  71.76  -79.76
2.4  Length of segment ending at point 1260 >= 6.0 stdevs above mean at 1.4619.  (no action taken)
     B1      X, Y, Z:  30.53  64.27  -89.72
2.4  Length of segment ending at point 1307 >= 6.0 stdevs above mean at 1.1998.  (no action taken)
     B1      X, Y, Z:  29.51  62.97  -87.97
2.4  Length of segment ending at point 1316 >= 6.0 stdevs above mean at 1.2093.  (no action taken)
     B1      X, Y, Z:  29.26  63.12  -87.94
2.4  Length of segment ending at point 1830 >= 6.0 stdevs above mean at 1.4309.  (no action taken)
     B1      X, Y, Z:  46.29  72.65  -89.23
2.4  Length of segment ending at point 2169 >= 6.0 stdevs above mean at 1.7173.  (no action taken)
     B1      X, Y, Z:  57.59  77.64  -72.87
2.4  Length of segment ending at point 2206 >= 6.0 stdevs above mean at 1.6377.  (no action taken)
     B1      X, Y, Z:  58.1  79.77  -72.59
2.4  Length of segment ending at point 2212 >= 6.0 stdevs above mean at 1.166.  (no action taken)
     B1      X, Y, Z:  58.1  79.61  -73.04
2.4  Length of segment ending at point 2213 >= 6.0 stdevs above mean at 1.253.  (no action taken)
     B1      X, Y, Z:  57.38  80.02  -73.98
2.4  Length of segment ending at point 2284 >= 6.0 stdevs above mean at 1.2928.  (no action taken)
     B1      X, Y, Z:  64.69  82.82  -71.0
2.4  Length of segment ending at point 2325 >= 6.0 stdevs above mean at 1.3345.  (no action taken)
     B1      X, Y, Z:  64.89  82.08  -70.65
2.4  Length of segment ending at point 7705 >= 6.0 stdevs above mean at 1.2165.  (no action taken)
     B1      X, Y, Z:  74.64  32.59  -75.77
2.4  Length of segment ending at point 9327 >= 6.0 stdevs above mean at 1.1954.  (no action taken)
     B1      X, Y, Z:  85.52  27.43  -84.86
2.4  Length of segment ending at point 9492 >= 6.0 stdevs above mean at 1.4882.  (no action taken)
     B1      X, Y, Z:  75.5  32.75  -73.77
2.4  Length of segment ending at point 9546 >= 6.0 stdevs above mean at 1.2349.  (no action taken)
     B1      X, Y, Z:  71.87  38.37  -77.27
2.4  Length of segment ending at point 9610 >= 6.0 stdevs above mean at 1.3289.  (no action taken)
     B1      X, Y, Z:  82.95  70.49  -71.86
2.4  Length of segment ending at point 9927 >= 6.0 stdevs above mean at 10.2728.  (no action taken)
     B1      X, Y, Z:  96.74  63.92  -78.51
2.4  Length of segment ending at point 11747 >= 6.0 stdevs above mean at 1.3748.  (no action taken)
     B1      X, Y, Z:  84.14  100.73  -69.92
2.4  Length of segment ending at point 12431 >= 6.0 stdevs above mean at 1.1821.  (no action taken)
     B1      X, Y, Z:  89.53  59.02  -87.11
2.4  Length of segment ending at point 13271 >= 6.0 stdevs above mean at 1.4414.  (no action taken)
     B1      X, Y, Z:  75.07  102.11  -77.81
2.4  Length of segment ending at point 14662 >= 6.0 stdevs above mean at 1.6332.  (no action taken)
     B1      X, Y, Z:  82.15  102.93  -55.56
2.4  Length of segment ending at point 14774 >= 6.0 stdevs above mean at 1.1556.  (no action taken)
     B1      X, Y, Z:  79.0  100.74  -65.73
2.4  Length of segment ending at point 15490 >= 6.0 stdevs above mean at 1.3235.  (no action taken)
     B1      X, Y, Z:  73.08  91.51  -53.68
2.4  Length of segment ending at point 15523 >= 6.0 stdevs above mean at 2.5577.  (no action taken)
     B1      X, Y, Z:  71.88  90.03  -54.68
2.4  Length of segment ending at point 15564 >= 6.0 stdevs above mean at 1.1706.  (no action taken)
     B1      X, Y, Z:  75.57  88.33  -57.44
2.4  Length of segment ending at point 16362 >= 6.0 stdevs above mean at 1.2874.  (no action taken)
     B1      X, Y, Z:  75.09  87.44  -53.89
2.4  Length of segment ending at point 16794 >= 6.0 stdevs above mean at 1.2143.  (no action taken)
     B1      X, Y, Z:  51.9  88.49  -49.26
2.4  Length of segment ending at point 16930 >= 6.0 stdevs above mean at 1.5206.  (no action taken)
     B1      X, Y, Z:  44.97  100.46  -56.13
2.4  Length of segment ending at point 17685 >= 6.0 stdevs above mean at 2.5475.  (no action taken)
     B1      X, Y, Z:  85.2  99.62  -59.93
2.4  Length of segment ending at point 18140 >= 6.0 stdevs above mean at 1.4004.  (no action taken)
     B1      X, Y, Z:  73.58  97.7  -64.61
2.4  Length of segment ending at point 18221 >= 6.0 stdevs above mean at 1.1642.  (no action taken)
     B1      X, Y, Z:  70.26  99.44  -65.62
2.4  Length of segment ending at point 18481 >= 6.0 stdevs above mean at 1.2351.  (no action taken)
     B1      X, Y, Z:  63.04  95.44  -60.46
2.4  Length of segment ending at point 19405 >= 6.0 stdevs above mean at 1.7226.  (no action taken)
     B1      X, Y, Z:  70.32  88.34  -64.39
2.5  Length of segment ending at point 19985 <= 0.1 at 0.0458.  (no action taken)
     B1      X, Y, Z:  54.81  105.28  -81.25
2.5  Length of segment ending at point 19986 <= 0.1 at 0.0245.  (no action taken)
     B1      X, Y, Z:  54.82  105.26  -81.26
2.5  Length of segment ending at point 19987 <= 0.1 at 0.0332.  (no action taken)
     B1      X, Y, Z:  54.83  105.23  -81.27
2.4  Length of segment ending at point 21198 >= 6.0 stdevs above mean at 3.0452.  (no action taken)
     B1      X, Y, Z:  57.03  90.18  -91.43
2.4  Length of segment ending at point 22006 >= 6.0 stdevs above mean at 1.1706.  (no action taken)
     B1      X, Y, Z:  66.73  77.8  -83.11
2.4  Length of segment ending at point 23483 >= 6.0 stdevs above mean at 1.2855.  (no action taken)
     B1      X, Y, Z:  53.99  103.92  -93.54
2.4  Length of segment ending at point 23521 >= 6.0 stdevs above mean at 1.1913.  (no action taken)
     B1      X, Y, Z:  54.83  104.71  -91.07
2.4  Length of segment ending at point 23892 >= 6.0 stdevs above mean at 1.1876.  (no action taken)
     B1      X, Y, Z:  68.34  107.34  -71.68
2.4  Length of segment ending at point 23969 >= 6.0 stdevs above mean at 1.41.  (no action taken)
     B1      X, Y, Z:  62.2  87.24  -67.61
2.4  Length of segment ending at point 24093 >= 6.0 stdevs above mean at 1.3151.  (no action taken)
     B1      X, Y, Z:  63.91  86.41  -67.15
2.4  Length of segment ending at point 24153 >= 6.0 stdevs above mean at 1.1615.  (no action taken)
     B1      X, Y, Z:  57.96  84.5  -69.27
2.4  Length of segment ending at point 24460 >= 6.0 stdevs above mean at 1.3933.  (no action taken)
     B1      X, Y, Z:  40.05  90.86  -68.46
2.5  Length of segment ending at point 25567 <= 0.1 at 0.1.  (no action taken)
     B1      X, Y, Z:  54.59  103.84  -64.33
2.4  Length of segment ending at point 26973 >= 6.0 stdevs above mean at 1.1417.  (no action taken)
     B1      X, Y, Z:  63.77  77.71  -60.01
2.4  Length of segment ending at point 28362 >= 6.0 stdevs above mean at 2.8313.  (no action taken)
     B1      X, Y, Z:  64.78  77.19  -60.07
2.4  Length of segment ending at point 28364 >= 6.0 stdevs above mean at 1.2998.  (no action taken)
     B1      X, Y, Z:  66.08  77.3  -60.31
2.4  Length of segment ending at point 28727 >= 6.0 stdevs above mean at 1.2112.  (no action taken)
     B1      X, Y, Z:  59.85  81.69  -72.93
2.5  Length of segment ending at point 29582 <= 0.1 at 0.1.  (no action taken)
     B1      X, Y, Z:  38.13  54.59  -104.29
2.4  Length of segment ending at point 29972 >= 6.0 stdevs above mean at 1.392.  (no action taken)
     B1      X, Y, Z:  44.75  67.28  -95.98
2.4  Length of segment ending at point 30152 >= 6.0 stdevs above mean at 1.2957.  (no action taken)
     B1      X, Y, Z:  43.2  63.83  -90.43
2.5  Length of segment ending at point 30362 <= 0.1 at 0.1.  (no action taken)
     B1      X, Y, Z:  43.95  52.3  -91.16
2.4  Length of segment ending at point 31255 >= 6.0 stdevs above mean at 1.2165.  (no action taken)
     B1      X, Y, Z:  50.84  36.28  -76.09
2.4  Length of segment ending at point 32052 >= 6.0 stdevs above mean at 1.2713.  (no action taken)
     B1      X, Y, Z:  23.37  81.94  -74.8
2.4  Length of segment ending at point 32253 >= 6.0 stdevs above mean at 15.0003.  (no action taken)
     B1      X, Y, Z:  40.58  96.42  -78.77
2.4  Length of segment ending at point 33499 >= 6.0 stdevs above mean at 1.352.  (no action taken)
     B1      X, Y, Z:  38.87  101.23  -79.5
2.4  Length of segment ending at point 33531 >= 6.0 stdevs above mean at 1.9896.  (no action taken)
     B1      X, Y, Z:  42.12  95.19  -79.46
2.4  Length of segment ending at point 33928 >= 6.0 stdevs above mean at 1.3878.  (no action taken)
     B1      X, Y, Z:  40.75  64.91  -83.71
2.7  Line 25363 of rad 0.339 is an included side branch.  (no action taken)
     B1      X, Y, Z:  52.96  101.54  -59.04
4.4  Line 24 of rad 0.968 links to 23 of rad 0.38.  (no action taken)
     B1      X, Y, Z:  6.08  4.9  -0.01
4.4  Line 39 of rad 0.587 links to 38 of rad 0.282.  (no action taken)
     B1      X, Y, Z:  8.17  6.54  -1.17
4.4  Line 680 of rad 0.464 links to 679 of rad 0.178.  (no action taken)
     B1      X, Y, Z:  39.63  64.34  -77.79
4.4  Line 808 of rad 0.118 links to 807 of rad 0.055.  (no action taken)
     B1      X, Y, Z:  48.11  72.2  -71.27
4.4  Line 868 of rad 0.15 links to 867 of rad 0.052.  (no action taken)
     B1      X, Y, Z:  50.67  73.82  -70.32
4.4  Line 919 of rad 0.215 links to 918 of rad 0.099.  (no action taken)
     B1      X, Y, Z:  52.09  78.63  -67.4
4.4  Line 927 of rad 0.121 links to 926 of rad 0.06.  (no action taken)
     B1      X, Y, Z:  51.38  74.6  -67.57
4.4  Line 1307 of rad 0.211 links to 1306 of rad 1.25E-4.  (no action taken)
     B1      X, Y, Z:  29.51  62.97  -87.97
4.4  Line 1316 of rad 0.211 links to 1315 of rad 1.25E-4.  (no action taken)
     B1      X, Y, Z:  29.26  63.12  -87.94
4.4  Line 1462 of rad 0.177 links to 1461 of rad 0.077.  (no action taken)
     B1      X, Y, Z:  18.84  63.15  -98.67
4.4  Line 1633 of rad 0.255 links to 1632 of rad 0.097.  (no action taken)
     B1      X, Y, Z:  42.01  66.0  -88.43
4.4  Line 2027 of rad 0.103 links to 2026 of rad 0.051.  (no action taken)
     B1      X, Y, Z:  38.49  54.67  -87.99
4.4  Line 2117 of rad 0.136 links to 2116 of rad 0.059.  (no action taken)
     B1      X, Y, Z:  54.5  74.32  -71.82
4.4  Line 2152 of rad 0.622 links to 2151 of rad 0.12.  (no action taken)
     B1      X, Y, Z:  54.24  77.29  -75.35
4.4  Line 2174 of rad 0.129 links to 2173 of rad 0.041.  (no action taken)
     B1      X, Y, Z:  58.07  77.91  -72.56
4.4  Line 2212 of rad 1.144 links to 2211 of rad 0.062.  (no action taken)
     B1      X, Y, Z:  58.1  79.61  -73.04
4.4  Line 2265 of rad 0.085 links to 2264 of rad 0.033.  (no action taken)
     B1      X, Y, Z:  62.77  81.85  -69.11
4.4  Line 2298 of rad 0.208 links to 2297 of rad 0.097.  (no action taken)
     B1      X, Y, Z:  62.92  82.05  -69.18
4.4  Line 2546 of rad 0.177 links to 2545 of rad 0.074.  (no action taken)
     B1      X, Y, Z:  80.22  73.74  -75.44
4.4  Line 2578 of rad 0.114 links to 2577 of rad 0.056.  (no action taken)
     B1      X, Y, Z:  82.59  75.07  -77.47
4.4  Line 2748 of rad 0.124 links to 2747 of rad 0.062.  (no action taken)
     B1      X, Y, Z:  75.05  56.77  -72.33
4.4  Line 2790 of rad 0.342 links to 2789 of rad 0.165.  (no action taken)
     B1      X, Y, Z:  72.92  67.06  -69.65
4.4  Line 2830 of rad 0.663 links to 2829 of rad 0.104.  (no action taken)
     B1      X, Y, Z:  70.28  70.37  -68.98
4.4  Line 2861 of rad 0.194 links to 2860 of rad 0.089.  (no action taken)
     B1      X, Y, Z:  71.26  72.5  -68.84
4.4  Line 2894 of rad 0.15 links to 2893 of rad 0.068.  (no action taken)
     B1      X, Y, Z:  73.31  67.25  -69.34
4.4  Line 3046 of rad 0.137 links to 3045 of rad 0.058.  (no action taken)
     B1      X, Y, Z:  67.87  61.43  -80.23
4.4  Line 3057 of rad 0.091 links to 3056 of rad 0.024.  (no action taken)
     B1      X, Y, Z:  69.18  60.41  -79.92
4.4  Line 3222 of rad 0.109 links to 3221 of rad 0.051.  (no action taken)
     B1      X, Y, Z:  85.07  59.52  -69.86
4.4  Line 3387 of rad 0.124 links to 3386 of rad 0.055.  (no action taken)
     B1      X, Y, Z:  86.55  64.07  -75.11
4.4  Line 3447 of rad 0.168 links to 3446 of rad 0.083.  (no action taken)
     B1      X, Y, Z:  91.91  60.91  -76.44
4.4  Line 3456 of rad 0.095 links to 3455 of rad 0.046.  (no action taken)
     B1      X, Y, Z:  87.57  61.9  -73.63
4.4  Line 3507 of rad 0.129 links to 3506 of rad 0.061.  (no action taken)
     B1      X, Y, Z:  90.04  57.48  -70.58
4.4  Line 3575 of rad 0.141 links to 3574 of rad 0.052.  (no action taken)
     B1      X, Y, Z:  93.26  54.82  -70.08
4.4  Line 3712 of rad 0.141 links to 3711 of rad 0.052.  (no action taken)
     B1      X, Y, Z:  96.73  61.38  -70.23
4.4  Line 3715 of rad 0.207 links to 3714 of rad 0.098.  (no action taken)
     B1      X, Y, Z:  96.46  61.07  -70.68
4.4  Line 3777 of rad 0.089 links to 3776 of rad 0.044.  (no action taken)
     B1      X, Y, Z:  94.41  60.14  -69.8
4.4  Line 3794 of rad 0.133 links to 3793 of rad 0.06.  (no action taken)
     B1      X, Y, Z:  87.82  60.42  -70.56
4.4  Line 3800 of rad 0.114 links to 3799 of rad 0.052.  (no action taken)
     B1      X, Y, Z:  87.82  61.05  -69.63
4.4  Line 4264 of rad 0.128 links to 4263 of rad 0.064.  (no action taken)
     B1      X, Y, Z:  84.19  54.76  -79.88
4.4  Line 4331 of rad 0.142 links to 4330 of rad 0.07.  (no action taken)
     B1      X, Y, Z:  85.39  55.49  -81.86
4.4  Line 4338 of rad 0.129 links to 4337 of rad 0.062.  (no action taken)
     B1      X, Y, Z:  85.47  54.77  -82.35
4.4  Line 4436 of rad 0.155 links to 4435 of rad 0.063.  (no action taken)
     B1      X, Y, Z:  84.53  50.88  -74.17
4.4  Line 4451 of rad 0.153 links to 4450 of rad 0.074.  (no action taken)
     B1      X, Y, Z:  84.78  53.31  -74.64
4.4  Line 4546 of rad 0.313 links to 4545 of rad 0.133.  (no action taken)
     B1      X, Y, Z:  86.22  44.52  -73.3
4.4  Line 4707 of rad 0.115 links to 4706 of rad 0.053.  (no action taken)
     B1      X, Y, Z:  87.52  48.52  -70.96
4.4  Line 4809 of rad 0.148 links to 4808 of rad 0.065.  (no action taken)
     B1      X, Y, Z:  87.0  41.85  -69.25
4.4  Line 4913 of rad 0.284 links to 4912 of rad 0.138.  (no action taken)
     B1      X, Y, Z:  81.75  42.26  -68.03
4.4  Line 4951 of rad 0.146 links to 4950 of rad 0.061.  (no action taken)
     B1      X, Y, Z:  81.42  37.7  -69.75
4.4  Line 4989 of rad 0.132 links to 4988 of rad 0.058.  (no action taken)
     B1      X, Y, Z:  80.56  37.48  -69.1
4.4  Line 5153 of rad 0.099 links to 5152 of rad 0.048.  (no action taken)
     B1      X, Y, Z:  87.05  48.84  -68.22
4.4  Line 5254 of rad 0.173 links to 5253 of rad 0.056.  (no action taken)
     B1      X, Y, Z:  83.36  46.92  -82.21
4.4  Line 5349 of rad 0.138 links to 5348 of rad 0.06.  (no action taken)
     B1      X, Y, Z:  83.86  47.2  -80.19
4.4  Line 5381 of rad 0.228 links to 5380 of rad 0.109.  (no action taken)
     B1      X, Y, Z:  83.44  49.56  -78.1
4.4  Line 5406 of rad 0.133 links to 5405 of rad 0.051.  (no action taken)
     B1      X, Y, Z:  84.8  52.02  -77.83
4.4  Line 5415 of rad 0.221 links to 5414 of rad 0.108.  (no action taken)
     B1      X, Y, Z:  85.33  53.09  -77.89
4.4  Line 5456 of rad 0.139 links to 5455 of rad 0.052.  (no action taken)
     B1      X, Y, Z:  83.3  47.59  -76.78
4.4  Line 5656 of rad 0.172 links to 5655 of rad 0.081.  (no action taken)
     B1      X, Y, Z:  67.82  37.6  -80.84
4.4  Line 5760 of rad 0.105 links to 5759 of rad 0.049.  (no action taken)
     B1      X, Y, Z:  68.33  26.76  -78.17
4.4  Line 5778 of rad 0.408 links to 5777 of rad 0.187.  (no action taken)
     B1      X, Y, Z:  63.28  35.04  -82.31
4.4  Line 5874 of rad 0.053 links to 5873 of rad 0.023.  (no action taken)
     B1      X, Y, Z:  63.21  36.14  -75.45
4.4  Line 5896 of rad 0.098 links to 5895 of rad 0.049.  (no action taken)
     B1      X, Y, Z:  61.1  37.21  -77.51
4.4  Line 5972 of rad 0.107 links to 5971 of rad 0.042.  (no action taken)
     B1      X, Y, Z:  59.58  42.47  -70.64
4.4  Line 6027 of rad 0.116 links to 6026 of rad 0.057.  (no action taken)
     B1      X, Y, Z:  63.34  43.18  -65.92
4.4  Line 6290 of rad 0.687 links to 6289 of rad 1.25E-4.  (no action taken)
     B1      X, Y, Z:  59.82  38.96  -73.5
4.4  Line 6356 of rad 0.313 links to 6355 of rad 0.148.  (no action taken)
     B1      X, Y, Z:  61.0  32.24  -74.07
4.4  Line 6561 of rad 0.12 links to 6560 of rad 0.039.  (no action taken)
     B1      X, Y, Z:  54.78  30.17  -71.75
4.4  Line 6610 of rad 0.113 links to 6609 of rad 0.056.  (no action taken)
     B1      X, Y, Z:  49.92  30.45  -73.37
4.4  Line 6640 of rad 0.136 links to 6639 of rad 0.066.  (no action taken)
     B1      X, Y, Z:  55.34  36.38  -73.81
4.4  Line 6837 of rad 0.145 links to 6836 of rad 0.054.  (no action taken)
     B1      X, Y, Z:  50.47  34.68  -63.29
4.4  Line 6903 of rad 0.436 links to 6902 of rad 0.042.  (no action taken)
     B1      X, Y, Z:  46.14  42.81  -64.93
4.4  Line 7051 of rad 0.434 links to 7050 of rad 0.216.  (no action taken)
     B1      X, Y, Z:  52.03  42.92  -74.4
4.4  Line 7669 of rad 0.11 links to 7668 of rad 0.049.  (no action taken)
     B1      X, Y, Z:  74.96  32.33  -82.42
4.4  Line 7808 of rad 0.11 links to 7807 of rad 0.055.  (no action taken)
     B1      X, Y, Z:  71.73  34.57  -68.17
4.4  Line 7846 of rad 0.11 links to 7845 of rad 0.047.  (no action taken)
     B1      X, Y, Z:  76.03  34.86  -64.78
4.4  Line 8429 of rad 0.38 links to 8428 of rad 0.175.  (no action taken)
     B1      X, Y, Z:  76.9  53.72  -60.2
4.4  Line 8585 of rad 0.108 links to 8584 of rad 0.053.  (no action taken)
     B1      X, Y, Z:  71.12  36.86  -68.78
4.4  Line 8771 of rad 0.118 links to 8770 of rad 0.053.  (no action taken)
     B1      X, Y, Z:  85.06  34.2  -69.99
4.4  Line 8815 of rad 0.146 links to 8814 of rad 0.073.  (no action taken)
     B1      X, Y, Z:  82.9  30.97  -70.22
4.4  Line 8829 of rad 0.056 links to 8828 of rad 0.024.  (no action taken)
     B1      X, Y, Z:  85.59  33.38  -70.69
4.4  Line 8947 of rad 0.282 links to 8946 of rad 0.099.  (no action taken)
     B1      X, Y, Z:  81.75  37.01  -71.6
4.4  Line 8962 of rad 0.134 links to 8961 of rad 0.058.  (no action taken)
     B1      X, Y, Z:  82.0  37.02  -73.38
4.4  Line 8992 of rad 0.134 links to 8991 of rad 0.059.  (no action taken)
     B1      X, Y, Z:  80.65  39.84  -72.66
4.4  Line 9062 of rad 0.114 links to 9061 of rad 0.027.  (no action taken)
     B1      X, Y, Z:  81.34  36.56  -71.75
4.4  Line 9234 of rad 0.102 links to 9233 of rad 0.046.  (no action taken)
     B1      X, Y, Z:  91.65  40.46  -75.06
4.4  Line 9351 of rad 0.132 links to 9350 of rad 0.064.  (no action taken)
     B1      X, Y, Z:  86.77  28.48  -87.36
4.4  Line 9433 of rad 0.23 links to 9432 of rad 0.101.  (no action taken)
     B1      X, Y, Z:  85.54  29.89  -88.16
4.4  Line 9578 of rad 0.135 links to 9577 of rad 0.059.  (no action taken)
     B1      X, Y, Z:  84.15  53.66  -72.86
4.4  Line 9788 of rad 0.339 links to 9787 of rad 0.143.  (no action taken)
     B1      X, Y, Z:  97.55  66.02  -78.71
4.4  Line 9819 of rad 0.131 links to 9818 of rad 0.064.  (no action taken)
     B1      X, Y, Z:  95.24  61.42  -76.5
4.4  Line 9952 of rad 0.514 links to 9951 of rad 0.245.  (no action taken)
     B1      X, Y, Z:  96.68  61.41  -81.54
4.4  Line 10117 of rad 0.433 links to 10116 of rad 0.204.  (no action taken)
     B1      X, Y, Z:  93.42  79.33  -81.0
4.4  Line 10434 of rad 0.543 links to 10433 of rad 0.152.  (no action taken)
     B1      X, Y, Z:  90.39  104.51  -74.41
4.4  Line 10454 of rad 0.45 links to 10453 of rad 0.196.  (no action taken)
     B1      X, Y, Z:  90.57  100.82  -73.02
4.4  Line 10481 of rad 0.571 links to 10480 of rad 0.173.  (no action taken)
     B1      X, Y, Z:  90.43  99.81  -74.36
4.4  Line 10643 of rad 0.179 links to 10642 of rad 0.054.  (no action taken)
     B1      X, Y, Z:  83.49  102.91  -78.16
4.4  Line 11056 of rad 0.156 links to 11055 of rad 0.064.  (no action taken)
     B1      X, Y, Z:  83.63  97.96  -79.91
4.4  Line 11365 of rad 0.133 links to 11364 of rad 0.064.  (no action taken)
     B1      X, Y, Z:  80.62  82.61  -83.53
4.4  Line 11576 of rad 0.545 links to 11575 of rad 0.165.  (no action taken)
     B1      X, Y, Z:  83.25  100.82  -69.75
4.4  Line 11633 of rad 0.116 links to 11632 of rad 0.054.  (no action taken)
     B1      X, Y, Z:  79.9  99.07  -71.65
4.4  Line 11867 of rad 0.114 links to 11866 of rad 0.046.  (no action taken)
     B1      X, Y, Z:  76.29  98.73  -71.26
4.4  Line 12012 of rad 0.441 links to 12011 of rad 0.213.  (no action taken)
     B1      X, Y, Z:  88.11  88.26  -74.24
4.4  Line 12458 of rad 0.202 links to 12457 of rad 0.086.  (no action taken)
     B1      X, Y, Z:  91.08  60.99  -86.78
4.4  Line 12717 of rad 0.134 links to 12716 of rad 0.067.  (no action taken)
     B1      X, Y, Z:  89.82  64.09  -85.08
4.4  Line 12719 of rad 0.091 links to 12718 of rad 0.045.  (no action taken)
     B1      X, Y, Z:  89.99  64.37  -85.03
4.4  Line 12846 of rad 0.595 links to 12845 of rad 0.267.  (no action taken)
     B1      X, Y, Z:  92.36  85.71  -74.38
4.4  Line 12876 of rad 0.262 links to 12875 of rad 0.101.  (no action taken)
     B1      X, Y, Z:  91.21  83.74  -75.16
4.4  Line 12968 of rad 0.185 links to 12967 of rad 0.081.  (no action taken)
     B1      X, Y, Z:  95.86  87.63  -74.33
4.4  Line 13047 of rad 0.24 links to 13046 of rad 0.087.  (no action taken)
     B1      X, Y, Z:  89.08  88.15  -74.33
4.4  Line 13109 of rad 0.128 links to 13108 of rad 0.057.  (no action taken)
     B1      X, Y, Z:  91.3  95.12  -74.28
4.4  Line 13795 of rad 0.137 links to 13794 of rad 0.048.  (no action taken)
     B1      X, Y, Z:  87.25  72.9  -70.64
4.4  Line 13907 of rad 0.354 links to 13906 of rad 0.155.  (no action taken)
     B1      X, Y, Z:  87.96  77.9  -66.33
4.4  Line 14008 of rad 0.382 links to 14007 of rad 0.182.  (no action taken)
     B1      X, Y, Z:  78.27  79.92  -69.12
4.4  Line 14151 of rad 0.102 links to 14150 of rad 0.042.  (no action taken)
     B1      X, Y, Z:  80.27  80.93  -70.72
4.4  Line 14278 of rad 0.209 links to 14277 of rad 0.074.  (no action taken)
     B1      X, Y, Z:  78.09  85.37  -60.67
4.4  Line 14288 of rad 0.234 links to 14287 of rad 0.106.  (no action taken)
     B1      X, Y, Z:  76.96  85.67  -60.79
4.4  Line 14445 of rad 0.24 links to 14444 of rad 0.114.  (no action taken)
     B1      X, Y, Z:  82.04  87.07  -66.91
4.4  Line 14662 of rad 0.347 links to 14661 of rad 1.25E-4.  (no action taken)
     B1      X, Y, Z:  82.15  102.93  -55.56
4.4  Line 14676 of rad 0.137 links to 14675 of rad 0.051.  (no action taken)
     B1      X, Y, Z:  81.75  103.34  -55.15
4.4  Line 14725 of rad 0.578 links to 14724 of rad 0.23.  (no action taken)
     B1      X, Y, Z:  72.48  100.12  -67.53
4.4  Line 14748 of rad 0.623 links to 14747 of rad 0.301.  (no action taken)
     B1      X, Y, Z:  74.47  102.92  -66.84
4.4  Line 14774 of rad 0.702 links to 14773 of rad 0.258.  (no action taken)
     B1      X, Y, Z:  79.0  100.74  -65.73
4.4  Line 14875 of rad 0.408 links to 14874 of rad 0.091.  (no action taken)
     B1      X, Y, Z:  82.0  98.4  -63.11
4.4  Line 15026 of rad 0.124 links to 15025 of rad 0.056.  (no action taken)
     B1      X, Y, Z:  83.72  97.76  -62.99
4.4  Line 15167 of rad 0.119 links to 15166 of rad 0.058.  (no action taken)
     B1      X, Y, Z:  82.15  89.87  -67.41
4.4  Line 15203 of rad 0.139 links to 15202 of rad 0.056.  (no action taken)
     B1      X, Y, Z:  85.54  93.93  -67.27
4.4  Line 15484 of rad 0.471 links to 15483 of rad 0.187.  (no action taken)
     B1      X, Y, Z:  73.37  90.22  -53.79
4.4  Line 15506 of rad 0.637 links to 15505 of rad 0.117.  (no action taken)
     B1      X, Y, Z:  72.3  90.17  -53.62
4.4  Line 15523 of rad 0.251 links to 15522 of rad 0.089.  (no action taken)
     B1      X, Y, Z:  71.88  90.03  -54.68
4.4  Line 15706 of rad 0.165 links to 15705 of rad 0.059.  (no action taken)
     B1      X, Y, Z:  79.8  73.7  -61.42
4.4  Line 15720 of rad 0.099 links to 15719 of rad 0.038.  (no action taken)
     B1      X, Y, Z:  80.27  72.37  -61.89
4.4  Line 16253 of rad 0.151 links to 16252 of rad 0.055.  (no action taken)
     B1      X, Y, Z:  73.99  80.19  -53.72
4.4  Line 16256 of rad 0.152 links to 16255 of rad 0.076.  (no action taken)
     B1      X, Y, Z:  74.4  80.09  -53.68
4.4  Line 16494 of rad 0.423 links to 16493 of rad 0.168.  (no action taken)
     B1      X, Y, Z:  78.06  96.9  -53.44
4.4  Line 16522 of rad 0.16 links to 16521 of rad 0.078.  (no action taken)
     B1      X, Y, Z:  75.17  99.44  -52.89
4.4  Line 16565 of rad 0.103 links to 16564 of rad 0.026.  (no action taken)
     B1      X, Y, Z:  70.01  97.83  -53.25
4.4  Line 16709 of rad 0.132 links to 16708 of rad 0.053.  (no action taken)
     B1      X, Y, Z:  56.69  91.68  -52.73
4.4  Line 16982 of rad 0.168 links to 16981 of rad 0.082.  (no action taken)
     B1      X, Y, Z:  48.09  97.51  -49.08
4.4  Line 17007 of rad 0.224 links to 17006 of rad 0.102.  (no action taken)
     B1      X, Y, Z:  49.8  90.53  -47.44
4.4  Line 17061 of rad 0.491 links to 17060 of rad 0.208.  (no action taken)
     B1      X, Y, Z:  52.26  84.43  -48.59
4.4  Line 17293 of rad 0.075 links to 17292 of rad 0.02.  (no action taken)
     B1      X, Y, Z:  56.69  97.08  -52.01
4.4  Line 17295 of rad 0.14 links to 17294 of rad 0.054.  (no action taken)
     B1      X, Y, Z:  56.83  96.85  -52.12
4.4  Line 17306 of rad 0.155 links to 17305 of rad 0.052.  (no action taken)
     B1      X, Y, Z:  57.11  95.1  -51.7
4.4  Line 17398 of rad 0.109 links to 17397 of rad 0.053.  (no action taken)
     B1      X, Y, Z:  61.52  86.8  -47.74
4.4  Line 17582 of rad 0.138 links to 17581 of rad 0.058.  (no action taken)
     B1      X, Y, Z:  75.89  96.17  -52.83
4.4  Line 17670 of rad 0.614 links to 17669 of rad 0.273.  (no action taken)
     B1      X, Y, Z:  85.23  99.62  -59.85
4.4  Line 17685 of rad 0.523 links to 17684 of rad 0.073.  (no action taken)
     B1      X, Y, Z:  85.2  99.62  -59.93
4.4  Line 17718 of rad 0.125 links to 17717 of rad 0.051.  (no action taken)
     B1      X, Y, Z:  83.75  95.51  -54.74
4.4  Line 17783 of rad 0.117 links to 17782 of rad 0.055.  (no action taken)
     B1      X, Y, Z:  87.2  92.26  -56.56
4.4  Line 17845 of rad 0.146 links to 17844 of rad 0.057.  (no action taken)
     B1      X, Y, Z:  87.18  87.07  -55.41
4.4  Line 17879 of rad 0.076 links to 17878 of rad 0.028.  (no action taken)
     B1      X, Y, Z:  76.64  94.61  -55.44
4.4  Line 17964 of rad 0.214 links to 17963 of rad 0.085.  (no action taken)
     B1      X, Y, Z:  79.92  90.21  -52.51
4.4  Line 17968 of rad 0.159 links to 17967 of rad 0.079.  (no action taken)
     B1      X, Y, Z:  80.1  89.37  -52.31
4.4  Line 18040 of rad 0.457 links to 18039 of rad 0.129.  (no action taken)
     B1      X, Y, Z:  78.06  99.92  -64.97
4.4  Line 18140 of rad 0.52 links to 18139 of rad 0.071.  (no action taken)
     B1      X, Y, Z:  73.58  97.7  -64.61
4.4  Line 18232 of rad 0.24 links to 18231 of rad 0.102.  (no action taken)
     B1      X, Y, Z:  70.83  98.03  -66.42
4.4  Line 18253 of rad 0.116 links to 18252 of rad 0.046.  (no action taken)
     B1      X, Y, Z:  69.92  101.14  -66.17
4.4  Line 18274 of rad 0.125 links to 18273 of rad 0.06.  (no action taken)
     B1      X, Y, Z:  68.97  102.23  -67.48
4.4  Line 18286 of rad 0.142 links to 18285 of rad 0.064.  (no action taken)
     B1      X, Y, Z:  70.26  102.84  -67.43
4.4  Line 18292 of rad 0.26 links to 18291 of rad 0.083.  (no action taken)
     B1      X, Y, Z:  70.58  101.44  -65.56
4.4  Line 18666 of rad 0.319 links to 18665 of rad 0.14.  (no action taken)
     B1      X, Y, Z:  65.67  100.33  -61.24
4.4  Line 18669 of rad 0.512 links to 18668 of rad 0.188.  (no action taken)
     B1      X, Y, Z:  65.84  101.63  -60.81
4.4  Line 19032 of rad 0.136 links to 19031 of rad 0.066.  (no action taken)
     B1      X, Y, Z:  64.12  103.32  -82.51
4.4  Line 19405 of rad 0.331 links to 19404 of rad 0.086.  (no action taken)
     B1      X, Y, Z:  70.32  88.34  -64.39
4.4  Line 20096 of rad 0.149 links to 20095 of rad 0.051.  (no action taken)
     B1      X, Y, Z:  53.32  94.87  -85.54
4.4  Line 20248 of rad 0.127 links to 20247 of rad 0.053.  (no action taken)
     B1      X, Y, Z:  59.01  105.63  -89.41
4.4  Line 20320 of rad 0.085 links to 20319 of rad 0.027.  (no action taken)
     B1      X, Y, Z:  59.05  109.02  -87.62
4.4  Line 20584 of rad 0.189 links to 20583 of rad 0.094.  (no action taken)
     B1      X, Y, Z:  53.79  98.18  -86.35
4.4  Line 20798 of rad 0.128 links to 20797 of rad 0.057.  (no action taken)
     B1      X, Y, Z:  48.8  98.04  -68.88
4.4  Line 20803 of rad 0.1 links to 20802 of rad 0.047.  (no action taken)
     B1      X, Y, Z:  48.55  98.51  -68.26
4.4  Line 20818 of rad 0.168 links to 20817 of rad 0.059.  (no action taken)
     B1      X, Y, Z:  49.04  98.35  -67.21
4.4  Line 21110 of rad 0.266 links to 21109 of rad 0.103.  (no action taken)
     B1      X, Y, Z:  54.71  96.03  -96.16
4.4  Line 21128 of rad 0.159 links to 21127 of rad 0.068.  (no action taken)
     B1      X, Y, Z:  53.85  98.59  -97.71
4.4  Line 21207 of rad 0.29 links to 21206 of rad 0.144.  (no action taken)
     B1      X, Y, Z:  61.67  88.94  -86.39
4.4  Line 21268 of rad 0.156 links to 21267 of rad 0.073.  (no action taken)
     B1      X, Y, Z:  62.96  87.3  -84.7
4.4  Line 21482 of rad 0.159 links to 21481 of rad 0.07.  (no action taken)
     B1      X, Y, Z:  70.01  108.12  -74.79
4.4  Line 21651 of rad 0.17 links to 21650 of rad 0.085.  (no action taken)
     B1      X, Y, Z:  73.36  105.31  -78.45
4.4  Line 21671 of rad 0.115 links to 21670 of rad 0.052.  (no action taken)
     B1      X, Y, Z:  70.18  99.73  -81.01
4.4  Line 21737 of rad 0.158 links to 21736 of rad 0.078.  (no action taken)
     B1      X, Y, Z:  76.05  99.22  -78.98
4.4  Line 21741 of rad 0.125 links to 21740 of rad 0.05.  (no action taken)
     B1      X, Y, Z:  71.88  98.2  -80.06
4.4  Line 21748 of rad 0.107 links to 21747 of rad 0.042.  (no action taken)
     B1      X, Y, Z:  71.63  98.55  -79.01
4.4  Line 21763 of rad 0.107 links to 21762 of rad 0.05.  (no action taken)
     B1      X, Y, Z:  72.51  99.92  -77.37
4.4  Line 21805 of rad 0.116 links to 21804 of rad 0.055.  (no action taken)
     B1      X, Y, Z:  70.83  92.01  -82.43
4.4  Line 21822 of rad 0.142 links to 21821 of rad 0.062.  (no action taken)
     B1      X, Y, Z:  69.99  90.8  -83.97
4.4  Line 21846 of rad 0.117 links to 21845 of rad 0.058.  (no action taken)
     B1      X, Y, Z:  72.86  94.83  -84.36
4.4  Line 22324 of rad 0.123 links to 22323 of rad 0.061.  (no action taken)
     B1      X, Y, Z:  73.06  93.89  -83.07
4.4  Line 22328 of rad 0.131 links to 22327 of rad 0.061.  (no action taken)
     B1      X, Y, Z:  73.28  93.76  -82.59
4.4  Line 22830 of rad 0.26 links to 22829 of rad 0.083.  (no action taken)
     B1      X, Y, Z:  64.33  101.94  -52.32
4.4  Line 22983 of rad 0.157 links to 22982 of rad 0.063.  (no action taken)
     B1      X, Y, Z:  68.73  88.17  -66.03
4.4  Line 23670 of rad 0.119 links to 23669 of rad 0.055.  (no action taken)
     B1      X, Y, Z:  65.14  100.1  -98.87
4.4  Line 23969 of rad 1.086 links to 23968 of rad 0.473.  (no action taken)
     B1      X, Y, Z:  62.2  87.24  -67.61
4.4  Line 24015 of rad 0.255 links to 24014 of rad 0.08.  (no action taken)
     B1      X, Y, Z:  63.92  86.38  -67.04
4.4  Line 24093 of rad 0.235 links to 24092 of rad 0.099.  (no action taken)
     B1      X, Y, Z:  63.91  86.41  -67.15
4.4  Line 24282 of rad 0.106 links to 24281 of rad 1.25E-4.  (no action taken)
     B1      X, Y, Z:  52.12  96.81  -65.02
4.4  Line 24681 of rad 0.418 links to 24680 of rad 0.197.  (no action taken)
     B1      X, Y, Z:  52.56  99.54  -70.6
4.4  Line 24747 of rad 0.085 links to 24746 of rad 0.039.  (no action taken)
     B1      X, Y, Z:  51.37  101.93  -75.26
4.4  Line 24784 of rad 0.257 links to 24783 of rad 0.089.  (no action taken)
     B1      X, Y, Z:  49.61  108.63  -72.26
4.4  Line 24787 of rad 0.155 links to 24786 of rad 0.075.  (no action taken)
     B1      X, Y, Z:  49.61  108.73  -72.19
4.4  Line 24796 of rad 0.156 links to 24795 of rad 0.059.  (no action taken)
     B1      X, Y, Z:  49.84  107.13  -72.85
4.4  Line 24927 of rad 0.114 links to 24926 of rad 0.052.  (no action taken)
     B1      X, Y, Z:  52.0  102.23  -74.12
4.4  Line 25051 of rad 0.151 links to 25050 of rad 0.057.  (no action taken)
     B1      X, Y, Z:  53.08  107.63  -65.79
4.4  Line 25146 of rad 0.508 links to 25145 of rad 1.25E-4.  (no action taken)
     B1      X, Y, Z:  39.36  102.05  -68.49
4.4  Line 25163 of rad 0.131 links to 25162 of rad 0.039.  (no action taken)
     B1      X, Y, Z:  39.43  102.25  -68.47
4.4  Line 25200 of rad 0.146 links to 25199 of rad 0.073.  (no action taken)
     B1      X, Y, Z:  38.14  102.45  -66.64
4.4  Line 25220 of rad 0.171 links to 25219 of rad 0.075.  (no action taken)
     B1      X, Y, Z:  36.23  101.25  -68.86
4.4  Line 25239 of rad 0.319 links to 25238 of rad 0.122.  (no action taken)
     B1      X, Y, Z:  49.11  104.63  -69.46
4.4  Line 25315 of rad 0.127 links to 25314 of rad 0.052.  (no action taken)
     B1      X, Y, Z:  54.11  100.04  -59.9
4.4  Line 25477 of rad 0.102 links to 25476 of rad 0.027.  (no action taken)
     B1      X, Y, Z:  54.15  96.04  -73.37
4.4  Line 25508 of rad 0.13 links to 25507 of rad 0.058.  (no action taken)
     B1      X, Y, Z:  59.1  98.19  -73.52
4.4  Line 25522 of rad 0.129 links to 25521 of rad 0.059.  (no action taken)
     B1      X, Y, Z:  56.27  98.69  -74.83
4.4  Line 25639 of rad 0.143 links to 25638 of rad 0.069.  (no action taken)
     B1      X, Y, Z:  90.11  77.74  -68.53
4.4  Line 26082 of rad 0.505 links to 26081 of rad 0.201.  (no action taken)
     B1      X, Y, Z:  77.88  77.06  -69.06
4.4  Line 26344 of rad 0.109 links to 26343 of rad 0.049.  (no action taken)
     B1      X, Y, Z:  88.91  77.4  -62.75
4.4  Line 26649 of rad 0.116 links to 26648 of rad 0.033.  (no action taken)
     B1      X, Y, Z:  82.5  77.62  -63.82
4.4  Line 26712 of rad 0.345 links to 26711 of rad 0.112.  (no action taken)
     B1      X, Y, Z:  80.3  76.23  -66.21
4.4  Line 26823 of rad 0.168 links to 26822 of rad 0.081.  (no action taken)
     B1      X, Y, Z:  79.25  80.46  -66.36
4.4  Line 26945 of rad 0.134 links to 26944 of rad 0.061.  (no action taken)
     B1      X, Y, Z:  63.42  77.38  -62.53
4.4  Line 27275 of rad 0.089 links to 27274 of rad 0.044.  (no action taken)
     B1      X, Y, Z:  65.77  85.51  -52.17
4.4  Line 27290 of rad 0.116 links to 27289 of rad 0.023.  (no action taken)
     B1      X, Y, Z:  65.99  85.19  -52.43
4.4  Line 27345 of rad 0.566 links to 27344 of rad 0.222.  (no action taken)
     B1      X, Y, Z:  60.52  79.74  -59.32
4.4  Line 27598 of rad 0.098 links to 27597 of rad 0.016.  (no action taken)
     B1      X, Y, Z:  40.19  80.14  -55.93
4.4  Line 27699 of rad 0.128 links to 27698 of rad 0.054.  (no action taken)
     B1      X, Y, Z:  32.68  80.12  -57.88
4.4  Line 28029 of rad 0.174 links to 28028 of rad 0.085.  (no action taken)
     B1      X, Y, Z:  41.91  82.92  -53.05
4.4  Line 28362 of rad 0.765 links to 28361 of rad 0.211.  (no action taken)
     B1      X, Y, Z:  64.78  77.19  -60.07
4.4  Line 28450 of rad 0.115 links to 28449 of rad 0.049.  (no action taken)
     B1      X, Y, Z:  74.38  78.14  -59.14
4.4  Line 28553 of rad 0.275 links to 28552 of rad 0.122.  (no action taken)
     B1      X, Y, Z:  76.88  72.75  -55.46
4.4  Line 28591 of rad 0.11 links to 28590 of rad 0.053.  (no action taken)
     B1      X, Y, Z:  80.25  70.87  -53.31
4.4  Line 28646 of rad 0.106 links to 28645 of rad 0.053.  (no action taken)
     B1      X, Y, Z:  72.25  77.59  -63.65
4.4  Line 28694 of rad 0.158 links to 28693 of rad 0.078.  (no action taken)
     B1      X, Y, Z:  73.08  80.48  -62.14
4.4  Line 28751 of rad 0.229 links to 28750 of rad 0.105.  (no action taken)
     B1      X, Y, Z:  61.42  83.57  -75.42
4.4  Line 28902 of rad 0.577 links to 28901 of rad 0.15.  (no action taken)
     B1      X, Y, Z:  62.97  81.22  -83.67
4.4  Line 29046 of rad 0.167 links to 29045 of rad 0.08.  (no action taken)
     B1      X, Y, Z:  59.85  86.14  -74.5
4.4  Line 29098 of rad 0.379 links to 29097 of rad 0.169.  (no action taken)
     B1      X, Y, Z:  53.67  80.84  -78.54
4.4  Line 29203 of rad 0.455 links to 29202 of rad 0.14.  (no action taken)
     B1      X, Y, Z:  47.42  71.1  -80.91
4.4  Line 29581 of rad 0.441 links to 29580 of rad 0.2.  (no action taken)
     B1      X, Y, Z:  38.13  54.69  -104.29
4.4  Line 30345 of rad 0.144 links to 30344 of rad 0.053.  (no action taken)
     B1      X, Y, Z:  34.99  56.04  -96.26
4.4  Line 31147 of rad 0.123 links to 31146 of rad 0.05.  (no action taken)
     B1      X, Y, Z:  47.81  45.53  -75.71
4.4  Line 31271 of rad 0.08 links to 31270 of rad 0.039.  (no action taken)
     B1      X, Y, Z:  51.13  36.95  -73.26
4.4  Line 31367 of rad 0.192 links to 31366 of rad 0.086.  (no action taken)
     B1      X, Y, Z:  45.08  47.78  -76.02
4.4  Line 31489 of rad 0.106 links to 31488 of rad 0.047.  (no action taken)
     B1      X, Y, Z:  38.15  43.36  -77.02
4.4  Line 31730 of rad 0.567 links to 31729 of rad 0.233.  (no action taken)
     B1      X, Y, Z:  38.17  74.08  -82.68
4.4  Line 31865 of rad 0.781 links to 31864 of rad 0.247.  (no action taken)
     B1      X, Y, Z:  40.49  96.34  -78.79
4.4  Line 31957 of rad 0.445 links to 31956 of rad 0.213.  (no action taken)
     B1      X, Y, Z:  29.1  89.93  -78.61
4.4  Line 32047 of rad 0.169 links to 32046 of rad 0.06.  (no action taken)
     B1      X, Y, Z:  24.46  82.15  -74.92
4.4  Line 32152 of rad 0.147 links to 32151 of rad 0.071.  (no action taken)
     B1      X, Y, Z:  14.74  77.48  -77.4
4.4  Line 32253 of rad 0.774 links to 32252 of rad 0.223.  (no action taken)
     B1      X, Y, Z:  40.58  96.42  -78.77
4.4  Line 32275 of rad 0.511 links to 32274 of rad 0.219.  (no action taken)
     B1      X, Y, Z:  40.48  100.44  -80.21
4.4  Line 32539 of rad 0.685 links to 32538 of rad 0.301.  (no action taken)
     B1      X, Y, Z:  55.47  107.82  -71.54
4.4  Line 32546 of rad 0.144 links to 32545 of rad 0.072.  (no action taken)
     B1      X, Y, Z:  57.07  106.83  -71.54
4.4  Line 32803 of rad 0.207 links to 32802 of rad 0.082.  (no action taken)
     B1      X, Y, Z:  36.29  100.84  -77.13
4.4  Line 32845 of rad 0.477 links to 32844 of rad 0.118.  (no action taken)
     B1      X, Y, Z:  35.65  102.95  -71.03
4.4  Line 32860 of rad 0.14 links to 32859 of rad 0.069.  (no action taken)
     B1      X, Y, Z:  34.3  103.84  -72.27
4.4  Line 32952 of rad 0.663 links to 32951 of rad 0.256.  (no action taken)
     B1      X, Y, Z:  35.74  101.83  -83.44
4.4  Line 33360 of rad 0.188 links to 33359 of rad 0.093.  (no action taken)
     B1      X, Y, Z:  23.53  93.4  -69.33
4.4  Line 33367 of rad 0.111 links to 33366 of rad 0.048.  (no action taken)
     B1      X, Y, Z:  24.09  94.52  -68.92
4.4  Line 33391 of rad 0.132 links to 33390 of rad 0.055.  (no action taken)
     B1      X, Y, Z:  24.55  94.76  -70.3
4.4  Line 33439 of rad 0.175 links to 33438 of rad 0.059.  (no action taken)
     B1      X, Y, Z:  33.13  100.25  -80.22
4.4  Line 33911 of rad 0.084 links to 33910 of rad 0.03.  (no action taken)
     B1      X, Y, Z:  40.65  89.61  -72.49
 
 
```
