## Supplementary material for "Automated Proofreading of Digitally Reconstructed Neural Morphology Enhances Accuracy, Scalability, and Standardization": Standardization and accuracy results: 720575940618516894.CNG.std

```
# Standardization file for /nmo_swc/Normalized/720575940618516894.CNG.swc created with StdSwc version 1.31 on 3/7/26.
#
# code   irregularity_description. (action taken)
#     irregularity_type     coordinates
#
4.2  Radius of line 36 at 0.042 <= 0.05.  (no action taken)
     B1      X, Y, Z:  2.9  1.65  -2.44
4.2  Radius of line 37 at 0.043 <= 0.05.  (no action taken)
     B1      X, Y, Z:  2.86  1.73  -2.38
4.2  Radius of line 707 at 1.25E-4 <= 0.05.  (no action taken)
     B1      X, Y, Z:  31.94  87.02  -31.75
4.2  Radius of line 809 at 0.035 <= 0.05.  (no action taken)
     B1      X, Y, Z:  18.92  90.05  -26.35
4.2  Radius of line 873 at 0.048 <= 0.05.  (no action taken)
     B1      X, Y, Z:  17.47  85.62  -27.9
4.2  Radius of line 877 at 0.044 <= 0.05.  (no action taken)
     B1      X, Y, Z:  18.36  86.11  -28.4
4.2  Radius of line 1021 at 1.25E-4 <= 0.05.  (no action taken)
     B1      X, Y, Z:  -0.15  92.42  -33.14
4.2  Radius of line 1246 at 1.25E-4 <= 0.05.  (no action taken)
     B1      X, Y, Z:  -25.56  106.34  -34.11
4.2  Radius of line 1279 at 1.25E-4 <= 0.05.  (no action taken)
     B1      X, Y, Z:  -6.72  89.26  -35.93
4.2  Radius of line 1307 at 1.25E-4 <= 0.05.  (no action taken)
     B1      X, Y, Z:  -4.54  85.84  -33.55
4.2  Radius of line 1331 at 0.044 <= 0.05.  (no action taken)
     B1      X, Y, Z:  -8.61  88.47  -34.28
4.2  Radius of line 1349 at 1.25E-4 <= 0.05.  (no action taken)
     B1      X, Y, Z:  -1.21  88.23  -34.99
4.2  Radius of line 1380 at 0.032 <= 0.05.  (no action taken)
     B1      X, Y, Z:  -0.08  94.43  -30.35
4.3  Radius of line 1529 at 0.913 >= 5.0 stdevs above the mean.  (no action taken)
     B1      X, Y, Z:  -3.87  110.03  -34.4
4.3  Radius of line 1530 at 0.921 >= 5.0 stdevs above the mean.  (no action taken)
     B1      X, Y, Z:  -3.97  110.23  -34.39
4.3  Radius of line 1562 at 0.987 >= 5.0 stdevs above the mean.  (no action taken)
     B1      X, Y, Z:  -5.11  114.32  -35.18
4.3  Radius of line 1563 at 0.983 >= 5.0 stdevs above the mean.  (no action taken)
     B1      X, Y, Z:  -4.93  114.32  -35.28
4.3  Radius of line 1564 at 1.026 >= 5.0 stdevs above the mean.  (no action taken)
     B1      X, Y, Z:  -4.96  114.51  -35.57
4.2  Radius of line 1573 at 1.25E-4 <= 0.05.  (no action taken)
     B1      X, Y, Z:  -4.33  113.59  -38.75
4.3  Radius of line 1574 at 0.939 >= 5.0 stdevs above the mean.  (no action taken)
     B1      X, Y, Z:  -4.88  114.51  -35.82
4.2  Radius of line 1810 at 0.05 <= 0.05.  (no action taken)
     B1      X, Y, Z:  -35.64  132.91  -21.34
4.2  Radius of line 1814 at 1.25E-4 <= 0.05.  (no action taken)
     B1      X, Y, Z:  -35.46  132.51  -21.59
4.2  Radius of line 1859 at 1.25E-4 <= 0.05.  (no action taken)
     B1      X, Y, Z:  -41.44  137.12  -14.89
4.2  Radius of line 1925 at 1.25E-4 <= 0.05.  (no action taken)
     B1      X, Y, Z:  -2.38  118.29  -40.6
4.2  Radius of line 2036 at 0.04 <= 0.05.  (no action taken)
     B1      X, Y, Z:  2.36  114.51  -53.68
4.2  Radius of line 2101 at 1.25E-4 <= 0.05.  (no action taken)
     B1      X, Y, Z:  8.27  119.78  -59.15
4.2  Radius of line 2199 at 0.048 <= 0.05.  (no action taken)
     B1      X, Y, Z:  18.4  124.87  -67.56
4.2  Radius of line 2235 at 0.042 <= 0.05.  (no action taken)
     B1      X, Y, Z:  23.37  122.16  -70.18
4.2  Radius of line 2301 at 0.042 <= 0.05.  (no action taken)
     B1      X, Y, Z:  12.68  126.86  -65.31
4.2  Radius of line 2329 at 1.25E-4 <= 0.05.  (no action taken)
     B1      X, Y, Z:  11.41  120.17  -62.93
4.2  Radius of line 2331 at 0.042 <= 0.05.  (no action taken)
     B1      X, Y, Z:  10.78  119.39  -61.57
4.2  Radius of line 2343 at 1.25E-4 <= 0.05.  (no action taken)
     B1      X, Y, Z:  7.35  120.78  -58.9
4.2  Radius of line 2502 at 1.25E-4 <= 0.05.  (no action taken)
     B1      X, Y, Z:  6.39  137.64  -64.16
4.2  Radius of line 2523 at 0.041 <= 0.05.  (no action taken)
     B1      X, Y, Z:  7.89  122.19  -57.4
4.2  Radius of line 2527 at 0.048 <= 0.05.  (no action taken)
     B1      X, Y, Z:  7.07  116.97  -59.61
4.2  Radius of line 2553 at 1.25E-4 <= 0.05.  (no action taken)
     B1      X, Y, Z:  10.26  114.28  -61.28
4.2  Radius of line 2572 at 0.048 <= 0.05.  (no action taken)
     B1      X, Y, Z:  -4.38  117.29  -37.5
4.2  Radius of line 2637 at 1.25E-4 <= 0.05.  (no action taken)
     B1      X, Y, Z:  -4.71  119.01  -34.96
4.2  Radius of line 2642 at 1.25E-4 <= 0.05.  (no action taken)
     B1      X, Y, Z:  -4.25  119.32  -33.93
4.2  Radius of line 2656 at 1.25E-4 <= 0.05.  (no action taken)
     B1      X, Y, Z:  -5.37  121.23  -34.15
4.2  Radius of line 2674 at 1.25E-4 <= 0.05.  (no action taken)
     B1      X, Y, Z:  -3.05  122.65  -32.25
4.2  Radius of line 2690 at 1.25E-4 <= 0.05.  (no action taken)
     B1      X, Y, Z:  -3.74  123.85  -31.02
4.2  Radius of line 2698 at 1.25E-4 <= 0.05.  (no action taken)
     B1      X, Y, Z:  -3.36  124.26  -30.33
4.2  Radius of line 2838 at 1.25E-4 <= 0.05.  (no action taken)
     B1      X, Y, Z:  -18.62  124.94  -10.81
4.2  Radius of line 2839 at 0.033 <= 0.05.  (no action taken)
     B1      X, Y, Z:  -5.97  123.69  -24.93
4.2  Radius of line 3056 at 0.049 <= 0.05.  (no action taken)
     B1      X, Y, Z:  -25.07  121.58  -44.9
4.2  Radius of line 3148 at 0.044 <= 0.05.  (no action taken)
     B1      X, Y, Z:  -31.99  129.61  -50.2
4.2  Radius of line 3173 at 0.029 <= 0.05.  (no action taken)
     B1      X, Y, Z:  -35.27  128.29  -51.1
4.2  Radius of line 3174 at 0.023 <= 0.05.  (no action taken)
     B1      X, Y, Z:  -35.48  128.29  -51.02
4.2  Radius of line 3175 at 0.044 <= 0.05.  (no action taken)
     B1      X, Y, Z:  -34.42  128.09  -51.1
4.2  Radius of line 3180 at 0.048 <= 0.05.  (no action taken)
     B1      X, Y, Z:  -33.92  127.58  -51.21
4.2  Radius of line 3181 at 0.05 <= 0.05.  (no action taken)
     B1      X, Y, Z:  -33.85  127.49  -51.17
4.2  Radius of line 3196 at 1.25E-4 <= 0.05.  (no action taken)
     B1      X, Y, Z:  -32.89  125.49  -49.85
4.2  Radius of line 3310 at 1.25E-4 <= 0.05.  (no action taken)
     B1      X, Y, Z:  -26.17  126.49  -54.38
4.2  Radius of line 3318 at 0.031 <= 0.05.  (no action taken)
     B1      X, Y, Z:  -28.42  124.48  -54.27
4.2  Radius of line 3324 at 1.25E-4 <= 0.05.  (no action taken)
     B1      X, Y, Z:  -24.27  121.16  -47.25
4.2  Radius of line 3330 at 1.25E-4 <= 0.05.  (no action taken)
     B1      X, Y, Z:  -25.96  121.29  -42.01
4.2  Radius of line 3532 at 1.25E-4 <= 0.05.  (no action taken)
     B1      X, Y, Z:  -46.68  142.48  -33.14
4.2  Radius of line 3942 at 0.035 <= 0.05.  (no action taken)
     B1      X, Y, Z:  -28.67  108.02  -51.01
4.2  Radius of line 4015 at 1.25E-4 <= 0.05.  (no action taken)
     B1      X, Y, Z:  -30.09  113.96  -43.33
4.2  Radius of line 4022 at 1.25E-4 <= 0.05.  (no action taken)
     B1      X, Y, Z:  -30.7  119.55  -43.46
4.2  Radius of line 4176 at 1.25E-4 <= 0.05.  (no action taken)
     B1      X, Y, Z:  -40.62  139.2  -31.57
4.2  Radius of line 4188 at 0.041 <= 0.05.  (no action taken)
     B1      X, Y, Z:  -43.36  139.6  -30.98
4.2  Radius of line 4189 at 1.25E-4 <= 0.05.  (no action taken)
     B1      X, Y, Z:  -42.32  137.91  -30.91
4.2  Radius of line 4258 at 0.046 <= 0.05.  (no action taken)
     B1      X, Y, Z:  -32.82  137.77  -40.55
4.2  Radius of line 4300 at 1.25E-4 <= 0.05.  (no action taken)
     B1      X, Y, Z:  -33.07  137.77  -40.83
4.2  Radius of line 4315 at 0.031 <= 0.05.  (no action taken)
     B1      X, Y, Z:  -29.56  137.37  -42.73
4.2  Radius of line 4317 at 0.048 <= 0.05.  (no action taken)
     B1      X, Y, Z:  -29.36  137.47  -43.01
4.2  Radius of line 4374 at 0.048 <= 0.05.  (no action taken)
     B1      X, Y, Z:  -30.63  137.42  -47.33
4.2  Radius of line 4386 at 0.05 <= 0.05.  (no action taken)
     B1      X, Y, Z:  -31.41  136.64  -44.52
4.2  Radius of line 4396 at 1.25E-4 <= 0.05.  (no action taken)
     B1      X, Y, Z:  -32.11  138.22  -46.84
4.2  Radius of line 4404 at 0.039 <= 0.05.  (no action taken)
     B1      X, Y, Z:  -31.72  138.44  -45.68
4.2  Radius of line 4408 at 1.25E-4 <= 0.05.  (no action taken)
     B1      X, Y, Z:  -31.97  139.23  -45.41
4.2  Radius of line 4422 at 1.25E-4 <= 0.05.  (no action taken)
     B1      X, Y, Z:  -30.2  138.94  -46.37
4.2  Radius of line 4434 at 0.033 <= 0.05.  (no action taken)
     B1      X, Y, Z:  -30.45  138.64  -45.79
4.2  Radius of line 4453 at 1.25E-4 <= 0.05.  (no action taken)
     B1      X, Y, Z:  -32.57  139.53  -47.41
4.2  Radius of line 4533 at 0.041 <= 0.05.  (no action taken)
     B1      X, Y, Z:  -31.39  147.2  -52.17
4.2  Radius of line 4674 at 1.25E-4 <= 0.05.  (no action taken)
     B1      X, Y, Z:  -28.2  133.39  -54.45
4.2  Radius of line 4695 at 1.25E-4 <= 0.05.  (no action taken)
     B1      X, Y, Z:  -29.23  136.67  -54.98
4.2  Radius of line 4921 at 0.047 <= 0.05.  (no action taken)
     B1      X, Y, Z:  -21.47  156.83  -52.49
4.2  Radius of line 4959 at 0.042 <= 0.05.  (no action taken)
     B1      X, Y, Z:  -32.49  130.53  -46.82
4.2  Radius of line 5163 at 1.25E-4 <= 0.05.  (no action taken)
     B1      X, Y, Z:  3.72  90.09  -29.8
4.2  Radius of line 5239 at 1.25E-4 <= 0.05.  (no action taken)
     B1      X, Y, Z:  29.27  82.79  -26.82
4.2  Radius of line 5429 at 0.043 <= 0.05.  (no action taken)
     B1      X, Y, Z:  31.93  73.54  -21.62
4.2  Radius of line 5482 at 1.25E-4 <= 0.05.  (no action taken)
     B1      X, Y, Z:  34.95  68.56  -19.06
4.2  Radius of line 5493 at 0.049 <= 0.05.  (no action taken)
     B1      X, Y, Z:  35.28  69.76  -18.29
4.2  Radius of line 5499 at 1.25E-4 <= 0.05.  (no action taken)
     B1      X, Y, Z:  35.14  66.6  -19.22
4.2  Radius of line 5525 at 1.25E-4 <= 0.05.  (no action taken)
     B1      X, Y, Z:  32.38  65.09  -17.49
4.2  Radius of line 5539 at 0.046 <= 0.05.  (no action taken)
     B1      X, Y, Z:  32.42  63.22  -18.45
4.2  Radius of line 5559 at 0.046 <= 0.05.  (no action taken)
     B1      X, Y, Z:  33.85  63.45  -18.9
4.2  Radius of line 5561 at 1.25E-4 <= 0.05.  (no action taken)
     B1      X, Y, Z:  33.42  63.69  -18.24
4.2  Radius of line 5591 at 0.017 <= 0.05.  (no action taken)
     B1      X, Y, Z:  30.51  76.15  -29.41
4.2  Radius of line 5595 at 1.25E-4 <= 0.05.  (no action taken)
     B1      X, Y, Z:  29.98  76.46  -30.69
4.2  Radius of line 5674 at 0.023 <= 0.05.  (no action taken)
     B1      X, Y, Z:  36.85  88.75  -32.14
4.2  Radius of line 5869 at 0.048 <= 0.05.  (no action taken)
     B1      X, Y, Z:  41.86  105.97  -51.21
4.2  Radius of line 5873 at 0.05 <= 0.05.  (no action taken)
     B1      X, Y, Z:  42.65  106.27  -51.44
4.2  Radius of line 5931 at 1.25E-4 <= 0.05.  (no action taken)
     B1      X, Y, Z:  37.01  109.86  -50.39
4.2  Radius of line 6022 at 0.046 <= 0.05.  (no action taken)
     B1      X, Y, Z:  50.67  81.8  -32.28
4.2  Radius of line 6027 at 1.25E-4 <= 0.05.  (no action taken)
     B1      X, Y, Z:  50.82  81.63  -32.54
4.2  Radius of line 6035 at 0.049 <= 0.05.  (no action taken)
     B1      X, Y, Z:  51.36  80.77  -33.28
4.2  Radius of line 6159 at 0.044 <= 0.05.  (no action taken)
     B1      X, Y, Z:  56.15  73.11  -35.51
4.2  Radius of line 6260 at 1.25E-4 <= 0.05.  (no action taken)
     B1      X, Y, Z:  51.87  72.79  -33.97
4.2  Radius of line 6270 at 0.033 <= 0.05.  (no action taken)
     B1      X, Y, Z:  54.73  76.45  -36.73
4.2  Radius of line 6272 at 0.048 <= 0.05.  (no action taken)
     B1      X, Y, Z:  54.58  76.41  -36.94
4.2  Radius of line 6275 at 0.046 <= 0.05.  (no action taken)
     B1      X, Y, Z:  54.45  76.1  -36.9
4.2  Radius of line 6309 at 1.25E-4 <= 0.05.  (no action taken)
     B1      X, Y, Z:  58.23  76.69  -36.31
4.2  Radius of line 6434 at 0.026 <= 0.05.  (no action taken)
     B1      X, Y, Z:  60.94  71.58  -52.73
4.2  Radius of line 6490 at 0.05 <= 0.05.  (no action taken)
     B1      X, Y, Z:  63.66  66.55  -54.19
4.2  Radius of line 6516 at 0.05 <= 0.05.  (no action taken)
     B1      X, Y, Z:  59.75  80.15  -41.44
4.2  Radius of line 6597 at 1.25E-4 <= 0.05.  (no action taken)
     B1      X, Y, Z:  63.32  79.91  -43.57
4.2  Radius of line 6612 at 1.25E-4 <= 0.05.  (no action taken)
     B1      X, Y, Z:  65.27  81.49  -46.0
4.2  Radius of line 6629 at 0.048 <= 0.05.  (no action taken)
     B1      X, Y, Z:  63.57  80.54  -40.97
4.2  Radius of line 6632 at 0.035 <= 0.05.  (no action taken)
     B1      X, Y, Z:  63.29  80.39  -40.65
4.2  Radius of line 6661 at 1.25E-4 <= 0.05.  (no action taken)
     B1      X, Y, Z:  62.72  83.12  -39.32
4.2  Radius of line 6779 at 1.25E-4 <= 0.05.  (no action taken)
     B1      X, Y, Z:  63.51  76.31  -34.98
4.2  Radius of line 6788 at 1.25E-4 <= 0.05.  (no action taken)
     B1      X, Y, Z:  61.84  75.28  -35.69
4.2  Radius of line 6793 at 0.039 <= 0.05.  (no action taken)
     B1      X, Y, Z:  61.3  76.42  -34.88
4.2  Radius of line 6798 at 1.25E-4 <= 0.05.  (no action taken)
     B1      X, Y, Z:  57.83  76.86  -35.2
4.2  Radius of line 6804 at 0.043 <= 0.05.  (no action taken)
     B1      X, Y, Z:  58.19  75.77  -35.51
4.2  Radius of line 6806 at 1.25E-4 <= 0.05.  (no action taken)
     B1      X, Y, Z:  58.05  75.58  -35.41
4.2  Radius of line 6838 at 0.031 <= 0.05.  (no action taken)
     B1      X, Y, Z:  59.22  76.24  -33.79
4.2  Radius of line 7016 at 1.25E-4 <= 0.05.  (no action taken)
     B1      X, Y, Z:  57.43  53.63  -34.36
4.2  Radius of line 7076 at 1.25E-4 <= 0.05.  (no action taken)
     B1      X, Y, Z:  56.46  62.95  -30.92
4.2  Radius of line 7087 at 0.034 <= 0.05.  (no action taken)
     B1      X, Y, Z:  59.92  68.5  -34.77
4.2  Radius of line 7101 at 0.025 <= 0.05.  (no action taken)
     B1      X, Y, Z:  57.61  71.42  -32.69
4.2  Radius of line 7102 at 0.046 <= 0.05.  (no action taken)
     B1      X, Y, Z:  57.63  71.28  -32.7
4.2  Radius of line 7141 at 1.25E-4 <= 0.05.  (no action taken)
     B1      X, Y, Z:  58.15  81.17  -35.82
4.2  Radius of line 7179 at 1.25E-4 <= 0.05.  (no action taken)
     B1      X, Y, Z:  60.11  82.17  -40.58
4.2  Radius of line 7239 at 1.25E-4 <= 0.05.  (no action taken)
     B1      X, Y, Z:  58.71  84.96  -46.55
4.2  Radius of line 7252 at 1.25E-4 <= 0.05.  (no action taken)
     B1      X, Y, Z:  59.43  84.05  -48.15
4.2  Radius of line 7291 at 1.25E-4 <= 0.05.  (no action taken)
     B1      X, Y, Z:  57.62  84.97  -50.9
4.2  Radius of line 7366 at 0.046 <= 0.05.  (no action taken)
     B1      X, Y, Z:  57.85  81.03  -37.51
4.2  Radius of line 7369 at 0.049 <= 0.05.  (no action taken)
     B1      X, Y, Z:  56.94  80.36  -36.92
4.2  Radius of line 7477 at 0.037 <= 0.05.  (no action taken)
     B1      X, Y, Z:  37.38  74.77  -30.82
4.2  Radius of line 7478 at 0.047 <= 0.05.  (no action taken)
     B1      X, Y, Z:  37.47  74.69  -30.87
4.2  Radius of line 7587 at 0.046 <= 0.05.  (no action taken)
     B1      X, Y, Z:  25.99  69.37  -29.34
4.2  Radius of line 7656 at 1.25E-4 <= 0.05.  (no action taken)
     B1      X, Y, Z:  16.59  66.34  -30.13
4.2  Radius of line 7687 at 0.028 <= 0.05.  (no action taken)
     B1      X, Y, Z:  19.58  63.76  -28.17
4.2  Radius of line 8007 at 1.25E-4 <= 0.05.  (no action taken)
     B1      X, Y, Z:  48.66  74.43  -33.97
4.2  Radius of line 8071 at 1.25E-4 <= 0.05.  (no action taken)
     B1      X, Y, Z:  51.01  74.55  -27.83
4.2  Radius of line 8117 at 1.25E-4 <= 0.05.  (no action taken)
     B1      X, Y, Z:  51.3  71.74  -31.46
4.2  Radius of line 8197 at 0.05 <= 0.05.  (no action taken)
     B1      X, Y, Z:  44.13  65.37  -26.77
4.2  Radius of line 8208 at 0.041 <= 0.05.  (no action taken)
     B1      X, Y, Z:  45.45  64.07  -25.72
4.2  Radius of line 8265 at 1.25E-4 <= 0.05.  (no action taken)
     B1      X, Y, Z:  41.65  57.14  -23.55
4.2  Radius of line 8318 at 1.25E-4 <= 0.05.  (no action taken)
     B1      X, Y, Z:  44.35  67.58  -26.45
4.2  Radius of line 8373 at 1.25E-4 <= 0.05.  (no action taken)
     B1      X, Y, Z:  48.06  73.35  -32.77
4.5  Radius of terminal line 8836 at 0.415 >= 5.0 stdevs above the mean.  (no action taken)
     B1      X, Y, Z:  61.22  143.57  -5.12
4.2  Radius of line 8977 at 1.25E-4 <= 0.05.  (no action taken)
     B1      X, Y, Z:  73.98  145.13  9.41
4.5  Radius of terminal line 9168 at 0.42 >= 5.0 stdevs above the mean.  (no action taken)
     B1      X, Y, Z:  89.87  139.97  9.12
4.2  Radius of line 9222 at 1.25E-4 <= 0.05.  (no action taken)
     B1      X, Y, Z:  92.71  131.88  -6.42
4.2  Radius of line 9580 at 1.25E-4 <= 0.05.  (no action taken)
     B1      X, Y, Z:  86.94  104.06  -31.61
4.2  Radius of line 9584 at 1.25E-4 <= 0.05.  (no action taken)
     B1      X, Y, Z:  86.36  104.17  -30.68
4.2  Radius of line 9703 at 1.25E-4 <= 0.05.  (no action taken)
     B1      X, Y, Z:  90.84  99.0  -50.95
4.2  Radius of line 9762 at 1.25E-4 <= 0.05.  (no action taken)
     B1      X, Y, Z:  91.88  104.87  -47.73
4.2  Radius of line 9895 at 0.037 <= 0.05.  (no action taken)
     B1      X, Y, Z:  91.18  106.26  -35.44
4.2  Radius of line 9901 at 1.25E-4 <= 0.05.  (no action taken)
     B1      X, Y, Z:  91.38  105.84  -37.5
4.2  Radius of line 9904 at 0.045 <= 0.05.  (no action taken)
     B1      X, Y, Z:  92.05  106.15  -37.16
4.2  Radius of line 9918 at 0.044 <= 0.05.  (no action taken)
     B1      X, Y, Z:  90.99  106.73  -38.62
4.2  Radius of line 10001 at 1.25E-4 <= 0.05.  (no action taken)
     B1      X, Y, Z:  92.92  114.37  -33.67
4.2  Radius of line 10015 at 1.25E-4 <= 0.05.  (no action taken)
     B1      X, Y, Z:  94.87  115.39  -33.01
4.2  Radius of line 10129 at 1.25E-4 <= 0.05.  (no action taken)
     B1      X, Y, Z:  92.07  115.0  -29.16
4.2  Radius of line 10225 at 1.25E-4 <= 0.05.  (no action taken)
     B1      X, Y, Z:  101.8  124.21  -34.2
4.2  Radius of line 10275 at 1.25E-4 <= 0.05.  (no action taken)
     B1      X, Y, Z:  92.97  107.24  -38.41
4.2  Radius of line 10282 at 1.25E-4 <= 0.05.  (no action taken)
     B1      X, Y, Z:  91.47  105.24  -36.58
4.2  Radius of line 10315 at 1.25E-4 <= 0.05.  (no action taken)
     B1      X, Y, Z:  84.94  99.85  -43.69
4.2  Radius of line 10380 at 0.045 <= 0.05.  (no action taken)
     B1      X, Y, Z:  81.56  97.38  -37.95
4.2  Radius of line 10400 at 1.25E-4 <= 0.05.  (no action taken)
     B1      X, Y, Z:  80.23  95.58  -36.28
4.2  Radius of line 10418 at 1.25E-4 <= 0.05.  (no action taken)
     B1      X, Y, Z:  80.72  97.77  -34.09
4.2  Radius of line 10424 at 0.044 <= 0.05.  (no action taken)
     B1      X, Y, Z:  83.3  97.76  -41.8
4.2  Radius of line 10425 at 0.033 <= 0.05.  (no action taken)
     B1      X, Y, Z:  83.25  97.82  -41.7
4.2  Radius of line 10430 at 1.25E-4 <= 0.05.  (no action taken)
     B1      X, Y, Z:  82.67  98.12  -41.16
4.2  Radius of line 10635 at 1.25E-4 <= 0.05.  (no action taken)
     B1      X, Y, Z:  75.23  90.44  -42.46
4.2  Radius of line 10659 at 0.044 <= 0.05.  (no action taken)
     B1      X, Y, Z:  79.46  91.94  -42.27
4.2  Radius of line 10744 at 0.043 <= 0.05.  (no action taken)
     B1      X, Y, Z:  83.7  93.43  -42.32
4.2  Radius of line 10755 at 0.03 <= 0.05.  (no action taken)
     B1      X, Y, Z:  82.92  93.96  -40.99
4.2  Radius of line 11106 at 1.25E-4 <= 0.05.  (no action taken)
     B1      X, Y, Z:  92.03  73.49  -57.69
4.2  Radius of line 11120 at 1.25E-4 <= 0.05.  (no action taken)
     B1      X, Y, Z:  93.84  75.95  -55.09
4.2  Radius of line 11142 at 0.045 <= 0.05.  (no action taken)
     B1      X, Y, Z:  86.69  81.33  -50.68
4.2  Radius of line 11143 at 1.25E-4 <= 0.05.  (no action taken)
     B1      X, Y, Z:  86.66  81.24  -50.62
4.2  Radius of line 11165 at 1.25E-4 <= 0.05.  (no action taken)
     B1      X, Y, Z:  86.07  92.65  -46.85
4.2  Radius of line 11189 at 0.049 <= 0.05.  (no action taken)
     B1      X, Y, Z:  84.12  94.18  -46.09
4.2  Radius of line 11343 at 1.25E-4 <= 0.05.  (no action taken)
     B1      X, Y, Z:  82.11  102.75  -32.91
4.2  Radius of line 11408 at 0.04 <= 0.05.  (no action taken)
     B1      X, Y, Z:  87.46  109.59  -28.83
4.2  Radius of line 11438 at 1.25E-4 <= 0.05.  (no action taken)
     B1      X, Y, Z:  89.1  111.02  -26.29
4.2  Radius of line 11447 at 1.25E-4 <= 0.05.  (no action taken)
     B1      X, Y, Z:  87.18  109.8  -25.9
4.2  Radius of line 11452 at 0.033 <= 0.05.  (no action taken)
     B1      X, Y, Z:  86.24  110.3  -25.24
4.2  Radius of line 11475 at 1.25E-4 <= 0.05.  (no action taken)
     B1      X, Y, Z:  88.35  112.72  -23.81
4.2  Radius of line 11497 at 1.25E-4 <= 0.05.  (no action taken)
     B1      X, Y, Z:  91.65  113.73  -24.94
4.2  Radius of line 11525 at 1.25E-4 <= 0.05.  (no action taken)
     B1      X, Y, Z:  92.98  115.47  -21.91
4.2  Radius of line 11616 at 1.25E-4 <= 0.05.  (no action taken)
     B1      X, Y, Z:  95.23  116.02  -15.71
4.2  Radius of line 11623 at 0.039 <= 0.05.  (no action taken)
     B1      X, Y, Z:  91.73  114.16  -20.93
4.2  Radius of line 11639 at 1.25E-4 <= 0.05.  (no action taken)
     B1      X, Y, Z:  87.57  111.43  -22.81
4.2  Radius of line 11776 at 1.25E-4 <= 0.05.  (no action taken)
     B1      X, Y, Z:  80.2  117.82  -5.89
4.2  Radius of line 11796 at 1.25E-4 <= 0.05.  (no action taken)
     B1      X, Y, Z:  87.57  109.8  -28.47
4.2  Radius of line 11825 at 0.039 <= 0.05.  (no action taken)
     B1      X, Y, Z:  86.53  100.39  -41.88
4.2  Radius of line 12030 at 1.25E-4 <= 0.05.  (no action taken)
     B1      X, Y, Z:  80.93  94.2  -46.35
4.2  Radius of line 12286 at 1.25E-4 <= 0.05.  (no action taken)
     B1      X, Y, Z:  51.8  77.94  -31.46
4.2  Radius of line 12335 at 0.046 <= 0.05.  (no action taken)
     B1      X, Y, Z:  87.86  104.96  -46.01
4.2  Radius of line 12371 at 1.25E-4 <= 0.05.  (no action taken)
     B1      X, Y, Z:  86.09  102.27  -45.38
4.2  Radius of line 12373 at 1.25E-4 <= 0.05.  (no action taken)
     B1      X, Y, Z:  90.56  102.6  -41.83
4.2  Radius of line 12494 at 1.25E-4 <= 0.05.  (no action taken)
     B1      X, Y, Z:  97.18  110.53  -43.34
4.2  Radius of line 12966 at 1.25E-4 <= 0.05.  (no action taken)
     B1      X, Y, Z:  95.08  102.81  -45.22
4.2  Radius of line 12975 at 0.05 <= 0.05.  (no action taken)
     B1      X, Y, Z:  95.86  104.01  -44.16
4.2  Radius of line 12995 at 1.25E-4 <= 0.05.  (no action taken)
     B1      X, Y, Z:  97.52  102.89  -46.7
4.2  Radius of line 13004 at 1.25E-4 <= 0.05.  (no action taken)
     B1      X, Y, Z:  94.97  103.17  -48.26
4.2  Radius of line 13082 at 1.25E-4 <= 0.05.  (no action taken)
     B1      X, Y, Z:  110.69  100.13  -48.17
4.2  Radius of line 13092 at 0.047 <= 0.05.  (no action taken)
     B1      X, Y, Z:  99.67  103.31  -46.66
4.2  Radius of line 13215 at 0.047 <= 0.05.  (no action taken)
     B1      X, Y, Z:  99.2  118.47  -37.25
4.2  Radius of line 13280 at 0.032 <= 0.05.  (no action taken)
     B1      X, Y, Z:  100.85  110.42  -44.62
4.2  Radius of line 13304 at 0.05 <= 0.05.  (no action taken)
     B1      X, Y, Z:  104.65  113.45  -44.14
4.2  Radius of line 13309 at 1.25E-4 <= 0.05.  (no action taken)
     B1      X, Y, Z:  104.93  113.85  -43.46
4.5  Radius of terminal line 13374 at 0.443 >= 5.0 stdevs above the mean.  (no action taken)
     B1      X, Y, Z:  113.35  110.79  -41.87
4.2  Radius of line 13407 at 1.25E-4 <= 0.05.  (no action taken)
     B1      X, Y, Z:  109.74  113.48  -40.58
4.2  Radius of line 13724 at 0.044 <= 0.05.  (no action taken)
     B1      X, Y, Z:  147.44  118.12  -26.12
4.2  Radius of line 13730 at 0.047 <= 0.05.  (no action taken)
     B1      X, Y, Z:  147.83  118.14  -25.16
4.2  Radius of line 13846 at 0.046 <= 0.05.  (no action taken)
     B1      X, Y, Z:  139.94  118.28  -28.39
4.2  Radius of line 13945 at 1.25E-4 <= 0.05.  (no action taken)
     B1      X, Y, Z:  136.85  116.44  -20.25
4.2  Radius of line 14031 at 0.036 <= 0.05.  (no action taken)
     B1      X, Y, Z:  135.59  132.64  -17.71
4.2  Radius of line 14032 at 0.049 <= 0.05.  (no action taken)
     B1      X, Y, Z:  135.59  132.75  -17.78
4.2  Radius of line 14037 at 1.25E-4 <= 0.05.  (no action taken)
     B1      X, Y, Z:  134.68  132.66  -16.66
4.2  Radius of line 14045 at 0.049 <= 0.05.  (no action taken)
     B1      X, Y, Z:  136.23  120.35  -18.78
4.2  Radius of line 14074 at 1.25E-4 <= 0.05.  (no action taken)
     B1      X, Y, Z:  136.95  117.24  -17.98
4.2  Radius of line 14161 at 0.039 <= 0.05.  (no action taken)
     B1      X, Y, Z:  134.27  112.96  -16.21
4.2  Radius of line 14165 at 0.042 <= 0.05.  (no action taken)
     B1      X, Y, Z:  135.94  119.54  -18.02
4.2  Radius of line 14169 at 0.028 <= 0.05.  (no action taken)
     B1      X, Y, Z:  136.04  121.15  -18.73
4.2  Radius of line 14229 at 1.25E-4 <= 0.05.  (no action taken)
     B1      X, Y, Z:  143.64  114.39  -29.14
4.2  Radius of line 14501 at 0.011 <= 0.05.  (no action taken)
     B1      X, Y, Z:  140.32  118.59  -41.89
4.2  Radius of line 14544 at 0.045 <= 0.05.  (no action taken)
     B1      X, Y, Z:  136.29  126.34  -32.56
4.2  Radius of line 14565 at 1.25E-4 <= 0.05.  (no action taken)
     B1      X, Y, Z:  133.6  127.85  -30.31
4.2  Radius of line 14630 at 0.04 <= 0.05.  (no action taken)
     B1      X, Y, Z:  134.13  120.08  -25.68
4.2  Radius of line 14635 at 0.031 <= 0.05.  (no action taken)
     B1      X, Y, Z:  133.64  119.58  -25.41
4.2  Radius of line 14637 at 0.05 <= 0.05.  (no action taken)
     B1      X, Y, Z:  135.63  120.89  -25.53
4.2  Radius of line 14641 at 1.25E-4 <= 0.05.  (no action taken)
     B1      X, Y, Z:  137.02  120.77  -27.41
4.2  Radius of line 14697 at 1.25E-4 <= 0.05.  (no action taken)
     B1      X, Y, Z:  133.01  122.68  -26.49
4.2  Radius of line 14770 at 1.25E-4 <= 0.05.  (no action taken)
     B1      X, Y, Z:  131.31  123.29  -24.02
4.2  Radius of line 14801 at 1.25E-4 <= 0.05.  (no action taken)
     B1      X, Y, Z:  134.31  126.16  -29.4
4.2  Radius of line 14817 at 1.25E-4 <= 0.05.  (no action taken)
     B1      X, Y, Z:  141.04  114.86  -32.68
4.2  Radius of line 14942 at 1.25E-4 <= 0.05.  (no action taken)
     B1      X, Y, Z:  133.37  106.48  -39.96
4.2  Radius of line 15175 at 0.018 <= 0.05.  (no action taken)
     B1      X, Y, Z:  138.22  121.26  -44.03
4.2  Radius of line 15338 at 0.036 <= 0.05.  (no action taken)
     B1      X, Y, Z:  122.37  106.09  -47.19
4.3  Radius of line 15373 at 0.962 >= 5.0 stdevs above the mean.  (no action taken)
     B1      X, Y, Z:  126.77  105.38  -49.94
4.3  Radius of line 15374 at 1.049 >= 5.0 stdevs above the mean.  (no action taken)
     B1      X, Y, Z:  126.87  105.38  -50.01
4.3  Radius of line 15375 at 1.057 >= 5.0 stdevs above the mean.  (no action taken)
     B1      X, Y, Z:  127.27  105.29  -49.9
4.2  Radius of line 15378 at 1.25E-4 <= 0.05.  (no action taken)
     B1      X, Y, Z:  127.87  105.38  -50.26
4.2  Radius of line 15384 at 0.044 <= 0.05.  (no action taken)
     B1      X, Y, Z:  128.88  105.1  -49.15
4.2  Radius of line 15560 at 0.03 <= 0.05.  (no action taken)
     B1      X, Y, Z:  134.78  100.72  -48.84
4.2  Radius of line 15615 at 1.25E-4 <= 0.05.  (no action taken)
     B1      X, Y, Z:  139.4  97.5  -49.77
4.2  Radius of line 15725 at 1.25E-4 <= 0.05.  (no action taken)
     B1      X, Y, Z:  138.65  112.61  -50.89
4.2  Radius of line 15737 at 1.25E-4 <= 0.05.  (no action taken)
     B1      X, Y, Z:  138.83  113.42  -50.31
4.2  Radius of line 15817 at 1.25E-4 <= 0.05.  (no action taken)
     B1      X, Y, Z:  146.55  111.95  -50.97
4.2  Radius of line 15854 at 1.25E-4 <= 0.05.  (no action taken)
     B1      X, Y, Z:  144.64  113.86  -48.86
4.2  Radius of line 15859 at 0.047 <= 0.05.  (no action taken)
     B1      X, Y, Z:  144.05  113.56  -49.35
4.2  Radius of line 16155 at 0.034 <= 0.05.  (no action taken)
     B1      X, Y, Z:  141.05  109.09  -56.47
4.2  Radius of line 16224 at 1.25E-4 <= 0.05.  (no action taken)
     B1      X, Y, Z:  135.55  111.89  -53.79
4.2  Radius of line 16238 at 1.25E-4 <= 0.05.  (no action taken)
     B1      X, Y, Z:  129.84  110.86  -54.16
4.2  Radius of line 16240 at 1.25E-4 <= 0.05.  (no action taken)
     B1      X, Y, Z:  129.24  110.16  -54.83
4.2  Radius of line 16249 at 1.25E-4 <= 0.05.  (no action taken)
     B1      X, Y, Z:  125.05  105.87  -51.69
4.2  Radius of line 16275 at 1.25E-4 <= 0.05.  (no action taken)
     B1      X, Y, Z:  125.37  106.73  -43.73
4.2  Radius of line 16318 at 1.25E-4 <= 0.05.  (no action taken)
     B1      X, Y, Z:  114.43  115.21  -39.0
4.2  Radius of line 16329 at 0.042 <= 0.05.  (no action taken)
     B1      X, Y, Z:  114.32  117.21  -39.78
4.2  Radius of line 16334 at 1.25E-4 <= 0.05.  (no action taken)
     B1      X, Y, Z:  114.54  114.32  -38.96
4.2  Radius of line 16375 at 1.25E-4 <= 0.05.  (no action taken)
     B1      X, Y, Z:  119.34  115.76  -34.57
4.2  Radius of line 16522 at 1.25E-4 <= 0.05.  (no action taken)
     B1      X, Y, Z:  123.74  113.69  -34.26
4.2  Radius of line 16538 at 1.25E-4 <= 0.05.  (no action taken)
     B1      X, Y, Z:  125.84  113.89  -33.82
4.2  Radius of line 16684 at 0.049 <= 0.05.  (no action taken)
     B1      X, Y, Z:  129.14  115.48  -23.82
4.2  Radius of line 16693 at 0.045 <= 0.05.  (no action taken)
     B1      X, Y, Z:  129.74  114.07  -24.62
4.2  Radius of line 16740 at 0.031 <= 0.05.  (no action taken)
     B1      X, Y, Z:  133.37  106.38  -26.37
4.2  Radius of line 16770 at 0.047 <= 0.05.  (no action taken)
     B1      X, Y, Z:  127.26  112.32  -29.58
4.2  Radius of line 16793 at 0.05 <= 0.05.  (no action taken)
     B1      X, Y, Z:  115.46  112.73  -37.54
4.2  Radius of line 16803 at 1.25E-4 <= 0.05.  (no action taken)
     B1      X, Y, Z:  109.93  114.27  -41.86
4.2  Radius of line 16877 at 1.25E-4 <= 0.05.  (no action taken)
     B1      X, Y, Z:  108.26  113.06  -31.41
4.2  Radius of line 16995 at 0.04 <= 0.05.  (no action taken)
     B1      X, Y, Z:  107.07  112.96  -15.93
4.5  Radius of terminal line 17229 at 0.391 >= 5.0 stdevs above the mean.  (no action taken)
     B1      X, Y, Z:  108.89  128.2  -39.38
4.2  Radius of line 17238 at 1.25E-4 <= 0.05.  (no action taken)
     B1      X, Y, Z:  109.16  132.07  -41.83
4.2  Radius of line 17248 at 0.049 <= 0.05.  (no action taken)
     B1      X, Y, Z:  107.12  119.17  -43.13
4.2  Radius of line 17269 at 0.018 <= 0.05.  (no action taken)
     B1      X, Y, Z:  100.24  111.64  -42.09
4.2  Radius of line 17297 at 0.041 <= 0.05.  (no action taken)
     B1      X, Y, Z:  99.66  110.95  -41.25
4.2  Radius of line 17335 at 1.25E-4 <= 0.05.  (no action taken)
     B1      X, Y, Z:  102.35  113.17  -38.99
4.2  Radius of line 17438 at 0.037 <= 0.05.  (no action taken)
     B1      X, Y, Z:  108.03  117.38  -40.63
4.2  Radius of line 17464 at 0.039 <= 0.05.  (no action taken)
     B1      X, Y, Z:  99.46  112.45  -40.44
4.2  Radius of line 17472 at 0.048 <= 0.05.  (no action taken)
     B1      X, Y, Z:  100.44  112.36  -40.94
4.2  Radius of line 17478 at 1.25E-4 <= 0.05.  (no action taken)
     B1      X, Y, Z:  98.55  106.22  -43.41
4.2  Radius of line 17532 at 1.25E-4 <= 0.05.  (no action taken)
     B1      X, Y, Z:  97.69  108.25  -38.4
4.2  Radius of line 17637 at 1.25E-4 <= 0.05.  (no action taken)
     B1      X, Y, Z:  92.81  122.26  -8.98
4.2  Radius of line 17748 at 1.25E-4 <= 0.05.  (no action taken)
     B1      X, Y, Z:  98.54  131.91  9.86
4.2  Radius of line 17832 at 0.03 <= 0.05.  (no action taken)
     B1      X, Y, Z:  99.04  132.77  16.12
4.2  Radius of line 18023 at 0.025 <= 0.05.  (no action taken)
     B1      X, Y, Z:  101.75  140.98  -23.86
4.2  Radius of line 18032 at 0.044 <= 0.05.  (no action taken)
     B1      X, Y, Z:  101.75  141.79  -22.68
4.2  Radius of line 18103 at 1.25E-4 <= 0.05.  (no action taken)
     B1      X, Y, Z:  107.84  144.18  -27.31
4.2  Radius of line 18122 at 0.035 <= 0.05.  (no action taken)
     B1      X, Y, Z:  101.25  142.26  -25.41
4.2  Radius of line 18232 at 1.25E-4 <= 0.05.  (no action taken)
     B1      X, Y, Z:  90.77  136.6  -2.77
2.4  Length of segment ending at point 708 >= 6.0 stdevs above mean at 1.0583.  (no action taken)
     B1      X, Y, Z:  29.88  85.18  -29.38
2.4  Length of segment ending at point 989 >= 6.0 stdevs above mean at 1.1794.  (no action taken)
     B1      X, Y, Z:  0.75  94.6  -30.17
2.5  Length of segment ending at point 1370 <= 0.1 at 0.099.  (no action taken)
     B1      X, Y, Z:  0.03  88.96  -34.67
2.4  Length of segment ending at point 1533 >= 6.0 stdevs above mean at 1.3429.  (no action taken)
     B1      X, Y, Z:  -3.18  110.21  -35.64
2.4  Length of segment ending at point 1565 >= 6.0 stdevs above mean at 1.6765.  (no action taken)
     B1      X, Y, Z:  -4.72  114.2  -37.2
2.4  Length of segment ending at point 1895 >= 6.0 stdevs above mean at 1.0455.  (no action taken)
     B1      X, Y, Z:  -4.8  118.98  -38.67
2.5  Length of segment ending at point 2420 <= 0.1 at 0.0985.  (no action taken)
     B1      X, Y, Z:  9.4  131.54  -66.07
2.4  Length of segment ending at point 2840 >= 6.0 stdevs above mean at 1.5689.  (no action taken)
     B1      X, Y, Z:  -6.13  115.51  -35.11
2.4  Length of segment ending at point 2966 >= 6.0 stdevs above mean at 1.1145.  (no action taken)
     B1      X, Y, Z:  -27.8  124.85  -31.58
2.4  Length of segment ending at point 3743 >= 6.0 stdevs above mean at 1.079.  (no action taken)
     B1      X, Y, Z:  -36.39  127.7  -34.28
2.4  Length of segment ending at point 4044 >= 6.0 stdevs above mean at 1.2387.  (no action taken)
     B1      X, Y, Z:  -37.96  132.1  -35.04
2.4  Length of segment ending at point 4397 >= 6.0 stdevs above mean at 1.027.  (no action taken)
     B1      X, Y, Z:  -31.5  138.73  -46.19
2.4  Length of segment ending at point 4978 >= 6.0 stdevs above mean at 1.0502.  (no action taken)
     B1      X, Y, Z:  0.66  96.71  -28.02
2.4  Length of segment ending at point 5443 >= 6.0 stdevs above mean at 1.1515.  (no action taken)
     B1      X, Y, Z:  33.83  71.96  -22.21
2.4  Length of segment ending at point 5487 >= 6.0 stdevs above mean at 1.2486.  (no action taken)
     B1      X, Y, Z:  35.09  69.15  -18.88
2.4  Length of segment ending at point 5542 >= 6.0 stdevs above mean at 1.4107.  (no action taken)
     B1      X, Y, Z:  32.12  63.82  -16.74
2.4  Length of segment ending at point 5553 >= 6.0 stdevs above mean at 1.0267.  (no action taken)
     B1      X, Y, Z:  33.44  64.12  -18.67
2.4  Length of segment ending at point 6326 >= 6.0 stdevs above mean at 1.1537.  (no action taken)
     B1      X, Y, Z:  59.98  78.42  -39.22
2.4  Length of segment ending at point 7370 >= 6.0 stdevs above mean at 1.0058.  (no action taken)
     B1      X, Y, Z:  54.0  81.49  -34.1
2.4  Length of segment ending at point 7684 >= 6.0 stdevs above mean at 1.8071.  (no action taken)
     B1      X, Y, Z:  19.59  63.2  -28.52
2.4  Length of segment ending at point 8275 >= 6.0 stdevs above mean at 1.3979.  (no action taken)
     B1      X, Y, Z:  45.15  57.92  -22.35
2.4  Length of segment ending at point 8374 >= 6.0 stdevs above mean at 3.8864.  (no action taken)
     B1      X, Y, Z:  50.13  76.38  -31.49
2.4  Length of segment ending at point 8902 >= 6.0 stdevs above mean at 1.2045.  (no action taken)
     B1      X, Y, Z:  73.17  143.54  -1.97
2.4  Length of segment ending at point 9622 >= 6.0 stdevs above mean at 1.1839.  (no action taken)
     B1      X, Y, Z:  89.55  101.3  -43.84
2.4  Length of segment ending at point 10262 >= 6.0 stdevs above mean at 1.2906.  (no action taken)
     B1      X, Y, Z:  91.71  107.63  -40.04
2.4  Length of segment ending at point 10445 >= 6.0 stdevs above mean at 1.0481.  (no action taken)
     B1      X, Y, Z:  82.39  95.43  -41.28
2.4  Length of segment ending at point 10456 >= 6.0 stdevs above mean at 1.0737.  (no action taken)
     B1      X, Y, Z:  81.48  96.07  -41.58
2.4  Length of segment ending at point 11224 >= 6.0 stdevs above mean at 1.0244.  (no action taken)
     B1      X, Y, Z:  81.49  92.92  -44.75
2.4  Length of segment ending at point 11240 >= 6.0 stdevs above mean at 1.3016.  (no action taken)
     B1      X, Y, Z:  83.11  97.12  -43.8
2.4  Length of segment ending at point 12485 >= 6.0 stdevs above mean at 1.2365.  (no action taken)
     B1      X, Y, Z:  98.22  110.83  -43.59
2.4  Length of segment ending at point 12959 >= 6.0 stdevs above mean at 1.259.  (no action taken)
     B1      X, Y, Z:  94.11  102.88  -45.44
2.4  Length of segment ending at point 13692 >= 6.0 stdevs above mean at 0.9951.  (no action taken)
     B1      X, Y, Z:  144.23  117.78  -30.05
2.4  Length of segment ending at point 13824 >= 6.0 stdevs above mean at 1.0985.  (no action taken)
     B1      X, Y, Z:  140.83  116.76  -31.28
2.5  Length of segment ending at point 13949 <= 0.1 at 0.1.  (no action taken)
     B1      X, Y, Z:  136.92  121.53  -20.35
2.4  Length of segment ending at point 15176 >= 6.0 stdevs above mean at 1.0556.  (no action taken)
     B1      X, Y, Z:  121.92  117.64  -39.38
2.4  Length of segment ending at point 15379 >= 6.0 stdevs above mean at 1.0988.  (no action taken)
     B1      X, Y, Z:  127.97  104.7  -48.58
2.5  Length of segment ending at point 15475 <= 0.1 at 0.1.  (no action taken)
     B1      X, Y, Z:  127.91  96.38  -52.63
2.4  Length of segment ending at point 15626 >= 6.0 stdevs above mean at 1.7423.  (no action taken)
     B1      X, Y, Z:  125.85  105.57  -50.87
2.4  Length of segment ending at point 15827 >= 6.0 stdevs above mean at 1.0493.  (no action taken)
     B1      X, Y, Z:  145.24  112.76  -49.32
2.4  Length of segment ending at point 15848 >= 6.0 stdevs above mean at 3.2659.  (no action taken)
     B1      X, Y, Z:  144.55  113.56  -49.18
2.4  Length of segment ending at point 15860 >= 6.0 stdevs above mean at 1.0105.  (no action taken)
     B1      X, Y, Z:  137.34  113.0  -51.47
2.4  Length of segment ending at point 16079 >= 6.0 stdevs above mean at 1.168.  (no action taken)
     B1      X, Y, Z:  136.15  109.47  -55.11
2.5  Length of segment ending at point 16439 <= 0.1 at 0.1.  (no action taken)
     B1      X, Y, Z:  115.61  122.82  -38.62
2.5  Length of segment ending at point 16650 <= 0.1 at 0.1.  (no action taken)
     B1      X, Y, Z:  131.54  113.88  -25.59
2.4  Length of segment ending at point 16802 >= 6.0 stdevs above mean at 7.6615.  (no action taken)
     B1      X, Y, Z:  110.04  114.18  -41.93
2.4  Length of segment ending at point 16804 >= 6.0 stdevs above mean at 1.2133.  (no action taken)
     B1      X, Y, Z:  109.54  114.49  -40.43
2.4  Length of segment ending at point 17293 >= 6.0 stdevs above mean at 1.0275.  (no action taken)
     B1      X, Y, Z:  100.05  111.25  -41.32
2.4  Length of segment ending at point 17306 >= 6.0 stdevs above mean at 1.1765.  (no action taken)
     B1      X, Y, Z:  101.55  111.66  -40.84
2.5  Length of segment ending at point 17330 <= 0.1 at 0.1.  (no action taken)
     B1      X, Y, Z:  102.94  112.97  -39.65
2.4  Length of segment ending at point 17483 >= 6.0 stdevs above mean at 1.4412.  (no action taken)
     B1      X, Y, Z:  95.64  104.21  -43.66
2.4  Length of segment ending at point 17533 >= 6.0 stdevs above mean at 1.07.  (no action taken)
     B1      X, Y, Z:  96.72  107.85  -38.61
2.4  Length of segment ending at point 17893 >= 6.0 stdevs above mean at 1.0114.  (no action taken)
     B1      X, Y, Z:  94.02  135.29  -6.17
2.4  Length of segment ending at point 18099 >= 6.0 stdevs above mean at 1.051.  (no action taken)
     B1      X, Y, Z:  107.73  144.68  -27.88
2.4  Length of segment ending at point 18155 >= 6.0 stdevs above mean at 1.1375.  (no action taken)
     B1      X, Y, Z:  105.27  138.58  -26.82
4.4  Line 669 of rad 0.578 links to 668 of rad 0.207.  (no action taken)
     B1      X, Y, Z:  28.9  87.93  -27.69
4.4  Line 738 of rad 0.337 links to 737 of rad 0.16.  (no action taken)
     B1      X, Y, Z:  28.68  82.45  -29.13
4.4  Line 810 of rad 0.077 links to 809 of rad 0.035.  (no action taken)
     B1      X, Y, Z:  19.03  90.03  -26.42
4.4  Line 923 of rad 0.575 links to 922 of rad 0.063.  (no action taken)
     B1      X, Y, Z:  9.87  92.27  -25.42
4.4  Line 1139 of rad 0.177 links to 1138 of rad 0.085.  (no action taken)
     B1      X, Y, Z:  -16.18  99.07  -30.82
4.4  Line 1210 of rad 0.493 links to 1209 of rad 0.101.  (no action taken)
     B1      X, Y, Z:  -25.38  106.44  -34.48
4.4  Line 1328 of rad 0.124 links to 1327 of rad 0.06.  (no action taken)
     B1      X, Y, Z:  -8.6  88.19  -34.18
4.4  Line 1346 of rad 0.112 links to 1345 of rad 0.055.  (no action taken)
     B1      X, Y, Z:  -1.57  88.46  -34.81
4.4  Line 1381 of rad 0.073 links to 1380 of rad 0.032.  (no action taken)
     B1      X, Y, Z:  -0.21  94.43  -30.39
4.4  Line 1389 of rad 0.121 links to 1388 of rad 0.058.  (no action taken)
     B1      X, Y, Z:  -1.01  94.17  -30.1
4.4  Line 1536 of rad 0.116 links to 1535 of rad 0.058.  (no action taken)
     B1      X, Y, Z:  -2.97  110.01  -35.97
4.4  Line 1745 of rad 0.173 links to 1744 of rad 0.085.  (no action taken)
     B1      X, Y, Z:  -26.01  130.09  -27.08
4.4  Line 1822 of rad 0.231 links to 1821 of rad 0.105.  (no action taken)
     B1      X, Y, Z:  -37.29  135.0  -19.59
4.4  Line 2332 of rad 0.084 links to 2331 of rad 0.042.  (no action taken)
     B1      X, Y, Z:  10.87  119.28  -61.5
4.4  Line 2670 of rad 0.399 links to 2669 of rad 0.196.  (no action taken)
     B1      X, Y, Z:  -3.85  122.15  -31.77
4.4  Line 2787 of rad 0.131 links to 2786 of rad 0.064.  (no action taken)
     B1      X, Y, Z:  -12.69  124.53  -16.58
4.4  Line 3182 of rad 0.146 links to 3181 of rad 0.05.  (no action taken)
     B1      X, Y, Z:  -33.75  127.29  -51.09
4.4  Line 3188 of rad 0.14 links to 3187 of rad 0.052.  (no action taken)
     B1      X, Y, Z:  -33.39  126.6  -50.31
4.4  Line 3536 of rad 0.139 links to 3535 of rad 0.064.  (no action taken)
     B1      X, Y, Z:  -46.54  142.69  -32.21
4.4  Line 3649 of rad 0.111 links to 3648 of rad 0.053.  (no action taken)
     B1      X, Y, Z:  -56.55  140.42  -20.55
4.4  Line 3910 of rad 0.214 links to 3909 of rad 0.089.  (no action taken)
     B1      X, Y, Z:  -27.15  109.55  -47.33
4.4  Line 3943 of rad 0.082 links to 3942 of rad 0.035.  (no action taken)
     B1      X, Y, Z:  -28.83  108.0  -51.01
4.4  Line 3988 of rad 0.195 links to 3987 of rad 0.089.  (no action taken)
     B1      X, Y, Z:  -31.68  116.13  -45.43
4.4  Line 4138 of rad 0.106 links to 4137 of rad 0.051.  (no action taken)
     B1      X, Y, Z:  -47.01  141.41  -27.54
4.4  Line 4196 of rad 0.132 links to 4195 of rad 0.064.  (no action taken)
     B1      X, Y, Z:  -38.22  132.49  -35.38
4.4  Line 4259 of rad 0.103 links to 4258 of rad 0.046.  (no action taken)
     B1      X, Y, Z:  -32.97  137.77  -40.49
4.4  Line 4316 of rad 0.084 links to 4315 of rad 0.031.  (no action taken)
     B1      X, Y, Z:  -29.43  137.37  -42.87
4.4  Line 4397 of rad 0.459 links to 4396 of rad 1.25E-4.  (no action taken)
     B1      X, Y, Z:  -31.5  138.73  -46.19
4.4  Line 4400 of rad 0.23 links to 4399 of rad 0.077.  (no action taken)
     B1      X, Y, Z:  -31.63  138.84  -45.68
4.4  Line 4546 of rad 0.125 links to 4545 of rad 0.058.  (no action taken)
     B1      X, Y, Z:  -33.4  140.22  -47.18
4.4  Line 4667 of rad 0.134 links to 4666 of rad 0.06.  (no action taken)
     B1      X, Y, Z:  -27.33  130.19  -54.94
4.4  Line 4761 of rad 0.137 links to 4760 of rad 0.063.  (no action taken)
     B1      X, Y, Z:  -31.92  146.86  -56.22
4.4  Line 4922 of rad 0.097 links to 4921 of rad 0.047.  (no action taken)
     B1      X, Y, Z:  -21.33  156.72  -52.46
4.4  Line 4960 of rad 0.139 links to 4959 of rad 0.042.  (no action taken)
     B1      X, Y, Z:  -32.6  130.32  -46.99
4.4  Line 4984 of rad 0.163 links to 4983 of rad 0.07.  (no action taken)
     B1      X, Y, Z:  0.86  96.65  -27.23
4.4  Line 5248 of rad 0.11 links to 5247 of rad 0.054.  (no action taken)
     B1      X, Y, Z:  31.27  81.7  -27.66
4.4  Line 5435 of rad 0.606 links to 5434 of rad 0.276.  (no action taken)
     B1      X, Y, Z:  34.19  72.93  -22.49
4.4  Line 5597 of rad 0.193 links to 5596 of rad 0.086.  (no action taken)
     B1      X, Y, Z:  29.64  76.85  -30.35
4.4  Line 5864 of rad 0.168 links to 5863 of rad 0.077.  (no action taken)
     B1      X, Y, Z:  41.79  106.58  -50.65
4.4  Line 6160 of rad 0.113 links to 6159 of rad 0.044.  (no action taken)
     B1      X, Y, Z:  56.01  73.1  -35.62
4.4  Line 6271 of rad 0.081 links to 6270 of rad 0.033.  (no action taken)
     B1      X, Y, Z:  54.65  76.45  -36.83
4.4  Line 6308 of rad 0.177 links to 6307 of rad 0.077.  (no action taken)
     B1      X, Y, Z:  58.3  76.74  -36.51
4.4  Line 6521 of rad 0.358 links to 6520 of rad 0.085.  (no action taken)
     B1      X, Y, Z:  61.07  78.93  -38.43
4.4  Line 6630 of rad 0.097 links to 6629 of rad 0.048.  (no action taken)
     B1      X, Y, Z:  63.5  80.46  -40.86
4.4  Line 6633 of rad 0.073 links to 6632 of rad 0.035.  (no action taken)
     B1      X, Y, Z:  63.18  80.42  -40.57
4.4  Line 6799 of rad 0.202 links to 6798 of rad 1.25E-4.  (no action taken)
     B1      X, Y, Z:  58.4  76.94  -34.98
4.4  Line 6805 of rad 0.09 links to 6804 of rad 0.043.  (no action taken)
     B1      X, Y, Z:  58.05  75.69  -35.47
4.4  Line 6839 of rad 0.087 links to 6838 of rad 0.031.  (no action taken)
     B1      X, Y, Z:  59.41  76.24  -33.8
4.4  Line 6986 of rad 0.23 links to 6985 of rad 0.103.  (no action taken)
     B1      X, Y, Z:  58.13  57.67  -31.32
4.4  Line 7473 of rad 0.154 links to 7472 of rad 0.056.  (no action taken)
     B1      X, Y, Z:  37.37  75.86  -30.64
4.4  Line 7684 of rad 0.14 links to 7683 of rad 0.066.  (no action taken)
     B1      X, Y, Z:  19.59  63.2  -28.52
4.4  Line 7778 of rad 0.181 links to 7777 of rad 0.081.  (no action taken)
     B1      X, Y, Z:  21.14  60.62  -25.82
4.4  Line 8039 of rad 0.121 links to 8038 of rad 0.051.  (no action taken)
     B1      X, Y, Z:  49.2  73.82  -34.62
4.4  Line 8042 of rad 0.558 links to 8041 of rad 0.156.  (no action taken)
     B1      X, Y, Z:  49.73  76.6  -31.41
4.4  Line 8209 of rad 0.086 links to 8208 of rad 0.041.  (no action taken)
     B1      X, Y, Z:  45.42  63.98  -25.84
4.4  Line 8288 of rad 0.114 links to 8287 of rad 0.051.  (no action taken)
     B1      X, Y, Z:  46.7  59.77  -22.07
4.4  Line 8374 of rad 0.065 links to 8373 of rad 1.25E-4.  (no action taken)
     B1      X, Y, Z:  50.13  76.38  -31.49
4.4  Line 9221 of rad 0.107 links to 9220 of rad 0.051.  (no action taken)
     B1      X, Y, Z:  92.79  131.88  -6.53
4.4  Line 9920 of rad 0.199 links to 9919 of rad 0.075.  (no action taken)
     B1      X, Y, Z:  90.66  106.73  -38.51
4.4  Line 10307 of rad 0.166 links to 10306 of rad 0.082.  (no action taken)
     B1      X, Y, Z:  84.83  99.73  -42.48
4.4  Line 10426 of rad 0.1 links to 10425 of rad 0.033.  (no action taken)
     B1      X, Y, Z:  83.19  97.87  -41.58
4.4  Line 10756 of rad 0.099 links to 10755 of rad 0.03.  (no action taken)
     B1      X, Y, Z:  82.87  93.98  -40.85
4.4  Line 10929 of rad 0.155 links to 10928 of rad 0.076.  (no action taken)
     B1      X, Y, Z:  90.8  79.25  -54.19
4.4  Line 11071 of rad 0.144 links to 11070 of rad 0.066.  (no action taken)
     B1      X, Y, Z:  93.45  68.9  -58.73
4.4  Line 11090 of rad 0.132 links to 11089 of rad 0.063.  (no action taken)
     B1      X, Y, Z:  93.04  68.98  -60.02
4.4  Line 11224 of rad 0.17 links to 11223 of rad 0.069.  (no action taken)
     B1      X, Y, Z:  81.49  92.92  -44.75
4.4  Line 11409 of rad 0.107 links to 11408 of rad 0.04.  (no action taken)
     B1      X, Y, Z:  87.63  109.5  -28.88
4.4  Line 11624 of rad 0.087 links to 11623 of rad 0.039.  (no action taken)
     B1      X, Y, Z:  91.71  114.07  -20.84
4.4  Line 11866 of rad 0.456 links to 11865 of rad 0.207.  (no action taken)
     B1      X, Y, Z:  84.81  96.95  -45.8
4.4  Line 11890 of rad 0.151 links to 11889 of rad 0.067.  (no action taken)
     B1      X, Y, Z:  86.26  93.93  -47.17
4.4  Line 12174 of rad 0.58 links to 12173 of rad 0.172.  (no action taken)
     B1      X, Y, Z:  62.61  81.23  -41.3
4.4  Line 12251 of rad 0.44 links to 12250 of rad 0.203.  (no action taken)
     B1      X, Y, Z:  53.2  78.06  -35.56
4.4  Line 12364 of rad 0.145 links to 12363 of rad 0.064.  (no action taken)
     B1      X, Y, Z:  88.06  103.24  -48.3
4.4  Line 13202 of rad 0.475 links to 13201 of rad 0.105.  (no action taken)
     B1      X, Y, Z:  98.87  116.36  -37.56
4.4  Line 13281 of rad 0.073 links to 13280 of rad 0.032.  (no action taken)
     B1      X, Y, Z:  100.85  110.33  -44.68
4.4  Line 13305 of rad 0.118 links to 13304 of rad 0.05.  (no action taken)
     B1      X, Y, Z:  104.74  113.54  -44.28
4.4  Line 13365 of rad 0.256 links to 13364 of rad 0.127.  (no action taken)
     B1      X, Y, Z:  113.24  111.98  -41.61
4.4  Line 13446 of rad 0.431 links to 13445 of rad 0.181.  (no action taken)
     B1      X, Y, Z:  118.64  115.93  -40.08
4.4  Line 13725 of rad 0.117 links to 13724 of rad 0.044.  (no action taken)
     B1      X, Y, Z:  147.54  118.23  -25.98
4.4  Line 13731 of rad 0.134 links to 13730 of rad 0.047.  (no action taken)
     B1      X, Y, Z:  147.83  118.14  -25.03
4.4  Line 13847 of rad 0.097 links to 13846 of rad 0.046.  (no action taken)
     B1      X, Y, Z:  140.04  118.28  -28.34
4.4  Line 14085 of rad 0.19 links to 14084 of rad 0.083.  (no action taken)
     B1      X, Y, Z:  136.64  116.06  -17.5
4.4  Line 14146 of rad 0.129 links to 14145 of rad 0.057.  (no action taken)
     B1      X, Y, Z:  132.95  114.67  -14.25
4.4  Line 14221 of rad 0.142 links to 14220 of rad 0.066.  (no action taken)
     B1      X, Y, Z:  142.54  114.79  -28.98
4.4  Line 14261 of rad 0.294 links to 14260 of rad 0.123.  (no action taken)
     B1      X, Y, Z:  138.51  122.47  -30.65
4.4  Line 14541 of rad 0.147 links to 14540 of rad 0.067.  (no action taken)
     B1      X, Y, Z:  135.79  126.45  -32.48
4.4  Line 14583 of rad 0.211 links to 14582 of rad 0.101.  (no action taken)
     B1      X, Y, Z:  135.0  123.25  -29.35
4.4  Line 14615 of rad 0.109 links to 14614 of rad 0.051.  (no action taken)
     B1      X, Y, Z:  136.13  120.78  -26.23
4.4  Line 14631 of rad 0.103 links to 14630 of rad 0.04.  (no action taken)
     B1      X, Y, Z:  134.02  119.99  -25.62
4.4  Line 14686 of rad 0.136 links to 14685 of rad 0.064.  (no action taken)
     B1      X, Y, Z:  133.33  119.47  -26.59
4.4  Line 14799 of rad 0.112 links to 14798 of rad 0.056.  (no action taken)
     B1      X, Y, Z:  134.1  126.16  -29.65
4.4  Line 15165 of rad 0.124 links to 15164 of rad 0.056.  (no action taken)
     B1      X, Y, Z:  142.38  128.7  -42.69
4.4  Line 15763 of rad 0.204 links to 15762 of rad 0.095.  (no action taken)
     B1      X, Y, Z:  139.84  111.22  -51.19
4.4  Line 15768 of rad 0.292 links to 15767 of rad 0.128.  (no action taken)
     B1      X, Y, Z:  139.05  111.52  -51.52
4.4  Line 15848 of rad 0.445 links to 15847 of rad 0.131.  (no action taken)
     B1      X, Y, Z:  144.55  113.56  -49.18
4.4  Line 16166 of rad 0.232 links to 16165 of rad 0.103.  (no action taken)
     B1      X, Y, Z:  129.34  109.86  -55.08
4.4  Line 16741 of rad 0.077 links to 16740 of rad 0.031.  (no action taken)
     B1      X, Y, Z:  133.48  106.28  -26.28
4.4  Line 16794 of rad 0.108 links to 16793 of rad 0.05.  (no action taken)
     B1      X, Y, Z:  115.35  112.62  -37.61
4.4  Line 16996 of rad 0.083 links to 16995 of rad 0.04.  (no action taken)
     B1      X, Y, Z:  107.07  112.87  -15.85
4.4  Line 17305 of rad 0.591 links to 17304 of rad 0.056.  (no action taken)
     B1      X, Y, Z:  100.65  111.95  -41.54
4.4  Line 17533 of rad 0.134 links to 17532 of rad 1.25E-4.  (no action taken)
     B1      X, Y, Z:  96.72  107.85  -38.61
4.4  Line 17628 of rad 0.151 links to 17627 of rad 0.07.  (no action taken)
     B1      X, Y, Z:  90.25  117.53  -11.94
4.4  Line 18024 of rad 0.078 links to 18023 of rad 0.025.  (no action taken)
     B1      X, Y, Z:  101.84  140.98  -23.91
4.4  Line 18041 of rad 0.401 links to 18040 of rad 0.164.  (no action taken)
     B1      X, Y, Z:  101.34  142.97  -25.45
4.4  Line 18123 of rad 0.077 links to 18122 of rad 0.035.  (no action taken)
     B1      X, Y, Z:  101.14  142.17  -25.5
 
 
```
