## Supplementary material for "Automated Proofreading of Digitally Reconstructed Neural Morphology Enhances Accuracy, Scalability, and Standardization": Standardization and accuracy results: 720575940618518582.CNG.std

```
# Standardization file for /nmo_swc/Normalized/720575940618518582.CNG.swc created with StdSwc version 1.31 on 3/7/26.
#
# code   irregularity_description. (action taken)
#     irregularity_type     coordinates
#
4.3  Radius of line 28 at 1.418 >= 5.0 stdevs above the mean.  (no action taken)
     B1      X, Y, Z:  1.47  2.76  -1.7
4.3  Radius of line 29 at 1.328 >= 5.0 stdevs above the mean.  (no action taken)
     B1      X, Y, Z:  1.6  2.65  -1.9
4.3  Radius of line 404 at 1.151 >= 5.0 stdevs above the mean.  (no action taken)
     B1      X, Y, Z:  -47.55  8.32  -28.1
4.3  Radius of line 405 at 1.196 >= 5.0 stdevs above the mean.  (no action taken)
     B1      X, Y, Z:  -47.77  8.37  -28.2
4.3  Radius of line 406 at 1.196 >= 5.0 stdevs above the mean.  (no action taken)
     B1      X, Y, Z:  -47.72  8.46  -28.47
4.3  Radius of line 407 at 1.207 >= 5.0 stdevs above the mean.  (no action taken)
     B1      X, Y, Z:  -48.04  8.48  -28.54
4.3  Radius of line 408 at 1.199 >= 5.0 stdevs above the mean.  (no action taken)
     B1      X, Y, Z:  -48.12  8.72  -28.6
4.3  Radius of line 409 at 1.188 >= 5.0 stdevs above the mean.  (no action taken)
     B1      X, Y, Z:  -48.16  8.84  -28.83
4.3  Radius of line 410 at 1.142 >= 5.0 stdevs above the mean.  (no action taken)
     B1      X, Y, Z:  -48.23  9.0  -28.88
4.2  Radius of line 965 at 0.021 <= 0.05.  (no action taken)
     B1      X, Y, Z:  -46.9  93.71  -27.36
4.2  Radius of line 1159 at 0.018 <= 0.05.  (no action taken)
     B1      X, Y, Z:  -53.17  111.57  -3.42
4.2  Radius of line 1257 at 1.25E-4 <= 0.05.  (no action taken)
     B1      X, Y, Z:  -57.74  122.28  3.72
4.2  Radius of line 1311 at 1.25E-4 <= 0.05.  (no action taken)
     B1      X, Y, Z:  -58.26  126.78  6.94
4.2  Radius of line 1391 at 0.045 <= 0.05.  (no action taken)
     B1      X, Y, Z:  -61.56  133.69  16.41
4.2  Radius of line 1406 at 0.035 <= 0.05.  (no action taken)
     B1      X, Y, Z:  -61.24  134.29  17.29
4.2  Radius of line 1521 at 0.044 <= 0.05.  (no action taken)
     B1      X, Y, Z:  -51.31  124.28  0.46
4.2  Radius of line 1557 at 0.042 <= 0.05.  (no action taken)
     B1      X, Y, Z:  -49.77  127.17  2.78
4.2  Radius of line 1680 at 0.046 <= 0.05.  (no action taken)
     B1      X, Y, Z:  -50.55  141.08  15.17
4.2  Radius of line 2099 at 1.25E-4 <= 0.05.  (no action taken)
     B1      X, Y, Z:  -40.35  160.18  42.44
4.2  Radius of line 2202 at 0.048 <= 0.05.  (no action taken)
     B1      X, Y, Z:  -50.99  135.58  8.22
4.2  Radius of line 2514 at 0.047 <= 0.05.  (no action taken)
     B1      X, Y, Z:  -55.64  86.17  -0.67
4.2  Radius of line 2516 at 0.027 <= 0.05.  (no action taken)
     B1      X, Y, Z:  -55.73  85.97  -0.54
4.2  Radius of line 2832 at 0.036 <= 0.05.  (no action taken)
     B1      X, Y, Z:  -60.92  74.97  -12.45
4.2  Radius of line 2891 at 1.25E-4 <= 0.05.  (no action taken)
     B1      X, Y, Z:  -59.4  76.15  -19.21
4.3  Radius of line 2892 at 1.143 >= 5.0 stdevs above the mean.  (no action taken)
     B1      X, Y, Z:  -59.21  71.82  -10.51
4.2  Radius of line 3053 at 0.043 <= 0.05.  (no action taken)
     B1      X, Y, Z:  -66.16  64.23  -21.13
4.2  Radius of line 3102 at 1.25E-4 <= 0.05.  (no action taken)
     B1      X, Y, Z:  -67.9  65.28  -27.5
4.2  Radius of line 3106 at 0.039 <= 0.05.  (no action taken)
     B1      X, Y, Z:  -68.49  65.42  -26.55
4.2  Radius of line 3148 at 0.05 <= 0.05.  (no action taken)
     B1      X, Y, Z:  -66.54  68.63  -25.03
4.2  Radius of line 3149 at 0.046 <= 0.05.  (no action taken)
     B1      X, Y, Z:  -66.6  68.67  -25.11
4.2  Radius of line 3179 at 0.05 <= 0.05.  (no action taken)
     B1      X, Y, Z:  -66.26  71.22  -25.32
4.2  Radius of line 3184 at 0.034 <= 0.05.  (no action taken)
     B1      X, Y, Z:  -66.48  71.78  -26.05
4.2  Radius of line 3196 at 1.25E-4 <= 0.05.  (no action taken)
     B1      X, Y, Z:  -66.63  73.34  -26.36
4.2  Radius of line 3205 at 1.25E-4 <= 0.05.  (no action taken)
     B1      X, Y, Z:  -66.6  72.08  -25.75
4.2  Radius of line 3235 at 0.043 <= 0.05.  (no action taken)
     B1      X, Y, Z:  -65.08  67.81  -20.39
4.2  Radius of line 3238 at 0.045 <= 0.05.  (no action taken)
     B1      X, Y, Z:  -65.25  67.56  -20.53
4.2  Radius of line 3240 at 0.05 <= 0.05.  (no action taken)
     B1      X, Y, Z:  -65.28  67.71  -20.16
4.2  Radius of line 3346 at 1.25E-4 <= 0.05.  (no action taken)
     B1      X, Y, Z:  -50.46  57.11  -14.03
4.2  Radius of line 3348 at 1.25E-4 <= 0.05.  (no action taken)
     B1      X, Y, Z:  -50.66  58.06  -13.75
4.2  Radius of line 3362 at 1.25E-4 <= 0.05.  (no action taken)
     B1      X, Y, Z:  -49.82  59.74  -12.69
4.2  Radius of line 3374 at 0.039 <= 0.05.  (no action taken)
     B1      X, Y, Z:  -50.46  60.02  -13.25
4.2  Radius of line 3378 at 0.036 <= 0.05.  (no action taken)
     B1      X, Y, Z:  -54.13  63.53  -13.04
4.2  Radius of line 3476 at 1.25E-4 <= 0.05.  (no action taken)
     B1      X, Y, Z:  -68.92  62.22  -11.76
4.2  Radius of line 3486 at 0.037 <= 0.05.  (no action taken)
     B1      X, Y, Z:  -69.14  61.6  -10.38
4.2  Radius of line 3487 at 0.037 <= 0.05.  (no action taken)
     B1      X, Y, Z:  -69.14  61.62  -10.23
4.2  Radius of line 3529 at 0.022 <= 0.05.  (no action taken)
     B1      X, Y, Z:  -73.54  57.09  -7.72
4.2  Radius of line 3533 at 0.042 <= 0.05.  (no action taken)
     B1      X, Y, Z:  -73.34  57.09  -7.33
4.2  Radius of line 3547 at 1.25E-4 <= 0.05.  (no action taken)
     B1      X, Y, Z:  -73.72  59.54  -10.35
4.2  Radius of line 3747 at 1.25E-4 <= 0.05.  (no action taken)
     B1      X, Y, Z:  -57.19  49.32  -13.58
4.2  Radius of line 3828 at 0.044 <= 0.05.  (no action taken)
     B1      X, Y, Z:  -60.99  42.05  -8.47
4.2  Radius of line 3831 at 1.25E-4 <= 0.05.  (no action taken)
     B1      X, Y, Z:  -60.78  42.36  -8.51
4.2  Radius of line 3911 at 0.029 <= 0.05.  (no action taken)
     B1      X, Y, Z:  -54.19  33.33  -7.76
4.2  Radius of line 4068 at 1.25E-4 <= 0.05.  (no action taken)
     B1      X, Y, Z:  -47.55  29.02  -0.73
4.2  Radius of line 4106 at 0.048 <= 0.05.  (no action taken)
     B1      X, Y, Z:  -46.81  24.62  3.81
4.2  Radius of line 4165 at 0.049 <= 0.05.  (no action taken)
     B1      X, Y, Z:  -45.02  26.82  9.88
4.2  Radius of line 4193 at 1.25E-4 <= 0.05.  (no action taken)
     B1      X, Y, Z:  -44.19  28.93  9.34
4.2  Radius of line 4215 at 1.25E-4 <= 0.05.  (no action taken)
     B1      X, Y, Z:  -43.03  31.69  9.65
4.2  Radius of line 4307 at 0.029 <= 0.05.  (no action taken)
     B1      X, Y, Z:  -40.78  19.42  18.0
4.2  Radius of line 4310 at 0.047 <= 0.05.  (no action taken)
     B1      X, Y, Z:  -43.38  23.49  13.77
4.2  Radius of line 4564 at 1.25E-4 <= 0.05.  (no action taken)
     B1      X, Y, Z:  -48.51  32.27  2.59
4.2  Radius of line 4687 at 0.039 <= 0.05.  (no action taken)
     B1      X, Y, Z:  -57.59  26.88  9.44
4.2  Radius of line 4719 at 1.25E-4 <= 0.05.  (no action taken)
     B1      X, Y, Z:  -58.09  34.75  11.13
4.2  Radius of line 4790 at 0.017 <= 0.05.  (no action taken)
     B1      X, Y, Z:  -64.8  38.8  -2.4
4.2  Radius of line 4899 at 1.25E-4 <= 0.05.  (no action taken)
     B1      X, Y, Z:  -60.44  26.25  3.24
4.2  Radius of line 4904 at 0.024 <= 0.05.  (no action taken)
     B1      X, Y, Z:  -61.52  26.37  5.08
4.2  Radius of line 4905 at 0.033 <= 0.05.  (no action taken)
     B1      X, Y, Z:  -61.58  26.39  4.97
4.2  Radius of line 4928 at 1.25E-4 <= 0.05.  (no action taken)
     B1      X, Y, Z:  -60.2  24.33  8.6
4.2  Radius of line 4929 at 1.25E-4 <= 0.05.  (no action taken)
     B1      X, Y, Z:  -60.2  24.2  9.03
4.2  Radius of line 4938 at 1.25E-4 <= 0.05.  (no action taken)
     B1      X, Y, Z:  -59.48  23.47  10.18
4.2  Radius of line 4940 at 1.25E-4 <= 0.05.  (no action taken)
     B1      X, Y, Z:  -58.88  23.17  11.3
4.2  Radius of line 4967 at 1.25E-4 <= 0.05.  (no action taken)
     B1      X, Y, Z:  -58.31  21.31  12.38
4.2  Radius of line 5005 at 1.25E-4 <= 0.05.  (no action taken)
     B1      X, Y, Z:  -63.94  36.68  -4.8
4.2  Radius of line 5014 at 0.029 <= 0.05.  (no action taken)
     B1      X, Y, Z:  -62.91  35.94  -5.98
4.2  Radius of line 5017 at 1.25E-4 <= 0.05.  (no action taken)
     B1      X, Y, Z:  -63.23  35.52  -3.79
4.2  Radius of line 5162 at 0.042 <= 0.05.  (no action taken)
     B1      X, Y, Z:  -76.91  45.88  2.85
4.2  Radius of line 5306 at 1.25E-4 <= 0.05.  (no action taken)
     B1      X, Y, Z:  -81.39  63.0  -1.48
4.2  Radius of line 5311 at 1.25E-4 <= 0.05.  (no action taken)
     B1      X, Y, Z:  -75.3  40.59  4.87
4.2  Radius of line 5322 at 1.25E-4 <= 0.05.  (no action taken)
     B1      X, Y, Z:  -66.06  43.51  -8.44
4.2  Radius of line 5366 at 1.25E-4 <= 0.05.  (no action taken)
     B1      X, Y, Z:  -56.24  82.41  -10.89
4.2  Radius of line 5832 at 0.049 <= 0.05.  (no action taken)
     B1      X, Y, Z:  -38.03  84.11  -41.88
4.2  Radius of line 5846 at 0.038 <= 0.05.  (no action taken)
     B1      X, Y, Z:  -38.0  81.86  -42.76
4.2  Radius of line 6070 at 1.25E-4 <= 0.05.  (no action taken)
     B1      X, Y, Z:  -20.08  67.76  -53.78
4.2  Radius of line 6163 at 0.046 <= 0.05.  (no action taken)
     B1      X, Y, Z:  -41.47  90.93  -38.94
4.2  Radius of line 6379 at 1.25E-4 <= 0.05.  (no action taken)
     B1      X, Y, Z:  -31.51  68.96  -47.11
4.2  Radius of line 6422 at 0.038 <= 0.05.  (no action taken)
     B1      X, Y, Z:  -28.45  65.84  -52.05
4.2  Radius of line 6560 at 1.25E-4 <= 0.05.  (no action taken)
     B1      X, Y, Z:  -20.88  62.48  -56.22
4.2  Radius of line 6601 at 0.041 <= 0.05.  (no action taken)
     B1      X, Y, Z:  -14.58  58.22  -59.06
4.2  Radius of line 6602 at 0.033 <= 0.05.  (no action taken)
     B1      X, Y, Z:  -14.54  58.28  -59.18
4.2  Radius of line 6604 at 0.047 <= 0.05.  (no action taken)
     B1      X, Y, Z:  -30.63  68.15  -47.81
4.2  Radius of line 6608 at 0.034 <= 0.05.  (no action taken)
     B1      X, Y, Z:  -30.92  67.82  -48.11
4.2  Radius of line 6609 at 0.028 <= 0.05.  (no action taken)
     B1      X, Y, Z:  -30.9  67.62  -48.05
4.2  Radius of line 6616 at 0.038 <= 0.05.  (no action taken)
     B1      X, Y, Z:  -32.54  67.92  -46.44
4.2  Radius of line 6617 at 0.045 <= 0.05.  (no action taken)
     B1      X, Y, Z:  -37.14  78.83  -40.95
4.2  Radius of line 6621 at 0.046 <= 0.05.  (no action taken)
     B1      X, Y, Z:  -36.14  84.78  -34.2
4.2  Radius of line 6671 at 0.033 <= 0.05.  (no action taken)
     B1      X, Y, Z:  -37.55  88.97  -37.82
4.2  Radius of line 6679 at 0.047 <= 0.05.  (no action taken)
     B1      X, Y, Z:  -38.08  90.29  -38.02
4.2  Radius of line 6784 at 0.044 <= 0.05.  (no action taken)
     B1      X, Y, Z:  -41.98  94.29  -33.52
4.2  Radius of line 6815 at 0.044 <= 0.05.  (no action taken)
     B1      X, Y, Z:  -41.44  98.21  -31.39
4.2  Radius of line 6903 at 1.25E-4 <= 0.05.  (no action taken)
     B1      X, Y, Z:  -53.84  93.94  -33.58
4.2  Radius of line 6982 at 1.25E-4 <= 0.05.  (no action taken)
     B1      X, Y, Z:  -56.33  87.91  -36.22
4.2  Radius of line 6984 at 1.25E-4 <= 0.05.  (no action taken)
     B1      X, Y, Z:  -54.58  90.08  -34.01
4.2  Radius of line 7002 at 1.25E-4 <= 0.05.  (no action taken)
     B1      X, Y, Z:  -49.22  104.58  -21.71
4.2  Radius of line 7028 at 1.25E-4 <= 0.05.  (no action taken)
     B1      X, Y, Z:  -51.05  101.88  -18.56
4.2  Radius of line 7040 at 0.044 <= 0.05.  (no action taken)
     B1      X, Y, Z:  -52.78  103.17  -19.37
4.2  Radius of line 7046 at 0.033 <= 0.05.  (no action taken)
     B1      X, Y, Z:  -50.86  102.68  -17.85
4.2  Radius of line 7103 at 1.25E-4 <= 0.05.  (no action taken)
     B1      X, Y, Z:  -45.27  96.87  -9.44
4.2  Radius of line 7160 at 0.046 <= 0.05.  (no action taken)
     B1      X, Y, Z:  -40.84  100.37  -6.96
4.2  Radius of line 7168 at 1.25E-4 <= 0.05.  (no action taken)
     B1      X, Y, Z:  -43.05  98.95  -8.18
4.2  Radius of line 7327 at 0.045 <= 0.05.  (no action taken)
     B1      X, Y, Z:  -56.27  99.07  -8.06
4.2  Radius of line 7634 at 0.046 <= 0.05.  (no action taken)
     B1      X, Y, Z:  -43.06  96.33  4.23
4.2  Radius of line 7645 at 0.045 <= 0.05.  (no action taken)
     B1      X, Y, Z:  -42.8  97.52  3.5
4.2  Radius of line 7678 at 0.048 <= 0.05.  (no action taken)
     B1      X, Y, Z:  -40.5  98.07  1.98
4.2  Radius of line 7685 at 0.05 <= 0.05.  (no action taken)
     B1      X, Y, Z:  -40.91  98.96  2.17
4.2  Radius of line 7934 at 0.045 <= 0.05.  (no action taken)
     B1      X, Y, Z:  -32.88  99.88  5.56
4.2  Radius of line 7938 at 1.25E-4 <= 0.05.  (no action taken)
     B1      X, Y, Z:  -32.98  99.61  5.03
4.2  Radius of line 7972 at 0.047 <= 0.05.  (no action taken)
     B1      X, Y, Z:  -35.42  90.33  0.16
4.2  Radius of line 7980 at 1.25E-4 <= 0.05.  (no action taken)
     B1      X, Y, Z:  -35.71  89.85  -0.01
4.2  Radius of line 8119 at 0.034 <= 0.05.  (no action taken)
     B1      X, Y, Z:  -33.21  97.61  -0.93
4.2  Radius of line 8261 at 0.04 <= 0.05.  (no action taken)
     B1      X, Y, Z:  -29.67  117.47  13.08
4.2  Radius of line 8263 at 1.25E-4 <= 0.05.  (no action taken)
     B1      X, Y, Z:  -29.58  117.67  13.12
4.2  Radius of line 8281 at 0.044 <= 0.05.  (no action taken)
     B1      X, Y, Z:  -29.9  115.78  14.41
4.2  Radius of line 8556 at 0.042 <= 0.05.  (no action taken)
     B1      X, Y, Z:  -30.42  101.38  4.98
4.2  Radius of line 8561 at 1.25E-4 <= 0.05.  (no action taken)
     B1      X, Y, Z:  -29.94  101.97  5.37
4.2  Radius of line 8670 at 0.027 <= 0.05.  (no action taken)
     B1      X, Y, Z:  -44.06  99.6  -3.33
4.2  Radius of line 8675 at 1.25E-4 <= 0.05.  (no action taken)
     B1      X, Y, Z:  -44.24  98.86  -3.46
4.2  Radius of line 8722 at 0.048 <= 0.05.  (no action taken)
     B1      X, Y, Z:  -41.42  92.04  -6.6
4.2  Radius of line 8860 at 0.043 <= 0.05.  (no action taken)
     B1      X, Y, Z:  -40.99  75.05  -17.24
4.2  Radius of line 8947 at 0.045 <= 0.05.  (no action taken)
     B1      X, Y, Z:  -36.06  84.51  -5.69
4.2  Radius of line 9206 at 1.25E-4 <= 0.05.  (no action taken)
     B1      X, Y, Z:  -29.46  75.76  -30.88
4.2  Radius of line 9690 at 1.25E-4 <= 0.05.  (no action taken)
     B1      X, Y, Z:  -27.09  108.29  22.84
4.2  Radius of line 9768 at 0.028 <= 0.05.  (no action taken)
     B1      X, Y, Z:  -27.66  97.13  21.17
4.2  Radius of line 9781 at 0.028 <= 0.05.  (no action taken)
     B1      X, Y, Z:  -27.72  95.23  20.6
4.2  Radius of line 10005 at 1.25E-4 <= 0.05.  (no action taken)
     B1      X, Y, Z:  -30.76  59.09  21.83
4.2  Radius of line 10012 at 1.25E-4 <= 0.05.  (no action taken)
     B1      X, Y, Z:  -30.8  58.28  21.96
4.2  Radius of line 10015 at 0.046 <= 0.05.  (no action taken)
     B1      X, Y, Z:  -29.62  58.89  22.64
4.2  Radius of line 10021 at 1.25E-4 <= 0.05.  (no action taken)
     B1      X, Y, Z:  -29.28  57.75  21.53
4.2  Radius of line 10284 at 0.048 <= 0.05.  (no action taken)
     B1      X, Y, Z:  -31.79  40.81  20.64
4.2  Radius of line 10291 at 1.25E-4 <= 0.05.  (no action taken)
     B1      X, Y, Z:  -31.43  41.88  20.34
4.2  Radius of line 10293 at 1.25E-4 <= 0.05.  (no action taken)
     B1      X, Y, Z:  -32.26  37.52  23.1
4.2  Radius of line 10361 at 1.25E-4 <= 0.05.  (no action taken)
     B1      X, Y, Z:  -36.1  54.19  30.8
4.2  Radius of line 10482 at 1.25E-4 <= 0.05.  (no action taken)
     B1      X, Y, Z:  -28.47  57.36  28.29
4.2  Radius of line 10715 at 1.25E-4 <= 0.05.  (no action taken)
     B1      X, Y, Z:  -32.66  59.61  29.67
4.2  Radius of line 10717 at 1.25E-4 <= 0.05.  (no action taken)
     B1      X, Y, Z:  -32.06  59.03  30.08
4.2  Radius of line 10829 at 1.25E-4 <= 0.05.  (no action taken)
     B1      X, Y, Z:  -35.2  56.72  34.48
4.2  Radius of line 10896 at 1.25E-4 <= 0.05.  (no action taken)
     B1      X, Y, Z:  -36.96  52.07  31.09
4.2  Radius of line 10994 at 0.049 <= 0.05.  (no action taken)
     B1      X, Y, Z:  -39.77  30.54  19.86
4.2  Radius of line 11096 at 0.036 <= 0.05.  (no action taken)
     B1      X, Y, Z:  -43.71  23.1  16.29
4.2  Radius of line 11113 at 0.043 <= 0.05.  (no action taken)
     B1      X, Y, Z:  -42.85  22.28  15.83
4.2  Radius of line 11165 at 1.25E-4 <= 0.05.  (no action taken)
     B1      X, Y, Z:  -49.57  20.26  18.27
4.2  Radius of line 11166 at 1.25E-4 <= 0.05.  (no action taken)
     B1      X, Y, Z:  -49.29  20.51  18.26
4.2  Radius of line 11296 at 1.25E-4 <= 0.05.  (no action taken)
     B1      X, Y, Z:  -40.47  15.04  14.45
4.5  Radius of terminal line 11352 at 0.475 >= 5.0 stdevs above the mean.  (no action taken)
     B1      X, Y, Z:  -38.71  18.67  18.68
4.2  Radius of line 11373 at 1.25E-4 <= 0.05.  (no action taken)
     B1      X, Y, Z:  -37.85  25.74  22.21
4.2  Radius of line 11385 at 0.044 <= 0.05.  (no action taken)
     B1      X, Y, Z:  -37.28  26.51  21.61
4.2  Radius of line 11386 at 0.037 <= 0.05.  (no action taken)
     B1      X, Y, Z:  -37.29  26.65  21.51
4.2  Radius of line 11593 at 0.028 <= 0.05.  (no action taken)
     B1      X, Y, Z:  -26.77  23.0  14.09
4.2  Radius of line 11603 at 1.25E-4 <= 0.05.  (no action taken)
     B1      X, Y, Z:  -26.06  19.5  11.23
4.2  Radius of line 11607 at 1.25E-4 <= 0.05.  (no action taken)
     B1      X, Y, Z:  -29.76  15.84  12.11
4.2  Radius of line 11709 at 1.25E-4 <= 0.05.  (no action taken)
     B1      X, Y, Z:  -34.99  29.01  19.92
4.2  Radius of line 11711 at 0.03 <= 0.05.  (no action taken)
     B1      X, Y, Z:  -34.33  30.33  19.49
4.2  Radius of line 11828 at 0.044 <= 0.05.  (no action taken)
     B1      X, Y, Z:  -26.88  45.48  23.6
4.2  Radius of line 12047 at 0.049 <= 0.05.  (no action taken)
     B1      X, Y, Z:  -42.41  54.72  34.75
4.2  Radius of line 12051 at 1.25E-4 <= 0.05.  (no action taken)
     B1      X, Y, Z:  -42.03  55.04  34.81
4.2  Radius of line 12053 at 0.016 <= 0.05.  (no action taken)
     B1      X, Y, Z:  -43.66  52.8  35.73
4.2  Radius of line 12122 at 0.026 <= 0.05.  (no action taken)
     B1      X, Y, Z:  -45.39  49.42  39.2
4.2  Radius of line 12327 at 0.031 <= 0.05.  (no action taken)
     B1      X, Y, Z:  -54.25  56.48  42.24
4.2  Radius of line 12333 at 0.041 <= 0.05.  (no action taken)
     B1      X, Y, Z:  -53.53  56.91  41.99
4.2  Radius of line 12350 at 1.25E-4 <= 0.05.  (no action taken)
     B1      X, Y, Z:  -54.89  58.02  43.9
4.2  Radius of line 12365 at 0.044 <= 0.05.  (no action taken)
     B1      X, Y, Z:  -42.75  44.23  31.29
4.2  Radius of line 12541 at 0.038 <= 0.05.  (no action taken)
     B1      X, Y, Z:  -52.17  35.14  25.6
4.2  Radius of line 12549 at 0.039 <= 0.05.  (no action taken)
     B1      X, Y, Z:  -47.96  30.89  19.32
4.2  Radius of line 12550 at 1.25E-4 <= 0.05.  (no action taken)
     B1      X, Y, Z:  -47.88  30.82  19.3
4.2  Radius of line 12723 at 1.25E-4 <= 0.05.  (no action taken)
     B1      X, Y, Z:  -31.81  34.02  19.01
4.2  Radius of line 12761 at 0.05 <= 0.05.  (no action taken)
     B1      X, Y, Z:  -28.56  29.1  17.73
4.2  Radius of line 12838 at 0.041 <= 0.05.  (no action taken)
     B1      X, Y, Z:  -28.22  37.28  21.81
4.2  Radius of line 12859 at 1.25E-4 <= 0.05.  (no action taken)
     B1      X, Y, Z:  -28.32  34.63  22.72
4.2  Radius of line 12862 at 0.047 <= 0.05.  (no action taken)
     B1      X, Y, Z:  -35.95  43.27  20.62
4.2  Radius of line 12879 at 1.25E-4 <= 0.05.  (no action taken)
     B1      X, Y, Z:  -36.14  55.34  21.92
4.2  Radius of line 12966 at 1.25E-4 <= 0.05.  (no action taken)
     B1      X, Y, Z:  -44.95  45.24  27.59
4.2  Radius of line 13014 at 1.25E-4 <= 0.05.  (no action taken)
     B1      X, Y, Z:  -48.98  40.0  27.38
4.2  Radius of line 13039 at 1.25E-4 <= 0.05.  (no action taken)
     B1      X, Y, Z:  -45.99  43.25  26.59
4.2  Radius of line 13290 at 1.25E-4 <= 0.05.  (no action taken)
     B1      X, Y, Z:  -50.2  25.61  12.8
4.2  Radius of line 13472 at 0.044 <= 0.05.  (no action taken)
     B1      X, Y, Z:  -61.27  46.28  21.39
4.2  Radius of line 13474 at 0.039 <= 0.05.  (no action taken)
     B1      X, Y, Z:  -61.51  46.21  21.6
4.2  Radius of line 13524 at 1.25E-4 <= 0.05.  (no action taken)
     B1      X, Y, Z:  -62.88  45.79  14.25
4.2  Radius of line 13602 at 1.25E-4 <= 0.05.  (no action taken)
     B1      X, Y, Z:  -56.63  35.82  15.97
4.2  Radius of line 13606 at 1.25E-4 <= 0.05.  (no action taken)
     B1      X, Y, Z:  -61.08  42.59  12.46
4.2  Radius of line 13609 at 1.25E-4 <= 0.05.  (no action taken)
     B1      X, Y, Z:  -62.71  43.97  17.35
4.2  Radius of line 13777 at 0.05 <= 0.05.  (no action taken)
     B1      X, Y, Z:  -61.06  43.45  29.62
4.2  Radius of line 13795 at 0.049 <= 0.05.  (no action taken)
     B1      X, Y, Z:  -63.58  42.22  27.42
4.2  Radius of line 13934 at 0.04 <= 0.05.  (no action taken)
     B1      X, Y, Z:  -61.09  28.73  15.89
4.2  Radius of line 13935 at 1.25E-4 <= 0.05.  (no action taken)
     B1      X, Y, Z:  -65.8  34.47  17.27
4.2  Radius of line 13940 at 1.25E-4 <= 0.05.  (no action taken)
     B1      X, Y, Z:  -66.55  34.67  17.52
4.2  Radius of line 14037 at 1.25E-4 <= 0.05.  (no action taken)
     B1      X, Y, Z:  -57.21  49.73  24.89
4.2  Radius of line 14176 at 1.25E-4 <= 0.05.  (no action taken)
     B1      X, Y, Z:  -58.48  51.67  23.54
4.2  Radius of line 14260 at 0.047 <= 0.05.  (no action taken)
     B1      X, Y, Z:  -59.39  59.14  43.11
4.2  Radius of line 14439 at 1.25E-4 <= 0.05.  (no action taken)
     B1      X, Y, Z:  -53.18  56.22  45.75
4.2  Radius of line 14459 at 1.25E-4 <= 0.05.  (no action taken)
     B1      X, Y, Z:  -54.74  57.21  38.05
4.2  Radius of line 14460 at 1.25E-4 <= 0.05.  (no action taken)
     B1      X, Y, Z:  -55.5  47.44  35.94
4.2  Radius of line 14536 at 0.049 <= 0.05.  (no action taken)
     B1      X, Y, Z:  -54.92  38.22  20.72
4.2  Radius of line 14538 at 1.25E-4 <= 0.05.  (no action taken)
     B1      X, Y, Z:  -54.77  38.46  20.68
4.2  Radius of line 14586 at 0.035 <= 0.05.  (no action taken)
     B1      X, Y, Z:  -59.26  33.58  15.69
4.2  Radius of line 14589 at 0.039 <= 0.05.  (no action taken)
     B1      X, Y, Z:  -59.27  33.29  15.45
4.2  Radius of line 14928 at 1.25E-4 <= 0.05.  (no action taken)
     B1      X, Y, Z:  -63.47  26.62  -0.85
4.2  Radius of line 14966 at 1.25E-4 <= 0.05.  (no action taken)
     B1      X, Y, Z:  -60.85  25.34  0.66
4.2  Radius of line 14970 at 0.026 <= 0.05.  (no action taken)
     B1      X, Y, Z:  -60.78  24.73  0.75
4.2  Radius of line 14977 at 1.25E-4 <= 0.05.  (no action taken)
     B1      X, Y, Z:  -61.13  25.07  0.71
4.2  Radius of line 14986 at 1.25E-4 <= 0.05.  (no action taken)
     B1      X, Y, Z:  -61.6  26.75  0.9
4.2  Radius of line 15036 at 1.25E-4 <= 0.05.  (no action taken)
     B1      X, Y, Z:  -55.26  14.96  1.95
4.2  Radius of line 15049 at 1.25E-4 <= 0.05.  (no action taken)
     B1      X, Y, Z:  -52.78  12.25  1.2
4.5  Radius of terminal line 15053 at 0.444 >= 5.0 stdevs above the mean.  (no action taken)
     B1      X, Y, Z:  -53.02  12.88  0.8
4.2  Radius of line 15083 at 1.25E-4 <= 0.05.  (no action taken)
     B1      X, Y, Z:  -46.2  7.5  -1.51
4.2  Radius of line 15275 at 1.25E-4 <= 0.05.  (no action taken)
     B1      X, Y, Z:  -32.85  5.54  -3.39
4.2  Radius of line 15281 at 1.25E-4 <= 0.05.  (no action taken)
     B1      X, Y, Z:  -38.94  6.01  -8.12
4.2  Radius of line 15318 at 1.25E-4 <= 0.05.  (no action taken)
     B1      X, Y, Z:  -38.85  6.87  -1.17
4.5  Radius of terminal line 15350 at 0.439 >= 5.0 stdevs above the mean.  (no action taken)
     B1      X, Y, Z:  -46.87  7.2  -2.07
4.2  Radius of line 15475 at 1.25E-4 <= 0.05.  (no action taken)
     B1      X, Y, Z:  -61.93  41.11  -10.8
4.2  Radius of line 15534 at 1.25E-4 <= 0.05.  (no action taken)
     B1      X, Y, Z:  -68.82  39.22  -5.38
4.2  Radius of line 15614 at 0.048 <= 0.05.  (no action taken)
     B1      X, Y, Z:  -57.62  45.65  -13.1
4.2  Radius of line 15676 at 1.25E-4 <= 0.05.  (no action taken)
     B1      X, Y, Z:  -54.37  50.6  -15.66
4.2  Radius of line 15722 at 0.027 <= 0.05.  (no action taken)
     B1      X, Y, Z:  -57.22  43.63  -14.91
4.2  Radius of line 15763 at 1.25E-4 <= 0.05.  (no action taken)
     B1      X, Y, Z:  -50.11  41.89  -10.14
4.2  Radius of line 15782 at 1.25E-4 <= 0.05.  (no action taken)
     B1      X, Y, Z:  -55.0  38.54  -1.79
4.2  Radius of line 15822 at 1.25E-4 <= 0.05.  (no action taken)
     B1      X, Y, Z:  -50.56  42.29  26.38
4.2  Radius of line 15868 at 1.25E-4 <= 0.05.  (no action taken)
     B1      X, Y, Z:  -44.17  42.71  22.38
4.2  Radius of line 15872 at 1.25E-4 <= 0.05.  (no action taken)
     B1      X, Y, Z:  -43.41  43.69  26.11
4.2  Radius of line 15939 at 1.25E-4 <= 0.05.  (no action taken)
     B1      X, Y, Z:  -37.66  51.28  27.17
4.2  Radius of line 15982 at 1.25E-4 <= 0.05.  (no action taken)
     B1      X, Y, Z:  -26.28  64.59  21.46
4.2  Radius of line 16080 at 1.25E-4 <= 0.05.  (no action taken)
     B1      X, Y, Z:  -24.06  74.32  24.13
4.2  Radius of line 16102 at 1.25E-4 <= 0.05.  (no action taken)
     B1      X, Y, Z:  -24.8  75.97  29.82
4.2  Radius of line 16318 at 1.25E-4 <= 0.05.  (no action taken)
     B1      X, Y, Z:  -18.39  73.96  27.29
4.2  Radius of line 16331 at 1.25E-4 <= 0.05.  (no action taken)
     B1      X, Y, Z:  -19.37  72.15  24.95
4.2  Radius of line 16366 at 1.25E-4 <= 0.05.  (no action taken)
     B1      X, Y, Z:  -27.86  85.43  21.48
4.2  Radius of line 16563 at 1.25E-4 <= 0.05.  (no action taken)
     B1      X, Y, Z:  -32.42  93.23  12.62
4.2  Radius of line 16577 at 1.25E-4 <= 0.05.  (no action taken)
     B1      X, Y, Z:  -30.48  92.79  20.0
4.2  Radius of line 16580 at 0.018 <= 0.05.  (no action taken)
     B1      X, Y, Z:  -27.7  95.96  21.1
4.2  Radius of line 16890 at 1.25E-4 <= 0.05.  (no action taken)
     B1      X, Y, Z:  -39.44  112.47  -15.33
4.2  Radius of line 16922 at 1.25E-4 <= 0.05.  (no action taken)
     B1      X, Y, Z:  -37.37  108.88  -22.72
4.2  Radius of line 16944 at 0.05 <= 0.05.  (no action taken)
     B1      X, Y, Z:  -39.89  107.17  -18.33
4.2  Radius of line 16978 at 0.046 <= 0.05.  (no action taken)
     B1      X, Y, Z:  -36.76  106.28  -22.05
4.2  Radius of line 17005 at 1.25E-4 <= 0.05.  (no action taken)
     B1      X, Y, Z:  -37.73  106.69  -20.88
4.2  Radius of line 17117 at 1.25E-4 <= 0.05.  (no action taken)
     B1      X, Y, Z:  -30.52  116.67  -15.08
4.2  Radius of line 17175 at 0.032 <= 0.05.  (no action taken)
     B1      X, Y, Z:  -40.01  106.58  -17.24
4.2  Radius of line 17176 at 0.037 <= 0.05.  (no action taken)
     B1      X, Y, Z:  -40.08  106.58  -17.33
4.2  Radius of line 17256 at 0.019 <= 0.05.  (no action taken)
     B1      X, Y, Z:  -41.02  113.88  2.8
4.2  Radius of line 17294 at 0.039 <= 0.05.  (no action taken)
     B1      X, Y, Z:  -46.29  117.57  -1.46
4.2  Radius of line 17482 at 0.034 <= 0.05.  (no action taken)
     B1      X, Y, Z:  -53.33  132.59  20.65
4.2  Radius of line 17665 at 0.046 <= 0.05.  (no action taken)
     B1      X, Y, Z:  -62.87  147.68  29.58
4.2  Radius of line 17666 at 0.035 <= 0.05.  (no action taken)
     B1      X, Y, Z:  -62.81  147.68  29.72
4.2  Radius of line 17671 at 0.045 <= 0.05.  (no action taken)
     B1      X, Y, Z:  -62.9  147.48  30.63
4.2  Radius of line 17672 at 0.035 <= 0.05.  (no action taken)
     B1      X, Y, Z:  -62.94  147.48  30.76
4.2  Radius of line 17675 at 0.033 <= 0.05.  (no action taken)
     B1      X, Y, Z:  -62.87  147.98  30.97
4.2  Radius of line 17687 at 0.044 <= 0.05.  (no action taken)
     B1      X, Y, Z:  -62.52  148.59  32.32
4.2  Radius of line 17691 at 1.25E-4 <= 0.05.  (no action taken)
     B1      X, Y, Z:  -62.9  147.17  31.21
4.2  Radius of line 17694 at 0.047 <= 0.05.  (no action taken)
     B1      X, Y, Z:  -61.59  145.79  25.92
4.2  Radius of line 17749 at 1.25E-4 <= 0.05.  (no action taken)
     B1      X, Y, Z:  -55.99  124.08  22.66
4.2  Radius of line 17829 at 0.046 <= 0.05.  (no action taken)
     B1      X, Y, Z:  -57.66  122.28  24.9
4.2  Radius of line 17833 at 0.049 <= 0.05.  (no action taken)
     B1      X, Y, Z:  -54.99  124.88  20.97
4.2  Radius of line 17866 at 1.25E-4 <= 0.05.  (no action taken)
     B1      X, Y, Z:  -55.35  126.49  20.51
4.2  Radius of line 17867 at 0.031 <= 0.05.  (no action taken)
     B1      X, Y, Z:  -50.26  124.68  10.11
4.2  Radius of line 17873 at 0.049 <= 0.05.  (no action taken)
     B1      X, Y, Z:  -47.77  123.08  4.96
4.2  Radius of line 17875 at 1.25E-4 <= 0.05.  (no action taken)
     B1      X, Y, Z:  -47.4  122.58  4.84
4.2  Radius of line 17909 at 1.25E-4 <= 0.05.  (no action taken)
     B1      X, Y, Z:  -41.12  106.38  -0.22
4.2  Radius of line 17914 at 0.046 <= 0.05.  (no action taken)
     B1      X, Y, Z:  -40.35  106.88  -0.53
4.2  Radius of line 17915 at 1.25E-4 <= 0.05.  (no action taken)
     B1      X, Y, Z:  -40.17  106.77  -0.55
4.2  Radius of line 17917 at 0.044 <= 0.05.  (no action taken)
     B1      X, Y, Z:  -42.05  107.88  1.4
4.2  Radius of line 17998 at 1.25E-4 <= 0.05.  (no action taken)
     B1      X, Y, Z:  -45.66  116.37  8.08
4.2  Radius of line 18179 at 1.25E-4 <= 0.05.  (no action taken)
     B1      X, Y, Z:  -67.75  127.48  23.85
4.2  Radius of line 18180 at 0.049 <= 0.05.  (no action taken)
     B1      X, Y, Z:  -67.72  127.59  23.89
4.2  Radius of line 18230 at 0.049 <= 0.05.  (no action taken)
     B1      X, Y, Z:  -64.97  124.89  28.33
4.2  Radius of line 18259 at 1.25E-4 <= 0.05.  (no action taken)
     B1      X, Y, Z:  -64.61  126.38  17.23
4.2  Radius of line 18261 at 0.049 <= 0.05.  (no action taken)
     B1      X, Y, Z:  -64.97  125.58  16.98
4.2  Radius of line 18300 at 0.05 <= 0.05.  (no action taken)
     B1      X, Y, Z:  -43.98  106.07  -8.33
4.2  Radius of line 18309 at 0.044 <= 0.05.  (no action taken)
     B1      X, Y, Z:  -45.3  105.18  -14.1
4.2  Radius of line 18310 at 0.033 <= 0.05.  (no action taken)
     B1      X, Y, Z:  -45.27  105.29  -14.19
4.2  Radius of line 18313 at 0.05 <= 0.05.  (no action taken)
     B1      X, Y, Z:  -44.99  105.39  -13.5
4.2  Radius of line 18318 at 0.03 <= 0.05.  (no action taken)
     B1      X, Y, Z:  -45.6  106.48  -13.11
4.2  Radius of line 18322 at 0.033 <= 0.05.  (no action taken)
     B1      X, Y, Z:  -45.85  106.18  -13.69
4.2  Radius of line 18377 at 0.023 <= 0.05.  (no action taken)
     B1      X, Y, Z:  -45.83  89.62  -29.08
4.2  Radius of line 18378 at 0.047 <= 0.05.  (no action taken)
     B1      X, Y, Z:  -45.82  89.52  -29.1
4.5  Radius of terminal line 18388 at 0.724 >= 5.0 stdevs above the mean.  (no action taken)
     B1      X, Y, Z:  -56.85  26.8  -38.16
4.2  Radius of line 18393 at 1.25E-4 <= 0.05.  (no action taken)
     B1      X, Y, Z:  -57.13  27.4  -37.7
4.2  Radius of line 18397 at 0.045 <= 0.05.  (no action taken)
     B1      X, Y, Z:  -56.81  25.21  -36.72
4.2  Radius of line 18400 at 1.25E-4 <= 0.05.  (no action taken)
     B1      X, Y, Z:  -47.0  7.73  -26.24
4.2  Radius of line 18401 at 1.25E-4 <= 0.05.  (no action taken)
     B1      X, Y, Z:  -38.43  2.5  -23.03
2.4  Length of segment ending at point 451 >= 6.0 stdevs above mean at 1.6107.  (no action taken)
     B1      X, Y, Z:  -52.99  15.71  -33.17
2.5  Length of segment ending at point 1028 <= 0.1 at 0.1.  (no action taken)
     B1      X, Y, Z:  -46.02  99.78  -18.14
2.4  Length of segment ending at point 1190 >= 6.0 stdevs above mean at 1.3539.  (no action taken)
     B1      X, Y, Z:  -55.49  112.87  -0.69
2.4  Length of segment ending at point 1207 >= 6.0 stdevs above mean at 1.1172.  (no action taken)
     B1      X, Y, Z:  -55.92  115.97  -1.62
2.4  Length of segment ending at point 1410 >= 6.0 stdevs above mean at 1.0536.  (no action taken)
     B1      X, Y, Z:  -54.47  115.07  -2.75
2.4  Length of segment ending at point 2350 >= 6.0 stdevs above mean at 1.1131.  (no action taken)
     B1      X, Y, Z:  -48.63  102.78  14.19
2.4  Length of segment ending at point 2508 >= 6.0 stdevs above mean at 1.0189.  (no action taken)
     B1      X, Y, Z:  -55.0  85.78  -1.22
2.4  Length of segment ending at point 2601 >= 6.0 stdevs above mean at 1.1682.  (no action taken)
     B1      X, Y, Z:  -57.99  95.06  -2.42
2.4  Length of segment ending at point 2892 >= 6.0 stdevs above mean at 1.0918.  (no action taken)
     B1      X, Y, Z:  -59.21  71.82  -10.51
2.4  Length of segment ending at point 3307 >= 6.0 stdevs above mean at 1.1437.  (no action taken)
     B1      X, Y, Z:  -54.0  59.74  -13.33
2.4  Length of segment ending at point 3379 >= 6.0 stdevs above mean at 1.3982.  (no action taken)
     B1      X, Y, Z:  -59.78  70.57  -10.77
2.4  Length of segment ending at point 3938 >= 6.0 stdevs above mean at 1.2391.  (no action taken)
     B1      X, Y, Z:  -53.16  29.15  -7.75
2.4  Length of segment ending at point 4322 >= 6.0 stdevs above mean at 1.3486.  (no action taken)
     B1      X, Y, Z:  -45.63  26.76  0.91
2.4  Length of segment ending at point 4532 >= 6.0 stdevs above mean at 1.2768.  (no action taken)
     B1      X, Y, Z:  -48.58  30.82  1.46
2.4  Length of segment ending at point 4940 >= 6.0 stdevs above mean at 1.2524.  (no action taken)
     B1      X, Y, Z:  -58.88  23.17  11.3
2.4  Length of segment ending at point 5023 >= 6.0 stdevs above mean at 1.1729.  (no action taken)
     B1      X, Y, Z:  -66.07  41.61  -5.66
2.4  Length of segment ending at point 5263 >= 6.0 stdevs above mean at 1.0495.  (no action taken)
     B1      X, Y, Z:  -81.31  62.18  -1.74
2.4  Length of segment ending at point 5330 >= 6.0 stdevs above mean at 1.0795.  (no action taken)
     B1      X, Y, Z:  -55.43  82.24  -6.21
2.4  Length of segment ending at point 7600 >= 6.0 stdevs above mean at 1.5.  (no action taken)
     B1      X, Y, Z:  -46.28  95.47  7.72
2.5  Length of segment ending at point 8637 <= 0.1 at 0.1.  (no action taken)
     B1      X, Y, Z:  -41.37  97.82  -3.04
2.4  Length of segment ending at point 9041 >= 6.0 stdevs above mean at 1.9338.  (no action taken)
     B1      X, Y, Z:  -32.24  76.03  -19.7
2.4  Length of segment ending at point 10118 >= 6.0 stdevs above mean at 1.5412.  (no action taken)
     B1      X, Y, Z:  -34.51  47.38  25.27
2.4  Length of segment ending at point 10352 >= 6.0 stdevs above mean at 1.2494.  (no action taken)
     B1      X, Y, Z:  -35.84  53.25  31.04
2.4  Length of segment ending at point 10404 >= 6.0 stdevs above mean at 1.2828.  (no action taken)
     B1      X, Y, Z:  -31.13  59.39  29.51
2.4  Length of segment ending at point 10602 >= 6.0 stdevs above mean at 1.0872.  (no action taken)
     B1      X, Y, Z:  -20.91  44.56  17.25
2.4  Length of segment ending at point 10705 >= 6.0 stdevs above mean at 0.9983.  (no action taken)
     B1      X, Y, Z:  -30.0  56.5  27.93
2.4  Length of segment ending at point 10747 >= 6.0 stdevs above mean at 1.0787.  (no action taken)
     B1      X, Y, Z:  -34.92  56.51  33.26
2.4  Length of segment ending at point 10750 >= 6.0 stdevs above mean at 1.2109.  (no action taken)
     B1      X, Y, Z:  -36.62  55.12  34.12
2.4  Length of segment ending at point 10774 >= 6.0 stdevs above mean at 1.3223.  (no action taken)
     B1      X, Y, Z:  -36.89  56.72  35.47
2.4  Length of segment ending at point 10897 >= 6.0 stdevs above mean at 1.5222.  (no action taken)
     B1      X, Y, Z:  -34.56  45.74  22.7
2.4  Length of segment ending at point 10988 >= 6.0 stdevs above mean at 1.241.  (no action taken)
     B1      X, Y, Z:  -38.88  30.24  19.31
2.4  Length of segment ending at point 11327 >= 6.0 stdevs above mean at 1.0296.  (no action taken)
     B1      X, Y, Z:  -39.63  22.85  18.64
2.4  Length of segment ending at point 11377 >= 6.0 stdevs above mean at 1.0763.  (no action taken)
     B1      X, Y, Z:  -36.89  26.92  22.26
2.4  Length of segment ending at point 11618 >= 6.0 stdevs above mean at 1.3457.  (no action taken)
     B1      X, Y, Z:  -36.92  32.06  20.76
2.4  Length of segment ending at point 11833 >= 6.0 stdevs above mean at 1.2362.  (no action taken)
     B1      X, Y, Z:  -39.34  31.6  19.44
2.4  Length of segment ending at point 11953 >= 6.0 stdevs above mean at 1.308.  (no action taken)
     B1      X, Y, Z:  -43.6  45.33  33.6
2.4  Length of segment ending at point 11962 >= 6.0 stdevs above mean at 1.9985.  (no action taken)
     B1      X, Y, Z:  -43.5  45.37  33.6
2.4  Length of segment ending at point 11963 >= 6.0 stdevs above mean at 1.5512.  (no action taken)
     B1      X, Y, Z:  -43.07  46.8  34.02
2.4  Length of segment ending at point 11995 >= 6.0 stdevs above mean at 1.086.  (no action taken)
     B1      X, Y, Z:  -44.86  50.22  36.26
2.4  Length of segment ending at point 12005 >= 6.0 stdevs above mean at 1.1647.  (no action taken)
     B1      X, Y, Z:  -45.09  50.39  35.83
2.4  Length of segment ending at point 12511 >= 6.0 stdevs above mean at 1.0648.  (no action taken)
     B1      X, Y, Z:  -49.1  34.68  24.41
2.4  Length of segment ending at point 12685 >= 6.0 stdevs above mean at 1.1346.  (no action taken)
     B1      X, Y, Z:  -51.27  26.11  13.72
2.4  Length of segment ending at point 12774 >= 6.0 stdevs above mean at 1.7136.  (no action taken)
     B1      X, Y, Z:  -29.56  29.08  19.21
2.4  Length of segment ending at point 12792 >= 6.0 stdevs above mean at 1.7872.  (no action taken)
     B1      X, Y, Z:  -30.22  29.47  19.18
2.4  Length of segment ending at point 13001 >= 6.0 stdevs above mean at 1.0341.  (no action taken)
     B1      X, Y, Z:  -48.2  41.97  28.02
2.4  Length of segment ending at point 13187 >= 6.0 stdevs above mean at 1.2608.  (no action taken)
     B1      X, Y, Z:  -49.02  27.4  16.61
2.4  Length of segment ending at point 13309 >= 6.0 stdevs above mean at 1.0915.  (no action taken)
     B1      X, Y, Z:  -53.09  39.29  27.24
2.4  Length of segment ending at point 13355 >= 6.0 stdevs above mean at 1.5612.  (no action taken)
     B1      X, Y, Z:  -59.1  44.2  26.53
2.4  Length of segment ending at point 13448 >= 6.0 stdevs above mean at 1.1602.  (no action taken)
     B1      X, Y, Z:  -62.51  44.58  20.92
2.4  Length of segment ending at point 13469 >= 6.0 stdevs above mean at 3.6304.  (no action taken)
     B1      X, Y, Z:  -60.96  46.39  21.67
2.4  Length of segment ending at point 13626 >= 6.0 stdevs above mean at 1.3929.  (no action taken)
     B1      X, Y, Z:  -61.41  43.17  19.32
2.4  Length of segment ending at point 13728 >= 6.0 stdevs above mean at 1.2128.  (no action taken)
     B1      X, Y, Z:  -60.36  49.02  34.4
2.4  Length of segment ending at point 13944 >= 6.0 stdevs above mean at 1.4251.  (no action taken)
     B1      X, Y, Z:  -60.31  49.8  34.29
2.4  Length of segment ending at point 14054 >= 6.0 stdevs above mean at 1.0065.  (no action taken)
     B1      X, Y, Z:  -60.46  51.22  26.34
2.4  Length of segment ending at point 14099 >= 6.0 stdevs above mean at 1.0968.  (no action taken)
     B1      X, Y, Z:  -60.2  50.07  24.23
2.4  Length of segment ending at point 14166 >= 6.0 stdevs above mean at 1.0766.  (no action taken)
     B1      X, Y, Z:  -59.23  50.9  24.37
2.4  Length of segment ending at point 14808 >= 6.0 stdevs above mean at 1.1039.  (no action taken)
     B1      X, Y, Z:  -56.26  38.4  -4.56
2.4  Length of segment ending at point 14994 >= 6.0 stdevs above mean at 3.8589.  (no action taken)
     B1      X, Y, Z:  -59.2  19.8  2.5
2.4  Length of segment ending at point 14997 >= 6.0 stdevs above mean at 1.1701.  (no action taken)
     B1      X, Y, Z:  -59.34  18.71  3.29
2.4  Length of segment ending at point 15060 >= 6.0 stdevs above mean at 1.7929.  (no action taken)
     B1      X, Y, Z:  -50.59  10.27  -0.17
2.4  Length of segment ending at point 15069 >= 6.0 stdevs above mean at 1.193.  (no action taken)
     B1      X, Y, Z:  -48.74  8.27  -1.09
2.4  Length of segment ending at point 15198 >= 6.0 stdevs above mean at 1.2953.  (no action taken)
     B1      X, Y, Z:  -32.34  5.32  -3.79
2.4  Length of segment ending at point 15399 >= 6.0 stdevs above mean at 1.0758.  (no action taken)
     B1      X, Y, Z:  -54.35  42.26  -9.04
2.4  Length of segment ending at point 15764 >= 6.0 stdevs above mean at 1.1251.  (no action taken)
     B1      X, Y, Z:  -53.72  43.33  -7.7
2.4  Length of segment ending at point 15783 >= 6.0 stdevs above mean at 1.0064.  (no action taken)
     B1      X, Y, Z:  -56.29  40.31  2.1
2.4  Length of segment ending at point 15823 >= 6.0 stdevs above mean at 1.0805.  (no action taken)
     B1      X, Y, Z:  -43.33  47.07  26.08
2.4  Length of segment ending at point 15901 >= 6.0 stdevs above mean at 1.096.  (no action taken)
     B1      X, Y, Z:  -34.84  54.51  26.06
2.4  Length of segment ending at point 15925 >= 6.0 stdevs above mean at 1.0972.  (no action taken)
     B1      X, Y, Z:  -36.48  52.72  26.2
2.4  Length of segment ending at point 15945 >= 6.0 stdevs above mean at 1.6585.  (no action taken)
     B1      X, Y, Z:  -31.14  61.92  22.42
2.4  Length of segment ending at point 15984 >= 6.0 stdevs above mean at 1.5362.  (no action taken)
     B1      X, Y, Z:  -30.51  64.09  23.78
2.4  Length of segment ending at point 16184 >= 6.0 stdevs above mean at 1.0682.  (no action taken)
     B1      X, Y, Z:  -20.26  83.4  26.71
2.4  Length of segment ending at point 16237 >= 6.0 stdevs above mean at 1.4.  (no action taken)
     B1      X, Y, Z:  -20.74  80.74  24.96
2.4  Length of segment ending at point 16355 >= 6.0 stdevs above mean at 1.2719.  (no action taken)
     B1      X, Y, Z:  -26.79  84.46  22.24
2.4  Length of segment ending at point 16387 >= 6.0 stdevs above mean at 1.0406.  (no action taken)
     B1      X, Y, Z:  -27.91  87.12  18.04
2.4  Length of segment ending at point 16450 >= 6.0 stdevs above mean at 1.2468.  (no action taken)
     B1      X, Y, Z:  -32.82  87.2  10.15
2.4  Length of segment ending at point 16485 >= 6.0 stdevs above mean at 1.1399.  (no action taken)
     B1      X, Y, Z:  -29.52  94.34  19.79
2.4  Length of segment ending at point 16522 >= 6.0 stdevs above mean at 1.0539.  (no action taken)
     B1      X, Y, Z:  -30.0  94.87  17.12
2.4  Length of segment ending at point 16566 >= 6.0 stdevs above mean at 5.1198.  (no action taken)
     B1      X, Y, Z:  -30.07  94.29  17.9
2.4  Length of segment ending at point 16567 >= 6.0 stdevs above mean at 1.249.  (no action taken)
     B1      X, Y, Z:  -30.36  93.63  18.92
2.4  Length of segment ending at point 16581 >= 6.0 stdevs above mean at 1.0768.  (no action taken)
     B1      X, Y, Z:  -22.63  129.49  22.34
2.4  Length of segment ending at point 16864 >= 6.0 stdevs above mean at 1.1996.  (no action taken)
     B1      X, Y, Z:  -39.62  109.28  -18.15
2.4  Length of segment ending at point 16891 >= 6.0 stdevs above mean at 1.1201.  (no action taken)
     B1      X, Y, Z:  -38.36  107.67  -19.85
2.4  Length of segment ending at point 17257 >= 6.0 stdevs above mean at 1.1571.  (no action taken)
     B1      X, Y, Z:  -43.54  113.07  -0.97
2.4  Length of segment ending at point 18379 >= 6.0 stdevs above mean at 1.0094.  (no action taken)
     B1      X, Y, Z:  -56.02  61.89  -43.71
2.7  Line 7988 of rad 0.333 is an included side branch.  (no action taken)
     B1      X, Y, Z:  -35.96  91.44  0.58
2.7  Line 15053 of rad 0.444 is an included side branch.  (no action taken)
     B1      X, Y, Z:  -53.02  12.88  0.8
4.4  Line 451 of rad 1.05 links to 450 of rad 0.475.  (no action taken)
     B1      X, Y, Z:  -52.99  15.71  -33.17
4.4  Line 516 of rad 0.242 links to 515 of rad 0.112.  (no action taken)
     B1      X, Y, Z:  -56.35  27.3  -38.34
4.4  Line 520 of rad 0.372 links to 519 of rad 0.158.  (no action taken)
     B1      X, Y, Z:  -57.1  27.87  -38.23
4.4  Line 1392 of rad 0.094 links to 1391 of rad 0.045.  (no action taken)
     B1      X, Y, Z:  -61.51  133.59  16.5
4.4  Line 1429 of rad 0.136 links to 1428 of rad 0.059.  (no action taken)
     B1      X, Y, Z:  -53.6  115.77  -4.6
4.4  Line 1681 of rad 0.093 links to 1680 of rad 0.046.  (no action taken)
     B1      X, Y, Z:  -50.56  141.28  14.98
4.4  Line 2350 of rad 0.903 links to 2349 of rad 0.443.  (no action taken)
     B1      X, Y, Z:  -48.63  102.78  14.19
4.4  Line 2517 of rad 0.056 links to 2516 of rad 0.027.  (no action taken)
     B1      X, Y, Z:  -55.78  85.86  -0.46
4.4  Line 2648 of rad 0.121 links to 2647 of rad 0.057.  (no action taken)
     B1      X, Y, Z:  -59.31  96.7  -1.09
4.4  Line 2833 of rad 0.113 links to 2832 of rad 0.036.  (no action taken)
     B1      X, Y, Z:  -60.86  75.04  -12.52
4.4  Line 2989 of rad 0.197 links to 2988 of rad 0.091.  (no action taken)
     B1      X, Y, Z:  -63.39  65.0  -22.67
4.4  Line 3028 of rad 0.145 links to 3027 of rad 0.066.  (no action taken)
     B1      X, Y, Z:  -61.34  63.2  -27.86
4.4  Line 3073 of rad 0.166 links to 3072 of rad 0.083.  (no action taken)
     B1      X, Y, Z:  -67.69  62.56  -24.29
4.4  Line 3078 of rad 0.2 links to 3077 of rad 0.097.  (no action taken)
     B1      X, Y, Z:  -67.86  63.19  -24.77
4.4  Line 3107 of rad 0.091 links to 3106 of rad 0.039.  (no action taken)
     B1      X, Y, Z:  -68.6  65.45  -26.57
4.4  Line 3138 of rad 0.306 links to 3137 of rad 0.147.  (no action taken)
     B1      X, Y, Z:  -65.26  68.91  -24.59
4.4  Line 3180 of rad 0.103 links to 3179 of rad 0.05.  (no action taken)
     B1      X, Y, Z:  -66.29  71.17  -25.18
4.4  Line 3185 of rad 0.07 links to 3184 of rad 0.034.  (no action taken)
     B1      X, Y, Z:  -66.55  71.86  -26.09
4.4  Line 3239 of rad 0.101 links to 3238 of rad 0.045.  (no action taken)
     B1      X, Y, Z:  -65.39  67.53  -20.66
4.4  Line 3506 of rad 0.269 links to 3505 of rad 0.131.  (no action taken)
     B1      X, Y, Z:  -71.01  58.9  -9.99
4.4  Line 3530 of rad 0.073 links to 3529 of rad 0.022.  (no action taken)
     B1      X, Y, Z:  -73.59  56.99  -7.72
4.4  Line 4257 of rad 0.597 links to 4256 of rad 0.186.  (no action taken)
     B1      X, Y, Z:  -44.12  23.95  13.6
4.4  Line 4308 of rad 0.069 links to 4307 of rad 0.029.  (no action taken)
     B1      X, Y, Z:  -40.77  19.31  18.02
4.4  Line 4469 of rad 0.125 links to 4468 of rad 0.051.  (no action taken)
     B1      X, Y, Z:  -37.01  18.73  -12.03
4.4  Line 4507 of rad 0.134 links to 4506 of rad 0.056.  (no action taken)
     B1      X, Y, Z:  -48.26  29.27  -1.96
4.4  Line 4624 of rad 0.318 links to 4623 of rad 0.135.  (no action taken)
     B1      X, Y, Z:  -56.64  34.77  9.75
4.4  Line 4791 of rad 0.134 links to 4790 of rad 0.017.  (no action taken)
     B1      X, Y, Z:  -64.77  38.95  -2.29
4.4  Line 4930 of rad 0.185 links to 4929 of rad 1.25E-4.  (no action taken)
     B1      X, Y, Z:  -60.24  24.01  9.04
4.4  Line 4939 of rad 0.261 links to 4938 of rad 1.25E-4.  (no action taken)
     B1      X, Y, Z:  -59.58  23.45  10.3
4.4  Line 4941 of rad 0.788 links to 4940 of rad 1.25E-4.  (no action taken)
     B1      X, Y, Z:  -58.49  22.65  11.77
4.4  Line 4947 of rad 0.507 links to 4946 of rad 0.144.  (no action taken)
     B1      X, Y, Z:  -58.98  22.61  12.69
4.4  Line 4962 of rad 0.427 links to 4961 of rad 0.158.  (no action taken)
     B1      X, Y, Z:  -58.48  21.83  13.02
4.4  Line 5018 of rad 0.105 links to 5017 of rad 1.25E-4.  (no action taken)
     B1      X, Y, Z:  -63.05  35.48  -3.82
4.4  Line 5264 of rad 0.159 links to 5263 of rad 0.057.  (no action taken)
     B1      X, Y, Z:  -81.31  62.38  -1.72
4.4  Line 5283 of rad 0.357 links to 5282 of rad 0.143.  (no action taken)
     B1      X, Y, Z:  -80.17  65.61  -3.27
4.4  Line 5342 of rad 0.116 links to 5341 of rad 0.057.  (no action taken)
     B1      X, Y, Z:  -54.7  82.82  -7.82
4.4  Line 6164 of rad 0.095 links to 6163 of rad 0.046.  (no action taken)
     B1      X, Y, Z:  -41.58  90.95  -38.93
4.4  Line 6421 of rad 0.231 links to 6420 of rad 0.113.  (no action taken)
     B1      X, Y, Z:  -28.31  65.8  -52.32
4.4  Line 6610 of rad 0.064 links to 6609 of rad 0.028.  (no action taken)
     B1      X, Y, Z:  -30.88  67.51  -48.04
4.4  Line 6667 of rad 0.27 links to 6666 of rad 0.103.  (no action taken)
     B1      X, Y, Z:  -38.14  89.48  -37.66
4.4  Line 6672 of rad 0.079 links to 6671 of rad 0.033.  (no action taken)
     B1      X, Y, Z:  -37.47  88.81  -37.83
4.4  Line 6680 of rad 0.107 links to 6679 of rad 0.047.  (no action taken)
     B1      X, Y, Z:  -37.97  90.51  -38.0
4.4  Line 6700 of rad 0.175 links to 6699 of rad 0.084.  (no action taken)
     B1      X, Y, Z:  -42.07  92.84  -36.41
4.4  Line 6730 of rad 0.159 links to 6729 of rad 0.075.  (no action taken)
     B1      X, Y, Z:  -44.83  89.62  -37.36
4.4  Line 6816 of rad 0.103 links to 6815 of rad 0.044.  (no action taken)
     B1      X, Y, Z:  -41.47  98.32  -31.25
4.4  Line 6895 of rad 0.381 links to 6894 of rad 0.188.  (no action taken)
     B1      X, Y, Z:  -52.96  93.77  -33.08
4.4  Line 7047 of rad 0.076 links to 7046 of rad 0.033.  (no action taken)
     B1      X, Y, Z:  -50.73  102.48  -17.97
4.4  Line 7060 of rad 0.427 links to 7059 of rad 0.073.  (no action taken)
     B1      X, Y, Z:  -49.66  100.48  -10.95
4.4  Line 7248 of rad 0.219 links to 7247 of rad 0.091.  (no action taken)
     B1      X, Y, Z:  -58.8  100.57  -8.44
4.4  Line 7642 of rad 0.113 links to 7641 of rad 0.053.  (no action taken)
     B1      X, Y, Z:  -42.93  97.36  3.89
4.4  Line 7646 of rad 0.1 links to 7645 of rad 0.045.  (no action taken)
     B1      X, Y, Z:  -42.73  97.62  3.5
4.4  Line 7939 of rad 0.103 links to 7938 of rad 1.25E-4.  (no action taken)
     B1      X, Y, Z:  -32.98  99.6  4.91
4.4  Line 8671 of rad 0.093 links to 8670 of rad 0.027.  (no action taken)
     B1      X, Y, Z:  -44.08  99.47  -3.52
4.4  Line 8704 of rad 0.13 links to 8703 of rad 0.065.  (no action taken)
     B1      X, Y, Z:  -41.35  93.55  -4.71
4.4  Line 8817 of rad 0.286 links to 8816 of rad 0.124.  (no action taken)
     B1      X, Y, Z:  -42.46  79.78  -14.8
4.4  Line 8866 of rad 0.126 links to 8865 of rad 0.059.  (no action taken)
     B1      X, Y, Z:  -41.13  90.1  -6.69
4.4  Line 9207 of rad 0.086 links to 9206 of rad 1.25E-4.  (no action taken)
     B1      X, Y, Z:  -29.45  75.95  -30.95
4.4  Line 9252 of rad 0.171 links to 9251 of rad 0.069.  (no action taken)
     B1      X, Y, Z:  -45.27  88.58  6.28
4.4  Line 10006 of rad 0.139 links to 10005 of rad 1.25E-4.  (no action taken)
     B1      X, Y, Z:  -30.4  58.55  21.92
4.4  Line 10285 of rad 0.096 links to 10284 of rad 0.048.  (no action taken)
     B1      X, Y, Z:  -31.77  40.92  20.53
4.4  Line 10426 of rad 0.132 links to 10425 of rad 0.064.  (no action taken)
     B1      X, Y, Z:  -29.65  60.4  27.48
4.4  Line 10873 of rad 0.118 links to 10872 of rad 0.058.  (no action taken)
     B1      X, Y, Z:  -42.46  55.34  33.51
4.4  Line 11114 of rad 0.098 links to 11113 of rad 0.043.  (no action taken)
     B1      X, Y, Z:  -42.88  22.17  15.75
4.4  Line 11167 of rad 0.139 links to 11166 of rad 1.25E-4.  (no action taken)
     B1      X, Y, Z:  -49.4  20.35  18.17
4.4  Line 11187 of rad 0.613 links to 11186 of rad 0.115.  (no action taken)
     B1      X, Y, Z:  -50.17  17.58  15.19
4.4  Line 11290 of rad 0.127 links to 11289 of rad 0.062.  (no action taken)
     B1      X, Y, Z:  -41.56  15.28  14.64
4.4  Line 11374 of rad 0.747 links to 11373 of rad 1.25E-4.  (no action taken)
     B1      X, Y, Z:  -37.45  26.04  22.2
4.4  Line 11529 of rad 0.468 links to 11528 of rad 0.218.  (no action taken)
     B1      X, Y, Z:  -30.39  16.48  12.49
4.4  Line 11664 of rad 0.292 links to 11663 of rad 0.085.  (no action taken)
     B1      X, Y, Z:  -34.37  32.67  20.63
4.4  Line 11835 of rad 0.376 links to 11834 of rad 0.184.  (no action taken)
     B1      X, Y, Z:  -39.58  31.47  19.42
4.4  Line 11953 of rad 0.852 links to 11952 of rad 0.165.  (no action taken)
     B1      X, Y, Z:  -43.6  45.33  33.6
4.4  Line 11962 of rad 0.79 links to 11961 of rad 0.123.  (no action taken)
     B1      X, Y, Z:  -43.5  45.37  33.6
4.4  Line 12328 of rad 0.096 links to 12327 of rad 0.031.  (no action taken)
     B1      X, Y, Z:  -54.18  56.59  42.24
4.4  Line 12334 of rad 0.091 links to 12333 of rad 0.041.  (no action taken)
     B1      X, Y, Z:  -53.49  56.92  42.15
4.4  Line 12542 of rad 0.125 links to 12541 of rad 0.038.  (no action taken)
     B1      X, Y, Z:  -52.27  35.17  25.66
4.4  Line 12839 of rad 0.138 links to 12838 of rad 0.041.  (no action taken)
     B1      X, Y, Z:  -28.13  37.32  21.86
4.4  Line 12992 of rad 0.342 links to 12991 of rad 0.167.  (no action taken)
     B1      X, Y, Z:  -47.98  42.79  27.61
4.4  Line 13473 of rad 0.125 links to 13472 of rad 0.044.  (no action taken)
     B1      X, Y, Z:  -61.44  46.29  21.42
4.4  Line 13592 of rad 0.309 links to 13591 of rad 0.125.  (no action taken)
     B1      X, Y, Z:  -56.7  37.1  15.44
4.4  Line 13729 of rad 0.15 links to 13728 of rad 0.062.  (no action taken)
     B1      X, Y, Z:  -60.39  48.91  34.27
4.4  Line 14430 of rad 0.115 links to 14429 of rad 0.057.  (no action taken)
     B1      X, Y, Z:  -53.39  56.56  46.54
4.4  Line 14461 of rad 0.178 links to 14460 of rad 1.25E-4.  (no action taken)
     B1      X, Y, Z:  -55.42  47.37  35.95
4.4  Line 14587 of rad 0.118 links to 14586 of rad 0.035.  (no action taken)
     B1      X, Y, Z:  -59.27  33.51  15.53
4.4  Line 14967 of rad 0.141 links to 14966 of rad 1.25E-4.  (no action taken)
     B1      X, Y, Z:  -60.92  25.25  0.69
4.4  Line 14968 of rad 0.283 links to 14967 of rad 0.141.  (no action taken)
     B1      X, Y, Z:  -60.95  24.98  0.68
4.4  Line 14995 of rad 0.209 links to 14994 of rad 0.053.  (no action taken)
     B1      X, Y, Z:  -59.27  19.75  2.56
4.4  Line 14998 of rad 0.504 links to 14997 of rad 0.052.  (no action taken)
     B1      X, Y, Z:  -58.91  18.62  2.94
4.4  Line 15061 of rad 0.395 links to 15060 of rad 0.183.  (no action taken)
     B1      X, Y, Z:  -50.59  10.2  -0.31
4.4  Line 15075 of rad 0.454 links to 15074 of rad 0.211.  (no action taken)
     B1      X, Y, Z:  -46.99  6.88  -1.4
4.4  Line 15108 of rad 0.303 links to 15107 of rad 0.133.  (no action taken)
     B1      X, Y, Z:  -43.94  6.26  -4.4
4.4  Line 15121 of rad 0.478 links to 15120 of rad 0.192.  (no action taken)
     B1      X, Y, Z:  -43.09  6.0  -6.99
4.4  Line 15198 of rad 0.832 links to 15197 of rad 0.152.  (no action taken)
     B1      X, Y, Z:  -32.34  5.32  -3.79
4.4  Line 15723 of rad 0.07 links to 15722 of rad 0.027.  (no action taken)
     B1      X, Y, Z:  -57.19  43.56  -14.71
4.4  Line 15781 of rad 0.13 links to 15780 of rad 0.062.  (no action taken)
     B1      X, Y, Z:  -54.98  38.68  -1.67
4.4  Line 16155 of rad 0.336 links to 16154 of rad 0.167.  (no action taken)
     B1      X, Y, Z:  -22.21  79.01  26.36
4.4  Line 16566 of rad 0.662 links to 16565 of rad 0.2.  (no action taken)
     B1      X, Y, Z:  -30.07  94.29  17.9
4.4  Line 16853 of rad 0.545 links to 16852 of rad 0.158.  (no action taken)
     B1      X, Y, Z:  -38.68  107.78  -18.26
4.4  Line 16856 of rad 0.649 links to 16855 of rad 0.279.  (no action taken)
     B1      X, Y, Z:  -38.84  107.88  -18.37
4.4  Line 16881 of rad 0.272 links to 16880 of rad 0.129.  (no action taken)
     B1      X, Y, Z:  -39.51  111.67  -16.21
4.4  Line 17126 of rad 0.124 links to 17125 of rad 0.053.  (no action taken)
     B1      X, Y, Z:  -29.56  116.78  -13.07
4.4  Line 17403 of rad 0.161 links to 17402 of rad 0.061.  (no action taken)
     B1      X, Y, Z:  -50.59  126.28  14.0
4.4  Line 17536 of rad 0.17 links to 17535 of rad 0.082.  (no action taken)
     B1      X, Y, Z:  -56.47  138.97  22.11
4.4  Line 17667 of rad 0.103 links to 17666 of rad 0.035.  (no action taken)
     B1      X, Y, Z:  -62.81  147.58  29.9
4.4  Line 17673 of rad 0.146 links to 17672 of rad 0.035.  (no action taken)
     B1      X, Y, Z:  -62.9  147.58  30.85
4.4  Line 17676 of rad 0.068 links to 17675 of rad 0.033.  (no action taken)
     B1      X, Y, Z:  -62.88  148.08  31.05
4.4  Line 17677 of rad 0.16 links to 17676 of rad 0.068.  (no action taken)
     B1      X, Y, Z:  -62.84  148.08  31.19
4.4  Line 17698 of rad 0.128 links to 17697 of rad 0.052.  (no action taken)
     B1      X, Y, Z:  -53.7  131.59  18.89
4.4  Line 17747 of rad 0.347 links to 17746 of rad 0.128.  (no action taken)
     B1      X, Y, Z:  -55.85  124.08  22.79
4.4  Line 17837 of rad 0.135 links to 17836 of rad 0.052.  (no action taken)
     B1      X, Y, Z:  -54.46  125.29  20.84
4.4  Line 17863 of rad 0.128 links to 17862 of rad 0.062.  (no action taken)
     B1      X, Y, Z:  -55.06  125.99  20.35
4.4  Line 17868 of rad 0.074 links to 17867 of rad 0.031.  (no action taken)
     B1      X, Y, Z:  -50.27  124.79  10.1
4.4  Line 17918 of rad 0.099 links to 17917 of rad 0.044.  (no action taken)
     B1      X, Y, Z:  -42.04  107.77  1.33
4.4  Line 18180 of rad 0.049 links to 18179 of rad 1.25E-4.  (no action taken)
     B1      X, Y, Z:  -67.72  127.59  23.89
4.4  Line 18181 of rad 0.154 links to 18180 of rad 0.049.  (no action taken)
     B1      X, Y, Z:  -67.63  127.89  23.94
4.4  Line 18214 of rad 0.198 links to 18213 of rad 0.091.  (no action taken)
     B1      X, Y, Z:  -65.88  125.78  27.1
4.4  Line 18265 of rad 0.123 links to 18264 of rad 0.051.  (no action taken)
     B1      X, Y, Z:  -66.5  124.47  18.26
4.4  Line 18307 of rad 0.22 links to 18306 of rad 0.101.  (no action taken)
     B1      X, Y, Z:  -45.67  105.59  -13.61
4.4  Line 18319 of rad 0.202 links to 18318 of rad 0.03.  (no action taken)
     B1      X, Y, Z:  -45.62  106.59  -13.2
4.4  Line 18378 of rad 0.047 links to 18377 of rad 0.023.  (no action taken)
     B1      X, Y, Z:  -45.82  89.52  -29.1
 
 
```
