## Supplementary material for "Automated Proofreading of Digitally Reconstructed Neural Morphology Enhances Accuracy, Scalability, and Standardization": Standardization and accuracy results: 720575940618522673.CNG.std

```
# Standardization file for /nmo_swc/Normalized/720575940618522673.CNG.swc created with StdSwc version 1.31 on 3/7/26.
#
# code   irregularity_description. (action taken)
#     irregularity_type     coordinates
#
4.2  Radius of line 790 at 0.039 <= 0.05.  (no action taken)
     B1      X, Y, Z:  38.88  26.36  15.18
4.2  Radius of line 792 at 1.25E-4 <= 0.05.  (no action taken)
     B1      X, Y, Z:  38.84  26.66  15.18
4.2  Radius of line 817 at 1.25E-4 <= 0.05.  (no action taken)
     B1      X, Y, Z:  38.12  26.86  17.46
4.2  Radius of line 858 at 0.048 <= 0.05.  (no action taken)
     B1      X, Y, Z:  44.65  23.94  10.76
4.2  Radius of line 872 at 1.25E-4 <= 0.05.  (no action taken)
     B1      X, Y, Z:  50.92  46.73  4.07
4.2  Radius of line 875 at 1.25E-4 <= 0.05.  (no action taken)
     B1      X, Y, Z:  53.52  37.92  8.45
4.2  Radius of line 1019 at 1.25E-4 <= 0.05.  (no action taken)
     B1      X, Y, Z:  50.26  56.37  9.04
4.2  Radius of line 1032 at 0.026 <= 0.05.  (no action taken)
     B1      X, Y, Z:  49.12  57.15  9.79
4.2  Radius of line 1330 at 0.05 <= 0.05.  (no action taken)
     B1      X, Y, Z:  39.41  69.63  0.21
4.2  Radius of line 1388 at 0.048 <= 0.05.  (no action taken)
     B1      X, Y, Z:  32.7  62.68  1.28
4.2  Radius of line 1429 at 0.036 <= 0.05.  (no action taken)
     B1      X, Y, Z:  30.06  64.09  0.19
4.2  Radius of line 1486 at 1.25E-4 <= 0.05.  (no action taken)
     B1      X, Y, Z:  26.76  71.56  -2.63
4.2  Radius of line 1490 at 1.25E-4 <= 0.05.  (no action taken)
     B1      X, Y, Z:  27.12  71.28  -2.38
4.2  Radius of line 1535 at 1.25E-4 <= 0.05.  (no action taken)
     B1      X, Y, Z:  26.66  74.37  -1.42
4.2  Radius of line 1558 at 1.25E-4 <= 0.05.  (no action taken)
     B1      X, Y, Z:  25.94  72.98  -0.05
4.2  Radius of line 1615 at 1.25E-4 <= 0.05.  (no action taken)
     B1      X, Y, Z:  25.6  77.3  -1.41
4.2  Radius of line 1635 at 1.25E-4 <= 0.05.  (no action taken)
     B1      X, Y, Z:  24.33  74.02  0.05
4.2  Radius of line 1637 at 1.25E-4 <= 0.05.  (no action taken)
     B1      X, Y, Z:  25.08  73.02  -0.1
4.2  Radius of line 1669 at 1.25E-4 <= 0.05.  (no action taken)
     B1      X, Y, Z:  28.61  69.51  -0.88
4.2  Radius of line 1683 at 1.25E-4 <= 0.05.  (no action taken)
     B1      X, Y, Z:  28.02  66.21  -0.62
4.2  Radius of line 1686 at 1.25E-4 <= 0.05.  (no action taken)
     B1      X, Y, Z:  28.36  66.32  -0.38
4.3  Radius of line 1754 at 0.804 >= 5.0 stdevs above the mean.  (no action taken)
     B1      X, Y, Z:  36.33  62.83  11.94
4.3  Radius of line 1755 at 0.759 >= 5.0 stdevs above the mean.  (no action taken)
     B1      X, Y, Z:  36.63  62.81  11.93
4.2  Radius of line 1864 at 1.25E-4 <= 0.05.  (no action taken)
     B1      X, Y, Z:  38.39  79.22  16.64
4.2  Radius of line 1897 at 1.25E-4 <= 0.05.  (no action taken)
     B1      X, Y, Z:  41.26  83.61  17.82
4.2  Radius of line 1967 at 1.25E-4 <= 0.05.  (no action taken)
     B1      X, Y, Z:  47.05  90.64  16.66
4.2  Radius of line 1969 at 0.045 <= 0.05.  (no action taken)
     B1      X, Y, Z:  47.05  91.12  17.05
4.2  Radius of line 2048 at 1.25E-4 <= 0.05.  (no action taken)
     B1      X, Y, Z:  43.93  99.42  15.58
4.2  Radius of line 2055 at 1.25E-4 <= 0.05.  (no action taken)
     B1      X, Y, Z:  43.19  99.64  16.71
4.2  Radius of line 2444 at 0.041 <= 0.05.  (no action taken)
     B1      X, Y, Z:  50.7  97.25  -9.03
4.2  Radius of line 2453 at 1.25E-4 <= 0.05.  (no action taken)
     B1      X, Y, Z:  54.67  97.01  -8.83
4.2  Radius of line 2464 at 0.029 <= 0.05.  (no action taken)
     B1      X, Y, Z:  53.49  102.07  7.27
4.2  Radius of line 2482 at 0.048 <= 0.05.  (no action taken)
     B1      X, Y, Z:  44.12  89.4  17.25
4.2  Radius of line 2499 at 0.048 <= 0.05.  (no action taken)
     B1      X, Y, Z:  35.3  79.35  16.19
4.2  Radius of line 2541 at 0.049 <= 0.05.  (no action taken)
     B1      X, Y, Z:  32.51  81.92  13.27
4.2  Radius of line 2719 at 1.25E-4 <= 0.05.  (no action taken)
     B1      X, Y, Z:  14.87  79.69  11.18
4.2  Radius of line 2725 at 1.25E-4 <= 0.05.  (no action taken)
     B1      X, Y, Z:  15.12  79.68  11.36
4.2  Radius of line 2731 at 0.042 <= 0.05.  (no action taken)
     B1      X, Y, Z:  15.72  82.27  10.97
4.2  Radius of line 2734 at 1.25E-4 <= 0.05.  (no action taken)
     B1      X, Y, Z:  18.78  85.58  12.81
4.2  Radius of line 2740 at 1.25E-4 <= 0.05.  (no action taken)
     B1      X, Y, Z:  22.73  85.14  15.98
4.2  Radius of line 2797 at 1.25E-4 <= 0.05.  (no action taken)
     B1      X, Y, Z:  16.53  85.95  20.41
4.2  Radius of line 2896 at 0.044 <= 0.05.  (no action taken)
     B1      X, Y, Z:  7.37  79.04  26.55
4.2  Radius of line 2899 at 0.043 <= 0.05.  (no action taken)
     B1      X, Y, Z:  8.51  82.46  25.69
4.2  Radius of line 2903 at 1.25E-4 <= 0.05.  (no action taken)
     B1      X, Y, Z:  25.71  86.48  14.62
4.2  Radius of line 2952 at 1.25E-4 <= 0.05.  (no action taken)
     B1      X, Y, Z:  26.76  87.71  14.94
4.2  Radius of line 2988 at 1.25E-4 <= 0.05.  (no action taken)
     B1      X, Y, Z:  30.85  86.62  11.79
4.2  Radius of line 3010 at 1.25E-4 <= 0.05.  (no action taken)
     B1      X, Y, Z:  31.62  86.73  8.78
4.2  Radius of line 3017 at 1.25E-4 <= 0.05.  (no action taken)
     B1      X, Y, Z:  30.73  86.37  7.99
4.2  Radius of line 3076 at 0.05 <= 0.05.  (no action taken)
     B1      X, Y, Z:  31.9  88.46  3.12
4.2  Radius of line 3080 at 1.25E-4 <= 0.05.  (no action taken)
     B1      X, Y, Z:  29.48  86.2  7.41
4.2  Radius of line 3159 at 1.25E-4 <= 0.05.  (no action taken)
     B1      X, Y, Z:  36.51  86.89  19.27
4.2  Radius of line 3251 at 0.024 <= 0.05.  (no action taken)
     B1      X, Y, Z:  36.01  98.39  21.73
4.2  Radius of line 3296 at 0.027 <= 0.05.  (no action taken)
     B1      X, Y, Z:  39.19  102.55  22.25
4.2  Radius of line 3298 at 1.25E-4 <= 0.05.  (no action taken)
     B1      X, Y, Z:  39.3  102.66  22.41
4.2  Radius of line 3483 at 0.05 <= 0.05.  (no action taken)
     B1      X, Y, Z:  34.65  75.16  21.44
4.2  Radius of line 3559 at 1.25E-4 <= 0.05.  (no action taken)
     B1      X, Y, Z:  42.56  72.23  24.09
4.2  Radius of line 3729 at 1.25E-4 <= 0.05.  (no action taken)
     B1      X, Y, Z:  48.94  71.97  31.21
4.2  Radius of line 3732 at 1.25E-4 <= 0.05.  (no action taken)
     B1      X, Y, Z:  48.8  74.06  30.82
4.2  Radius of line 3756 at 0.048 <= 0.05.  (no action taken)
     B1      X, Y, Z:  43.65  73.44  21.52
4.2  Radius of line 3780 at 1.25E-4 <= 0.05.  (no action taken)
     B1      X, Y, Z:  39.18  64.24  11.14
4.2  Radius of line 3812 at 0.041 <= 0.05.  (no action taken)
     B1      X, Y, Z:  37.93  65.94  8.37
4.2  Radius of line 3928 at 0.045 <= 0.05.  (no action taken)
     B1      X, Y, Z:  25.27  73.05  1.61
4.2  Radius of line 3980 at 0.047 <= 0.05.  (no action taken)
     B1      X, Y, Z:  23.57  76.94  3.44
4.2  Radius of line 4041 at 1.25E-4 <= 0.05.  (no action taken)
     B1      X, Y, Z:  19.85  82.53  5.48
4.2  Radius of line 4112 at 0.031 <= 0.05.  (no action taken)
     B1      X, Y, Z:  23.25  67.89  2.49
4.2  Radius of line 4119 at 0.05 <= 0.05.  (no action taken)
     B1      X, Y, Z:  24.29  73.2  4.77
4.2  Radius of line 4132 at 0.048 <= 0.05.  (no action taken)
     B1      X, Y, Z:  34.51  69.12  2.0
4.2  Radius of line 4150 at 1.25E-4 <= 0.05.  (no action taken)
     B1      X, Y, Z:  35.35  67.63  1.82
4.2  Radius of line 4253 at 0.045 <= 0.05.  (no action taken)
     B1      X, Y, Z:  32.2  74.23  5.41
4.2  Radius of line 4255 at 0.045 <= 0.05.  (no action taken)
     B1      X, Y, Z:  32.06  74.48  5.36
4.2  Radius of line 4258 at 0.039 <= 0.05.  (no action taken)
     B1      X, Y, Z:  31.61  74.74  5.55
4.2  Radius of line 4282 at 0.05 <= 0.05.  (no action taken)
     B1      X, Y, Z:  37.69  74.8  5.16
4.2  Radius of line 4412 at 1.25E-4 <= 0.05.  (no action taken)
     B1      X, Y, Z:  37.47  89.19  8.96
4.2  Radius of line 4455 at 0.045 <= 0.05.  (no action taken)
     B1      X, Y, Z:  32.73  82.98  4.71
4.2  Radius of line 4460 at 1.25E-4 <= 0.05.  (no action taken)
     B1      X, Y, Z:  39.5  76.69  4.04
4.2  Radius of line 4502 at 1.25E-4 <= 0.05.  (no action taken)
     B1      X, Y, Z:  39.64  81.6  -1.18
4.2  Radius of line 4636 at 0.047 <= 0.05.  (no action taken)
     B1      X, Y, Z:  50.47  66.55  6.11
4.2  Radius of line 4690 at 0.042 <= 0.05.  (no action taken)
     B1      X, Y, Z:  51.94  70.39  0.24
4.2  Radius of line 4837 at 1.25E-4 <= 0.05.  (no action taken)
     B1      X, Y, Z:  52.86  79.75  -10.65
4.2  Radius of line 4884 at 0.047 <= 0.05.  (no action taken)
     B1      X, Y, Z:  51.61  77.39  -4.19
4.2  Radius of line 4912 at 0.046 <= 0.05.  (no action taken)
     B1      X, Y, Z:  48.68  61.94  3.38
4.3  Radius of line 5126 at 0.732 >= 5.0 stdevs above the mean.  (no action taken)
     B1      X, Y, Z:  37.1  63.04  -0.17
4.2  Radius of line 5242 at 1.25E-4 <= 0.05.  (no action taken)
     B1      X, Y, Z:  47.45  58.22  -1.44
4.2  Radius of line 5430 at 1.25E-4 <= 0.05.  (no action taken)
     B1      X, Y, Z:  33.55  71.32  -1.5
4.2  Radius of line 5503 at 1.25E-4 <= 0.05.  (no action taken)
     B1      X, Y, Z:  29.44  79.38  2.43
4.2  Radius of line 5547 at 1.25E-4 <= 0.05.  (no action taken)
     B1      X, Y, Z:  27.48  79.48  5.54
4.2  Radius of line 5555 at 1.25E-4 <= 0.05.  (no action taken)
     B1      X, Y, Z:  30.39  80.03  4.36
4.2  Radius of line 5634 at 1.25E-4 <= 0.05.  (no action taken)
     B1      X, Y, Z:  44.05  71.85  -7.15
4.2  Radius of line 5769 at 0.03 <= 0.05.  (no action taken)
     B1      X, Y, Z:  45.07  84.55  -7.12
4.2  Radius of line 5798 at 1.25E-4 <= 0.05.  (no action taken)
     B1      X, Y, Z:  40.57  81.14  -6.83
4.2  Radius of line 5844 at 1.25E-4 <= 0.05.  (no action taken)
     B1      X, Y, Z:  36.72  76.41  2.98
4.2  Radius of line 5865 at 0.049 <= 0.05.  (no action taken)
     B1      X, Y, Z:  35.41  78.54  0.74
4.2  Radius of line 5980 at 1.25E-4 <= 0.05.  (no action taken)
     B1      X, Y, Z:  43.78  54.9  13.47
4.2  Radius of line 6122 at 1.25E-4 <= 0.05.  (no action taken)
     B1      X, Y, Z:  58.46  64.2  14.38
4.2  Radius of line 6155 at 0.038 <= 0.05.  (no action taken)
     B1      X, Y, Z:  49.25  57.93  18.98
4.2  Radius of line 6178 at 1.25E-4 <= 0.05.  (no action taken)
     B1      X, Y, Z:  48.44  56.76  15.54
4.2  Radius of line 6210 at 1.25E-4 <= 0.05.  (no action taken)
     B1      X, Y, Z:  44.79  52.7  15.28
4.2  Radius of line 6216 at 1.25E-4 <= 0.05.  (no action taken)
     B1      X, Y, Z:  45.1  52.14  15.91
4.2  Radius of line 6395 at 1.25E-4 <= 0.05.  (no action taken)
     B1      X, Y, Z:  41.07  31.46  19.92
4.2  Radius of line 6466 at 0.05 <= 0.05.  (no action taken)
     B1      X, Y, Z:  38.08  25.05  18.81
4.2  Radius of line 6522 at 1.25E-4 <= 0.05.  (no action taken)
     B1      X, Y, Z:  41.01  30.86  20.79
4.2  Radius of line 6565 at 1.25E-4 <= 0.05.  (no action taken)
     B1      X, Y, Z:  42.3  28.31  21.31
4.2  Radius of line 6594 at 1.25E-4 <= 0.05.  (no action taken)
     B1      X, Y, Z:  44.16  54.05  10.81
4.2  Radius of line 6603 at 1.25E-4 <= 0.05.  (no action taken)
     B1      X, Y, Z:  50.02  43.47  9.44
4.2  Radius of line 6668 at 1.25E-4 <= 0.05.  (no action taken)
     B1      X, Y, Z:  49.58  33.9  16.14
4.2  Radius of line 6670 at 0.046 <= 0.05.  (no action taken)
     B1      X, Y, Z:  51.92  35.83  9.56
2.4  Length of segment ending at point 559 >= 6.0 stdevs above mean at 0.8068.  (no action taken)
     B1      X, Y, Z:  52.59  43.41  4.79
2.4  Length of segment ending at point 661 >= 6.0 stdevs above mean at 0.9416.  (no action taken)
     B1      X, Y, Z:  49.68  33.8  10.45
2.4  Length of segment ending at point 816 >= 6.0 stdevs above mean at 0.8218.  (no action taken)
     B1      X, Y, Z:  37.94  26.86  17.44
2.4  Length of segment ending at point 847 >= 6.0 stdevs above mean at 0.7897.  (no action taken)
     B1      X, Y, Z:  43.69  21.35  12.74
2.4  Length of segment ending at point 1143 >= 6.0 stdevs above mean at 0.8581.  (no action taken)
     B1      X, Y, Z:  38.51  56.96  9.11
2.4  Length of segment ending at point 1628 >= 6.0 stdevs above mean at 1.029.  (no action taken)
     B1      X, Y, Z:  24.48  73.67  -0.68
2.4  Length of segment ending at point 1754 >= 6.0 stdevs above mean at 1.1516.  (no action taken)
     B1      X, Y, Z:  36.33  62.83  11.94
2.4  Length of segment ending at point 1791 >= 6.0 stdevs above mean at 0.7908.  (no action taken)
     B1      X, Y, Z:  38.35  68.19  16.29
2.4  Length of segment ending at point 2057 >= 6.0 stdevs above mean at 1.0203.  (no action taken)
     B1      X, Y, Z:  43.47  98.12  16.34
2.4  Length of segment ending at point 2343 >= 6.0 stdevs above mean at 1.2519.  (no action taken)
     B1      X, Y, Z:  58.16  100.54  2.91
2.4  Length of segment ending at point 2800 >= 6.0 stdevs above mean at 0.8454.  (no action taken)
     B1      X, Y, Z:  15.77  85.52  20.61
2.4  Length of segment ending at point 4309 >= 6.0 stdevs above mean at 1.0222.  (no action taken)
     B1      X, Y, Z:  38.04  77.49  3.79
2.4  Length of segment ending at point 4456 >= 6.0 stdevs above mean at 0.8088.  (no action taken)
     B1      X, Y, Z:  34.23  82.54  4.54
2.4  Length of segment ending at point 4461 >= 6.0 stdevs above mean at 0.9005.  (no action taken)
     B1      X, Y, Z:  39.11  76.93  2.49
2.4  Length of segment ending at point 4466 >= 6.0 stdevs above mean at 0.8746.  (no action taken)
     B1      X, Y, Z:  38.52  76.47  1.64
2.4  Length of segment ending at point 4469 >= 6.0 stdevs above mean at 0.7987.  (no action taken)
     B1      X, Y, Z:  39.23  77.75  1.6
2.4  Length of segment ending at point 4521 >= 6.0 stdevs above mean at 1.1683.  (no action taken)
     B1      X, Y, Z:  39.05  75.63  4.24
2.4  Length of segment ending at point 4623 >= 6.0 stdevs above mean at 0.9948.  (no action taken)
     B1      X, Y, Z:  50.85  64.53  5.7
2.4  Length of segment ending at point 4633 >= 6.0 stdevs above mean at 0.7926.  (no action taken)
     B1      X, Y, Z:  50.75  66.33  6.24
2.4  Length of segment ending at point 4676 >= 6.0 stdevs above mean at 0.8093.  (no action taken)
     B1      X, Y, Z:  51.91  70.36  2.22
2.4  Length of segment ending at point 4722 >= 6.0 stdevs above mean at 0.7972.  (no action taken)
     B1      X, Y, Z:  52.26  73.81  -2.93
2.4  Length of segment ending at point 4780 >= 6.0 stdevs above mean at 1.0456.  (no action taken)
     B1      X, Y, Z:  51.9  77.28  -5.71
2.4  Length of segment ending at point 4814 >= 6.0 stdevs above mean at 1.1612.  (no action taken)
     B1      X, Y, Z:  51.65  80.86  -7.71
2.4  Length of segment ending at point 4880 >= 6.0 stdevs above mean at 0.8038.  (no action taken)
     B1      X, Y, Z:  51.87  77.31  -4.87
2.4  Length of segment ending at point 5002 >= 6.0 stdevs above mean at 0.8008.  (no action taken)
     B1      X, Y, Z:  49.61  53.05  4.54
2.4  Length of segment ending at point 5142 >= 6.0 stdevs above mean at 1.0153.  (no action taken)
     B1      X, Y, Z:  37.57  62.39  -0.84
2.4  Length of segment ending at point 5182 >= 6.0 stdevs above mean at 0.7932.  (no action taken)
     B1      X, Y, Z:  44.22  57.11  2.9
2.4  Length of segment ending at point 5544 >= 6.0 stdevs above mean at 1.3997.  (no action taken)
     B1      X, Y, Z:  27.85  79.65  5.75
2.4  Length of segment ending at point 5746 >= 6.0 stdevs above mean at 0.8208.  (no action taken)
     B1      X, Y, Z:  46.96  86.2  -8.19
2.4  Length of segment ending at point 5764 >= 6.0 stdevs above mean at 0.8002.  (no action taken)
     B1      X, Y, Z:  45.53  84.02  -6.82
2.4  Length of segment ending at point 5923 >= 6.0 stdevs above mean at 0.8828.  (no action taken)
     B1      X, Y, Z:  36.75  61.96  10.79
2.4  Length of segment ending at point 5932 >= 6.0 stdevs above mean at 1.1132.  (no action taken)
     B1      X, Y, Z:  44.07  53.64  9.69
2.4  Length of segment ending at point 6604 >= 6.0 stdevs above mean at 0.8151.  (no action taken)
     B1      X, Y, Z:  51.46  38.82  10.83
4.4  Line 431 of rad 0.337 links to 430 of rad 0.151.  (no action taken)
     B1      X, Y, Z:  51.28  41.34  9.81
4.4  Line 559 of rad 0.653 links to 558 of rad 0.203.  (no action taken)
     B1      X, Y, Z:  52.59  43.41  4.79
4.4  Line 568 of rad 0.434 links to 567 of rad 0.207.  (no action taken)
     B1      X, Y, Z:  54.37  43.92  5.07
4.4  Line 739 of rad 0.281 links to 738 of rad 0.122.  (no action taken)
     B1      X, Y, Z:  42.97  23.91  14.17
4.4  Line 791 of rad 0.111 links to 790 of rad 0.039.  (no action taken)
     B1      X, Y, Z:  38.87  26.54  15.22
4.4  Line 800 of rad 0.366 links to 799 of rad 0.166.  (no action taken)
     B1      X, Y, Z:  37.34  26.09  17.29
4.4  Line 828 of rad 0.473 links to 827 of rad 0.097.  (no action taken)
     B1      X, Y, Z:  43.9  22.37  13.38
4.4  Line 1312 of rad 0.132 links to 1311 of rad 0.06.  (no action taken)
     B1      X, Y, Z:  40.76  67.86  1.82
4.4  Line 1389 of rad 0.104 links to 1388 of rad 0.048.  (no action taken)
     B1      X, Y, Z:  32.75  62.55  1.17
4.4  Line 1417 of rad 0.171 links to 1416 of rad 0.075.  (no action taken)
     B1      X, Y, Z:  30.7  65.59  0.69
4.4  Line 1425 of rad 0.176 links to 1424 of rad 0.087.  (no action taken)
     B1      X, Y, Z:  30.04  64.46  0.21
4.4  Line 1525 of rad 0.143 links to 1524 of rad 0.066.  (no action taken)
     B1      X, Y, Z:  26.35  74.48  -3.59
4.4  Line 1579 of rad 0.404 links to 1578 of rad 0.177.  (no action taken)
     B1      X, Y, Z:  23.92  73.64  -0.28
4.4  Line 1605 of rad 0.133 links to 1604 of rad 0.057.  (no action taken)
     B1      X, Y, Z:  25.17  76.11  -1.21
4.4  Line 2060 of rad 0.131 links to 2059 of rad 0.062.  (no action taken)
     B1      X, Y, Z:  43.4  98.47  16.87
4.4  Line 2454 of rad 0.067 links to 2453 of rad 1.25E-4.  (no action taken)
     B1      X, Y, Z:  54.59  96.98  -8.91
4.4  Line 2465 of rad 0.122 links to 2464 of rad 0.029.  (no action taken)
     B1      X, Y, Z:  53.29  102.07  7.35
4.4  Line 2483 of rad 0.096 links to 2482 of rad 0.048.  (no action taken)
     B1      X, Y, Z:  44.12  89.5  17.16
4.4  Line 2730 of rad 0.113 links to 2729 of rad 0.052.  (no action taken)
     B1      X, Y, Z:  15.68  82.19  11.06
4.4  Line 2742 of rad 0.173 links to 2741 of rad 0.083.  (no action taken)
     B1      X, Y, Z:  22.49  85.03  15.98
4.4  Line 2794 of rad 0.543 links to 2793 of rad 0.252.  (no action taken)
     B1      X, Y, Z:  16.48  85.61  20.16
4.4  Line 2923 of rad 0.125 links to 2922 of rad 0.06.  (no action taken)
     B1      X, Y, Z:  26.92  89.09  14.67
4.4  Line 3116 of rad 0.124 links to 3115 of rad 0.062.  (no action taken)
     B1      X, Y, Z:  29.58  82.4  14.77
4.4  Line 3252 of rad 0.064 links to 3251 of rad 0.024.  (no action taken)
     B1      X, Y, Z:  36.1  98.39  21.64
4.4  Line 3297 of rad 0.094 links to 3296 of rad 0.027.  (no action taken)
     B1      X, Y, Z:  39.26  102.55  22.34
4.4  Line 3479 of rad 0.121 links to 3478 of rad 0.057.  (no action taken)
     B1      X, Y, Z:  34.71  74.97  20.88
4.4  Line 3692 of rad 0.117 links to 3691 of rad 0.051.  (no action taken)
     B1      X, Y, Z:  58.84  67.01  28.44
4.4  Line 3743 of rad 0.128 links to 3742 of rad 0.06.  (no action taken)
     B1      X, Y, Z:  43.27  71.89  21.53
4.4  Line 3795 of rad 0.211 links to 3794 of rad 0.096.  (no action taken)
     B1      X, Y, Z:  39.85  65.24  9.44
4.4  Line 4128 of rad 0.176 links to 4127 of rad 0.064.  (no action taken)
     B1      X, Y, Z:  24.61  72.92  5.27
4.4  Line 4133 of rad 0.11 links to 4132 of rad 0.048.  (no action taken)
     B1      X, Y, Z:  34.55  69.21  1.84
4.4  Line 4251 of rad 0.121 links to 4250 of rad 0.056.  (no action taken)
     B1      X, Y, Z:  32.45  74.18  5.67
4.4  Line 4256 of rad 0.094 links to 4255 of rad 0.045.  (no action taken)
     B1      X, Y, Z:  31.84  74.59  5.42
4.4  Line 4259 of rad 0.112 links to 4258 of rad 0.039.  (no action taken)
     B1      X, Y, Z:  31.52  74.62  5.66
4.4  Line 4302 of rad 0.395 links to 4301 of rad 0.179.  (no action taken)
     B1      X, Y, Z:  38.44  76.24  3.33
4.4  Line 4402 of rad 0.379 links to 4401 of rad 0.17.  (no action taken)
     B1      X, Y, Z:  38.4  89.05  8.87
4.4  Line 4517 of rad 0.257 links to 4516 of rad 0.084.  (no action taken)
     B1      X, Y, Z:  38.69  75.58  0.43
4.4  Line 5383 of rad 0.289 links to 5382 of rad 0.128.  (no action taken)
     B1      X, Y, Z:  37.51  73.08  -2.28
4.4  Line 5841 of rad 0.145 links to 5840 of rad 0.072.  (no action taken)
     B1      X, Y, Z:  37.12  76.27  2.66
4.4  Line 5866 of rad 0.122 links to 5865 of rad 0.049.  (no action taken)
     B1      X, Y, Z:  35.36  78.62  0.67
4.4  Line 6520 of rad 0.144 links to 6519 of rad 0.064.  (no action taken)
     B1      X, Y, Z:  41.26  30.89  20.78
 
 
```
