## Supplementary material for "Automated Proofreading of Digitally Reconstructed Neural Morphology Enhances Accuracy, Scalability, and Standardization": Standardization and accuracy results: 720575940618524481.CNG.std

```
# Standardization file for /nmo_swc/Normalized/720575940618524481.CNG.swc created with StdSwc version 1.31 on 3/7/26.
#
# code   irregularity_description. (action taken)
#     irregularity_type     coordinates
#
4.2  Radius of line 924 at 1.25E-4 <= 0.05.  (no action taken)
     B1      X, Y, Z:  -8.43  78.57  -19.83
4.2  Radius of line 1031 at 0.037 <= 0.05.  (no action taken)
     B1      X, Y, Z:  -27.42  72.29  -25.0
4.2  Radius of line 1043 at 1.25E-4 <= 0.05.  (no action taken)
     B1      X, Y, Z:  -28.05  71.59  -25.79
4.2  Radius of line 1086 at 0.03 <= 0.05.  (no action taken)
     B1      X, Y, Z:  -30.29  66.12  -27.18
4.2  Radius of line 1209 at 1.25E-4 <= 0.05.  (no action taken)
     B1      X, Y, Z:  -28.19  60.39  -33.85
4.2  Radius of line 1251 at 1.25E-4 <= 0.05.  (no action taken)
     B1      X, Y, Z:  -26.37  63.52  -34.65
4.2  Radius of line 1351 at 0.019 <= 0.05.  (no action taken)
     B1      X, Y, Z:  -21.33  63.95  -41.93
4.2  Radius of line 1358 at 0.026 <= 0.05.  (no action taken)
     B1      X, Y, Z:  -22.31  62.2  -41.57
4.2  Radius of line 1406 at 0.05 <= 0.05.  (no action taken)
     B1      X, Y, Z:  -24.92  64.62  -38.4
4.2  Radius of line 1437 at 1.25E-4 <= 0.05.  (no action taken)
     B1      X, Y, Z:  -24.1  65.18  -39.99
4.2  Radius of line 1500 at 1.25E-4 <= 0.05.  (no action taken)
     B1      X, Y, Z:  -30.33  58.67  -33.88
4.2  Radius of line 1510 at 1.25E-4 <= 0.05.  (no action taken)
     B1      X, Y, Z:  -31.61  59.2  -29.97
4.2  Radius of line 1561 at 1.25E-4 <= 0.05.  (no action taken)
     B1      X, Y, Z:  -26.94  72.68  -25.13
4.2  Radius of line 1577 at 1.25E-4 <= 0.05.  (no action taken)
     B1      X, Y, Z:  -12.79  77.21  -17.29
4.2  Radius of line 2777 at 1.25E-4 <= 0.05.  (no action taken)
     B1      X, Y, Z:  246.07  37.1  -61.9
4.2  Radius of line 2838 at 1.25E-4 <= 0.05.  (no action taken)
     B1      X, Y, Z:  244.73  28.84  -66.74
4.2  Radius of line 2922 at 1.25E-4 <= 0.05.  (no action taken)
     B1      X, Y, Z:  239.08  29.04  -73.11
4.2  Radius of line 3092 at 1.25E-4 <= 0.05.  (no action taken)
     B1      X, Y, Z:  245.85  38.89  -60.97
4.2  Radius of line 3094 at 0.047 <= 0.05.  (no action taken)
     B1      X, Y, Z:  245.34  40.85  -58.87
4.2  Radius of line 3224 at 0.05 <= 0.05.  (no action taken)
     B1      X, Y, Z:  23.5  22.11  -27.7
4.2  Radius of line 3346 at 0.05 <= 0.05.  (no action taken)
     B1      X, Y, Z:  17.99  12.76  -30.58
4.2  Radius of line 3354 at 1.25E-4 <= 0.05.  (no action taken)
     B1      X, Y, Z:  16.37  11.71  -28.88
4.2  Radius of line 3522 at 1.25E-4 <= 0.05.  (no action taken)
     B1      X, Y, Z:  24.33  27.57  -40.6
4.2  Radius of line 3559 at 0.019 <= 0.05.  (no action taken)
     B1      X, Y, Z:  28.6  27.6  -37.91
4.2  Radius of line 3565 at 1.25E-4 <= 0.05.  (no action taken)
     B1      X, Y, Z:  27.93  28.47  -35.76
4.2  Radius of line 3600 at 1.25E-4 <= 0.05.  (no action taken)
     B1      X, Y, Z:  28.03  28.3  -37.55
4.2  Radius of line 3653 at 1.25E-4 <= 0.05.  (no action taken)
     B1      X, Y, Z:  22.97  18.99  -30.0
4.2  Radius of line 3666 at 1.25E-4 <= 0.05.  (no action taken)
     B1      X, Y, Z:  24.93  25.7  -30.09
4.3  Radius of line 3723 at 1.489 >= 5.0 stdevs above the mean.  (no action taken)
     B1      X, Y, Z:  19.76  38.95  -30.44
4.3  Radius of line 3724 at 2.482 >= 5.0 stdevs above the mean.  (no action taken)
     B1      X, Y, Z:  19.19  39.17  -30.42
4.2  Radius of line 3746 at 1.25E-4 <= 0.05.  (no action taken)
     B1      X, Y, Z:  18.51  38.96  -33.45
4.2  Radius of line 3796 at 1.25E-4 <= 0.05.  (no action taken)
     B1      X, Y, Z:  11.84  39.84  -29.56
4.2  Radius of line 3866 at 0.042 <= 0.05.  (no action taken)
     B1      X, Y, Z:  8.54  43.78  -26.15
4.2  Radius of line 3871 at 1.25E-4 <= 0.05.  (no action taken)
     B1      X, Y, Z:  8.85  43.9  -25.6
4.2  Radius of line 3932 at 0.042 <= 0.05.  (no action taken)
     B1      X, Y, Z:  23.33  42.36  -32.97
4.2  Radius of line 3960 at 1.25E-4 <= 0.05.  (no action taken)
     B1      X, Y, Z:  22.37  41.57  -33.32
4.2  Radius of line 4013 at 1.25E-4 <= 0.05.  (no action taken)
     B1      X, Y, Z:  25.89  42.38  -37.89
4.2  Radius of line 4018 at 0.05 <= 0.05.  (no action taken)
     B1      X, Y, Z:  26.53  43.95  -36.41
4.2  Radius of line 4169 at 0.043 <= 0.05.  (no action taken)
     B1      X, Y, Z:  13.39  49.71  -24.4
4.2  Radius of line 4272 at 1.25E-4 <= 0.05.  (no action taken)
     B1      X, Y, Z:  14.42  35.79  -20.87
4.2  Radius of line 4346 at 1.25E-4 <= 0.05.  (no action taken)
     B1      X, Y, Z:  14.24  32.37  -15.82
4.2  Radius of line 4382 at 1.25E-4 <= 0.05.  (no action taken)
     B1      X, Y, Z:  17.49  36.67  -22.46
4.2  Radius of line 4384 at 1.25E-4 <= 0.05.  (no action taken)
     B1      X, Y, Z:  17.56  35.66  -22.55
4.2  Radius of line 4448 at 0.038 <= 0.05.  (no action taken)
     B1      X, Y, Z:  11.4  43.14  -23.61
4.2  Radius of line 4528 at 1.25E-4 <= 0.05.  (no action taken)
     B1      X, Y, Z:  15.64  41.99  -34.69
4.2  Radius of line 4553 at 0.039 <= 0.05.  (no action taken)
     B1      X, Y, Z:  17.96  44.99  -33.67
4.2  Radius of line 4573 at 1.25E-4 <= 0.05.  (no action taken)
     B1      X, Y, Z:  16.12  43.28  -35.02
4.2  Radius of line 4612 at 1.25E-4 <= 0.05.  (no action taken)
     B1      X, Y, Z:  18.27  42.78  -41.0
4.2  Radius of line 4628 at 1.25E-4 <= 0.05.  (no action taken)
     B1      X, Y, Z:  14.36  38.46  -36.46
4.2  Radius of line 4687 at 1.25E-4 <= 0.05.  (no action taken)
     B1      X, Y, Z:  11.35  31.15  -40.87
4.2  Radius of line 4732 at 0.04 <= 0.05.  (no action taken)
     B1      X, Y, Z:  11.97  29.93  -44.28
4.2  Radius of line 4799 at 1.25E-4 <= 0.05.  (no action taken)
     B1      X, Y, Z:  8.42  28.27  -42.49
4.2  Radius of line 4842 at 0.026 <= 0.05.  (no action taken)
     B1      X, Y, Z:  7.17  27.33  -41.73
4.2  Radius of line 4905 at 1.25E-4 <= 0.05.  (no action taken)
     B1      X, Y, Z:  11.87  27.61  -44.0
4.2  Radius of line 4946 at 0.038 <= 0.05.  (no action taken)
     B1      X, Y, Z:  11.03  24.45  -45.64
4.2  Radius of line 5015 at 0.019 <= 0.05.  (no action taken)
     B1      X, Y, Z:  9.54  29.83  -43.66
4.2  Radius of line 5094 at 1.25E-4 <= 0.05.  (no action taken)
     B1      X, Y, Z:  10.05  35.22  -43.23
4.2  Radius of line 5293 at 1.25E-4 <= 0.05.  (no action taken)
     B1      X, Y, Z:  17.12  39.18  -47.78
4.2  Radius of line 5320 at 0.029 <= 0.05.  (no action taken)
     B1      X, Y, Z:  13.14  40.04  -49.17
4.2  Radius of line 5368 at 1.25E-4 <= 0.05.  (no action taken)
     B1      X, Y, Z:  8.37  39.15  -44.56
4.2  Radius of line 5460 at 1.25E-4 <= 0.05.  (no action taken)
     B1      X, Y, Z:  10.69  35.0  -44.13
4.2  Radius of line 5489 at 1.25E-4 <= 0.05.  (no action taken)
     B1      X, Y, Z:  8.12  36.51  -42.16
4.2  Radius of line 5540 at 0.043 <= 0.05.  (no action taken)
     B1      X, Y, Z:  11.31  35.68  -43.89
4.2  Radius of line 5605 at 1.25E-4 <= 0.05.  (no action taken)
     B1      X, Y, Z:  17.44  36.96  -41.6
4.2  Radius of line 5653 at 1.25E-4 <= 0.05.  (no action taken)
     B1      X, Y, Z:  14.29  36.61  -46.29
4.2  Radius of line 5681 at 0.044 <= 0.05.  (no action taken)
     B1      X, Y, Z:  12.32  39.01  -45.08
4.2  Radius of line 5815 at 1.25E-4 <= 0.05.  (no action taken)
     B1      X, Y, Z:  6.76  49.72  -34.77
4.2  Radius of line 5821 at 1.25E-4 <= 0.05.  (no action taken)
     B1      X, Y, Z:  5.28  48.5  -33.26
4.2  Radius of line 6042 at 1.25E-4 <= 0.05.  (no action taken)
     B1      X, Y, Z:  -5.91  38.65  -29.54
4.2  Radius of line 6158 at 0.05 <= 0.05.  (no action taken)
     B1      X, Y, Z:  -15.25  29.32  -32.06
4.2  Radius of line 6234 at 1.25E-4 <= 0.05.  (no action taken)
     B1      X, Y, Z:  -9.87  19.37  -33.06
4.2  Radius of line 6243 at 1.25E-4 <= 0.05.  (no action taken)
     B1      X, Y, Z:  -12.5  20.78  -33.04
4.2  Radius of line 6252 at 1.25E-4 <= 0.05.  (no action taken)
     B1      X, Y, Z:  -11.35  19.91  -31.48
4.2  Radius of line 6254 at 1.25E-4 <= 0.05.  (no action taken)
     B1      X, Y, Z:  -14.29  23.96  -32.93
4.2  Radius of line 6257 at 1.25E-4 <= 0.05.  (no action taken)
     B1      X, Y, Z:  -14.49  25.5  -32.98
4.2  Radius of line 6298 at 0.048 <= 0.05.  (no action taken)
     B1      X, Y, Z:  -17.47  31.23  -30.22
4.2  Radius of line 6313 at 1.25E-4 <= 0.05.  (no action taken)
     B1      X, Y, Z:  -18.47  31.66  -28.75
4.2  Radius of line 6316 at 1.25E-4 <= 0.05.  (no action taken)
     B1      X, Y, Z:  -17.75  28.84  -30.72
4.2  Radius of line 6390 at 1.25E-4 <= 0.05.  (no action taken)
     B1      X, Y, Z:  -14.19  27.64  -38.05
4.2  Radius of line 6399 at 1.25E-4 <= 0.05.  (no action taken)
     B1      X, Y, Z:  -16.35  28.91  -30.94
4.2  Radius of line 6412 at 1.25E-4 <= 0.05.  (no action taken)
     B1      X, Y, Z:  -14.82  30.91  -30.13
4.2  Radius of line 6510 at 1.25E-4 <= 0.05.  (no action taken)
     B1      X, Y, Z:  -8.54  33.91  -28.77
4.2  Radius of line 6535 at 1.25E-4 <= 0.05.  (no action taken)
     B1      X, Y, Z:  3.04  44.4  -31.12
4.2  Radius of line 6566 at 0.045 <= 0.05.  (no action taken)
     B1      X, Y, Z:  5.07  48.4  -34.52
4.2  Radius of line 6671 at 1.25E-4 <= 0.05.  (no action taken)
     B1      X, Y, Z:  1.64  64.07  -35.13
4.2  Radius of line 6718 at 1.25E-4 <= 0.05.  (no action taken)
     B1      X, Y, Z:  2.76  67.77  -38.81
4.2  Radius of line 6731 at 0.045 <= 0.05.  (no action taken)
     B1      X, Y, Z:  4.32  67.52  -37.82
4.2  Radius of line 6741 at 0.038 <= 0.05.  (no action taken)
     B1      X, Y, Z:  5.78  67.04  -37.75
4.2  Radius of line 6867 at 1.25E-4 <= 0.05.  (no action taken)
     B1      X, Y, Z:  -6.32  73.7  -37.35
4.2  Radius of line 6962 at 1.25E-4 <= 0.05.  (no action taken)
     B1      X, Y, Z:  -10.55  80.01  -22.4
4.5  Radius of terminal line 7064 at 0.608 >= 5.0 stdevs above the mean.  (no action taken)
     B1      X, Y, Z:  -24.45  75.48  -17.77
4.2  Radius of line 7349 at 0.029 <= 0.05.  (no action taken)
     B1      X, Y, Z:  -32.53  53.6  -28.34
4.2  Radius of line 7380 at 0.019 <= 0.05.  (no action taken)
     B1      X, Y, Z:  -34.67  51.93  -27.47
4.2  Radius of line 7387 at 1.25E-4 <= 0.05.  (no action taken)
     B1      X, Y, Z:  -34.49  51.66  -28.13
4.2  Radius of line 7392 at 0.046 <= 0.05.  (no action taken)
     B1      X, Y, Z:  -33.63  52.06  -27.63
4.2  Radius of line 7451 at 1.25E-4 <= 0.05.  (no action taken)
     B1      X, Y, Z:  -18.81  63.81  -41.04
4.2  Radius of line 7455 at 1.25E-4 <= 0.05.  (no action taken)
     B1      X, Y, Z:  -18.85  64.45  -40.25
4.2  Radius of line 7475 at 1.25E-4 <= 0.05.  (no action taken)
     B1      X, Y, Z:  -1.91  71.25  -39.63
4.2  Radius of line 7496 at 0.041 <= 0.05.  (no action taken)
     B1      X, Y, Z:  2.19  64.82  -35.31
4.2  Radius of line 7500 at 1.25E-4 <= 0.05.  (no action taken)
     B1      X, Y, Z:  3.19  63.44  -36.1
4.2  Radius of line 7502 at 0.039 <= 0.05.  (no action taken)
     B1      X, Y, Z:  0.83  61.78  -35.18
4.2  Radius of line 7684 at 0.038 <= 0.05.  (no action taken)
     B1      X, Y, Z:  2.49  59.58  -35.65
4.2  Radius of line 7765 at 0.046 <= 0.05.  (no action taken)
     B1      X, Y, Z:  15.49  57.36  -35.49
4.2  Radius of line 7771 at 1.25E-4 <= 0.05.  (no action taken)
     B1      X, Y, Z:  13.89  56.5  -34.08
4.2  Radius of line 7777 at 1.25E-4 <= 0.05.  (no action taken)
     B1      X, Y, Z:  10.99  54.0  -36.12
4.2  Radius of line 7781 at 1.25E-4 <= 0.05.  (no action taken)
     B1      X, Y, Z:  10.99  51.59  -33.37
4.2  Radius of line 7848 at 1.25E-4 <= 0.05.  (no action taken)
     B1      X, Y, Z:  10.35  42.11  -42.16
4.2  Radius of line 7886 at 0.04 <= 0.05.  (no action taken)
     B1      X, Y, Z:  9.46  42.03  -40.55
4.2  Radius of line 7897 at 1.25E-4 <= 0.05.  (no action taken)
     B1      X, Y, Z:  9.78  45.72  -40.83
4.2  Radius of line 7904 at 1.25E-4 <= 0.05.  (no action taken)
     B1      X, Y, Z:  11.06  44.16  -41.81
4.2  Radius of line 7920 at 1.25E-4 <= 0.05.  (no action taken)
     B1      X, Y, Z:  10.71  42.9  -43.7
4.2  Radius of line 7930 at 1.25E-4 <= 0.05.  (no action taken)
     B1      X, Y, Z:  11.52  43.55  -44.52
4.2  Radius of line 7987 at 1.25E-4 <= 0.05.  (no action taken)
     B1      X, Y, Z:  12.49  47.47  -43.56
4.2  Radius of line 7990 at 0.038 <= 0.05.  (no action taken)
     B1      X, Y, Z:  12.31  47.39  -43.87
4.2  Radius of line 8161 at 1.25E-4 <= 0.05.  (no action taken)
     B1      X, Y, Z:  -5.7  62.55  -45.99
4.2  Radius of line 8260 at 1.25E-4 <= 0.05.  (no action taken)
     B1      X, Y, Z:  -9.13  55.17  -50.62
4.2  Radius of line 8274 at 0.041 <= 0.05.  (no action taken)
     B1      X, Y, Z:  -8.46  55.31  -51.03
4.2  Radius of line 8298 at 1.25E-4 <= 0.05.  (no action taken)
     B1      X, Y, Z:  -12.46  54.77  -45.45
4.2  Radius of line 8338 at 1.25E-4 <= 0.05.  (no action taken)
     B1      X, Y, Z:  -12.34  59.68  -46.29
4.2  Radius of line 8365 at 1.25E-4 <= 0.05.  (no action taken)
     B1      X, Y, Z:  -9.1  63.45  -47.59
4.2  Radius of line 8459 at 1.25E-4 <= 0.05.  (no action taken)
     B1      X, Y, Z:  -12.34  63.95  -43.02
4.2  Radius of line 8487 at 0.039 <= 0.05.  (no action taken)
     B1      X, Y, Z:  -11.94  63.77  -42.48
4.2  Radius of line 8550 at 0.039 <= 0.05.  (no action taken)
     B1      X, Y, Z:  6.51  64.77  -43.43
4.2  Radius of line 8738 at 1.25E-4 <= 0.05.  (no action taken)
     B1      X, Y, Z:  20.15  71.99  -61.09
4.2  Radius of line 8807 at 1.25E-4 <= 0.05.  (no action taken)
     B1      X, Y, Z:  28.05  77.16  -59.12
4.2  Radius of line 8831 at 0.043 <= 0.05.  (no action taken)
     B1      X, Y, Z:  28.43  79.1  -60.09
4.2  Radius of line 8889 at 0.037 <= 0.05.  (no action taken)
     B1      X, Y, Z:  27.49  85.19  -58.21
4.2  Radius of line 9101 at 1.25E-4 <= 0.05.  (no action taken)
     B1      X, Y, Z:  29.46  60.51  -64.81
4.2  Radius of line 9143 at 1.25E-4 <= 0.05.  (no action taken)
     B1      X, Y, Z:  17.16  72.27  -56.37
4.2  Radius of line 9193 at 1.25E-4 <= 0.05.  (no action taken)
     B1      X, Y, Z:  23.41  71.49  -55.84
4.2  Radius of line 9238 at 0.042 <= 0.05.  (no action taken)
     B1      X, Y, Z:  27.92  68.08  -58.59
4.2  Radius of line 9405 at 1.25E-4 <= 0.05.  (no action taken)
     B1      X, Y, Z:  7.74  58.72  -55.32
4.2  Radius of line 9409 at 1.25E-4 <= 0.05.  (no action taken)
     B1      X, Y, Z:  6.75  60.12  -57.79
4.2  Radius of line 9420 at 0.049 <= 0.05.  (no action taken)
     B1      X, Y, Z:  10.03  67.67  -59.25
4.2  Radius of line 9431 at 1.25E-4 <= 0.05.  (no action taken)
     B1      X, Y, Z:  14.13  68.71  -51.8
4.2  Radius of line 9628 at 0.049 <= 0.05.  (no action taken)
     B1      X, Y, Z:  14.97  62.57  -47.98
4.2  Radius of line 9630 at 1.25E-4 <= 0.05.  (no action taken)
     B1      X, Y, Z:  15.43  63.4  -47.62
4.2  Radius of line 9660 at 1.25E-4 <= 0.05.  (no action taken)
     B1      X, Y, Z:  16.54  60.68  -47.56
4.2  Radius of line 9722 at 1.25E-4 <= 0.05.  (no action taken)
     B1      X, Y, Z:  13.32  56.22  -47.05
4.2  Radius of line 9743 at 1.25E-4 <= 0.05.  (no action taken)
     B1      X, Y, Z:  15.39  60.72  -45.13
4.2  Radius of line 9746 at 0.033 <= 0.05.  (no action taken)
     B1      X, Y, Z:  15.04  61.41  -45.77
4.2  Radius of line 9851 at 1.25E-4 <= 0.05.  (no action taken)
     B1      X, Y, Z:  12.24  67.46  -42.09
4.2  Radius of line 9876 at 1.25E-4 <= 0.05.  (no action taken)
     B1      X, Y, Z:  6.89  63.84  -49.39
4.2  Radius of line 9965 at 1.25E-4 <= 0.05.  (no action taken)
     B1      X, Y, Z:  5.71  54.51  -39.39
4.2  Radius of line 10085 at 1.25E-4 <= 0.05.  (no action taken)
     B1      X, Y, Z:  9.58  54.3  -44.55
4.2  Radius of line 10157 at 0.04 <= 0.05.  (no action taken)
     B1      X, Y, Z:  13.7  58.29  -39.51
4.2  Radius of line 10179 at 0.046 <= 0.05.  (no action taken)
     B1      X, Y, Z:  10.03  61.75  -39.76
4.2  Radius of line 10211 at 1.25E-4 <= 0.05.  (no action taken)
     B1      X, Y, Z:  12.13  54.22  -42.9
4.2  Radius of line 10270 at 0.029 <= 0.05.  (no action taken)
     B1      X, Y, Z:  11.07  51.36  -41.37
4.2  Radius of line 10297 at 1.25E-4 <= 0.05.  (no action taken)
     B1      X, Y, Z:  9.31  48.11  -42.76
4.2  Radius of line 10323 at 0.035 <= 0.05.  (no action taken)
     B1      X, Y, Z:  11.77  45.46  -43.24
4.2  Radius of line 10336 at 1.25E-4 <= 0.05.  (no action taken)
     B1      X, Y, Z:  10.39  48.5  -43.37
4.2  Radius of line 10447 at 0.036 <= 0.05.  (no action taken)
     B1      X, Y, Z:  2.89  48.93  -39.64
4.2  Radius of line 10495 at 0.049 <= 0.05.  (no action taken)
     B1      X, Y, Z:  -3.03  49.02  -38.46
4.2  Radius of line 10499 at 1.25E-4 <= 0.05.  (no action taken)
     B1      X, Y, Z:  -0.28  48.81  -39.79
4.2  Radius of line 10521 at 1.25E-4 <= 0.05.  (no action taken)
     B1      X, Y, Z:  1.81  48.08  -37.75
4.2  Radius of line 10524 at 1.25E-4 <= 0.05.  (no action taken)
     B1      X, Y, Z:  1.25  47.94  -38.78
4.2  Radius of line 10595 at 0.034 <= 0.05.  (no action taken)
     B1      X, Y, Z:  4.48  49.23  -38.59
4.2  Radius of line 10766 at 0.047 <= 0.05.  (no action taken)
     B1      X, Y, Z:  22.1  49.85  -36.57
4.2  Radius of line 10771 at 0.033 <= 0.05.  (no action taken)
     B1      X, Y, Z:  22.83  49.88  -36.5
4.2  Radius of line 10785 at 1.25E-4 <= 0.05.  (no action taken)
     B1      X, Y, Z:  22.3  48.53  -36.32
4.2  Radius of line 10793 at 1.25E-4 <= 0.05.  (no action taken)
     B1      X, Y, Z:  23.4  49.32  -37.07
4.2  Radius of line 10902 at 1.25E-4 <= 0.05.  (no action taken)
     B1      X, Y, Z:  18.43  53.75  -43.67
4.2  Radius of line 10926 at 0.048 <= 0.05.  (no action taken)
     B1      X, Y, Z:  16.27  50.78  -45.84
4.2  Radius of line 10943 at 1.25E-4 <= 0.05.  (no action taken)
     B1      X, Y, Z:  21.02  52.77  -43.74
4.2  Radius of line 10953 at 0.041 <= 0.05.  (no action taken)
     B1      X, Y, Z:  19.6  52.57  -40.66
4.2  Radius of line 10988 at 1.25E-4 <= 0.05.  (no action taken)
     B1      X, Y, Z:  14.12  48.48  -38.62
4.2  Radius of line 11038 at 1.25E-4 <= 0.05.  (no action taken)
     B1      X, Y, Z:  15.65  39.85  -31.98
4.3  Radius of line 11039 at 2.223 >= 5.0 stdevs above the mean.  (no action taken)
     B1      X, Y, Z:  19.17  38.97  -30.46
4.3  Radius of line 11040 at 2.159 >= 5.0 stdevs above the mean.  (no action taken)
     B1      X, Y, Z:  19.24  38.85  -30.42
4.3  Radius of line 11041 at 1.893 >= 5.0 stdevs above the mean.  (no action taken)
     B1      X, Y, Z:  19.24  38.67  -30.51
4.3  Radius of line 11042 at 1.856 >= 5.0 stdevs above the mean.  (no action taken)
     B1      X, Y, Z:  19.28  38.53  -30.48
4.3  Radius of line 11043 at 1.808 >= 5.0 stdevs above the mean.  (no action taken)
     B1      X, Y, Z:  19.48  38.46  -30.44
4.3  Radius of line 11044 at 1.637 >= 5.0 stdevs above the mean.  (no action taken)
     B1      X, Y, Z:  19.56  38.39  -30.53
4.3  Radius of line 11045 at 1.615 >= 5.0 stdevs above the mean.  (no action taken)
     B1      X, Y, Z:  19.62  38.21  -30.51
4.2  Radius of line 11238 at 0.043 <= 0.05.  (no action taken)
     B1      X, Y, Z:  27.77  35.39  -36.43
4.2  Radius of line 11246 at 1.25E-4 <= 0.05.  (no action taken)
     B1      X, Y, Z:  20.48  38.03  -36.1
4.2  Radius of line 11334 at 1.25E-4 <= 0.05.  (no action taken)
     B1      X, Y, Z:  16.85  37.93  -29.05
4.2  Radius of line 11381 at 1.25E-4 <= 0.05.  (no action taken)
     B1      X, Y, Z:  16.41  30.64  -34.15
4.2  Radius of line 11440 at 1.25E-4 <= 0.05.  (no action taken)
     B1      X, Y, Z:  19.56  30.64  -39.29
4.2  Radius of line 11471 at 0.049 <= 0.05.  (no action taken)
     B1      X, Y, Z:  18.88  25.82  -38.65
4.2  Radius of line 11577 at 1.25E-4 <= 0.05.  (no action taken)
     B1      X, Y, Z:  19.7  15.52  -38.14
4.2  Radius of line 11700 at 0.05 <= 0.05.  (no action taken)
     B1      X, Y, Z:  18.04  27.55  -39.35
4.5  Radius of terminal line 11706 at 0.515 >= 5.0 stdevs above the mean.  (no action taken)
     B1      X, Y, Z:  18.37  30.82  -38.28
4.2  Radius of line 11772 at 0.049 <= 0.05.  (no action taken)
     B1      X, Y, Z:  11.64  25.8  -33.07
4.2  Radius of line 11776 at 1.25E-4 <= 0.05.  (no action taken)
     B1      X, Y, Z:  11.98  24.07  -34.0
4.2  Radius of line 11838 at 1.25E-4 <= 0.05.  (no action taken)
     B1      X, Y, Z:  7.12  22.18  -40.63
4.2  Radius of line 11847 at 1.25E-4 <= 0.05.  (no action taken)
     B1      X, Y, Z:  5.83  22.13  -41.59
4.2  Radius of line 11854 at 1.25E-4 <= 0.05.  (no action taken)
     B1      X, Y, Z:  6.74  20.27  -40.88
4.2  Radius of line 11890 at 1.25E-4 <= 0.05.  (no action taken)
     B1      X, Y, Z:  5.18  21.72  -41.34
4.2  Radius of line 11950 at 0.026 <= 0.05.  (no action taken)
     B1      X, Y, Z:  7.83  18.31  -41.53
4.2  Radius of line 11953 at 1.25E-4 <= 0.05.  (no action taken)
     B1      X, Y, Z:  6.82  20.7  -42.51
4.2  Radius of line 11962 at 1.25E-4 <= 0.05.  (no action taken)
     B1      X, Y, Z:  8.25  20.17  -43.79
4.2  Radius of line 11993 at 0.038 <= 0.05.  (no action taken)
     B1      X, Y, Z:  9.44  18.52  -41.0
4.2  Radius of line 11997 at 0.048 <= 0.05.  (no action taken)
     B1      X, Y, Z:  8.7  18.24  -40.39
4.5  Radius of terminal line 12017 at 0.505 >= 5.0 stdevs above the mean.  (no action taken)
     B1      X, Y, Z:  8.92  16.83  -40.07
4.2  Radius of line 12057 at 1.25E-4 <= 0.05.  (no action taken)
     B1      X, Y, Z:  12.36  13.28  -40.7
4.2  Radius of line 12311 at 1.25E-4 <= 0.05.  (no action taken)
     B1      X, Y, Z:  5.58  -1.65  -33.67
4.2  Radius of line 12556 at 1.25E-4 <= 0.05.  (no action taken)
     B1      X, Y, Z:  5.54  -11.48  -27.38
4.2  Radius of line 12612 at 0.048 <= 0.05.  (no action taken)
     B1      X, Y, Z:  6.69  4.95  -39.18
4.2  Radius of line 12628 at 1.25E-4 <= 0.05.  (no action taken)
     B1      X, Y, Z:  4.83  5.8  -39.25
4.2  Radius of line 12646 at 1.25E-4 <= 0.05.  (no action taken)
     B1      X, Y, Z:  4.52  9.54  -38.1
4.2  Radius of line 12840 at 0.018 <= 0.05.  (no action taken)
     B1      X, Y, Z:  -6.37  24.28  -48.07
4.2  Radius of line 12841 at 0.018 <= 0.05.  (no action taken)
     B1      X, Y, Z:  -6.38  23.98  -48.18
4.2  Radius of line 12844 at 0.04 <= 0.05.  (no action taken)
     B1      X, Y, Z:  -6.2  20.37  -44.23
4.2  Radius of line 12917 at 1.25E-4 <= 0.05.  (no action taken)
     B1      X, Y, Z:  -2.66  21.91  -46.55
4.2  Radius of line 12930 at 1.25E-4 <= 0.05.  (no action taken)
     B1      X, Y, Z:  -3.78  13.34  -38.41
4.2  Radius of line 12954 at 1.25E-4 <= 0.05.  (no action taken)
     B1      X, Y, Z:  -2.53  6.68  -36.6
4.2  Radius of line 13015 at 1.25E-4 <= 0.05.  (no action taken)
     B1      X, Y, Z:  -8.2  10.77  -34.5
4.2  Radius of line 13040 at 1.25E-4 <= 0.05.  (no action taken)
     B1      X, Y, Z:  -8.81  14.57  -34.88
4.2  Radius of line 13051 at 0.048 <= 0.05.  (no action taken)
     B1      X, Y, Z:  -11.19  15.04  -33.93
4.2  Radius of line 13074 at 1.25E-4 <= 0.05.  (no action taken)
     B1      X, Y, Z:  -10.76  15.94  -34.07
4.2  Radius of line 13079 at 1.25E-4 <= 0.05.  (no action taken)
     B1      X, Y, Z:  -10.53  16.25  -33.67
4.2  Radius of line 13089 at 1.25E-4 <= 0.05.  (no action taken)
     B1      X, Y, Z:  -6.3  10.15  -36.32
4.2  Radius of line 13145 at 1.25E-4 <= 0.05.  (no action taken)
     B1      X, Y, Z:  7.81  12.31  -39.84
4.2  Radius of line 13214 at 1.25E-4 <= 0.05.  (no action taken)
     B1      X, Y, Z:  11.61  25.42  -43.6
4.2  Radius of line 13301 at 0.047 <= 0.05.  (no action taken)
     B1      X, Y, Z:  10.12  26.47  -38.31
4.2  Radius of line 13387 at 1.25E-4 <= 0.05.  (no action taken)
     B1      X, Y, Z:  20.33  21.48  -35.07
4.2  Radius of line 13467 at 1.25E-4 <= 0.05.  (no action taken)
     B1      X, Y, Z:  21.54  28.94  -31.67
4.2  Radius of line 13495 at 0.039 <= 0.05.  (no action taken)
     B1      X, Y, Z:  19.32  25.96  -30.09
4.2  Radius of line 13648 at 1.25E-4 <= 0.05.  (no action taken)
     B1      X, Y, Z:  25.7  4.28  -22.42
4.2  Radius of line 13666 at 0.038 <= 0.05.  (no action taken)
     B1      X, Y, Z:  24.05  2.84  -21.29
4.2  Radius of line 13674 at 0.031 <= 0.05.  (no action taken)
     B1      X, Y, Z:  23.75  10.74  -23.0
4.2  Radius of line 13737 at 0.048 <= 0.05.  (no action taken)
     B1      X, Y, Z:  19.79  12.65  -23.52
4.2  Radius of line 13762 at 1.25E-4 <= 0.05.  (no action taken)
     B1      X, Y, Z:  20.66  24.62  -32.4
4.2  Radius of line 13768 at 1.25E-4 <= 0.05.  (no action taken)
     B1      X, Y, Z:  18.97  22.64  -30.86
4.2  Radius of line 13799 at 0.036 <= 0.05.  (no action taken)
     B1      X, Y, Z:  23.3  27.94  -32.78
4.2  Radius of line 13805 at 0.028 <= 0.05.  (no action taken)
     B1      X, Y, Z:  23.13  30.25  -31.4
4.2  Radius of line 14067 at 1.25E-4 <= 0.05.  (no action taken)
     B1      X, Y, Z:  14.8  20.53  -19.67
4.2  Radius of line 14111 at 1.25E-4 <= 0.05.  (no action taken)
     B1      X, Y, Z:  11.19  13.67  -18.53
4.2  Radius of line 14168 at 0.046 <= 0.05.  (no action taken)
     B1      X, Y, Z:  16.04  16.95  -13.94
4.2  Radius of line 14219 at 1.25E-4 <= 0.05.  (no action taken)
     B1      X, Y, Z:  13.59  15.38  -16.58
4.2  Radius of line 14249 at 1.25E-4 <= 0.05.  (no action taken)
     B1      X, Y, Z:  13.15  9.38  -17.58
4.2  Radius of line 14291 at 0.049 <= 0.05.  (no action taken)
     B1      X, Y, Z:  13.2  9.86  -19.61
4.2  Radius of line 14300 at 1.25E-4 <= 0.05.  (no action taken)
     B1      X, Y, Z:  14.48  12.57  -17.13
4.2  Radius of line 14303 at 1.25E-4 <= 0.05.  (no action taken)
     B1      X, Y, Z:  18.91  18.16  -15.85
4.2  Radius of line 14312 at 1.25E-4 <= 0.05.  (no action taken)
     B1      X, Y, Z:  18.63  18.45  -14.34
4.2  Radius of line 14340 at 1.25E-4 <= 0.05.  (no action taken)
     B1      X, Y, Z:  16.13  22.41  -17.98
4.2  Radius of line 14358 at 0.027 <= 0.05.  (no action taken)
     B1      X, Y, Z:  16.52  25.54  -17.6
4.2  Radius of line 14400 at 1.25E-4 <= 0.05.  (no action taken)
     B1      X, Y, Z:  11.12  28.19  -18.66
4.2  Radius of line 14419 at 1.25E-4 <= 0.05.  (no action taken)
     B1      X, Y, Z:  18.63  32.38  -20.92
4.2  Radius of line 14464 at 1.25E-4 <= 0.05.  (no action taken)
     B1      X, Y, Z:  28.05  34.88  -26.33
2.4  Length of segment ending at point 385 >= 6.0 stdevs above mean at 2.0567.  (no action taken)
     B1      X, Y, Z:  29.95  38.69  -24.64
2.4  Length of segment ending at point 913 >= 6.0 stdevs above mean at 1.2672.  (no action taken)
     B1      X, Y, Z:  -8.64  78.02  -18.2
2.4  Length of segment ending at point 1089 >= 6.0 stdevs above mean at 1.5769.  (no action taken)
     B1      X, Y, Z:  -30.52  66.96  -29.11
2.4  Length of segment ending at point 1178 >= 6.0 stdevs above mean at 1.3734.  (no action taken)
     B1      X, Y, Z:  -30.35  59.71  -32.28
2.4  Length of segment ending at point 1474 >= 6.0 stdevs above mean at 1.1261.  (no action taken)
     B1      X, Y, Z:  -29.19  61.07  -34.85
2.4  Length of segment ending at point 1505 >= 6.0 stdevs above mean at 1.1251.  (no action taken)
     B1      X, Y, Z:  -32.1  58.73  -30.81
2.4  Length of segment ending at point 2869 >= 6.0 stdevs above mean at 1.4821.  (no action taken)
     B1      X, Y, Z:  241.83  26.49  -68.22
2.4  Length of segment ending at point 2896 >= 6.0 stdevs above mean at 1.1856.  (no action taken)
     B1      X, Y, Z:  240.07  27.22  -70.89
2.5  Length of segment ending at point 2922 <= 0.1 at 0.1.  (no action taken)
     B1      X, Y, Z:  239.08  29.04  -73.11
2.4  Length of segment ending at point 3107 >= 6.0 stdevs above mean at 1.4389.  (no action taken)
     B1      X, Y, Z:  34.27  38.23  -22.69
2.4  Length of segment ending at point 3567 >= 6.0 stdevs above mean at 1.2036.  (no action taken)
     B1      X, Y, Z:  28.54  27.54  -36.44
2.4  Length of segment ending at point 3627 >= 6.0 stdevs above mean at 1.2851.  (no action taken)
     B1      X, Y, Z:  24.02  21.2  -31.0
2.4  Length of segment ending at point 3725 >= 6.0 stdevs above mean at 1.8479.  (no action taken)
     B1      X, Y, Z:  17.64  39.28  -31.42
2.4  Length of segment ending at point 3732 >= 6.0 stdevs above mean at 1.4356.  (no action taken)
     B1      X, Y, Z:  17.01  39.56  -33.09
2.4  Length of segment ending at point 3754 >= 6.0 stdevs above mean at 1.479.  (no action taken)
     B1      X, Y, Z:  14.41  39.77  -30.9
2.4  Length of segment ending at point 3876 >= 6.0 stdevs above mean at 1.8559.  (no action taken)
     B1      X, Y, Z:  15.96  40.21  -34.6
2.4  Length of segment ending at point 3966 >= 6.0 stdevs above mean at 1.3571.  (no action taken)
     B1      X, Y, Z:  22.15  42.86  -35.03
2.4  Length of segment ending at point 4620 >= 6.0 stdevs above mean at 1.7766.  (no action taken)
     B1      X, Y, Z:  14.27  39.35  -35.16
2.4  Length of segment ending at point 5157 >= 6.0 stdevs above mean at 1.1256.  (no action taken)
     B1      X, Y, Z:  10.62  39.44  -42.62
2.4  Length of segment ending at point 5324 >= 6.0 stdevs above mean at 1.3747.  (no action taken)
     B1      X, Y, Z:  7.28  39.23  -50.37
2.4  Length of segment ending at point 5610 >= 6.0 stdevs above mean at 1.1465.  (no action taken)
     B1      X, Y, Z:  13.22  35.29  -44.02
2.4  Length of segment ending at point 6166 >= 6.0 stdevs above mean at 1.6089.  (no action taken)
     B1      X, Y, Z:  -15.88  26.75  -32.02
2.4  Length of segment ending at point 6261 >= 6.0 stdevs above mean at 1.1989.  (no action taken)
     B1      X, Y, Z:  -16.68  27.59  -31.01
2.4  Length of segment ending at point 6320 >= 6.0 stdevs above mean at 1.1915.  (no action taken)
     B1      X, Y, Z:  -17.23  29.5  -32.95
2.4  Length of segment ending at point 7368 >= 6.0 stdevs above mean at 1.4614.  (no action taken)
     B1      X, Y, Z:  -33.17  52.49  -26.99
2.4  Length of segment ending at point 7409 >= 6.0 stdevs above mean at 1.1291.  (no action taken)
     B1      X, Y, Z:  -16.62  66.28  -40.34
2.4  Length of segment ending at point 7817 >= 6.0 stdevs above mean at 1.4417.  (no action taken)
     B1      X, Y, Z:  10.3  44.73  -39.09
2.4  Length of segment ending at point 7877 >= 6.0 stdevs above mean at 1.8948.  (no action taken)
     B1      X, Y, Z:  11.03  42.57  -41.13
2.4  Length of segment ending at point 8095 >= 6.0 stdevs above mean at 1.1464.  (no action taken)
     B1      X, Y, Z:  2.2  58.12  -42.35
2.4  Length of segment ending at point 8185 >= 6.0 stdevs above mean at 1.5847.  (no action taken)
     B1      X, Y, Z:  -9.75  61.42  -46.58
2.4  Length of segment ending at point 8221 >= 6.0 stdevs above mean at 1.2085.  (no action taken)
     B1      X, Y, Z:  -11.46  58.87  -47.91
2.4  Length of segment ending at point 8235 >= 6.0 stdevs above mean at 1.1474.  (no action taken)
     B1      X, Y, Z:  -9.66  57.06  -48.29
2.4  Length of segment ending at point 8366 >= 6.0 stdevs above mean at 2.0943.  (no action taken)
     B1      X, Y, Z:  -7.39  63.25  -48.98
2.4  Length of segment ending at point 8409 >= 6.0 stdevs above mean at 1.3003.  (no action taken)
     B1      X, Y, Z:  -8.73  64.16  -46.84
2.4  Length of segment ending at point 9058 >= 6.0 stdevs above mean at 1.3032.  (no action taken)
     B1      X, Y, Z:  27.34  66.04  -67.4
2.4  Length of segment ending at point 9516 >= 6.0 stdevs above mean at 1.1903.  (no action taken)
     B1      X, Y, Z:  9.97  66.05  -49.28
2.4  Length of segment ending at point 9880 >= 6.0 stdevs above mean at 1.3824.  (no action taken)
     B1      X, Y, Z:  3.25  53.26  -40.83
2.4  Length of segment ending at point 9966 >= 6.0 stdevs above mean at 1.3993.  (no action taken)
     B1      X, Y, Z:  6.52  53.14  -41.5
2.4  Length of segment ending at point 10389 >= 6.0 stdevs above mean at 1.2739.  (no action taken)
     B1      X, Y, Z:  5.39  48.04  -38.91
2.5  Length of segment ending at point 10464 <= 0.1 at 0.0949.  (no action taken)
     B1      X, Y, Z:  -0.03  49.13  -39.07
2.4  Length of segment ending at point 10994 >= 6.0 stdevs above mean at 1.8252.  (no action taken)
     B1      X, Y, Z:  12.13  45.0  -34.16
2.4  Length of segment ending at point 11060 >= 6.0 stdevs above mean at 1.612.  (no action taken)
     B1      X, Y, Z:  19.42  36.78  -32.75
2.4  Length of segment ending at point 11345 >= 6.0 stdevs above mean at 2.0446.  (no action taken)
     B1      X, Y, Z:  18.74  34.6  -32.5
2.4  Length of segment ending at point 11434 >= 6.0 stdevs above mean at 1.4325.  (no action taken)
     B1      X, Y, Z:  18.29  30.14  -38.07
2.4  Length of segment ending at point 11817 >= 6.0 stdevs above mean at 1.3312.  (no action taken)
     B1      X, Y, Z:  7.54  21.31  -40.81
2.4  Length of segment ending at point 12016 >= 6.0 stdevs above mean at 1.2311.  (no action taken)
     B1      X, Y, Z:  9.06  16.63  -40.07
2.4  Length of segment ending at point 12248 >= 6.0 stdevs above mean at 2.8716.  (no action taken)
     B1      X, Y, Z:  5.99  6.62  -39.35
2.4  Length of segment ending at point 12376 >= 6.0 stdevs above mean at 1.1921.  (no action taken)
     B1      X, Y, Z:  6.02  -8.89  -29.51
2.5  Length of segment ending at point 12908 <= 0.1 at 0.0964.  (no action taken)
     B1      X, Y, Z:  -0.81  23.3  -49.37
2.4  Length of segment ending at point 12936 >= 6.0 stdevs above mean at 1.4358.  (no action taken)
     B1      X, Y, Z:  -1.82  9.88  -37.7
2.5  Length of segment ending at point 13121 <= 0.1 at 0.1.  (no action taken)
     B1      X, Y, Z:  -1.13  14.17  -36.88
2.5  Length of segment ending at point 13181 <= 0.1 at 0.1.  (no action taken)
     B1      X, Y, Z:  9.04  24.86  -42.52
2.4  Length of segment ending at point 13200 >= 6.0 stdevs above mean at 2.5999.  (no action taken)
     B1      X, Y, Z:  9.85  23.95  -42.78
2.4  Length of segment ending at point 13304 >= 6.0 stdevs above mean at 1.2702.  (no action taken)
     B1      X, Y, Z:  15.2  27.51  -35.07
2.4  Length of segment ending at point 13401 >= 6.0 stdevs above mean at 1.3912.  (no action taken)
     B1      X, Y, Z:  21.58  35.32  -31.58
2.4  Length of segment ending at point 13417 >= 6.0 stdevs above mean at 1.3071.  (no action taken)
     B1      X, Y, Z:  21.53  32.97  -31.2
2.4  Length of segment ending at point 13806 >= 6.0 stdevs above mean at 1.505.  (no action taken)
     B1      X, Y, Z:  22.85  40.13  -28.89
2.4  Length of segment ending at point 13873 >= 6.0 stdevs above mean at 2.0442.  (no action taken)
     B1      X, Y, Z:  21.84  37.64  -26.44
2.7  Line 3593 of rad 0.151 is an included side branch.  (no action taken)
     B1      X, Y, Z:  30.17  27.38  -38.27
2.7  Line 7760 of rad 0.344 is an included side branch.  (no action taken)
     B1      X, Y, Z:  14.01  57.39  -36.15
4.4  Line 385 of rad 1.111 links to 384 of rad 0.158.  (no action taken)
     B1      X, Y, Z:  29.95  38.69  -24.64
4.4  Line 1028 of rad 0.674 links to 1027 of rad 0.213.  (no action taken)
     B1      X, Y, Z:  -27.12  72.15  -25.06
4.4  Line 1087 of rad 0.084 links to 1086 of rad 0.03.  (no action taken)
     B1      X, Y, Z:  -30.45  66.18  -26.99
4.4  Line 1283 of rad 1.024 links to 1282 of rad 0.11.  (no action taken)
     B1      X, Y, Z:  -26.53  60.99  -37.68
4.4  Line 3016 of rad 0.519 links to 3015 of rad 0.237.  (no action taken)
     B1      X, Y, Z:  243.42  25.57  -67.01
4.4  Line 3415 of rad 0.131 links to 3414 of rad 0.065.  (no action taken)
     B1      X, Y, Z:  28.0  24.27  -33.36
4.4  Line 3462 of rad 0.174 links to 3461 of rad 0.078.  (no action taken)
     B1      X, Y, Z:  28.33  22.97  -36.87
4.4  Line 3571 of rad 0.184 links to 3570 of rad 0.06.  (no action taken)
     B1      X, Y, Z:  28.79  27.36  -35.86
4.4  Line 3868 of rad 0.143 links to 3867 of rad 0.051.  (no action taken)
     B1      X, Y, Z:  8.6  43.89  -25.96
4.4  Line 4000 of rad 0.26 links to 3999 of rad 0.12.  (no action taken)
     B1      X, Y, Z:  26.74  42.32  -36.5
4.4  Line 4086 of rad 0.156 links to 4085 of rad 0.077.  (no action taken)
     B1      X, Y, Z:  15.05  43.5  -31.06
4.4  Line 4321 of rad 0.153 links to 4320 of rad 0.064.  (no action taken)
     B1      X, Y, Z:  14.08  31.02  -18.37
4.4  Line 4453 of rad 0.478 links to 4452 of rad 0.237.  (no action taken)
     B1      X, Y, Z:  14.67  44.92  -23.97
4.4  Line 4762 of rad 0.125 links to 4761 of rad 0.055.  (no action taken)
     B1      X, Y, Z:  8.88  31.54  -42.14
4.4  Line 5267 of rad 0.24 links to 5266 of rad 0.096.  (no action taken)
     B1      X, Y, Z:  13.3  40.29  -49.19
4.4  Line 5321 of rad 0.075 links to 5320 of rad 0.029.  (no action taken)
     B1      X, Y, Z:  13.1  39.94  -49.16
4.4  Line 5384 of rad 0.139 links to 5383 of rad 0.067.  (no action taken)
     B1      X, Y, Z:  9.69  37.43  -43.41
4.4  Line 5665 of rad 0.297 links to 5664 of rad 0.126.  (no action taken)
     B1      X, Y, Z:  13.43  38.9  -45.01
4.4  Line 5667 of rad 0.261 links to 5666 of rad 0.113.  (no action taken)
     B1      X, Y, Z:  13.18  39.44  -44.8
4.4  Line 5906 of rad 0.301 links to 5905 of rad 0.138.  (no action taken)
     B1      X, Y, Z:  4.87  46.23  -29.44
4.4  Line 5967 of rad 0.133 links to 5966 of rad 0.065.  (no action taken)
     B1      X, Y, Z:  4.28  45.61  -29.71
4.4  Line 6120 of rad 0.197 links to 6119 of rad 0.063.  (no action taken)
     B1      X, Y, Z:  -11.06  30.71  -27.38
4.4  Line 6240 of rad 0.264 links to 6239 of rad 0.128.  (no action taken)
     B1      X, Y, Z:  -12.58  20.73  -32.25
4.4  Line 6348 of rad 0.174 links to 6347 of rad 0.075.  (no action taken)
     B1      X, Y, Z:  -16.57  27.14  -33.6
4.4  Line 6398 of rad 0.115 links to 6397 of rad 0.057.  (no action taken)
     B1      X, Y, Z:  -16.34  28.94  -31.06
4.4  Line 6477 of rad 0.195 links to 6476 of rad 0.096.  (no action taken)
     B1      X, Y, Z:  -10.98  22.1  -30.18
4.4  Line 6485 of rad 0.179 links to 6484 of rad 0.088.  (no action taken)
     B1      X, Y, Z:  -11.19  21.43  -29.23
4.4  Line 7088 of rad 0.255 links to 7087 of rad 0.114.  (no action taken)
     B1      X, Y, Z:  -26.68  72.78  -19.33
4.4  Line 7503 of rad 0.098 links to 7502 of rad 0.039.  (no action taken)
     B1      X, Y, Z:  0.92  61.83  -35.11
4.4  Line 7508 of rad 0.114 links to 7507 of rad 0.052.  (no action taken)
     B1      X, Y, Z:  1.8  60.58  -35.9
4.4  Line 7799 of rad 0.193 links to 7798 of rad 0.085.  (no action taken)
     B1      X, Y, Z:  10.77  51.2  -31.21
4.4  Line 7956 of rad 0.407 links to 7955 of rad 0.079.  (no action taken)
     B1      X, Y, Z:  12.9  45.11  -44.34
4.4  Line 8001 of rad 0.413 links to 8000 of rad 0.088.  (no action taken)
     B1      X, Y, Z:  10.27  44.62  -41.95
4.4  Line 8205 of rad 0.23 links to 8204 of rad 0.082.  (no action taken)
     B1      X, Y, Z:  -11.43  61.73  -45.92
4.4  Line 8488 of rad 0.084 links to 8487 of rad 0.039.  (no action taken)
     B1      X, Y, Z:  -11.85  63.72  -42.51
4.4  Line 8585 of rad 0.124 links to 8584 of rad 0.054.  (no action taken)
     B1      X, Y, Z:  10.32  63.98  -41.15
4.4  Line 9773 of rad 0.126 links to 9772 of rad 0.063.  (no action taken)
     B1      X, Y, Z:  11.56  67.91  -46.47
4.4  Line 9944 of rad 0.168 links to 9943 of rad 0.082.  (no action taken)
     B1      X, Y, Z:  5.1  52.04  -37.02
4.4  Line 10539 of rad 0.2 links to 10538 of rad 0.073.  (no action taken)
     B1      X, Y, Z:  1.93  48.65  -37.31
4.4  Line 11345 of rad 0.571 links to 11344 of rad 0.087.  (no action taken)
     B1      X, Y, Z:  18.74  34.6  -32.5
4.4  Line 11398 of rad 0.464 links to 11397 of rad 0.213.  (no action taken)
     B1      X, Y, Z:  17.25  30.87  -36.14
4.4  Line 11434 of rad 1.039 links to 11433 of rad 0.177.  (no action taken)
     B1      X, Y, Z:  18.29  30.14  -38.07
4.4  Line 11692 of rad 0.117 links to 11691 of rad 0.054.  (no action taken)
     B1      X, Y, Z:  17.28  28.3  -38.36
4.4  Line 11888 of rad 0.232 links to 11887 of rad 0.101.  (no action taken)
     B1      X, Y, Z:  5.37  21.97  -41.53
4.4  Line 11994 of rad 0.095 links to 11993 of rad 0.038.  (no action taken)
     B1      X, Y, Z:  9.52  18.58  -41.1
4.4  Line 12016 of rad 0.529 links to 12015 of rad 0.112.  (no action taken)
     B1      X, Y, Z:  9.06  16.63  -40.07
4.4  Line 12181 of rad 0.284 links to 12180 of rad 0.113.  (no action taken)
     B1      X, Y, Z:  9.64  15.04  -42.7
4.4  Line 12194 of rad 0.137 links to 12193 of rad 0.068.  (no action taken)
     B1      X, Y, Z:  8.01  12.52  -39.53
4.4  Line 12248 of rad 0.376 links to 12247 of rad 0.143.  (no action taken)
     B1      X, Y, Z:  5.99  6.62  -39.35
4.4  Line 12638 of rad 0.129 links to 12637 of rad 0.053.  (no action taken)
     B1      X, Y, Z:  5.31  8.81  -38.72
4.4  Line 13006 of rad 0.506 links to 13005 of rad 0.129.  (no action taken)
     B1      X, Y, Z:  -8.25  11.41  -35.23
4.4  Line 13200 of rad 0.468 links to 13199 of rad 0.135.  (no action taken)
     B1      X, Y, Z:  9.85  23.95  -42.78
4.4  Line 13422 of rad 0.159 links to 13421 of rad 0.059.  (no action taken)
     B1      X, Y, Z:  20.64  32.81  -31.58
4.4  Line 13764 of rad 0.262 links to 13763 of rad 0.106.  (no action taken)
     B1      X, Y, Z:  18.86  23.25  -31.33
4.4  Line 14367 of rad 0.173 links to 14366 of rad 0.077.  (no action taken)
     B1      X, Y, Z:  14.77  28.43  -18.48
 
 
```
