## Supplementary material for "Automated Proofreading of Digitally Reconstructed Neural Morphology Enhances Accuracy, Scalability, and Standardization": Standardization and accuracy results: 720575940618532779.CNG.std

```
# Standardization file for /nmo_swc/Normalized/720575940618532779.CNG.swc created with StdSwc version 1.31 on 3/7/26.
#
# code   irregularity_description. (action taken)
#     irregularity_type     coordinates
#
4.2  Radius of line 868 at 1.25E-4 <= 0.05.  (no action taken)
     B1      X, Y, Z:  -36.32  60.53  20.51
4.2  Radius of line 874 at 0.046 <= 0.05.  (no action taken)
     B1      X, Y, Z:  -38.56  65.03  19.48
4.2  Radius of line 1009 at 1.25E-4 <= 0.05.  (no action taken)
     B1      X, Y, Z:  -40.82  60.91  15.58
4.2  Radius of line 1026 at 0.047 <= 0.05.  (no action taken)
     B1      X, Y, Z:  -39.24  60.31  15.25
4.2  Radius of line 1408 at 1.25E-4 <= 0.05.  (no action taken)
     B1      X, Y, Z:  -83.35  63.27  31.3
4.2  Radius of line 1493 at 1.25E-4 <= 0.05.  (no action taken)
     B1      X, Y, Z:  -84.85  49.85  31.94
4.2  Radius of line 1549 at 1.25E-4 <= 0.05.  (no action taken)
     B1      X, Y, Z:  -84.4  52.1  31.14
4.2  Radius of line 1551 at 0.04 <= 0.05.  (no action taken)
     B1      X, Y, Z:  -83.73  54.73  31.57
4.2  Radius of line 1687 at 0.048 <= 0.05.  (no action taken)
     B1      X, Y, Z:  -73.27  75.08  34.93
4.2  Radius of line 1691 at 1.25E-4 <= 0.05.  (no action taken)
     B1      X, Y, Z:  -72.85  73.88  31.54
4.2  Radius of line 1695 at 0.047 <= 0.05.  (no action taken)
     B1      X, Y, Z:  -74.52  73.55  32.25
4.2  Radius of line 1727 at 0.048 <= 0.05.  (no action taken)
     B1      X, Y, Z:  -79.52  65.2  31.54
4.2  Radius of line 1767 at 0.05 <= 0.05.  (no action taken)
     B1      X, Y, Z:  -70.03  58.58  12.4
4.2  Radius of line 1795 at 0.029 <= 0.05.  (no action taken)
     B1      X, Y, Z:  -53.31  57.21  12.63
4.2  Radius of line 1817 at 0.046 <= 0.05.  (no action taken)
     B1      X, Y, Z:  -53.11  62.99  10.8
4.2  Radius of line 1880 at 1.25E-4 <= 0.05.  (no action taken)
     B1      X, Y, Z:  -57.54  65.53  4.12
4.2  Radius of line 1888 at 0.038 <= 0.05.  (no action taken)
     B1      X, Y, Z:  -54.18  64.02  9.91
4.2  Radius of line 2088 at 1.25E-4 <= 0.05.  (no action taken)
     B1      X, Y, Z:  -66.56  63.87  10.42
4.2  Radius of line 2120 at 1.25E-4 <= 0.05.  (no action taken)
     B1      X, Y, Z:  -70.73  65.71  12.0
4.2  Radius of line 2320 at 1.25E-4 <= 0.05.  (no action taken)
     B1      X, Y, Z:  -82.06  81.55  25.29
4.2  Radius of line 2335 at 1.25E-4 <= 0.05.  (no action taken)
     B1      X, Y, Z:  -82.98  82.24  26.7
4.2  Radius of line 2380 at 1.25E-4 <= 0.05.  (no action taken)
     B1      X, Y, Z:  -85.85  86.73  28.29
4.2  Radius of line 2421 at 0.05 <= 0.05.  (no action taken)
     B1      X, Y, Z:  -87.94  92.07  27.49
4.2  Radius of line 2422 at 0.047 <= 0.05.  (no action taken)
     B1      X, Y, Z:  -88.02  92.15  27.42
4.2  Radius of line 2441 at 0.034 <= 0.05.  (no action taken)
     B1      X, Y, Z:  -86.04  87.91  27.99
4.2  Radius of line 2448 at 1.25E-4 <= 0.05.  (no action taken)
     B1      X, Y, Z:  -86.12  83.4  28.15
4.2  Radius of line 2450 at 0.046 <= 0.05.  (no action taken)
     B1      X, Y, Z:  -81.56  78.69  25.06
4.2  Radius of line 2452 at 0.041 <= 0.05.  (no action taken)
     B1      X, Y, Z:  -81.75  78.8  25.06
4.2  Radius of line 2485 at 0.045 <= 0.05.  (no action taken)
     B1      X, Y, Z:  -76.95  77.96  22.24
4.2  Radius of line 2494 at 0.047 <= 0.05.  (no action taken)
     B1      X, Y, Z:  -76.78  76.12  21.2
4.2  Radius of line 2495 at 0.036 <= 0.05.  (no action taken)
     B1      X, Y, Z:  -78.49  75.56  24.7
4.2  Radius of line 2660 at 1.25E-4 <= 0.05.  (no action taken)
     B1      X, Y, Z:  -78.98  69.53  24.01
4.2  Radius of line 2664 at 0.033 <= 0.05.  (no action taken)
     B1      X, Y, Z:  -79.3  72.22  24.06
4.2  Radius of line 2755 at 1.25E-4 <= 0.05.  (no action taken)
     B1      X, Y, Z:  -80.28  74.97  14.67
4.2  Radius of line 2867 at 1.25E-4 <= 0.05.  (no action taken)
     B1      X, Y, Z:  -85.08  93.07  23.45
4.2  Radius of line 2925 at 1.25E-4 <= 0.05.  (no action taken)
     B1      X, Y, Z:  -88.06  97.62  25.9
4.2  Radius of line 2932 at 0.049 <= 0.05.  (no action taken)
     B1      X, Y, Z:  -80.18  85.91  21.29
4.2  Radius of line 2937 at 0.045 <= 0.05.  (no action taken)
     B1      X, Y, Z:  -81.73  82.89  20.36
4.2  Radius of line 2938 at 1.25E-4 <= 0.05.  (no action taken)
     B1      X, Y, Z:  -81.82  82.85  20.38
4.2  Radius of line 2951 at 0.04 <= 0.05.  (no action taken)
     B1      X, Y, Z:  -81.21  73.64  18.74
4.2  Radius of line 2988 at 1.25E-4 <= 0.05.  (no action taken)
     B1      X, Y, Z:  -65.76  64.94  6.85
4.2  Radius of line 3003 at 1.25E-4 <= 0.05.  (no action taken)
     B1      X, Y, Z:  -66.88  66.85  6.45
4.2  Radius of line 3094 at 0.046 <= 0.05.  (no action taken)
     B1      X, Y, Z:  -70.43  66.21  4.46
4.2  Radius of line 3096 at 0.047 <= 0.05.  (no action taken)
     B1      X, Y, Z:  -70.35  66.43  4.55
4.2  Radius of line 3098 at 1.25E-4 <= 0.05.  (no action taken)
     B1      X, Y, Z:  -70.21  66.62  4.58
4.2  Radius of line 3186 at 1.25E-4 <= 0.05.  (no action taken)
     B1      X, Y, Z:  -67.06  65.07  6.99
4.2  Radius of line 3203 at 0.029 <= 0.05.  (no action taken)
     B1      X, Y, Z:  -68.59  65.05  7.68
4.2  Radius of line 3204 at 0.042 <= 0.05.  (no action taken)
     B1      X, Y, Z:  -68.53  64.9  7.51
4.2  Radius of line 3332 at 1.25E-4 <= 0.05.  (no action taken)
     B1      X, Y, Z:  -32.6  63.44  21.13
4.2  Radius of line 3346 at 0.04 <= 0.05.  (no action taken)
     B1      X, Y, Z:  -31.14  65.5  20.04
4.2  Radius of line 3355 at 1.25E-4 <= 0.05.  (no action taken)
     B1      X, Y, Z:  -30.14  64.53  19.0
4.2  Radius of line 3398 at 1.25E-4 <= 0.05.  (no action taken)
     B1      X, Y, Z:  -31.43  65.81  20.93
4.2  Radius of line 3419 at 1.25E-4 <= 0.05.  (no action taken)
     B1      X, Y, Z:  -27.73  66.45  16.72
4.2  Radius of line 3564 at 0.048 <= 0.05.  (no action taken)
     B1      X, Y, Z:  -28.55  80.51  22.27
4.2  Radius of line 3574 at 0.047 <= 0.05.  (no action taken)
     B1      X, Y, Z:  -29.28  81.63  22.61
4.2  Radius of line 3843 at 1.25E-4 <= 0.05.  (no action taken)
     B1      X, Y, Z:  -20.44  83.6  18.49
4.2  Radius of line 3852 at 1.25E-4 <= 0.05.  (no action taken)
     B1      X, Y, Z:  -17.2  76.4  19.1
4.2  Radius of line 3879 at 1.25E-4 <= 0.05.  (no action taken)
     B1      X, Y, Z:  -13.29  77.98  22.71
4.2  Radius of line 3921 at 1.25E-4 <= 0.05.  (no action taken)
     B1      X, Y, Z:  -16.54  72.39  18.49
4.2  Radius of line 3940 at 1.25E-4 <= 0.05.  (no action taken)
     B1      X, Y, Z:  -18.37  70.4  19.33
4.3  Radius of line 4002 at 0.815 >= 5.0 stdevs above the mean.  (no action taken)
     B1      X, Y, Z:  -14.52  72.98  17.69
4.3  Radius of line 4003 at 0.884 >= 5.0 stdevs above the mean.  (no action taken)
     B1      X, Y, Z:  -14.47  72.92  17.76
4.3  Radius of line 4012 at 0.816 >= 5.0 stdevs above the mean.  (no action taken)
     B1      X, Y, Z:  -15.01  72.73  17.64
4.2  Radius of line 4060 at 1.25E-4 <= 0.05.  (no action taken)
     B1      X, Y, Z:  -21.14  76.5  20.3
4.2  Radius of line 4107 at 0.034 <= 0.05.  (no action taken)
     B1      X, Y, Z:  -16.15  72.01  17.8
4.2  Radius of line 4222 at 0.044 <= 0.05.  (no action taken)
     B1      X, Y, Z:  -1.55  76.76  20.35
4.2  Radius of line 4423 at 1.25E-4 <= 0.05.  (no action taken)
     B1      X, Y, Z:  -15.11  75.81  16.71
4.2  Radius of line 4435 at 1.25E-4 <= 0.05.  (no action taken)
     B1      X, Y, Z:  -21.27  67.71  18.38
4.2  Radius of line 4551 at 1.25E-4 <= 0.05.  (no action taken)
     B1      X, Y, Z:  -25.39  67.9  21.74
4.2  Radius of line 4564 at 0.023 <= 0.05.  (no action taken)
     B1      X, Y, Z:  -23.0  69.38  22.06
4.2  Radius of line 4573 at 1.25E-4 <= 0.05.  (no action taken)
     B1      X, Y, Z:  -22.23  69.3  22.72
4.2  Radius of line 4617 at 0.04 <= 0.05.  (no action taken)
     B1      X, Y, Z:  -32.51  64.53  17.91
4.5  Radius of terminal line 4665 at 0.353 >= 5.0 stdevs above the mean.  (no action taken)
     B1      X, Y, Z:  -35.98  63.06  19.81
4.2  Radius of line 4805 at 0.048 <= 0.05.  (no action taken)
     B1      X, Y, Z:  -18.06  64.12  27.88
4.2  Radius of line 4810 at 1.25E-4 <= 0.05.  (no action taken)
     B1      X, Y, Z:  -28.63  61.12  23.11
4.2  Radius of line 4825 at 0.045 <= 0.05.  (no action taken)
     B1      X, Y, Z:  -33.2  63.91  18.72
4.2  Radius of line 4942 at 0.033 <= 0.05.  (no action taken)
     B1      X, Y, Z:  -1.76  75.98  25.67
4.2  Radius of line 4979 at 0.049 <= 0.05.  (no action taken)
     B1      X, Y, Z:  0.53  80.17  22.54
4.2  Radius of line 4981 at 0.043 <= 0.05.  (no action taken)
     B1      X, Y, Z:  0.82  80.29  22.61
4.2  Radius of line 5029 at 1.25E-4 <= 0.05.  (no action taken)
     B1      X, Y, Z:  0.35  81.5  18.86
4.2  Radius of line 5048 at 0.046 <= 0.05.  (no action taken)
     B1      X, Y, Z:  -0.04  81.06  18.16
4.2  Radius of line 5050 at 1.25E-4 <= 0.05.  (no action taken)
     B1      X, Y, Z:  -1.11  79.32  18.86
4.2  Radius of line 5056 at 0.043 <= 0.05.  (no action taken)
     B1      X, Y, Z:  -1.48  75.76  23.21
4.2  Radius of line 5309 at 1.25E-4 <= 0.05.  (no action taken)
     B1      X, Y, Z:  29.71  67.4  23.24
4.2  Radius of line 5354 at 0.044 <= 0.05.  (no action taken)
     B1      X, Y, Z:  23.9  64.75  21.98
4.2  Radius of line 5512 at 0.047 <= 0.05.  (no action taken)
     B1      X, Y, Z:  39.45  65.62  27.26
4.2  Radius of line 5514 at 0.042 <= 0.05.  (no action taken)
     B1      X, Y, Z:  39.56  65.78  27.15
4.2  Radius of line 5531 at 1.25E-4 <= 0.05.  (no action taken)
     B1      X, Y, Z:  40.96  64.34  28.1
4.2  Radius of line 5550 at 0.046 <= 0.05.  (no action taken)
     B1      X, Y, Z:  34.6  67.25  24.69
4.2  Radius of line 5567 at 0.047 <= 0.05.  (no action taken)
     B1      X, Y, Z:  35.2  67.8  22.26
4.2  Radius of line 5642 at 0.046 <= 0.05.  (no action taken)
     B1      X, Y, Z:  30.39  68.65  25.6
4.2  Radius of line 5804 at 0.037 <= 0.05.  (no action taken)
     B1      X, Y, Z:  46.12  73.79  21.87
4.2  Radius of line 5810 at 1.25E-4 <= 0.05.  (no action taken)
     B1      X, Y, Z:  47.15  73.66  21.84
4.2  Radius of line 5990 at 0.049 <= 0.05.  (no action taken)
     B1      X, Y, Z:  58.04  76.95  21.55
4.2  Radius of line 6012 at 0.034 <= 0.05.  (no action taken)
     B1      X, Y, Z:  61.33  77.92  21.98
4.2  Radius of line 6014 at 0.05 <= 0.05.  (no action taken)
     B1      X, Y, Z:  61.68  77.73  21.84
4.2  Radius of line 6388 at 1.25E-4 <= 0.05.  (no action taken)
     B1      X, Y, Z:  113.82  101.94  3.83
4.2  Radius of line 6443 at 1.25E-4 <= 0.05.  (no action taken)
     B1      X, Y, Z:  117.12  106.72  5.78
4.2  Radius of line 6511 at 1.25E-4 <= 0.05.  (no action taken)
     B1      X, Y, Z:  100.63  97.33  13.59
4.2  Radius of line 6523 at 1.25E-4 <= 0.05.  (no action taken)
     B1      X, Y, Z:  51.65  73.83  22.39
4.2  Radius of line 6525 at 0.047 <= 0.05.  (no action taken)
     B1      X, Y, Z:  36.62  74.41  21.56
4.2  Radius of line 6545 at 1.25E-4 <= 0.05.  (no action taken)
     B1      X, Y, Z:  20.92  73.94  25.79
4.2  Radius of line 6555 at 1.25E-4 <= 0.05.  (no action taken)
     B1      X, Y, Z:  5.46  75.05  24.32
4.2  Radius of line 6592 at 0.048 <= 0.05.  (no action taken)
     B1      X, Y, Z:  -7.03  75.11  22.94
4.2  Radius of line 6888 at 1.25E-4 <= 0.05.  (no action taken)
     B1      X, Y, Z:  -28.02  99.62  11.92
4.2  Radius of line 6915 at 1.25E-4 <= 0.05.  (no action taken)
     B1      X, Y, Z:  -32.7  102.75  10.89
4.5  Radius of terminal line 6954 at 0.381 >= 5.0 stdevs above the mean.  (no action taken)
     B1      X, Y, Z:  -37.4  105.27  9.58
4.2  Radius of line 7089 at 0.049 <= 0.05.  (no action taken)
     B1      X, Y, Z:  -48.62  123.47  11.23
4.3  Radius of line 7190 at 0.827 >= 5.0 stdevs above the mean.  (no action taken)
     B1      X, Y, Z:  -45.8  132.84  15.64
4.2  Radius of line 7279 at 1.25E-4 <= 0.05.  (no action taken)
     B1      X, Y, Z:  -42.78  139.55  11.22
4.3  Radius of line 7492 at 0.836 >= 5.0 stdevs above the mean.  (no action taken)
     B1      X, Y, Z:  -17.1  142.59  27.61
4.3  Radius of line 7494 at 0.813 >= 5.0 stdevs above the mean.  (no action taken)
     B1      X, Y, Z:  -17.57  142.9  27.82
4.2  Radius of line 7504 at 1.25E-4 <= 0.05.  (no action taken)
     B1      X, Y, Z:  -18.17  143.68  29.41
4.2  Radius of line 7529 at 1.25E-4 <= 0.05.  (no action taken)
     B1      X, Y, Z:  -19.98  144.59  28.02
4.2  Radius of line 7532 at 1.25E-4 <= 0.05.  (no action taken)
     B1      X, Y, Z:  -16.36  141.18  28.2
4.2  Radius of line 7626 at 1.25E-4 <= 0.05.  (no action taken)
     B1      X, Y, Z:  -48.08  129.84  18.99
4.2  Radius of line 7704 at 0.044 <= 0.05.  (no action taken)
     B1      X, Y, Z:  -55.4  129.87  8.54
4.2  Radius of line 7773 at 1.25E-4 <= 0.05.  (no action taken)
     B1      X, Y, Z:  -57.26  124.15  15.8
4.2  Radius of line 7951 at 1.25E-4 <= 0.05.  (no action taken)
     B1      X, Y, Z:  -51.15  128.75  17.19
4.2  Radius of line 8042 at 1.25E-4 <= 0.05.  (no action taken)
     B1      X, Y, Z:  -69.09  114.93  19.71
4.2  Radius of line 8231 at 0.045 <= 0.05.  (no action taken)
     B1      X, Y, Z:  -77.33  104.25  18.21
4.2  Radius of line 8303 at 0.042 <= 0.05.  (no action taken)
     B1      X, Y, Z:  -84.82  108.12  24.18
4.2  Radius of line 8579 at 1.25E-4 <= 0.05.  (no action taken)
     B1      X, Y, Z:  3.79  114.01  21.01
4.2  Radius of line 8780 at 0.04 <= 0.05.  (no action taken)
     B1      X, Y, Z:  4.36  121.3  22.97
2.4  Length of segment ending at point 566 >= 6.0 stdevs above mean at 0.8603.  (no action taken)
     B1      X, Y, Z:  -16.61  72.31  30.78
2.4  Length of segment ending at point 1201 >= 6.0 stdevs above mean at 0.8007.  (no action taken)
     B1      X, Y, Z:  -73.16  57.31  9.83
2.4  Length of segment ending at point 1372 >= 6.0 stdevs above mean at 0.8233.  (no action taken)
     B1      X, Y, Z:  -81.41  62.02  26.52
2.4  Length of segment ending at point 1746 >= 6.0 stdevs above mean at 0.8885.  (no action taken)
     B1      X, Y, Z:  -81.45  59.67  22.19
2.4  Length of segment ending at point 1797 >= 6.0 stdevs above mean at 0.9749.  (no action taken)
     B1      X, Y, Z:  -50.35  62.06  12.14
2.4  Length of segment ending at point 1818 >= 6.0 stdevs above mean at 0.9716.  (no action taken)
     B1      X, Y, Z:  -52.25  63.51  10.5
2.4  Length of segment ending at point 1898 >= 6.0 stdevs above mean at 0.7928.  (no action taken)
     B1      X, Y, Z:  -51.42  61.24  13.74
2.4  Length of segment ending at point 3121 >= 6.0 stdevs above mean at 0.8012.  (no action taken)
     B1      X, Y, Z:  -69.45  62.89  2.76
2.4  Length of segment ending at point 3284 >= 6.0 stdevs above mean at 0.8697.  (no action taken)
     B1      X, Y, Z:  -32.51  66.53  16.84
2.4  Length of segment ending at point 3383 >= 6.0 stdevs above mean at 0.9737.  (no action taken)
     B1      X, Y, Z:  -32.2  63.44  19.86
2.4  Length of segment ending at point 3530 >= 6.0 stdevs above mean at 0.9371.  (no action taken)
     B1      X, Y, Z:  -28.2  75.09  21.61
2.4  Length of segment ending at point 3579 >= 6.0 stdevs above mean at 0.8269.  (no action taken)
     B1      X, Y, Z:  -15.5  72.82  29.64
2.4  Length of segment ending at point 4004 >= 6.0 stdevs above mean at 1.1917.  (no action taken)
     B1      X, Y, Z:  -13.72  73.76  18.15
2.4  Length of segment ending at point 4013 >= 6.0 stdevs above mean at 1.1538.  (no action taken)
     B1      X, Y, Z:  -15.21  73.76  18.12
2.4  Length of segment ending at point 4424 >= 6.0 stdevs above mean at 0.8021.  (no action taken)
     B1      X, Y, Z:  -19.43  68.56  18.34
2.4  Length of segment ending at point 4618 >= 6.0 stdevs above mean at 0.8155.  (no action taken)
     B1      X, Y, Z:  -32.96  63.66  18.04
2.4  Length of segment ending at point 4703 >= 6.0 stdevs above mean at 1.012.  (no action taken)
     B1      X, Y, Z:  -28.4  61.84  22.09
2.4  Length of segment ending at point 4813 >= 6.0 stdevs above mean at 0.9048.  (no action taken)
     B1      X, Y, Z:  -32.09  64.28  18.7
2.4  Length of segment ending at point 4911 >= 6.0 stdevs above mean at 0.8358.  (no action taken)
     B1      X, Y, Z:  -0.65  76.14  22.05
2.4  Length of segment ending at point 5054 >= 6.0 stdevs above mean at 0.8694.  (no action taken)
     B1      X, Y, Z:  -1.33  75.59  22.83
2.4  Length of segment ending at point 5070 >= 6.0 stdevs above mean at 0.8115.  (no action taken)
     B1      X, Y, Z:  0.48  73.29  22.62
2.4  Length of segment ending at point 5231 >= 6.0 stdevs above mean at 1.0331.  (no action taken)
     B1      X, Y, Z:  20.88  72.29  24.14
2.4  Length of segment ending at point 6393 >= 6.0 stdevs above mean at 1.0561.  (no action taken)
     B1      X, Y, Z:  112.73  102.51  4.84
2.4  Length of segment ending at point 6543 >= 6.0 stdevs above mean at 0.9682.  (no action taken)
     B1      X, Y, Z:  20.9  73.66  25.75
2.4  Length of segment ending at point 6548 >= 6.0 stdevs above mean at 0.9366.  (no action taken)
     B1      X, Y, Z:  4.36  74.61  23.86
2.4  Length of segment ending at point 6886 >= 6.0 stdevs above mean at 0.8303.  (no action taken)
     B1      X, Y, Z:  -28.29  99.76  11.36
2.4  Length of segment ending at point 7022 >= 6.0 stdevs above mean at 0.8031.  (no action taken)
     B1      X, Y, Z:  -44.17  114.68  8.82
2.4  Length of segment ending at point 7081 >= 6.0 stdevs above mean at 0.9149.  (no action taken)
     B1      X, Y, Z:  -48.39  123.17  11.07
2.5  Length of segment ending at point 7121 <= 0.1 at 0.1.  (no action taken)
     B1      X, Y, Z:  -49.8  127.36  10.79
2.4  Length of segment ending at point 7208 >= 6.0 stdevs above mean at 1.1356.  (no action taken)
     B1      X, Y, Z:  -44.94  133.95  15.4
2.4  Length of segment ending at point 7243 >= 6.0 stdevs above mean at 0.9815.  (no action taken)
     B1      X, Y, Z:  -42.01  136.75  15.16
2.4  Length of segment ending at point 7322 >= 6.0 stdevs above mean at 0.8898.  (no action taken)
     B1      X, Y, Z:  -40.31  135.12  20.4
2.4  Length of segment ending at point 7486 >= 6.0 stdevs above mean at 0.9216.  (no action taken)
     B1      X, Y, Z:  -16.61  142.28  28.47
2.4  Length of segment ending at point 7505 >= 6.0 stdevs above mean at 1.2252.  (no action taken)
     B1      X, Y, Z:  -18.69  142.69  28.27
2.4  Length of segment ending at point 7547 >= 6.0 stdevs above mean at 0.9978.  (no action taken)
     B1      X, Y, Z:  -14.4  140.69  26.44
2.4  Length of segment ending at point 7563 >= 6.0 stdevs above mean at 0.9113.  (no action taken)
     B1      X, Y, Z:  -14.55  140.5  26.9
2.4  Length of segment ending at point 7566 >= 6.0 stdevs above mean at 1.0337.  (no action taken)
     B1      X, Y, Z:  -39.37  134.23  21.6
2.4  Length of segment ending at point 7661 >= 6.0 stdevs above mean at 1.0193.  (no action taken)
     B1      X, Y, Z:  -47.9  128.75  15.97
2.4  Length of segment ending at point 7663 >= 6.0 stdevs above mean at 1.0105.  (no action taken)
     B1      X, Y, Z:  -50.79  127.25  10.62
2.4  Length of segment ending at point 7793 >= 6.0 stdevs above mean at 1.1905.  (no action taken)
     B1      X, Y, Z:  -58.78  125.73  18.38
2.4  Length of segment ending at point 7990 >= 6.0 stdevs above mean at 1.4698.  (no action taken)
     B1      X, Y, Z:  -64.31  121.53  17.97
2.4  Length of segment ending at point 8092 >= 6.0 stdevs above mean at 0.835.  (no action taken)
     B1      X, Y, Z:  -74.74  113.34  17.8
2.4  Length of segment ending at point 8182 >= 6.0 stdevs above mean at 0.9764.  (no action taken)
     B1      X, Y, Z:  -77.29  100.25  18.87
2.4  Length of segment ending at point 8249 >= 6.0 stdevs above mean at 0.8963.  (no action taken)
     B1      X, Y, Z:  -80.7  109.64  17.21
2.4  Length of segment ending at point 8705 >= 6.0 stdevs above mean at 0.8637.  (no action taken)
     B1      X, Y, Z:  -1.52  130.49  28.42
2.4  Length of segment ending at point 8727 >= 6.0 stdevs above mean at 1.2269.  (no action taken)
     B1      X, Y, Z:  -4.2  132.49  29.38
2.4  Length of segment ending at point 8781 >= 6.0 stdevs above mean at 0.9203.  (no action taken)
     B1      X, Y, Z:  4.26  111.71  20.31
2.4  Length of segment ending at point 8793 >= 6.0 stdevs above mean at 0.8911.  (no action taken)
     B1      X, Y, Z:  4.56  111.3  21.97
4.4  Line 535 of rad 0.441 links to 534 of rad 0.195.  (no action taken)
     B1      X, Y, Z:  -12.71  71.96  31.92
4.4  Line 875 of rad 0.097 links to 874 of rad 0.046.  (no action taken)
     B1      X, Y, Z:  -38.64  65.18  19.57
4.4  Line 1005 of rad 0.138 links to 1004 of rad 0.059.  (no action taken)
     B1      X, Y, Z:  -41.0  61.45  15.66
4.4  Line 1196 of rad 0.256 links to 1195 of rad 0.116.  (no action taken)
     B1      X, Y, Z:  -71.61  57.36  9.89
4.4  Line 1399 of rad 0.293 links to 1398 of rad 0.118.  (no action taken)
     B1      X, Y, Z:  -81.91  62.91  31.14
4.4  Line 1449 of rad 0.157 links to 1448 of rad 0.075.  (no action taken)
     B1      X, Y, Z:  -82.95  56.19  32.41
4.4  Line 1494 of rad 0.083 links to 1493 of rad 1.25E-4.  (no action taken)
     B1      X, Y, Z:  -84.99  49.87  31.96
4.4  Line 1889 of rad 0.116 links to 1888 of rad 0.038.  (no action taken)
     B1      X, Y, Z:  -54.4  63.97  9.89
4.4  Line 2321 of rad 0.073 links to 2320 of rad 1.25E-4.  (no action taken)
     B1      X, Y, Z:  -82.08  81.64  25.43
4.4  Line 2424 of rad 0.126 links to 2423 of rad 0.06.  (no action taken)
     B1      X, Y, Z:  -88.3  92.16  27.33
4.4  Line 2442 of rad 0.077 links to 2441 of rad 0.034.  (no action taken)
     B1      X, Y, Z:  -85.87  87.99  28.06
4.4  Line 2622 of rad 0.107 links to 2621 of rad 0.052.  (no action taken)
     B1      X, Y, Z:  -77.19  63.21  19.4
4.4  Line 2728 of rad 0.204 links to 2727 of rad 0.072.  (no action taken)
     B1      X, Y, Z:  -79.58  77.83  17.9
4.4  Line 2746 of rad 0.138 links to 2745 of rad 0.057.  (no action taken)
     B1      X, Y, Z:  -79.97  76.11  15.53
4.4  Line 3162 of rad 0.13 links to 3161 of rad 0.057.  (no action taken)
     B1      X, Y, Z:  -68.26  62.87  1.63
4.4  Line 3318 of rad 0.23 links to 3317 of rad 0.108.  (no action taken)
     B1      X, Y, Z:  -31.68  64.73  21.0
4.4  Line 3368 of rad 0.442 links to 3367 of rad 0.177.  (no action taken)
     B1      X, Y, Z:  -31.41  64.67  19.68
4.4  Line 3372 of rad 0.129 links to 3371 of rad 0.058.  (no action taken)
     B1      X, Y, Z:  -30.87  65.03  20.0
4.4  Line 3441 of rad 0.325 links to 3440 of rad 0.135.  (no action taken)
     B1      X, Y, Z:  -26.78  66.51  13.87
4.4  Line 3952 of rad 0.352 links to 3951 of rad 0.129.  (no action taken)
     B1      X, Y, Z:  -18.89  69.08  17.95
4.4  Line 4121 of rad 0.125 links to 4120 of rad 0.062.  (no action taken)
     B1      X, Y, Z:  -11.7  74.29  16.49
4.4  Line 4330 of rad 0.171 links to 4329 of rad 0.079.  (no action taken)
     B1      X, Y, Z:  9.18  84.03  20.18
4.4  Line 4394 of rad 0.131 links to 4393 of rad 0.065.  (no action taken)
     B1      X, Y, Z:  -13.15  79.34  11.17
4.4  Line 4486 of rad 0.162 links to 4485 of rad 0.081.  (no action taken)
     B1      X, Y, Z:  -20.34  67.38  18.16
4.4  Line 4565 of rad 0.072 links to 4564 of rad 0.023.  (no action taken)
     B1      X, Y, Z:  -22.91  69.31  22.13
4.4  Line 4796 of rad 0.223 links to 4795 of rad 0.093.  (no action taken)
     B1      X, Y, Z:  -19.95  64.86  28.11
4.4  Line 4813 of rad 0.469 links to 4812 of rad 0.066.  (no action taken)
     B1      X, Y, Z:  -32.09  64.28  18.7
4.4  Line 4826 of rad 0.095 links to 4825 of rad 0.045.  (no action taken)
     B1      X, Y, Z:  -33.39  63.86  18.66
4.4  Line 5022 of rad 0.132 links to 5021 of rad 0.063.  (no action taken)
     B1      X, Y, Z:  -0.01  80.67  19.11
4.4  Line 5551 of rad 0.125 links to 5550 of rad 0.046.  (no action taken)
     B1      X, Y, Z:  34.62  67.25  24.44
4.4  Line 5630 of rad 0.183 links to 5629 of rad 0.075.  (no action taken)
     B1      X, Y, Z:  33.49  62.35  24.28
4.4  Line 6013 of rad 0.071 links to 6012 of rad 0.034.  (no action taken)
     B1      X, Y, Z:  61.57  77.89  22.02
4.4  Line 6022 of rad 0.175 links to 6021 of rad 0.072.  (no action taken)
     B1      X, Y, Z:  62.0  79.13  22.64
4.4  Line 6032 of rad 0.255 links to 6031 of rad 0.098.  (no action taken)
     B1      X, Y, Z:  63.11  80.62  23.08
4.4  Line 6216 of rad 0.444 links to 6215 of rad 0.191.  (no action taken)
     B1      X, Y, Z:  90.72  94.98  16.1
4.4  Line 6886 of rad 0.523 links to 6885 of rad 0.172.  (no action taken)
     B1      X, Y, Z:  -28.29  99.76  11.36
4.4  Line 7705 of rad 0.092 links to 7704 of rad 0.044.  (no action taken)
     B1      X, Y, Z:  -55.52  130.07  8.54
4.4  Line 8304 of rad 0.086 links to 8303 of rad 0.042.  (no action taken)
     B1      X, Y, Z:  -84.89  108.21  24.31
4.4  Line 8345 of rad 0.422 links to 8344 of rad 0.178.  (no action taken)
     B1      X, Y, Z:  -24.4  97.65  8.46
4.4  Line 8573 of rad 0.315 links to 8572 of rad 0.13.  (no action taken)
     B1      X, Y, Z:  4.45  114.19  21.42
 
 
```
