## Supplementary material for "Automated Proofreading of Digitally Reconstructed Neural Morphology Enhances Accuracy, Scalability, and Standardization": Standardization and accuracy results: 720575940618536528.CNG.std

```
# Standardization file for /nmo_swc/Normalized/720575940618536528.CNG.swc created with StdSwc version 1.31 on 3/7/26.
#
# code   irregularity_description. (action taken)
#     irregularity_type     coordinates
#
4.3  Radius of line 30 at 0.73 >= 5.0 stdevs above the mean.  (no action taken)
     B1      X, Y, Z:  3.41  3.16  1.34
4.3  Radius of line 31 at 0.689 >= 5.0 stdevs above the mean.  (no action taken)
     B1      X, Y, Z:  3.47  3.29  1.28
4.3  Radius of line 32 at 0.69 >= 5.0 stdevs above the mean.  (no action taken)
     B1      X, Y, Z:  3.65  3.45  1.21
4.3  Radius of line 33 at 0.687 >= 5.0 stdevs above the mean.  (no action taken)
     B1      X, Y, Z:  3.69  3.58  1.12
4.3  Radius of line 405 at 0.795 >= 5.0 stdevs above the mean.  (no action taken)
     B1      X, Y, Z:  22.7  60.45  5.21
4.3  Radius of line 406 at 0.715 >= 5.0 stdevs above the mean.  (no action taken)
     B1      X, Y, Z:  22.31  60.52  5.16
4.2  Radius of line 501 at 1.25E-4 <= 0.05.  (no action taken)
     B1      X, Y, Z:  22.49  61.38  15.72
4.2  Radius of line 636 at 0.035 <= 0.05.  (no action taken)
     B1      X, Y, Z:  13.47  70.76  15.83
4.2  Radius of line 661 at 0.048 <= 0.05.  (no action taken)
     B1      X, Y, Z:  7.77  70.12  11.99
4.2  Radius of line 701 at 0.04 <= 0.05.  (no action taken)
     B1      X, Y, Z:  6.17  70.3  12.61
4.2  Radius of line 726 at 1.25E-4 <= 0.05.  (no action taken)
     B1      X, Y, Z:  14.27  66.62  14.58
4.3  Radius of line 744 at 0.858 >= 5.0 stdevs above the mean.  (no action taken)
     B1      X, Y, Z:  21.2  61.02  4.55
4.3  Radius of line 745 at 0.751 >= 5.0 stdevs above the mean.  (no action taken)
     B1      X, Y, Z:  21.13  61.09  4.5
4.3  Radius of line 746 at 0.712 >= 5.0 stdevs above the mean.  (no action taken)
     B1      X, Y, Z:  21.11  61.15  4.42
4.2  Radius of line 777 at 1.25E-4 <= 0.05.  (no action taken)
     B1      X, Y, Z:  20.11  63.78  1.42
4.2  Radius of line 810 at 1.25E-4 <= 0.05.  (no action taken)
     B1      X, Y, Z:  22.05  65.96  0.78
4.3  Radius of line 891 at 0.676 >= 5.0 stdevs above the mean.  (no action taken)
     B1      X, Y, Z:  16.67  77.84  -3.74
4.3  Radius of line 901 at 1.008 >= 5.0 stdevs above the mean.  (no action taken)
     B1      X, Y, Z:  15.59  75.97  -4.24
4.3  Radius of line 902 at 0.945 >= 5.0 stdevs above the mean.  (no action taken)
     B1      X, Y, Z:  15.38  75.83  -4.09
4.3  Radius of line 903 at 0.846 >= 5.0 stdevs above the mean.  (no action taken)
     B1      X, Y, Z:  15.27  75.84  -4.05
4.3  Radius of line 904 at 0.801 >= 5.0 stdevs above the mean.  (no action taken)
     B1      X, Y, Z:  15.17  75.95  -4.02
4.3  Radius of line 905 at 0.736 >= 5.0 stdevs above the mean.  (no action taken)
     B1      X, Y, Z:  15.05  76.03  -3.87
4.2  Radius of line 1115 at 1.25E-4 <= 0.05.  (no action taken)
     B1      X, Y, Z:  23.96  99.95  -18.57
4.3  Radius of line 1140 at 0.706 >= 5.0 stdevs above the mean.  (no action taken)
     B1      X, Y, Z:  22.54  99.09  -20.84
4.3  Radius of line 1141 at 0.723 >= 5.0 stdevs above the mean.  (no action taken)
     B1      X, Y, Z:  22.27  99.11  -20.9
4.2  Radius of line 1307 at 1.25E-4 <= 0.05.  (no action taken)
     B1      X, Y, Z:  24.25  96.3  -1.48
4.2  Radius of line 1358 at 0.05 <= 0.05.  (no action taken)
     B1      X, Y, Z:  17.89  99.03  -25.45
4.2  Radius of line 1592 at 1.25E-4 <= 0.05.  (no action taken)
     B1      X, Y, Z:  15.01  70.96  -43.94
4.2  Radius of line 1623 at 1.25E-4 <= 0.05.  (no action taken)
     B1      X, Y, Z:  14.36  67.13  -46.53
4.2  Radius of line 1652 at 0.049 <= 0.05.  (no action taken)
     B1      X, Y, Z:  18.42  65.66  -45.9
4.2  Radius of line 1654 at 1.25E-4 <= 0.05.  (no action taken)
     B1      X, Y, Z:  17.51  64.64  -45.61
4.2  Radius of line 1733 at 0.041 <= 0.05.  (no action taken)
     B1      X, Y, Z:  15.98  86.01  -35.59
4.2  Radius of line 1914 at 1.25E-4 <= 0.05.  (no action taken)
     B1      X, Y, Z:  3.72  93.78  -29.95
4.2  Radius of line 1952 at 1.25E-4 <= 0.05.  (no action taken)
     B1      X, Y, Z:  24.16  98.52  -21.78
4.2  Radius of line 2093 at 1.25E-4 <= 0.05.  (no action taken)
     B1      X, Y, Z:  24.19  103.86  -37.78
4.3  Radius of line 2150 at 0.806 >= 5.0 stdevs above the mean.  (no action taken)
     B1      X, Y, Z:  33.09  106.46  -36.37
4.3  Radius of line 2151 at 0.822 >= 5.0 stdevs above the mean.  (no action taken)
     B1      X, Y, Z:  33.17  106.35  -36.59
4.2  Radius of line 2167 at 0.049 <= 0.05.  (no action taken)
     B1      X, Y, Z:  34.95  106.15  -34.64
4.2  Radius of line 2181 at 1.25E-4 <= 0.05.  (no action taken)
     B1      X, Y, Z:  34.34  105.85  -36.43
4.2  Radius of line 2184 at 1.25E-4 <= 0.05.  (no action taken)
     B1      X, Y, Z:  33.21  106.96  -35.6
4.3  Radius of line 2321 at 0.68 >= 5.0 stdevs above the mean.  (no action taken)
     B1      X, Y, Z:  17.57  101.37  -35.04
4.2  Radius of line 2338 at 1.25E-4 <= 0.05.  (no action taken)
     B1      X, Y, Z:  17.12  99.46  -35.07
4.2  Radius of line 2572 at 1.25E-4 <= 0.05.  (no action taken)
     B1      X, Y, Z:  33.29  110.64  -28.24
4.2  Radius of line 2582 at 1.25E-4 <= 0.05.  (no action taken)
     B1      X, Y, Z:  37.92  110.53  -23.47
4.2  Radius of line 2585 at 1.25E-4 <= 0.05.  (no action taken)
     B1      X, Y, Z:  35.06  104.04  -11.89
4.2  Radius of line 2597 at 1.25E-4 <= 0.05.  (no action taken)
     B1      X, Y, Z:  27.56  102.55  -11.93
4.2  Radius of line 2599 at 0.046 <= 0.05.  (no action taken)
     B1      X, Y, Z:  28.9  101.05  -11.74
4.2  Radius of line 2697 at 0.043 <= 0.05.  (no action taken)
     B1      X, Y, Z:  15.82  93.67  -2.86
4.3  Radius of line 2807 at 0.685 >= 5.0 stdevs above the mean.  (no action taken)
     B1      X, Y, Z:  10.96  106.26  0.29
4.3  Radius of line 2808 at 0.859 >= 5.0 stdevs above the mean.  (no action taken)
     B1      X, Y, Z:  10.98  106.16  0.51
4.3  Radius of line 2809 at 0.891 >= 5.0 stdevs above the mean.  (no action taken)
     B1      X, Y, Z:  10.91  106.26  0.62
4.2  Radius of line 2814 at 1.25E-4 <= 0.05.  (no action taken)
     B1      X, Y, Z:  11.07  105.55  1.21
4.5  Radius of terminal line 2884 at 0.394 >= 5.0 stdevs above the mean.  (no action taken)
     B1      X, Y, Z:  -2.22  106.58  -2.29
4.2  Radius of line 2978 at 1.25E-4 <= 0.05.  (no action taken)
     B1      X, Y, Z:  3.88  109.17  6.85
4.2  Radius of line 2989 at 0.043 <= 0.05.  (no action taken)
     B1      X, Y, Z:  4.47  108.47  7.34
4.2  Radius of line 3005 at 0.039 <= 0.05.  (no action taken)
     B1      X, Y, Z:  5.51  108.67  0.48
4.2  Radius of line 3007 at 1.25E-4 <= 0.05.  (no action taken)
     B1      X, Y, Z:  5.99  108.06  0.46
4.2  Radius of line 3012 at 1.25E-4 <= 0.05.  (no action taken)
     B1      X, Y, Z:  11.31  106.05  1.9
4.2  Radius of line 3016 at 0.049 <= 0.05.  (no action taken)
     B1      X, Y, Z:  12.32  105.86  -1.2
4.2  Radius of line 3120 at 1.25E-4 <= 0.05.  (no action taken)
     B1      X, Y, Z:  1.15  96.19  -9.09
4.2  Radius of line 3128 at 1.25E-4 <= 0.05.  (no action taken)
     B1      X, Y, Z:  2.72  95.68  -6.74
4.2  Radius of line 3212 at 1.25E-4 <= 0.05.  (no action taken)
     B1      X, Y, Z:  16.06  98.65  8.93
4.2  Radius of line 3222 at 0.035 <= 0.05.  (no action taken)
     B1      X, Y, Z:  15.09  99.16  8.34
4.2  Radius of line 3227 at 0.045 <= 0.05.  (no action taken)
     B1      X, Y, Z:  16.83  99.27  9.44
4.2  Radius of line 3233 at 1.25E-4 <= 0.05.  (no action taken)
     B1      X, Y, Z:  16.28  100.55  9.06
4.2  Radius of line 3236 at 0.04 <= 0.05.  (no action taken)
     B1      X, Y, Z:  15.6  97.52  3.82
4.2  Radius of line 3241 at 1.25E-4 <= 0.05.  (no action taken)
     B1      X, Y, Z:  16.31  94.81  -2.65
4.2  Radius of line 3268 at 1.25E-4 <= 0.05.  (no action taken)
     B1      X, Y, Z:  13.73  92.22  -2.08
4.2  Radius of line 3321 at 0.049 <= 0.05.  (no action taken)
     B1      X, Y, Z:  7.06  94.06  4.14
4.2  Radius of line 3348 at 1.25E-4 <= 0.05.  (no action taken)
     B1      X, Y, Z:  12.05  96.1  1.09
4.2  Radius of line 3362 at 0.047 <= 0.05.  (no action taken)
     B1      X, Y, Z:  9.62  95.24  1.61
4.2  Radius of line 3374 at 1.25E-4 <= 0.05.  (no action taken)
     B1      X, Y, Z:  12.05  91.36  -1.77
4.2  Radius of line 3381 at 1.25E-4 <= 0.05.  (no action taken)
     B1      X, Y, Z:  17.68  93.76  -3.52
4.2  Radius of line 3405 at 0.036 <= 0.05.  (no action taken)
     B1      X, Y, Z:  11.47  85.5  -9.23
4.2  Radius of line 3406 at 0.034 <= 0.05.  (no action taken)
     B1      X, Y, Z:  11.51  85.58  -9.3
4.2  Radius of line 3410 at 1.25E-4 <= 0.05.  (no action taken)
     B1      X, Y, Z:  17.2  78.51  -3.53
4.2  Radius of line 3414 at 1.25E-4 <= 0.05.  (no action taken)
     B1      X, Y, Z:  17.41  77.76  -3.03
4.2  Radius of line 3526 at 1.25E-4 <= 0.05.  (no action taken)
     B1      X, Y, Z:  19.8  79.5  2.36
4.2  Radius of line 3570 at 1.25E-4 <= 0.05.  (no action taken)
     B1      X, Y, Z:  17.47  81.23  6.66
4.2  Radius of line 3620 at 1.25E-4 <= 0.05.  (no action taken)
     B1      X, Y, Z:  13.98  81.88  9.5
4.2  Radius of line 3789 at 1.25E-4 <= 0.05.  (no action taken)
     B1      X, Y, Z:  1.09  89.71  16.63
4.2  Radius of line 3847 at 0.046 <= 0.05.  (no action taken)
     B1      X, Y, Z:  21.24  78.79  1.57
4.2  Radius of line 3927 at 1.25E-4 <= 0.05.  (no action taken)
     B1      X, Y, Z:  28.76  76.56  -7.33
4.2  Radius of line 4030 at 0.041 <= 0.05.  (no action taken)
     B1      X, Y, Z:  18.94  76.63  -6.04
4.2  Radius of line 4088 at 1.25E-4 <= 0.05.  (no action taken)
     B1      X, Y, Z:  17.16  80.35  -6.68
4.2  Radius of line 4089 at 1.25E-4 <= 0.05.  (no action taken)
     B1      X, Y, Z:  19.47  74.4  -5.07
4.2  Radius of line 4130 at 1.25E-4 <= 0.05.  (no action taken)
     B1      X, Y, Z:  18.42  71.45  -3.22
4.2  Radius of line 4410 at 1.25E-4 <= 0.05.  (no action taken)
     B1      X, Y, Z:  14.63  60.26  -17.71
4.2  Radius of line 4463 at 0.047 <= 0.05.  (no action taken)
     B1      X, Y, Z:  17.66  60.04  -14.95
4.2  Radius of line 4503 at 1.25E-4 <= 0.05.  (no action taken)
     B1      X, Y, Z:  20.19  64.57  -11.66
4.2  Radius of line 4515 at 1.25E-4 <= 0.05.  (no action taken)
     B1      X, Y, Z:  21.53  67.0  -10.73
4.2  Radius of line 4662 at 1.25E-4 <= 0.05.  (no action taken)
     B1      X, Y, Z:  7.77  65.37  -18.69
4.2  Radius of line 4685 at 0.035 <= 0.05.  (no action taken)
     B1      X, Y, Z:  7.86  64.2  -21.74
4.2  Radius of line 4708 at 0.037 <= 0.05.  (no action taken)
     B1      X, Y, Z:  7.71  64.07  -21.15
4.2  Radius of line 4786 at 1.25E-4 <= 0.05.  (no action taken)
     B1      X, Y, Z:  6.9  65.32  -23.63
4.2  Radius of line 4906 at 1.25E-4 <= 0.05.  (no action taken)
     B1      X, Y, Z:  28.18  73.93  4.86
4.2  Radius of line 4918 at 0.034 <= 0.05.  (no action taken)
     B1      X, Y, Z:  27.09  74.38  5.28
4.2  Radius of line 5117 at 1.25E-4 <= 0.05.  (no action taken)
     B1      X, Y, Z:  35.36  94.39  13.67
4.2  Radius of line 5165 at 1.25E-4 <= 0.05.  (no action taken)
     B1      X, Y, Z:  33.5  94.08  12.45
4.2  Radius of line 5169 at 1.25E-4 <= 0.05.  (no action taken)
     B1      X, Y, Z:  33.87  89.96  11.93
4.2  Radius of line 5201 at 1.25E-4 <= 0.05.  (no action taken)
     B1      X, Y, Z:  36.02  91.29  16.75
4.2  Radius of line 5236 at 0.045 <= 0.05.  (no action taken)
     B1      X, Y, Z:  35.43  92.32  15.88
4.2  Radius of line 5254 at 0.037 <= 0.05.  (no action taken)
     B1      X, Y, Z:  35.5  84.8  9.1
4.2  Radius of line 5257 at 0.036 <= 0.05.  (no action taken)
     B1      X, Y, Z:  32.6  80.1  6.86
4.2  Radius of line 5360 at 0.048 <= 0.05.  (no action taken)
     B1      X, Y, Z:  15.31  57.44  0.19
4.2  Radius of line 5398 at 0.046 <= 0.05.  (no action taken)
     B1      X, Y, Z:  14.19  55.41  -3.47
4.2  Radius of line 5508 at 1.25E-4 <= 0.05.  (no action taken)
     B1      X, Y, Z:  13.26  55.16  -16.85
4.2  Radius of line 5573 at 0.036 <= 0.05.  (no action taken)
     B1      X, Y, Z:  15.3  54.21  -20.42
4.2  Radius of line 5699 at 0.042 <= 0.05.  (no action taken)
     B1      X, Y, Z:  18.34  51.58  -27.09
4.2  Radius of line 5770 at 1.25E-4 <= 0.05.  (no action taken)
     B1      X, Y, Z:  13.72  56.92  -3.35
4.2  Radius of line 5897 at 0.023 <= 0.05.  (no action taken)
     B1      X, Y, Z:  8.03  59.68  -3.13
4.2  Radius of line 5898 at 0.038 <= 0.05.  (no action taken)
     B1      X, Y, Z:  8.0  59.73  -3.05
4.2  Radius of line 6067 at 0.046 <= 0.05.  (no action taken)
     B1      X, Y, Z:  1.0  50.48  -11.23
4.2  Radius of line 6124 at 1.25E-4 <= 0.05.  (no action taken)
     B1      X, Y, Z:  1.92  49.61  -13.45
4.2  Radius of line 6190 at 1.25E-4 <= 0.05.  (no action taken)
     B1      X, Y, Z:  1.62  44.62  -16.76
4.2  Radius of line 6208 at 1.25E-4 <= 0.05.  (no action taken)
     B1      X, Y, Z:  1.68  47.36  -17.8
4.2  Radius of line 6251 at 1.25E-4 <= 0.05.  (no action taken)
     B1      X, Y, Z:  -4.82  51.38  -2.96
4.2  Radius of line 6348 at 0.045 <= 0.05.  (no action taken)
     B1      X, Y, Z:  -8.76  62.16  -0.09
4.2  Radius of line 6371 at 1.25E-4 <= 0.05.  (no action taken)
     B1      X, Y, Z:  -8.03  56.19  1.31
4.2  Radius of line 6385 at 1.25E-4 <= 0.05.  (no action taken)
     B1      X, Y, Z:  -7.78  53.25  0.89
4.2  Radius of line 6605 at 0.019 <= 0.05.  (no action taken)
     B1      X, Y, Z:  -9.93  75.67  -19.13
4.2  Radius of line 6666 at 1.25E-4 <= 0.05.  (no action taken)
     B1      X, Y, Z:  -8.92  69.42  -20.64
4.2  Radius of line 6667 at 0.047 <= 0.05.  (no action taken)
     B1      X, Y, Z:  -8.7  69.65  -21.06
4.2  Radius of line 6695 at 1.25E-4 <= 0.05.  (no action taken)
     B1      X, Y, Z:  -8.19  66.09  -19.99
4.2  Radius of line 6735 at 1.25E-4 <= 0.05.  (no action taken)
     B1      X, Y, Z:  -8.84  72.34  -15.65
4.2  Radius of line 6745 at 1.25E-4 <= 0.05.  (no action taken)
     B1      X, Y, Z:  -11.9  66.69  -15.38
4.2  Radius of line 6755 at 0.044 <= 0.05.  (no action taken)
     B1      X, Y, Z:  -11.01  65.7  -13.48
4.2  Radius of line 6759 at 0.05 <= 0.05.  (no action taken)
     B1      X, Y, Z:  -10.4  65.7  -13.37
4.2  Radius of line 6777 at 1.25E-4 <= 0.05.  (no action taken)
     B1      X, Y, Z:  -12.19  60.26  -10.81
4.2  Radius of line 6781 at 1.25E-4 <= 0.05.  (no action taken)
     B1      X, Y, Z:  -7.42  54.74  -8.93
4.2  Radius of line 6933 at 0.046 <= 0.05.  (no action taken)
     B1      X, Y, Z:  -4.9  47.1  -1.21
4.2  Radius of line 7162 at 1.25E-4 <= 0.05.  (no action taken)
     B1      X, Y, Z:  7.27  58.79  9.77
4.2  Radius of line 7280 at 1.25E-4 <= 0.05.  (no action taken)
     B1      X, Y, Z:  13.69  63.97  4.32
4.2  Radius of line 7355 at 1.25E-4 <= 0.05.  (no action taken)
     B1      X, Y, Z:  13.61  74.3  3.17
4.2  Radius of line 7368 at 0.028 <= 0.05.  (no action taken)
     B1      X, Y, Z:  13.73  75.66  2.94
4.2  Radius of line 7371 at 0.037 <= 0.05.  (no action taken)
     B1      X, Y, Z:  16.8  62.98  3.09
4.2  Radius of line 7536 at 0.027 <= 0.05.  (no action taken)
     B1      X, Y, Z:  26.28  69.4  7.33
4.2  Radius of line 7701 at 0.048 <= 0.05.  (no action taken)
     B1      X, Y, Z:  15.16  77.31  18.7
4.2  Radius of line 7708 at 0.031 <= 0.05.  (no action taken)
     B1      X, Y, Z:  15.78  77.5  19.81
4.2  Radius of line 7939 at 1.25E-4 <= 0.05.  (no action taken)
     B1      X, Y, Z:  43.71  63.94  7.37
4.2  Radius of line 7943 at 0.044 <= 0.05.  (no action taken)
     B1      X, Y, Z:  43.07  63.42  8.08
4.2  Radius of line 7957 at 0.047 <= 0.05.  (no action taken)
     B1      X, Y, Z:  38.15  62.16  3.7
4.2  Radius of line 7969 at 1.25E-4 <= 0.05.  (no action taken)
     B1      X, Y, Z:  36.84  62.15  4.82
4.2  Radius of line 8012 at 1.25E-4 <= 0.05.  (no action taken)
     B1      X, Y, Z:  37.08  64.58  1.92
4.2  Radius of line 8078 at 0.034 <= 0.05.  (no action taken)
     B1      X, Y, Z:  35.39  66.22  9.87
4.2  Radius of line 8084 at 0.049 <= 0.05.  (no action taken)
     B1      X, Y, Z:  34.83  65.79  10.16
4.2  Radius of line 8098 at 1.25E-4 <= 0.05.  (no action taken)
     B1      X, Y, Z:  33.26  64.68  10.75
4.2  Radius of line 8190 at 1.25E-4 <= 0.05.  (no action taken)
     B1      X, Y, Z:  36.93  71.79  21.48
4.2  Radius of line 8212 at 1.25E-4 <= 0.05.  (no action taken)
     B1      X, Y, Z:  38.01  67.93  13.11
4.2  Radius of line 8221 at 0.035 <= 0.05.  (no action taken)
     B1      X, Y, Z:  36.72  67.24  10.85
4.2  Radius of line 8222 at 0.048 <= 0.05.  (no action taken)
     B1      X, Y, Z:  36.83  67.24  10.81
4.2  Radius of line 8231 at 0.027 <= 0.05.  (no action taken)
     B1      X, Y, Z:  36.22  65.94  11.09
4.2  Radius of line 8245 at 0.03 <= 0.05.  (no action taken)
     B1      X, Y, Z:  36.82  66.97  10.45
4.2  Radius of line 8289 at 1.25E-4 <= 0.05.  (no action taken)
     B1      X, Y, Z:  36.38  73.98  7.93
4.2  Radius of line 8439 at 1.25E-4 <= 0.05.  (no action taken)
     B1      X, Y, Z:  35.94  68.23  4.99
4.2  Radius of line 8451 at 1.25E-4 <= 0.05.  (no action taken)
     B1      X, Y, Z:  36.92  65.48  3.31
4.2  Radius of line 8460 at 0.038 <= 0.05.  (no action taken)
     B1      X, Y, Z:  39.75  64.24  1.33
4.2  Radius of line 8527 at 1.25E-4 <= 0.05.  (no action taken)
     B1      X, Y, Z:  48.32  65.08  -3.93
4.2  Radius of line 8570 at 1.25E-4 <= 0.05.  (no action taken)
     B1      X, Y, Z:  53.03  64.77  -7.1
4.2  Radius of line 8656 at 0.049 <= 0.05.  (no action taken)
     B1      X, Y, Z:  60.73  65.21  -17.38
4.2  Radius of line 8730 at 1.25E-4 <= 0.05.  (no action taken)
     B1      X, Y, Z:  57.5  65.81  -12.86
4.2  Radius of line 8737 at 1.25E-4 <= 0.05.  (no action taken)
     B1      X, Y, Z:  52.96  63.99  -9.47
4.2  Radius of line 8745 at 0.047 <= 0.05.  (no action taken)
     B1      X, Y, Z:  46.02  66.13  -2.85
4.2  Radius of line 8748 at 0.048 <= 0.05.  (no action taken)
     B1      X, Y, Z:  46.38  66.3  -2.88
4.2  Radius of line 8764 at 1.25E-4 <= 0.05.  (no action taken)
     B1      X, Y, Z:  46.68  66.64  -4.12
4.2  Radius of line 8828 at 0.045 <= 0.05.  (no action taken)
     B1      X, Y, Z:  48.49  72.06  -8.34
4.2  Radius of line 8829 at 0.033 <= 0.05.  (no action taken)
     B1      X, Y, Z:  48.51  72.2  -8.32
4.2  Radius of line 8830 at 0.04 <= 0.05.  (no action taken)
     B1      X, Y, Z:  48.55  72.18  -8.2
4.2  Radius of line 8831 at 0.048 <= 0.05.  (no action taken)
     B1      X, Y, Z:  48.73  71.42  -9.27
4.2  Radius of line 8870 at 1.25E-4 <= 0.05.  (no action taken)
     B1      X, Y, Z:  42.88  70.94  -4.61
4.2  Radius of line 8879 at 1.25E-4 <= 0.05.  (no action taken)
     B1      X, Y, Z:  42.07  71.52  -3.8
4.2  Radius of line 8923 at 0.043 <= 0.05.  (no action taken)
     B1      X, Y, Z:  48.11  74.05  -1.39
4.2  Radius of line 8925 at 1.25E-4 <= 0.05.  (no action taken)
     B1      X, Y, Z:  48.25  74.05  -1.19
4.2  Radius of line 8976 at 0.045 <= 0.05.  (no action taken)
     B1      X, Y, Z:  49.16  70.75  2.7
4.2  Radius of line 9147 at 1.25E-4 <= 0.05.  (no action taken)
     B1      X, Y, Z:  50.77  70.0  8.92
4.2  Radius of line 9159 at 0.029 <= 0.05.  (no action taken)
     B1      X, Y, Z:  49.64  70.44  4.22
4.2  Radius of line 9161 at 0.047 <= 0.05.  (no action taken)
     B1      X, Y, Z:  50.48  70.37  0.99
4.2  Radius of line 9352 at 1.25E-4 <= 0.05.  (no action taken)
     B1      X, Y, Z:  42.29  51.93  -12.86
4.2  Radius of line 9441 at 0.049 <= 0.05.  (no action taken)
     B1      X, Y, Z:  43.67  63.08  -10.06
4.2  Radius of line 9457 at 0.037 <= 0.05.  (no action taken)
     B1      X, Y, Z:  43.43  64.44  -7.98
4.2  Radius of line 9591 at 0.041 <= 0.05.  (no action taken)
     B1      X, Y, Z:  58.14  72.23  -20.67
4.2  Radius of line 9593 at 0.038 <= 0.05.  (no action taken)
     B1      X, Y, Z:  58.18  72.46  -20.75
4.2  Radius of line 9601 at 1.25E-4 <= 0.05.  (no action taken)
     B1      X, Y, Z:  57.13  72.56  -21.38
4.2  Radius of line 9608 at 1.25E-4 <= 0.05.  (no action taken)
     B1      X, Y, Z:  58.46  72.62  -21.84
4.2  Radius of line 9655 at 1.25E-4 <= 0.05.  (no action taken)
     B1      X, Y, Z:  61.13  74.26  -23.44
4.2  Radius of line 9672 at 1.25E-4 <= 0.05.  (no action taken)
     B1      X, Y, Z:  62.23  74.02  -25.24
4.2  Radius of line 9691 at 0.042 <= 0.05.  (no action taken)
     B1      X, Y, Z:  44.25  62.2  -7.45
4.2  Radius of line 9710 at 1.25E-4 <= 0.05.  (no action taken)
     B1      X, Y, Z:  45.06  62.48  -7.5
4.2  Radius of line 9733 at 0.046 <= 0.05.  (no action taken)
     B1      X, Y, Z:  43.41  60.67  -7.32
4.2  Radius of line 9830 at 0.038 <= 0.05.  (no action taken)
     B1      X, Y, Z:  38.87  65.08  -8.52
4.2  Radius of line 9872 at 0.037 <= 0.05.  (no action taken)
     B1      X, Y, Z:  36.45  69.02  -7.71
4.2  Radius of line 9971 at 1.25E-4 <= 0.05.  (no action taken)
     B1      X, Y, Z:  30.29  63.97  -8.47
4.2  Radius of line 10015 at 1.25E-4 <= 0.05.  (no action taken)
     B1      X, Y, Z:  30.34  64.95  -11.42
4.2  Radius of line 10140 at 1.25E-4 <= 0.05.  (no action taken)
     B1      X, Y, Z:  38.81  80.22  -13.49
4.2  Radius of line 10174 at 0.047 <= 0.05.  (no action taken)
     B1      X, Y, Z:  43.04  79.78  -17.83
4.2  Radius of line 10229 at 1.25E-4 <= 0.05.  (no action taken)
     B1      X, Y, Z:  35.73  67.72  -12.22
4.2  Radius of line 10243 at 1.25E-4 <= 0.05.  (no action taken)
     B1      X, Y, Z:  30.08  61.18  -10.77
4.2  Radius of line 10298 at 1.25E-4 <= 0.05.  (no action taken)
     B1      X, Y, Z:  31.3  58.58  -9.65
4.2  Radius of line 10305 at 1.25E-4 <= 0.05.  (no action taken)
     B1      X, Y, Z:  28.86  62.62  -4.14
4.2  Radius of line 10307 at 1.25E-4 <= 0.05.  (no action taken)
     B1      X, Y, Z:  29.38  61.83  2.24
4.2  Radius of line 10406 at 1.25E-4 <= 0.05.  (no action taken)
     B1      X, Y, Z:  16.86  49.26  1.08
4.2  Radius of line 10446 at 1.25E-4 <= 0.05.  (no action taken)
     B1      X, Y, Z:  13.69  46.07  3.93
4.2  Radius of line 10471 at 1.25E-4 <= 0.05.  (no action taken)
     B1      X, Y, Z:  13.39  47.3  3.38
4.2  Radius of line 10651 at 1.25E-4 <= 0.05.  (no action taken)
     B1      X, Y, Z:  20.92  52.58  -20.61
4.2  Radius of line 10724 at 1.25E-4 <= 0.05.  (no action taken)
     B1      X, Y, Z:  27.17  54.72  -28.52
4.2  Radius of line 10733 at 0.042 <= 0.05.  (no action taken)
     B1      X, Y, Z:  28.66  54.57  -26.81
4.2  Radius of line 10742 at 0.048 <= 0.05.  (no action taken)
     B1      X, Y, Z:  25.88  51.78  -23.33
4.2  Radius of line 10803 at 1.25E-4 <= 0.05.  (no action taken)
     B1      X, Y, Z:  29.34  53.37  -17.21
4.2  Radius of line 10809 at 0.044 <= 0.05.  (no action taken)
     B1      X, Y, Z:  26.91  52.95  -17.54
4.2  Radius of line 10811 at 1.25E-4 <= 0.05.  (no action taken)
     B1      X, Y, Z:  20.31  51.66  -19.38
4.2  Radius of line 10925 at 1.25E-4 <= 0.05.  (no action taken)
     B1      X, Y, Z:  18.54  43.71  -0.78
4.2  Radius of line 10975 at 0.05 <= 0.05.  (no action taken)
     B1      X, Y, Z:  15.34  42.09  0.54
4.2  Radius of line 11200 at 1.25E-4 <= 0.05.  (no action taken)
     B1      X, Y, Z:  -3.23  37.13  -8.04
4.2  Radius of line 11228 at 0.048 <= 0.05.  (no action taken)
     B1      X, Y, Z:  0.02  38.58  -11.17
4.2  Radius of line 11396 at 0.049 <= 0.05.  (no action taken)
     B1      X, Y, Z:  -3.44  30.76  -6.32
4.2  Radius of line 11482 at 0.042 <= 0.05.  (no action taken)
     B1      X, Y, Z:  2.69  36.18  -9.45
4.2  Radius of line 11497 at 0.048 <= 0.05.  (no action taken)
     B1      X, Y, Z:  4.58  34.91  -10.37
4.2  Radius of line 11519 at 1.25E-4 <= 0.05.  (no action taken)
     B1      X, Y, Z:  5.92  33.52  -13.05
4.2  Radius of line 11523 at 0.04 <= 0.05.  (no action taken)
     B1      X, Y, Z:  6.12  34.73  -11.85
4.2  Radius of line 11563 at 0.041 <= 0.05.  (no action taken)
     B1      X, Y, Z:  4.86  39.51  -2.41
4.2  Radius of line 11598 at 1.25E-4 <= 0.05.  (no action taken)
     B1      X, Y, Z:  13.96  43.01  0.09
4.2  Radius of line 11661 at 0.027 <= 0.05.  (no action taken)
     B1      X, Y, Z:  24.53  47.13  1.86
4.2  Radius of line 11686 at 0.042 <= 0.05.  (no action taken)
     B1      X, Y, Z:  25.6  45.45  1.52
4.2  Radius of line 11722 at 1.25E-4 <= 0.05.  (no action taken)
     B1      X, Y, Z:  27.09  43.55  6.59
4.2  Radius of line 11740 at 0.048 <= 0.05.  (no action taken)
     B1      X, Y, Z:  25.84  45.45  7.47
4.2  Radius of line 11750 at 0.04 <= 0.05.  (no action taken)
     B1      X, Y, Z:  26.12  45.49  7.64
4.2  Radius of line 11764 at 0.05 <= 0.05.  (no action taken)
     B1      X, Y, Z:  25.27  46.49  5.83
4.2  Radius of line 11800 at 1.25E-4 <= 0.05.  (no action taken)
     B1      X, Y, Z:  28.25  47.32  3.17
4.2  Radius of line 11873 at 1.25E-4 <= 0.05.  (no action taken)
     B1      X, Y, Z:  27.65  52.21  -4.51
4.2  Radius of line 11995 at 0.037 <= 0.05.  (no action taken)
     B1      X, Y, Z:  36.46  37.68  -11.21
4.2  Radius of line 12084 at 0.046 <= 0.05.  (no action taken)
     B1      X, Y, Z:  49.41  36.97  -13.73
4.2  Radius of line 12143 at 1.25E-4 <= 0.05.  (no action taken)
     B1      X, Y, Z:  56.23  36.0  -19.18
4.2  Radius of line 12205 at 0.048 <= 0.05.  (no action taken)
     B1      X, Y, Z:  35.66  36.84  -9.67
4.2  Radius of line 12212 at 1.25E-4 <= 0.05.  (no action taken)
     B1      X, Y, Z:  33.51  37.38  -6.17
4.2  Radius of line 12303 at 0.041 <= 0.05.  (no action taken)
     B1      X, Y, Z:  30.49  27.35  -2.51
4.2  Radius of line 12455 at 0.05 <= 0.05.  (no action taken)
     B1      X, Y, Z:  26.04  17.9  -16.41
4.2  Radius of line 12478 at 0.025 <= 0.05.  (no action taken)
     B1      X, Y, Z:  23.11  18.12  -15.43
4.2  Radius of line 12493 at 1.25E-4 <= 0.05.  (no action taken)
     B1      X, Y, Z:  20.75  18.04  -15.45
4.2  Radius of line 12582 at 1.25E-4 <= 0.05.  (no action taken)
     B1      X, Y, Z:  29.31  20.63  -15.02
4.2  Radius of line 12619 at 1.25E-4 <= 0.05.  (no action taken)
     B1      X, Y, Z:  28.87  18.58  -8.66
4.2  Radius of line 12629 at 0.05 <= 0.05.  (no action taken)
     B1      X, Y, Z:  29.46  17.47  -9.38
4.2  Radius of line 12648 at 0.042 <= 0.05.  (no action taken)
     B1      X, Y, Z:  30.47  15.42  -11.94
4.2  Radius of line 12660 at 1.25E-4 <= 0.05.  (no action taken)
     B1      X, Y, Z:  31.25  13.84  -10.76
4.2  Radius of line 12666 at 0.046 <= 0.05.  (no action taken)
     B1      X, Y, Z:  31.9  14.36  -12.45
4.2  Radius of line 12667 at 0.041 <= 0.05.  (no action taken)
     B1      X, Y, Z:  31.81  14.45  -12.55
4.2  Radius of line 12678 at 1.25E-4 <= 0.05.  (no action taken)
     B1      X, Y, Z:  32.31  15.3  -13.64
4.2  Radius of line 12719 at 0.03 <= 0.05.  (no action taken)
     B1      X, Y, Z:  34.87  10.54  -16.77
4.2  Radius of line 12720 at 0.05 <= 0.05.  (no action taken)
     B1      X, Y, Z:  34.98  10.54  -16.92
4.2  Radius of line 12749 at 1.25E-4 <= 0.05.  (no action taken)
     B1      X, Y, Z:  34.3  16.61  -11.68
4.2  Radius of line 12750 at 0.016 <= 0.05.  (no action taken)
     B1      X, Y, Z:  32.46  16.38  -10.75
4.2  Radius of line 12754 at 1.25E-4 <= 0.05.  (no action taken)
     B1      X, Y, Z:  28.61  20.42  -5.55
4.2  Radius of line 12847 at 0.049 <= 0.05.  (no action taken)
     B1      X, Y, Z:  21.17  27.86  -9.96
4.2  Radius of line 12855 at 1.25E-4 <= 0.05.  (no action taken)
     B1      X, Y, Z:  20.69  28.36  -9.81
4.2  Radius of line 12857 at 0.032 <= 0.05.  (no action taken)
     B1      X, Y, Z:  20.43  27.64  -10.56
4.2  Radius of line 12859 at 1.25E-4 <= 0.05.  (no action taken)
     B1      X, Y, Z:  21.66  27.77  -10.08
4.2  Radius of line 12864 at 0.038 <= 0.05.  (no action taken)
     B1      X, Y, Z:  29.83  30.65  -1.85
4.2  Radius of line 12900 at 1.25E-4 <= 0.05.  (no action taken)
     B1      X, Y, Z:  32.71  31.46  -5.68
4.2  Radius of line 12970 at 0.048 <= 0.05.  (no action taken)
     B1      X, Y, Z:  33.61  45.69  -14.06
4.2  Radius of line 12982 at 1.25E-4 <= 0.05.  (no action taken)
     B1      X, Y, Z:  32.42  47.01  -15.12
4.2  Radius of line 13018 at 0.028 <= 0.05.  (no action taken)
     B1      X, Y, Z:  32.35  42.28  -17.53
4.2  Radius of line 13097 at 0.041 <= 0.05.  (no action taken)
     B1      X, Y, Z:  29.58  31.78  -22.73
4.2  Radius of line 13105 at 0.04 <= 0.05.  (no action taken)
     B1      X, Y, Z:  31.79  37.77  -20.05
4.2  Radius of line 13126 at 0.049 <= 0.05.  (no action taken)
     B1      X, Y, Z:  32.85  38.17  -17.52
4.2  Radius of line 13156 at 1.25E-4 <= 0.05.  (no action taken)
     B1      X, Y, Z:  34.72  38.78  -16.87
4.2  Radius of line 13160 at 1.25E-4 <= 0.05.  (no action taken)
     B1      X, Y, Z:  33.75  40.99  -17.31
4.2  Radius of line 13312 at 1.25E-4 <= 0.05.  (no action taken)
     B1      X, Y, Z:  38.47  31.22  -26.05
4.2  Radius of line 13318 at 0.038 <= 0.05.  (no action taken)
     B1      X, Y, Z:  37.83  34.07  -24.15
4.2  Radius of line 13459 at 1.25E-4 <= 0.05.  (no action taken)
     B1      X, Y, Z:  51.92  44.89  -16.99
4.2  Radius of line 13473 at 1.25E-4 <= 0.05.  (no action taken)
     B1      X, Y, Z:  50.38  46.74  -16.35
4.2  Radius of line 13475 at 1.25E-4 <= 0.05.  (no action taken)
     B1      X, Y, Z:  43.84  44.05  -20.31
4.2  Radius of line 13479 at 1.25E-4 <= 0.05.  (no action taken)
     B1      X, Y, Z:  41.81  44.36  -20.05
4.2  Radius of line 13485 at 1.25E-4 <= 0.05.  (no action taken)
     B1      X, Y, Z:  31.85  46.7  -12.31
4.2  Radius of line 13524 at 1.25E-4 <= 0.05.  (no action taken)
     B1      X, Y, Z:  29.03  41.7  -13.46
4.2  Radius of line 13585 at 1.25E-4 <= 0.05.  (no action taken)
     B1      X, Y, Z:  24.36  35.07  -18.59
4.2  Radius of line 13676 at 0.041 <= 0.05.  (no action taken)
     B1      X, Y, Z:  16.61  31.01  -27.68
4.2  Radius of line 13843 at 1.25E-4 <= 0.05.  (no action taken)
     B1      X, Y, Z:  21.42  38.56  -26.1
4.2  Radius of line 13850 at 1.25E-4 <= 0.05.  (no action taken)
     B1      X, Y, Z:  21.05  33.33  -23.06
4.2  Radius of line 13934 at 0.04 <= 0.05.  (no action taken)
     B1      X, Y, Z:  25.56  28.33  -31.49
4.2  Radius of line 13953 at 0.034 <= 0.05.  (no action taken)
     B1      X, Y, Z:  22.11  25.89  -28.86
4.5  Radius of terminal line 13975 at 0.333 >= 5.0 stdevs above the mean.  (no action taken)
     B1      X, Y, Z:  21.44  22.48  -27.73
4.2  Radius of line 13984 at 0.025 <= 0.05.  (no action taken)
     B1      X, Y, Z:  26.92  36.79  -15.42
4.2  Radius of line 14027 at 0.038 <= 0.05.  (no action taken)
     B1      X, Y, Z:  29.43  41.45  -12.05
4.2  Radius of line 14041 at 0.032 <= 0.05.  (no action taken)
     B1      X, Y, Z:  29.12  52.2  -4.15
4.2  Radius of line 14074 at 0.046 <= 0.05.  (no action taken)
     B1      X, Y, Z:  30.71  51.66  -0.55
4.2  Radius of line 14085 at 0.029 <= 0.05.  (no action taken)
     B1      X, Y, Z:  30.89  51.44  -0.09
4.2  Radius of line 14241 at 0.033 <= 0.05.  (no action taken)
     B1      X, Y, Z:  22.78  50.16  8.06
4.2  Radius of line 14265 at 0.035 <= 0.05.  (no action taken)
     B1      X, Y, Z:  21.56  54.6  3.91
2.4  Length of segment ending at point 405 >= 6.0 stdevs above mean at 0.9439.  (no action taken)
     B1      X, Y, Z:  22.7  60.45  5.21
2.4  Length of segment ending at point 409 >= 6.0 stdevs above mean at 0.8566.  (no action taken)
     B1      X, Y, Z:  22.45  61.59  5.19
2.4  Length of segment ending at point 901 >= 6.0 stdevs above mean at 0.9356.  (no action taken)
     B1      X, Y, Z:  15.59  75.97  -4.24
2.4  Length of segment ending at point 1076 >= 6.0 stdevs above mean at 1.1638.  (no action taken)
     B1      X, Y, Z:  23.81  99.62  -12.56
2.5  Length of segment ending at point 1112 <= 0.1 at 0.0671.  (no action taken)
     B1      X, Y, Z:  24.82  99.76  -18.29
2.5  Length of segment ending at point 1113 <= 0.1 at 0.0592.  (no action taken)
     B1      X, Y, Z:  24.87  99.75  -18.32
2.4  Length of segment ending at point 1114 >= 6.0 stdevs above mean at 0.8775.  (no action taken)
     B1      X, Y, Z:  24.07  99.95  -18.62
2.4  Length of segment ending at point 1126 >= 6.0 stdevs above mean at 0.9324.  (no action taken)
     B1      X, Y, Z:  24.87  99.45  -20.57
2.4  Length of segment ending at point 1316 >= 6.0 stdevs above mean at 1.2331.  (no action taken)
     B1      X, Y, Z:  22.04  99.05  -22.11
2.4  Length of segment ending at point 1369 >= 6.0 stdevs above mean at 0.9912.  (no action taken)
     B1      X, Y, Z:  18.4  97.42  -25.56
2.4  Length of segment ending at point 1591 >= 6.0 stdevs above mean at 1.0508.  (no action taken)
     B1      X, Y, Z:  14.92  70.99  -43.84
2.4  Length of segment ending at point 1680 >= 6.0 stdevs above mean at 0.873.  (no action taken)
     B1      X, Y, Z:  15.18  67.28  -48.2
2.4  Length of segment ending at point 1911 >= 6.0 stdevs above mean at 0.9035.  (no action taken)
     B1      X, Y, Z:  4.29  94.15  -29.93
2.4  Length of segment ending at point 1948 >= 6.0 stdevs above mean at 0.8604.  (no action taken)
     B1      X, Y, Z:  19.99  99.86  -23.3
2.4  Length of segment ending at point 1950 >= 6.0 stdevs above mean at 0.8746.  (no action taken)
     B1      X, Y, Z:  24.2  98.73  -21.73
2.4  Length of segment ending at point 1957 >= 6.0 stdevs above mean at 0.8981.  (no action taken)
     B1      X, Y, Z:  24.69  99.96  -19.89
2.5  Length of segment ending at point 2011 <= 0.1 at 0.0728.  (no action taken)
     B1      X, Y, Z:  23.44  105.15  -26.84
2.5  Length of segment ending at point 2012 <= 0.1 at 0.0728.  (no action taken)
     B1      X, Y, Z:  23.37  105.15  -26.86
2.4  Length of segment ending at point 2013 >= 6.0 stdevs above mean at 0.837.  (no action taken)
     B1      X, Y, Z:  23.31  105.76  -26.29
2.4  Length of segment ending at point 2021 >= 6.0 stdevs above mean at 1.0257.  (no action taken)
     B1      X, Y, Z:  23.76  104.65  -27.68
2.5  Length of segment ending at point 2154 <= 0.1 at 0.0949.  (no action taken)
     B1      X, Y, Z:  33.26  106.15  -37.07
2.4  Length of segment ending at point 2155 >= 6.0 stdevs above mean at 1.5247.  (no action taken)
     B1      X, Y, Z:  33.88  106.24  -35.68
2.4  Length of segment ending at point 2182 >= 6.0 stdevs above mean at 0.8641.  (no action taken)
     B1      X, Y, Z:  33.13  106.85  -35.6
2.4  Length of segment ending at point 2190 >= 6.0 stdevs above mean at 1.3516.  (no action taken)
     B1      X, Y, Z:  22.33  104.47  -39.09
2.4  Length of segment ending at point 2324 >= 6.0 stdevs above mean at 1.0874.  (no action taken)
     B1      X, Y, Z:  17.09  101.76  -34.54
2.4  Length of segment ending at point 2329 >= 6.0 stdevs above mean at 0.9274.  (no action taken)
     B1      X, Y, Z:  17.73  100.46  -35.12
2.4  Length of segment ending at point 2429 >= 6.0 stdevs above mean at 0.8278.  (no action taken)
     B1      X, Y, Z:  34.71  105.13  -11.54
2.4  Length of segment ending at point 2573 >= 6.0 stdevs above mean at 0.9962.  (no action taken)
     B1      X, Y, Z:  37.0  109.75  -23.54
2.4  Length of segment ending at point 2596 >= 6.0 stdevs above mean at 0.8273.  (no action taken)
     B1      X, Y, Z:  27.67  102.45  -11.95
2.4  Length of segment ending at point 2735 >= 6.0 stdevs above mean at 0.8844.  (no action taken)
     B1      X, Y, Z:  16.08  98.42  -1.41
2.5  Length of segment ending at point 2811 <= 0.1 at 0.0894.  (no action taken)
     B1      X, Y, Z:  10.5  106.46  0.42
2.5  Length of segment ending at point 2812 <= 0.1 at 0.0985.  (no action taken)
     B1      X, Y, Z:  10.41  106.46  0.38
2.4  Length of segment ending at point 2813 >= 6.0 stdevs above mean at 1.4029.  (no action taken)
     B1      X, Y, Z:  11.16  105.55  1.14
2.4  Length of segment ending at point 2815 >= 6.0 stdevs above mean at 0.9484.  (no action taken)
     B1      X, Y, Z:  9.58  106.27  0.29
2.4  Length of segment ending at point 2885 >= 6.0 stdevs above mean at 0.8161.  (no action taken)
     B1      X, Y, Z:  -1.85  107.49  -2.17
2.4  Length of segment ending at point 3008 >= 6.0 stdevs above mean at 1.0994.  (no action taken)
     B1      X, Y, Z:  11.82  106.05  1.2
2.4  Length of segment ending at point 3121 >= 6.0 stdevs above mean at 0.8308.  (no action taken)
     B1      X, Y, Z:  3.96  94.32  -8.0
2.4  Length of segment ending at point 3129 >= 6.0 stdevs above mean at 0.908.  (no action taken)
     B1      X, Y, Z:  3.75  95.85  -5.2
2.4  Length of segment ending at point 3203 >= 6.0 stdevs above mean at 0.8525.  (no action taken)
     B1      X, Y, Z:  16.88  98.49  8.32
2.4  Length of segment ending at point 3217 >= 6.0 stdevs above mean at 1.1116.  (no action taken)
     B1      X, Y, Z:  15.75  99.41  8.26
2.4  Length of segment ending at point 4005 >= 6.0 stdevs above mean at 0.9153.  (no action taken)
     B1      X, Y, Z:  20.7  73.79  -5.16
2.4  Length of segment ending at point 4343 >= 6.0 stdevs above mean at 0.8853.  (no action taken)
     B1      X, Y, Z:  15.43  61.11  -17.64
2.4  Length of segment ending at point 4674 >= 6.0 stdevs above mean at 1.21.  (no action taken)
     B1      X, Y, Z:  7.67  65.87  -20.03
2.4  Length of segment ending at point 4789 >= 6.0 stdevs above mean at 1.0905.  (no action taken)
     B1      X, Y, Z:  10.85  66.62  -15.4
2.5  Length of segment ending at point 4988 <= 0.1 at 0.0735.  (no action taken)
     B1      X, Y, Z:  35.22  81.18  6.95
2.5  Length of segment ending at point 4989 <= 0.1 at 0.064.  (no action taken)
     B1      X, Y, Z:  35.24  81.17  6.89
2.4  Length of segment ending at point 5145 >= 6.0 stdevs above mean at 0.8165.  (no action taken)
     B1      X, Y, Z:  33.92  95.33  12.95
2.4  Length of segment ending at point 5290 >= 6.0 stdevs above mean at 1.5173.  (no action taken)
     B1      X, Y, Z:  19.71  61.27  4.41
2.4  Length of segment ending at point 5386 >= 6.0 stdevs above mean at 0.9752.  (no action taken)
     B1      X, Y, Z:  13.74  55.97  -3.58
2.4  Length of segment ending at point 5799 >= 6.0 stdevs above mean at 0.8934.  (no action taken)
     B1      X, Y, Z:  10.34  57.08  -0.44
2.5  Length of segment ending at point 5898 <= 0.1 at 0.099.  (no action taken)
     B1      X, Y, Z:  8.0  59.73  -3.05
2.4  Length of segment ending at point 6089 >= 6.0 stdevs above mean at 0.8157.  (no action taken)
     B1      X, Y, Z:  1.28  50.44  -13.7
2.4  Length of segment ending at point 6703 >= 6.0 stdevs above mean at 0.8549.  (no action taken)
     B1      X, Y, Z:  -11.36  75.76  -19.69
2.4  Length of segment ending at point 6951 >= 6.0 stdevs above mean at 0.8271.  (no action taken)
     B1      X, Y, Z:  -0.43  47.11  -2.38
2.5  Length of segment ending at point 7142 <= 0.1 at 0.0837.  (no action taken)
     B1      X, Y, Z:  7.68  58.68  9.94
2.5  Length of segment ending at point 7143 <= 0.1 at 0.097.  (no action taken)
     B1      X, Y, Z:  7.61  58.71  9.88
2.4  Length of segment ending at point 7160 >= 6.0 stdevs above mean at 0.9458.  (no action taken)
     B1      X, Y, Z:  8.49  58.35  10.3
2.4  Length of segment ending at point 7373 >= 6.0 stdevs above mean at 0.9319.  (no action taken)
     B1      X, Y, Z:  23.4  61.06  5.29
2.4  Length of segment ending at point 7693 >= 6.0 stdevs above mean at 0.9512.  (no action taken)
     B1      X, Y, Z:  15.16  76.67  17.54
2.5  Length of segment ending at point 7905 <= 0.1 at 0.0539.  (no action taken)
     B1      X, Y, Z:  42.67  63.48  7.59
2.5  Length of segment ending at point 7906 <= 0.1 at 0.0539.  (no action taken)
     B1      X, Y, Z:  42.64  63.52  7.61
2.4  Length of segment ending at point 8585 >= 6.0 stdevs above mean at 0.8486.  (no action taken)
     B1      X, Y, Z:  54.45  64.32  -9.49
2.4  Length of segment ending at point 9162 >= 6.0 stdevs above mean at 0.8728.  (no action taken)
     B1      X, Y, Z:  50.32  71.68  -3.89
2.4  Length of segment ending at point 9679 >= 6.0 stdevs above mean at 0.8349.  (no action taken)
     B1      X, Y, Z:  48.58  67.07  -12.82
2.4  Length of segment ending at point 10309 >= 6.0 stdevs above mean at 0.9023.  (no action taken)
     B1      X, Y, Z:  22.44  58.31  5.66
2.5  Length of segment ending at point 10796 <= 0.1 at 0.0949.  (no action taken)
     B1      X, Y, Z:  28.86  53.69  -18.08
2.4  Length of segment ending at point 11601 >= 6.0 stdevs above mean at 0.8446.  (no action taken)
     B1      X, Y, Z:  24.05  54.18  1.18
2.4  Length of segment ending at point 11609 >= 6.0 stdevs above mean at 0.8732.  (no action taken)
     B1      X, Y, Z:  24.78  53.53  0.5
2.4  Length of segment ending at point 11965 >= 6.0 stdevs above mean at 0.9805.  (no action taken)
     B1      X, Y, Z:  34.24  38.01  -7.93
2.4  Length of segment ending at point 12596 >= 6.0 stdevs above mean at 0.9313.  (no action taken)
     B1      X, Y, Z:  28.06  20.81  -4.62
2.5  Length of segment ending at point 13053 <= 0.1 at 0.0819.  (no action taken)
     B1      X, Y, Z:  31.31  37.71  -20.38
2.5  Length of segment ending at point 13054 <= 0.1 at 0.0819.  (no action taken)
     B1      X, Y, Z:  31.24  37.68  -20.41
2.5  Length of segment ending at point 13468 <= 0.1 at 0.098.  (no action taken)
     B1      X, Y, Z:  50.34  46.37  -17.02
2.4  Length of segment ending at point 14037 >= 6.0 stdevs above mean at 0.8208.  (no action taken)
     B1      X, Y, Z:  28.97  50.0  -4.52
2.4  Length of segment ending at point 14113 >= 6.0 stdevs above mean at 0.8462.  (no action taken)
     B1      X, Y, Z:  20.97  55.27  3.96
2.7  Line 4989 of rad 0.139 is an included side branch.  (no action taken)
     B1      X, Y, Z:  35.24  81.17  6.89
2.7  Line 13054 of rad 0.16 is an included side branch.  (no action taken)
     B1      X, Y, Z:  31.24  37.68  -20.41
4.4  Line 194 of rad 0.497 links to 193 of rad 0.238.  (no action taken)
     B1      X, Y, Z:  7.59  30.36  12.71
4.4  Line 257 of rad 0.431 links to 256 of rad 0.213.  (no action taken)
     B1      X, Y, Z:  9.27  41.88  19.26
4.4  Line 385 of rad 0.519 links to 384 of rad 0.196.  (no action taken)
     B1      X, Y, Z:  21.28  56.65  5.07
4.4  Line 479 of rad 0.259 links to 478 of rad 0.111.  (no action taken)
     B1      X, Y, Z:  21.67  63.61  15.81
4.4  Line 640 of rad 0.137 links to 639 of rad 0.057.  (no action taken)
     B1      X, Y, Z:  10.71  69.26  13.2
4.4  Line 662 of rad 0.113 links to 661 of rad 0.048.  (no action taken)
     B1      X, Y, Z:  7.64  70.21  12.02
4.4  Line 703 of rad 0.151 links to 702 of rad 0.06.  (no action taken)
     B1      X, Y, Z:  6.09  70.41  12.81
4.4  Line 775 of rad 0.119 links to 774 of rad 0.058.  (no action taken)
     B1      X, Y, Z:  20.23  63.78  1.62
4.4  Line 1076 of rad 0.641 links to 1075 of rad 0.224.  (no action taken)
     B1      X, Y, Z:  23.81  99.62  -12.56
4.4  Line 1126 of rad 0.61 links to 1125 of rad 0.26.  (no action taken)
     B1      X, Y, Z:  24.87  99.45  -20.57
4.4  Line 1709 of rad 0.192 links to 1708 of rad 0.091.  (no action taken)
     B1      X, Y, Z:  15.63  84.84  -36.63
4.4  Line 1714 of rad 0.177 links to 1713 of rad 0.068.  (no action taken)
     B1      X, Y, Z:  15.69  85.52  -35.79
4.4  Line 1938 of rad 0.256 links to 1937 of rad 0.121.  (no action taken)
     B1      X, Y, Z:  16.31  93.92  -26.61
4.4  Line 2168 of rad 0.1 links to 2167 of rad 0.049.  (no action taken)
     B1      X, Y, Z:  35.06  106.24  -34.67
4.4  Line 2333 of rad 0.222 links to 2332 of rad 0.085.  (no action taken)
     B1      X, Y, Z:  17.82  99.9  -35.22
4.4  Line 2429 of rad 0.315 links to 2428 of rad 0.137.  (no action taken)
     B1      X, Y, Z:  34.71  105.13  -11.54
4.4  Line 2540 of rad 0.135 links to 2539 of rad 0.059.  (no action taken)
     B1      X, Y, Z:  34.45  110.95  -25.61
4.4  Line 2698 of rad 0.142 links to 2697 of rad 0.043.  (no action taken)
     B1      X, Y, Z:  16.0  93.72  -2.96
4.4  Line 2990 of rad 0.096 links to 2989 of rad 0.043.  (no action taken)
     B1      X, Y, Z:  4.64  108.37  7.37
4.4  Line 3017 of rad 0.112 links to 3016 of rad 0.049.  (no action taken)
     B1      X, Y, Z:  12.17  105.86  -1.21
4.4  Line 3209 of rad 0.481 links to 3208 of rad 0.126.  (no action taken)
     B1      X, Y, Z:  16.1  99.02  8.58
4.4  Line 3844 of rad 0.137 links to 3843 of rad 0.059.  (no action taken)
     B1      X, Y, Z:  21.48  78.74  2.23
4.4  Line 3848 of rad 0.115 links to 3847 of rad 0.046.  (no action taken)
     B1      X, Y, Z:  21.31  78.84  1.74
4.4  Line 3898 of rad 0.167 links to 3897 of rad 0.081.  (no action taken)
     B1      X, Y, Z:  28.01  76.05  -6.82
4.4  Line 4123 of rad 0.206 links to 4122 of rad 0.093.  (no action taken)
     B1      X, Y, Z:  18.83  71.07  -2.87
4.4  Line 4154 of rad 0.258 links to 4153 of rad 0.101.  (no action taken)
     B1      X, Y, Z:  21.52  66.81  -2.22
4.4  Line 4273 of rad 0.135 links to 4272 of rad 0.066.  (no action taken)
     B1      X, Y, Z:  17.74  62.28  -10.94
4.4  Line 4456 of rad 0.143 links to 4455 of rad 0.055.  (no action taken)
     B1      X, Y, Z:  16.95  60.64  -15.69
4.4  Line 4513 of rad 0.217 links to 4512 of rad 0.058.  (no action taken)
     B1      X, Y, Z:  21.12  67.02  -10.99
4.4  Line 4668 of rad 0.226 links to 4667 of rad 0.11.  (no action taken)
     B1      X, Y, Z:  7.85  65.06  -20.42
4.4  Line 4915 of rad 0.135 links to 4914 of rad 0.065.  (no action taken)
     B1      X, Y, Z:  27.54  74.37  5.11
4.4  Line 5107 of rad 0.212 links to 5106 of rad 0.087.  (no action taken)
     B1      X, Y, Z:  34.47  94.79  12.68
4.4  Line 5205 of rad 0.162 links to 5204 of rad 0.07.  (no action taken)
     B1      X, Y, Z:  35.95  91.19  16.98
4.4  Line 5258 of rad 0.083 links to 5257 of rad 0.036.  (no action taken)
     B1      X, Y, Z:  32.48  80.07  6.85
4.4  Line 5377 of rad 0.3 links to 5376 of rad 0.145.  (no action taken)
     B1      X, Y, Z:  13.89  56.73  -2.56
4.4  Line 5399 of rad 0.124 links to 5398 of rad 0.046.  (no action taken)
     B1      X, Y, Z:  14.0  55.26  -3.41
4.4  Line 5450 of rad 0.149 links to 5449 of rad 0.072.  (no action taken)
     B1      X, Y, Z:  13.47  53.98  -11.27
4.4  Line 5715 of rad 0.284 links to 5714 of rad 0.137.  (no action taken)
     B1      X, Y, Z:  17.61  49.69  -30.52
4.4  Line 6122 of rad 0.112 links to 6121 of rad 0.056.  (no action taken)
     B1      X, Y, Z:  1.73  49.54  -13.51
4.4  Line 6186 of rad 0.165 links to 6185 of rad 0.066.  (no action taken)
     B1      X, Y, Z:  1.66  44.79  -16.04
4.4  Line 6603 of rad 0.161 links to 6602 of rad 0.074.  (no action taken)
     B1      X, Y, Z:  -9.87  75.37  -19.02
4.4  Line 7147 of rad 0.272 links to 7146 of rad 0.103.  (no action taken)
     B1      X, Y, Z:  7.65  58.03  10.34
4.4  Line 7230 of rad 0.124 links to 7229 of rad 0.055.  (no action taken)
     B1      X, Y, Z:  15.98  58.33  0.72
4.4  Line 7310 of rad 0.219 links to 7309 of rad 0.073.  (no action taken)
     B1      X, Y, Z:  12.18  69.27  4.8
4.4  Line 7356 of rad 0.068 links to 7355 of rad 1.25E-4.  (no action taken)
     B1      X, Y, Z:  13.6  74.43  3.11
4.4  Line 7450 of rad 0.157 links to 7449 of rad 0.076.  (no action taken)
     B1      X, Y, Z:  30.44  61.92  8.68
4.4  Line 7537 of rad 0.099 links to 7536 of rad 0.027.  (no action taken)
     B1      X, Y, Z:  26.33  69.37  7.48
4.4  Line 7542 of rad 0.121 links to 7541 of rad 0.056.  (no action taken)
     B1      X, Y, Z:  26.29  69.01  8.08
4.4  Line 7738 of rad 0.106 links to 7737 of rad 0.052.  (no action taken)
     B1      X, Y, Z:  17.79  77.94  17.07
4.4  Line 8079 of rad 0.079 links to 8078 of rad 0.034.  (no action taken)
     B1      X, Y, Z:  35.31  66.19  9.98
4.4  Line 8214 of rad 0.177 links to 8213 of rad 0.087.  (no action taken)
     B1      X, Y, Z:  36.86  66.99  12.62
4.4  Line 8232 of rad 0.094 links to 8231 of rad 0.027.  (no action taken)
     B1      X, Y, Z:  36.15  65.82  11.16
4.4  Line 8375 of rad 0.172 links to 8374 of rad 0.076.  (no action taken)
     B1      X, Y, Z:  30.79  75.82  15.1
4.4  Line 8746 of rad 0.098 links to 8745 of rad 0.047.  (no action taken)
     B1      X, Y, Z:  46.13  66.21  -2.85
4.4  Line 8924 of rad 0.113 links to 8923 of rad 0.043.  (no action taken)
     B1      X, Y, Z:  48.19  74.0  -1.27
4.4  Line 9022 of rad 0.181 links to 9021 of rad 0.077.  (no action taken)
     B1      X, Y, Z:  52.64  70.5  10.16
4.4  Line 9458 of rad 0.075 links to 9457 of rad 0.037.  (no action taken)
     B1      X, Y, Z:  43.42  64.5  -8.12
4.4  Line 9594 of rad 0.108 links to 9593 of rad 0.038.  (no action taken)
     B1      X, Y, Z:  58.11  72.62  -20.74
4.4  Line 10112 of rad 0.455 links to 10111 of rad 0.212.  (no action taken)
     B1      X, Y, Z:  37.85  77.74  -14.18
4.4  Line 10734 of rad 0.092 links to 10733 of rad 0.042.  (no action taken)
     B1      X, Y, Z:  28.71  54.57  -26.91
4.4  Line 10743 of rad 0.16 links to 10742 of rad 0.048.  (no action taken)
     B1      X, Y, Z:  25.79  51.66  -23.38
4.4  Line 10757 of rad 0.142 links to 10756 of rad 0.071.  (no action taken)
     B1      X, Y, Z:  23.19  53.54  -19.84
4.4  Line 10796 of rad 0.121 links to 10795 of rad 0.056.  (no action taken)
     B1      X, Y, Z:  28.86  53.69  -18.08
4.4  Line 11146 of rad 0.124 links to 11145 of rad 0.062.  (no action taken)
     B1      X, Y, Z:  -0.47  33.99  -4.59
4.4  Line 11282 of rad 0.117 links to 11281 of rad 0.054.  (no action taken)
     B1      X, Y, Z:  -8.09  37.41  -8.45
4.4  Line 11398 of rad 0.236 links to 11397 of rad 0.083.  (no action taken)
     B1      X, Y, Z:  -3.5  30.6  -6.11
4.4  Line 11403 of rad 0.138 links to 11402 of rad 0.061.  (no action taken)
     B1      X, Y, Z:  -3.96  29.99  -5.65
4.4  Line 11483 of rad 0.163 links to 11482 of rad 0.042.  (no action taken)
     B1      X, Y, Z:  2.85  36.11  -9.54
4.4  Line 11498 of rad 0.144 links to 11497 of rad 0.048.  (no action taken)
     B1      X, Y, Z:  4.64  34.86  -10.49
4.4  Line 11654 of rad 0.28 links to 11653 of rad 0.13.  (no action taken)
     B1      X, Y, Z:  25.1  47.85  2.48
4.4  Line 11662 of rad 0.105 links to 11661 of rad 0.027.  (no action taken)
     B1      X, Y, Z:  24.55  47.03  1.76
4.4  Line 12184 of rad 0.153 links to 12183 of rad 0.072.  (no action taken)
     B1      X, Y, Z:  49.54  37.91  -14.61
4.4  Line 12304 of rad 0.082 links to 12303 of rad 0.041.  (no action taken)
     B1      X, Y, Z:  30.65  27.26  -2.62
4.4  Line 12457 of rad 0.126 links to 12456 of rad 0.061.  (no action taken)
     B1      X, Y, Z:  25.93  18.15  -16.28
4.4  Line 12479 of rad 0.178 links to 12478 of rad 0.025.  (no action taken)
     B1      X, Y, Z:  22.97  18.03  -15.39
4.4  Line 12491 of rad 0.407 links to 12490 of rad 0.09.  (no action taken)
     B1      X, Y, Z:  20.84  17.91  -15.26
4.4  Line 12524 of rad 0.235 links to 12523 of rad 0.109.  (no action taken)
     B1      X, Y, Z:  15.13  18.21  -16.12
4.4  Line 12532 of rad 0.219 links to 12531 of rad 0.101.  (no action taken)
     B1      X, Y, Z:  13.74  18.54  -16.43
4.4  Line 12538 of rad 0.253 links to 12537 of rad 0.121.  (no action taken)
     B1      X, Y, Z:  13.32  17.9  -15.44
4.4  Line 12572 of rad 0.121 links to 12571 of rad 0.058.  (no action taken)
     B1      X, Y, Z:  28.52  20.59  -13.71
4.4  Line 12628 of rad 0.235 links to 12627 of rad 0.114.  (no action taken)
     B1      X, Y, Z:  29.37  17.3  -9.4
4.4  Line 12751 of rad 0.121 links to 12750 of rad 0.016.  (no action taken)
     B1      X, Y, Z:  32.38  16.27  -10.56
4.4  Line 13106 of rad 0.109 links to 13105 of rad 0.04.  (no action taken)
     B1      X, Y, Z:  31.89  37.68  -19.96
4.4  Line 13280 of rad 0.2 links to 13279 of rad 0.099.  (no action taken)
     B1      X, Y, Z:  38.75  34.9  -25.27
4.4  Line 13319 of rad 0.117 links to 13318 of rad 0.038.  (no action taken)
     B1      X, Y, Z:  37.8  34.21  -23.99
4.4  Line 13413 of rad 0.191 links to 13412 of rad 0.075.  (no action taken)
     B1      X, Y, Z:  46.05  46.29  -19.82
4.4  Line 13700 of rad 0.123 links to 13699 of rad 0.055.  (no action taken)
     B1      X, Y, Z:  14.89  29.47  -30.26
4.4  Line 13703 of rad 0.187 links to 13702 of rad 0.082.  (no action taken)
     B1      X, Y, Z:  14.68  29.37  -30.63
4.4  Line 13730 of rad 0.136 links to 13729 of rad 0.054.  (no action taken)
     B1      X, Y, Z:  16.7  31.24  -27.16
4.4  Line 13753 of rad 0.131 links to 13752 of rad 0.054.  (no action taken)
     B1      X, Y, Z:  16.92  35.8  -26.92
4.4  Line 13821 of rad 0.114 links to 13820 of rad 0.056.  (no action taken)
     B1      X, Y, Z:  22.12  36.38  -26.53
4.4  Line 14035 of rad 0.146 links to 14034 of rad 0.067.  (no action taken)
     B1      X, Y, Z:  29.51  44.66  -12.81
4.4  Line 14086 of rad 0.11 links to 14085 of rad 0.029.  (no action taken)
     B1      X, Y, Z:  30.76  51.33  -0.08
4.4  Line 14242 of rad 0.089 links to 14241 of rad 0.033.  (no action taken)
     B1      X, Y, Z:  22.7  50.02  8.03
 
 
```
