## Supplementary material for "Automated Proofreading of Digitally Reconstructed Neural Morphology Enhances Accuracy, Scalability, and Standardization": Standardization and accuracy results: 720575940616379707.CNG.swc.std

```
# Standardization file for /nmo_swc/out_Final/Temp_LMeasure_Final/720575940616379707.CNG.swc created with StdSwc version 1.31 on 3/7/26.
#
# code   irregularity_description. (action taken)
#     irregularity_type     coordinates
#
4.2  Radius of line 6 at 1.25E-4 <= 0.05.  (no action taken)
     B1      X, Y, Z:  2.16  0.71  -2.05
4.3  Radius of line 18 at 1.472 >= 5.0 stdevs above the mean.  (no action taken)
     B1      X, Y, Z:  -1.17  -0.66  1.02
4.3  Radius of line 19 at 1.222 >= 5.0 stdevs above the mean.  (no action taken)
     B1      X, Y, Z:  -1.36  -0.81  1.2
4.3  Radius of line 20 at 0.982 >= 5.0 stdevs above the mean.  (no action taken)
     B1      X, Y, Z:  -1.56  -0.89  1.39
4.2  Radius of line 139 at 1.25E-4 <= 0.05.  (no action taken)
     B1      X, Y, Z:  -40.47  -12.31  13.63
4.2  Radius of line 213 at 0.029 <= 0.05.  (no action taken)
     B1      X, Y, Z:  -38.98  -11.57  16.93
4.2  Radius of line 305 at 1.25E-4 <= 0.05.  (no action taken)
     B1      X, Y, Z:  -51.65  -15.31  20.4
4.2  Radius of line 314 at 1.25E-4 <= 0.05.  (no action taken)
     B1      X, Y, Z:  -54.05  -14.39  20.53
4.2  Radius of line 317 at 0.048 <= 0.05.  (no action taken)
     B1      X, Y, Z:  -50.7  -16.53  19.97
4.2  Radius of line 362 at 1.25E-4 <= 0.05.  (no action taken)
     B1      X, Y, Z:  -40.94  -15.03  24.67
4.2  Radius of line 384 at 1.25E-4 <= 0.05.  (no action taken)
     B1      X, Y, Z:  -38.94  -18.08  24.93
4.2  Radius of line 392 at 1.25E-4 <= 0.05.  (no action taken)
     B1      X, Y, Z:  -44.17  -14.08  21.57
4.2  Radius of line 403 at 1.25E-4 <= 0.05.  (no action taken)
     B1      X, Y, Z:  -44.98  -15.31  21.75
4.2  Radius of line 405 at 1.25E-4 <= 0.05.  (no action taken)
     B1      X, Y, Z:  -44.62  -14.04  21.53
4.2  Radius of line 771 at 1.25E-4 <= 0.05.  (no action taken)
     B1      X, Y, Z:  -55.07  34.24  33.6
4.2  Radius of line 910 at 1.25E-4 <= 0.05.  (no action taken)
     B1      X, Y, Z:  -55.12  50.51  18.7
4.2  Radius of line 940 at 1.25E-4 <= 0.05.  (no action taken)
     B1      X, Y, Z:  -52.3  44.02  21.44
4.2  Radius of line 986 at 1.25E-4 <= 0.05.  (no action taken)
     B1      X, Y, Z:  -46.79  39.41  28.15
4.2  Radius of line 993 at 1.25E-4 <= 0.05.  (no action taken)
     B1      X, Y, Z:  -48.82  41.09  27.5
4.2  Radius of line 999 at 1.25E-4 <= 0.05.  (no action taken)
     B1      X, Y, Z:  -48.96  42.28  27.45
4.2  Radius of line 1001 at 1.25E-4 <= 0.05.  (no action taken)
     B1      X, Y, Z:  -49.18  42.7  27.93
4.3  Radius of line 1015 at 0.911 >= 5.0 stdevs above the mean.  (no action taken)
     B1      X, Y, Z:  -55.82  48.26  27.86
4.3  Radius of line 1016 at 0.947 >= 5.0 stdevs above the mean.  (no action taken)
     B1      X, Y, Z:  -55.68  48.49  27.68
4.3  Radius of line 1017 at 0.981 >= 5.0 stdevs above the mean.  (no action taken)
     B1      X, Y, Z:  -55.67  48.81  27.59
4.2  Radius of line 1102 at 0.025 <= 0.05.  (no action taken)
     B1      X, Y, Z:  -43.3  59.27  26.95
4.3  Radius of line 1105 at 0.978 >= 5.0 stdevs above the mean.  (no action taken)
     B1      X, Y, Z:  -44.68  61.31  26.79
4.3  Radius of line 1106 at 0.943 >= 5.0 stdevs above the mean.  (no action taken)
     B1      X, Y, Z:  -44.45  61.27  26.81
4.5  Radius of terminal line 1124 at 0.399 >= 5.0 stdevs above the mean.  (no action taken)
     B1      X, Y, Z:  -44.2  63.37  28.16
4.2  Radius of line 1126 at 1.25E-4 <= 0.05.  (no action taken)
     B1      X, Y, Z:  -44.23  63.88  27.66
4.2  Radius of line 1208 at 1.25E-4 <= 0.05.  (no action taken)
     B1      X, Y, Z:  -53.6  68.56  28.66
4.2  Radius of line 1305 at 1.25E-4 <= 0.05.  (no action taken)
     B1      X, Y, Z:  -52.96  78.5  29.46
4.2  Radius of line 1315 at 1.25E-4 <= 0.05.  (no action taken)
     B1      X, Y, Z:  -54.19  74.17  29.89
4.2  Radius of line 1338 at 1.25E-4 <= 0.05.  (no action taken)
     B1      X, Y, Z:  -57.11  74.52  30.21
4.2  Radius of line 1364 at 1.25E-4 <= 0.05.  (no action taken)
     B1      X, Y, Z:  -60.24  78.06  30.17
4.2  Radius of line 1403 at 1.25E-4 <= 0.05.  (no action taken)
     B1      X, Y, Z:  -54.96  75.14  30.88
4.2  Radius of line 1447 at 0.049 <= 0.05.  (no action taken)
     B1      X, Y, Z:  -60.77  69.44  23.88
4.2  Radius of line 1466 at 1.25E-4 <= 0.05.  (no action taken)
     B1      X, Y, Z:  -52.57  69.81  29.27
4.2  Radius of line 1483 at 1.25E-4 <= 0.05.  (no action taken)
     B1      X, Y, Z:  -48.43  66.69  27.47
4.2  Radius of line 1521 at 1.25E-4 <= 0.05.  (no action taken)
     B1      X, Y, Z:  -43.02  70.92  27.07
4.2  Radius of line 1593 at 1.25E-4 <= 0.05.  (no action taken)
     B1      X, Y, Z:  -33.88  74.61  23.4
4.2  Radius of line 1608 at 1.25E-4 <= 0.05.  (no action taken)
     B1      X, Y, Z:  -41.62  73.24  28.08
4.2  Radius of line 1808 at 1.25E-4 <= 0.05.  (no action taken)
     B1      X, Y, Z:  -36.24  57.73  18.3
4.2  Radius of line 1811 at 1.25E-4 <= 0.05.  (no action taken)
     B1      X, Y, Z:  -35.48  57.66  18.98
4.2  Radius of line 1813 at 0.045 <= 0.05.  (no action taken)
     B1      X, Y, Z:  -31.4  63.81  25.96
4.2  Radius of line 1831 at 1.25E-4 <= 0.05.  (no action taken)
     B1      X, Y, Z:  -28.25  63.77  29.11
4.2  Radius of line 1837 at 1.25E-4 <= 0.05.  (no action taken)
     B1      X, Y, Z:  -26.57  64.28  30.24
4.2  Radius of line 1869 at 0.047 <= 0.05.  (no action taken)
     B1      X, Y, Z:  -26.68  70.42  33.15
4.2  Radius of line 1957 at 1.25E-4 <= 0.05.  (no action taken)
     B1      X, Y, Z:  -24.89  74.64  31.86
4.2  Radius of line 1959 at 0.046 <= 0.05.  (no action taken)
     B1      X, Y, Z:  -23.73  75.34  32.02
4.2  Radius of line 2021 at 1.25E-4 <= 0.05.  (no action taken)
     B1      X, Y, Z:  -9.44  71.77  32.35
4.2  Radius of line 2072 at 0.048 <= 0.05.  (no action taken)
     B1      X, Y, Z:  -2.72  74.18  35.2
4.2  Radius of line 2083 at 0.049 <= 0.05.  (no action taken)
     B1      X, Y, Z:  -2.0  73.21  35.97
4.2  Radius of line 2185 at 1.25E-4 <= 0.05.  (no action taken)
     B1      X, Y, Z:  4.95  73.93  45.49
4.2  Radius of line 2207 at 1.25E-4 <= 0.05.  (no action taken)
     B1      X, Y, Z:  -7.15  74.44  33.16
4.2  Radius of line 2240 at 0.05 <= 0.05.  (no action taken)
     B1      X, Y, Z:  -13.23  79.59  33.21
4.2  Radius of line 2282 at 0.048 <= 0.05.  (no action taken)
     B1      X, Y, Z:  -6.55  78.07  37.9
4.2  Radius of line 2295 at 0.016 <= 0.05.  (no action taken)
     B1      X, Y, Z:  -5.99  73.54  36.22
4.2  Radius of line 2328 at 0.032 <= 0.05.  (no action taken)
     B1      X, Y, Z:  -8.31  73.55  36.59
4.2  Radius of line 2411 at 1.25E-4 <= 0.05.  (no action taken)
     B1      X, Y, Z:  -3.62  80.16  45.23
4.2  Radius of line 2415 at 0.043 <= 0.05.  (no action taken)
     B1      X, Y, Z:  -3.62  81.76  45.72
4.2  Radius of line 2451 at 0.048 <= 0.05.  (no action taken)
     B1      X, Y, Z:  2.05  78.91  45.81
4.2  Radius of line 2523 at 0.043 <= 0.05.  (no action taken)
     B1      X, Y, Z:  -1.98  84.79  52.94
4.2  Radius of line 2534 at 1.25E-4 <= 0.05.  (no action taken)
     B1      X, Y, Z:  -3.23  84.07  53.62
4.2  Radius of line 2595 at 1.25E-4 <= 0.05.  (no action taken)
     B1      X, Y, Z:  -0.03  81.85  66.8
4.5  Radius of terminal line 2604 at 0.419 >= 5.0 stdevs above the mean.  (no action taken)
     B1      X, Y, Z:  0.8  81.96  65.83
4.2  Radius of line 2628 at 0.034 <= 0.05.  (no action taken)
     B1      X, Y, Z:  -1.95  82.13  58.55
4.2  Radius of line 2640 at 1.25E-4 <= 0.05.  (no action taken)
     B1      X, Y, Z:  -1.97  82.05  53.76
4.2  Radius of line 2644 at 1.25E-4 <= 0.05.  (no action taken)
     B1      X, Y, Z:  -1.7  84.01  52.16
4.2  Radius of line 2646 at 1.25E-4 <= 0.05.  (no action taken)
     B1      X, Y, Z:  -4.41  82.63  48.95
4.2  Radius of line 2663 at 1.25E-4 <= 0.05.  (no action taken)
     B1      X, Y, Z:  -4.89  81.43  45.83
4.2  Radius of line 2723 at 1.25E-4 <= 0.05.  (no action taken)
     B1      X, Y, Z:  -8.86  79.25  44.82
4.2  Radius of line 2744 at 1.25E-4 <= 0.05.  (no action taken)
     B1      X, Y, Z:  -10.73  80.55  40.05
4.2  Radius of line 2748 at 0.047 <= 0.05.  (no action taken)
     B1      X, Y, Z:  -10.47  79.31  39.75
4.2  Radius of line 2793 at 1.25E-4 <= 0.05.  (no action taken)
     B1      X, Y, Z:  -11.89  81.16  33.75
4.2  Radius of line 2806 at 1.25E-4 <= 0.05.  (no action taken)
     B1      X, Y, Z:  -16.84  83.13  34.11
4.2  Radius of line 2833 at 1.25E-4 <= 0.05.  (no action taken)
     B1      X, Y, Z:  -18.8  80.17  32.85
4.2  Radius of line 2836 at 1.25E-4 <= 0.05.  (no action taken)
     B1      X, Y, Z:  -17.84  80.61  33.47
4.2  Radius of line 2842 at 0.023 <= 0.05.  (no action taken)
     B1      X, Y, Z:  -10.86  80.64  38.03
4.2  Radius of line 2846 at 1.25E-4 <= 0.05.  (no action taken)
     B1      X, Y, Z:  -11.23  81.72  39.28
4.2  Radius of line 2880 at 1.25E-4 <= 0.05.  (no action taken)
     B1      X, Y, Z:  -15.04  71.44  30.33
4.2  Radius of line 2912 at 1.25E-4 <= 0.05.  (no action taken)
     B1      X, Y, Z:  -25.07  71.94  31.25
4.2  Radius of line 2927 at 1.25E-4 <= 0.05.  (no action taken)
     B1      X, Y, Z:  -25.61  70.8  30.65
4.2  Radius of line 2928 at 0.044 <= 0.05.  (no action taken)
     B1      X, Y, Z:  -24.95  71.5  32.08
4.2  Radius of line 2931 at 1.25E-4 <= 0.05.  (no action taken)
     B1      X, Y, Z:  -23.98  71.34  31.61
4.2  Radius of line 2960 at 1.25E-4 <= 0.05.  (no action taken)
     B1      X, Y, Z:  -30.49  68.19  26.6
4.2  Radius of line 3006 at 1.25E-4 <= 0.05.  (no action taken)
     B1      X, Y, Z:  -36.03  68.58  22.49
4.2  Radius of line 3051 at 1.25E-4 <= 0.05.  (no action taken)
     B1      X, Y, Z:  -36.42  73.22  23.36
4.2  Radius of line 3061 at 0.05 <= 0.05.  (no action taken)
     B1      X, Y, Z:  -35.85  75.08  23.08
4.2  Radius of line 3063 at 0.046 <= 0.05.  (no action taken)
     B1      X, Y, Z:  -36.27  75.25  23.18
4.2  Radius of line 3078 at 1.25E-4 <= 0.05.  (no action taken)
     B1      X, Y, Z:  -27.72  67.39  26.61
4.2  Radius of line 3099 at 1.25E-4 <= 0.05.  (no action taken)
     B1      X, Y, Z:  -33.96  68.24  25.5
4.2  Radius of line 3102 at 1.25E-4 <= 0.05.  (no action taken)
     B1      X, Y, Z:  -33.03  69.05  25.48
4.2  Radius of line 3203 at 0.048 <= 0.05.  (no action taken)
     B1      X, Y, Z:  -26.13  67.44  27.01
4.2  Radius of line 3220 at 1.25E-4 <= 0.05.  (no action taken)
     B1      X, Y, Z:  -27.31  64.38  27.77
4.2  Radius of line 3295 at 0.044 <= 0.05.  (no action taken)
     B1      X, Y, Z:  -31.61  57.45  22.87
4.2  Radius of line 3318 at 0.049 <= 0.05.  (no action taken)
     B1      X, Y, Z:  -26.81  55.45  23.83
4.5  Radius of terminal line 3330 at 0.428 >= 5.0 stdevs above the mean.  (no action taken)
     B1      X, Y, Z:  -32.48  56.96  25.75
4.2  Radius of line 3332 at 0.049 <= 0.05.  (no action taken)
     B1      X, Y, Z:  -30.26  58.52  26.26
4.2  Radius of line 3347 at 0.04 <= 0.05.  (no action taken)
     B1      X, Y, Z:  -26.65  64.42  28.49
4.2  Radius of line 3423 at 0.011 <= 0.05.  (no action taken)
     B1      X, Y, Z:  -22.36  76.19  27.5
4.2  Radius of line 3426 at 1.25E-4 <= 0.05.  (no action taken)
     B1      X, Y, Z:  -20.97  73.28  24.75
4.2  Radius of line 3446 at 1.25E-4 <= 0.05.  (no action taken)
     B1      X, Y, Z:  -22.58  66.0  24.62
4.2  Radius of line 3508 at 1.25E-4 <= 0.05.  (no action taken)
     B1      X, Y, Z:  -30.6  68.24  17.48
4.2  Radius of line 3512 at 1.25E-4 <= 0.05.  (no action taken)
     B1      X, Y, Z:  -29.6  67.89  17.44
4.2  Radius of line 3575 at 0.046 <= 0.05.  (no action taken)
     B1      X, Y, Z:  -27.5  72.94  20.52
4.2  Radius of line 3586 at 1.25E-4 <= 0.05.  (no action taken)
     B1      X, Y, Z:  -28.48  73.03  19.36
4.2  Radius of line 3632 at 0.042 <= 0.05.  (no action taken)
     B1      X, Y, Z:  -29.03  71.94  20.92
4.2  Radius of line 3635 at 0.018 <= 0.05.  (no action taken)
     B1      X, Y, Z:  -29.0  71.53  20.36
4.2  Radius of line 3639 at 0.018 <= 0.05.  (no action taken)
     B1      X, Y, Z:  -28.96  71.55  20.31
4.2  Radius of line 3650 at 0.044 <= 0.05.  (no action taken)
     B1      X, Y, Z:  -27.86  70.49  20.9
4.2  Radius of line 3655 at 1.25E-4 <= 0.05.  (no action taken)
     B1      X, Y, Z:  -28.45  71.17  21.33
4.2  Radius of line 3658 at 0.049 <= 0.05.  (no action taken)
     B1      X, Y, Z:  -29.1  70.72  21.45
4.2  Radius of line 3684 at 1.25E-4 <= 0.05.  (no action taken)
     B1      X, Y, Z:  -29.08  67.64  21.4
4.2  Radius of line 3687 at 1.25E-4 <= 0.05.  (no action taken)
     B1      X, Y, Z:  -23.99  66.67  25.27
4.2  Radius of line 3780 at 0.039 <= 0.05.  (no action taken)
     B1      X, Y, Z:  -18.4  55.17  22.02
4.2  Radius of line 3784 at 0.041 <= 0.05.  (no action taken)
     B1      X, Y, Z:  -18.78  56.83  21.59
4.2  Radius of line 3786 at 0.048 <= 0.05.  (no action taken)
     B1      X, Y, Z:  -18.47  56.92  21.91
4.2  Radius of line 3790 at 0.039 <= 0.05.  (no action taken)
     B1      X, Y, Z:  -17.6  55.17  23.14
4.2  Radius of line 3798 at 0.038 <= 0.05.  (no action taken)
     B1      X, Y, Z:  -17.74  56.01  23.77
4.2  Radius of line 3830 at 1.25E-4 <= 0.05.  (no action taken)
     B1      X, Y, Z:  -13.61  57.52  21.88
4.2  Radius of line 3832 at 1.25E-4 <= 0.05.  (no action taken)
     B1      X, Y, Z:  -14.16  57.63  22.62
4.2  Radius of line 3851 at 0.039 <= 0.05.  (no action taken)
     B1      X, Y, Z:  -20.92  58.1  26.37
4.2  Radius of line 3871 at 1.25E-4 <= 0.05.  (no action taken)
     B1      X, Y, Z:  -19.35  64.5  24.96
4.2  Radius of line 3887 at 1.25E-4 <= 0.05.  (no action taken)
     B1      X, Y, Z:  -24.22  66.45  28.62
4.2  Radius of line 3897 at 1.25E-4 <= 0.05.  (no action taken)
     B1      X, Y, Z:  -24.11  68.0  28.66
4.2  Radius of line 3914 at 0.042 <= 0.05.  (no action taken)
     B1      X, Y, Z:  -26.88  70.61  27.58
4.2  Radius of line 3977 at 0.049 <= 0.05.  (no action taken)
     B1      X, Y, Z:  -12.65  72.16  36.09
4.2  Radius of line 4074 at 1.25E-4 <= 0.05.  (no action taken)
     B1      X, Y, Z:  1.24  70.19  45.28
4.2  Radius of line 4095 at 0.034 <= 0.05.  (no action taken)
     B1      X, Y, Z:  3.85  68.38  45.34
4.2  Radius of line 4158 at 0.028 <= 0.05.  (no action taken)
     B1      X, Y, Z:  -27.86  64.78  29.81
4.2  Radius of line 4170 at 1.25E-4 <= 0.05.  (no action taken)
     B1      X, Y, Z:  -32.81  63.59  29.85
4.2  Radius of line 4198 at 1.25E-4 <= 0.05.  (no action taken)
     B1      X, Y, Z:  -40.53  63.01  27.05
4.2  Radius of line 4351 at 1.25E-4 <= 0.05.  (no action taken)
     B1      X, Y, Z:  -48.28  72.72  21.93
4.2  Radius of line 4354 at 1.25E-4 <= 0.05.  (no action taken)
     B1      X, Y, Z:  -47.81  73.05  23.29
4.2  Radius of line 4357 at 1.25E-4 <= 0.05.  (no action taken)
     B1      X, Y, Z:  -47.13  73.39  22.16
4.2  Radius of line 4449 at 0.029 <= 0.05.  (no action taken)
     B1      X, Y, Z:  -59.56  77.83  26.33
4.2  Radius of line 4453 at 0.047 <= 0.05.  (no action taken)
     B1      X, Y, Z:  -56.95  74.83  26.82
4.2  Radius of line 4456 at 0.033 <= 0.05.  (no action taken)
     B1      X, Y, Z:  -53.93  73.72  26.23
4.2  Radius of line 4491 at 1.25E-4 <= 0.05.  (no action taken)
     B1      X, Y, Z:  -48.68  59.85  23.81
4.2  Radius of line 4499 at 1.25E-4 <= 0.05.  (no action taken)
     B1      X, Y, Z:  -47.28  59.77  26.36
4.2  Radius of line 4504 at 1.25E-4 <= 0.05.  (no action taken)
     B1      X, Y, Z:  -47.13  59.38  25.63
4.2  Radius of line 4590 at 1.25E-4 <= 0.05.  (no action taken)
     B1      X, Y, Z:  -66.05  50.74  28.54
4.2  Radius of line 4644 at 1.25E-4 <= 0.05.  (no action taken)
     B1      X, Y, Z:  -58.25  57.33  25.45
4.2  Radius of line 4650 at 1.25E-4 <= 0.05.  (no action taken)
     B1      X, Y, Z:  -59.78  57.85  24.92
4.2  Radius of line 4676 at 1.25E-4 <= 0.05.  (no action taken)
     B1      X, Y, Z:  -60.48  63.91  27.15
4.2  Radius of line 4727 at 1.25E-4 <= 0.05.  (no action taken)
     B1      X, Y, Z:  -60.2  73.8  26.4
4.2  Radius of line 4746 at 1.25E-4 <= 0.05.  (no action taken)
     B1      X, Y, Z:  -59.48  63.48  25.85
4.2  Radius of line 4786 at 1.25E-4 <= 0.05.  (no action taken)
     B1      X, Y, Z:  -59.28  57.11  21.01
4.2  Radius of line 4793 at 1.25E-4 <= 0.05.  (no action taken)
     B1      X, Y, Z:  -60.99  57.7  24.72
4.2  Radius of line 4806 at 0.041 <= 0.05.  (no action taken)
     B1      X, Y, Z:  -54.57  59.09  25.93
4.2  Radius of line 4809 at 1.25E-4 <= 0.05.  (no action taken)
     B1      X, Y, Z:  -51.77  52.62  25.51
4.2  Radius of line 4853 at 0.044 <= 0.05.  (no action taken)
     B1      X, Y, Z:  -51.43  57.05  21.03
4.2  Radius of line 4892 at 1.25E-4 <= 0.05.  (no action taken)
     B1      X, Y, Z:  -56.42  61.76  18.32
4.2  Radius of line 4915 at 1.25E-4 <= 0.05.  (no action taken)
     B1      X, Y, Z:  -54.94  60.33  16.95
4.2  Radius of line 4918 at 1.25E-4 <= 0.05.  (no action taken)
     B1      X, Y, Z:  -55.09  60.73  19.18
4.2  Radius of line 4934 at 0.018 <= 0.05.  (no action taken)
     B1      X, Y, Z:  -42.16  56.69  22.18
4.2  Radius of line 5034 at 1.25E-4 <= 0.05.  (no action taken)
     B1      X, Y, Z:  -45.1  74.58  25.84
4.2  Radius of line 5038 at 0.044 <= 0.05.  (no action taken)
     B1      X, Y, Z:  -44.63  75.16  25.97
4.2  Radius of line 5054 at 1.25E-4 <= 0.05.  (no action taken)
     B1      X, Y, Z:  -44.02  68.19  20.68
4.2  Radius of line 5060 at 1.25E-4 <= 0.05.  (no action taken)
     B1      X, Y, Z:  -43.25  67.58  21.54
4.2  Radius of line 5070 at 1.25E-4 <= 0.05.  (no action taken)
     B1      X, Y, Z:  -43.27  64.34  20.29
4.2  Radius of line 5091 at 1.25E-4 <= 0.05.  (no action taken)
     B1      X, Y, Z:  -41.61  61.45  15.41
4.2  Radius of line 5102 at 1.25E-4 <= 0.05.  (no action taken)
     B1      X, Y, Z:  -41.08  61.31  15.98
4.2  Radius of line 5160 at 1.25E-4 <= 0.05.  (no action taken)
     B1      X, Y, Z:  -38.94  64.0  17.74
4.2  Radius of line 5168 at 0.035 <= 0.05.  (no action taken)
     B1      X, Y, Z:  -39.99  65.69  17.6
4.2  Radius of line 5176 at 0.04 <= 0.05.  (no action taken)
     B1      X, Y, Z:  -35.29  62.42  18.03
4.2  Radius of line 5222 at 0.047 <= 0.05.  (no action taken)
     B1      X, Y, Z:  -29.7  61.24  15.63
4.2  Radius of line 5230 at 1.25E-4 <= 0.05.  (no action taken)
     B1      X, Y, Z:  -30.99  58.66  16.29
4.2  Radius of line 5231 at 0.026 <= 0.05.  (no action taken)
     B1      X, Y, Z:  -31.63  59.05  17.31
4.2  Radius of line 5238 at 0.047 <= 0.05.  (no action taken)
     B1      X, Y, Z:  -32.15  58.12  18.64
4.2  Radius of line 5240 at 1.25E-4 <= 0.05.  (no action taken)
     B1      X, Y, Z:  -32.51  58.06  18.81
4.2  Radius of line 5251 at 0.018 <= 0.05.  (no action taken)
     B1      X, Y, Z:  -39.07  60.02  21.53
4.2  Radius of line 5329 at 1.25E-4 <= 0.05.  (no action taken)
     B1      X, Y, Z:  -38.67  61.3  21.33
4.2  Radius of line 5331 at 1.25E-4 <= 0.05.  (no action taken)
     B1      X, Y, Z:  -37.46  60.74  20.37
4.2  Radius of line 5452 at 0.049 <= 0.05.  (no action taken)
     B1      X, Y, Z:  -28.8  50.21  30.41
4.2  Radius of line 5546 at 1.25E-4 <= 0.05.  (no action taken)
     B1      X, Y, Z:  -24.5  52.94  19.37
4.2  Radius of line 5594 at 1.25E-4 <= 0.05.  (no action taken)
     B1      X, Y, Z:  -22.59  54.63  18.87
4.2  Radius of line 5638 at 1.25E-4 <= 0.05.  (no action taken)
     B1      X, Y, Z:  -25.06  43.08  17.61
4.2  Radius of line 5658 at 1.25E-4 <= 0.05.  (no action taken)
     B1      X, Y, Z:  -20.49  41.19  15.39
4.2  Radius of line 5672 at 1.25E-4 <= 0.05.  (no action taken)
     B1      X, Y, Z:  -19.95  39.42  14.35
4.2  Radius of line 5717 at 1.25E-4 <= 0.05.  (no action taken)
     B1      X, Y, Z:  -17.32  30.56  9.93
4.2  Radius of line 5728 at 1.25E-4 <= 0.05.  (no action taken)
     B1      X, Y, Z:  -16.93  32.02  12.2
4.2  Radius of line 5780 at 1.25E-4 <= 0.05.  (no action taken)
     B1      X, Y, Z:  -30.4  46.69  25.05
4.2  Radius of line 5785 at 1.25E-4 <= 0.05.  (no action taken)
     B1      X, Y, Z:  -30.2  46.26  25.73
4.2  Radius of line 5799 at 0.04 <= 0.05.  (no action taken)
     B1      X, Y, Z:  -23.21  46.99  18.21
4.2  Radius of line 5818 at 0.048 <= 0.05.  (no action taken)
     B1      X, Y, Z:  -21.61  46.84  17.5
4.2  Radius of line 5828 at 1.25E-4 <= 0.05.  (no action taken)
     B1      X, Y, Z:  -19.91  47.63  19.02
4.2  Radius of line 5830 at 1.25E-4 <= 0.05.  (no action taken)
     B1      X, Y, Z:  -21.46  47.62  19.12
4.2  Radius of line 5855 at 1.25E-4 <= 0.05.  (no action taken)
     B1      X, Y, Z:  -56.46  43.67  29.11
4.5  Radius of terminal line 5860 at 0.441 >= 5.0 stdevs above the mean.  (no action taken)
     B1      X, Y, Z:  -57.21  42.37  27.11
4.2  Radius of line 5972 at 0.018 <= 0.05.  (no action taken)
     B1      X, Y, Z:  -52.18  23.82  21.26
4.2  Radius of line 6019 at 1.25E-4 <= 0.05.  (no action taken)
     B1      X, Y, Z:  -53.62  25.59  24.6
4.2  Radius of line 6033 at 1.25E-4 <= 0.05.  (no action taken)
     B1      X, Y, Z:  -57.31  30.56  29.4
4.2  Radius of line 6036 at 1.25E-4 <= 0.05.  (no action taken)
     B1      X, Y, Z:  -54.96  30.31  29.65
4.2  Radius of line 6052 at 0.045 <= 0.05.  (no action taken)
     B1      X, Y, Z:  -56.49  33.59  33.92
4.2  Radius of line 6083 at 1.25E-4 <= 0.05.  (no action taken)
     B1      X, Y, Z:  -62.74  34.85  34.84
4.2  Radius of line 6208 at 1.25E-4 <= 0.05.  (no action taken)
     B1      X, Y, Z:  -84.42  45.16  38.18
4.2  Radius of line 6209 at 0.045 <= 0.05.  (no action taken)
     B1      X, Y, Z:  -70.0  35.87  38.32
4.2  Radius of line 6214 at 1.25E-4 <= 0.05.  (no action taken)
     B1      X, Y, Z:  -71.39  36.95  39.28
4.2  Radius of line 6216 at 1.25E-4 <= 0.05.  (no action taken)
     B1      X, Y, Z:  -69.28  36.74  38.85
4.2  Radius of line 6297 at 0.037 <= 0.05.  (no action taken)
     B1      X, Y, Z:  -59.56  48.84  23.31
4.2  Radius of line 6300 at 1.25E-4 <= 0.05.  (no action taken)
     B1      X, Y, Z:  -58.53  49.03  24.29
4.5  Radius of terminal line 6390 at 0.399 >= 5.0 stdevs above the mean.  (no action taken)
     B1      X, Y, Z:  -55.22  29.06  34.04
4.2  Radius of line 6408 at 1.25E-4 <= 0.05.  (no action taken)
     B1      X, Y, Z:  -56.68  38.41  28.96
4.2  Radius of line 6415 at 1.25E-4 <= 0.05.  (no action taken)
     B1      X, Y, Z:  -54.82  37.13  28.76
4.2  Radius of line 6466 at 1.25E-4 <= 0.05.  (no action taken)
     B1      X, Y, Z:  -53.46  49.2  29.87
4.2  Radius of line 6509 at 0.045 <= 0.05.  (no action taken)
     B1      X, Y, Z:  -52.71  56.45  30.65
4.2  Radius of line 6575 at 1.25E-4 <= 0.05.  (no action taken)
     B1      X, Y, Z:  -56.27  62.24  25.09
4.2  Radius of line 6636 at 0.046 <= 0.05.  (no action taken)
     B1      X, Y, Z:  -63.63  56.81  31.79
4.2  Radius of line 6638 at 0.041 <= 0.05.  (no action taken)
     B1      X, Y, Z:  -58.86  57.52  29.97
4.2  Radius of line 6683 at 0.048 <= 0.05.  (no action taken)
     B1      X, Y, Z:  -51.48  66.2  26.83
4.2  Radius of line 6716 at 1.25E-4 <= 0.05.  (no action taken)
     B1      X, Y, Z:  -49.85  72.25  30.04
4.2  Radius of line 6729 at 1.25E-4 <= 0.05.  (no action taken)
     B1      X, Y, Z:  -51.81  73.17  30.98
4.2  Radius of line 6780 at 0.029 <= 0.05.  (no action taken)
     B1      X, Y, Z:  -50.78  66.55  26.83
4.2  Radius of line 6792 at 0.039 <= 0.05.  (no action taken)
     B1      X, Y, Z:  -51.52  61.88  27.44
4.2  Radius of line 6866 at 0.04 <= 0.05.  (no action taken)
     B1      X, Y, Z:  -62.21  51.7  35.66
4.2  Radius of line 6874 at 0.043 <= 0.05.  (no action taken)
     B1      X, Y, Z:  -58.54  48.95  33.91
4.2  Radius of line 6891 at 0.049 <= 0.05.  (no action taken)
     B1      X, Y, Z:  -55.22  51.87  32.94
4.2  Radius of line 6903 at 1.25E-4 <= 0.05.  (no action taken)
     B1      X, Y, Z:  -54.04  47.01  30.4
4.2  Radius of line 6948 at 1.25E-4 <= 0.05.  (no action taken)
     B1      X, Y, Z:  -49.07  43.27  29.63
4.2  Radius of line 6950 at 1.25E-4 <= 0.05.  (no action taken)
     B1      X, Y, Z:  -52.57  42.51  29.1
4.2  Radius of line 6970 at 0.049 <= 0.05.  (no action taken)
     B1      X, Y, Z:  -53.96  37.67  33.16
4.2  Radius of line 6990 at 0.048 <= 0.05.  (no action taken)
     B1      X, Y, Z:  -52.26  38.48  30.03
4.2  Radius of line 6996 at 0.046 <= 0.05.  (no action taken)
     B1      X, Y, Z:  -53.36  37.88  30.92
4.2  Radius of line 7004 at 1.25E-4 <= 0.05.  (no action taken)
     B1      X, Y, Z:  -52.42  39.24  32.71
4.2  Radius of line 7030 at 1.25E-4 <= 0.05.  (no action taken)
     B1      X, Y, Z:  -55.43  39.19  32.85
4.2  Radius of line 7032 at 1.25E-4 <= 0.05.  (no action taken)
     B1      X, Y, Z:  -55.51  38.84  32.73
4.2  Radius of line 7045 at 1.25E-4 <= 0.05.  (no action taken)
     B1      X, Y, Z:  -51.35  32.09  27.56
4.2  Radius of line 7170 at 1.25E-4 <= 0.05.  (no action taken)
     B1      X, Y, Z:  -34.24  -1.78  18.49
4.2  Radius of line 7188 at 0.049 <= 0.05.  (no action taken)
     B1      X, Y, Z:  -31.53  -1.48  21.07
4.2  Radius of line 7250 at 1.25E-4 <= 0.05.  (no action taken)
     B1      X, Y, Z:  -32.15  -4.42  20.19
4.2  Radius of line 7279 at 1.25E-4 <= 0.05.  (no action taken)
     B1      X, Y, Z:  -34.23  -6.73  20.95
4.2  Radius of line 7303 at 0.042 <= 0.05.  (no action taken)
     B1      X, Y, Z:  -37.58  -3.81  21.04
4.2  Radius of line 7323 at 0.05 <= 0.05.  (no action taken)
     B1      X, Y, Z:  -39.88  -7.78  22.15
4.2  Radius of line 7371 at 1.25E-4 <= 0.05.  (no action taken)
     B1      X, Y, Z:  -45.94  -8.14  19.9
4.2  Radius of line 7400 at 0.047 <= 0.05.  (no action taken)
     B1      X, Y, Z:  -47.04  -8.53  18.18
4.2  Radius of line 7448 at 0.039 <= 0.05.  (no action taken)
     B1      X, Y, Z:  -47.94  -6.78  18.25
4.2  Radius of line 7452 at 0.036 <= 0.05.  (no action taken)
     B1      X, Y, Z:  -48.47  -6.9  17.72
4.2  Radius of line 7459 at 1.25E-4 <= 0.05.  (no action taken)
     B1      X, Y, Z:  -43.87  -7.64  21.79
4.2  Radius of line 7503 at 0.04 <= 0.05.  (no action taken)
     B1      X, Y, Z:  -45.07  -7.55  27.18
4.2  Radius of line 7515 at 0.05 <= 0.05.  (no action taken)
     B1      X, Y, Z:  -47.07  -6.76  25.31
4.2  Radius of line 7555 at 0.041 <= 0.05.  (no action taken)
     B1      X, Y, Z:  -48.29  -3.25  28.16
4.2  Radius of line 7564 at 1.25E-4 <= 0.05.  (no action taken)
     B1      X, Y, Z:  -49.14  -4.03  28.18
4.2  Radius of line 7573 at 1.25E-4 <= 0.05.  (no action taken)
     B1      X, Y, Z:  -45.35  -5.39  24.91
4.2  Radius of line 7606 at 1.25E-4 <= 0.05.  (no action taken)
     B1      X, Y, Z:  -42.79  -7.88  20.8
4.2  Radius of line 7608 at 1.25E-4 <= 0.05.  (no action taken)
     B1      X, Y, Z:  -43.04  -7.77  21.19
4.2  Radius of line 7622 at 1.25E-4 <= 0.05.  (no action taken)
     B1      X, Y, Z:  -40.55  -5.84  20.86
4.2  Radius of line 7665 at 1.25E-4 <= 0.05.  (no action taken)
     B1      X, Y, Z:  -41.67  -1.5  21.57
4.2  Radius of line 7703 at 1.25E-4 <= 0.05.  (no action taken)
     B1      X, Y, Z:  -42.73  -3.1  18.64
4.2  Radius of line 7727 at 1.25E-4 <= 0.05.  (no action taken)
     B1      X, Y, Z:  -41.29  -3.33  21.03
4.2  Radius of line 7765 at 0.05 <= 0.05.  (no action taken)
     B1      X, Y, Z:  -40.09  -7.88  17.67
4.2  Radius of line 7776 at 1.25E-4 <= 0.05.  (no action taken)
     B1      X, Y, Z:  -35.34  -6.93  19.4
4.3  Radius of line 7787 at 0.926 >= 5.0 stdevs above the mean.  (no action taken)
     B1      X, Y, Z:  -31.04  -9.94  22.43
4.2  Radius of line 8006 at 0.041 <= 0.05.  (no action taken)
     B1      X, Y, Z:  -44.72  -5.69  43.17
4.2  Radius of line 8032 at 0.047 <= 0.05.  (no action taken)
     B1      X, Y, Z:  -40.87  -6.94  39.99
4.2  Radius of line 8038 at 0.039 <= 0.05.  (no action taken)
     B1      X, Y, Z:  -39.08  -4.14  40.26
4.2  Radius of line 8048 at 1.25E-4 <= 0.05.  (no action taken)
     B1      X, Y, Z:  -39.9  -0.45  40.34
4.2  Radius of line 8081 at 1.25E-4 <= 0.05.  (no action taken)
     B1      X, Y, Z:  -39.09  4.28  42.69
4.2  Radius of line 8083 at 0.046 <= 0.05.  (no action taken)
     B1      X, Y, Z:  -39.13  3.05  41.84
4.2  Radius of line 8085 at 1.25E-4 <= 0.05.  (no action taken)
     B1      X, Y, Z:  -39.45  2.17  42.77
4.2  Radius of line 8338 at 0.044 <= 0.05.  (no action taken)
     B1      X, Y, Z:  -54.15  -21.3  32.14
4.2  Radius of line 8365 at 1.25E-4 <= 0.05.  (no action taken)
     B1      X, Y, Z:  -56.19  -18.42  32.14
4.2  Radius of line 8406 at 0.041 <= 0.05.  (no action taken)
     B1      X, Y, Z:  -47.89  -10.51  31.36
4.2  Radius of line 8430 at 0.035 <= 0.05.  (no action taken)
     B1      X, Y, Z:  -53.35  -8.58  32.02
4.2  Radius of line 8441 at 1.25E-4 <= 0.05.  (no action taken)
     B1      X, Y, Z:  -54.72  -9.49  31.1
4.2  Radius of line 8444 at 0.047 <= 0.05.  (no action taken)
     B1      X, Y, Z:  -52.03  -9.47  31.39
4.2  Radius of line 8447 at 1.25E-4 <= 0.05.  (no action taken)
     B1      X, Y, Z:  -48.36  -9.28  32.08
4.2  Radius of line 8449 at 0.038 <= 0.05.  (no action taken)
     B1      X, Y, Z:  -47.9  -8.19  33.1
4.2  Radius of line 8455 at 0.05 <= 0.05.  (no action taken)
     B1      X, Y, Z:  -48.69  -6.81  32.99
4.2  Radius of line 8504 at 1.25E-4 <= 0.05.  (no action taken)
     B1      X, Y, Z:  -49.8  -11.9  39.77
4.2  Radius of line 8549 at 1.25E-4 <= 0.05.  (no action taken)
     B1      X, Y, Z:  -49.55  -0.14  40.64
4.2  Radius of line 8570 at 0.049 <= 0.05.  (no action taken)
     B1      X, Y, Z:  -49.02  -4.32  38.65
4.2  Radius of line 8616 at 1.25E-4 <= 0.05.  (no action taken)
     B1      X, Y, Z:  -56.27  -2.43  37.02
4.2  Radius of line 8662 at 0.041 <= 0.05.  (no action taken)
     B1      X, Y, Z:  -47.87  -2.93  32.67
4.2  Radius of line 8683 at 0.048 <= 0.05.  (no action taken)
     B1      X, Y, Z:  -50.29  -2.89  32.74
4.2  Radius of line 8704 at 0.023 <= 0.05.  (no action taken)
     B1      X, Y, Z:  -52.64  -6.27  31.39
4.2  Radius of line 8710 at 1.25E-4 <= 0.05.  (no action taken)
     B1      X, Y, Z:  -52.14  -5.65  32.23
4.2  Radius of line 8803 at 0.048 <= 0.05.  (no action taken)
     B1      X, Y, Z:  -55.36  -17.12  28.37
4.2  Radius of line 8814 at 1.25E-4 <= 0.05.  (no action taken)
     B1      X, Y, Z:  -59.42  -17.14  28.11
4.2  Radius of line 8902 at 0.044 <= 0.05.  (no action taken)
     B1      X, Y, Z:  -74.14  1.62  29.4
4.2  Radius of line 8913 at 1.25E-4 <= 0.05.  (no action taken)
     B1      X, Y, Z:  -75.97  -0.18  26.92
4.2  Radius of line 8916 at 0.044 <= 0.05.  (no action taken)
     B1      X, Y, Z:  -68.18  -3.35  26.87
4.2  Radius of line 8923 at 1.25E-4 <= 0.05.  (no action taken)
     B1      X, Y, Z:  -64.47  -7.99  25.2
4.2  Radius of line 8932 at 1.25E-4 <= 0.05.  (no action taken)
     B1      X, Y, Z:  -58.39  -7.48  26.18
4.2  Radius of line 8973 at 0.039 <= 0.05.  (no action taken)
     B1      X, Y, Z:  -55.49  -4.86  28.96
4.2  Radius of line 9031 at 1.25E-4 <= 0.05.  (no action taken)
     B1      X, Y, Z:  -61.53  -10.08  25.82
4.2  Radius of line 9042 at 1.25E-4 <= 0.05.  (no action taken)
     B1      X, Y, Z:  -55.29  -4.4  29.96
4.2  Radius of line 9056 at 1.25E-4 <= 0.05.  (no action taken)
     B1      X, Y, Z:  -50.32  -4.55  32.04
4.2  Radius of line 9074 at 1.25E-4 <= 0.05.  (no action taken)
     B1      X, Y, Z:  -52.01  0.91  36.54
4.2  Radius of line 9078 at 1.25E-4 <= 0.05.  (no action taken)
     B1      X, Y, Z:  -50.95  1.86  35.85
4.2  Radius of line 9091 at 0.047 <= 0.05.  (no action taken)
     B1      X, Y, Z:  -45.83  -0.38  37.54
4.2  Radius of line 9104 at 1.25E-4 <= 0.05.  (no action taken)
     B1      X, Y, Z:  -47.83  -2.66  35.08
4.2  Radius of line 9107 at 1.25E-4 <= 0.05.  (no action taken)
     B1      X, Y, Z:  -44.37  -0.91  34.53
4.2  Radius of line 9274 at 1.25E-4 <= 0.05.  (no action taken)
     B1      X, Y, Z:  -49.44  16.65  36.82
4.2  Radius of line 9286 at 1.25E-4 <= 0.05.  (no action taken)
     B1      X, Y, Z:  -46.43  17.11  38.11
4.2  Radius of line 9334 at 0.049 <= 0.05.  (no action taken)
     B1      X, Y, Z:  -46.86  19.09  31.56
4.2  Radius of line 9347 at 1.25E-4 <= 0.05.  (no action taken)
     B1      X, Y, Z:  -46.75  18.59  36.03
4.2  Radius of line 9354 at 0.034 <= 0.05.  (no action taken)
     B1      X, Y, Z:  -49.07  20.66  37.0
4.2  Radius of line 9386 at 0.049 <= 0.05.  (no action taken)
     B1      X, Y, Z:  -50.76  23.5  40.16
4.2  Radius of line 9419 at 0.039 <= 0.05.  (no action taken)
     B1      X, Y, Z:  -56.33  26.54  42.48
4.2  Radius of line 9501 at 1.25E-4 <= 0.05.  (no action taken)
     B1      X, Y, Z:  -46.65  22.29  38.79
4.2  Radius of line 9554 at 0.039 <= 0.05.  (no action taken)
     B1      X, Y, Z:  -46.15  24.79  37.47
4.2  Radius of line 9558 at 1.25E-4 <= 0.05.  (no action taken)
     B1      X, Y, Z:  -49.37  20.91  36.83
4.2  Radius of line 9593 at 0.036 <= 0.05.  (no action taken)
     B1      X, Y, Z:  -52.55  26.25  36.64
4.2  Radius of line 9714 at 0.049 <= 0.05.  (no action taken)
     B1      X, Y, Z:  -65.28  27.13  37.47
4.2  Radius of line 9730 at 0.046 <= 0.05.  (no action taken)
     B1      X, Y, Z:  -56.92  25.06  33.57
4.2  Radius of line 9752 at 1.25E-4 <= 0.05.  (no action taken)
     B1      X, Y, Z:  -53.09  27.18  34.49
4.2  Radius of line 9805 at 1.25E-4 <= 0.05.  (no action taken)
     B1      X, Y, Z:  -56.27  33.21  39.1
4.2  Radius of line 9809 at 0.045 <= 0.05.  (no action taken)
     B1      X, Y, Z:  -55.02  31.18  38.1
4.2  Radius of line 9838 at 1.25E-4 <= 0.05.  (no action taken)
     B1      X, Y, Z:  -54.15  37.06  35.64
4.2  Radius of line 9843 at 1.25E-4 <= 0.05.  (no action taken)
     B1      X, Y, Z:  -53.94  34.83  38.42
4.2  Radius of line 9908 at 0.047 <= 0.05.  (no action taken)
     B1      X, Y, Z:  -62.25  44.7  46.15
4.2  Radius of line 9968 at 0.046 <= 0.05.  (no action taken)
     B1      X, Y, Z:  -55.16  36.64  41.16
4.2  Radius of line 9994 at 0.048 <= 0.05.  (no action taken)
     B1      X, Y, Z:  -49.97  34.76  38.78
4.2  Radius of line 10000 at 1.25E-4 <= 0.05.  (no action taken)
     B1      X, Y, Z:  -49.47  34.81  39.39
4.2  Radius of line 10007 at 0.042 <= 0.05.  (no action taken)
     B1      X, Y, Z:  -54.72  36.2  38.75
4.2  Radius of line 10011 at 1.25E-4 <= 0.05.  (no action taken)
     B1      X, Y, Z:  -52.58  35.42  37.6
4.2  Radius of line 10034 at 1.25E-4 <= 0.05.  (no action taken)
     B1      X, Y, Z:  -52.68  33.49  39.49
4.2  Radius of line 10067 at 1.25E-4 <= 0.05.  (no action taken)
     B1      X, Y, Z:  -54.75  32.62  38.03
4.2  Radius of line 10072 at 1.25E-4 <= 0.05.  (no action taken)
     B1      X, Y, Z:  -54.72  30.34  35.25
4.2  Radius of line 10074 at 1.25E-4 <= 0.05.  (no action taken)
     B1      X, Y, Z:  -56.0  30.31  35.0
4.2  Radius of line 10076 at 1.25E-4 <= 0.05.  (no action taken)
     B1      X, Y, Z:  -55.08  29.88  34.74
4.2  Radius of line 10080 at 0.031 <= 0.05.  (no action taken)
     B1      X, Y, Z:  -53.92  28.95  33.32
4.2  Radius of line 10087 at 0.05 <= 0.05.  (no action taken)
     B1      X, Y, Z:  -52.47  27.02  34.0
4.2  Radius of line 10096 at 0.048 <= 0.05.  (no action taken)
     B1      X, Y, Z:  -52.78  29.18  34.17
4.2  Radius of line 10124 at 1.25E-4 <= 0.05.  (no action taken)
     B1      X, Y, Z:  -48.39  28.22  33.15
4.2  Radius of line 10150 at 0.043 <= 0.05.  (no action taken)
     B1      X, Y, Z:  -48.86  32.17  34.21
4.2  Radius of line 10155 at 0.028 <= 0.05.  (no action taken)
     B1      X, Y, Z:  -48.75  31.25  35.1
4.2  Radius of line 10199 at 1.25E-4 <= 0.05.  (no action taken)
     B1      X, Y, Z:  -50.5  32.39  30.33
4.2  Radius of line 10207 at 1.25E-4 <= 0.05.  (no action taken)
     B1      X, Y, Z:  -51.86  31.88  34.49
4.2  Radius of line 10263 at 0.04 <= 0.05.  (no action taken)
     B1      X, Y, Z:  -46.21  24.45  29.25
4.2  Radius of line 10284 at 0.039 <= 0.05.  (no action taken)
     B1      X, Y, Z:  -52.18  28.41  34.39
4.2  Radius of line 10289 at 0.046 <= 0.05.  (no action taken)
     B1      X, Y, Z:  -52.61  24.93  32.96
4.2  Radius of line 10330 at 1.25E-4 <= 0.05.  (no action taken)
     B1      X, Y, Z:  -62.3  25.5  40.96
4.2  Radius of line 10358 at 0.024 <= 0.05.  (no action taken)
     B1      X, Y, Z:  -48.59  14.4  34.29
4.2  Radius of line 10365 at 1.25E-4 <= 0.05.  (no action taken)
     B1      X, Y, Z:  -50.04  14.52  34.03
4.2  Radius of line 10387 at 0.038 <= 0.05.  (no action taken)
     B1      X, Y, Z:  -46.57  11.63  31.54
4.2  Radius of line 10393 at 1.25E-4 <= 0.05.  (no action taken)
     B1      X, Y, Z:  -48.58  12.67  31.63
4.2  Radius of line 10395 at 0.05 <= 0.05.  (no action taken)
     B1      X, Y, Z:  -50.34  14.01  34.46
4.2  Radius of line 10398 at 0.042 <= 0.05.  (no action taken)
     B1      X, Y, Z:  -49.23  11.93  36.57
4.2  Radius of line 10419 at 1.25E-4 <= 0.05.  (no action taken)
     B1      X, Y, Z:  -48.86  14.63  39.12
4.2  Radius of line 10440 at 0.048 <= 0.05.  (no action taken)
     B1      X, Y, Z:  -49.83  10.93  34.91
4.2  Radius of line 10443 at 1.25E-4 <= 0.05.  (no action taken)
     B1      X, Y, Z:  -50.34  9.96  34.92
4.2  Radius of line 10457 at 1.25E-4 <= 0.05.  (no action taken)
     B1      X, Y, Z:  -47.94  10.22  34.47
4.2  Radius of line 10505 at 1.25E-4 <= 0.05.  (no action taken)
     B1      X, Y, Z:  -42.37  6.4  34.18
4.2  Radius of line 10589 at 0.026 <= 0.05.  (no action taken)
     B1      X, Y, Z:  -41.87  4.35  38.99
4.2  Radius of line 10611 at 1.25E-4 <= 0.05.  (no action taken)
     B1      X, Y, Z:  -43.23  4.81  39.65
4.2  Radius of line 10645 at 1.25E-4 <= 0.05.  (no action taken)
     B1      X, Y, Z:  -43.78  4.86  42.9
4.2  Radius of line 10705 at 0.049 <= 0.05.  (no action taken)
     B1      X, Y, Z:  -37.79  2.01  33.91
4.2  Radius of line 10711 at 1.25E-4 <= 0.05.  (no action taken)
     B1      X, Y, Z:  -38.97  2.94  34.53
4.2  Radius of line 10734 at 0.05 <= 0.05.  (no action taken)
     B1      X, Y, Z:  -48.9  6.61  36.0
4.2  Radius of line 10740 at 0.049 <= 0.05.  (no action taken)
     B1      X, Y, Z:  -47.9  5.6  37.18
4.2  Radius of line 10765 at 0.03 <= 0.05.  (no action taken)
     B1      X, Y, Z:  -52.17  8.47  32.67
4.2  Radius of line 10786 at 1.25E-4 <= 0.05.  (no action taken)
     B1      X, Y, Z:  -50.3  6.19  34.06
4.2  Radius of line 10795 at 0.045 <= 0.05.  (no action taken)
     B1      X, Y, Z:  -45.18  3.71  34.43
4.2  Radius of line 10799 at 0.047 <= 0.05.  (no action taken)
     B1      X, Y, Z:  -44.86  4.62  34.67
4.2  Radius of line 10800 at 1.25E-4 <= 0.05.  (no action taken)
     B1      X, Y, Z:  -45.93  4.39  34.04
4.2  Radius of line 10811 at 0.042 <= 0.05.  (no action taken)
     B1      X, Y, Z:  -45.48  1.53  33.67
4.2  Radius of line 10814 at 0.04 <= 0.05.  (no action taken)
     B1      X, Y, Z:  -37.6  -4.15  29.49
4.2  Radius of line 10829 at 1.25E-4 <= 0.05.  (no action taken)
     B1      X, Y, Z:  -34.85  -5.1  30.24
4.2  Radius of line 10902 at 1.25E-4 <= 0.05.  (no action taken)
     B1      X, Y, Z:  -34.47  -10.15  36.7
4.2  Radius of line 10918 at 1.25E-4 <= 0.05.  (no action taken)
     B1      X, Y, Z:  -33.01  -11.98  40.13
4.2  Radius of line 10958 at 0.05 <= 0.05.  (no action taken)
     B1      X, Y, Z:  -31.9  -6.93  43.24
4.2  Radius of line 11019 at 1.25E-4 <= 0.05.  (no action taken)
     B1      X, Y, Z:  -33.07  -9.28  39.91
4.2  Radius of line 11030 at 1.25E-4 <= 0.05.  (no action taken)
     B1      X, Y, Z:  -34.84  -11.67  38.34
4.2  Radius of line 11062 at 1.25E-4 <= 0.05.  (no action taken)
     B1      X, Y, Z:  -37.64  -8.12  34.38
4.2  Radius of line 11066 at 1.25E-4 <= 0.05.  (no action taken)
     B1      X, Y, Z:  -36.57  -8.11  31.43
4.2  Radius of line 11082 at 0.045 <= 0.05.  (no action taken)
     B1      X, Y, Z:  -37.74  -11.01  28.02
4.2  Radius of line 11093 at 0.05 <= 0.05.  (no action taken)
     B1      X, Y, Z:  -39.0  -12.48  28.11
4.2  Radius of line 11117 at 0.019 <= 0.05.  (no action taken)
     B1      X, Y, Z:  -37.0  -11.49  25.47
4.2  Radius of line 11128 at 1.25E-4 <= 0.05.  (no action taken)
     B1      X, Y, Z:  -36.75  -9.86  27.7
4.2  Radius of line 11149 at 1.25E-4 <= 0.05.  (no action taken)
     B1      X, Y, Z:  -38.71  -10.53  28.4
4.2  Radius of line 11209 at 0.042 <= 0.05.  (no action taken)
     B1      X, Y, Z:  -34.4  -5.59  29.43
4.2  Radius of line 11283 at 1.25E-4 <= 0.05.  (no action taken)
     B1      X, Y, Z:  -32.37  -1.86  36.08
4.2  Radius of line 11321 at 1.25E-4 <= 0.05.  (no action taken)
     B1      X, Y, Z:  -32.9  -5.74  35.91
4.2  Radius of line 11357 at 1.25E-4 <= 0.05.  (no action taken)
     B1      X, Y, Z:  -32.56  -3.83  24.37
4.2  Radius of line 11364 at 0.022 <= 0.05.  (no action taken)
     B1      X, Y, Z:  -35.11  -3.7  26.56
4.2  Radius of line 11380 at 1.25E-4 <= 0.05.  (no action taken)
     B1      X, Y, Z:  -31.86  -4.78  26.3
4.2  Radius of line 11432 at 0.036 <= 0.05.  (no action taken)
     B1      X, Y, Z:  -30.84  -9.96  24.59
4.2  Radius of line 11505 at 0.048 <= 0.05.  (no action taken)
     B1      X, Y, Z:  -38.49  -14.55  29.25
4.2  Radius of line 11514 at 1.25E-4 <= 0.05.  (no action taken)
     B1      X, Y, Z:  -40.5  -13.09  30.17
4.2  Radius of line 11524 at 1.25E-4 <= 0.05.  (no action taken)
     B1      X, Y, Z:  -37.54  -16.08  30.17
4.2  Radius of line 11525 at 1.25E-4 <= 0.05.  (no action taken)
     B1      X, Y, Z:  -37.36  -15.56  30.92
4.2  Radius of line 11528 at 1.25E-4 <= 0.05.  (no action taken)
     B1      X, Y, Z:  -37.76  -15.53  31.08
4.2  Radius of line 11592 at 1.25E-4 <= 0.05.  (no action taken)
     B1      X, Y, Z:  -32.73  -18.83  43.31
4.2  Radius of line 11625 at 0.042 <= 0.05.  (no action taken)
     B1      X, Y, Z:  -29.12  -21.39  43.83
4.2  Radius of line 11661 at 0.036 <= 0.05.  (no action taken)
     B1      X, Y, Z:  -35.08  -16.26  39.31
4.2  Radius of line 11663 at 0.036 <= 0.05.  (no action taken)
     B1      X, Y, Z:  -34.8  -16.1  39.69
4.2  Radius of line 11676 at 1.25E-4 <= 0.05.  (no action taken)
     B1      X, Y, Z:  -37.64  -15.89  31.84
4.2  Radius of line 11681 at 1.25E-4 <= 0.05.  (no action taken)
     B1      X, Y, Z:  -36.96  -14.73  28.47
4.2  Radius of line 11722 at 1.25E-4 <= 0.05.  (no action taken)
     B1      X, Y, Z:  -33.04  -17.15  30.0
4.2  Radius of line 11736 at 0.047 <= 0.05.  (no action taken)
     B1      X, Y, Z:  -33.08  -16.96  32.2
4.2  Radius of line 11757 at 1.25E-4 <= 0.05.  (no action taken)
     B1      X, Y, Z:  -34.05  -21.1  32.8
4.2  Radius of line 11802 at 0.045 <= 0.05.  (no action taken)
     B1      X, Y, Z:  -31.01  -21.15  39.1
4.2  Radius of line 11811 at 0.042 <= 0.05.  (no action taken)
     B1      X, Y, Z:  -29.62  -22.51  38.53
4.2  Radius of line 11813 at 1.25E-4 <= 0.05.  (no action taken)
     B1      X, Y, Z:  -29.08  -22.55  38.32
4.2  Radius of line 11829 at 1.25E-4 <= 0.05.  (no action taken)
     B1      X, Y, Z:  -31.28  -23.6  39.03
4.2  Radius of line 11839 at 0.045 <= 0.05.  (no action taken)
     B1      X, Y, Z:  -35.45  -21.3  34.92
4.2  Radius of line 11852 at 1.25E-4 <= 0.05.  (no action taken)
     B1      X, Y, Z:  -34.92  -20.83  29.54
4.2  Radius of line 11860 at 0.046 <= 0.05.  (no action taken)
     B1      X, Y, Z:  -34.94  -17.37  33.55
4.2  Radius of line 11877 at 1.25E-4 <= 0.05.  (no action taken)
     B1      X, Y, Z:  -34.29  -14.4  27.61
4.2  Radius of line 11883 at 0.044 <= 0.05.  (no action taken)
     B1      X, Y, Z:  -32.79  -11.46  27.38
4.2  Radius of line 11891 at 1.25E-4 <= 0.05.  (no action taken)
     B1      X, Y, Z:  -33.03  -11.11  28.38
4.2  Radius of line 11972 at 0.028 <= 0.05.  (no action taken)
     B1      X, Y, Z:  -26.51  -9.51  23.43
4.2  Radius of line 12026 at 1.25E-4 <= 0.05.  (no action taken)
     B1      X, Y, Z:  -21.91  -8.74  21.46
4.2  Radius of line 12049 at 0.034 <= 0.05.  (no action taken)
     B1      X, Y, Z:  -21.05  -6.44  17.18
4.2  Radius of line 12126 at 0.036 <= 0.05.  (no action taken)
     B1      X, Y, Z:  -17.77  1.92  15.85
4.2  Radius of line 12258 at 0.05 <= 0.05.  (no action taken)
     B1      X, Y, Z:  -7.09  10.38  11.8
4.2  Radius of line 12267 at 0.045 <= 0.05.  (no action taken)
     B1      X, Y, Z:  -6.76  9.39  10.85
4.2  Radius of line 12276 at 0.05 <= 0.05.  (no action taken)
     B1      X, Y, Z:  -6.97  9.42  13.37
4.2  Radius of line 12297 at 1.25E-4 <= 0.05.  (no action taken)
     B1      X, Y, Z:  -5.63  9.15  13.45
4.2  Radius of line 12304 at 1.25E-4 <= 0.05.  (no action taken)
     B1      X, Y, Z:  -4.26  7.86  13.54
4.2  Radius of line 12317 at 0.042 <= 0.05.  (no action taken)
     B1      X, Y, Z:  -6.42  11.57  12.65
4.2  Radius of line 12342 at 0.035 <= 0.05.  (no action taken)
     B1      X, Y, Z:  -14.82  5.54  12.94
4.2  Radius of line 12537 at 0.041 <= 0.05.  (no action taken)
     B1      X, Y, Z:  -16.48  36.88  9.92
4.2  Radius of line 12539 at 0.046 <= 0.05.  (no action taken)
     B1      X, Y, Z:  -16.74  36.7  10.47
4.2  Radius of line 12599 at 0.032 <= 0.05.  (no action taken)
     B1      X, Y, Z:  -21.49  34.6  12.27
4.2  Radius of line 12609 at 1.25E-4 <= 0.05.  (no action taken)
     B1      X, Y, Z:  -22.52  34.74  13.72
4.2  Radius of line 12612 at 0.046 <= 0.05.  (no action taken)
     B1      X, Y, Z:  -23.17  36.44  13.87
4.2  Radius of line 12734 at 1.25E-4 <= 0.05.  (no action taken)
     B1      X, Y, Z:  -24.22  44.95  15.78
4.2  Radius of line 12772 at 1.25E-4 <= 0.05.  (no action taken)
     B1      X, Y, Z:  -27.29  50.34  17.86
4.2  Radius of line 12787 at 1.25E-4 <= 0.05.  (no action taken)
     B1      X, Y, Z:  -27.55  54.03  18.24
4.2  Radius of line 12861 at 1.25E-4 <= 0.05.  (no action taken)
     B1      X, Y, Z:  -26.54  50.24  17.79
4.2  Radius of line 12862 at 0.041 <= 0.05.  (no action taken)
     B1      X, Y, Z:  -26.81  50.23  17.76
4.2  Radius of line 12886 at 0.038 <= 0.05.  (no action taken)
     B1      X, Y, Z:  -23.04  47.77  16.28
4.2  Radius of line 13043 at 0.05 <= 0.05.  (no action taken)
     B1      X, Y, Z:  -37.75  56.44  26.57
4.2  Radius of line 13090 at 1.25E-4 <= 0.05.  (no action taken)
     B1      X, Y, Z:  -41.25  55.74  27.28
4.2  Radius of line 13134 at 0.048 <= 0.05.  (no action taken)
     B1      X, Y, Z:  -42.93  51.55  21.54
4.2  Radius of line 13215 at 1.25E-4 <= 0.05.  (no action taken)
     B1      X, Y, Z:  -57.0  55.77  23.3
4.2  Radius of line 13219 at 0.045 <= 0.05.  (no action taken)
     B1      X, Y, Z:  -57.6  56.28  22.45
4.2  Radius of line 13232 at 1.25E-4 <= 0.05.  (no action taken)
     B1      X, Y, Z:  -52.95  51.21  20.74
4.2  Radius of line 13267 at 0.044 <= 0.05.  (no action taken)
     B1      X, Y, Z:  -38.0  53.52  19.73
4.2  Radius of line 13270 at 1.25E-4 <= 0.05.  (no action taken)
     B1      X, Y, Z:  -37.59  52.81  19.3
4.2  Radius of line 13293 at 0.044 <= 0.05.  (no action taken)
     B1      X, Y, Z:  -39.72  54.01  18.92
4.2  Radius of line 13296 at 0.049 <= 0.05.  (no action taken)
     B1      X, Y, Z:  -39.44  54.13  18.21
4.2  Radius of line 13500 at 1.25E-4 <= 0.05.  (no action taken)
     B1      X, Y, Z:  -46.29  49.26  34.55
4.2  Radius of line 13502 at 1.25E-4 <= 0.05.  (no action taken)
     B1      X, Y, Z:  -43.35  49.74  32.1
4.2  Radius of line 13663 at 1.25E-4 <= 0.05.  (no action taken)
     B1      X, Y, Z:  -15.5  26.16  10.93
4.2  Radius of line 13688 at 1.25E-4 <= 0.05.  (no action taken)
     B1      X, Y, Z:  -13.41  23.84  8.32
4.2  Radius of line 13708 at 0.043 <= 0.05.  (no action taken)
     B1      X, Y, Z:  -16.64  27.5  9.83
4.2  Radius of line 13738 at 0.018 <= 0.05.  (no action taken)
     B1      X, Y, Z:  -16.08  5.11  14.28
4.2  Radius of line 13740 at 1.25E-4 <= 0.05.  (no action taken)
     B1      X, Y, Z:  -17.74  0.78  15.55
4.2  Radius of line 13745 at 0.026 <= 0.05.  (no action taken)
     B1      X, Y, Z:  -19.07  -0.84  16.77
4.2  Radius of line 13746 at 0.04 <= 0.05.  (no action taken)
     B1      X, Y, Z:  -19.87  -1.4  17.2
4.2  Radius of line 13750 at 0.046 <= 0.05.  (no action taken)
     B1      X, Y, Z:  -21.07  -1.81  17.07
4.2  Radius of line 13758 at 1.25E-4 <= 0.05.  (no action taken)
     B1      X, Y, Z:  -21.28  -4.31  17.52
4.2  Radius of line 13823 at 0.041 <= 0.05.  (no action taken)
     B1      X, Y, Z:  -19.8  -4.13  19.43
4.2  Radius of line 13842 at 1.25E-4 <= 0.05.  (no action taken)
     B1      X, Y, Z:  -19.05  -5.26  19.25
4.2  Radius of line 13848 at 0.045 <= 0.05.  (no action taken)
     B1      X, Y, Z:  -22.38  -7.61  23.64
4.2  Radius of line 13960 at 1.25E-4 <= 0.05.  (no action taken)
     B1      X, Y, Z:  -26.09  -6.23  26.19
4.2  Radius of line 13966 at 1.25E-4 <= 0.05.  (no action taken)
     B1      X, Y, Z:  -23.98  -4.43  27.29
4.2  Radius of line 13968 at 1.25E-4 <= 0.05.  (no action taken)
     B1      X, Y, Z:  -23.89  -3.87  27.31
4.2  Radius of line 13970 at 1.25E-4 <= 0.05.  (no action taken)
     B1      X, Y, Z:  -24.52  -4.17  27.38
4.2  Radius of line 14001 at 1.25E-4 <= 0.05.  (no action taken)
     B1      X, Y, Z:  -25.66  -5.21  31.73
4.2  Radius of line 14013 at 0.043 <= 0.05.  (no action taken)
     B1      X, Y, Z:  -22.7  -4.88  28.1
4.2  Radius of line 14024 at 1.25E-4 <= 0.05.  (no action taken)
     B1      X, Y, Z:  -21.46  -7.27  31.68
4.2  Radius of line 14029 at 1.25E-4 <= 0.05.  (no action taken)
     B1      X, Y, Z:  -22.11  -8.07  29.73
4.2  Radius of line 14054 at 1.25E-4 <= 0.05.  (no action taken)
     B1      X, Y, Z:  -14.87  -10.81  28.65
4.2  Radius of line 14083 at 0.042 <= 0.05.  (no action taken)
     B1      X, Y, Z:  -7.15  -10.44  27.82
4.2  Radius of line 14162 at 1.25E-4 <= 0.05.  (no action taken)
     B1      X, Y, Z:  -0.83  -11.32  48.51
4.2  Radius of line 14191 at 1.25E-4 <= 0.05.  (no action taken)
     B1      X, Y, Z:  -6.61  -13.99  52.57
4.2  Radius of line 14234 at 0.025 <= 0.05.  (no action taken)
     B1      X, Y, Z:  -3.92  -10.07  60.37
4.2  Radius of line 14264 at 1.25E-4 <= 0.05.  (no action taken)
     B1      X, Y, Z:  -2.55  -5.24  63.82
4.2  Radius of line 14285 at 0.04 <= 0.05.  (no action taken)
     B1      X, Y, Z:  -3.21  -11.49  57.0
4.2  Radius of line 14349 at 1.25E-4 <= 0.05.  (no action taken)
     B1      X, Y, Z:  -4.9  -7.99  28.64
4.2  Radius of line 14432 at 0.05 <= 0.05.  (no action taken)
     B1      X, Y, Z:  -1.24  -2.34  23.25
4.2  Radius of line 14441 at 0.048 <= 0.05.  (no action taken)
     B1      X, Y, Z:  -2.7  -1.78  20.18
4.2  Radius of line 14508 at 1.25E-4 <= 0.05.  (no action taken)
     B1      X, Y, Z:  -8.55  -0.12  20.97
4.2  Radius of line 14551 at 1.25E-4 <= 0.05.  (no action taken)
     B1      X, Y, Z:  -11.09  -0.38  22.63
4.2  Radius of line 14554 at 1.25E-4 <= 0.05.  (no action taken)
     B1      X, Y, Z:  -11.37  0.0  22.92
4.2  Radius of line 14563 at 1.25E-4 <= 0.05.  (no action taken)
     B1      X, Y, Z:  -13.94  1.11  21.24
4.2  Radius of line 14567 at 0.049 <= 0.05.  (no action taken)
     B1      X, Y, Z:  -7.82  -1.05  20.2
4.2  Radius of line 14570 at 1.25E-4 <= 0.05.  (no action taken)
     B1      X, Y, Z:  -7.14  0.06  19.88
4.2  Radius of line 14580 at 1.25E-4 <= 0.05.  (no action taken)
     B1      X, Y, Z:  -6.57  -0.76  19.84
4.2  Radius of line 14702 at 0.05 <= 0.05.  (no action taken)
     B1      X, Y, Z:  -8.26  -10.3  27.12
4.2  Radius of line 14741 at 0.041 <= 0.05.  (no action taken)
     B1      X, Y, Z:  -16.84  -6.27  29.12
4.2  Radius of line 14749 at 0.028 <= 0.05.  (no action taken)
     B1      X, Y, Z:  -16.96  -5.23  29.75
4.2  Radius of line 14817 at 0.046 <= 0.05.  (no action taken)
     B1      X, Y, Z:  -19.77  -11.65  27.59
4.2  Radius of line 14835 at 1.25E-4 <= 0.05.  (no action taken)
     B1      X, Y, Z:  -22.11  -10.47  28.16
4.2  Radius of line 14843 at 0.035 <= 0.05.  (no action taken)
     B1      X, Y, Z:  -23.8  -10.64  27.04
4.2  Radius of line 14844 at 0.049 <= 0.05.  (no action taken)
     B1      X, Y, Z:  -23.98  -10.69  26.88
4.2  Radius of line 14857 at 0.044 <= 0.05.  (no action taken)
     B1      X, Y, Z:  -23.12  -10.13  28.2
4.2  Radius of line 14905 at 0.032 <= 0.05.  (no action taken)
     B1      X, Y, Z:  -23.32  -9.9  24.11
4.2  Radius of line 14927 at 0.046 <= 0.05.  (no action taken)
     B1      X, Y, Z:  -24.7  -12.29  23.8
4.2  Radius of line 14932 at 0.016 <= 0.05.  (no action taken)
     B1      X, Y, Z:  -23.86  -11.38  23.24
4.2  Radius of line 15025 at 0.05 <= 0.05.  (no action taken)
     B1      X, Y, Z:  -19.08  -5.73  34.54
4.2  Radius of line 15046 at 1.25E-4 <= 0.05.  (no action taken)
     B1      X, Y, Z:  -21.67  -5.06  33.92
4.2  Radius of line 15068 at 0.04 <= 0.05.  (no action taken)
     B1      X, Y, Z:  -21.06  -2.5  33.77
4.2  Radius of line 15088 at 0.038 <= 0.05.  (no action taken)
     B1      X, Y, Z:  -23.12  -6.96  36.98
4.2  Radius of line 15124 at 1.25E-4 <= 0.05.  (no action taken)
     B1      X, Y, Z:  -27.58  -9.76  36.35
4.2  Radius of line 15160 at 1.25E-4 <= 0.05.  (no action taken)
     B1      X, Y, Z:  -29.74  -10.87  35.68
4.2  Radius of line 15199 at 1.25E-4 <= 0.05.  (no action taken)
     B1      X, Y, Z:  -32.19  -15.34  36.14
4.2  Radius of line 15206 at 1.25E-4 <= 0.05.  (no action taken)
     B1      X, Y, Z:  -32.7  -16.1  37.7
4.2  Radius of line 15249 at 0.048 <= 0.05.  (no action taken)
     B1      X, Y, Z:  -32.22  -21.12  31.57
4.2  Radius of line 15250 at 0.046 <= 0.05.  (no action taken)
     B1      X, Y, Z:  -32.35  -21.12  31.35
4.2  Radius of line 15294 at 1.25E-4 <= 0.05.  (no action taken)
     B1      X, Y, Z:  -29.47  -13.07  37.43
4.2  Radius of line 15359 at 0.049 <= 0.05.  (no action taken)
     B1      X, Y, Z:  -23.34  -14.25  42.62
4.2  Radius of line 15374 at 1.25E-4 <= 0.05.  (no action taken)
     B1      X, Y, Z:  -18.52  -17.28  41.66
4.2  Radius of line 15406 at 1.25E-4 <= 0.05.  (no action taken)
     B1      X, Y, Z:  -19.57  -19.62  43.2
4.2  Radius of line 15432 at 0.049 <= 0.05.  (no action taken)
     B1      X, Y, Z:  -19.14  -22.28  44.54
4.2  Radius of line 15439 at 1.25E-4 <= 0.05.  (no action taken)
     B1      X, Y, Z:  -19.24  -21.67  44.8
4.2  Radius of line 15494 at 0.043 <= 0.05.  (no action taken)
     B1      X, Y, Z:  -27.51  -11.4  39.35
4.2  Radius of line 15497 at 0.045 <= 0.05.  (no action taken)
     B1      X, Y, Z:  -26.23  -13.48  40.15
4.2  Radius of line 15499 at 0.043 <= 0.05.  (no action taken)
     B1      X, Y, Z:  -25.49  -13.76  37.96
4.2  Radius of line 15545 at 1.25E-4 <= 0.05.  (no action taken)
     B1      X, Y, Z:  -29.73  -7.4  31.91
4.2  Radius of line 15587 at 0.039 <= 0.05.  (no action taken)
     B1      X, Y, Z:  -27.77  -8.54  26.98
4.2  Radius of line 15596 at 0.045 <= 0.05.  (no action taken)
     B1      X, Y, Z:  -27.91  -6.77  27.03
4.2  Radius of line 15597 at 0.045 <= 0.05.  (no action taken)
     B1      X, Y, Z:  -28.27  -6.64  27.03
4.2  Radius of line 15599 at 0.031 <= 0.05.  (no action taken)
     B1      X, Y, Z:  -28.25  -6.49  26.78
4.2  Radius of line 15645 at 0.048 <= 0.05.  (no action taken)
     B1      X, Y, Z:  -28.1  -10.98  23.69
4.2  Radius of line 15656 at 1.25E-4 <= 0.05.  (no action taken)
     B1      X, Y, Z:  -30.51  -12.41  22.37
4.2  Radius of line 15669 at 0.04 <= 0.05.  (no action taken)
     B1      X, Y, Z:  -29.6  -8.94  22.89
4.2  Radius of line 15704 at 0.046 <= 0.05.  (no action taken)
     B1      X, Y, Z:  -35.24  -17.28  23.18
2.4  Length of segment ending at point 4 >= 6.0 stdevs above mean at 2.3928.  (no action taken)
     B1      X, Y, Z:  1.97  0.63  -1.73
2.5  Length of segment ending at point 401 <= 0.1 at 0.0943.  (no action taken)
     B1      X, Y, Z:  -44.56  -14.98  22.14
2.5  Length of segment ending at point 655 <= 0.1 at 0.051.  (no action taken)
     B1      X, Y, Z:  -50.71  31.49  28.27
2.5  Length of segment ending at point 656 <= 0.1 at 0.0592.  (no action taken)
     B1      X, Y, Z:  -50.68  31.54  28.28
2.5  Length of segment ending at point 681 <= 0.1 at 0.051.  (no action taken)
     B1      X, Y, Z:  -56.17  37.5  30.38
2.5  Length of segment ending at point 682 <= 0.1 at 0.0616.  (no action taken)
     B1      X, Y, Z:  -56.18  37.56  30.37
2.4  Length of segment ending at point 722 >= 6.0 stdevs above mean at 1.2632.  (no action taken)
     B1      X, Y, Z:  -60.1  33.45  33.01
2.5  Length of segment ending at point 1073 <= 0.1 at 0.0539.  (no action taken)
     B1      X, Y, Z:  -47.64  58.11  25.54
2.5  Length of segment ending at point 1074 <= 0.1 at 0.0539.  (no action taken)
     B1      X, Y, Z:  -47.62  58.16  25.54
2.5  Length of segment ending at point 1086 <= 0.1 at 0.0943.  (no action taken)
     B1      X, Y, Z:  -46.97  60.05  25.46
2.5  Length of segment ending at point 1294 <= 0.1 at 0.0592.  (no action taken)
     B1      X, Y, Z:  -52.86  77.28  29.37
2.5  Length of segment ending at point 1295 <= 0.1 at 0.06.  (no action taken)
     B1      X, Y, Z:  -52.82  77.3  29.41
2.4  Length of segment ending at point 1727 >= 6.0 stdevs above mean at 1.9612.  (no action taken)
     B1      X, Y, Z:  -31.24  63.67  26.51
2.4  Length of segment ending at point 1928 >= 6.0 stdevs above mean at 1.3032.  (no action taken)
     B1      X, Y, Z:  -20.55  75.42  32.58
2.4  Length of segment ending at point 1939 >= 6.0 stdevs above mean at 1.4811.  (no action taken)
     B1      X, Y, Z:  -22.0  74.19  32.42
2.4  Length of segment ending at point 2114 >= 6.0 stdevs above mean at 1.3084.  (no action taken)
     B1      X, Y, Z:  3.38  72.93  41.16
2.5  Length of segment ending at point 2222 <= 0.1 at 0.0648.  (no action taken)
     B1      X, Y, Z:  -11.39  78.36  33.37
2.5  Length of segment ending at point 2223 <= 0.1 at 0.0787.  (no action taken)
     B1      X, Y, Z:  -11.44  78.42  33.36
2.4  Length of segment ending at point 2259 >= 6.0 stdevs above mean at 1.6104.  (no action taken)
     B1      X, Y, Z:  -7.33  73.28  36.18
2.4  Length of segment ending at point 2380 >= 6.0 stdevs above mean at 1.4903.  (no action taken)
     B1      X, Y, Z:  -3.28  79.6  40.25
2.4  Length of segment ending at point 2418 >= 6.0 stdevs above mean at 1.2981.  (no action taken)
     B1      X, Y, Z:  -3.5  80.12  46.13
2.4  Length of segment ending at point 2513 >= 6.0 stdevs above mean at 1.7118.  (no action taken)
     B1      X, Y, Z:  -1.76  83.93  52.2
2.5  Length of segment ending at point 2530 <= 0.1 at 0.0548.  (no action taken)
     B1      X, Y, Z:  -2.63  83.47  53.82
2.5  Length of segment ending at point 2531 <= 0.1 at 0.0663.  (no action taken)
     B1      X, Y, Z:  -2.61  83.41  53.8
2.5  Length of segment ending at point 2739 <= 0.1 at 0.051.  (no action taken)
     B1      X, Y, Z:  -10.37  79.99  39.25
2.5  Length of segment ending at point 2740 <= 0.1 at 0.0574.  (no action taken)
     B1      X, Y, Z:  -10.38  79.95  39.21
2.5  Length of segment ending at point 2742 <= 0.1 at 0.0943.  (no action taken)
     B1      X, Y, Z:  -10.41  79.79  39.47
2.5  Length of segment ending at point 2825 <= 0.1 at 0.0548.  (no action taken)
     B1      X, Y, Z:  -19.53  81.06  33.14
2.5  Length of segment ending at point 2826 <= 0.1 at 0.0616.  (no action taken)
     B1      X, Y, Z:  -19.59  81.05  33.13
2.5  Length of segment ending at point 2937 <= 0.1 at 0.0608.  (no action taken)
     B1      X, Y, Z:  -26.62  66.75  29.86
2.5  Length of segment ending at point 2938 <= 0.1 at 0.05.  (no action taken)
     B1      X, Y, Z:  -26.57  66.75  29.86
2.4  Length of segment ending at point 3210 >= 6.0 stdevs above mean at 1.5243.  (no action taken)
     B1      X, Y, Z:  -25.35  65.02  28.0
2.5  Length of segment ending at point 4069 <= 0.1 at 0.0539.  (no action taken)
     B1      X, Y, Z:  1.08  70.94  45.0
2.5  Length of segment ending at point 4070 <= 0.1 at 0.0671.  (no action taken)
     B1      X, Y, Z:  1.08  70.91  45.06
2.5  Length of segment ending at point 4089 <= 0.1 at 0.07.  (no action taken)
     B1      X, Y, Z:  3.85  69.1  45.15
2.4  Length of segment ending at point 4234 >= 6.0 stdevs above mean at 1.3561.  (no action taken)
     B1      X, Y, Z:  -41.67  69.25  30.28
2.5  Length of segment ending at point 4987 <= 0.1 at 0.0748.  (no action taken)
     B1      X, Y, Z:  -43.18  67.62  20.99
2.5  Length of segment ending at point 4988 <= 0.1 at 0.0735.  (no action taken)
     B1      X, Y, Z:  -43.16  67.67  21.04
2.5  Length of segment ending at point 5087 <= 0.1 at 0.064.  (no action taken)
     B1      X, Y, Z:  -40.45  60.41  15.78
2.5  Length of segment ending at point 5088 <= 0.1 at 0.0539.  (no action taken)
     B1      X, Y, Z:  -40.4  60.41  15.76
2.5  Length of segment ending at point 5249 <= 0.1 at 0.07.  (no action taken)
     B1      X, Y, Z:  -38.76  60.12  21.35
2.5  Length of segment ending at point 5250 <= 0.1 at 0.0671.  (no action taken)
     B1      X, Y, Z:  -38.71  60.16  21.33
2.5  Length of segment ending at point 5576 <= 0.1 at 0.052.  (no action taken)
     B1      X, Y, Z:  -21.41  55.5  20.22
2.5  Length of segment ending at point 5577 <= 0.1 at 0.0616.  (no action taken)
     B1      X, Y, Z:  -21.42  55.56  20.23
2.5  Length of segment ending at point 5703 <= 0.1 at 0.0927.  (no action taken)
     B1      X, Y, Z:  -17.36  31.95  12.72
2.5  Length of segment ending at point 6979 <= 0.1 at 0.0768.  (no action taken)
     B1      X, Y, Z:  -52.4  38.57  31.7
2.5  Length of segment ending at point 7344 <= 0.1 at 0.086.  (no action taken)
     B1      X, Y, Z:  -44.07  -6.36  21.73
2.5  Length of segment ending at point 7345 <= 0.1 at 0.0748.  (no action taken)
     B1      X, Y, Z:  -44.13  -6.32  21.75
2.5  Length of segment ending at point 7530 <= 0.1 at 0.0574.  (no action taken)
     B1      X, Y, Z:  -48.54  -3.8  26.12
2.5  Length of segment ending at point 7531 <= 0.1 at 0.051.  (no action taken)
     B1      X, Y, Z:  -48.58  -3.79  26.09
2.5  Length of segment ending at point 7599 <= 0.1 at 0.0656.  (no action taken)
     B1      X, Y, Z:  -42.77  -7.76  20.98
2.4  Length of segment ending at point 7690 >= 6.0 stdevs above mean at 1.324.  (no action taken)
     B1      X, Y, Z:  -42.33  -3.75  20.14
2.4  Length of segment ending at point 7788 >= 6.0 stdevs above mean at 1.2566.  (no action taken)
     B1      X, Y, Z:  -31.29  -10.0  23.66
2.4  Length of segment ending at point 7880 >= 6.0 stdevs above mean at 1.6854.  (no action taken)
     B1      X, Y, Z:  -39.08  -2.98  31.24
2.5  Length of segment ending at point 9257 <= 0.1 at 0.064.  (no action taken)
     B1      X, Y, Z:  -49.41  14.54  34.7
2.5  Length of segment ending at point 9258 <= 0.1 at 0.064.  (no action taken)
     B1      X, Y, Z:  -49.43  14.6  34.71
2.5  Length of segment ending at point 9314 <= 0.1 at 0.0721.  (no action taken)
     B1      X, Y, Z:  -47.12  19.49  34.6
2.5  Length of segment ending at point 9315 <= 0.1 at 0.0592.  (no action taken)
     B1      X, Y, Z:  -47.07  19.5  34.57
2.5  Length of segment ending at point 9980 <= 0.1 at 0.0806.  (no action taken)
     B1      X, Y, Z:  -52.83  35.19  38.81
2.5  Length of segment ending at point 9981 <= 0.1 at 0.0806.  (no action taken)
     B1      X, Y, Z:  -52.84  35.19  38.73
2.5  Length of segment ending at point 10241 <= 0.1 at 0.0781.  (no action taken)
     B1      X, Y, Z:  -47.0  26.7  31.03
2.5  Length of segment ending at point 11985 <= 0.1 at 0.0663.  (no action taken)
     B1      X, Y, Z:  -25.8  -9.49  24.49
2.5  Length of segment ending at point 11986 <= 0.1 at 0.0616.  (no action taken)
     B1      X, Y, Z:  -25.75  -9.47  24.46
2.5  Length of segment ending at point 12111 <= 0.1 at 0.0656.  (no action taken)
     B1      X, Y, Z:  -18.75  -0.21  15.89
2.5  Length of segment ending at point 12112 <= 0.1 at 0.07.  (no action taken)
     B1      X, Y, Z:  -18.77  -0.15  15.92
2.5  Length of segment ending at point 13561 <= 0.1 at 0.0728.  (no action taken)
     B1      X, Y, Z:  -16.48  23.4  7.97
2.5  Length of segment ending at point 13562 <= 0.1 at 0.0608.  (no action taken)
     B1      X, Y, Z:  -16.48  23.34  7.96
2.5  Length of segment ending at point 14076 <= 0.1 at 0.0648.  (no action taken)
     B1      X, Y, Z:  -8.79  -9.6  27.1
2.5  Length of segment ending at point 14077 <= 0.1 at 0.0748.  (no action taken)
     B1      X, Y, Z:  -8.81  -9.56  27.04
2.4  Length of segment ending at point 14084 >= 6.0 stdevs above mean at 1.2371.  (no action taken)
     B1      X, Y, Z:  -8.13  -10.25  27.92
2.4  Length of segment ending at point 14325 >= 6.0 stdevs above mean at 1.3802.  (no action taken)
     B1      X, Y, Z:  -5.25  -9.17  28.79
2.5  Length of segment ending at point 14424 <= 0.1 at 0.0854.  (no action taken)
     B1      X, Y, Z:  -2.01  -2.29  22.01
2.5  Length of segment ending at point 14983 <= 0.1 at 0.0938.  (no action taken)
     B1      X, Y, Z:  -23.95  -7.07  33.56
2.5  Length of segment ending at point 14995 <= 0.1 at 0.0825.  (no action taken)
     B1      X, Y, Z:  -23.45  -7.68  35.43
2.5  Length of segment ending at point 15104 <= 0.1 at 0.086.  (no action taken)
     B1      X, Y, Z:  -26.34  -9.93  33.03
2.5  Length of segment ending at point 15105 <= 0.1 at 0.0781.  (no action taken)
     B1      X, Y, Z:  -26.3  -9.99  33.06
4.4  Line 230 of rad 0.128 links to 229 of rad 0.057.  (no action taken)
     B1      X, Y, Z:  -41.37  -11.47  16.21
4.4  Line 394 of rad 0.175 links to 393 of rad 0.079.  (no action taken)
     B1      X, Y, Z:  -44.74  -14.49  21.39
4.4  Line 397 of rad 0.17 links to 396 of rad 0.057.  (no action taken)
     B1      X, Y, Z:  -45.01  -15.03  21.54
4.4  Line 421 of rad 0.573 links to 420 of rad 0.231.  (no action taken)
     B1      X, Y, Z:  -32.24  -10.11  19.68
4.4  Line 439 of rad 0.181 links to 438 of rad 0.073.  (no action taken)
     B1      X, Y, Z:  -32.91  -6.26  17.24
4.4  Line 800 of rad 0.696 links to 799 of rad 0.218.  (no action taken)
     B1      X, Y, Z:  -56.64  42.8  28.23
4.4  Line 851 of rad 0.298 links to 850 of rad 0.141.  (no action taken)
     B1      X, Y, Z:  -50.38  43.74  24.26
4.4  Line 1021 of rad 0.347 links to 1020 of rad 0.162.  (no action taken)
     B1      X, Y, Z:  -54.07  48.44  26.94
4.4  Line 1203 of rad 0.194 links to 1202 of rad 0.064.  (no action taken)
     B1      X, Y, Z:  -53.55  68.72  28.48
4.4  Line 1268 of rad 0.165 links to 1267 of rad 0.072.  (no action taken)
     B1      X, Y, Z:  -48.21  76.8  31.13
4.4  Line 1461 of rad 0.198 links to 1460 of rad 0.083.  (no action taken)
     B1      X, Y, Z:  -56.43  71.61  26.07
4.4  Line 1612 of rad 0.26 links to 1611 of rad 0.124.  (no action taken)
     B1      X, Y, Z:  -41.53  74.44  28.64
4.4  Line 1622 of rad 0.211 links to 1621 of rad 0.061.  (no action taken)
     B1      X, Y, Z:  -44.79  73.44  29.86
4.4  Line 1835 of rad 0.16 links to 1834 of rad 0.062.  (no action taken)
     B1      X, Y, Z:  -27.0  64.22  30.26
4.4  Line 1976 of rad 0.177 links to 1975 of rad 0.084.  (no action taken)
     B1      X, Y, Z:  -18.12  76.5  31.89
4.4  Line 2051 of rad 0.36 links to 2050 of rad 0.159.  (no action taken)
     B1      X, Y, Z:  -6.5  75.02  33.37
4.4  Line 2212 of rad 0.336 links to 2211 of rad 0.153.  (no action taken)
     B1      X, Y, Z:  -12.31  76.53  33.39
4.4  Line 2234 of rad 0.227 links to 2233 of rad 0.091.  (no action taken)
     B1      X, Y, Z:  -12.45  79.91  33.13
4.4  Line 2275 of rad 0.187 links to 2274 of rad 0.073.  (no action taken)
     B1      X, Y, Z:  -6.0  77.01  37.57
4.4  Line 2283 of rad 0.119 links to 2282 of rad 0.048.  (no action taken)
     B1      X, Y, Z:  -6.77  78.13  37.83
4.4  Line 2294 of rad 0.293 links to 2293 of rad 0.142.  (no action taken)
     B1      X, Y, Z:  -5.69  73.6  36.45
4.4  Line 2454 of rad 0.286 links to 2453 of rad 0.13.  (no action taken)
     B1      X, Y, Z:  0.36  78.27  46.59
4.4  Line 2503 of rad 0.32 links to 2502 of rad 0.114.  (no action taken)
     B1      X, Y, Z:  -3.11  81.29  48.62
4.4  Line 2504 of rad 0.648 links to 2503 of rad 0.32.  (no action taken)
     B1      X, Y, Z:  -3.65  81.85  48.87
4.4  Line 2593 of rad 0.407 links to 2592 of rad 0.139.  (no action taken)
     B1      X, Y, Z:  -0.3  81.77  66.72
4.4  Line 2738 of rad 0.611 links to 2737 of rad 0.227.  (no action taken)
     B1      X, Y, Z:  -10.36  80.03  39.28
4.4  Line 2821 of rad 0.172 links to 2820 of rad 0.078.  (no action taken)
     B1      X, Y, Z:  -19.86  81.45  33.85
4.4  Line 2952 of rad 0.272 links to 2951 of rad 0.125.  (no action taken)
     B1      X, Y, Z:  -29.85  67.19  26.36
4.4  Line 3038 of rad 0.148 links to 3037 of rad 0.072.  (no action taken)
     B1      X, Y, Z:  -35.55  70.3  22.86
4.4  Line 3107 of rad 0.164 links to 3106 of rad 0.064.  (no action taken)
     B1      X, Y, Z:  -32.12  68.39  26.3
4.4  Line 3291 of rad 0.251 links to 3290 of rad 0.056.  (no action taken)
     B1      X, Y, Z:  -31.29  57.49  23.61
4.4  Line 3577 of rad 0.221 links to 3576 of rad 0.089.  (no action taken)
     B1      X, Y, Z:  -27.94  72.53  19.99
4.4  Line 3636 of rad 0.122 links to 3635 of rad 0.018.  (no action taken)
     B1      X, Y, Z:  -29.21  71.33  20.49
4.4  Line 3766 of rad 0.291 links to 3765 of rad 0.127.  (no action taken)
     B1      X, Y, Z:  -18.06  56.26  22.75
4.4  Line 3792 of rad 0.137 links to 3791 of rad 0.053.  (no action taken)
     B1      X, Y, Z:  -17.22  55.34  23.32
4.4  Line 3884 of rad 0.419 links to 3883 of rad 0.112.  (no action taken)
     B1      X, Y, Z:  -24.65  66.41  28.43
4.4  Line 3903 of rad 0.213 links to 3902 of rad 0.06.  (no action taken)
     B1      X, Y, Z:  -25.04  68.67  28.68
4.4  Line 4120 of rad 0.171 links to 4119 of rad 0.057.  (no action taken)
     B1      X, Y, Z:  -1.0  72.38  47.05
4.4  Line 4145 of rad 0.159 links to 4144 of rad 0.078.  (no action taken)
     B1      X, Y, Z:  -19.82  70.78  34.05
4.4  Line 4159 of rad 0.136 links to 4158 of rad 0.028.  (no action taken)
     B1      X, Y, Z:  -27.91  64.67  29.9
4.4  Line 4181 of rad 0.162 links to 4180 of rad 0.072.  (no action taken)
     B1      X, Y, Z:  -31.92  61.67  27.25
4.4  Line 4277 of rad 0.57 links to 4276 of rad 0.265.  (no action taken)
     B1      X, Y, Z:  -50.91  62.74  22.33
4.4  Line 4362 of rad 0.296 links to 4361 of rad 0.148.  (no action taken)
     B1      X, Y, Z:  -48.35  71.58  23.43
4.4  Line 4370 of rad 0.252 links to 4369 of rad 0.124.  (no action taken)
     B1      X, Y, Z:  -49.2  72.27  24.86
4.4  Line 4378 of rad 0.21 links to 4377 of rad 0.08.  (no action taken)
     B1      X, Y, Z:  -51.17  73.09  25.34
4.4  Line 4395 of rad 0.233 links to 4394 of rad 0.115.  (no action taken)
     B1      X, Y, Z:  -56.43  74.77  26.3
4.4  Line 4413 of rad 0.304 links to 4412 of rad 0.126.  (no action taken)
     B1      X, Y, Z:  -59.53  76.88  25.76
4.4  Line 4457 of rad 0.079 links to 4456 of rad 0.033.  (no action taken)
     B1      X, Y, Z:  -53.81  73.55  26.07
4.4  Line 4522 of rad 0.489 links to 4521 of rad 0.227.  (no action taken)
     B1      X, Y, Z:  -55.71  56.74  27.82
4.4  Line 4546 of rad 0.518 links to 4545 of rad 0.183.  (no action taken)
     B1      X, Y, Z:  -59.68  55.88  31.44
4.4  Line 4871 of rad 0.466 links to 4870 of rad 0.211.  (no action taken)
     B1      X, Y, Z:  -54.61  60.11  18.11
4.4  Line 4906 of rad 0.206 links to 4905 of rad 0.066.  (no action taken)
     B1      X, Y, Z:  -55.96  62.88  22.39
4.4  Line 4913 of rad 0.199 links to 4912 of rad 0.091.  (no action taken)
     B1      X, Y, Z:  -53.81  61.98  18.21
4.4  Line 5036 of rad 0.212 links to 5035 of rad 0.105.  (no action taken)
     B1      X, Y, Z:  -44.89  74.94  25.9
4.4  Line 5133 of rad 0.496 links to 5132 of rad 0.126.  (no action taken)
     B1      X, Y, Z:  -32.33  59.91  16.94
4.4  Line 5187 of rad 0.331 links to 5186 of rad 0.111.  (no action taken)
     B1      X, Y, Z:  -30.59  59.8  16.81
4.4  Line 5232 of rad 0.08 links to 5231 of rad 0.026.  (no action taken)
     B1      X, Y, Z:  -31.6  58.92  17.56
4.4  Line 5235 of rad 0.15 links to 5234 of rad 0.066.  (no action taken)
     B1      X, Y, Z:  -31.69  58.66  18.36
4.4  Line 5239 of rad 0.125 links to 5238 of rad 0.047.  (no action taken)
     B1      X, Y, Z:  -32.38  58.06  18.77
4.4  Line 5261 of rad 0.566 links to 5260 of rad 0.153.  (no action taken)
     B1      X, Y, Z:  -37.7  60.7  21.26
4.4  Line 5846 of rad 0.182 links to 5845 of rad 0.089.  (no action taken)
     B1      X, Y, Z:  -40.8  53.88  24.35
4.4  Line 5886 of rad 0.627 links to 5885 of rad 0.164.  (no action taken)
     B1      X, Y, Z:  -57.21  37.3  29.2
4.4  Line 5975 of rad 0.213 links to 5974 of rad 0.101.  (no action taken)
     B1      X, Y, Z:  -51.68  23.2  20.49
4.4  Line 6184 of rad 0.19 links to 6183 of rad 0.093.  (no action taken)
     B1      X, Y, Z:  -80.98  41.59  37.41
4.4  Line 6296 of rad 0.124 links to 6295 of rad 0.055.  (no action taken)
     B1      X, Y, Z:  -59.28  48.83  23.44
4.4  Line 6298 of rad 0.098 links to 6297 of rad 0.037.  (no action taken)
     B1      X, Y, Z:  -59.84  48.85  23.2
4.4  Line 6498 of rad 0.219 links to 6497 of rad 0.109.  (no action taken)
     B1      X, Y, Z:  -52.0  55.98  30.81
4.4  Line 6510 of rad 0.11 links to 6509 of rad 0.045.  (no action taken)
     B1      X, Y, Z:  -52.76  56.59  30.65
4.4  Line 6544 of rad 0.463 links to 6543 of rad 0.212.  (no action taken)
     B1      X, Y, Z:  -50.34  61.34  26.42
4.4  Line 6562 of rad 0.217 links to 6561 of rad 0.104.  (no action taken)
     B1      X, Y, Z:  -55.07  60.45  26.32
4.4  Line 6657 of rad 0.113 links to 6656 of rad 0.051.  (no action taken)
     B1      X, Y, Z:  -54.49  61.02  26.43
4.4  Line 6663 of rad 0.155 links to 6662 of rad 0.055.  (no action taken)
     B1      X, Y, Z:  -53.31  61.88  26.32
4.4  Line 6734 of rad 0.159 links to 6733 of rad 0.071.  (no action taken)
     B1      X, Y, Z:  -51.49  74.52  31.27
4.4  Line 6747 of rad 0.123 links to 6746 of rad 0.057.  (no action taken)
     B1      X, Y, Z:  -50.03  73.8  29.72
4.4  Line 6757 of rad 0.31 links to 6756 of rad 0.125.  (no action taken)
     B1      X, Y, Z:  -52.45  68.83  26.25
4.4  Line 6777 of rad 0.182 links to 6776 of rad 0.057.  (no action taken)
     B1      X, Y, Z:  -52.7  67.44  25.7
4.4  Line 6841 of rad 0.154 links to 6840 of rad 0.073.  (no action taken)
     B1      X, Y, Z:  -57.71  50.74  35.15
4.4  Line 6867 of rad 0.127 links to 6866 of rad 0.04.  (no action taken)
     B1      X, Y, Z:  -62.46  51.77  35.69
4.4  Line 6884 of rad 0.157 links to 6883 of rad 0.071.  (no action taken)
     B1      X, Y, Z:  -54.03  53.66  34.03
4.4  Line 6912 of rad 0.253 links to 6911 of rad 0.12.  (no action taken)
     B1      X, Y, Z:  -57.06  45.24  30.52
4.4  Line 6987 of rad 0.258 links to 6985 of rad 0.116.  (no action taken)
     B1      X, Y, Z:  -52.74  38.31  30.69
4.4  Line 7031 of rad 0.081 links to 7030 of rad 1.25E-4.  (no action taken)
     B1      X, Y, Z:  -55.46  39.08  32.82
4.4  Line 7149 of rad 0.138 links to 7148 of rad 0.061.  (no action taken)
     B1      X, Y, Z:  -30.0  -3.73  19.14
4.4  Line 7181 of rad 0.206 links to 7180 of rad 0.1.  (no action taken)
     B1      X, Y, Z:  -32.86  -1.06  21.02
4.4  Line 7221 of rad 0.245 links to 7220 of rad 0.116.  (no action taken)
     B1      X, Y, Z:  -28.32  2.24  25.39
4.4  Line 7276 of rad 0.163 links to 7275 of rad 0.072.  (no action taken)
     B1      X, Y, Z:  -32.41  -6.14  20.87
4.4  Line 7304 of rad 0.105 links to 7303 of rad 0.042.  (no action taken)
     B1      X, Y, Z:  -37.8  -3.79  21.22
4.4  Line 7367 of rad 0.226 links to 7366 of rad 0.095.  (no action taken)
     B1      X, Y, Z:  -46.37  -7.42  20.29
4.4  Line 7439 of rad 0.17 links to 7438 of rad 0.068.  (no action taken)
     B1      X, Y, Z:  -42.84  -4.76  16.14
4.4  Line 7449 of rad 0.099 links to 7448 of rad 0.039.  (no action taken)
     B1      X, Y, Z:  -47.97  -6.82  18.11
4.4  Line 7484 of rad 0.255 links to 7483 of rad 0.124.  (no action taken)
     B1      X, Y, Z:  -46.29  -6.32  25.34
4.4  Line 7504 of rad 0.088 links to 7503 of rad 0.04.  (no action taken)
     B1      X, Y, Z:  -45.11  -7.48  27.4
4.4  Line 7526 of rad 0.523 links to 7525 of rad 0.193.  (no action taken)
     B1      X, Y, Z:  -47.82  -4.26  25.81
4.4  Line 7542 of rad 0.157 links to 7541 of rad 0.077.  (no action taken)
     B1      X, Y, Z:  -47.93  -2.93  26.98
4.4  Line 7579 of rad 0.219 links to 7578 of rad 0.091.  (no action taken)
     B1      X, Y, Z:  -43.93  -4.43  26.32
4.4  Line 7627 of rad 0.142 links to 7626 of rad 0.058.  (no action taken)
     B1      X, Y, Z:  -38.49  -5.85  22.15
4.4  Line 7880 of rad 0.509 links to 7876 of rad 0.124.  (no action taken)
     B1      X, Y, Z:  -39.08  -2.98  31.24
4.4  Line 8007 of rad 0.089 links to 8006 of rad 0.041.  (no action taken)
     B1      X, Y, Z:  -44.85  -5.56  43.32
4.4  Line 8069 of rad 0.182 links to 8068 of rad 0.078.  (no action taken)
     B1      X, Y, Z:  -38.74  2.24  42.7
4.4  Line 8101 of rad 0.137 links to 8100 of rad 0.065.  (no action taken)
     B1      X, Y, Z:  -36.19  2.86  40.69
4.4  Line 8139 of rad 0.266 links to 8138 of rad 0.098.  (no action taken)
     B1      X, Y, Z:  -35.58  0.7  38.69
4.4  Line 8148 of rad 0.203 links to 8147 of rad 0.077.  (no action taken)
     B1      X, Y, Z:  -34.83  -0.33  37.7
4.4  Line 8153 of rad 0.14 links to 8152 of rad 0.061.  (no action taken)
     B1      X, Y, Z:  -34.02  -0.75  38.95
4.4  Line 8165 of rad 0.14 links to 8164 of rad 0.055.  (no action taken)
     B1      X, Y, Z:  -41.8  0.0  35.55
4.4  Line 8310 of rad 0.258 links to 8309 of rad 0.118.  (no action taken)
     B1      X, Y, Z:  -57.45  -17.05  31.75
4.4  Line 8320 of rad 0.176 links to 8319 of rad 0.07.  (no action taken)
     B1      X, Y, Z:  -55.49  -18.92  30.9
4.4  Line 8407 of rad 0.092 links to 8406 of rad 0.041.  (no action taken)
     B1      X, Y, Z:  -48.03  -10.23  31.4
4.4  Line 8456 of rad 0.105 links to 8455 of rad 0.05.  (no action taken)
     B1      X, Y, Z:  -48.86  -6.73  32.82
4.4  Line 8494 of rad 0.16 links to 8493 of rad 0.068.  (no action taken)
     B1      X, Y, Z:  -48.58  -10.42  38.08
4.4  Line 8582 of rad 0.154 links to 8581 of rad 0.06.  (no action taken)
     B1      X, Y, Z:  -51.86  -3.06  38.48
4.4  Line 8605 of rad 0.221 links to 8604 of rad 0.098.  (no action taken)
     B1      X, Y, Z:  -54.8  -2.33  36.96
4.4  Line 8650 of rad 0.149 links to 8649 of rad 0.063.  (no action taken)
     B1      X, Y, Z:  -47.75  -3.25  31.52
4.4  Line 8658 of rad 0.148 links to 8657 of rad 0.074.  (no action taken)
     B1      X, Y, Z:  -47.31  -3.93  30.95
4.4  Line 8734 of rad 0.38 links to 8733 of rad 0.106.  (no action taken)
     B1      X, Y, Z:  -56.64  -8.16  26.97
4.4  Line 8804 of rad 0.105 links to 8803 of rad 0.048.  (no action taken)
     B1      X, Y, Z:  -55.21  -17.12  28.37
4.4  Line 9014 of rad 0.278 links to 9013 of rad 0.134.  (no action taken)
     B1      X, Y, Z:  -59.92  -9.39  27.14
4.4  Line 9071 of rad 0.182 links to 9070 of rad 0.085.  (no action taken)
     B1      X, Y, Z:  -51.4  0.82  36.14
4.4  Line 9188 of rad 0.321 links to 9187 of rad 0.138.  (no action taken)
     B1      X, Y, Z:  -49.06  7.74  30.02
4.4  Line 9337 of rad 0.149 links to 9336 of rad 0.06.  (no action taken)
     B1      X, Y, Z:  -48.32  19.77  31.92
4.4  Line 9355 of rad 0.085 links to 9354 of rad 0.034.  (no action taken)
     B1      X, Y, Z:  -49.07  20.66  37.15
4.4  Line 9430 of rad 0.159 links to 9429 of rad 0.065.  (no action taken)
     B1      X, Y, Z:  -52.38  24.88  41.32
4.4  Line 9448 of rad 0.109 links to 9447 of rad 0.053.  (no action taken)
     B1      X, Y, Z:  -49.51  23.13  41.4
4.4  Line 9505 of rad 0.271 links to 9504 of rad 0.105.  (no action taken)
     B1      X, Y, Z:  -46.3  22.16  38.67
4.4  Line 9510 of rad 0.243 links to 9509 of rad 0.118.  (no action taken)
     B1      X, Y, Z:  -46.58  22.86  39.05
4.4  Line 9513 of rad 0.136 links to 9512 of rad 0.062.  (no action taken)
     B1      X, Y, Z:  -46.45  23.43  39.4
4.4  Line 9520 of rad 0.206 links to 9519 of rad 0.062.  (no action taken)
     B1      X, Y, Z:  -46.26  24.02  40.54
4.4  Line 9584 of rad 0.173 links to 9583 of rad 0.08.  (no action taken)
     B1      X, Y, Z:  -52.33  25.75  37.17
4.4  Line 9699 of rad 0.234 links to 9698 of rad 0.113.  (no action taken)
     B1      X, Y, Z:  -63.22  25.09  35.69
4.4  Line 9703 of rad 0.249 links to 9702 of rad 0.099.  (no action taken)
     B1      X, Y, Z:  -63.44  25.47  36.02
4.4  Line 9800 of rad 0.214 links to 9799 of rad 0.081.  (no action taken)
     B1      X, Y, Z:  -55.47  31.95  38.6
4.4  Line 9803 of rad 0.127 links to 9802 of rad 0.061.  (no action taken)
     B1      X, Y, Z:  -56.11  32.7  38.84
4.4  Line 9905 of rad 0.377 links to 9904 of rad 0.182.  (no action taken)
     B1      X, Y, Z:  -62.7  44.42  46.37
4.4  Line 9957 of rad 0.165 links to 9956 of rad 0.073.  (no action taken)
     B1      X, Y, Z:  -58.34  41.02  44.23
4.4  Line 10010 of rad 0.132 links to 10009 of rad 0.058.  (no action taken)
     B1      X, Y, Z:  -52.59  35.38  37.71
4.4  Line 10018 of rad 0.175 links to 10017 of rad 0.073.  (no action taken)
     B1      X, Y, Z:  -52.63  35.23  40.09
4.4  Line 10113 of rad 0.204 links to 10112 of rad 0.091.  (no action taken)
     B1      X, Y, Z:  -49.33  28.11  33.67
4.4  Line 10137 of rad 0.185 links to 10136 of rad 0.083.  (no action taken)
     B1      X, Y, Z:  -51.35  32.1  33.0
4.4  Line 10151 of rad 0.14 links to 10150 of rad 0.043.  (no action taken)
     B1      X, Y, Z:  -48.69  32.03  34.37
4.4  Line 10185 of rad 0.129 links to 10184 of rad 0.054.  (no action taken)
     B1      X, Y, Z:  -48.17  37.33  29.36
4.4  Line 10264 of rad 0.096 links to 10263 of rad 0.04.  (no action taken)
     B1      X, Y, Z:  -46.31  24.34  28.97
4.4  Line 10317 of rad 0.118 links to 10316 of rad 0.057.  (no action taken)
     B1      X, Y, Z:  -60.41  26.41  38.98
4.4  Line 10360 of rad 0.139 links to 10359 of rad 0.051.  (no action taken)
     B1      X, Y, Z:  -50.15  13.76  34.39
4.4  Line 10370 of rad 0.13 links to 10369 of rad 0.062.  (no action taken)
     B1      X, Y, Z:  -49.46  12.8  33.24
4.4  Line 10491 of rad 0.294 links to 10490 of rad 0.117.  (no action taken)
     B1      X, Y, Z:  -42.4  7.19  34.86
4.4  Line 10513 of rad 0.106 links to 10512 of rad 0.052.  (no action taken)
     B1      X, Y, Z:  -42.37  8.91  35.54
4.4  Line 10586 of rad 0.168 links to 10585 of rad 0.083.  (no action taken)
     B1      X, Y, Z:  -41.83  5.19  39.04
4.4  Line 10599 of rad 0.155 links to 10598 of rad 0.071.  (no action taken)
     B1      X, Y, Z:  -44.01  5.69  38.21
4.4  Line 10706 of rad 0.123 links to 10705 of rad 0.049.  (no action taken)
     B1      X, Y, Z:  -37.72  1.84  33.67
4.4  Line 10796 of rad 0.109 links to 10795 of rad 0.045.  (no action taken)
     B1      X, Y, Z:  -44.94  3.38  34.51
4.4  Line 10917 of rad 0.164 links to 10916 of rad 0.071.  (no action taken)
     B1      X, Y, Z:  -32.97  -11.72  39.95
4.4  Line 11024 of rad 0.51 links to 11023 of rad 0.214.  (no action taken)
     B1      X, Y, Z:  -34.64  -10.83  39.13
4.4  Line 11086 of rad 0.208 links to 11085 of rad 0.097.  (no action taken)
     B1      X, Y, Z:  -37.31  -11.99  27.75
4.4  Line 11094 of rad 0.123 links to 11093 of rad 0.05.  (no action taken)
     B1      X, Y, Z:  -39.07  -12.75  28.18
4.4  Line 11121 of rad 0.304 links to 11120 of rad 0.088.  (no action taken)
     B1      X, Y, Z:  -36.96  -12.74  26.72
4.4  Line 11170 of rad 0.148 links to 11169 of rad 0.071.  (no action taken)
     B1      X, Y, Z:  -34.01  -5.92  30.27
4.4  Line 11198 of rad 0.117 links to 11197 of rad 0.056.  (no action taken)
     B1      X, Y, Z:  -33.73  -5.03  35.48
4.4  Line 11210 of rad 0.085 links to 11209 of rad 0.042.  (no action taken)
     B1      X, Y, Z:  -34.47  -5.47  29.45
4.4  Line 11222 of rad 0.161 links to 11221 of rad 0.068.  (no action taken)
     B1      X, Y, Z:  -35.29  -3.87  28.49
4.4  Line 11228 of rad 0.106 links to 11227 of rad 0.052.  (no action taken)
     B1      X, Y, Z:  -36.07  -3.56  28.84
4.4  Line 11313 of rad 0.256 links to 11312 of rad 0.089.  (no action taken)
     B1      X, Y, Z:  -32.55  -3.79  35.81
4.4  Line 11339 of rad 0.275 links to 11338 of rad 0.113.  (no action taken)
     B1      X, Y, Z:  -33.64  -5.14  27.34
4.4  Line 11340 of rad 0.56 links to 11339 of rad 0.275.  (no action taken)
     B1      X, Y, Z:  -33.44  -5.03  27.15
4.4  Line 11368 of rad 0.125 links to 11367 of rad 0.059.  (no action taken)
     B1      X, Y, Z:  -33.31  -3.29  25.86
4.4  Line 11385 of rad 0.129 links to 11384 of rad 0.061.  (no action taken)
     B1      X, Y, Z:  -31.45  -5.52  25.16
4.4  Line 11606 of rad 0.13 links to 11605 of rad 0.065.  (no action taken)
     B1      X, Y, Z:  -31.5  -21.08  42.72
4.4  Line 11644 of rad 0.23 links to 11643 of rad 0.109.  (no action taken)
     B1      X, Y, Z:  -38.97  -16.08  39.96
4.4  Line 11655 of rad 0.113 links to 11654 of rad 0.055.  (no action taken)
     B1      X, Y, Z:  -36.51  -16.67  38.92
4.4  Line 11664 of rad 0.21 links to 11663 of rad 0.036.  (no action taken)
     B1      X, Y, Z:  -34.69  -15.98  40.01
4.4  Line 11714 of rad 0.235 links to 11713 of rad 0.107.  (no action taken)
     B1      X, Y, Z:  -33.49  -17.37  27.22
4.4  Line 11739 of rad 0.414 links to 11738 of rad 0.189.  (no action taken)
     B1      X, Y, Z:  -33.82  -18.37  31.24
4.4  Line 11748 of rad 0.192 links to 11747 of rad 0.084.  (no action taken)
     B1      X, Y, Z:  -34.23  -19.76  32.38
4.4  Line 11753 of rad 0.188 links to 11752 of rad 0.093.  (no action taken)
     B1      X, Y, Z:  -33.3  -20.05  32.77
4.4  Line 11819 of rad 0.177 links to 11818 of rad 0.069.  (no action taken)
     B1      X, Y, Z:  -29.56  -24.21  39.28
4.4  Line 11844 of rad 0.294 links to 11843 of rad 0.129.  (no action taken)
     B1      X, Y, Z:  -34.81  -19.19  31.49
4.4  Line 11884 of rad 0.101 links to 11883 of rad 0.044.  (no action taken)
     B1      X, Y, Z:  -32.85  -11.22  27.58
4.4  Line 11900 of rad 0.208 links to 11899 of rad 0.095.  (no action taken)
     B1      X, Y, Z:  -32.13  -9.17  23.76
4.4  Line 11920 of rad 0.169 links to 11919 of rad 0.082.  (no action taken)
     B1      X, Y, Z:  -34.64  -7.89  24.4
4.4  Line 11922 of rad 0.194 links to 11921 of rad 0.064.  (no action taken)
     B1      X, Y, Z:  -35.21  -8.08  24.45
4.4  Line 11984 of rad 0.623 links to 11983 of rad 0.294.  (no action taken)
     B1      X, Y, Z:  -25.86  -9.51  24.51
4.4  Line 12038 of rad 0.184 links to 12037 of rad 0.064.  (no action taken)
     B1      X, Y, Z:  -21.48  -6.32  19.78
4.4  Line 12041 of rad 0.202 links to 12040 of rad 0.085.  (no action taken)
     B1      X, Y, Z:  -21.82  -6.21  18.53
4.4  Line 12203 of rad 0.416 links to 12202 of rad 0.208.  (no action taken)
     B1      X, Y, Z:  -9.84  5.91  12.39
4.4  Line 12277 of rad 0.118 links to 12276 of rad 0.05.  (no action taken)
     B1      X, Y, Z:  -7.17  9.32  13.41
4.4  Line 12293 of rad 0.144 links to 12292 of rad 0.066.  (no action taken)
     B1      X, Y, Z:  -4.85  9.26  13.56
4.4  Line 12306 of rad 0.205 links to 12305 of rad 0.085.  (no action taken)
     B1      X, Y, Z:  -4.1  8.7  14.04
4.4  Line 12450 of rad 0.338 links to 12449 of rad 0.164.  (no action taken)
     B1      X, Y, Z:  -27.61  38.28  12.6
4.4  Line 12486 of rad 0.339 links to 12485 of rad 0.118.  (no action taken)
     B1      X, Y, Z:  -24.34  39.91  14.26
4.4  Line 12542 of rad 0.179 links to 12541 of rad 0.085.  (no action taken)
     B1      X, Y, Z:  -15.82  34.56  11.22
4.4  Line 12594 of rad 0.132 links to 12593 of rad 0.065.  (no action taken)
     B1      X, Y, Z:  -22.9  35.59  12.84
4.4  Line 12823 of rad 0.109 links to 12822 of rad 0.054.  (no action taken)
     B1      X, Y, Z:  -26.37  59.56  17.47
4.4  Line 12862 of rad 0.041 links to 12861 of rad 1.25E-4.  (no action taken)
     B1      X, Y, Z:  -26.81  50.23  17.76
4.4  Line 13044 of rad 0.144 links to 13043 of rad 0.05.  (no action taken)
     B1      X, Y, Z:  -37.6  56.55  26.69
4.4  Line 13275 of rad 0.185 links to 13274 of rad 0.078.  (no action taken)
     B1      X, Y, Z:  -38.55  53.53  18.76
4.4  Line 13304 of rad 0.212 links to 13303 of rad 0.092.  (no action taken)
     B1      X, Y, Z:  -40.87  56.28  17.78
4.4  Line 13326 of rad 0.477 links to 13325 of rad 0.227.  (no action taken)
     B1      X, Y, Z:  -44.8  60.35  16.59
4.4  Line 13380 of rad 0.161 links to 13379 of rad 0.076.  (no action taken)
     B1      X, Y, Z:  -47.76  64.97  17.95
4.4  Line 13396 of rad 0.159 links to 13395 of rad 0.069.  (no action taken)
     B1      X, Y, Z:  -33.89  48.95  20.26
4.4  Line 13514 of rad 0.184 links to 13513 of rad 0.083.  (no action taken)
     B1      X, Y, Z:  -39.87  48.58  27.51
4.4  Line 13616 of rad 0.219 links to 13615 of rad 0.1.  (no action taken)
     B1      X, Y, Z:  -9.4  16.06  11.35
4.4  Line 13640 of rad 0.166 links to 13639 of rad 0.08.  (no action taken)
     B1      X, Y, Z:  -16.48  21.61  8.09
4.4  Line 13669 of rad 0.142 links to 13668 of rad 0.069.  (no action taken)
     B1      X, Y, Z:  -14.58  24.22  11.67
4.4  Line 13676 of rad 0.23 links to 13675 of rad 0.099.  (no action taken)
     B1      X, Y, Z:  -14.26  23.97  12.61
4.4  Line 13710 of rad 0.108 links to 13709 of rad 0.054.  (no action taken)
     B1      X, Y, Z:  -15.32  25.79  8.93
4.4  Line 13718 of rad 0.123 links to 13717 of rad 0.06.  (no action taken)
     B1      X, Y, Z:  -16.88  27.25  9.99
4.4  Line 13801 of rad 0.175 links to 13800 of rad 0.058.  (no action taken)
     B1      X, Y, Z:  -23.64  -3.08  17.61
4.4  Line 13824 of rad 0.092 links to 13823 of rad 0.041.  (no action taken)
     B1      X, Y, Z:  -19.78  -4.43  19.64
4.4  Line 13834 of rad 0.157 links to 13833 of rad 0.055.  (no action taken)
     B1      X, Y, Z:  -18.94  -3.79  19.93
4.4  Line 13920 of rad 0.123 links to 13919 of rad 0.06.  (no action taken)
     B1      X, Y, Z:  -20.25  -8.01  30.34
4.4  Line 13938 of rad 0.416 links to 13937 of rad 0.184.  (no action taken)
     B1      X, Y, Z:  -23.18  -4.78  29.11
4.4  Line 14017 of rad 0.135 links to 14016 of rad 0.066.  (no action taken)
     B1      X, Y, Z:  -23.09  -3.87  30.24
4.4  Line 14050 of rad 0.182 links to 14049 of rad 0.073.  (no action taken)
     B1      X, Y, Z:  -14.84  -12.01  28.72
4.4  Line 14221 of rad 0.261 links to 14220 of rad 0.113.  (no action taken)
     B1      X, Y, Z:  -3.67  -10.58  58.26
4.4  Line 14250 of rad 0.151 links to 14249 of rad 0.074.  (no action taken)
     B1      X, Y, Z:  -2.56  -7.14  61.28
4.4  Line 14291 of rad 0.137 links to 14290 of rad 0.063.  (no action taken)
     B1      X, Y, Z:  -5.38  -13.71  56.31
4.4  Line 14302 of rad 0.117 links to 14301 of rad 0.057.  (no action taken)
     B1      X, Y, Z:  -3.89  -12.01  55.37
4.4  Line 14327 of rad 0.322 links to 14326 of rad 0.158.  (no action taken)
     B1      X, Y, Z:  -5.16  -8.71  28.93
4.4  Line 14361 of rad 0.146 links to 14360 of rad 0.061.  (no action taken)
     B1      X, Y, Z:  -10.5  -8.63  26.99
4.4  Line 14442 of rad 0.099 links to 14441 of rad 0.048.  (no action taken)
     B1      X, Y, Z:  -2.54  -1.65  19.98
4.4  Line 14626 of rad 0.121 links to 14625 of rad 0.052.  (no action taken)
     B1      X, Y, Z:  -8.18  -4.28  20.63
4.4  Line 14648 of rad 0.14 links to 14647 of rad 0.07.  (no action taken)
     B1      X, Y, Z:  -11.43  -2.62  18.58
4.4  Line 14677 of rad 0.178 links to 14676 of rad 0.086.  (no action taken)
     B1      X, Y, Z:  -10.67  -9.37  22.47
4.4  Line 14759 of rad 0.155 links to 14758 of rad 0.073.  (no action taken)
     B1      X, Y, Z:  -19.8  -3.73  31.16
4.4  Line 14838 of rad 0.181 links to 14837 of rad 0.079.  (no action taken)
     B1      X, Y, Z:  -22.66  -10.56  27.68
4.4  Line 14845 of rad 0.105 links to 14844 of rad 0.049.  (no action taken)
     B1      X, Y, Z:  -24.2  -10.79  26.67
4.4  Line 14880 of rad 0.127 links to 14879 of rad 0.063.  (no action taken)
     B1      X, Y, Z:  -24.04  -7.74  22.97
4.4  Line 15018 of rad 0.178 links to 15017 of rad 0.085.  (no action taken)
     B1      X, Y, Z:  -19.26  -6.77  35.84
4.4  Line 15048 of rad 0.147 links to 15047 of rad 0.071.  (no action taken)
     B1      X, Y, Z:  -21.12  -4.77  34.16
4.4  Line 15080 of rad 0.123 links to 15079 of rad 0.06.  (no action taken)
     B1      X, Y, Z:  -24.88  -6.69  36.53
4.4  Line 15142 of rad 0.256 links to 15141 of rad 0.127.  (no action taken)
     B1      X, Y, Z:  -27.74  -11.23  33.64
4.4  Line 15273 of rad 0.148 links to 15272 of rad 0.072.  (no action taken)
     B1      X, Y, Z:  -28.34  -21.37  31.3
4.4  Line 15284 of rad 0.131 links to 15283 of rad 0.064.  (no action taken)
     B1      X, Y, Z:  -27.52  -21.98  30.75
4.4  Line 15333 of rad 0.47 links to 15332 of rad 0.191.  (no action taken)
     B1      X, Y, Z:  -21.02  -17.24  41.62
4.4  Line 15351 of rad 0.231 links to 15350 of rad 0.115.  (no action taken)
     B1      X, Y, Z:  -21.96  -14.78  43.24
4.4  Line 15360 of rad 0.11 links to 15359 of rad 0.049.  (no action taken)
     B1      X, Y, Z:  -23.57  -14.28  42.45
4.4  Line 15506 of rad 0.196 links to 15505 of rad 0.095.  (no action taken)
     B1      X, Y, Z:  -27.42  -9.76  33.4
4.4  Line 15569 of rad 0.12 links to 15568 of rad 0.059.  (no action taken)
     B1      X, Y, Z:  -28.35  -9.15  32.29
4.4  Line 15575 of rad 0.223 links to 15574 of rad 0.074.  (no action taken)
     B1      X, Y, Z:  -28.53  -9.13  32.7
4.4  Line 15598 of rad 0.099 links to 15597 of rad 0.045.  (no action taken)
     B1      X, Y, Z:  -28.3  -6.48  26.87
4.4  Line 15699 of rad 0.162 links to 15698 of rad 0.074.  (no action taken)
     B1      X, Y, Z:  -36.04  -16.74  22.11
4.4  Line 15705 of rad 0.129 links to 15704 of rad 0.046.  (no action taken)
     B1      X, Y, Z:  -35.07  -17.46  23.29
 
 
```
