## Supplementary material for "Automated Proofreading of Digitally Reconstructed Neural Morphology Enhances Accuracy, Scalability, and Standardization": Standardization and accuracy results: 720575940616383193.CNG.swc.std

```
# Standardization file for /nmo_swc/out_Final/Temp_LMeasure_Final/720575940616383193.CNG.swc created with StdSwc version 1.31 on 3/7/26.
#
# code   irregularity_description. (action taken)
#     irregularity_type     coordinates
#
4.2  Radius of line 245 at 1.25E-4 <= 0.05.  (no action taken)
     B1      X, Y, Z:  12.88  -1.76  20.47
4.3  Radius of line 308 at 0.886 >= 5.0 stdevs above the mean.  (no action taken)
     B1      X, Y, Z:  3.03  6.52  22.09
4.2  Radius of line 611 at 0.045 <= 0.05.  (no action taken)
     B1      X, Y, Z:  -27.26  26.14  19.06
4.2  Radius of line 641 at 1.25E-4 <= 0.05.  (no action taken)
     B1      X, Y, Z:  -23.73  28.03  17.94
4.2  Radius of line 725 at 0.049 <= 0.05.  (no action taken)
     B1      X, Y, Z:  -25.35  33.07  21.36
4.2  Radius of line 744 at 0.026 <= 0.05.  (no action taken)
     B1      X, Y, Z:  -23.67  31.82  20.52
4.2  Radius of line 784 at 0.05 <= 0.05.  (no action taken)
     B1      X, Y, Z:  -20.32  31.89  21.27
4.2  Radius of line 797 at 1.25E-4 <= 0.05.  (no action taken)
     B1      X, Y, Z:  -25.16  30.94  21.04
4.2  Radius of line 839 at 0.017 <= 0.05.  (no action taken)
     B1      X, Y, Z:  -23.14  32.32  19.31
4.2  Radius of line 910 at 1.25E-4 <= 0.05.  (no action taken)
     B1      X, Y, Z:  -25.5  37.31  14.18
4.2  Radius of line 930 at 1.25E-4 <= 0.05.  (no action taken)
     B1      X, Y, Z:  -24.41  38.21  15.13
4.2  Radius of line 1009 at 0.036 <= 0.05.  (no action taken)
     B1      X, Y, Z:  -15.3  32.91  13.41
4.2  Radius of line 1022 at 0.028 <= 0.05.  (no action taken)
     B1      X, Y, Z:  -14.51  32.49  13.53
4.2  Radius of line 1062 at 0.035 <= 0.05.  (no action taken)
     B1      X, Y, Z:  -21.81  33.67  17.16
4.2  Radius of line 1097 at 1.25E-4 <= 0.05.  (no action taken)
     B1      X, Y, Z:  -28.75  31.82  20.79
4.2  Radius of line 1213 at 0.047 <= 0.05.  (no action taken)
     B1      X, Y, Z:  -32.32  21.86  22.58
4.2  Radius of line 1247 at 0.04 <= 0.05.  (no action taken)
     B1      X, Y, Z:  -31.49  25.02  19.97
4.2  Radius of line 1326 at 1.25E-4 <= 0.05.  (no action taken)
     B1      X, Y, Z:  -34.96  34.25  25.29
4.2  Radius of line 1336 at 1.25E-4 <= 0.05.  (no action taken)
     B1      X, Y, Z:  -29.65  32.67  25.07
4.2  Radius of line 1419 at 0.046 <= 0.05.  (no action taken)
     B1      X, Y, Z:  -29.35  38.59  22.16
4.2  Radius of line 1431 at 1.25E-4 <= 0.05.  (no action taken)
     B1      X, Y, Z:  -28.93  40.64  21.92
4.2  Radius of line 1526 at 0.05 <= 0.05.  (no action taken)
     B1      X, Y, Z:  -26.3  47.21  11.44
4.2  Radius of line 1625 at 0.048 <= 0.05.  (no action taken)
     B1      X, Y, Z:  -26.9  44.34  10.91
4.2  Radius of line 1651 at 1.25E-4 <= 0.05.  (no action taken)
     B1      X, Y, Z:  -25.56  46.89  15.25
4.2  Radius of line 1663 at 1.25E-4 <= 0.05.  (no action taken)
     B1      X, Y, Z:  -28.08  46.88  15.34
4.2  Radius of line 1691 at 0.035 <= 0.05.  (no action taken)
     B1      X, Y, Z:  -28.68  40.77  17.97
4.2  Radius of line 1700 at 0.044 <= 0.05.  (no action taken)
     B1      X, Y, Z:  -27.72  41.14  18.81
4.2  Radius of line 1799 at 1.25E-4 <= 0.05.  (no action taken)
     B1      X, Y, Z:  -31.32  34.62  18.15
4.2  Radius of line 1829 at 0.044 <= 0.05.  (no action taken)
     B1      X, Y, Z:  -29.59  42.45  19.62
4.2  Radius of line 1912 at 0.036 <= 0.05.  (no action taken)
     B1      X, Y, Z:  -26.86  48.39  25.81
4.2  Radius of line 1913 at 0.013 <= 0.05.  (no action taken)
     B1      X, Y, Z:  -27.13  47.99  25.47
4.2  Radius of line 1917 at 1.25E-4 <= 0.05.  (no action taken)
     B1      X, Y, Z:  -26.25  48.67  25.85
4.2  Radius of line 1955 at 0.045 <= 0.05.  (no action taken)
     B1      X, Y, Z:  -22.81  49.03  27.1
4.2  Radius of line 1987 at 0.035 <= 0.05.  (no action taken)
     B1      X, Y, Z:  -22.81  47.45  26.47
4.2  Radius of line 1990 at 0.05 <= 0.05.  (no action taken)
     B1      X, Y, Z:  -23.11  48.03  26.58
4.2  Radius of line 2091 at 0.05 <= 0.05.  (no action taken)
     B1      X, Y, Z:  -16.61  57.23  26.59
4.2  Radius of line 2094 at 1.25E-4 <= 0.05.  (no action taken)
     B1      X, Y, Z:  -16.88  57.3  26.89
4.2  Radius of line 2181 at 1.25E-4 <= 0.05.  (no action taken)
     B1      X, Y, Z:  -12.25  61.51  24.17
4.2  Radius of line 2233 at 1.25E-4 <= 0.05.  (no action taken)
     B1      X, Y, Z:  -12.32  62.19  18.83
4.2  Radius of line 2235 at 1.25E-4 <= 0.05.  (no action taken)
     B1      X, Y, Z:  -13.1  61.94  19.5
4.2  Radius of line 2254 at 0.049 <= 0.05.  (no action taken)
     B1      X, Y, Z:  -9.83  62.55  20.63
4.2  Radius of line 2306 at 0.047 <= 0.05.  (no action taken)
     B1      X, Y, Z:  -15.72  59.39  20.5
4.2  Radius of line 2314 at 0.045 <= 0.05.  (no action taken)
     B1      X, Y, Z:  -14.41  59.81  20.64
4.2  Radius of line 2316 at 1.25E-4 <= 0.05.  (no action taken)
     B1      X, Y, Z:  -14.24  59.84  20.78
4.2  Radius of line 2347 at 1.25E-4 <= 0.05.  (no action taken)
     B1      X, Y, Z:  -16.71  53.45  19.46
4.2  Radius of line 2379 at 0.049 <= 0.05.  (no action taken)
     B1      X, Y, Z:  -21.55  48.92  19.13
4.2  Radius of line 2413 at 1.25E-4 <= 0.05.  (no action taken)
     B1      X, Y, Z:  -19.94  46.6  19.07
4.2  Radius of line 2434 at 1.25E-4 <= 0.05.  (no action taken)
     B1      X, Y, Z:  -20.16  48.46  21.3
4.2  Radius of line 2490 at 1.25E-4 <= 0.05.  (no action taken)
     B1      X, Y, Z:  -26.89  49.21  19.33
4.3  Radius of line 2516 at 0.847 >= 5.0 stdevs above the mean.  (no action taken)
     B1      X, Y, Z:  -19.95  53.17  24.91
4.2  Radius of line 2535 at 1.25E-4 <= 0.05.  (no action taken)
     B1      X, Y, Z:  -18.71  55.31  23.59
4.2  Radius of line 2550 at 1.25E-4 <= 0.05.  (no action taken)
     B1      X, Y, Z:  -20.26  57.52  23.91
4.2  Radius of line 2570 at 0.045 <= 0.05.  (no action taken)
     B1      X, Y, Z:  -19.1  58.59  21.36
4.2  Radius of line 2608 at 1.25E-4 <= 0.05.  (no action taken)
     B1      X, Y, Z:  -15.62  61.19  26.82
4.2  Radius of line 2610 at 1.25E-4 <= 0.05.  (no action taken)
     B1      X, Y, Z:  -19.84  58.6  25.39
4.2  Radius of line 2759 at 1.25E-4 <= 0.05.  (no action taken)
     B1      X, Y, Z:  -18.05  53.27  32.41
4.2  Radius of line 2821 at 1.25E-4 <= 0.05.  (no action taken)
     B1      X, Y, Z:  -21.49  47.53  18.38
4.2  Radius of line 2822 at 0.048 <= 0.05.  (no action taken)
     B1      X, Y, Z:  -22.68  45.28  18.58
4.5  Radius of terminal line 2926 at 0.421 >= 5.0 stdevs above the mean.  (no action taken)
     B1      X, Y, Z:  -29.67  47.42  19.88
4.2  Radius of line 2935 at 1.25E-4 <= 0.05.  (no action taken)
     B1      X, Y, Z:  -30.93  47.15  19.97
4.2  Radius of line 2986 at 0.049 <= 0.05.  (no action taken)
     B1      X, Y, Z:  -27.76  54.53  20.44
4.2  Radius of line 3110 at 1.25E-4 <= 0.05.  (no action taken)
     B1      X, Y, Z:  -23.63  58.24  16.01
4.2  Radius of line 3192 at 0.032 <= 0.05.  (no action taken)
     B1      X, Y, Z:  -25.92  55.64  22.88
4.2  Radius of line 3262 at 0.043 <= 0.05.  (no action taken)
     B1      X, Y, Z:  -28.24  58.46  25.26
4.2  Radius of line 3288 at 0.041 <= 0.05.  (no action taken)
     B1      X, Y, Z:  -27.45  61.1  24.83
4.2  Radius of line 3294 at 0.032 <= 0.05.  (no action taken)
     B1      X, Y, Z:  -30.83  53.44  20.45
4.2  Radius of line 3352 at 0.038 <= 0.05.  (no action taken)
     B1      X, Y, Z:  -26.17  49.5  15.46
4.2  Radius of line 3369 at 1.25E-4 <= 0.05.  (no action taken)
     B1      X, Y, Z:  -24.05  47.27  14.95
4.2  Radius of line 3388 at 0.048 <= 0.05.  (no action taken)
     B1      X, Y, Z:  -27.55  48.38  17.17
4.2  Radius of line 3438 at 1.25E-4 <= 0.05.  (no action taken)
     B1      X, Y, Z:  -25.66  55.35  14.49
4.2  Radius of line 3472 at 0.036 <= 0.05.  (no action taken)
     B1      X, Y, Z:  -24.87  51.07  15.8
4.2  Radius of line 3511 at 1.25E-4 <= 0.05.  (no action taken)
     B1      X, Y, Z:  -26.73  51.46  13.94
4.2  Radius of line 3516 at 0.04 <= 0.05.  (no action taken)
     B1      X, Y, Z:  -27.69  52.35  18.61
4.2  Radius of line 3528 at 0.047 <= 0.05.  (no action taken)
     B1      X, Y, Z:  -27.37  53.72  18.7
4.2  Radius of line 3562 at 1.25E-4 <= 0.05.  (no action taken)
     B1      X, Y, Z:  -30.8  48.23  18.38
4.2  Radius of line 3563 at 0.038 <= 0.05.  (no action taken)
     B1      X, Y, Z:  -29.3  47.17  19.5
4.2  Radius of line 3564 at 1.25E-4 <= 0.05.  (no action taken)
     B1      X, Y, Z:  -29.35  47.28  19.47
4.2  Radius of line 3592 at 1.25E-4 <= 0.05.  (no action taken)
     B1      X, Y, Z:  -33.02  46.6  20.9
4.2  Radius of line 3601 at 0.032 <= 0.05.  (no action taken)
     B1      X, Y, Z:  -30.27  45.85  19.61
4.2  Radius of line 3618 at 0.049 <= 0.05.  (no action taken)
     B1      X, Y, Z:  -26.06  42.93  22.47
4.2  Radius of line 3753 at 0.046 <= 0.05.  (no action taken)
     B1      X, Y, Z:  -33.39  38.9  28.04
4.2  Radius of line 3777 at 0.031 <= 0.05.  (no action taken)
     B1      X, Y, Z:  -34.54  38.11  27.18
4.2  Radius of line 3918 at 1.25E-4 <= 0.05.  (no action taken)
     B1      X, Y, Z:  -38.72  42.25  28.78
4.2  Radius of line 3972 at 0.047 <= 0.05.  (no action taken)
     B1      X, Y, Z:  -32.23  48.96  26.11
4.2  Radius of line 4003 at 1.25E-4 <= 0.05.  (no action taken)
     B1      X, Y, Z:  -34.65  48.54  28.88
4.2  Radius of line 4100 at 1.25E-4 <= 0.05.  (no action taken)
     B1      X, Y, Z:  -34.12  44.57  33.89
4.2  Radius of line 4120 at 0.04 <= 0.05.  (no action taken)
     B1      X, Y, Z:  -32.3  44.03  36.27
4.2  Radius of line 4177 at 1.25E-4 <= 0.05.  (no action taken)
     B1      X, Y, Z:  -31.44  40.47  27.79
4.2  Radius of line 4246 at 1.25E-4 <= 0.05.  (no action taken)
     B1      X, Y, Z:  -33.48  39.93  19.5
4.2  Radius of line 4340 at 1.25E-4 <= 0.05.  (no action taken)
     B1      X, Y, Z:  -25.42  24.66  23.36
4.2  Radius of line 4449 at 1.25E-4 <= 0.05.  (no action taken)
     B1      X, Y, Z:  -24.35  14.67  24.6
4.2  Radius of line 4480 at 0.047 <= 0.05.  (no action taken)
     B1      X, Y, Z:  -25.74  14.07  27.86
4.2  Radius of line 4503 at 1.25E-4 <= 0.05.  (no action taken)
     B1      X, Y, Z:  -26.96  15.05  27.38
4.2  Radius of line 4528 at 0.043 <= 0.05.  (no action taken)
     B1      X, Y, Z:  -29.52  20.98  26.26
4.2  Radius of line 4558 at 0.05 <= 0.05.  (no action taken)
     B1      X, Y, Z:  -28.46  21.03  26.42
4.2  Radius of line 4563 at 1.25E-4 <= 0.05.  (no action taken)
     B1      X, Y, Z:  -27.41  21.89  26.38
4.2  Radius of line 4674 at 1.25E-4 <= 0.05.  (no action taken)
     B1      X, Y, Z:  -15.68  31.2  13.48
4.2  Radius of line 4688 at 0.041 <= 0.05.  (no action taken)
     B1      X, Y, Z:  -17.43  30.72  11.95
4.2  Radius of line 4692 at 1.25E-4 <= 0.05.  (no action taken)
     B1      X, Y, Z:  -17.88  31.54  11.36
4.2  Radius of line 4713 at 0.05 <= 0.05.  (no action taken)
     B1      X, Y, Z:  -18.18  32.63  15.0
4.2  Radius of line 4722 at 1.25E-4 <= 0.05.  (no action taken)
     B1      X, Y, Z:  -19.57  32.31  13.46
4.2  Radius of line 4728 at 1.25E-4 <= 0.05.  (no action taken)
     B1      X, Y, Z:  -18.32  29.74  13.28
4.2  Radius of line 4800 at 0.036 <= 0.05.  (no action taken)
     B1      X, Y, Z:  -25.87  28.12  11.26
4.2  Radius of line 4824 at 1.25E-4 <= 0.05.  (no action taken)
     B1      X, Y, Z:  -27.26  25.6  10.91
4.2  Radius of line 4868 at 1.25E-4 <= 0.05.  (no action taken)
     B1      X, Y, Z:  -23.86  30.1  13.77
4.2  Radius of line 4875 at 1.25E-4 <= 0.05.  (no action taken)
     B1      X, Y, Z:  -22.38  30.33  12.07
4.2  Radius of line 4981 at 0.037 <= 0.05.  (no action taken)
     B1      X, Y, Z:  -23.64  18.58  17.4
4.2  Radius of line 5088 at 0.048 <= 0.05.  (no action taken)
     B1      X, Y, Z:  -22.12  11.59  13.28
4.2  Radius of line 5138 at 0.046 <= 0.05.  (no action taken)
     B1      X, Y, Z:  -26.8  18.78  16.49
4.2  Radius of line 5163 at 0.039 <= 0.05.  (no action taken)
     B1      X, Y, Z:  -28.47  20.12  15.09
4.2  Radius of line 5166 at 1.25E-4 <= 0.05.  (no action taken)
     B1      X, Y, Z:  -28.13  20.28  15.13
4.2  Radius of line 5181 at 0.05 <= 0.05.  (no action taken)
     B1      X, Y, Z:  -27.3  16.51  15.83
4.2  Radius of line 5183 at 0.036 <= 0.05.  (no action taken)
     B1      X, Y, Z:  -27.53  16.42  15.65
4.2  Radius of line 5195 at 1.25E-4 <= 0.05.  (no action taken)
     B1      X, Y, Z:  -23.73  15.92  18.81
4.2  Radius of line 5229 at 0.032 <= 0.05.  (no action taken)
     B1      X, Y, Z:  -21.75  20.46  15.43
4.2  Radius of line 5367 at 0.048 <= 0.05.  (no action taken)
     B1      X, Y, Z:  -16.32  19.54  14.22
4.2  Radius of line 5377 at 0.05 <= 0.05.  (no action taken)
     B1      X, Y, Z:  -16.54  19.56  12.64
4.2  Radius of line 5489 at 0.047 <= 0.05.  (no action taken)
     B1      X, Y, Z:  -19.63  18.04  19.25
4.2  Radius of line 5609 at 0.043 <= 0.05.  (no action taken)
     B1      X, Y, Z:  -11.63  30.79  18.44
4.2  Radius of line 5623 at 1.25E-4 <= 0.05.  (no action taken)
     B1      X, Y, Z:  -13.0  30.84  20.51
4.2  Radius of line 5796 at 1.25E-4 <= 0.05.  (no action taken)
     B1      X, Y, Z:  -15.68  30.66  36.23
4.2  Radius of line 5849 at 0.048 <= 0.05.  (no action taken)
     B1      X, Y, Z:  -13.16  35.03  35.96
4.2  Radius of line 5859 at 1.25E-4 <= 0.05.  (no action taken)
     B1      X, Y, Z:  -12.34  36.13  35.63
4.2  Radius of line 5863 at 1.25E-4 <= 0.05.  (no action taken)
     B1      X, Y, Z:  -15.86  35.67  35.59
4.2  Radius of line 5869 at 0.039 <= 0.05.  (no action taken)
     B1      X, Y, Z:  -17.75  32.76  35.76
4.2  Radius of line 5873 at 1.25E-4 <= 0.05.  (no action taken)
     B1      X, Y, Z:  -17.75  31.81  35.62
4.2  Radius of line 5874 at 0.047 <= 0.05.  (no action taken)
     B1      X, Y, Z:  -17.73  31.86  35.73
4.2  Radius of line 5901 at 1.25E-4 <= 0.05.  (no action taken)
     B1      X, Y, Z:  -20.67  33.0  32.51
4.2  Radius of line 5920 at 1.25E-4 <= 0.05.  (no action taken)
     B1      X, Y, Z:  -15.26  32.91  31.57
4.2  Radius of line 6026 at 0.046 <= 0.05.  (no action taken)
     B1      X, Y, Z:  -20.56  31.01  26.84
4.2  Radius of line 6055 at 0.045 <= 0.05.  (no action taken)
     B1      X, Y, Z:  -19.86  30.42  26.37
4.2  Radius of line 6056 at 0.029 <= 0.05.  (no action taken)
     B1      X, Y, Z:  -19.76  30.44  26.41
4.2  Radius of line 6058 at 0.043 <= 0.05.  (no action taken)
     B1      X, Y, Z:  -19.81  30.32  26.28
4.2  Radius of line 6065 at 0.048 <= 0.05.  (no action taken)
     B1      X, Y, Z:  -20.15  29.44  25.43
4.2  Radius of line 6108 at 1.25E-4 <= 0.05.  (no action taken)
     B1      X, Y, Z:  -21.74  34.61  26.89
4.2  Radius of line 6177 at 0.039 <= 0.05.  (no action taken)
     B1      X, Y, Z:  -16.28  38.77  26.59
4.2  Radius of line 6180 at 1.25E-4 <= 0.05.  (no action taken)
     B1      X, Y, Z:  -15.83  38.84  26.75
4.2  Radius of line 6247 at 0.05 <= 0.05.  (no action taken)
     B1      X, Y, Z:  -14.89  46.17  25.96
4.2  Radius of line 6257 at 1.25E-4 <= 0.05.  (no action taken)
     B1      X, Y, Z:  -16.43  47.06  24.89
4.3  Radius of line 6373 at 0.878 >= 5.0 stdevs above the mean.  (no action taken)
     B1      X, Y, Z:  -14.38  50.37  25.95
4.3  Radius of line 6376 at 0.868 >= 5.0 stdevs above the mean.  (no action taken)
     B1      X, Y, Z:  -14.05  50.87  26.12
4.3  Radius of line 6378 at 0.883 >= 5.0 stdevs above the mean.  (no action taken)
     B1      X, Y, Z:  -14.09  51.01  26.46
4.2  Radius of line 6494 at 1.25E-4 <= 0.05.  (no action taken)
     B1      X, Y, Z:  -14.08  47.63  32.49
4.2  Radius of line 6650 at 0.037 <= 0.05.  (no action taken)
     B1      X, Y, Z:  -22.93  60.78  27.61
4.2  Radius of line 6734 at 1.25E-4 <= 0.05.  (no action taken)
     B1      X, Y, Z:  -30.91  52.68  30.34
4.2  Radius of line 6765 at 1.25E-4 <= 0.05.  (no action taken)
     B1      X, Y, Z:  -33.57  52.22  31.59
4.2  Radius of line 6774 at 1.25E-4 <= 0.05.  (no action taken)
     B1      X, Y, Z:  -29.01  53.56  29.74
4.2  Radius of line 6796 at 1.25E-4 <= 0.05.  (no action taken)
     B1      X, Y, Z:  -25.23  56.49  29.29
4.2  Radius of line 6811 at 1.25E-4 <= 0.05.  (no action taken)
     B1      X, Y, Z:  -19.71  55.28  33.4
4.2  Radius of line 6891 at 0.036 <= 0.05.  (no action taken)
     B1      X, Y, Z:  -5.61  51.34  29.99
4.2  Radius of line 6905 at 0.042 <= 0.05.  (no action taken)
     B1      X, Y, Z:  -3.64  51.96  30.72
4.2  Radius of line 6996 at 0.038 <= 0.05.  (no action taken)
     B1      X, Y, Z:  -6.04  46.85  30.99
4.2  Radius of line 7005 at 0.04 <= 0.05.  (no action taken)
     B1      X, Y, Z:  -10.83  50.63  27.21
4.2  Radius of line 7027 at 0.017 <= 0.05.  (no action taken)
     B1      X, Y, Z:  -16.71  41.35  25.71
4.2  Radius of line 7029 at 0.03 <= 0.05.  (no action taken)
     B1      X, Y, Z:  -16.44  41.38  25.82
4.3  Radius of line 7068 at 0.854 >= 5.0 stdevs above the mean.  (no action taken)
     B1      X, Y, Z:  -12.98  40.12  22.1
4.3  Radius of line 7069 at 0.945 >= 5.0 stdevs above the mean.  (no action taken)
     B1      X, Y, Z:  -12.87  40.08  22.12
4.2  Radius of line 7091 at 0.038 <= 0.05.  (no action taken)
     B1      X, Y, Z:  -9.59  39.59  23.15
4.2  Radius of line 7149 at 0.046 <= 0.05.  (no action taken)
     B1      X, Y, Z:  -9.47  36.39  27.38
4.2  Radius of line 7182 at 1.25E-4 <= 0.05.  (no action taken)
     B1      X, Y, Z:  -10.03  37.74  24.71
4.2  Radius of line 7188 at 0.037 <= 0.05.  (no action taken)
     B1      X, Y, Z:  -11.33  40.27  23.6
4.2  Radius of line 7206 at 1.25E-4 <= 0.05.  (no action taken)
     B1      X, Y, Z:  -9.57  42.91  22.92
4.2  Radius of line 7215 at 1.25E-4 <= 0.05.  (no action taken)
     B1      X, Y, Z:  -12.88  38.31  21.15
4.2  Radius of line 7270 at 0.046 <= 0.05.  (no action taken)
     B1      X, Y, Z:  -20.38  39.61  20.14
4.2  Radius of line 7367 at 1.25E-4 <= 0.05.  (no action taken)
     B1      X, Y, Z:  -26.11  47.49  27.47
4.2  Radius of line 7396 at 1.25E-4 <= 0.05.  (no action taken)
     B1      X, Y, Z:  -26.73  48.89  29.83
4.2  Radius of line 7438 at 0.05 <= 0.05.  (no action taken)
     B1      X, Y, Z:  -26.44  51.02  30.51
4.2  Radius of line 7468 at 0.046 <= 0.05.  (no action taken)
     B1      X, Y, Z:  -24.86  50.77  32.64
4.2  Radius of line 7477 at 0.026 <= 0.05.  (no action taken)
     B1      X, Y, Z:  -24.83  50.6  33.9
4.2  Radius of line 7480 at 1.25E-4 <= 0.05.  (no action taken)
     B1      X, Y, Z:  -24.81  51.74  31.85
4.2  Radius of line 7495 at 0.049 <= 0.05.  (no action taken)
     B1      X, Y, Z:  -24.57  45.38  27.86
4.2  Radius of line 7516 at 1.25E-4 <= 0.05.  (no action taken)
     B1      X, Y, Z:  -23.89  42.71  24.67
4.2  Radius of line 7597 at 1.25E-4 <= 0.05.  (no action taken)
     B1      X, Y, Z:  -21.26  39.47  26.82
4.2  Radius of line 7599 at 0.045 <= 0.05.  (no action taken)
     B1      X, Y, Z:  -19.32  38.96  27.34
4.2  Radius of line 7616 at 1.25E-4 <= 0.05.  (no action taken)
     B1      X, Y, Z:  -20.17  39.42  28.8
4.2  Radius of line 7647 at 0.041 <= 0.05.  (no action taken)
     B1      X, Y, Z:  -20.1  36.25  27.48
4.2  Radius of line 7655 at 0.04 <= 0.05.  (no action taken)
     B1      X, Y, Z:  -19.29  35.72  28.57
4.2  Radius of line 7660 at 1.25E-4 <= 0.05.  (no action taken)
     B1      X, Y, Z:  -19.09  36.81  28.16
4.2  Radius of line 7719 at 0.046 <= 0.05.  (no action taken)
     B1      X, Y, Z:  -21.64  34.28  24.25
4.2  Radius of line 7757 at 0.026 <= 0.05.  (no action taken)
     B1      X, Y, Z:  -21.17  30.8  25.09
4.2  Radius of line 7766 at 0.026 <= 0.05.  (no action taken)
     B1      X, Y, Z:  -19.84  23.48  26.27
4.3  Radius of line 8141 at 0.861 >= 5.0 stdevs above the mean.  (no action taken)
     B1      X, Y, Z:  -2.64  42.08  9.75
4.2  Radius of line 8160 at 1.25E-4 <= 0.05.  (no action taken)
     B1      X, Y, Z:  -2.83  40.86  7.35
4.2  Radius of line 8243 at 0.043 <= 0.05.  (no action taken)
     B1      X, Y, Z:  -2.87  37.88  10.07
4.2  Radius of line 8258 at 0.046 <= 0.05.  (no action taken)
     B1      X, Y, Z:  -3.7  38.25  8.15
4.2  Radius of line 8266 at 1.25E-4 <= 0.05.  (no action taken)
     B1      X, Y, Z:  -2.66  37.7  8.75
4.2  Radius of line 8277 at 0.042 <= 0.05.  (no action taken)
     B1      X, Y, Z:  -2.68  36.47  10.18
4.2  Radius of line 8303 at 1.25E-4 <= 0.05.  (no action taken)
     B1      X, Y, Z:  -4.23  35.75  11.1
4.2  Radius of line 8321 at 1.25E-4 <= 0.05.  (no action taken)
     B1      X, Y, Z:  -3.26  34.62  8.66
4.2  Radius of line 8382 at 0.02 <= 0.05.  (no action taken)
     B1      X, Y, Z:  -10.37  37.83  10.79
4.3  Radius of line 8501 at 0.827 >= 5.0 stdevs above the mean.  (no action taken)
     B1      X, Y, Z:  -0.55  45.86  26.72
4.3  Radius of line 8502 at 0.875 >= 5.0 stdevs above the mean.  (no action taken)
     B1      X, Y, Z:  -0.47  45.77  26.84
4.3  Radius of line 8503 at 0.883 >= 5.0 stdevs above the mean.  (no action taken)
     B1      X, Y, Z:  -0.4  45.65  26.95
4.3  Radius of line 8504 at 0.881 >= 5.0 stdevs above the mean.  (no action taken)
     B1      X, Y, Z:  -0.22  45.7  27.02
4.3  Radius of line 8505 at 0.852 >= 5.0 stdevs above the mean.  (no action taken)
     B1      X, Y, Z:  -0.02  45.61  27.07
4.2  Radius of line 8583 at 0.049 <= 0.05.  (no action taken)
     B1      X, Y, Z:  3.96  53.94  23.52
4.2  Radius of line 8885 at 1.25E-4 <= 0.05.  (no action taken)
     B1      X, Y, Z:  1.86  44.0  31.98
4.2  Radius of line 8934 at 1.25E-4 <= 0.05.  (no action taken)
     B1      X, Y, Z:  -3.57  48.08  32.29
4.2  Radius of line 8941 at 0.048 <= 0.05.  (no action taken)
     B1      X, Y, Z:  0.37  45.96  27.32
4.2  Radius of line 8996 at 0.05 <= 0.05.  (no action taken)
     B1      X, Y, Z:  -3.23  38.33  29.8
4.2  Radius of line 9005 at 1.25E-4 <= 0.05.  (no action taken)
     B1      X, Y, Z:  -2.94  37.87  30.34
4.2  Radius of line 9012 at 0.042 <= 0.05.  (no action taken)
     B1      X, Y, Z:  -4.21  38.19  29.3
4.2  Radius of line 9122 at 1.25E-4 <= 0.05.  (no action taken)
     B1      X, Y, Z:  -2.33  42.05  29.48
4.2  Radius of line 9210 at 1.25E-4 <= 0.05.  (no action taken)
     B1      X, Y, Z:  -12.89  42.55  15.49
4.2  Radius of line 9258 at 0.046 <= 0.05.  (no action taken)
     B1      X, Y, Z:  -11.55  42.2  8.8
4.2  Radius of line 9409 at 1.25E-4 <= 0.05.  (no action taken)
     B1      X, Y, Z:  -3.6  51.7  16.34
4.2  Radius of line 9448 at 1.25E-4 <= 0.05.  (no action taken)
     B1      X, Y, Z:  -2.47  56.67  16.23
4.2  Radius of line 9515 at 1.25E-4 <= 0.05.  (no action taken)
     B1      X, Y, Z:  -9.63  55.67  27.28
4.2  Radius of line 9556 at 0.045 <= 0.05.  (no action taken)
     B1      X, Y, Z:  -1.62  57.37  24.77
4.2  Radius of line 9657 at 0.049 <= 0.05.  (no action taken)
     B1      X, Y, Z:  -0.91  57.33  23.23
4.3  Radius of line 9733 at 0.832 >= 5.0 stdevs above the mean.  (no action taken)
     B1      X, Y, Z:  -9.33  45.65  13.99
4.3  Radius of line 9737 at 0.848 >= 5.0 stdevs above the mean.  (no action taken)
     B1      X, Y, Z:  -9.37  45.25  13.53
4.3  Radius of line 9738 at 0.878 >= 5.0 stdevs above the mean.  (no action taken)
     B1      X, Y, Z:  -9.23  45.23  13.45
4.2  Radius of line 9745 at 1.25E-4 <= 0.05.  (no action taken)
     B1      X, Y, Z:  -9.53  44.65  12.04
4.2  Radius of line 9916 at 0.038 <= 0.05.  (no action taken)
     B1      X, Y, Z:  -13.88  51.31  18.8
4.2  Radius of line 9942 at 0.046 <= 0.05.  (no action taken)
     B1      X, Y, Z:  -9.77  50.83  14.22
4.2  Radius of line 9948 at 1.25E-4 <= 0.05.  (no action taken)
     B1      X, Y, Z:  -7.03  48.44  15.12
4.2  Radius of line 9993 at 0.049 <= 0.05.  (no action taken)
     B1      X, Y, Z:  -3.14  45.06  14.43
4.2  Radius of line 10007 at 0.033 <= 0.05.  (no action taken)
     B1      X, Y, Z:  -1.01  44.83  14.53
4.2  Radius of line 10012 at 1.25E-4 <= 0.05.  (no action taken)
     B1      X, Y, Z:  -5.31  45.23  15.18
4.2  Radius of line 10015 at 0.038 <= 0.05.  (no action taken)
     B1      X, Y, Z:  -9.64  44.38  16.28
4.2  Radius of line 10046 at 0.049 <= 0.05.  (no action taken)
     B1      X, Y, Z:  -8.7  43.97  16.47
4.2  Radius of line 10056 at 1.25E-4 <= 0.05.  (no action taken)
     B1      X, Y, Z:  -12.52  42.26  16.51
4.2  Radius of line 10116 at 0.048 <= 0.05.  (no action taken)
     B1      X, Y, Z:  -13.55  38.14  15.64
4.2  Radius of line 10148 at 0.017 <= 0.05.  (no action taken)
     B1      X, Y, Z:  -10.05  35.53  16.1
4.2  Radius of line 10159 at 1.25E-4 <= 0.05.  (no action taken)
     B1      X, Y, Z:  -10.24  34.59  17.31
4.2  Radius of line 10200 at 1.25E-4 <= 0.05.  (no action taken)
     B1      X, Y, Z:  -8.33  35.8  16.15
4.2  Radius of line 10203 at 1.25E-4 <= 0.05.  (no action taken)
     B1      X, Y, Z:  -8.8  35.45  14.87
4.2  Radius of line 10274 at 0.029 <= 0.05.  (no action taken)
     B1      X, Y, Z:  -10.73  33.67  10.45
4.2  Radius of line 10346 at 1.25E-4 <= 0.05.  (no action taken)
     B1      X, Y, Z:  -6.56  28.89  9.54
4.2  Radius of line 10365 at 0.038 <= 0.05.  (no action taken)
     B1      X, Y, Z:  -7.8  26.58  7.69
4.2  Radius of line 10380 at 1.25E-4 <= 0.05.  (no action taken)
     B1      X, Y, Z:  -7.44  25.85  6.5
4.2  Radius of line 10532 at 1.25E-4 <= 0.05.  (no action taken)
     B1      X, Y, Z:  -14.54  21.41  2.54
4.2  Radius of line 10543 at 1.25E-4 <= 0.05.  (no action taken)
     B1      X, Y, Z:  -11.31  21.34  1.3
4.2  Radius of line 10578 at 1.25E-4 <= 0.05.  (no action taken)
     B1      X, Y, Z:  -7.11  26.9  8.93
4.2  Radius of line 10588 at 1.25E-4 <= 0.05.  (no action taken)
     B1      X, Y, Z:  -8.88  30.74  6.96
4.3  Radius of line 10680 at 0.843 >= 5.0 stdevs above the mean.  (no action taken)
     B1      X, Y, Z:  -12.13  32.34  4.41
4.3  Radius of line 10681 at 1.003 >= 5.0 stdevs above the mean.  (no action taken)
     B1      X, Y, Z:  -12.35  32.3  4.29
4.3  Radius of line 10682 at 1.034 >= 5.0 stdevs above the mean.  (no action taken)
     B1      X, Y, Z:  -12.56  32.37  4.21
4.2  Radius of line 10703 at 1.25E-4 <= 0.05.  (no action taken)
     B1      X, Y, Z:  -9.95  28.69  4.2
4.2  Radius of line 10708 at 0.046 <= 0.05.  (no action taken)
     B1      X, Y, Z:  -10.73  28.75  2.77
4.5  Radius of terminal line 10710 at 0.349 >= 5.0 stdevs above the mean.  (no action taken)
     B1      X, Y, Z:  -12.63  32.38  3.77
4.2  Radius of line 10904 at 1.25E-4 <= 0.05.  (no action taken)
     B1      X, Y, Z:  -15.74  41.24  5.61
4.2  Radius of line 10932 at 1.25E-4 <= 0.05.  (no action taken)
     B1      X, Y, Z:  -14.87  43.44  3.61
4.2  Radius of line 11044 at 0.042 <= 0.05.  (no action taken)
     B1      X, Y, Z:  -12.25  44.84  6.58
4.2  Radius of line 11097 at 0.042 <= 0.05.  (no action taken)
     B1      X, Y, Z:  -16.94  41.69  0.53
4.2  Radius of line 11100 at 1.25E-4 <= 0.05.  (no action taken)
     B1      X, Y, Z:  -16.74  41.94  0.28
4.2  Radius of line 11185 at 1.25E-4 <= 0.05.  (no action taken)
     B1      X, Y, Z:  -17.84  29.66  3.84
4.2  Radius of line 11232 at 1.25E-4 <= 0.05.  (no action taken)
     B1      X, Y, Z:  -14.19  26.88  -0.71
4.2  Radius of line 11236 at 0.038 <= 0.05.  (no action taken)
     B1      X, Y, Z:  -14.62  26.15  0.11
4.2  Radius of line 11242 at 0.033 <= 0.05.  (no action taken)
     B1      X, Y, Z:  -15.53  25.93  -0.34
4.2  Radius of line 11246 at 1.25E-4 <= 0.05.  (no action taken)
     B1      X, Y, Z:  -15.55  25.91  -0.9
4.2  Radius of line 11384 at 1.25E-4 <= 0.05.  (no action taken)
     B1      X, Y, Z:  -28.95  34.36  7.17
4.3  Radius of line 11434 at 0.829 >= 5.0 stdevs above the mean.  (no action taken)
     B1      X, Y, Z:  -31.16  31.34  12.68
4.3  Radius of line 11435 at 0.84 >= 5.0 stdevs above the mean.  (no action taken)
     B1      X, Y, Z:  -31.27  31.33  12.83
4.3  Radius of line 11436 at 0.858 >= 5.0 stdevs above the mean.  (no action taken)
     B1      X, Y, Z:  -31.34  31.27  12.93
4.2  Radius of line 11460 at 0.041 <= 0.05.  (no action taken)
     B1      X, Y, Z:  -32.01  27.04  11.51
4.2  Radius of line 11464 at 1.25E-4 <= 0.05.  (no action taken)
     B1      X, Y, Z:  -32.07  26.79  11.89
4.2  Radius of line 11476 at 1.25E-4 <= 0.05.  (no action taken)
     B1      X, Y, Z:  -31.31  31.22  13.72
4.2  Radius of line 11478 at 0.032 <= 0.05.  (no action taken)
     B1      X, Y, Z:  -31.36  30.79  13.66
4.2  Radius of line 11527 at 1.25E-4 <= 0.05.  (no action taken)
     B1      X, Y, Z:  -37.7  30.9  16.27
4.2  Radius of line 11532 at 1.25E-4 <= 0.05.  (no action taken)
     B1      X, Y, Z:  -36.66  30.97  15.06
4.2  Radius of line 11534 at 0.046 <= 0.05.  (no action taken)
     B1      X, Y, Z:  -36.46  30.36  15.28
4.2  Radius of line 11545 at 0.042 <= 0.05.  (no action taken)
     B1      X, Y, Z:  -37.3  31.65  14.68
4.2  Radius of line 11580 at 1.25E-4 <= 0.05.  (no action taken)
     B1      X, Y, Z:  -32.16  32.03  10.02
4.2  Radius of line 11645 at 0.028 <= 0.05.  (no action taken)
     B1      X, Y, Z:  -34.02  38.33  14.42
4.2  Radius of line 11664 at 0.046 <= 0.05.  (no action taken)
     B1      X, Y, Z:  -33.09  38.33  13.42
4.2  Radius of line 11790 at 0.042 <= 0.05.  (no action taken)
     B1      X, Y, Z:  -34.74  34.9  14.67
4.2  Radius of line 11802 at 0.048 <= 0.05.  (no action taken)
     B1      X, Y, Z:  -31.88  35.08  11.5
4.2  Radius of line 11852 at 0.047 <= 0.05.  (no action taken)
     B1      X, Y, Z:  -31.76  30.74  9.73
4.2  Radius of line 11888 at 1.25E-4 <= 0.05.  (no action taken)
     B1      X, Y, Z:  -33.26  30.79  6.71
4.2  Radius of line 11895 at 1.25E-4 <= 0.05.  (no action taken)
     B1      X, Y, Z:  -31.64  30.13  6.71
4.2  Radius of line 11900 at 1.25E-4 <= 0.05.  (no action taken)
     B1      X, Y, Z:  -31.16  30.73  5.43
4.2  Radius of line 11946 at 0.029 <= 0.05.  (no action taken)
     B1      X, Y, Z:  -33.62  34.72  8.25
4.2  Radius of line 11967 at 1.25E-4 <= 0.05.  (no action taken)
     B1      X, Y, Z:  -32.0  35.03  5.29
4.2  Radius of line 11985 at 1.25E-4 <= 0.05.  (no action taken)
     B1      X, Y, Z:  -31.91  36.78  6.68
4.2  Radius of line 12073 at 1.25E-4 <= 0.05.  (no action taken)
     B1      X, Y, Z:  -36.45  34.43  11.65
4.2  Radius of line 12107 at 0.035 <= 0.05.  (no action taken)
     B1      X, Y, Z:  -38.28  32.28  13.91
4.2  Radius of line 12109 at 0.018 <= 0.05.  (no action taken)
     B1      X, Y, Z:  -38.28  32.03  14.04
4.2  Radius of line 12113 at 1.25E-4 <= 0.05.  (no action taken)
     B1      X, Y, Z:  -37.49  34.39  14.15
4.2  Radius of line 12116 at 1.25E-4 <= 0.05.  (no action taken)
     B1      X, Y, Z:  -37.34  34.97  12.3
4.2  Radius of line 12117 at 0.039 <= 0.05.  (no action taken)
     B1      X, Y, Z:  -35.84  35.22  11.22
4.2  Radius of line 12119 at 1.25E-4 <= 0.05.  (no action taken)
     B1      X, Y, Z:  -35.66  35.22  10.92
4.2  Radius of line 12125 at 1.25E-4 <= 0.05.  (no action taken)
     B1      X, Y, Z:  -34.82  37.01  10.95
4.2  Radius of line 12205 at 1.25E-4 <= 0.05.  (no action taken)
     B1      X, Y, Z:  -28.49  41.29  13.59
4.2  Radius of line 12223 at 0.035 <= 0.05.  (no action taken)
     B1      X, Y, Z:  -32.12  39.43  8.89
4.2  Radius of line 12224 at 0.037 <= 0.05.  (no action taken)
     B1      X, Y, Z:  -32.05  39.4  8.81
4.2  Radius of line 12337 at 0.038 <= 0.05.  (no action taken)
     B1      X, Y, Z:  -26.65  26.71  5.26
4.2  Radius of line 12365 at 1.25E-4 <= 0.05.  (no action taken)
     B1      X, Y, Z:  -23.6  26.1  6.97
4.2  Radius of line 12414 at 1.25E-4 <= 0.05.  (no action taken)
     B1      X, Y, Z:  -22.79  25.07  1.79
4.2  Radius of line 12489 at 0.048 <= 0.05.  (no action taken)
     B1      X, Y, Z:  -19.82  30.11  1.57
4.2  Radius of line 12541 at 0.042 <= 0.05.  (no action taken)
     B1      X, Y, Z:  -21.98  23.51  3.61
4.2  Radius of line 12558 at 1.25E-4 <= 0.05.  (no action taken)
     B1      X, Y, Z:  -22.4  23.67  2.24
4.2  Radius of line 12580 at 1.25E-4 <= 0.05.  (no action taken)
     B1      X, Y, Z:  -19.98  27.36  4.32
4.2  Radius of line 12614 at 0.022 <= 0.05.  (no action taken)
     B1      X, Y, Z:  -20.21  26.88  6.9
4.2  Radius of line 12624 at 1.25E-4 <= 0.05.  (no action taken)
     B1      X, Y, Z:  -21.61  28.5  3.01
4.2  Radius of line 12633 at 0.042 <= 0.05.  (no action taken)
     B1      X, Y, Z:  -21.82  30.25  0.5
4.2  Radius of line 12677 at 0.042 <= 0.05.  (no action taken)
     B1      X, Y, Z:  -21.0  33.72  3.86
4.2  Radius of line 12786 at 0.04 <= 0.05.  (no action taken)
     B1      X, Y, Z:  -26.15  39.7  3.04
4.2  Radius of line 12817 at 1.25E-4 <= 0.05.  (no action taken)
     B1      X, Y, Z:  -23.22  38.65  4.51
4.2  Radius of line 12835 at 0.046 <= 0.05.  (no action taken)
     B1      X, Y, Z:  -21.96  39.27  3.5
4.2  Radius of line 12854 at 1.25E-4 <= 0.05.  (no action taken)
     B1      X, Y, Z:  -19.54  39.38  2.86
4.2  Radius of line 12962 at 1.25E-4 <= 0.05.  (no action taken)
     B1      X, Y, Z:  -16.76  35.74  -3.16
4.2  Radius of line 12969 at 0.035 <= 0.05.  (no action taken)
     B1      X, Y, Z:  -19.62  38.02  -1.66
4.2  Radius of line 13029 at 1.25E-4 <= 0.05.  (no action taken)
     B1      X, Y, Z:  -22.71  43.75  11.1
4.2  Radius of line 13042 at 0.043 <= 0.05.  (no action taken)
     B1      X, Y, Z:  -22.17  41.65  10.65
4.2  Radius of line 13114 at 0.043 <= 0.05.  (no action taken)
     B1      X, Y, Z:  -19.08  50.2  14.27
4.2  Radius of line 13182 at 0.05 <= 0.05.  (no action taken)
     B1      X, Y, Z:  -19.44  50.83  15.27
4.2  Radius of line 13184 at 0.044 <= 0.05.  (no action taken)
     B1      X, Y, Z:  -19.62  50.76  15.28
4.2  Radius of line 13259 at 0.045 <= 0.05.  (no action taken)
     B1      X, Y, Z:  -16.34  53.53  9.34
4.2  Radius of line 13281 at 1.25E-4 <= 0.05.  (no action taken)
     B1      X, Y, Z:  -18.36  51.66  11.88
4.2  Radius of line 13349 at 0.045 <= 0.05.  (no action taken)
     B1      X, Y, Z:  -17.11  53.87  16.3
4.2  Radius of line 13354 at 1.25E-4 <= 0.05.  (no action taken)
     B1      X, Y, Z:  -16.89  52.59  15.77
4.2  Radius of line 13377 at 0.047 <= 0.05.  (no action taken)
     B1      X, Y, Z:  -16.62  52.76  17.43
4.2  Radius of line 13411 at 1.25E-4 <= 0.05.  (no action taken)
     B1      X, Y, Z:  -17.24  47.7  17.39
4.2  Radius of line 13503 at 1.25E-4 <= 0.05.  (no action taken)
     B1      X, Y, Z:  -20.62  44.03  10.75
4.2  Radius of line 13537 at 1.25E-4 <= 0.05.  (no action taken)
     B1      X, Y, Z:  -19.79  46.3  9.29
4.2  Radius of line 13541 at 0.05 <= 0.05.  (no action taken)
     B1      X, Y, Z:  -20.59  45.35  8.12
4.2  Radius of line 13543 at 1.25E-4 <= 0.05.  (no action taken)
     B1      X, Y, Z:  -20.43  45.45  8.26
4.2  Radius of line 13561 at 0.04 <= 0.05.  (no action taken)
     B1      X, Y, Z:  -21.87  40.6  10.1
4.2  Radius of line 13626 at 0.04 <= 0.05.  (no action taken)
     B1      X, Y, Z:  -23.3  36.03  9.07
4.2  Radius of line 13674 at 1.25E-4 <= 0.05.  (no action taken)
     B1      X, Y, Z:  -18.79  34.67  7.29
4.2  Radius of line 13695 at 1.25E-4 <= 0.05.  (no action taken)
     B1      X, Y, Z:  -17.72  37.49  4.08
4.2  Radius of line 13700 at 1.25E-4 <= 0.05.  (no action taken)
     B1      X, Y, Z:  -18.57  34.24  3.45
4.2  Radius of line 13759 at 1.25E-4 <= 0.05.  (no action taken)
     B1      X, Y, Z:  -6.22  32.93  2.21
4.2  Radius of line 13769 at 0.048 <= 0.05.  (no action taken)
     B1      X, Y, Z:  -4.59  32.58  1.85
4.2  Radius of line 13892 at 0.037 <= 0.05.  (no action taken)
     B1      X, Y, Z:  -12.58  24.27  9.6
4.2  Radius of line 13906 at 1.25E-4 <= 0.05.  (no action taken)
     B1      X, Y, Z:  -7.61  31.9  10.98
4.2  Radius of line 14078 at 1.25E-4 <= 0.05.  (no action taken)
     B1      X, Y, Z:  9.45  36.16  13.56
4.2  Radius of line 14174 at 1.25E-4 <= 0.05.  (no action taken)
     B1      X, Y, Z:  7.99  45.44  18.47
4.2  Radius of line 14181 at 1.25E-4 <= 0.05.  (no action taken)
     B1      X, Y, Z:  8.08  44.41  18.7
4.2  Radius of line 14405 at 1.25E-4 <= 0.05.  (no action taken)
     B1      X, Y, Z:  6.85  52.87  27.66
4.2  Radius of line 14484 at 1.25E-4 <= 0.05.  (no action taken)
     B1      X, Y, Z:  7.6  48.84  27.43
4.2  Radius of line 14491 at 1.25E-4 <= 0.05.  (no action taken)
     B1      X, Y, Z:  8.36  47.45  26.91
4.2  Radius of line 14500 at 1.25E-4 <= 0.05.  (no action taken)
     B1      X, Y, Z:  7.23  46.85  26.45
4.2  Radius of line 14507 at 0.04 <= 0.05.  (no action taken)
     B1      X, Y, Z:  11.25  48.41  27.94
4.2  Radius of line 14526 at 0.034 <= 0.05.  (no action taken)
     B1      X, Y, Z:  13.05  45.62  30.96
4.2  Radius of line 14536 at 0.048 <= 0.05.  (no action taken)
     B1      X, Y, Z:  12.56  47.55  29.21
4.2  Radius of line 14590 at 1.25E-4 <= 0.05.  (no action taken)
     B1      X, Y, Z:  2.49  37.59  9.75
4.2  Radius of line 14645 at 1.25E-4 <= 0.05.  (no action taken)
     B1      X, Y, Z:  3.1  38.45  6.74
4.2  Radius of line 14650 at 0.047 <= 0.05.  (no action taken)
     B1      X, Y, Z:  5.91  39.77  9.7
4.2  Radius of line 14684 at 0.027 <= 0.05.  (no action taken)
     B1      X, Y, Z:  9.76  39.62  9.48
4.2  Radius of line 14693 at 1.25E-4 <= 0.05.  (no action taken)
     B1      X, Y, Z:  7.7  39.37  10.34
4.2  Radius of line 14755 at 1.25E-4 <= 0.05.  (no action taken)
     B1      X, Y, Z:  1.1  42.96  16.08
4.2  Radius of line 14780 at 1.25E-4 <= 0.05.  (no action taken)
     B1      X, Y, Z:  1.39  45.84  17.62
4.2  Radius of line 14803 at 0.027 <= 0.05.  (no action taken)
     B1      X, Y, Z:  -0.79  41.66  17.2
4.2  Radius of line 14853 at 1.25E-4 <= 0.05.  (no action taken)
     B1      X, Y, Z:  1.88  41.52  20.8
4.2  Radius of line 14856 at 1.25E-4 <= 0.05.  (no action taken)
     B1      X, Y, Z:  1.13  39.28  17.96
4.2  Radius of line 14955 at 0.028 <= 0.05.  (no action taken)
     B1      X, Y, Z:  -4.61  32.7  17.3
4.2  Radius of line 14991 at 0.046 <= 0.05.  (no action taken)
     B1      X, Y, Z:  -3.96  34.23  16.5
4.2  Radius of line 15029 at 0.049 <= 0.05.  (no action taken)
     B1      X, Y, Z:  -9.0  31.74  14.34
4.3  Radius of line 15099 at 0.835 >= 5.0 stdevs above the mean.  (no action taken)
     B1      X, Y, Z:  -0.62  33.39  25.34
4.3  Radius of line 15100 at 0.844 >= 5.0 stdevs above the mean.  (no action taken)
     B1      X, Y, Z:  -0.61  33.42  25.54
4.2  Radius of line 15215 at 1.25E-4 <= 0.05.  (no action taken)
     B1      X, Y, Z:  0.46  38.78  32.71
4.2  Radius of line 15230 at 1.25E-4 <= 0.05.  (no action taken)
     B1      X, Y, Z:  -3.53  35.16  33.82
4.2  Radius of line 15316 at 0.049 <= 0.05.  (no action taken)
     B1      X, Y, Z:  -9.26  37.74  39.49
4.2  Radius of line 15350 at 1.25E-4 <= 0.05.  (no action taken)
     B1      X, Y, Z:  -2.55  32.12  30.86
4.2  Radius of line 15409 at 0.035 <= 0.05.  (no action taken)
     B1      X, Y, Z:  1.78  37.03  30.21
4.2  Radius of line 15460 at 1.25E-4 <= 0.05.  (no action taken)
     B1      X, Y, Z:  -3.94  31.32  29.5
4.2  Radius of line 15526 at 0.026 <= 0.05.  (no action taken)
     B1      X, Y, Z:  4.79  39.08  26.11
4.2  Radius of line 15548 at 0.035 <= 0.05.  (no action taken)
     B1      X, Y, Z:  -1.9  32.92  23.95
4.2  Radius of line 15575 at 1.25E-4 <= 0.05.  (no action taken)
     B1      X, Y, Z:  -8.35  32.91  20.71
4.2  Radius of line 15579 at 0.048 <= 0.05.  (no action taken)
     B1      X, Y, Z:  -7.66  33.54  19.76
4.2  Radius of line 15605 at 1.25E-4 <= 0.05.  (no action taken)
     B1      X, Y, Z:  -7.87  34.94  19.53
4.2  Radius of line 15638 at 1.25E-4 <= 0.05.  (no action taken)
     B1      X, Y, Z:  0.69  32.28  18.52
4.2  Radius of line 15644 at 0.021 <= 0.05.  (no action taken)
     B1      X, Y, Z:  -0.06  31.87  15.95
4.2  Radius of line 15646 at 0.016 <= 0.05.  (no action taken)
     B1      X, Y, Z:  1.56  25.63  15.21
4.2  Radius of line 16261 at 1.25E-4 <= 0.05.  (no action taken)
     B1      X, Y, Z:  -24.58  0.25  29.61
4.3  Radius of line 16268 at 0.998 >= 5.0 stdevs above the mean.  (no action taken)
     B1      X, Y, Z:  -25.16  1.87  29.63
4.3  Radius of line 16382 at 1.06 >= 5.0 stdevs above the mean.  (no action taken)
     B1      X, Y, Z:  -25.41  1.77  29.31
4.3  Radius of line 16383 at 0.866 >= 5.0 stdevs above the mean.  (no action taken)
     B1      X, Y, Z:  -25.41  1.84  29.19
4.3  Radius of line 16421 at 0.947 >= 5.0 stdevs above the mean.  (no action taken)
     B1      X, Y, Z:  -26.85  7.25  26.08
4.3  Radius of line 16422 at 1.009 >= 5.0 stdevs above the mean.  (no action taken)
     B1      X, Y, Z:  -26.83  7.41  26.04
4.3  Radius of line 16423 at 1.013 >= 5.0 stdevs above the mean.  (no action taken)
     B1      X, Y, Z:  -26.83  7.66  25.72
4.3  Radius of line 16424 at 1.03 >= 5.0 stdevs above the mean.  (no action taken)
     B1      X, Y, Z:  -26.79  7.75  25.76
4.3  Radius of line 16425 at 1.034 >= 5.0 stdevs above the mean.  (no action taken)
     B1      X, Y, Z:  -26.78  7.87  25.83
4.3  Radius of line 16426 at 1.03 >= 5.0 stdevs above the mean.  (no action taken)
     B1      X, Y, Z:  -26.7  8.0  25.74
4.3  Radius of line 16427 at 1.023 >= 5.0 stdevs above the mean.  (no action taken)
     B1      X, Y, Z:  -26.63  8.16  25.7
4.3  Radius of line 16428 at 0.969 >= 5.0 stdevs above the mean.  (no action taken)
     B1      X, Y, Z:  -26.6  8.34  25.58
4.3  Radius of line 16429 at 1.077 >= 5.0 stdevs above the mean.  (no action taken)
     B1      X, Y, Z:  -26.45  8.98  25.33
4.3  Radius of line 16430 at 1.015 >= 5.0 stdevs above the mean.  (no action taken)
     B1      X, Y, Z:  -26.33  9.01  25.31
4.3  Radius of line 16431 at 0.941 >= 5.0 stdevs above the mean.  (no action taken)
     B1      X, Y, Z:  -26.24  9.05  25.36
4.3  Radius of line 16432 at 0.832 >= 5.0 stdevs above the mean.  (no action taken)
     B1      X, Y, Z:  -26.13  9.03  25.31
4.3  Radius of line 16464 at 0.864 >= 5.0 stdevs above the mean.  (no action taken)
     B1      X, Y, Z:  -21.66  11.66  23.66
4.3  Radius of line 16465 at 0.888 >= 5.0 stdevs above the mean.  (no action taken)
     B1      X, Y, Z:  -21.53  11.8  23.59
4.2  Radius of line 16547 at 0.029 <= 0.05.  (no action taken)
     B1      X, Y, Z:  -17.88  8.27  22.0
4.2  Radius of line 16552 at 0.05 <= 0.05.  (no action taken)
     B1      X, Y, Z:  -17.72  9.16  22.3
4.2  Radius of line 16586 at 0.047 <= 0.05.  (no action taken)
     B1      X, Y, Z:  -15.28  9.77  18.87
4.2  Radius of line 16633 at 0.024 <= 0.05.  (no action taken)
     B1      X, Y, Z:  -17.31  2.94  17.39
4.2  Radius of line 16681 at 1.25E-4 <= 0.05.  (no action taken)
     B1      X, Y, Z:  -18.57  8.65  23.55
4.2  Radius of line 16705 at 1.25E-4 <= 0.05.  (no action taken)
     B1      X, Y, Z:  -22.74  10.03  25.36
4.3  Radius of line 16774 at 0.831 >= 5.0 stdevs above the mean.  (no action taken)
     B1      X, Y, Z:  -23.62  15.13  16.92
4.2  Radius of line 16827 at 1.25E-4 <= 0.05.  (no action taken)
     B1      X, Y, Z:  -28.58  13.16  21.47
4.2  Radius of line 16861 at 1.25E-4 <= 0.05.  (no action taken)
     B1      X, Y, Z:  -26.48  14.41  26.22
4.3  Radius of line 16869 at 0.832 >= 5.0 stdevs above the mean.  (no action taken)
     B1      X, Y, Z:  -27.6  16.1  25.88
4.3  Radius of line 16870 at 0.882 >= 5.0 stdevs above the mean.  (no action taken)
     B1      X, Y, Z:  -27.71  16.07  25.97
4.3  Radius of line 16874 at 0.826 >= 5.0 stdevs above the mean.  (no action taken)
     B1      X, Y, Z:  -27.43  16.21  27.04
4.3  Radius of line 16875 at 0.837 >= 5.0 stdevs above the mean.  (no action taken)
     B1      X, Y, Z:  -27.37  16.21  27.15
4.3  Radius of line 16876 at 0.884 >= 5.0 stdevs above the mean.  (no action taken)
     B1      X, Y, Z:  -27.59  16.12  27.13
4.3  Radius of line 16927 at 0.831 >= 5.0 stdevs above the mean.  (no action taken)
     B1      X, Y, Z:  -29.77  17.3  22.88
4.3  Radius of line 16928 at 0.874 >= 5.0 stdevs above the mean.  (no action taken)
     B1      X, Y, Z:  -29.91  17.51  22.91
4.3  Radius of line 16929 at 0.828 >= 5.0 stdevs above the mean.  (no action taken)
     B1      X, Y, Z:  -30.19  17.63  22.93
4.5  Radius of terminal line 16960 at 0.455 >= 5.0 stdevs above the mean.  (no action taken)
     B1      X, Y, Z:  -32.08  20.81  21.29
4.2  Radius of line 16967 at 1.25E-4 <= 0.05.  (no action taken)
     B1      X, Y, Z:  -31.49  20.92  21.06
4.2  Radius of line 17010 at 1.25E-4 <= 0.05.  (no action taken)
     B1      X, Y, Z:  -25.46  17.37  24.38
4.2  Radius of line 17022 at 0.04 <= 0.05.  (no action taken)
     B1      X, Y, Z:  -25.0  16.96  26.76
4.2  Radius of line 17124 at 0.048 <= 0.05.  (no action taken)
     B1      X, Y, Z:  -23.36  -22.91  26.95
4.2  Radius of line 17131 at 1.25E-4 <= 0.05.  (no action taken)
     B1      X, Y, Z:  -24.39  -23.89  27.12
4.2  Radius of line 17133 at 1.25E-4 <= 0.05.  (no action taken)
     B1      X, Y, Z:  -22.04  -20.34  27.84
4.2  Radius of line 17351 at 0.033 <= 0.05.  (no action taken)
     B1      X, Y, Z:  -17.72  -20.58  41.8
2.4  Length of segment ending at point 308 >= 6.0 stdevs above mean at 0.9968.  (no action taken)
     B1      X, Y, Z:  3.03  6.52  22.09
2.4  Length of segment ending at point 309 >= 6.0 stdevs above mean at 1.109.  (no action taken)
     B1      X, Y, Z:  2.4  7.27  22.61
2.4  Length of segment ending at point 505 >= 6.0 stdevs above mean at 1.1013.  (no action taken)
     B1      X, Y, Z:  -22.77  24.69  25.1
2.5  Length of segment ending at point 721 <= 0.1 at 0.0361.  (no action taken)
     B1      X, Y, Z:  -25.26  32.33  21.19
2.5  Length of segment ending at point 722 <= 0.1 at 0.0316.  (no action taken)
     B1      X, Y, Z:  -25.25  32.3  21.19
2.5  Length of segment ending at point 723 <= 0.1 at 0.0728.  (no action taken)
     B1      X, Y, Z:  -25.21  32.24  21.2
2.5  Length of segment ending at point 1052 <= 0.1 at 0.02.  (no action taken)
     B1      X, Y, Z:  -20.97  33.73  17.12
2.5  Length of segment ending at point 1053 <= 0.1 at 0.0224.  (no action taken)
     B1      X, Y, Z:  -20.96  33.71  17.12
2.5  Length of segment ending at point 1054 <= 0.1 at 0.0316.  (no action taken)
     B1      X, Y, Z:  -20.95  33.68  17.12
2.5  Length of segment ending at point 1055 <= 0.1 at 0.0728.  (no action taken)
     B1      X, Y, Z:  -20.93  33.61  17.12
2.4  Length of segment ending at point 1056 >= 6.0 stdevs above mean at 0.8649.  (no action taken)
     B1      X, Y, Z:  -21.52  33.81  16.52
2.4  Length of segment ending at point 1064 >= 6.0 stdevs above mean at 0.9283.  (no action taken)
     B1      X, Y, Z:  -20.82  32.99  17.66
2.4  Length of segment ending at point 1390 >= 6.0 stdevs above mean at 1.0027.  (no action taken)
     B1      X, Y, Z:  -29.73  39.0  24.39
2.4  Length of segment ending at point 1395 >= 6.0 stdevs above mean at 1.4958.  (no action taken)
     B1      X, Y, Z:  -30.08  40.15  23.04
2.4  Length of segment ending at point 1603 >= 6.0 stdevs above mean at 0.9137.  (no action taken)
     B1      X, Y, Z:  -27.15  46.77  13.12
2.4  Length of segment ending at point 1678 >= 6.0 stdevs above mean at 0.947.  (no action taken)
     B1      X, Y, Z:  -29.79  41.57  19.06
2.4  Length of segment ending at point 1763 >= 6.0 stdevs above mean at 0.9336.  (no action taken)
     B1      X, Y, Z:  -33.15  35.08  18.97
2.4  Length of segment ending at point 1788 >= 6.0 stdevs above mean at 0.9386.  (no action taken)
     B1      X, Y, Z:  -32.92  35.22  18.68
2.4  Length of segment ending at point 2517 >= 6.0 stdevs above mean at 0.9335.  (no action taken)
     B1      X, Y, Z:  -20.5  53.64  25.5
2.5  Length of segment ending at point 2924 <= 0.1 at 0.05.  (no action taken)
     B1      X, Y, Z:  -29.71  47.42  19.84
2.5  Length of segment ending at point 2925 <= 0.1 at 0.0583.  (no action taken)
     B1      X, Y, Z:  -29.71  47.45  19.79
2.5  Length of segment ending at point 3030 <= 0.1 at 0.0985.  (no action taken)
     B1      X, Y, Z:  -28.94  54.86  20.09
2.4  Length of segment ending at point 3122 >= 6.0 stdevs above mean at 0.914.  (no action taken)
     B1      X, Y, Z:  -28.89  56.07  18.59
2.4  Length of segment ending at point 4180 >= 6.0 stdevs above mean at 1.0104.  (no action taken)
     B1      X, Y, Z:  -31.82  38.33  23.61
2.4  Length of segment ending at point 4341 >= 6.0 stdevs above mean at 0.9475.  (no action taken)
     B1      X, Y, Z:  -25.04  24.3  24.54
2.4  Length of segment ending at point 4448 >= 6.0 stdevs above mean at 0.8641.  (no action taken)
     B1      X, Y, Z:  -24.44  14.58  24.51
2.4  Length of segment ending at point 4761 >= 6.0 stdevs above mean at 0.8833.  (no action taken)
     B1      X, Y, Z:  -22.2  29.28  12.78
2.5  Length of segment ending at point 5937 <= 0.1 at 0.1.  (no action taken)
     B1      X, Y, Z:  -15.37  34.87  33.12
2.4  Length of segment ending at point 7070 >= 6.0 stdevs above mean at 1.2671.  (no action taken)
     B1      X, Y, Z:  -12.27  40.98  22.78
2.4  Length of segment ending at point 7207 >= 6.0 stdevs above mean at 0.9595.  (no action taken)
     B1      X, Y, Z:  -13.01  39.17  21.85
2.4  Length of segment ending at point 7284 >= 6.0 stdevs above mean at 0.987.  (no action taken)
     B1      X, Y, Z:  -21.17  39.2  25.48
2.4  Length of segment ending at point 7517 >= 6.0 stdevs above mean at 0.9651.  (no action taken)
     B1      X, Y, Z:  -21.78  38.09  25.52
2.4  Length of segment ending at point 7933 >= 6.0 stdevs above mean at 0.9085.  (no action taken)
     B1      X, Y, Z:  1.93  26.45  14.38
2.4  Length of segment ending at point 8142 >= 6.0 stdevs above mean at 1.3076.  (no action taken)
     B1      X, Y, Z:  -2.66  41.61  8.53
2.5  Length of segment ending at point 8508 <= 0.1 at 0.0748.  (no action taken)
     B1      X, Y, Z:  0.32  45.53  27.21
2.5  Length of segment ending at point 8509 <= 0.1 at 0.0735.  (no action taken)
     B1      X, Y, Z:  0.38  45.5  27.18
2.4  Length of segment ending at point 8510 >= 6.0 stdevs above mean at 1.3068.  (no action taken)
     B1      X, Y, Z:  1.12  46.5  26.78
2.4  Length of segment ending at point 8538 >= 6.0 stdevs above mean at 1.179.  (no action taken)
     B1      X, Y, Z:  1.98  49.54  26.8
2.4  Length of segment ending at point 9151 >= 6.0 stdevs above mean at 1.0847.  (no action taken)
     B1      X, Y, Z:  -9.26  39.32  16.42
2.5  Length of segment ending at point 9736 <= 0.1 at 0.0949.  (no action taken)
     B1      X, Y, Z:  -9.44  45.37  13.62
2.4  Length of segment ending at point 9815 >= 6.0 stdevs above mean at 0.9527.  (no action taken)
     B1      X, Y, Z:  -10.47  45.37  13.68
2.4  Length of segment ending at point 9818 >= 6.0 stdevs above mean at 0.9532.  (no action taken)
     B1      X, Y, Z:  -8.31  46.3  14.72
2.5  Length of segment ending at point 10144 <= 0.1 at 0.064.  (no action taken)
     B1      X, Y, Z:  -9.99  35.58  16.03
2.5  Length of segment ending at point 10145 <= 0.1 at 0.0583.  (no action taken)
     B1      X, Y, Z:  -10.04  35.58  16.06
2.4  Length of segment ending at point 10379 >= 6.0 stdevs above mean at 1.0512.  (no action taken)
     B1      X, Y, Z:  -7.84  24.8  7.12
2.4  Length of segment ending at point 10554 >= 6.0 stdevs above mean at 1.0147.  (no action taken)
     B1      X, Y, Z:  -8.63  22.31  3.71
2.4  Length of segment ending at point 10572 >= 6.0 stdevs above mean at 0.9634.  (no action taken)
     B1      X, Y, Z:  -8.92  25.85  7.15
2.4  Length of segment ending at point 10683 >= 6.0 stdevs above mean at 1.2612.  (no action taken)
     B1      X, Y, Z:  -12.25  31.18  3.93
2.4  Length of segment ending at point 10905 >= 6.0 stdevs above mean at 1.779.  (no action taken)
     B1      X, Y, Z:  -14.29  41.49  4.61
2.4  Length of segment ending at point 10918 >= 6.0 stdevs above mean at 0.9518.  (no action taken)
     B1      X, Y, Z:  -15.6  42.38  4.18
2.5  Length of segment ending at point 11240 <= 0.1 at 0.0943.  (no action taken)
     B1      X, Y, Z:  -15.63  25.9  -0.09
2.5  Length of segment ending at point 11316 <= 0.1 at 0.064.  (no action taken)
     B1      X, Y, Z:  -27.22  32.84  5.8
2.5  Length of segment ending at point 11317 <= 0.1 at 0.0592.  (no action taken)
     B1      X, Y, Z:  -27.25  32.89  5.81
2.4  Length of segment ending at point 11348 >= 6.0 stdevs above mean at 1.0092.  (no action taken)
     B1      X, Y, Z:  -27.89  36.68  6.59
2.4  Length of segment ending at point 11378 >= 6.0 stdevs above mean at 0.966.  (no action taken)
     B1      X, Y, Z:  -27.34  35.14  7.39
2.4  Length of segment ending at point 11391 >= 6.0 stdevs above mean at 0.9333.  (no action taken)
     B1      X, Y, Z:  -28.38  36.82  6.19
2.4  Length of segment ending at point 11437 >= 6.0 stdevs above mean at 1.4624.  (no action taken)
     B1      X, Y, Z:  -31.47  30.08  12.09
2.4  Length of segment ending at point 11479 >= 6.0 stdevs above mean at 0.8865.  (no action taken)
     B1      X, Y, Z:  -32.14  31.97  12.75
2.5  Length of segment ending at point 11519 <= 0.1 at 0.1.  (no action taken)
     B1      X, Y, Z:  -37.16  30.63  14.9
2.4  Length of segment ending at point 11681 >= 6.0 stdevs above mean at 1.2263.  (no action taken)
     B1      X, Y, Z:  -34.78  39.18  13.91
2.4  Length of segment ending at point 11822 >= 6.0 stdevs above mean at 0.8645.  (no action taken)
     B1      X, Y, Z:  -31.15  32.3  12.27
2.5  Length of segment ending at point 12046 <= 0.1 at 0.0707.  (no action taken)
     B1      X, Y, Z:  -36.03  36.11  10.8
2.5  Length of segment ending at point 12047 <= 0.1 at 0.064.  (no action taken)
     B1      X, Y, Z:  -36.08  36.11  10.76
2.5  Length of segment ending at point 12071 <= 0.1 at 0.0943.  (no action taken)
     B1      X, Y, Z:  -36.12  34.67  11.55
2.4  Length of segment ending at point 12387 >= 6.0 stdevs above mean at 0.8648.  (no action taken)
     B1      X, Y, Z:  -23.71  25.48  3.94
2.4  Length of segment ending at point 12420 >= 6.0 stdevs above mean at 1.0504.  (no action taken)
     B1      X, Y, Z:  -24.03  25.55  3.79
2.5  Length of segment ending at point 12537 <= 0.1 at 0.0616.  (no action taken)
     B1      X, Y, Z:  -21.97  23.7  2.93
2.5  Length of segment ending at point 12538 <= 0.1 at 0.0548.  (no action taken)
     B1      X, Y, Z:  -21.99  23.69  2.88
2.4  Length of segment ending at point 12557 >= 6.0 stdevs above mean at 0.8724.  (no action taken)
     B1      X, Y, Z:  -22.4  23.78  2.24
2.5  Length of segment ending at point 12943 <= 0.1 at 0.0656.  (no action taken)
     B1      X, Y, Z:  -17.66  36.9  -2.27
2.5  Length of segment ending at point 12944 <= 0.1 at 0.0781.  (no action taken)
     B1      X, Y, Z:  -17.63  36.84  -2.31
2.4  Length of segment ending at point 12971 >= 6.0 stdevs above mean at 0.9371.  (no action taken)
     B1      X, Y, Z:  -22.86  37.68  6.27
2.5  Length of segment ending at point 13191 <= 0.1 at 0.0954.  (no action taken)
     B1      X, Y, Z:  -18.77  51.8  15.02
2.5  Length of segment ending at point 13192 <= 0.1 at 0.0949.  (no action taken)
     B1      X, Y, Z:  -18.86  51.83  15.02
2.4  Length of segment ending at point 13194 >= 6.0 stdevs above mean at 0.9792.  (no action taken)
     B1      X, Y, Z:  -18.0  51.39  14.86
2.4  Length of segment ending at point 13356 >= 6.0 stdevs above mean at 0.9779.  (no action taken)
     B1      X, Y, Z:  -18.3  51.63  16.36
2.4  Length of segment ending at point 13649 >= 6.0 stdevs above mean at 0.8649.  (no action taken)
     B1      X, Y, Z:  -19.77  34.49  5.12
2.4  Length of segment ending at point 13911 >= 6.0 stdevs above mean at 0.8737.  (no action taken)
     B1      X, Y, Z:  0.55  32.35  10.2
2.5  Length of segment ending at point 14012 <= 0.1 at 0.1.  (no action taken)
     B1      X, Y, Z:  3.12  37.63  14.9
2.4  Length of segment ending at point 14160 >= 6.0 stdevs above mean at 0.882.  (no action taken)
     B1      X, Y, Z:  9.16  44.06  17.54
2.5  Length of segment ending at point 15133 <= 0.1 at 0.0927.  (no action taken)
     B1      X, Y, Z:  -0.01  32.81  28.89
2.5  Length of segment ending at point 15211 <= 0.1 at 0.0922.  (no action taken)
     B1      X, Y, Z:  0.01  38.6  33.14
2.4  Length of segment ending at point 15289 >= 6.0 stdevs above mean at 0.8624.  (no action taken)
     B1      X, Y, Z:  -9.61  36.78  38.6
2.5  Length of segment ending at point 15334 <= 0.1 at 0.0616.  (no action taken)
     B1      X, Y, Z:  -2.6  32.68  32.48
2.5  Length of segment ending at point 15477 <= 0.1 at 0.0911.  (no action taken)
     B1      X, Y, Z:  1.74  35.24  27.6
2.4  Length of segment ending at point 16156 >= 6.0 stdevs above mean at 1.0872.  (no action taken)
     B1      X, Y, Z:  -21.23  -14.98  31.3
2.4  Length of segment ending at point 16168 >= 6.0 stdevs above mean at 0.9648.  (no action taken)
     B1      X, Y, Z:  -22.71  -13.69  31.41
2.4  Length of segment ending at point 16268 >= 6.0 stdevs above mean at 0.9096.  (no action taken)
     B1      X, Y, Z:  -25.16  1.87  29.63
2.4  Length of segment ending at point 16316 >= 6.0 stdevs above mean at 0.9706.  (no action taken)
     B1      X, Y, Z:  -28.87  2.08  34.97
2.4  Length of segment ending at point 16348 >= 6.0 stdevs above mean at 0.9043.  (no action taken)
     B1      X, Y, Z:  -31.24  4.1  36.25
2.4  Length of segment ending at point 16378 >= 6.0 stdevs above mean at 1.0231.  (no action taken)
     B1      X, Y, Z:  -28.01  1.71  34.51
2.4  Length of segment ending at point 16446 >= 6.0 stdevs above mean at 1.0053.  (no action taken)
     B1      X, Y, Z:  -23.31  9.93  25.27
2.4  Length of segment ending at point 16464 >= 6.0 stdevs above mean at 1.2766.  (no action taken)
     B1      X, Y, Z:  -21.66  11.66  23.66
2.5  Length of segment ending at point 16543 <= 0.1 at 0.0735.  (no action taken)
     B1      X, Y, Z:  -18.2  8.81  22.13
2.5  Length of segment ending at point 16544 <= 0.1 at 0.0735.  (no action taken)
     B1      X, Y, Z:  -18.18  8.74  22.14
2.5  Length of segment ending at point 16683 <= 0.1 at 0.0671.  (no action taken)
     B1      X, Y, Z:  -22.74  9.99  25.41
2.5  Length of segment ending at point 16684 <= 0.1 at 0.06.  (no action taken)
     B1      X, Y, Z:  -22.7  9.97  25.37
2.5  Length of segment ending at point 16705 <= 0.1 at 0.064.  (no action taken)
     B1      X, Y, Z:  -22.74  10.03  25.36
2.4  Length of segment ending at point 16710 >= 6.0 stdevs above mean at 1.7266.  (no action taken)
     B1      X, Y, Z:  -26.04  10.47  24.56
2.4  Length of segment ending at point 16739 >= 6.0 stdevs above mean at 1.0672.  (no action taken)
     B1      X, Y, Z:  -24.65  13.49  21.45
2.4  Length of segment ending at point 16794 >= 6.0 stdevs above mean at 0.9115.  (no action taken)
     B1      X, Y, Z:  -26.11  12.48  20.7
2.4  Length of segment ending at point 16877 >= 6.0 stdevs above mean at 1.4127.  (no action taken)
     B1      X, Y, Z:  -27.69  14.72  27.29
2.4  Length of segment ending at point 16901 >= 6.0 stdevs above mean at 0.9381.  (no action taken)
     B1      X, Y, Z:  -26.46  16.39  27.29
2.4  Length of segment ending at point 16905 >= 6.0 stdevs above mean at 1.255.  (no action taken)
     B1      X, Y, Z:  -28.23  16.14  24.83
2.4  Length of segment ending at point 16930 >= 6.0 stdevs above mean at 1.0425.  (no action taken)
     B1      X, Y, Z:  -29.57  18.42  22.65
2.4  Length of segment ending at point 16997 >= 6.0 stdevs above mean at 1.3962.  (no action taken)
     B1      X, Y, Z:  -26.46  16.67  25.31
2.4  Length of segment ending at point 17047 >= 6.0 stdevs above mean at 0.9835.  (no action taken)
     B1      X, Y, Z:  -26.41  12.5  22.94
2.4  Length of segment ending at point 17059 >= 6.0 stdevs above mean at 0.8992.  (no action taken)
     B1      X, Y, Z:  -22.48  -16.43  30.82
2.5  Length of segment ending at point 17326 <= 0.1 at 0.07.  (no action taken)
     B1      X, Y, Z:  -13.36  -23.93  50.39
2.5  Length of segment ending at point 17327 <= 0.1 at 0.0728.  (no action taken)
     B1      X, Y, Z:  -13.32  -23.87  50.4
2.4  Length of segment ending at point 17354 >= 6.0 stdevs above mean at 0.8959.  (no action taken)
     B1      X, Y, Z:  7.5  2.15  2.68
4.4  Line 614 of rad 0.119 links to 613 of rad 0.052.  (no action taken)
     B1      X, Y, Z:  -25.46  27.3  19.01
4.4  Line 745 of rad 0.07 links to 744 of rad 0.026.  (no action taken)
     B1      X, Y, Z:  -23.75  31.78  20.63
4.4  Line 779 of rad 0.138 links to 778 of rad 0.059.  (no action taken)
     B1      X, Y, Z:  -20.3  33.35  21.5
4.4  Line 1010 of rad 0.095 links to 1009 of rad 0.036.  (no action taken)
     B1      X, Y, Z:  -15.29  32.94  13.53
4.4  Line 1076 of rad 0.122 links to 1075 of rad 0.055.  (no action taken)
     B1      X, Y, Z:  -21.3  32.42  17.46
4.4  Line 1133 of rad 0.131 links to 1132 of rad 0.059.  (no action taken)
     B1      X, Y, Z:  -29.8  28.82  18.32
4.4  Line 1214 of rad 0.097 links to 1213 of rad 0.047.  (no action taken)
     B1      X, Y, Z:  -32.32  21.72  22.63
4.4  Line 1268 of rad 0.181 links to 1267 of rad 0.076.  (no action taken)
     B1      X, Y, Z:  -31.63  32.73  25.72
4.4  Line 1286 of rad 0.126 links to 1285 of rad 0.059.  (no action taken)
     B1      X, Y, Z:  -33.96  33.33  24.59
4.4  Line 1586 of rad 0.159 links to 1585 of rad 0.066.  (no action taken)
     B1      X, Y, Z:  -24.07  47.77  7.1
4.4  Line 1612 of rad 0.122 links to 1611 of rad 0.056.  (no action taken)
     B1      X, Y, Z:  -26.44  45.57  12.71
4.4  Line 1689 of rad 0.202 links to 1688 of rad 0.1.  (no action taken)
     B1      X, Y, Z:  -29.07  40.74  18.01
4.4  Line 1692 of rad 0.102 links to 1691 of rad 0.035.  (no action taken)
     B1      X, Y, Z:  -28.61  40.84  17.95
4.4  Line 1701 of rad 0.108 links to 1700 of rad 0.044.  (no action taken)
     B1      X, Y, Z:  -27.65  41.21  18.94
4.4  Line 1947 of rad 0.158 links to 1946 of rad 0.069.  (no action taken)
     B1      X, Y, Z:  -23.54  48.32  26.27
4.4  Line 1956 of rad 0.105 links to 1955 of rad 0.045.  (no action taken)
     B1      X, Y, Z:  -22.75  49.11  27.24
4.4  Line 1969 of rad 0.187 links to 1968 of rad 0.091.  (no action taken)
     B1      X, Y, Z:  -21.22  50.0  28.65
4.4  Line 1988 of rad 0.098 links to 1987 of rad 0.035.  (no action taken)
     B1      X, Y, Z:  -22.7  47.34  26.44
4.4  Line 1997 of rad 0.138 links to 1996 of rad 0.065.  (no action taken)
     B1      X, Y, Z:  -23.47  48.34  25.01
4.4  Line 2255 of rad 0.128 links to 2254 of rad 0.049.  (no action taken)
     B1      X, Y, Z:  -9.63  62.56  20.72
4.4  Line 2454 of rad 0.128 links to 2453 of rad 0.052.  (no action taken)
     B1      X, Y, Z:  -24.65  50.5  22.31
4.4  Line 2481 of rad 0.164 links to 2480 of rad 0.061.  (no action taken)
     B1      X, Y, Z:  -26.42  49.17  20.65
4.4  Line 3194 of rad 0.118 links to 3193 of rad 0.057.  (no action taken)
     B1      X, Y, Z:  -25.8  55.85  22.94
4.4  Line 3207 of rad 0.192 links to 3206 of rad 0.089.  (no action taken)
     B1      X, Y, Z:  -25.35  54.61  21.85
4.4  Line 3289 of rad 0.113 links to 3288 of rad 0.041.  (no action taken)
     B1      X, Y, Z:  -27.41  61.2  24.99
4.4  Line 3343 of rad 0.225 links to 3342 of rad 0.104.  (no action taken)
     B1      X, Y, Z:  -26.65  49.25  15.99
4.4  Line 3367 of rad 0.124 links to 3366 of rad 0.06.  (no action taken)
     B1      X, Y, Z:  -24.05  47.57  15.09
4.4  Line 3386 of rad 0.124 links to 3385 of rad 0.051.  (no action taken)
     B1      X, Y, Z:  -27.69  48.61  17.22
4.4  Line 3389 of rad 0.114 links to 3388 of rad 0.048.  (no action taken)
     B1      X, Y, Z:  -27.46  48.31  17.1
4.4  Line 3408 of rad 0.144 links to 3407 of rad 0.065.  (no action taken)
     B1      X, Y, Z:  -27.49  50.1  17.95
4.4  Line 3473 of rad 0.111 links to 3472 of rad 0.036.  (no action taken)
     B1      X, Y, Z:  -24.94  51.04  15.93
4.4  Line 3501 of rad 0.143 links to 3500 of rad 0.068.  (no action taken)
     B1      X, Y, Z:  -26.43  50.77  12.02
4.4  Line 3505 of rad 0.131 links to 3504 of rad 0.058.  (no action taken)
     B1      X, Y, Z:  -25.61  50.9  12.85
4.4  Line 3565 of rad 0.055 links to 3564 of rad 1.25E-4.  (no action taken)
     B1      X, Y, Z:  -29.33  47.39  19.47
4.4  Line 3585 of rad 0.242 links to 3584 of rad 0.092.  (no action taken)
     B1      X, Y, Z:  -32.35  46.3  20.9
4.4  Line 3973 of rad 0.17 links to 3972 of rad 0.047.  (no action taken)
     B1      X, Y, Z:  -32.3  49.05  26.09
4.4  Line 4121 of rad 0.096 links to 4120 of rad 0.04.  (no action taken)
     B1      X, Y, Z:  -32.24  44.11  36.34
4.4  Line 4481 of rad 0.178 links to 4480 of rad 0.047.  (no action taken)
     B1      X, Y, Z:  -25.61  13.94  27.86
4.4  Line 4648 of rad 0.317 links to 4647 of rad 0.152.  (no action taken)
     B1      X, Y, Z:  -18.2  30.34  13.76
4.4  Line 4805 of rad 0.177 links to 4804 of rad 0.075.  (no action taken)
     B1      X, Y, Z:  -25.51  26.92  11.18
4.4  Line 5089 of rad 0.116 links to 5088 of rad 0.048.  (no action taken)
     B1      X, Y, Z:  -22.17  11.49  13.25
4.4  Line 5164 of rad 0.088 links to 5163 of rad 0.039.  (no action taken)
     B1      X, Y, Z:  -28.36  20.21  15.15
4.4  Line 5368 of rad 0.112 links to 5367 of rad 0.048.  (no action taken)
     B1      X, Y, Z:  -16.25  19.56  14.01
4.4  Line 5854 of rad 0.123 links to 5853 of rad 0.059.  (no action taken)
     B1      X, Y, Z:  -12.68  35.48  35.64
4.4  Line 5865 of rad 0.119 links to 5864 of rad 0.058.  (no action taken)
     B1      X, Y, Z:  -15.78  33.88  34.65
4.4  Line 5874 of rad 0.047 links to 5873 of rad 1.25E-4.  (no action taken)
     B1      X, Y, Z:  -17.73  31.86  35.73
4.4  Line 5921 of rad 0.091 links to 5920 of rad 1.25E-4.  (no action taken)
     B1      X, Y, Z:  -15.25  32.99  31.5
4.4  Line 5949 of rad 0.153 links to 5948 of rad 0.066.  (no action taken)
     B1      X, Y, Z:  -17.79  33.3  30.77
4.4  Line 5959 of rad 0.109 links to 5958 of rad 0.053.  (no action taken)
     B1      X, Y, Z:  -18.27  34.12  31.64
4.4  Line 6027 of rad 0.096 links to 6026 of rad 0.046.  (no action taken)
     B1      X, Y, Z:  -20.63  31.14  26.93
4.4  Line 6178 of rad 0.094 links to 6177 of rad 0.039.  (no action taken)
     B1      X, Y, Z:  -16.14  38.74  26.62
4.4  Line 6548 of rad 0.204 links to 6547 of rad 0.1.  (no action taken)
     B1      X, Y, Z:  -16.0  52.83  27.52
4.4  Line 6894 of rad 0.145 links to 6893 of rad 0.053.  (no action taken)
     B1      X, Y, Z:  -4.66  51.44  29.41
4.4  Line 7006 of rad 0.088 links to 7005 of rad 0.04.  (no action taken)
     B1      X, Y, Z:  -10.88  50.55  27.17
4.4  Line 7028 of rad 0.115 links to 7027 of rad 0.017.  (no action taken)
     B1      X, Y, Z:  -16.62  41.41  25.78
4.4  Line 7150 of rad 0.123 links to 7149 of rad 0.046.  (no action taken)
     B1      X, Y, Z:  -9.47  36.24  27.4
4.4  Line 7194 of rad 0.189 links to 7193 of rad 0.087.  (no action taken)
     B1      X, Y, Z:  -10.24  42.1  23.24
4.4  Line 7255 of rad 0.15 links to 7254 of rad 0.073.  (no action taken)
     B1      X, Y, Z:  -19.93  39.75  19.32
4.4  Line 7261 of rad 0.14 links to 7260 of rad 0.07.  (no action taken)
     B1      X, Y, Z:  -19.77  40.54  19.62
4.4  Line 7271 of rad 0.099 links to 7270 of rad 0.046.  (no action taken)
     B1      X, Y, Z:  -20.43  39.72  20.21
4.4  Line 7315 of rad 0.212 links to 7314 of rad 0.099.  (no action taken)
     B1      X, Y, Z:  -22.8  40.96  26.1
4.4  Line 7439 of rad 0.126 links to 7438 of rad 0.05.  (no action taken)
     B1      X, Y, Z:  -26.53  50.97  30.58
4.4  Line 7536 of rad 0.258 links to 7535 of rad 0.116.  (no action taken)
     B1      X, Y, Z:  -23.87  38.32  23.54
4.4  Line 7600 of rad 0.113 links to 7599 of rad 0.045.  (no action taken)
     B1      X, Y, Z:  -19.19  38.99  27.3
4.4  Line 7648 of rad 0.096 links to 7647 of rad 0.041.  (no action taken)
     B1      X, Y, Z:  -20.06  36.13  27.41
4.4  Line 7714 of rad 0.154 links to 7713 of rad 0.071.  (no action taken)
     B1      X, Y, Z:  -23.12  34.13  24.04
4.4  Line 7758 of rad 0.097 links to 7757 of rad 0.026.  (no action taken)
     B1      X, Y, Z:  -21.01  30.87  25.23
4.4  Line 7767 of rad 0.09 links to 7766 of rad 0.026.  (no action taken)
     B1      X, Y, Z:  -19.84  23.53  26.39
4.4  Line 8024 of rad 0.162 links to 8023 of rad 0.081.  (no action taken)
     B1      X, Y, Z:  -5.83  33.55  10.19
4.4  Line 8286 of rad 0.138 links to 8285 of rad 0.067.  (no action taken)
     B1      X, Y, Z:  -4.48  36.45  10.2
4.4  Line 8647 of rad 0.134 links to 8646 of rad 0.055.  (no action taken)
     B1      X, Y, Z:  1.7  51.95  22.6
4.4  Line 9037 of rad 0.165 links to 9036 of rad 0.081.  (no action taken)
     B1      X, Y, Z:  -4.63  40.49  32.9
4.4  Line 9201 of rad 0.172 links to 9200 of rad 0.081.  (no action taken)
     B1      X, Y, Z:  -13.48  42.98  16.13
4.4  Line 9719 of rad 0.141 links to 9718 of rad 0.069.  (no action taken)
     B1      X, Y, Z:  -11.79  45.7  15.67
4.4  Line 9917 of rad 0.111 links to 9916 of rad 0.038.  (no action taken)
     B1      X, Y, Z:  -14.05  51.3  18.64
4.4  Line 9919 of rad 0.101 links to 9916 of rad 0.038.  (no action taken)
     B1      X, Y, Z:  -14.06  51.45  18.87
4.4  Line 9994 of rad 0.12 links to 9993 of rad 0.049.  (no action taken)
     B1      X, Y, Z:  -3.08  44.95  14.4
4.4  Line 10016 of rad 0.087 links to 10015 of rad 0.038.  (no action taken)
     B1      X, Y, Z:  -9.56  44.44  16.33
4.4  Line 10030 of rad 0.148 links to 10029 of rad 0.073.  (no action taken)
     B1      X, Y, Z:  -8.13  44.79  18.08
4.4  Line 10067 of rad 0.125 links to 10066 of rad 0.058.  (no action taken)
     B1      X, Y, Z:  -8.95  40.75  15.97
4.4  Line 10111 of rad 0.281 links to 10110 of rad 0.111.  (no action taken)
     B1      X, Y, Z:  -13.32  37.26  14.34
4.4  Line 10275 of rad 0.064 links to 10274 of rad 0.029.  (no action taken)
     B1      X, Y, Z:  -10.72  33.74  10.54
4.4  Line 10342 of rad 0.192 links to 10341 of rad 0.091.  (no action taken)
     B1      X, Y, Z:  -6.73  28.51  10.04
4.4  Line 10540 of rad 0.129 links to 10539 of rad 0.057.  (no action taken)
     B1      X, Y, Z:  -11.38  20.84  1.5
4.4  Line 10570 of rad 0.156 links to 10569 of rad 0.07.  (no action taken)
     B1      X, Y, Z:  -8.58  22.55  3.95
4.4  Line 10762 of rad 0.111 links to 10761 of rad 0.053.  (no action taken)
     B1      X, Y, Z:  -12.4  36.83  2.18
4.4  Line 10881 of rad 0.158 links to 10880 of rad 0.064.  (no action taken)
     B1      X, Y, Z:  -16.54  41.09  3.38
4.4  Line 10905 of rad 0.103 links to 10904 of rad 1.25E-4.  (no action taken)
     B1      X, Y, Z:  -14.29  41.49  4.61
4.4  Line 11098 of rad 0.098 links to 11097 of rad 0.042.  (no action taken)
     B1      X, Y, Z:  -16.83  41.8  0.46
4.4  Line 11461 of rad 0.082 links to 11460 of rad 0.041.  (no action taken)
     B1      X, Y, Z:  -32.07  26.99  11.6
4.4  Line 11548 of rad 0.156 links to 11547 of rad 0.077.  (no action taken)
     B1      X, Y, Z:  -35.38  30.58  13.42
4.4  Line 11596 of rad 0.259 links to 11595 of rad 0.085.  (no action taken)
     B1      X, Y, Z:  -30.61  33.14  12.26
4.4  Line 11804 of rad 0.115 links to 11803 of rad 0.057.  (no action taken)
     B1      X, Y, Z:  -32.24  33.83  13.27
4.4  Line 11826 of rad 0.2 links to 11825 of rad 0.093.  (no action taken)
     B1      X, Y, Z:  -30.87  31.76  9.42
4.4  Line 11983 of rad 0.133 links to 11982 of rad 0.052.  (no action taken)
     B1      X, Y, Z:  -31.82  36.94  6.87
4.4  Line 12108 of rad 0.103 links to 12107 of rad 0.035.  (no action taken)
     B1      X, Y, Z:  -38.21  32.19  13.93
4.4  Line 12118 of rad 0.104 links to 12117 of rad 0.039.  (no action taken)
     B1      X, Y, Z:  -35.78  35.22  11.08
4.4  Line 12194 of rad 0.115 links to 12193 of rad 0.051.  (no action taken)
     B1      X, Y, Z:  -28.71  40.29  12.38
4.4  Line 12338 of rad 0.102 links to 12337 of rad 0.038.  (no action taken)
     B1      X, Y, Z:  -26.6  26.71  5.38
4.4  Line 12615 of rad 0.091 links to 12614 of rad 0.022.  (no action taken)
     B1      X, Y, Z:  -20.19  26.9  7.07
4.4  Line 12634 of rad 0.097 links to 12633 of rad 0.042.  (no action taken)
     B1      X, Y, Z:  -21.77  30.32  0.41
4.4  Line 12843 of rad 0.133 links to 12842 of rad 0.063.  (no action taken)
     B1      X, Y, Z:  -20.99  39.77  3.26
4.4  Line 13113 of rad 0.11 links to 13112 of rad 0.054.  (no action taken)
     B1      X, Y, Z:  -19.21  50.13  14.28
4.4  Line 13311 of rad 0.137 links to 13310 of rad 0.062.  (no action taken)
     B1      X, Y, Z:  -20.34  54.53  16.48
4.4  Line 13350 of rad 0.154 links to 13349 of rad 0.045.  (no action taken)
     B1      X, Y, Z:  -17.0  53.95  16.34
4.4  Line 13449 of rad 0.202 links to 13448 of rad 0.093.  (no action taken)
     B1      X, Y, Z:  -15.95  48.33  12.28
4.4  Line 13505 of rad 0.139 links to 13504 of rad 0.059.  (no action taken)
     B1      X, Y, Z:  -20.92  43.34  10.06
4.4  Line 13523 of rad 0.203 links to 13522 of rad 0.089.  (no action taken)
     B1      X, Y, Z:  -20.07  44.92  8.33
4.4  Line 13542 of rad 0.107 links to 13541 of rad 0.05.  (no action taken)
     B1      X, Y, Z:  -20.5  45.4  8.18
4.4  Line 13562 of rad 0.09 links to 13561 of rad 0.04.  (no action taken)
     B1      X, Y, Z:  -21.76  40.65  10.19
4.4  Line 13627 of rad 0.087 links to 13626 of rad 0.04.  (no action taken)
     B1      X, Y, Z:  -23.39  35.92  9.02
4.4  Line 13886 of rad 0.128 links to 13885 of rad 0.062.  (no action taken)
     B1      X, Y, Z:  -12.82  26.2  9.04
4.4  Line 13913 of rad 0.108 links to 13912 of rad 0.052.  (no action taken)
     B1      X, Y, Z:  0.82  32.38  10.33
4.4  Line 13917 of rad 0.147 links to 13916 of rad 0.059.  (no action taken)
     B1      X, Y, Z:  1.38  32.59  9.87
4.4  Line 13969 of rad 0.436 links to 13968 of rad 0.178.  (no action taken)
     B1      X, Y, Z:  -0.97  33.3  16.59
4.4  Line 14213 of rad 0.184 links to 14212 of rad 0.06.  (no action taken)
     B1      X, Y, Z:  11.87  44.36  17.1
4.4  Line 14222 of rad 0.16 links to 14221 of rad 0.068.  (no action taken)
     B1      X, Y, Z:  11.24  44.96  18.32
4.4  Line 14229 of rad 0.168 links to 14228 of rad 0.08.  (no action taken)
     B1      X, Y, Z:  10.46  45.34  18.84
4.4  Line 14425 of rad 0.147 links to 14424 of rad 0.062.  (no action taken)
     B1      X, Y, Z:  12.12  49.19  27.94
4.4  Line 14431 of rad 0.198 links to 14430 of rad 0.097.  (no action taken)
     B1      X, Y, Z:  12.83  48.29  27.8
4.4  Line 14455 of rad 0.147 links to 14454 of rad 0.073.  (no action taken)
     B1      X, Y, Z:  9.84  48.89  26.81
4.4  Line 14520 of rad 0.17 links to 14519 of rad 0.076.  (no action taken)
     B1      X, Y, Z:  12.72  46.31  30.51
4.4  Line 14651 of rad 0.114 links to 14650 of rad 0.047.  (no action taken)
     B1      X, Y, Z:  6.02  39.89  9.8
4.4  Line 14654 of rad 0.141 links to 14653 of rad 0.059.  (no action taken)
     B1      X, Y, Z:  5.95  40.31  10.14
4.4  Line 14671 of rad 0.124 links to 14670 of rad 0.055.  (no action taken)
     B1      X, Y, Z:  8.07  40.02  10.18
4.4  Line 14804 of rad 0.106 links to 14803 of rad 0.027.  (no action taken)
     B1      X, Y, Z:  -0.58  41.6  17.11
4.4  Line 14890 of rad 0.163 links to 14889 of rad 0.077.  (no action taken)
     B1      X, Y, Z:  -0.7  36.27  16.05
4.4  Line 14956 of rad 0.089 links to 14955 of rad 0.028.  (no action taken)
     B1      X, Y, Z:  -4.7  32.72  17.11
4.4  Line 15094 of rad 0.495 links to 15093 of rad 0.244.  (no action taken)
     B1      X, Y, Z:  -1.02  33.2  24.91
4.4  Line 15109 of rad 0.175 links to 15108 of rad 0.086.  (no action taken)
     B1      X, Y, Z:  0.68  32.71  25.55
4.4  Line 15208 of rad 0.134 links to 15207 of rad 0.065.  (no action taken)
     B1      X, Y, Z:  -0.81  38.49  33.93
4.4  Line 15235 of rad 0.165 links to 15234 of rad 0.078.  (no action taken)
     B1      X, Y, Z:  -4.52  33.88  33.83
4.4  Line 15300 of rad 0.187 links to 15299 of rad 0.072.  (no action taken)
     B1      X, Y, Z:  -11.01  37.21  39.46
4.4  Line 15322 of rad 0.195 links to 15321 of rad 0.089.  (no action taken)
     B1      X, Y, Z:  -0.97  32.84  30.98
4.4  Line 15376 of rad 0.107 links to 15375 of rad 0.051.  (no action taken)
     B1      X, Y, Z:  -1.63  36.28  30.45
4.4  Line 15419 of rad 0.136 links to 15418 of rad 0.068.  (no action taken)
     B1      X, Y, Z:  -1.29  32.37  29.41
4.4  Line 15508 of rad 0.217 links to 15507 of rad 0.093.  (no action taken)
     B1      X, Y, Z:  3.13  38.27  28.29
4.4  Line 15527 of rad 0.133 links to 15526 of rad 0.026.  (no action taken)
     B1      X, Y, Z:  4.95  39.06  26.09
4.4  Line 15549 of rad 0.081 links to 15548 of rad 0.035.  (no action taken)
     B1      X, Y, Z:  -1.86  32.91  23.84
4.4  Line 15580 of rad 0.097 links to 15579 of rad 0.048.  (no action taken)
     B1      X, Y, Z:  -7.67  33.62  19.69
4.4  Line 15606 of rad 0.082 links to 15605 of rad 1.25E-4.  (no action taken)
     B1      X, Y, Z:  -7.95  35.01  19.58
4.4  Line 15645 of rad 0.095 links to 15644 of rad 0.021.  (no action taken)
     B1      X, Y, Z:  -0.1  31.87  15.73
4.4  Line 16446 of rad 0.634 links to 16445 of rad 0.261.  (no action taken)
     B1      X, Y, Z:  -23.31  9.93  25.27
4.4  Line 16459 of rad 0.458 links to 16458 of rad 0.174.  (no action taken)
     B1      X, Y, Z:  -22.38  10.03  23.55
4.4  Line 16464 of rad 0.864 links to 16463 of rad 0.292.  (no action taken)
     B1      X, Y, Z:  -21.66  11.66  23.66
4.4  Line 16529 of rad 0.283 links to 16528 of rad 0.09.  (no action taken)
     B1      X, Y, Z:  -19.04  10.35  21.25
4.4  Line 16634 of rad 0.203 links to 16633 of rad 0.024.  (no action taken)
     B1      X, Y, Z:  -17.4  2.74  17.32
4.4  Line 16666 of rad 0.147 links to 16665 of rad 0.064.  (no action taken)
     B1      X, Y, Z:  -19.93  8.89  23.91
4.4  Line 16962 of rad 0.231 links to 16961 of rad 0.108.  (no action taken)
     B1      X, Y, Z:  -30.86  21.04  21.61
4.4  Line 17125 of rad 0.103 links to 17124 of rad 0.048.  (no action taken)
     B1      X, Y, Z:  -23.59  -23.0  27.05
 
 
```
