## Supplementary material for "Automated Proofreading of Digitally Reconstructed Neural Morphology Enhances Accuracy, Scalability, and Standardization": Standardization and accuracy results: 720575940616390261.CNG.swc.std

```
# Standardization file for /nmo_swc/out_Final/Temp_LMeasure_Final/720575940616390261.CNG.swc created with StdSwc version 1.31 on 3/7/26.
#
# code   irregularity_description. (action taken)
#     irregularity_type     coordinates
#
4.3  Radius of line 45 at 1.434 >= 5.0 stdevs above the mean.  (no action taken)
     B1      X, Y, Z:  6.53  5.85  0.8
4.3  Radius of line 46 at 1.52 >= 5.0 stdevs above the mean.  (no action taken)
     B1      X, Y, Z:  6.62  6.18  0.84
4.3  Radius of line 47 at 1.435 >= 5.0 stdevs above the mean.  (no action taken)
     B1      X, Y, Z:  6.74  6.53  0.81
4.3  Radius of line 48 at 1.446 >= 5.0 stdevs above the mean.  (no action taken)
     B1      X, Y, Z:  6.83  6.78  1.07
4.2  Radius of line 123 at 1.25E-4 <= 0.05.  (no action taken)
     B1      X, Y, Z:  12.85  19.63  5.64
4.2  Radius of line 371 at 1.25E-4 <= 0.05.  (no action taken)
     B1      X, Y, Z:  42.37  67.33  85.01
4.3  Radius of line 472 at 1.439 >= 5.0 stdevs above the mean.  (no action taken)
     B1      X, Y, Z:  44.23  89.64  76.44
4.2  Radius of line 484 at 1.25E-4 <= 0.05.  (no action taken)
     B1      X, Y, Z:  45.4  90.23  72.69
4.2  Radius of line 488 at 1.25E-4 <= 0.05.  (no action taken)
     B1      X, Y, Z:  44.84  91.01  73.88
4.2  Radius of line 590 at 1.25E-4 <= 0.05.  (no action taken)
     B1      X, Y, Z:  46.01  93.63  78.42
4.2  Radius of line 601 at 0.042 <= 0.05.  (no action taken)
     B1      X, Y, Z:  45.44  93.52  77.38
4.2  Radius of line 605 at 1.25E-4 <= 0.05.  (no action taken)
     B1      X, Y, Z:  45.55  94.49  77.67
4.2  Radius of line 614 at 1.25E-4 <= 0.05.  (no action taken)
     B1      X, Y, Z:  45.55  91.5  76.6
4.2  Radius of line 687 at 0.045 <= 0.05.  (no action taken)
     B1      X, Y, Z:  42.83  99.92  75.56
4.2  Radius of line 748 at 0.048 <= 0.05.  (no action taken)
     B1      X, Y, Z:  41.82  102.28  81.55
4.2  Radius of line 784 at 0.046 <= 0.05.  (no action taken)
     B1      X, Y, Z:  42.61  100.69  80.98
4.2  Radius of line 789 at 0.024 <= 0.05.  (no action taken)
     B1      X, Y, Z:  41.08  101.17  77.81
4.2  Radius of line 814 at 1.25E-4 <= 0.05.  (no action taken)
     B1      X, Y, Z:  37.54  102.76  75.96
4.2  Radius of line 824 at 0.048 <= 0.05.  (no action taken)
     B1      X, Y, Z:  39.69  101.75  73.37
4.2  Radius of line 825 at 0.05 <= 0.05.  (no action taken)
     B1      X, Y, Z:  39.87  101.65  73.28
4.2  Radius of line 837 at 1.25E-4 <= 0.05.  (no action taken)
     B1      X, Y, Z:  40.09  102.25  73.17
4.2  Radius of line 838 at 0.045 <= 0.05.  (no action taken)
     B1      X, Y, Z:  39.88  101.56  74.25
4.2  Radius of line 857 at 1.25E-4 <= 0.05.  (no action taken)
     B1      X, Y, Z:  41.63  101.76  74.97
4.2  Radius of line 904 at 0.042 <= 0.05.  (no action taken)
     B1      X, Y, Z:  41.36  103.56  74.67
4.2  Radius of line 953 at 0.047 <= 0.05.  (no action taken)
     B1      X, Y, Z:  46.29  100.31  74.87
4.2  Radius of line 999 at 0.042 <= 0.05.  (no action taken)
     B1      X, Y, Z:  48.44  99.92  79.64
4.2  Radius of line 1001 at 1.25E-4 <= 0.05.  (no action taken)
     B1      X, Y, Z:  49.3  99.85  75.75
4.2  Radius of line 1038 at 1.25E-4 <= 0.05.  (no action taken)
     B1      X, Y, Z:  52.63  97.94  74.34
4.2  Radius of line 1040 at 1.25E-4 <= 0.05.  (no action taken)
     B1      X, Y, Z:  52.4  98.86  74.84
4.2  Radius of line 1049 at 0.031 <= 0.05.  (no action taken)
     B1      X, Y, Z:  51.15  98.72  74.16
4.2  Radius of line 1065 at 0.04 <= 0.05.  (no action taken)
     B1      X, Y, Z:  41.77  94.4  75.38
4.2  Radius of line 1085 at 1.25E-4 <= 0.05.  (no action taken)
     B1      X, Y, Z:  43.91  95.68  72.58
4.2  Radius of line 1108 at 0.034 <= 0.05.  (no action taken)
     B1      X, Y, Z:  45.75  98.76  70.58
4.2  Radius of line 1152 at 1.25E-4 <= 0.05.  (no action taken)
     B1      X, Y, Z:  47.84  100.06  68.45
4.2  Radius of line 1159 at 0.042 <= 0.05.  (no action taken)
     B1      X, Y, Z:  48.87  96.84  65.78
4.2  Radius of line 1167 at 1.25E-4 <= 0.05.  (no action taken)
     B1      X, Y, Z:  48.69  96.26  64.42
4.2  Radius of line 1181 at 0.048 <= 0.05.  (no action taken)
     B1      X, Y, Z:  47.89  98.4  64.06
4.2  Radius of line 1183 at 0.049 <= 0.05.  (no action taken)
     B1      X, Y, Z:  47.49  98.47  63.91
4.2  Radius of line 1190 at 1.25E-4 <= 0.05.  (no action taken)
     B1      X, Y, Z:  47.31  96.7  65.37
4.2  Radius of line 1192 at 1.25E-4 <= 0.05.  (no action taken)
     B1      X, Y, Z:  47.7  96.45  66.58
4.2  Radius of line 1215 at 1.25E-4 <= 0.05.  (no action taken)
     B1      X, Y, Z:  50.3  92.79  67.33
4.2  Radius of line 1220 at 1.25E-4 <= 0.05.  (no action taken)
     B1      X, Y, Z:  48.08  95.59  67.95
4.2  Radius of line 1286 at 0.028 <= 0.05.  (no action taken)
     B1      X, Y, Z:  41.74  104.45  70.22
4.2  Radius of line 1302 at 0.046 <= 0.05.  (no action taken)
     B1      X, Y, Z:  38.23  102.84  71.14
4.2  Radius of line 1306 at 1.25E-4 <= 0.05.  (no action taken)
     B1      X, Y, Z:  40.28  103.34  69.67
4.2  Radius of line 1308 at 0.034 <= 0.05.  (no action taken)
     B1      X, Y, Z:  41.33  101.25  71.17
4.2  Radius of line 1314 at 0.037 <= 0.05.  (no action taken)
     B1      X, Y, Z:  42.16  99.31  69.95
4.2  Radius of line 1346 at 1.25E-4 <= 0.05.  (no action taken)
     B1      X, Y, Z:  43.61  98.98  71.72
4.2  Radius of line 1375 at 1.25E-4 <= 0.05.  (no action taken)
     B1      X, Y, Z:  41.7  101.03  68.45
4.2  Radius of line 1391 at 0.03 <= 0.05.  (no action taken)
     B1      X, Y, Z:  44.41  100.57  69.28
4.2  Radius of line 1410 at 1.25E-4 <= 0.05.  (no action taken)
     B1      X, Y, Z:  49.01  97.84  69.64
4.2  Radius of line 1431 at 1.25E-4 <= 0.05.  (no action taken)
     B1      X, Y, Z:  45.02  100.15  69.8
4.2  Radius of line 1456 at 0.047 <= 0.05.  (no action taken)
     B1      X, Y, Z:  43.45  103.45  68.84
4.2  Radius of line 1457 at 0.038 <= 0.05.  (no action taken)
     B1      X, Y, Z:  43.21  103.54  69.11
4.2  Radius of line 1487 at 1.25E-4 <= 0.05.  (no action taken)
     B1      X, Y, Z:  44.6  102.84  67.28
4.2  Radius of line 1494 at 1.25E-4 <= 0.05.  (no action taken)
     B1      X, Y, Z:  42.6  104.42  66.77
4.2  Radius of line 1507 at 0.05 <= 0.05.  (no action taken)
     B1      X, Y, Z:  42.16  105.82  65.22
4.2  Radius of line 1532 at 1.25E-4 <= 0.05.  (no action taken)
     B1      X, Y, Z:  43.62  101.34  68.72
4.2  Radius of line 1538 at 1.25E-4 <= 0.05.  (no action taken)
     B1      X, Y, Z:  43.09  101.45  70.61
4.2  Radius of line 1556 at 1.25E-4 <= 0.05.  (no action taken)
     B1      X, Y, Z:  43.68  101.86  71.36
4.2  Radius of line 1566 at 0.036 <= 0.05.  (no action taken)
     B1      X, Y, Z:  44.33  101.45  70.72
4.2  Radius of line 1567 at 1.25E-4 <= 0.05.  (no action taken)
     B1      X, Y, Z:  44.2  101.45  71.0
4.2  Radius of line 1585 at 1.25E-4 <= 0.05.  (no action taken)
     B1      X, Y, Z:  41.41  101.53  66.67
4.2  Radius of line 1601 at 1.25E-4 <= 0.05.  (no action taken)
     B1      X, Y, Z:  40.52  103.51  66.37
4.2  Radius of line 1606 at 0.046 <= 0.05.  (no action taken)
     B1      X, Y, Z:  40.17  102.23  68.55
4.2  Radius of line 1669 at 1.25E-4 <= 0.05.  (no action taken)
     B1      X, Y, Z:  39.33  103.4  64.2
4.2  Radius of line 1705 at 0.042 <= 0.05.  (no action taken)
     B1      X, Y, Z:  42.48  104.9  59.84
4.2  Radius of line 1728 at 1.25E-4 <= 0.05.  (no action taken)
     B1      X, Y, Z:  42.56  109.11  60.73
4.2  Radius of line 1739 at 0.03 <= 0.05.  (no action taken)
     B1      X, Y, Z:  43.81  106.7  61.49
4.2  Radius of line 1747 at 1.25E-4 <= 0.05.  (no action taken)
     B1      X, Y, Z:  44.17  106.31  61.62
4.2  Radius of line 1757 at 1.25E-4 <= 0.05.  (no action taken)
     B1      X, Y, Z:  44.03  104.12  62.86
4.2  Radius of line 1764 at 0.046 <= 0.05.  (no action taken)
     B1      X, Y, Z:  43.78  105.12  61.8
4.2  Radius of line 1780 at 1.25E-4 <= 0.05.  (no action taken)
     B1      X, Y, Z:  40.78  109.5  60.87
4.2  Radius of line 1792 at 1.25E-4 <= 0.05.  (no action taken)
     B1      X, Y, Z:  39.59  109.09  61.72
4.2  Radius of line 1804 at 0.049 <= 0.05.  (no action taken)
     B1      X, Y, Z:  39.62  110.09  61.04
4.2  Radius of line 1825 at 0.05 <= 0.05.  (no action taken)
     B1      X, Y, Z:  39.83  106.31  65.37
4.2  Radius of line 1861 at 1.25E-4 <= 0.05.  (no action taken)
     B1      X, Y, Z:  44.13  106.87  52.8
4.2  Radius of line 1863 at 1.25E-4 <= 0.05.  (no action taken)
     B1      X, Y, Z:  44.31  106.67  53.31
4.2  Radius of line 1864 at 0.042 <= 0.05.  (no action taken)
     B1      X, Y, Z:  43.92  106.57  53.11
4.2  Radius of line 1875 at 1.25E-4 <= 0.05.  (no action taken)
     B1      X, Y, Z:  45.06  107.59  55.02
4.2  Radius of line 1881 at 0.047 <= 0.05.  (no action taken)
     B1      X, Y, Z:  45.38  107.78  54.04
4.2  Radius of line 1882 at 1.25E-4 <= 0.05.  (no action taken)
     B1      X, Y, Z:  45.44  107.59  54.06
4.2  Radius of line 1890 at 1.25E-4 <= 0.05.  (no action taken)
     B1      X, Y, Z:  45.95  108.48  54.06
4.2  Radius of line 1904 at 0.042 <= 0.05.  (no action taken)
     B1      X, Y, Z:  44.66  107.89  54.98
4.2  Radius of line 1975 at 1.25E-4 <= 0.05.  (no action taken)
     B1      X, Y, Z:  43.38  105.95  50.66
4.2  Radius of line 1978 at 0.042 <= 0.05.  (no action taken)
     B1      X, Y, Z:  43.73  105.76  50.84
4.2  Radius of line 1992 at 1.25E-4 <= 0.05.  (no action taken)
     B1      X, Y, Z:  43.49  106.56  50.16
4.2  Radius of line 2012 at 1.25E-4 <= 0.05.  (no action taken)
     B1      X, Y, Z:  43.98  107.26  48.12
4.2  Radius of line 2044 at 1.25E-4 <= 0.05.  (no action taken)
     B1      X, Y, Z:  46.09  104.65  47.65
4.2  Radius of line 2067 at 1.25E-4 <= 0.05.  (no action taken)
     B1      X, Y, Z:  44.44  106.65  47.05
4.2  Radius of line 2078 at 1.25E-4 <= 0.05.  (no action taken)
     B1      X, Y, Z:  42.56  107.64  44.69
4.2  Radius of line 2094 at 0.04 <= 0.05.  (no action taken)
     B1      X, Y, Z:  39.42  110.01  42.65
4.2  Radius of line 2096 at 1.25E-4 <= 0.05.  (no action taken)
     B1      X, Y, Z:  39.39  110.4  42.66
4.2  Radius of line 2168 at 1.25E-4 <= 0.05.  (no action taken)
     B1      X, Y, Z:  42.75  107.42  40.27
4.2  Radius of line 2194 at 1.25E-4 <= 0.05.  (no action taken)
     B1      X, Y, Z:  40.86  110.4  37.23
4.2  Radius of line 2213 at 1.25E-4 <= 0.05.  (no action taken)
     B1      X, Y, Z:  43.25  107.4  39.31
4.2  Radius of line 2221 at 0.048 <= 0.05.  (no action taken)
     B1      X, Y, Z:  42.98  106.34  45.22
4.2  Radius of line 2238 at 1.25E-4 <= 0.05.  (no action taken)
     B1      X, Y, Z:  40.28  108.84  50.59
4.2  Radius of line 2259 at 1.25E-4 <= 0.05.  (no action taken)
     B1      X, Y, Z:  40.49  110.65  52.23
4.2  Radius of line 2261 at 1.25E-4 <= 0.05.  (no action taken)
     B1      X, Y, Z:  40.89  109.15  52.05
4.2  Radius of line 2269 at 0.043 <= 0.05.  (no action taken)
     B1      X, Y, Z:  40.33  109.65  51.13
4.2  Radius of line 2291 at 0.045 <= 0.05.  (no action taken)
     B1      X, Y, Z:  44.44  107.59  56.23
4.2  Radius of line 2302 at 0.045 <= 0.05.  (no action taken)
     B1      X, Y, Z:  42.81  104.79  58.84
4.2  Radius of line 2306 at 1.25E-4 <= 0.05.  (no action taken)
     B1      X, Y, Z:  42.6  105.9  59.3
4.2  Radius of line 2314 at 0.047 <= 0.05.  (no action taken)
     B1      X, Y, Z:  44.16  100.92  62.27
4.2  Radius of line 2329 at 1.25E-4 <= 0.05.  (no action taken)
     B1      X, Y, Z:  46.52  97.76  60.84
4.2  Radius of line 2508 at 0.038 <= 0.05.  (no action taken)
     B1      X, Y, Z:  58.38  91.6  43.22
4.2  Radius of line 2518 at 0.047 <= 0.05.  (no action taken)
     B1      X, Y, Z:  60.03  88.33  44.48
4.2  Radius of line 2576 at 0.028 <= 0.05.  (no action taken)
     B1      X, Y, Z:  46.75  100.59  41.2
4.2  Radius of line 2608 at 0.041 <= 0.05.  (no action taken)
     B1      X, Y, Z:  46.1  100.62  41.3
4.2  Radius of line 2614 at 0.05 <= 0.05.  (no action taken)
     B1      X, Y, Z:  47.21  100.82  38.87
4.2  Radius of line 2630 at 0.041 <= 0.05.  (no action taken)
     B1      X, Y, Z:  47.88  100.22  38.69
4.2  Radius of line 2636 at 1.25E-4 <= 0.05.  (no action taken)
     B1      X, Y, Z:  47.84  100.47  38.27
4.2  Radius of line 2639 at 1.25E-4 <= 0.05.  (no action taken)
     B1      X, Y, Z:  47.1  101.32  40.02
4.2  Radius of line 2644 at 0.026 <= 0.05.  (no action taken)
     B1      X, Y, Z:  47.66  100.93  42.12
4.2  Radius of line 2683 at 0.015 <= 0.05.  (no action taken)
     B1      X, Y, Z:  46.85  98.9  43.54
4.2  Radius of line 2684 at 0.05 <= 0.05.  (no action taken)
     B1      X, Y, Z:  46.49  98.78  43.8
4.2  Radius of line 2824 at 0.05 <= 0.05.  (no action taken)
     B1      X, Y, Z:  38.23  94.9  10.39
4.2  Radius of line 2831 at 1.25E-4 <= 0.05.  (no action taken)
     B1      X, Y, Z:  38.52  95.17  9.51
4.2  Radius of line 2861 at 1.25E-4 <= 0.05.  (no action taken)
     B1      X, Y, Z:  43.1  99.73  10.43
4.2  Radius of line 2873 at 0.041 <= 0.05.  (no action taken)
     B1      X, Y, Z:  43.44  98.87  8.49
4.2  Radius of line 2917 at 0.044 <= 0.05.  (no action taken)
     B1      X, Y, Z:  40.7  103.09  14.32
4.2  Radius of line 2920 at 1.25E-4 <= 0.05.  (no action taken)
     B1      X, Y, Z:  40.63  103.59  14.77
4.2  Radius of line 3019 at 0.048 <= 0.05.  (no action taken)
     B1      X, Y, Z:  40.89  99.13  5.27
4.2  Radius of line 3056 at 0.018 <= 0.05.  (no action taken)
     B1      X, Y, Z:  37.33  101.93  1.76
4.2  Radius of line 3065 at 0.045 <= 0.05.  (no action taken)
     B1      X, Y, Z:  39.99  101.04  1.99
4.2  Radius of line 3094 at 1.25E-4 <= 0.05.  (no action taken)
     B1      X, Y, Z:  40.34  102.73  -2.11
4.2  Radius of line 3105 at 0.025 <= 0.05.  (no action taken)
     B1      X, Y, Z:  42.32  104.33  -1.6
4.2  Radius of line 3150 at 1.25E-4 <= 0.05.  (no action taken)
     B1      X, Y, Z:  41.99  101.24  2.02
4.2  Radius of line 3151 at 0.049 <= 0.05.  (no action taken)
     B1      X, Y, Z:  40.63  100.38  4.76
4.2  Radius of line 3157 at 1.25E-4 <= 0.05.  (no action taken)
     B1      X, Y, Z:  41.27  100.46  5.31
4.2  Radius of line 3163 at 1.25E-4 <= 0.05.  (no action taken)
     B1      X, Y, Z:  39.85  97.4  8.59
4.2  Radius of line 3167 at 1.25E-4 <= 0.05.  (no action taken)
     B1      X, Y, Z:  39.37  94.57  10.1
4.2  Radius of line 3195 at 1.25E-4 <= 0.05.  (no action taken)
     B1      X, Y, Z:  37.53  94.93  7.09
4.2  Radius of line 3259 at 0.039 <= 0.05.  (no action taken)
     B1      X, Y, Z:  38.67  92.6  0.47
4.2  Radius of line 3355 at 1.25E-4 <= 0.05.  (no action taken)
     B1      X, Y, Z:  40.63  92.32  -6.24
4.2  Radius of line 3360 at 0.048 <= 0.05.  (no action taken)
     B1      X, Y, Z:  40.97  92.62  -7.32
4.2  Radius of line 3419 at 1.25E-4 <= 0.05.  (no action taken)
     B1      X, Y, Z:  44.64  79.65  -5.41
4.2  Radius of line 3434 at 0.038 <= 0.05.  (no action taken)
     B1      X, Y, Z:  41.52  91.77  -5.95
4.2  Radius of line 3443 at 0.043 <= 0.05.  (no action taken)
     B1      X, Y, Z:  41.84  93.43  -4.59
4.2  Radius of line 3446 at 0.048 <= 0.05.  (no action taken)
     B1      X, Y, Z:  40.29  93.91  -4.72
4.2  Radius of line 3457 at 0.037 <= 0.05.  (no action taken)
     B1      X, Y, Z:  40.18  91.27  -3.93
4.2  Radius of line 3486 at 1.25E-4 <= 0.05.  (no action taken)
     B1      X, Y, Z:  38.87  88.33  0.61
4.2  Radius of line 3489 at 1.25E-4 <= 0.05.  (no action taken)
     B1      X, Y, Z:  40.34  89.93  0.34
4.2  Radius of line 3493 at 1.25E-4 <= 0.05.  (no action taken)
     B1      X, Y, Z:  39.73  92.96  -0.69
4.2  Radius of line 3525 at 1.25E-4 <= 0.05.  (no action taken)
     B1      X, Y, Z:  42.08  90.44  2.46
4.2  Radius of line 3530 at 1.25E-4 <= 0.05.  (no action taken)
     B1      X, Y, Z:  39.58  89.88  3.96
4.2  Radius of line 3534 at 0.039 <= 0.05.  (no action taken)
     B1      X, Y, Z:  40.13  90.1  4.8
4.2  Radius of line 3535 at 0.024 <= 0.05.  (no action taken)
     B1      X, Y, Z:  39.83  89.99  4.97
4.2  Radius of line 3541 at 1.25E-4 <= 0.05.  (no action taken)
     B1      X, Y, Z:  40.16  92.43  4.02
4.2  Radius of line 3543 at 1.25E-4 <= 0.05.  (no action taken)
     B1      X, Y, Z:  37.96  93.54  3.42
4.2  Radius of line 3546 at 1.25E-4 <= 0.05.  (no action taken)
     B1      X, Y, Z:  38.52  93.26  3.46
4.2  Radius of line 3549 at 0.034 <= 0.05.  (no action taken)
     B1      X, Y, Z:  38.46  93.26  4.58
4.2  Radius of line 3559 at 1.25E-4 <= 0.05.  (no action taken)
     B1      X, Y, Z:  39.37  94.93  2.65
4.2  Radius of line 3583 at 0.03 <= 0.05.  (no action taken)
     B1      X, Y, Z:  40.28  94.16  -0.42
4.2  Radius of line 3585 at 1.25E-4 <= 0.05.  (no action taken)
     B1      X, Y, Z:  41.03  94.38  0.97
4.2  Radius of line 3591 at 0.038 <= 0.05.  (no action taken)
     B1      X, Y, Z:  40.66  94.48  0.47
4.2  Radius of line 3616 at 0.031 <= 0.05.  (no action taken)
     B1      X, Y, Z:  46.63  92.18  -2.2
4.2  Radius of line 3622 at 0.044 <= 0.05.  (no action taken)
     B1      X, Y, Z:  45.27  95.12  -1.36
4.2  Radius of line 3627 at 1.25E-4 <= 0.05.  (no action taken)
     B1      X, Y, Z:  43.63  93.32  -1.73
4.2  Radius of line 3643 at 1.25E-4 <= 0.05.  (no action taken)
     B1      X, Y, Z:  41.55  95.18  4.17
4.2  Radius of line 3706 at 0.039 <= 0.05.  (no action taken)
     B1      X, Y, Z:  36.42  88.6  -4.79
4.2  Radius of line 3707 at 1.25E-4 <= 0.05.  (no action taken)
     B1      X, Y, Z:  36.54  88.68  -4.8
4.2  Radius of line 3735 at 1.25E-4 <= 0.05.  (no action taken)
     B1      X, Y, Z:  32.53  92.57  -6.07
4.2  Radius of line 3744 at 1.25E-4 <= 0.05.  (no action taken)
     B1      X, Y, Z:  35.74  90.55  -5.58
4.2  Radius of line 3751 at 0.05 <= 0.05.  (no action taken)
     B1      X, Y, Z:  34.39  91.07  -4.34
4.2  Radius of line 3779 at 0.026 <= 0.05.  (no action taken)
     B1      X, Y, Z:  31.83  86.29  -9.45
4.2  Radius of line 3796 at 0.031 <= 0.05.  (no action taken)
     B1      X, Y, Z:  36.14  85.68  -12.46
4.2  Radius of line 3798 at 0.05 <= 0.05.  (no action taken)
     B1      X, Y, Z:  35.92  86.26  -12.73
4.2  Radius of line 3803 at 1.25E-4 <= 0.05.  (no action taken)
     B1      X, Y, Z:  36.15  88.02  -5.13
4.2  Radius of line 3814 at 1.25E-4 <= 0.05.  (no action taken)
     B1      X, Y, Z:  37.95  91.83  -0.35
4.2  Radius of line 3815 at 0.05 <= 0.05.  (no action taken)
     B1      X, Y, Z:  38.05  91.91  -0.34
4.2  Radius of line 3830 at 1.25E-4 <= 0.05.  (no action taken)
     B1      X, Y, Z:  36.96  97.15  5.02
4.2  Radius of line 3845 at 0.037 <= 0.05.  (no action taken)
     B1      X, Y, Z:  34.09  98.01  5.17
4.2  Radius of line 3859 at 0.05 <= 0.05.  (no action taken)
     B1      X, Y, Z:  35.66  93.26  7.26
4.2  Radius of line 3888 at 0.05 <= 0.05.  (no action taken)
     B1      X, Y, Z:  33.27  90.19  0.68
4.2  Radius of line 3900 at 0.05 <= 0.05.  (no action taken)
     B1      X, Y, Z:  31.13  90.13  -1.13
4.2  Radius of line 3913 at 0.04 <= 0.05.  (no action taken)
     B1      X, Y, Z:  29.74  91.74  -2.29
4.2  Radius of line 3964 at 1.25E-4 <= 0.05.  (no action taken)
     B1      X, Y, Z:  19.37  91.07  -6.8
4.2  Radius of line 3979 at 1.25E-4 <= 0.05.  (no action taken)
     B1      X, Y, Z:  35.03  91.94  3.71
4.2  Radius of line 4022 at 1.25E-4 <= 0.05.  (no action taken)
     B1      X, Y, Z:  24.86  88.01  0.85
4.2  Radius of line 4027 at 1.25E-4 <= 0.05.  (no action taken)
     B1      X, Y, Z:  34.34  92.1  5.12
4.2  Radius of line 4030 at 0.044 <= 0.05.  (no action taken)
     B1      X, Y, Z:  34.6  90.99  4.22
4.2  Radius of line 4037 at 1.25E-4 <= 0.05.  (no action taken)
     B1      X, Y, Z:  34.77  91.93  4.14
4.2  Radius of line 4060 at 1.25E-4 <= 0.05.  (no action taken)
     B1      X, Y, Z:  43.37  89.17  14.14
4.2  Radius of line 4092 at 0.034 <= 0.05.  (no action taken)
     B1      X, Y, Z:  40.41  92.72  11.92
4.2  Radius of line 4094 at 1.25E-4 <= 0.05.  (no action taken)
     B1      X, Y, Z:  40.49  92.4  12.18
4.2  Radius of line 4098 at 0.039 <= 0.05.  (no action taken)
     B1      X, Y, Z:  41.96  94.56  12.92
4.2  Radius of line 4100 at 1.25E-4 <= 0.05.  (no action taken)
     B1      X, Y, Z:  42.44  94.76  12.93
4.2  Radius of line 4173 at 1.25E-4 <= 0.05.  (no action taken)
     B1      X, Y, Z:  50.84  95.2  9.92
4.2  Radius of line 4190 at 1.25E-4 <= 0.05.  (no action taken)
     B1      X, Y, Z:  50.66  92.52  7.17
4.2  Radius of line 4211 at 0.047 <= 0.05.  (no action taken)
     B1      X, Y, Z:  52.56  90.4  4.22
4.2  Radius of line 4253 at 1.25E-4 <= 0.05.  (no action taken)
     B1      X, Y, Z:  40.7  99.65  14.35
4.2  Radius of line 4254 at 0.039 <= 0.05.  (no action taken)
     B1      X, Y, Z:  42.24  99.07  15.13
4.2  Radius of line 4258 at 1.25E-4 <= 0.05.  (no action taken)
     B1      X, Y, Z:  42.06  99.81  15.62
4.2  Radius of line 4295 at 1.25E-4 <= 0.05.  (no action taken)
     B1      X, Y, Z:  45.52  95.92  14.75
4.2  Radius of line 4298 at 0.044 <= 0.05.  (no action taken)
     B1      X, Y, Z:  45.27  95.53  14.34
4.2  Radius of line 4310 at 1.25E-4 <= 0.05.  (no action taken)
     B1      X, Y, Z:  41.09  92.15  10.87
4.5  Radius of terminal line 4323 at 0.605 >= 5.0 stdevs above the mean.  (no action taken)
     B1      X, Y, Z:  40.67  89.86  10.51
4.2  Radius of line 4428 at 0.032 <= 0.05.  (no action taken)
     B1      X, Y, Z:  24.54  83.6  1.16
4.2  Radius of line 4517 at 1.25E-4 <= 0.05.  (no action taken)
     B1      X, Y, Z:  8.06  70.73  2.25
4.2  Radius of line 4559 at 0.043 <= 0.05.  (no action taken)
     B1      X, Y, Z:  2.03  57.65  5.79
4.2  Radius of line 4560 at 0.035 <= 0.05.  (no action taken)
     B1      X, Y, Z:  2.17  57.55  5.99
4.2  Radius of line 4587 at 1.25E-4 <= 0.05.  (no action taken)
     B1      X, Y, Z:  -0.48  51.87  7.95
4.2  Radius of line 4599 at 0.048 <= 0.05.  (no action taken)
     B1      X, Y, Z:  9.45  76.94  0.67
4.2  Radius of line 4617 at 0.044 <= 0.05.  (no action taken)
     B1      X, Y, Z:  10.45  74.52  1.41
4.2  Radius of line 4656 at 0.034 <= 0.05.  (no action taken)
     B1      X, Y, Z:  27.02  84.57  -3.64
4.2  Radius of line 4730 at 0.05 <= 0.05.  (no action taken)
     B1      X, Y, Z:  17.3  84.02  -11.89
4.2  Radius of line 4738 at 0.044 <= 0.05.  (no action taken)
     B1      X, Y, Z:  17.32  88.47  -9.14
4.2  Radius of line 4747 at 1.25E-4 <= 0.05.  (no action taken)
     B1      X, Y, Z:  18.6  89.0  -9.95
4.2  Radius of line 4749 at 0.028 <= 0.05.  (no action taken)
     B1      X, Y, Z:  18.87  85.88  -7.62
4.2  Radius of line 4752 at 0.045 <= 0.05.  (no action taken)
     B1      X, Y, Z:  19.49  87.07  -4.2
4.2  Radius of line 4789 at 0.02 <= 0.05.  (no action taken)
     B1      X, Y, Z:  13.72  82.57  -6.77
4.2  Radius of line 4814 at 0.04 <= 0.05.  (no action taken)
     B1      X, Y, Z:  11.75  81.38  -3.72
4.2  Radius of line 4861 at 0.039 <= 0.05.  (no action taken)
     B1      X, Y, Z:  28.04  76.6  -7.33
4.2  Radius of line 4880 at 0.047 <= 0.05.  (no action taken)
     B1      X, Y, Z:  25.72  80.3  -3.5
4.2  Radius of line 4888 at 0.049 <= 0.05.  (no action taken)
     B1      X, Y, Z:  27.52  80.49  -1.73
4.2  Radius of line 4890 at 1.25E-4 <= 0.05.  (no action taken)
     B1      X, Y, Z:  26.95  80.07  -2.52
4.2  Radius of line 4913 at 1.25E-4 <= 0.05.  (no action taken)
     B1      X, Y, Z:  30.07  84.6  -4.01
4.2  Radius of line 4923 at 0.038 <= 0.05.  (no action taken)
     B1      X, Y, Z:  29.27  83.79  -4.45
4.2  Radius of line 4932 at 1.25E-4 <= 0.05.  (no action taken)
     B1      X, Y, Z:  28.66  83.23  -5.15
4.2  Radius of line 4935 at 0.047 <= 0.05.  (no action taken)
     B1      X, Y, Z:  29.5  83.68  -5.21
4.2  Radius of line 4937 at 0.038 <= 0.05.  (no action taken)
     B1      X, Y, Z:  29.88  83.21  -5.21
4.2  Radius of line 4959 at 0.037 <= 0.05.  (no action taken)
     B1      X, Y, Z:  30.7  84.74  -4.61
4.2  Radius of line 5087 at 1.25E-4 <= 0.05.  (no action taken)
     B1      X, Y, Z:  13.06  75.3  -4.17
4.2  Radius of line 5145 at 0.05 <= 0.05.  (no action taken)
     B1      X, Y, Z:  15.88  81.49  -3.89
4.2  Radius of line 5147 at 0.049 <= 0.05.  (no action taken)
     B1      X, Y, Z:  16.93  80.54  -3.29
4.2  Radius of line 5171 at 0.044 <= 0.05.  (no action taken)
     B1      X, Y, Z:  18.61  79.02  -5.59
4.2  Radius of line 5214 at 1.25E-4 <= 0.05.  (no action taken)
     B1      X, Y, Z:  32.73  83.32  -2.52
4.2  Radius of line 5228 at 1.25E-4 <= 0.05.  (no action taken)
     B1      X, Y, Z:  37.7  85.71  -0.42
4.2  Radius of line 5235 at 1.25E-4 <= 0.05.  (no action taken)
     B1      X, Y, Z:  36.66  83.68  -0.47
4.2  Radius of line 5255 at 1.25E-4 <= 0.05.  (no action taken)
     B1      X, Y, Z:  37.7  80.77  -2.58
4.2  Radius of line 5264 at 0.041 <= 0.05.  (no action taken)
     B1      X, Y, Z:  37.95  86.43  0.24
4.2  Radius of line 5267 at 0.038 <= 0.05.  (no action taken)
     B1      X, Y, Z:  38.42  86.46  0.49
4.2  Radius of line 5269 at 0.039 <= 0.05.  (no action taken)
     B1      X, Y, Z:  37.89  86.12  0.26
4.2  Radius of line 5273 at 0.05 <= 0.05.  (no action taken)
     B1      X, Y, Z:  38.14  86.57  1.05
4.2  Radius of line 5320 at 0.049 <= 0.05.  (no action taken)
     B1      X, Y, Z:  34.88  79.91  2.13
4.2  Radius of line 5321 at 0.044 <= 0.05.  (no action taken)
     B1      X, Y, Z:  34.77  79.9  1.98
4.2  Radius of line 5323 at 1.25E-4 <= 0.05.  (no action taken)
     B1      X, Y, Z:  35.85  81.21  2.4
4.2  Radius of line 5336 at 0.028 <= 0.05.  (no action taken)
     B1      X, Y, Z:  37.31  77.65  0.02
4.2  Radius of line 5344 at 1.25E-4 <= 0.05.  (no action taken)
     B1      X, Y, Z:  35.88  83.63  2.53
4.2  Radius of line 5348 at 0.049 <= 0.05.  (no action taken)
     B1      X, Y, Z:  37.31  85.08  3.84
4.2  Radius of line 5349 at 0.043 <= 0.05.  (no action taken)
     B1      X, Y, Z:  37.48  85.19  3.94
4.2  Radius of line 5377 at 0.046 <= 0.05.  (no action taken)
     B1      X, Y, Z:  38.09  89.39  9.66
4.2  Radius of line 5410 at 1.25E-4 <= 0.05.  (no action taken)
     B1      X, Y, Z:  38.13  90.87  9.26
4.2  Radius of line 5418 at 1.25E-4 <= 0.05.  (no action taken)
     B1      X, Y, Z:  38.37  90.56  8.83
4.2  Radius of line 5426 at 1.25E-4 <= 0.05.  (no action taken)
     B1      X, Y, Z:  37.77  90.87  9.36
4.2  Radius of line 5464 at 1.25E-4 <= 0.05.  (no action taken)
     B1      X, Y, Z:  41.26  92.59  10.61
4.2  Radius of line 5465 at 0.037 <= 0.05.  (no action taken)
     B1      X, Y, Z:  39.63  91.37  10.65
4.2  Radius of line 5483 at 1.25E-4 <= 0.05.  (no action taken)
     B1      X, Y, Z:  44.14  90.4  16.11
4.2  Radius of line 5490 at 1.25E-4 <= 0.05.  (no action taken)
     B1      X, Y, Z:  44.27  90.4  14.26
4.2  Radius of line 5503 at 1.25E-4 <= 0.05.  (no action taken)
     B1      X, Y, Z:  45.09  90.7  13.45
4.2  Radius of line 5513 at 0.03 <= 0.05.  (no action taken)
     B1      X, Y, Z:  45.32  89.95  14.86
4.2  Radius of line 5565 at 1.25E-4 <= 0.05.  (no action taken)
     B1      X, Y, Z:  47.66  81.9  11.29
4.2  Radius of line 5575 at 1.25E-4 <= 0.05.  (no action taken)
     B1      X, Y, Z:  47.27  79.93  10.39
4.2  Radius of line 5593 at 1.25E-4 <= 0.05.  (no action taken)
     B1      X, Y, Z:  46.59  76.29  7.16
4.2  Radius of line 5596 at 1.25E-4 <= 0.05.  (no action taken)
     B1      X, Y, Z:  43.74  82.15  11.33
4.2  Radius of line 5614 at 1.25E-4 <= 0.05.  (no action taken)
     B1      X, Y, Z:  45.39  86.03  17.02
4.2  Radius of line 5686 at 1.25E-4 <= 0.05.  (no action taken)
     B1      X, Y, Z:  52.35  84.56  21.36
4.2  Radius of line 5820 at 0.043 <= 0.05.  (no action taken)
     B1      X, Y, Z:  44.61  102.9  34.51
4.2  Radius of line 5874 at 1.25E-4 <= 0.05.  (no action taken)
     B1      X, Y, Z:  45.6  104.95  25.64
4.2  Radius of line 5914 at 1.25E-4 <= 0.05.  (no action taken)
     B1      X, Y, Z:  46.18  103.14  20.05
4.2  Radius of line 5917 at 1.25E-4 <= 0.05.  (no action taken)
     B1      X, Y, Z:  45.96  102.64  21.43
4.2  Radius of line 5920 at 1.25E-4 <= 0.05.  (no action taken)
     B1      X, Y, Z:  47.0  103.15  21.3
4.2  Radius of line 5927 at 1.25E-4 <= 0.05.  (no action taken)
     B1      X, Y, Z:  45.68  104.36  29.28
4.2  Radius of line 6007 at 0.036 <= 0.05.  (no action taken)
     B1      X, Y, Z:  47.73  101.92  16.23
4.2  Radius of line 6009 at 0.047 <= 0.05.  (no action taken)
     B1      X, Y, Z:  47.74  101.92  16.07
4.2  Radius of line 6010 at 0.011 <= 0.05.  (no action taken)
     B1      X, Y, Z:  47.84  102.03  16.44
4.2  Radius of line 6016 at 0.045 <= 0.05.  (no action taken)
     B1      X, Y, Z:  48.68  101.53  17.0
4.2  Radius of line 6019 at 1.25E-4 <= 0.05.  (no action taken)
     B1      X, Y, Z:  48.93  101.23  18.82
4.2  Radius of line 6094 at 1.25E-4 <= 0.05.  (no action taken)
     B1      X, Y, Z:  46.13  101.49  6.22
4.2  Radius of line 6106 at 0.035 <= 0.05.  (no action taken)
     B1      X, Y, Z:  50.92  103.6  5.18
4.2  Radius of line 6131 at 0.04 <= 0.05.  (no action taken)
     B1      X, Y, Z:  50.59  100.09  11.75
4.2  Radius of line 6141 at 0.046 <= 0.05.  (no action taken)
     B1      X, Y, Z:  49.99  97.84  12.41
4.2  Radius of line 6151 at 1.25E-4 <= 0.05.  (no action taken)
     B1      X, Y, Z:  49.02  100.5  11.53
4.2  Radius of line 6168 at 1.25E-4 <= 0.05.  (no action taken)
     B1      X, Y, Z:  48.2  100.78  31.62
4.2  Radius of line 6175 at 0.047 <= 0.05.  (no action taken)
     B1      X, Y, Z:  48.21  100.58  30.77
4.2  Radius of line 6197 at 0.039 <= 0.05.  (no action taken)
     B1      X, Y, Z:  48.47  100.97  27.75
4.2  Radius of line 6199 at 1.25E-4 <= 0.05.  (no action taken)
     B1      X, Y, Z:  48.03  100.97  27.25
4.2  Radius of line 6200 at 0.028 <= 0.05.  (no action taken)
     B1      X, Y, Z:  48.46  101.06  27.98
4.2  Radius of line 6207 at 1.25E-4 <= 0.05.  (no action taken)
     B1      X, Y, Z:  47.35  101.39  32.27
4.2  Radius of line 6213 at 1.25E-4 <= 0.05.  (no action taken)
     B1      X, Y, Z:  45.84  101.38  32.04
4.2  Radius of line 6216 at 0.014 <= 0.05.  (no action taken)
     B1      X, Y, Z:  45.4  101.58  32.0
4.2  Radius of line 6218 at 0.037 <= 0.05.  (no action taken)
     B1      X, Y, Z:  45.45  102.69  33.77
4.2  Radius of line 6228 at 1.25E-4 <= 0.05.  (no action taken)
     B1      X, Y, Z:  46.85  102.89  33.12
4.2  Radius of line 6232 at 1.25E-4 <= 0.05.  (no action taken)
     B1      X, Y, Z:  47.24  102.89  33.09
4.2  Radius of line 6247 at 1.25E-4 <= 0.05.  (no action taken)
     B1      X, Y, Z:  45.13  103.0  34.77
4.2  Radius of line 6270 at 1.25E-4 <= 0.05.  (no action taken)
     B1      X, Y, Z:  46.0  100.5  34.52
4.2  Radius of line 6274 at 0.044 <= 0.05.  (no action taken)
     B1      X, Y, Z:  46.34  101.4  35.58
4.2  Radius of line 6280 at 1.25E-4 <= 0.05.  (no action taken)
     B1      X, Y, Z:  45.79  101.31  35.81
4.2  Radius of line 6355 at 1.25E-4 <= 0.05.  (no action taken)
     B1      X, Y, Z:  48.88  101.67  46.65
4.2  Radius of line 6388 at 0.031 <= 0.05.  (no action taken)
     B1      X, Y, Z:  47.26  98.73  49.23
4.2  Radius of line 6420 at 1.25E-4 <= 0.05.  (no action taken)
     B1      X, Y, Z:  49.09  98.06  49.69
4.2  Radius of line 6421 at 0.049 <= 0.05.  (no action taken)
     B1      X, Y, Z:  48.69  97.87  48.88
4.2  Radius of line 6422 at 0.032 <= 0.05.  (no action taken)
     B1      X, Y, Z:  48.73  97.9  48.77
4.2  Radius of line 6433 at 1.25E-4 <= 0.05.  (no action taken)
     B1      X, Y, Z:  48.12  98.7  46.94
4.2  Radius of line 6450 at 1.25E-4 <= 0.05.  (no action taken)
     B1      X, Y, Z:  48.59  98.65  46.23
4.2  Radius of line 6472 at 0.044 <= 0.05.  (no action taken)
     B1      X, Y, Z:  47.49  99.87  51.15
4.2  Radius of line 6484 at 0.048 <= 0.05.  (no action taken)
     B1      X, Y, Z:  46.67  98.9  52.34
4.2  Radius of line 6487 at 1.25E-4 <= 0.05.  (no action taken)
     B1      X, Y, Z:  47.2  99.17  53.02
4.2  Radius of line 6496 at 0.048 <= 0.05.  (no action taken)
     B1      X, Y, Z:  48.33  100.11  53.4
4.2  Radius of line 6513 at 0.035 <= 0.05.  (no action taken)
     B1      X, Y, Z:  50.69  99.73  51.8
4.2  Radius of line 6516 at 0.024 <= 0.05.  (no action taken)
     B1      X, Y, Z:  49.69  99.26  51.72
4.2  Radius of line 6529 at 0.045 <= 0.05.  (no action taken)
     B1      X, Y, Z:  42.78  100.06  51.41
4.2  Radius of line 6539 at 0.046 <= 0.05.  (no action taken)
     B1      X, Y, Z:  42.21  100.86  51.36
4.2  Radius of line 6543 at 1.25E-4 <= 0.05.  (no action taken)
     B1      X, Y, Z:  42.16  99.45  53.45
4.2  Radius of line 6568 at 0.042 <= 0.05.  (no action taken)
     B1      X, Y, Z:  44.88  96.87  52.7
4.2  Radius of line 6583 at 1.25E-4 <= 0.05.  (no action taken)
     B1      X, Y, Z:  44.38  97.95  53.48
4.2  Radius of line 6597 at 0.047 <= 0.05.  (no action taken)
     B1      X, Y, Z:  43.46  95.5  54.28
4.2  Radius of line 6620 at 1.25E-4 <= 0.05.  (no action taken)
     B1      X, Y, Z:  41.52  100.15  60.26
4.2  Radius of line 6630 at 1.25E-4 <= 0.05.  (no action taken)
     B1      X, Y, Z:  45.59  100.67  58.66
4.2  Radius of line 6653 at 0.015 <= 0.05.  (no action taken)
     B1      X, Y, Z:  44.81  99.45  56.06
4.2  Radius of line 6669 at 1.25E-4 <= 0.05.  (no action taken)
     B1      X, Y, Z:  48.41  98.51  60.51
4.2  Radius of line 6677 at 1.25E-4 <= 0.05.  (no action taken)
     B1      X, Y, Z:  47.99  99.09  59.72
4.2  Radius of line 6716 at 1.25E-4 <= 0.05.  (no action taken)
     B1      X, Y, Z:  51.46  96.37  57.44
4.2  Radius of line 6720 at 1.25E-4 <= 0.05.  (no action taken)
     B1      X, Y, Z:  51.19  96.03  57.62
4.2  Radius of line 6730 at 0.049 <= 0.05.  (no action taken)
     B1      X, Y, Z:  51.66  96.03  58.36
4.2  Radius of line 6739 at 1.25E-4 <= 0.05.  (no action taken)
     B1      X, Y, Z:  50.41  97.65  56.48
4.2  Radius of line 6754 at 0.041 <= 0.05.  (no action taken)
     B1      X, Y, Z:  47.62  97.23  57.56
4.2  Radius of line 6765 at 1.25E-4 <= 0.05.  (no action taken)
     B1      X, Y, Z:  46.08  95.76  58.22
4.2  Radius of line 6776 at 0.032 <= 0.05.  (no action taken)
     B1      X, Y, Z:  47.59  95.81  56.05
4.2  Radius of line 6779 at 0.046 <= 0.05.  (no action taken)
     B1      X, Y, Z:  48.06  96.53  57.55
4.2  Radius of line 6800 at 1.25E-4 <= 0.05.  (no action taken)
     B1      X, Y, Z:  49.33  96.28  60.59
4.2  Radius of line 6842 at 0.05 <= 0.05.  (no action taken)
     B1      X, Y, Z:  48.63  98.54  57.94
4.2  Radius of line 6859 at 1.25E-4 <= 0.05.  (no action taken)
     B1      X, Y, Z:  44.46  99.45  58.37
4.2  Radius of line 6864 at 0.021 <= 0.05.  (no action taken)
     B1      X, Y, Z:  43.8  100.03  61.66
4.2  Radius of line 6876 at 0.04 <= 0.05.  (no action taken)
     B1      X, Y, Z:  40.8  101.22  65.42
4.2  Radius of line 6901 at 0.037 <= 0.05.  (no action taken)
     B1      X, Y, Z:  44.5  98.98  68.31
4.2  Radius of line 6903 at 0.046 <= 0.05.  (no action taken)
     B1      X, Y, Z:  44.0  98.9  68.14
4.2  Radius of line 6921 at 1.25E-4 <= 0.05.  (no action taken)
     B1      X, Y, Z:  46.51  94.03  71.97
4.2  Radius of line 6958 at 0.046 <= 0.05.  (no action taken)
     B1      X, Y, Z:  46.79  93.75  70.28
4.2  Radius of line 6964 at 0.042 <= 0.05.  (no action taken)
     B1      X, Y, Z:  46.84  94.03  70.3
4.2  Radius of line 6970 at 1.25E-4 <= 0.05.  (no action taken)
     B1      X, Y, Z:  46.18  94.76  70.52
4.2  Radius of line 7057 at 0.031 <= 0.05.  (no action taken)
     B1      X, Y, Z:  49.72  92.08  87.39
4.2  Radius of line 7066 at 0.047 <= 0.05.  (no action taken)
     B1      X, Y, Z:  45.64  90.96  83.44
4.2  Radius of line 7071 at 1.25E-4 <= 0.05.  (no action taken)
     B1      X, Y, Z:  44.93  90.71  82.63
4.2  Radius of line 7099 at 0.024 <= 0.05.  (no action taken)
     B1      X, Y, Z:  50.33  93.97  84.17
4.2  Radius of line 7105 at 0.047 <= 0.05.  (no action taken)
     B1      X, Y, Z:  47.36  90.39  81.69
4.2  Radius of line 7108 at 0.045 <= 0.05.  (no action taken)
     B1      X, Y, Z:  46.96  90.67  81.41
4.2  Radius of line 7111 at 0.037 <= 0.05.  (no action taken)
     B1      X, Y, Z:  46.97  90.41  81.19
4.2  Radius of line 7114 at 1.25E-4 <= 0.05.  (no action taken)
     B1      X, Y, Z:  46.81  90.3  81.83
4.2  Radius of line 7116 at 0.041 <= 0.05.  (no action taken)
     B1      X, Y, Z:  46.5  89.89  82.6
4.2  Radius of line 7124 at 1.25E-4 <= 0.05.  (no action taken)
     B1      X, Y, Z:  43.43  91.58  81.46
4.2  Radius of line 7130 at 0.039 <= 0.05.  (no action taken)
     B1      X, Y, Z:  43.04  91.97  80.77
4.2  Radius of line 7142 at 1.25E-4 <= 0.05.  (no action taken)
     B1      X, Y, Z:  41.39  92.64  79.52
4.2  Radius of line 7151 at 1.25E-4 <= 0.05.  (no action taken)
     B1      X, Y, Z:  40.26  93.52  79.21
4.2  Radius of line 7158 at 1.25E-4 <= 0.05.  (no action taken)
     B1      X, Y, Z:  40.0  94.4  77.71
4.2  Radius of line 7184 at 0.04 <= 0.05.  (no action taken)
     B1      X, Y, Z:  43.81  91.33  81.83
4.2  Radius of line 7193 at 0.05 <= 0.05.  (no action taken)
     B1      X, Y, Z:  43.81  92.49  79.55
4.2  Radius of line 7253 at 1.25E-4 <= 0.05.  (no action taken)
     B1      X, Y, Z:  40.22  91.61  84.71
4.2  Radius of line 7261 at 0.044 <= 0.05.  (no action taken)
     B1      X, Y, Z:  39.31  89.71  85.35
4.2  Radius of line 7267 at 1.25E-4 <= 0.05.  (no action taken)
     B1      X, Y, Z:  40.56  91.44  83.44
4.2  Radius of line 7281 at 0.05 <= 0.05.  (no action taken)
     B1      X, Y, Z:  39.47  91.67  83.47
4.2  Radius of line 7307 at 1.25E-4 <= 0.05.  (no action taken)
     B1      X, Y, Z:  41.06  95.64  82.88
4.2  Radius of line 7343 at 0.049 <= 0.05.  (no action taken)
     B1      X, Y, Z:  43.33  98.11  82.48
4.2  Radius of line 7351 at 0.048 <= 0.05.  (no action taken)
     B1      X, Y, Z:  43.47  99.66  82.19
4.2  Radius of line 7369 at 0.034 <= 0.05.  (no action taken)
     B1      X, Y, Z:  43.68  99.41  81.7
4.2  Radius of line 7398 at 1.25E-4 <= 0.05.  (no action taken)
     B1      X, Y, Z:  44.79  97.11  81.92
4.2  Radius of line 7411 at 1.25E-4 <= 0.05.  (no action taken)
     B1      X, Y, Z:  45.19  98.55  83.05
4.2  Radius of line 7431 at 0.046 <= 0.05.  (no action taken)
     B1      X, Y, Z:  40.32  96.69  83.49
4.2  Radius of line 7448 at 0.045 <= 0.05.  (no action taken)
     B1      X, Y, Z:  40.86  98.91  87.01
4.2  Radius of line 7459 at 0.05 <= 0.05.  (no action taken)
     B1      X, Y, Z:  40.54  98.22  88.18
4.2  Radius of line 7471 at 1.25E-4 <= 0.05.  (no action taken)
     B1      X, Y, Z:  39.54  99.78  87.41
4.2  Radius of line 7518 at 1.25E-4 <= 0.05.  (no action taken)
     B1      X, Y, Z:  36.32  102.78  87.94
4.2  Radius of line 7555 at 1.25E-4 <= 0.05.  (no action taken)
     B1      X, Y, Z:  39.57  98.21  83.47
4.2  Radius of line 7580 at 1.25E-4 <= 0.05.  (no action taken)
     B1      X, Y, Z:  42.61  95.05  85.27
4.2  Radius of line 7600 at 1.25E-4 <= 0.05.  (no action taken)
     B1      X, Y, Z:  43.04  94.67  83.91
4.2  Radius of line 7646 at 1.25E-4 <= 0.05.  (no action taken)
     B1      X, Y, Z:  46.25  98.74  85.03
4.2  Radius of line 7674 at 1.25E-4 <= 0.05.  (no action taken)
     B1      X, Y, Z:  48.64  98.44  82.12
4.2  Radius of line 7695 at 1.25E-4 <= 0.05.  (no action taken)
     B1      X, Y, Z:  48.75  94.31  86.17
4.2  Radius of line 7701 at 0.047 <= 0.05.  (no action taken)
     B1      X, Y, Z:  47.62  95.85  86.75
4.2  Radius of line 7739 at 1.25E-4 <= 0.05.  (no action taken)
     B1      X, Y, Z:  43.71  95.83  85.12
4.2  Radius of line 7823 at 0.05 <= 0.05.  (no action taken)
     B1      X, Y, Z:  41.22  94.36  84.99
4.2  Radius of line 7847 at 1.25E-4 <= 0.05.  (no action taken)
     B1      X, Y, Z:  37.67  95.81  86.19
4.2  Radius of line 7873 at 0.033 <= 0.05.  (no action taken)
     B1      X, Y, Z:  41.4  96.3  87.33
4.2  Radius of line 7875 at 1.25E-4 <= 0.05.  (no action taken)
     B1      X, Y, Z:  41.6  96.55  87.49
4.2  Radius of line 7884 at 1.25E-4 <= 0.05.  (no action taken)
     B1      X, Y, Z:  41.85  93.8  88.57
4.2  Radius of line 7944 at 0.041 <= 0.05.  (no action taken)
     B1      X, Y, Z:  40.81  94.46  89.1
4.2  Radius of line 7963 at 0.034 <= 0.05.  (no action taken)
     B1      X, Y, Z:  38.96  95.94  89.77
4.2  Radius of line 7984 at 1.25E-4 <= 0.05.  (no action taken)
     B1      X, Y, Z:  40.33  96.27  89.24
4.2  Radius of line 7998 at 0.05 <= 0.05.  (no action taken)
     B1      X, Y, Z:  39.72  95.08  91.07
4.2  Radius of line 8012 at 1.25E-4 <= 0.05.  (no action taken)
     B1      X, Y, Z:  40.5  91.75  89.57
4.2  Radius of line 8092 at 0.043 <= 0.05.  (no action taken)
     B1      X, Y, Z:  40.4  91.24  93.63
4.2  Radius of line 8094 at 0.048 <= 0.05.  (no action taken)
     B1      X, Y, Z:  40.46  91.19  93.46
4.2  Radius of line 8114 at 1.25E-4 <= 0.05.  (no action taken)
     B1      X, Y, Z:  39.68  93.16  91.02
4.2  Radius of line 8123 at 1.25E-4 <= 0.05.  (no action taken)
     B1      X, Y, Z:  39.46  92.91  91.72
4.2  Radius of line 8125 at 0.042 <= 0.05.  (no action taken)
     B1      X, Y, Z:  39.46  92.67  91.91
4.2  Radius of line 8128 at 1.25E-4 <= 0.05.  (no action taken)
     B1      X, Y, Z:  38.94  92.97  91.77
4.2  Radius of line 8147 at 0.05 <= 0.05.  (no action taken)
     B1      X, Y, Z:  40.18  94.06  86.46
4.2  Radius of line 8168 at 1.25E-4 <= 0.05.  (no action taken)
     B1      X, Y, Z:  42.87  93.55  89.44
4.2  Radius of line 8222 at 1.25E-4 <= 0.05.  (no action taken)
     B1      X, Y, Z:  43.75  94.41  93.77
4.2  Radius of line 8256 at 1.25E-4 <= 0.05.  (no action taken)
     B1      X, Y, Z:  45.42  93.02  94.85
4.2  Radius of line 8293 at 0.031 <= 0.05.  (no action taken)
     B1      X, Y, Z:  43.07  92.8  99.72
4.2  Radius of line 8295 at 1.25E-4 <= 0.05.  (no action taken)
     B1      X, Y, Z:  43.67  92.05  98.49
4.2  Radius of line 8303 at 1.25E-4 <= 0.05.  (no action taken)
     B1      X, Y, Z:  44.14  93.14  98.76
4.2  Radius of line 8312 at 1.25E-4 <= 0.05.  (no action taken)
     B1      X, Y, Z:  42.08  94.52  99.57
4.2  Radius of line 8316 at 1.25E-4 <= 0.05.  (no action taken)
     B1      X, Y, Z:  45.43  94.14  98.58
4.2  Radius of line 8330 at 0.037 <= 0.05.  (no action taken)
     B1      X, Y, Z:  48.06  93.08  100.61
4.2  Radius of line 8342 at 0.05 <= 0.05.  (no action taken)
     B1      X, Y, Z:  50.24  94.44  101.61
4.2  Radius of line 8377 at 0.049 <= 0.05.  (no action taken)
     B1      X, Y, Z:  51.24  95.39  101.03
4.2  Radius of line 8412 at 0.048 <= 0.05.  (no action taken)
     B1      X, Y, Z:  51.85  95.99  107.33
4.2  Radius of line 8414 at 1.25E-4 <= 0.05.  (no action taken)
     B1      X, Y, Z:  53.01  96.05  107.33
4.2  Radius of line 8418 at 1.25E-4 <= 0.05.  (no action taken)
     B1      X, Y, Z:  52.43  95.71  105.83
4.2  Radius of line 8432 at 0.041 <= 0.05.  (no action taken)
     B1      X, Y, Z:  54.69  94.92  103.25
4.2  Radius of line 8434 at 0.038 <= 0.05.  (no action taken)
     B1      X, Y, Z:  55.21  94.08  104.56
4.2  Radius of line 8489 at 1.25E-4 <= 0.05.  (no action taken)
     B1      X, Y, Z:  53.6  90.75  108.27
4.2  Radius of line 8512 at 0.037 <= 0.05.  (no action taken)
     B1      X, Y, Z:  53.58  88.39  107.97
4.2  Radius of line 8529 at 0.047 <= 0.05.  (no action taken)
     B1      X, Y, Z:  55.75  86.22  110.11
4.2  Radius of line 8567 at 1.25E-4 <= 0.05.  (no action taken)
     B1      X, Y, Z:  63.42  82.08  110.09
4.2  Radius of line 8607 at 0.027 <= 0.05.  (no action taken)
     B1      X, Y, Z:  52.89  89.3  109.56
4.2  Radius of line 8609 at 0.045 <= 0.05.  (no action taken)
     B1      X, Y, Z:  53.04  88.36  108.77
4.2  Radius of line 8614 at 1.25E-4 <= 0.05.  (no action taken)
     B1      X, Y, Z:  51.94  88.49  108.66
4.2  Radius of line 8618 at 0.047 <= 0.05.  (no action taken)
     B1      X, Y, Z:  53.53  91.11  106.47
4.2  Radius of line 8620 at 0.036 <= 0.05.  (no action taken)
     B1      X, Y, Z:  53.42  91.14  106.77
4.2  Radius of line 8621 at 0.048 <= 0.05.  (no action taken)
     B1      X, Y, Z:  51.68  91.33  102.55
4.2  Radius of line 8624 at 0.05 <= 0.05.  (no action taken)
     B1      X, Y, Z:  50.15  92.36  100.62
4.2  Radius of line 8642 at 1.25E-4 <= 0.05.  (no action taken)
     B1      X, Y, Z:  46.31  91.86  101.79
4.2  Radius of line 8670 at 1.25E-4 <= 0.05.  (no action taken)
     B1      X, Y, Z:  46.86  88.36  101.6
4.2  Radius of line 8693 at 1.25E-4 <= 0.05.  (no action taken)
     B1      X, Y, Z:  52.54  85.53  104.58
4.2  Radius of line 8712 at 0.044 <= 0.05.  (no action taken)
     B1      X, Y, Z:  48.96  86.97  100.15
4.2  Radius of line 8738 at 0.05 <= 0.05.  (no action taken)
     B1      X, Y, Z:  46.26  91.19  100.04
4.2  Radius of line 8761 at 0.047 <= 0.05.  (no action taken)
     B1      X, Y, Z:  48.25  94.8  97.89
4.2  Radius of line 8778 at 1.25E-4 <= 0.05.  (no action taken)
     B1      X, Y, Z:  48.81  97.47  99.25
4.2  Radius of line 8808 at 1.25E-4 <= 0.05.  (no action taken)
     B1      X, Y, Z:  51.57  95.77  99.16
4.2  Radius of line 8809 at 0.049 <= 0.05.  (no action taken)
     B1      X, Y, Z:  51.58  95.53  98.84
4.2  Radius of line 8817 at 0.044 <= 0.05.  (no action taken)
     B1      X, Y, Z:  47.21  96.66  98.03
4.2  Radius of line 8835 at 1.25E-4 <= 0.05.  (no action taken)
     B1      X, Y, Z:  43.14  95.05  97.1
4.2  Radius of line 8848 at 0.05 <= 0.05.  (no action taken)
     B1      X, Y, Z:  46.28  97.56  95.8
4.2  Radius of line 8871 at 1.25E-4 <= 0.05.  (no action taken)
     B1      X, Y, Z:  46.18  98.27  100.27
4.2  Radius of line 8885 at 1.25E-4 <= 0.05.  (no action taken)
     B1      X, Y, Z:  44.5  96.85  101.56
4.2  Radius of line 8931 at 1.25E-4 <= 0.05.  (no action taken)
     B1      X, Y, Z:  45.87  96.14  99.22
4.2  Radius of line 8947 at 0.016 <= 0.05.  (no action taken)
     B1      X, Y, Z:  46.04  92.85  93.47
4.2  Radius of line 8965 at 1.25E-4 <= 0.05.  (no action taken)
     B1      X, Y, Z:  47.22  90.3  92.24
4.2  Radius of line 8985 at 0.035 <= 0.05.  (no action taken)
     B1      X, Y, Z:  51.29  89.86  94.47
4.2  Radius of line 8987 at 0.046 <= 0.05.  (no action taken)
     B1      X, Y, Z:  51.57  89.6  95.08
4.2  Radius of line 9014 at 0.034 <= 0.05.  (no action taken)
     B1      X, Y, Z:  56.39  86.36  97.2
4.2  Radius of line 9038 at 0.049 <= 0.05.  (no action taken)
     B1      X, Y, Z:  61.03  82.92  97.98
4.2  Radius of line 9074 at 1.25E-4 <= 0.05.  (no action taken)
     B1      X, Y, Z:  66.31  76.5  99.77
4.2  Radius of line 9077 at 0.044 <= 0.05.  (no action taken)
     B1      X, Y, Z:  65.79  75.91  99.58
4.2  Radius of line 9114 at 0.049 <= 0.05.  (no action taken)
     B1      X, Y, Z:  60.35  78.69  105.39
4.2  Radius of line 9131 at 1.25E-4 <= 0.05.  (no action taken)
     B1      X, Y, Z:  61.22  76.41  106.5
4.2  Radius of line 9132 at 0.045 <= 0.05.  (no action taken)
     B1      X, Y, Z:  61.21  77.3  106.5
4.2  Radius of line 9133 at 1.25E-4 <= 0.05.  (no action taken)
     B1      X, Y, Z:  61.35  77.52  106.5
4.2  Radius of line 9141 at 1.25E-4 <= 0.05.  (no action taken)
     B1      X, Y, Z:  59.96  78.49  105.48
4.2  Radius of line 9149 at 1.25E-4 <= 0.05.  (no action taken)
     B1      X, Y, Z:  61.18  79.55  105.98
4.2  Radius of line 9176 at 1.25E-4 <= 0.05.  (no action taken)
     B1      X, Y, Z:  65.73  77.14  98.89
4.2  Radius of line 9191 at 0.038 <= 0.05.  (no action taken)
     B1      X, Y, Z:  56.19  86.58  99.36
4.2  Radius of line 9201 at 1.25E-4 <= 0.05.  (no action taken)
     B1      X, Y, Z:  59.11  84.92  99.05
4.2  Radius of line 9212 at 1.25E-4 <= 0.05.  (no action taken)
     B1      X, Y, Z:  54.18  86.94  93.09
4.2  Radius of line 9218 at 1.25E-4 <= 0.05.  (no action taken)
     B1      X, Y, Z:  46.5  92.89  93.78
4.2  Radius of line 9222 at 0.023 <= 0.05.  (no action taken)
     B1      X, Y, Z:  44.61  94.17  92.72
4.2  Radius of line 9254 at 1.25E-4 <= 0.05.  (no action taken)
     B1      X, Y, Z:  44.25  94.0  90.63
4.2  Radius of line 9269 at 1.25E-4 <= 0.05.  (no action taken)
     B1      X, Y, Z:  42.74  95.13  91.94
4.2  Radius of line 9291 at 1.25E-4 <= 0.05.  (no action taken)
     B1      X, Y, Z:  38.43  97.97  95.16
4.2  Radius of line 9300 at 0.049 <= 0.05.  (no action taken)
     B1      X, Y, Z:  41.75  96.02  91.3
4.2  Radius of line 9305 at 0.042 <= 0.05.  (no action taken)
     B1      X, Y, Z:  43.1  95.17  92.61
4.2  Radius of line 9317 at 0.034 <= 0.05.  (no action taken)
     B1      X, Y, Z:  45.86  96.64  90.39
4.2  Radius of line 9325 at 1.25E-4 <= 0.05.  (no action taken)
     B1      X, Y, Z:  46.93  97.31  89.19
4.2  Radius of line 9327 at 0.05 <= 0.05.  (no action taken)
     B1      X, Y, Z:  44.83  95.81  90.7
4.2  Radius of line 9362 at 0.05 <= 0.05.  (no action taken)
     B1      X, Y, Z:  42.49  94.8  87.38
4.2  Radius of line 9415 at 1.25E-4 <= 0.05.  (no action taken)
     B1      X, Y, Z:  43.08  95.85  87.79
4.2  Radius of line 9434 at 1.25E-4 <= 0.05.  (no action taken)
     B1      X, Y, Z:  45.86  96.49  88.2
4.2  Radius of line 9469 at 1.25E-4 <= 0.05.  (no action taken)
     B1      X, Y, Z:  44.14  93.16  85.85
4.2  Radius of line 9477 at 1.25E-4 <= 0.05.  (no action taken)
     B1      X, Y, Z:  43.89  94.0  86.19
4.2  Radius of line 9487 at 0.042 <= 0.05.  (no action taken)
     B1      X, Y, Z:  42.83  95.8  85.99
4.2  Radius of line 9491 at 1.25E-4 <= 0.05.  (no action taken)
     B1      X, Y, Z:  42.89  94.05  87.44
4.2  Radius of line 9504 at 0.037 <= 0.05.  (no action taken)
     B1      X, Y, Z:  43.07  92.05  86.47
4.2  Radius of line 9509 at 1.25E-4 <= 0.05.  (no action taken)
     B1      X, Y, Z:  43.32  91.86  86.55
4.2  Radius of line 9536 at 0.047 <= 0.05.  (no action taken)
     B1      X, Y, Z:  43.39  92.1  87.8
4.2  Radius of line 9578 at 0.044 <= 0.05.  (no action taken)
     B1      X, Y, Z:  37.22  97.81  85.3
4.2  Radius of line 9594 at 1.25E-4 <= 0.05.  (no action taken)
     B1      X, Y, Z:  37.89  97.96  82.27
4.2  Radius of line 9599 at 1.25E-4 <= 0.05.  (no action taken)
     B1      X, Y, Z:  40.0  96.21  84.1
4.2  Radius of line 9601 at 0.049 <= 0.05.  (no action taken)
     B1      X, Y, Z:  39.61  95.8  84.19
4.2  Radius of line 9615 at 1.25E-4 <= 0.05.  (no action taken)
     B1      X, Y, Z:  41.01  88.91  82.41
4.2  Radius of line 9673 at 1.25E-4 <= 0.05.  (no action taken)
     B1      X, Y, Z:  41.89  89.8  94.3
4.2  Radius of line 9675 at 1.25E-4 <= 0.05.  (no action taken)
     B1      X, Y, Z:  40.93  89.14  91.57
4.2  Radius of line 9726 at 1.25E-4 <= 0.05.  (no action taken)
     B1      X, Y, Z:  38.97  85.91  89.49
4.2  Radius of line 9762 at 1.25E-4 <= 0.05.  (no action taken)
     B1      X, Y, Z:  35.07  83.77  93.47
4.2  Radius of line 9764 at 1.25E-4 <= 0.05.  (no action taken)
     B1      X, Y, Z:  37.04  84.58  91.46
4.2  Radius of line 9800 at 0.038 <= 0.05.  (no action taken)
     B1      X, Y, Z:  47.49  86.22  94.63
4.2  Radius of line 9817 at 1.25E-4 <= 0.05.  (no action taken)
     B1      X, Y, Z:  49.14  85.16  95.32
4.2  Radius of line 9863 at 0.032 <= 0.05.  (no action taken)
     B1      X, Y, Z:  57.03  84.6  102.03
4.2  Radius of line 9881 at 0.044 <= 0.05.  (no action taken)
     B1      X, Y, Z:  60.44  83.97  102.77
4.2  Radius of line 9890 at 0.044 <= 0.05.  (no action taken)
     B1      X, Y, Z:  61.36  83.27  101.97
4.2  Radius of line 9905 at 1.25E-4 <= 0.05.  (no action taken)
     B1      X, Y, Z:  61.68  81.11  101.19
4.2  Radius of line 9931 at 0.038 <= 0.05.  (no action taken)
     B1      X, Y, Z:  61.65  80.77  103.08
4.2  Radius of line 9937 at 1.25E-4 <= 0.05.  (no action taken)
     B1      X, Y, Z:  58.42  84.97  102.33
4.2  Radius of line 9977 at 1.25E-4 <= 0.05.  (no action taken)
     B1      X, Y, Z:  56.43  86.1  103.52
4.2  Radius of line 10041 at 1.25E-4 <= 0.05.  (no action taken)
     B1      X, Y, Z:  57.47  76.69  99.46
4.2  Radius of line 10096 at 0.023 <= 0.05.  (no action taken)
     B1      X, Y, Z:  64.72  68.05  106.16
4.2  Radius of line 10103 at 0.04 <= 0.05.  (no action taken)
     B1      X, Y, Z:  65.65  68.39  106.66
4.2  Radius of line 10145 at 1.25E-4 <= 0.05.  (no action taken)
     B1      X, Y, Z:  58.53  70.58  104.99
4.2  Radius of line 10147 at 1.25E-4 <= 0.05.  (no action taken)
     B1      X, Y, Z:  59.99  70.47  104.91
4.2  Radius of line 10150 at 0.045 <= 0.05.  (no action taken)
     B1      X, Y, Z:  58.0  76.56  103.46
4.2  Radius of line 10162 at 1.25E-4 <= 0.05.  (no action taken)
     B1      X, Y, Z:  56.0  76.89  103.55
4.2  Radius of line 10164 at 1.25E-4 <= 0.05.  (no action taken)
     B1      X, Y, Z:  56.5  78.25  102.74
4.2  Radius of line 10203 at 0.043 <= 0.05.  (no action taken)
     B1      X, Y, Z:  55.4  80.39  102.13
4.2  Radius of line 10224 at 0.046 <= 0.05.  (no action taken)
     B1      X, Y, Z:  53.57  81.08  100.91
4.2  Radius of line 10230 at 0.048 <= 0.05.  (no action taken)
     B1      X, Y, Z:  54.86  80.71  100.91
4.2  Radius of line 10250 at 0.048 <= 0.05.  (no action taken)
     B1      X, Y, Z:  50.22  83.5  94.46
4.2  Radius of line 10279 at 1.25E-4 <= 0.05.  (no action taken)
     B1      X, Y, Z:  47.22  86.25  95.16
4.2  Radius of line 10285 at 1.25E-4 <= 0.05.  (no action taken)
     B1      X, Y, Z:  47.61  86.91  94.99
4.2  Radius of line 10290 at 1.25E-4 <= 0.05.  (no action taken)
     B1      X, Y, Z:  48.32  86.41  96.4
4.2  Radius of line 10308 at 0.048 <= 0.05.  (no action taken)
     B1      X, Y, Z:  48.83  85.08  97.05
4.2  Radius of line 10319 at 1.25E-4 <= 0.05.  (no action taken)
     B1      X, Y, Z:  48.87  86.47  96.49
4.2  Radius of line 10323 at 1.25E-4 <= 0.05.  (no action taken)
     B1      X, Y, Z:  48.53  84.72  96.38
4.2  Radius of line 10342 at 1.25E-4 <= 0.05.  (no action taken)
     B1      X, Y, Z:  46.54  83.89  93.43
4.2  Radius of line 10347 at 1.25E-4 <= 0.05.  (no action taken)
     B1      X, Y, Z:  46.54  84.63  90.82
4.2  Radius of line 10357 at 1.25E-4 <= 0.05.  (no action taken)
     B1      X, Y, Z:  47.11  85.36  90.91
4.2  Radius of line 10429 at 1.25E-4 <= 0.05.  (no action taken)
     B1      X, Y, Z:  43.83  86.53  83.74
4.2  Radius of line 10450 at 0.028 <= 0.05.  (no action taken)
     B1      X, Y, Z:  46.04  87.19  85.66
4.2  Radius of line 10453 at 1.25E-4 <= 0.05.  (no action taken)
     B1      X, Y, Z:  44.68  88.35  83.76
4.2  Radius of line 10480 at 1.25E-4 <= 0.05.  (no action taken)
     B1      X, Y, Z:  42.01  90.8  85.36
4.2  Radius of line 10482 at 0.047 <= 0.05.  (no action taken)
     B1      X, Y, Z:  42.11  90.71  80.38
4.2  Radius of line 10497 at 1.25E-4 <= 0.05.  (no action taken)
     B1      X, Y, Z:  46.28  90.22  79.52
4.2  Radius of line 10515 at 1.25E-4 <= 0.05.  (no action taken)
     B1      X, Y, Z:  46.47  90.22  78.83
4.2  Radius of line 10548 at 1.25E-4 <= 0.05.  (no action taken)
     B1      X, Y, Z:  44.57  86.88  81.3
4.2  Radius of line 10597 at 1.25E-4 <= 0.05.  (no action taken)
     B1      X, Y, Z:  48.71  86.19  80.63
4.2  Radius of line 10606 at 1.25E-4 <= 0.05.  (no action taken)
     B1      X, Y, Z:  50.0  85.27  80.8
4.2  Radius of line 10665 at 1.25E-4 <= 0.05.  (no action taken)
     B1      X, Y, Z:  47.19  85.89  83.88
4.2  Radius of line 10670 at 0.039 <= 0.05.  (no action taken)
     B1      X, Y, Z:  48.29  84.91  84.07
4.2  Radius of line 10671 at 1.25E-4 <= 0.05.  (no action taken)
     B1      X, Y, Z:  48.35  84.83  83.96
4.2  Radius of line 10675 at 1.25E-4 <= 0.05.  (no action taken)
     B1      X, Y, Z:  47.93  84.08  84.35
4.2  Radius of line 10688 at 1.25E-4 <= 0.05.  (no action taken)
     B1      X, Y, Z:  47.72  87.44  84.55
4.2  Radius of line 10760 at 0.04 <= 0.05.  (no action taken)
     B1      X, Y, Z:  46.32  91.02  76.69
4.2  Radius of line 10767 at 1.25E-4 <= 0.05.  (no action taken)
     B1      X, Y, Z:  46.86  90.42  79.38
4.2  Radius of line 10770 at 0.045 <= 0.05.  (no action taken)
     B1      X, Y, Z:  46.73  90.5  77.26
4.2  Radius of line 10779 at 1.25E-4 <= 0.05.  (no action taken)
     B1      X, Y, Z:  47.3  90.61  76.24
4.2  Radius of line 10785 at 0.049 <= 0.05.  (no action taken)
     B1      X, Y, Z:  47.19  89.7  75.47
4.2  Radius of line 10842 at 1.25E-4 <= 0.05.  (no action taken)
     B1      X, Y, Z:  49.28  84.66  76.76
4.2  Radius of line 10854 at 1.25E-4 <= 0.05.  (no action taken)
     B1      X, Y, Z:  50.22  86.64  75.71
4.2  Radius of line 10868 at 0.041 <= 0.05.  (no action taken)
     B1      X, Y, Z:  50.93  86.19  74.93
4.2  Radius of line 10971 at 1.25E-4 <= 0.05.  (no action taken)
     B1      X, Y, Z:  54.98  85.8  74.86
4.2  Radius of line 10973 at 1.25E-4 <= 0.05.  (no action taken)
     B1      X, Y, Z:  55.22  86.16  75.58
4.2  Radius of line 10989 at 0.036 <= 0.05.  (no action taken)
     B1      X, Y, Z:  54.23  88.27  76.67
4.2  Radius of line 11005 at 1.25E-4 <= 0.05.  (no action taken)
     B1      X, Y, Z:  52.37  87.89  75.36
4.2  Radius of line 11014 at 0.045 <= 0.05.  (no action taken)
     B1      X, Y, Z:  50.41  88.86  75.17
4.2  Radius of line 11026 at 1.25E-4 <= 0.05.  (no action taken)
     B1      X, Y, Z:  52.25  88.05  77.98
4.2  Radius of line 11052 at 1.25E-4 <= 0.05.  (no action taken)
     B1      X, Y, Z:  49.58  86.64  76.02
4.2  Radius of line 11057 at 0.041 <= 0.05.  (no action taken)
     B1      X, Y, Z:  48.25  86.61  75.32
4.2  Radius of line 11071 at 1.25E-4 <= 0.05.  (no action taken)
     B1      X, Y, Z:  50.25  86.97  77.61
4.2  Radius of line 11083 at 1.25E-4 <= 0.05.  (no action taken)
     B1      X, Y, Z:  48.39  88.36  78.46
4.2  Radius of line 11117 at 1.25E-4 <= 0.05.  (no action taken)
     B1      X, Y, Z:  48.62  84.39  76.88
4.2  Radius of line 11120 at 0.046 <= 0.05.  (no action taken)
     B1      X, Y, Z:  49.07  84.44  76.63
4.2  Radius of line 11144 at 0.047 <= 0.05.  (no action taken)
     B1      X, Y, Z:  52.04  83.66  77.46
4.2  Radius of line 11234 at 0.016 <= 0.05.  (no action taken)
     B1      X, Y, Z:  56.67  74.66  80.69
4.2  Radius of line 11248 at 1.25E-4 <= 0.05.  (no action taken)
     B1      X, Y, Z:  53.11  80.77  79.57
4.2  Radius of line 11269 at 0.035 <= 0.05.  (no action taken)
     B1      X, Y, Z:  46.81  83.61  82.55
4.2  Radius of line 11293 at 0.044 <= 0.05.  (no action taken)
     B1      X, Y, Z:  45.57  82.89  84.66
4.2  Radius of line 11313 at 0.037 <= 0.05.  (no action taken)
     B1      X, Y, Z:  45.11  82.8  86.93
4.2  Radius of line 11334 at 0.048 <= 0.05.  (no action taken)
     B1      X, Y, Z:  43.56  83.25  86.61
4.2  Radius of line 11359 at 0.034 <= 0.05.  (no action taken)
     B1      X, Y, Z:  46.75  81.89  85.49
4.2  Radius of line 11383 at 1.25E-4 <= 0.05.  (no action taken)
     B1      X, Y, Z:  43.75  83.81  85.77
4.2  Radius of line 11395 at 1.25E-4 <= 0.05.  (no action taken)
     B1      X, Y, Z:  42.68  84.38  86.36
4.2  Radius of line 11398 at 1.25E-4 <= 0.05.  (no action taken)
     B1      X, Y, Z:  43.19  84.19  85.46
4.2  Radius of line 11407 at 0.05 <= 0.05.  (no action taken)
     B1      X, Y, Z:  45.32  85.08  85.94
4.2  Radius of line 11414 at 0.03 <= 0.05.  (no action taken)
     B1      X, Y, Z:  44.79  84.11  86.46
4.2  Radius of line 11419 at 1.25E-4 <= 0.05.  (no action taken)
     B1      X, Y, Z:  43.65  83.86  85.57
4.2  Radius of line 11438 at 1.25E-4 <= 0.05.  (no action taken)
     B1      X, Y, Z:  46.64  82.5  84.05
4.2  Radius of line 11439 at 0.049 <= 0.05.  (no action taken)
     B1      X, Y, Z:  47.24  82.91  83.24
4.2  Radius of line 11455 at 1.25E-4 <= 0.05.  (no action taken)
     B1      X, Y, Z:  48.14  79.86  82.66
4.2  Radius of line 11473 at 1.25E-4 <= 0.05.  (no action taken)
     B1      X, Y, Z:  42.89  85.72  81.3
4.2  Radius of line 11483 at 0.043 <= 0.05.  (no action taken)
     B1      X, Y, Z:  44.32  84.3  81.35
4.2  Radius of line 11485 at 0.041 <= 0.05.  (no action taken)
     B1      X, Y, Z:  45.22  84.44  81.46
4.2  Radius of line 11491 at 0.047 <= 0.05.  (no action taken)
     B1      X, Y, Z:  46.94  84.19  81.96
4.2  Radius of line 11504 at 1.25E-4 <= 0.05.  (no action taken)
     B1      X, Y, Z:  55.69  74.42  80.88
4.2  Radius of line 11570 at 0.035 <= 0.05.  (no action taken)
     B1      X, Y, Z:  72.26  69.5  79.36
4.2  Radius of line 11615 at 1.25E-4 <= 0.05.  (no action taken)
     B1      X, Y, Z:  84.65  69.05  81.09
4.2  Radius of line 11620 at 1.25E-4 <= 0.05.  (no action taken)
     B1      X, Y, Z:  86.26  68.75  79.86
4.2  Radius of line 11700 at 1.25E-4 <= 0.05.  (no action taken)
     B1      X, Y, Z:  108.75  67.76  69.63
4.2  Radius of line 11732 at 0.029 <= 0.05.  (no action taken)
     B1      X, Y, Z:  116.6  65.2  65.78
4.2  Radius of line 11928 at 1.25E-4 <= 0.05.  (no action taken)
     B1      X, Y, Z:  177.84  66.45  83.15
4.2  Radius of line 11930 at 1.25E-4 <= 0.05.  (no action taken)
     B1      X, Y, Z:  176.84  66.79  82.71
4.3  Radius of line 12007 at 1.655 >= 5.0 stdevs above the mean.  (no action taken)
     B1      X, Y, Z:  199.72  76.03  81.44
4.2  Radius of line 12014 at 0.033 <= 0.05.  (no action taken)
     B1      X, Y, Z:  201.43  77.73  79.33
4.2  Radius of line 12033 at 0.018 <= 0.05.  (no action taken)
     B1      X, Y, Z:  202.65  80.7  74.08
4.2  Radius of line 12143 at 1.25E-4 <= 0.05.  (no action taken)
     B1      X, Y, Z:  217.12  80.94  89.33
4.2  Radius of line 12154 at 0.043 <= 0.05.  (no action taken)
     B1      X, Y, Z:  215.56  81.89  85.77
4.2  Radius of line 12177 at 0.047 <= 0.05.  (no action taken)
     B1      X, Y, Z:  210.68  89.19  78.77
4.2  Radius of line 12233 at 1.25E-4 <= 0.05.  (no action taken)
     B1      X, Y, Z:  220.53  94.42  83.62
4.2  Radius of line 12270 at 1.25E-4 <= 0.05.  (no action taken)
     B1      X, Y, Z:  220.59  95.92  77.03
4.2  Radius of line 12286 at 1.25E-4 <= 0.05.  (no action taken)
     B1      X, Y, Z:  220.88  97.61  75.81
4.2  Radius of line 12327 at 1.25E-4 <= 0.05.  (no action taken)
     B1      X, Y, Z:  220.2  96.51  74.9
4.2  Radius of line 12329 at 1.25E-4 <= 0.05.  (no action taken)
     B1      X, Y, Z:  218.81  96.09  74.65
4.2  Radius of line 12333 at 1.25E-4 <= 0.05.  (no action taken)
     B1      X, Y, Z:  219.09  95.73  76.61
4.2  Radius of line 12337 at 1.25E-4 <= 0.05.  (no action taken)
     B1      X, Y, Z:  220.19  97.25  76.06
4.2  Radius of line 12339 at 1.25E-4 <= 0.05.  (no action taken)
     B1      X, Y, Z:  217.1  96.0  76.25
4.2  Radius of line 12345 at 1.25E-4 <= 0.05.  (no action taken)
     B1      X, Y, Z:  216.1  94.22  76.23
4.2  Radius of line 12398 at 1.25E-4 <= 0.05.  (no action taken)
     B1      X, Y, Z:  213.43  92.03  84.2
4.2  Radius of line 12435 at 1.25E-4 <= 0.05.  (no action taken)
     B1      X, Y, Z:  209.69  88.53  77.68
4.2  Radius of line 12451 at 0.019 <= 0.05.  (no action taken)
     B1      X, Y, Z:  211.0  89.2  77.89
4.2  Radius of line 12452 at 0.017 <= 0.05.  (no action taken)
     B1      X, Y, Z:  210.69  89.14  77.89
4.2  Radius of line 12453 at 0.017 <= 0.05.  (no action taken)
     B1      X, Y, Z:  210.59  88.95  78.02
4.2  Radius of line 12454 at 0.016 <= 0.05.  (no action taken)
     B1      X, Y, Z:  210.3  88.59  78.27
4.5  Radius of terminal line 12512 at 1.24 >= 5.0 stdevs above the mean.  (no action taken)
     B1      X, Y, Z:  206.92  84.34  56.86
4.2  Radius of line 12568 at 1.25E-4 <= 0.05.  (no action taken)
     B1      X, Y, Z:  210.24  80.45  56.18
4.2  Radius of line 12583 at 1.25E-4 <= 0.05.  (no action taken)
     B1      X, Y, Z:  210.12  80.7  56.5
4.3  Radius of line 12685 at 1.432 >= 5.0 stdevs above the mean.  (no action taken)
     B1      X, Y, Z:  219.9  91.99  32.52
4.2  Radius of line 12687 at 1.25E-4 <= 0.05.  (no action taken)
     B1      X, Y, Z:  220.9  92.14  32.57
4.5  Radius of terminal line 12697 at 1.354 >= 5.0 stdevs above the mean.  (no action taken)
     B1      X, Y, Z:  219.71  91.74  30.62
4.3  Radius of line 12704 at 1.474 >= 5.0 stdevs above the mean.  (no action taken)
     B1      X, Y, Z:  220.41  91.6  30.55
4.5  Radius of terminal line 12733 at 0.876 >= 5.0 stdevs above the mean.  (no action taken)
     B1      X, Y, Z:  222.34  92.89  27.83
4.2  Radius of line 12778 at 1.25E-4 <= 0.05.  (no action taken)
     B1      X, Y, Z:  222.9  96.85  30.15
4.2  Radius of line 12780 at 0.037 <= 0.05.  (no action taken)
     B1      X, Y, Z:  223.83  95.22  28.6
4.2  Radius of line 12787 at 0.036 <= 0.05.  (no action taken)
     B1      X, Y, Z:  222.94  92.55  26.53
4.2  Radius of line 12869 at 1.25E-4 <= 0.05.  (no action taken)
     B1      X, Y, Z:  236.39  96.3  7.93
4.5  Radius of terminal line 12922 at 0.555 >= 5.0 stdevs above the mean.  (no action taken)
     B1      X, Y, Z:  238.37  95.58  -1.32
4.2  Radius of line 12934 at 1.25E-4 <= 0.05.  (no action taken)
     B1      X, Y, Z:  239.57  95.19  -1.4
4.2  Radius of line 12936 at 1.25E-4 <= 0.05.  (no action taken)
     B1      X, Y, Z:  236.96  95.8  -1.13
4.2  Radius of line 12951 at 0.049 <= 0.05.  (no action taken)
     B1      X, Y, Z:  237.3  95.56  5.88
4.2  Radius of line 13008 at 1.25E-4 <= 0.05.  (no action taken)
     B1      X, Y, Z:  238.24  101.71  9.97
4.2  Radius of line 13034 at 0.05 <= 0.05.  (no action taken)
     B1      X, Y, Z:  238.92  95.99  3.02
4.2  Radius of line 13041 at 1.25E-4 <= 0.05.  (no action taken)
     B1      X, Y, Z:  239.7  97.61  4.78
4.2  Radius of line 13049 at 1.25E-4 <= 0.05.  (no action taken)
     B1      X, Y, Z:  238.79  99.28  5.76
4.2  Radius of line 13100 at 1.25E-4 <= 0.05.  (no action taken)
     B1      X, Y, Z:  240.42  99.85  2.27
4.2  Radius of line 13130 at 0.015 <= 0.05.  (no action taken)
     B1      X, Y, Z:  244.36  100.5  -1.42
4.2  Radius of line 13184 at 1.25E-4 <= 0.05.  (no action taken)
     B1      X, Y, Z:  235.83  100.33  -7.98
4.2  Radius of line 13193 at 1.25E-4 <= 0.05.  (no action taken)
     B1      X, Y, Z:  236.53  102.61  -9.11
4.2  Radius of line 13202 at 1.25E-4 <= 0.05.  (no action taken)
     B1      X, Y, Z:  243.34  100.42  -0.01
4.2  Radius of line 13236 at 1.25E-4 <= 0.05.  (no action taken)
     B1      X, Y, Z:  241.93  106.08  -0.44
4.2  Radius of line 13247 at 1.25E-4 <= 0.05.  (no action taken)
     B1      X, Y, Z:  239.71  105.08  1.08
4.2  Radius of line 13256 at 0.049 <= 0.05.  (no action taken)
     B1      X, Y, Z:  241.12  101.39  1.12
4.2  Radius of line 13264 at 1.25E-4 <= 0.05.  (no action taken)
     B1      X, Y, Z:  240.8  99.22  3.98
4.2  Radius of line 13279 at 1.25E-4 <= 0.05.  (no action taken)
     B1      X, Y, Z:  237.49  96.16  7.25
4.2  Radius of line 13284 at 0.016 <= 0.05.  (no action taken)
     B1      X, Y, Z:  235.8  94.91  7.6
4.5  Radius of terminal line 13344 at 0.737 >= 5.0 stdevs above the mean.  (no action taken)
     B1      X, Y, Z:  236.7  106.31  11.96
4.2  Radius of line 13346 at 1.25E-4 <= 0.05.  (no action taken)
     B1      X, Y, Z:  236.61  106.61  11.99
4.2  Radius of line 13379 at 1.25E-4 <= 0.05.  (no action taken)
     B1      X, Y, Z:  235.0  93.11  20.33
4.2  Radius of line 13392 at 1.25E-4 <= 0.05.  (no action taken)
     B1      X, Y, Z:  230.33  93.08  16.97
4.2  Radius of line 13397 at 1.25E-4 <= 0.05.  (no action taken)
     B1      X, Y, Z:  229.33  92.86  17.51
4.2  Radius of line 13478 at 1.25E-4 <= 0.05.  (no action taken)
     B1      X, Y, Z:  231.26  90.69  13.38
4.2  Radius of line 13489 at 1.25E-4 <= 0.05.  (no action taken)
     B1      X, Y, Z:  229.65  92.71  13.13
4.2  Radius of line 13510 at 1.25E-4 <= 0.05.  (no action taken)
     B1      X, Y, Z:  233.29  90.11  10.85
4.2  Radius of line 13527 at 0.036 <= 0.05.  (no action taken)
     B1      X, Y, Z:  233.7  86.1  9.87
4.2  Radius of line 13562 at 1.25E-4 <= 0.05.  (no action taken)
     B1      X, Y, Z:  230.67  85.16  3.23
4.2  Radius of line 13590 at 1.25E-4 <= 0.05.  (no action taken)
     B1      X, Y, Z:  230.1  88.67  10.37
4.2  Radius of line 13595 at 0.047 <= 0.05.  (no action taken)
     B1      X, Y, Z:  228.7  87.85  10.55
4.2  Radius of line 13625 at 1.25E-4 <= 0.05.  (no action taken)
     B1      X, Y, Z:  232.62  90.19  6.12
4.2  Radius of line 13629 at 1.25E-4 <= 0.05.  (no action taken)
     B1      X, Y, Z:  233.11  89.75  6.8
4.2  Radius of line 13647 at 1.25E-4 <= 0.05.  (no action taken)
     B1      X, Y, Z:  234.92  89.89  6.09
4.2  Radius of line 13692 at 0.045 <= 0.05.  (no action taken)
     B1      X, Y, Z:  233.8  88.1  10.1
4.2  Radius of line 13697 at 1.25E-4 <= 0.05.  (no action taken)
     B1      X, Y, Z:  231.98  90.1  11.77
4.2  Radius of line 13787 at 1.25E-4 <= 0.05.  (no action taken)
     B1      X, Y, Z:  227.34  105.61  20.49
4.2  Radius of line 13799 at 1.25E-4 <= 0.05.  (no action taken)
     B1      X, Y, Z:  229.65  104.72  20.55
4.2  Radius of line 13826 at 1.25E-4 <= 0.05.  (no action taken)
     B1      X, Y, Z:  227.95  107.41  17.35
4.2  Radius of line 13828 at 0.024 <= 0.05.  (no action taken)
     B1      X, Y, Z:  228.27  100.78  20.67
4.2  Radius of line 13829 at 0.029 <= 0.05.  (no action taken)
     B1      X, Y, Z:  228.16  100.66  20.53
4.2  Radius of line 13839 at 1.25E-4 <= 0.05.  (no action taken)
     B1      X, Y, Z:  228.56  100.24  21.97
4.2  Radius of line 13881 at 1.25E-4 <= 0.05.  (no action taken)
     B1      X, Y, Z:  222.71  91.77  30.51
4.2  Radius of line 13884 at 0.037 <= 0.05.  (no action taken)
     B1      X, Y, Z:  222.5  92.47  31.37
4.2  Radius of line 13999 at 1.25E-4 <= 0.05.  (no action taken)
     B1      X, Y, Z:  227.89  89.66  10.72
4.2  Radius of line 14006 at 1.25E-4 <= 0.05.  (no action taken)
     B1      X, Y, Z:  227.79  89.75  10.54
4.2  Radius of line 14016 at 1.25E-4 <= 0.05.  (no action taken)
     B1      X, Y, Z:  222.46  88.22  13.51
4.2  Radius of line 14069 at 1.25E-4 <= 0.05.  (no action taken)
     B1      X, Y, Z:  222.38  100.41  18.08
4.2  Radius of line 14071 at 1.25E-4 <= 0.05.  (no action taken)
     B1      X, Y, Z:  222.4  98.96  17.72
4.2  Radius of line 14111 at 1.25E-4 <= 0.05.  (no action taken)
     B1      X, Y, Z:  221.18  85.88  12.05
4.2  Radius of line 14207 at 0.046 <= 0.05.  (no action taken)
     B1      X, Y, Z:  233.42  82.97  9.55
4.2  Radius of line 14238 at 1.25E-4 <= 0.05.  (no action taken)
     B1      X, Y, Z:  225.99  85.75  12.8
4.2  Radius of line 14259 at 0.05 <= 0.05.  (no action taken)
     B1      X, Y, Z:  223.68  87.36  14.38
4.2  Radius of line 14273 at 0.04 <= 0.05.  (no action taken)
     B1      X, Y, Z:  222.43  85.58  19.88
4.5  Radius of terminal line 14298 at 1.059 >= 5.0 stdevs above the mean.  (no action taken)
     B1      X, Y, Z:  217.22  85.81  20.08
4.2  Radius of line 14303 at 0.039 <= 0.05.  (no action taken)
     B1      X, Y, Z:  215.41  85.64  21.44
4.2  Radius of line 14416 at 1.25E-4 <= 0.05.  (no action taken)
     B1      X, Y, Z:  217.43  77.42  10.37
4.2  Radius of line 14539 at 1.25E-4 <= 0.05.  (no action taken)
     B1      X, Y, Z:  211.71  76.77  14.61
4.2  Radius of line 14549 at 0.04 <= 0.05.  (no action taken)
     B1      X, Y, Z:  211.3  76.52  16.68
4.2  Radius of line 14551 at 0.05 <= 0.05.  (no action taken)
     B1      X, Y, Z:  211.4  76.42  16.2
4.2  Radius of line 14564 at 0.05 <= 0.05.  (no action taken)
     B1      X, Y, Z:  220.36  84.46  17.6
4.2  Radius of line 14587 at 1.25E-4 <= 0.05.  (no action taken)
     B1      X, Y, Z:  220.37  84.35  16.92
4.5  Radius of terminal line 14608 at 0.962 >= 5.0 stdevs above the mean.  (no action taken)
     B1      X, Y, Z:  217.22  86.02  20.51
4.2  Radius of line 14619 at 0.045 <= 0.05.  (no action taken)
     B1      X, Y, Z:  218.91  88.39  20.03
4.2  Radius of line 14636 at 1.25E-4 <= 0.05.  (no action taken)
     B1      X, Y, Z:  219.19  90.58  21.53
4.2  Radius of line 14644 at 1.25E-4 <= 0.05.  (no action taken)
     B1      X, Y, Z:  218.8  89.69  22.12
4.2  Radius of line 14651 at 1.25E-4 <= 0.05.  (no action taken)
     B1      X, Y, Z:  217.59  88.33  23.78
4.2  Radius of line 14684 at 1.25E-4 <= 0.05.  (no action taken)
     B1      X, Y, Z:  213.05  86.8  29.86
4.2  Radius of line 14715 at 0.049 <= 0.05.  (no action taken)
     B1      X, Y, Z:  219.24  95.88  37.98
4.2  Radius of line 14727 at 1.25E-4 <= 0.05.  (no action taken)
     B1      X, Y, Z:  219.34  97.14  36.51
4.2  Radius of line 14818 at 1.25E-4 <= 0.05.  (no action taken)
     B1      X, Y, Z:  218.42  95.64  49.89
4.2  Radius of line 14835 at 1.25E-4 <= 0.05.  (no action taken)
     B1      X, Y, Z:  216.21  97.62  50.9
4.2  Radius of line 14862 at 1.25E-4 <= 0.05.  (no action taken)
     B1      X, Y, Z:  220.11  95.64  51.9
4.2  Radius of line 14879 at 0.049 <= 0.05.  (no action taken)
     B1      X, Y, Z:  222.11  99.0  51.58
4.2  Radius of line 14889 at 1.25E-4 <= 0.05.  (no action taken)
     B1      X, Y, Z:  220.58  97.84  54.64
4.5  Radius of terminal line 14925 at 0.621 >= 5.0 stdevs above the mean.  (no action taken)
     B1      X, Y, Z:  223.52  102.34  58.68
4.2  Radius of line 14973 at 1.25E-4 <= 0.05.  (no action taken)
     B1      X, Y, Z:  217.11  99.33  49.19
4.2  Radius of line 14977 at 1.25E-4 <= 0.05.  (no action taken)
     B1      X, Y, Z:  217.61  99.15  49.91
4.2  Radius of line 15004 at 1.25E-4 <= 0.05.  (no action taken)
     B1      X, Y, Z:  204.98  79.25  51.88
4.2  Radius of line 15038 at 1.25E-4 <= 0.05.  (no action taken)
     B1      X, Y, Z:  199.7  74.86  50.74
4.2  Radius of line 15057 at 1.25E-4 <= 0.05.  (no action taken)
     B1      X, Y, Z:  199.1  74.76  51.43
4.2  Radius of line 15092 at 1.25E-4 <= 0.05.  (no action taken)
     B1      X, Y, Z:  207.04  78.45  44.75
4.2  Radius of line 15100 at 1.25E-4 <= 0.05.  (no action taken)
     B1      X, Y, Z:  205.7  78.72  47.85
4.2  Radius of line 15125 at 1.25E-4 <= 0.05.  (no action taken)
     B1      X, Y, Z:  205.17  80.08  52.07
4.2  Radius of line 15128 at 1.25E-4 <= 0.05.  (no action taken)
     B1      X, Y, Z:  204.45  80.84  53.19
4.2  Radius of line 15202 at 1.25E-4 <= 0.05.  (no action taken)
     B1      X, Y, Z:  216.85  93.87  60.65
4.2  Radius of line 15214 at 1.25E-4 <= 0.05.  (no action taken)
     B1      X, Y, Z:  218.23  94.33  61.94
4.2  Radius of line 15244 at 1.25E-4 <= 0.05.  (no action taken)
     B1      X, Y, Z:  218.82  92.5  64.9
4.2  Radius of line 15262 at 1.25E-4 <= 0.05.  (no action taken)
     B1      X, Y, Z:  218.92  91.64  64.84
4.2  Radius of line 15268 at 0.028 <= 0.05.  (no action taken)
     B1      X, Y, Z:  217.32  93.06  64.19
4.2  Radius of line 15281 at 1.25E-4 <= 0.05.  (no action taken)
     B1      X, Y, Z:  219.23  94.39  62.83
4.2  Radius of line 15297 at 0.019 <= 0.05.  (no action taken)
     B1      X, Y, Z:  220.64  96.37  60.5
4.2  Radius of line 15326 at 0.029 <= 0.05.  (no action taken)
     B1      X, Y, Z:  218.24  99.01  58.9
4.2  Radius of line 15329 at 1.25E-4 <= 0.05.  (no action taken)
     B1      X, Y, Z:  217.93  99.19  59.3
4.2  Radius of line 15332 at 1.25E-4 <= 0.05.  (no action taken)
     B1      X, Y, Z:  217.85  95.28  59.15
4.2  Radius of line 15341 at 1.25E-4 <= 0.05.  (no action taken)
     B1      X, Y, Z:  216.96  97.78  56.07
4.2  Radius of line 15345 at 1.25E-4 <= 0.05.  (no action taken)
     B1      X, Y, Z:  217.93  96.03  60.61
4.2  Radius of line 15355 at 1.25E-4 <= 0.05.  (no action taken)
     B1      X, Y, Z:  216.57  93.75  58.43
4.2  Radius of line 15374 at 1.25E-4 <= 0.05.  (no action taken)
     B1      X, Y, Z:  218.43  92.26  61.79
4.2  Radius of line 15396 at 1.25E-4 <= 0.05.  (no action taken)
     B1      X, Y, Z:  207.3  85.65  56.58
4.2  Radius of line 15398 at 1.25E-4 <= 0.05.  (no action taken)
     B1      X, Y, Z:  204.82  82.0  67.55
4.3  Radius of line 15399 at 1.585 >= 5.0 stdevs above the mean.  (no action taken)
     B1      X, Y, Z:  199.72  76.19  81.47
4.5  Radius of terminal line 15496 at 0.664 >= 5.0 stdevs above the mean.  (no action taken)
     B1      X, Y, Z:  203.38  94.13  100.41
4.2  Radius of line 15505 at 1.25E-4 <= 0.05.  (no action taken)
     B1      X, Y, Z:  202.49  93.89  100.69
4.2  Radius of line 15563 at 0.049 <= 0.05.  (no action taken)
     B1      X, Y, Z:  204.16  95.38  113.46
4.2  Radius of line 15569 at 1.25E-4 <= 0.05.  (no action taken)
     B1      X, Y, Z:  202.87  94.86  113.64
4.2  Radius of line 15571 at 1.25E-4 <= 0.05.  (no action taken)
     B1      X, Y, Z:  202.09  94.86  111.63
4.2  Radius of line 15581 at 1.25E-4 <= 0.05.  (no action taken)
     B1      X, Y, Z:  202.74  96.43  104.63
4.2  Radius of line 15622 at 1.25E-4 <= 0.05.  (no action taken)
     B1      X, Y, Z:  203.71  93.86  97.69
4.2  Radius of line 15628 at 0.046 <= 0.05.  (no action taken)
     B1      X, Y, Z:  204.52  93.19  96.83
4.2  Radius of line 15631 at 1.25E-4 <= 0.05.  (no action taken)
     B1      X, Y, Z:  204.22  92.94  97.27
4.2  Radius of line 15633 at 1.25E-4 <= 0.05.  (no action taken)
     B1      X, Y, Z:  204.52  91.5  98.36
4.2  Radius of line 15687 at 0.018 <= 0.05.  (no action taken)
     B1      X, Y, Z:  200.66  80.72  108.38
4.2  Radius of line 15700 at 1.25E-4 <= 0.05.  (no action taken)
     B1      X, Y, Z:  202.65  81.91  108.71
4.2  Radius of line 15726 at 0.044 <= 0.05.  (no action taken)
     B1      X, Y, Z:  198.18  80.36  106.18
4.2  Radius of line 15784 at 0.047 <= 0.05.  (no action taken)
     B1      X, Y, Z:  195.42  76.32  114.07
4.2  Radius of line 15791 at 1.25E-4 <= 0.05.  (no action taken)
     B1      X, Y, Z:  193.82  76.99  114.55
4.2  Radius of line 15806 at 1.25E-4 <= 0.05.  (no action taken)
     B1      X, Y, Z:  195.72  76.19  115.36
4.2  Radius of line 15853 at 0.05 <= 0.05.  (no action taken)
     B1      X, Y, Z:  194.84  73.03  112.97
4.2  Radius of line 15856 at 1.25E-4 <= 0.05.  (no action taken)
     B1      X, Y, Z:  194.96  72.58  112.38
4.2  Radius of line 15880 at 1.25E-4 <= 0.05.  (no action taken)
     B1      X, Y, Z:  204.08  70.44  111.16
4.2  Radius of line 15886 at 0.048 <= 0.05.  (no action taken)
     B1      X, Y, Z:  192.9  72.72  107.55
4.2  Radius of line 15892 at 0.044 <= 0.05.  (no action taken)
     B1      X, Y, Z:  192.02  72.58  106.85
4.2  Radius of line 15961 at 1.25E-4 <= 0.05.  (no action taken)
     B1      X, Y, Z:  192.5  72.38  107.35
4.2  Radius of line 15967 at 1.25E-4 <= 0.05.  (no action taken)
     B1      X, Y, Z:  193.31  74.05  106.66
4.2  Radius of line 16019 at 0.018 <= 0.05.  (no action taken)
     B1      X, Y, Z:  213.19  88.38  101.42
4.5  Radius of terminal line 16030 at 0.873 >= 5.0 stdevs above the mean.  (no action taken)
     B1      X, Y, Z:  211.78  89.19  103.36
4.5  Radius of terminal line 16100 at 0.648 >= 5.0 stdevs above the mean.  (no action taken)
     B1      X, Y, Z:  208.25  87.27  106.93
4.2  Radius of line 16114 at 1.25E-4 <= 0.05.  (no action taken)
     B1      X, Y, Z:  210.25  88.69  106.44
4.2  Radius of line 16215 at 1.25E-4 <= 0.05.  (no action taken)
     B1      X, Y, Z:  212.24  89.75  108.15
4.2  Radius of line 16251 at 1.25E-4 <= 0.05.  (no action taken)
     B1      X, Y, Z:  215.47  88.57  104.89
4.2  Radius of line 16299 at 1.25E-4 <= 0.05.  (no action taken)
     B1      X, Y, Z:  207.0  93.22  111.69
4.2  Radius of line 16307 at 1.25E-4 <= 0.05.  (no action taken)
     B1      X, Y, Z:  206.99  92.41  112.3
4.2  Radius of line 16323 at 1.25E-4 <= 0.05.  (no action taken)
     B1      X, Y, Z:  203.99  91.36  113.47
4.2  Radius of line 16332 at 1.25E-4 <= 0.05.  (no action taken)
     B1      X, Y, Z:  206.3  93.13  111.38
4.2  Radius of line 16334 at 1.25E-4 <= 0.05.  (no action taken)
     B1      X, Y, Z:  208.66  90.14  104.11
4.2  Radius of line 16453 at 1.25E-4 <= 0.05.  (no action taken)
     B1      X, Y, Z:  216.62  92.16  96.03
4.2  Radius of line 16549 at 1.25E-4 <= 0.05.  (no action taken)
     B1      X, Y, Z:  216.62  82.93  101.32
4.2  Radius of line 16572 at 1.25E-4 <= 0.05.  (no action taken)
     B1      X, Y, Z:  219.19  86.47  102.23
4.2  Radius of line 16644 at 1.25E-4 <= 0.05.  (no action taken)
     B1      X, Y, Z:  218.87  93.21  91.84
4.2  Radius of line 16652 at 1.25E-4 <= 0.05.  (no action taken)
     B1      X, Y, Z:  216.84  93.86  94.14
4.2  Radius of line 16660 at 1.25E-4 <= 0.05.  (no action taken)
     B1      X, Y, Z:  216.74  92.38  95.42
4.2  Radius of line 16673 at 1.25E-4 <= 0.05.  (no action taken)
     B1      X, Y, Z:  209.5  89.56  88.66
4.2  Radius of line 16691 at 0.033 <= 0.05.  (no action taken)
     B1      X, Y, Z:  149.19  60.95  67.09
4.2  Radius of line 16693 at 1.25E-4 <= 0.05.  (no action taken)
     B1      X, Y, Z:  144.21  59.49  66.32
4.2  Radius of line 16713 at 1.25E-4 <= 0.05.  (no action taken)
     B1      X, Y, Z:  28.34  52.61  70.6
4.2  Radius of line 16716 at 1.25E-4 <= 0.05.  (no action taken)
     B1      X, Y, Z:  13.0  18.66  5.43
4.5  Radius of terminal line 16720 at 0.711 >= 5.0 stdevs above the mean.  (no action taken)
     B1      X, Y, Z:  9.58  9.89  3.24
4.2  Radius of line 16721 at 1.25E-4 <= 0.05.  (no action taken)
     B1      X, Y, Z:  3.96  3.16  -0.79
4.2  Radius of line 16739 at 1.25E-4 <= 0.05.  (no action taken)
     B1      X, Y, Z:  0.59  0.0  -1.68
4.2  Radius of line 16740 at 0.038 <= 0.05.  (no action taken)
     B1      X, Y, Z:  2.99  2.11  -1.48
2.4  Length of segment ending at point 39 >= 6.0 stdevs above mean at 1.7201.  (no action taken)
     B1      X, Y, Z:  4.77  4.93  -1.74
2.4  Length of segment ending at point 45 >= 6.0 stdevs above mean at 1.6512.  (no action taken)
     B1      X, Y, Z:  6.53  5.85  0.8
2.4  Length of segment ending at point 49 >= 6.0 stdevs above mean at 1.572.  (no action taken)
     B1      X, Y, Z:  7.83  6.46  2.24
2.4  Length of segment ending at point 76 >= 6.0 stdevs above mean at 1.4843.  (no action taken)
     B1      X, Y, Z:  9.41  10.38  2.91
2.4  Length of segment ending at point 411 >= 6.0 stdevs above mean at 1.6883.  (no action taken)
     B1      X, Y, Z:  55.25  73.5  80.52
2.5  Length of segment ending at point 519 <= 0.1 at 0.0583.  (no action taken)
     B1      X, Y, Z:  47.06  92.17  75.64
2.5  Length of segment ending at point 520 <= 0.1 at 0.0574.  (no action taken)
     B1      X, Y, Z:  47.11  92.19  75.62
2.5  Length of segment ending at point 1083 <= 0.1 at 0.0755.  (no action taken)
     B1      X, Y, Z:  44.62  95.61  72.57
2.4  Length of segment ending at point 1120 >= 6.0 stdevs above mean at 1.784.  (no action taken)
     B1      X, Y, Z:  45.55  96.42  66.91
2.4  Length of segment ending at point 1228 >= 6.0 stdevs above mean at 2.2681.  (no action taken)
     B1      X, Y, Z:  42.48  99.9  69.48
2.4  Length of segment ending at point 1377 >= 6.0 stdevs above mean at 1.7411.  (no action taken)
     B1      X, Y, Z:  43.13  100.31  68.22
2.5  Length of segment ending at point 1383 <= 0.1 at 0.0663.  (no action taken)
     B1      X, Y, Z:  43.17  100.59  68.21
2.5  Length of segment ending at point 1384 <= 0.1 at 0.0616.  (no action taken)
     B1      X, Y, Z:  43.16  100.65  68.2
2.4  Length of segment ending at point 1622 >= 6.0 stdevs above mean at 1.5301.  (no action taken)
     B1      X, Y, Z:  44.49  98.65  61.44
2.4  Length of segment ending at point 1640 >= 6.0 stdevs above mean at 2.065.  (no action taken)
     B1      X, Y, Z:  42.51  101.01  62.9
2.5  Length of segment ending at point 1652 <= 0.1 at 0.099.  (no action taken)
     B1      X, Y, Z:  42.11  101.86  63.99
2.5  Length of segment ending at point 1856 <= 0.1 at 0.0616.  (no action taken)
     B1      X, Y, Z:  44.04  106.82  53.3
2.5  Length of segment ending at point 1857 <= 0.1 at 0.0583.  (no action taken)
     B1      X, Y, Z:  44.01  106.78  53.27
2.5  Length of segment ending at point 1858 <= 0.1 at 0.0877.  (no action taken)
     B1      X, Y, Z:  43.96  106.72  53.23
2.5  Length of segment ending at point 1916 <= 0.1 at 0.0728.  (no action taken)
     B1      X, Y, Z:  44.77  105.18  55.82
2.5  Length of segment ending at point 1917 <= 0.1 at 0.0728.  (no action taken)
     B1      X, Y, Z:  44.7  105.18  55.8
2.5  Length of segment ending at point 3293 <= 0.1 at 0.0583.  (no action taken)
     B1      X, Y, Z:  40.99  93.51  -4.62
2.5  Length of segment ending at point 3294 <= 0.1 at 0.0583.  (no action taken)
     B1      X, Y, Z:  41.02  93.54  -4.66
2.5  Length of segment ending at point 3348 <= 0.1 at 0.0648.  (no action taken)
     B1      X, Y, Z:  41.85  92.61  -6.4
2.5  Length of segment ending at point 3349 <= 0.1 at 0.0721.  (no action taken)
     B1      X, Y, Z:  41.89  92.55  -6.4
2.5  Length of segment ending at point 4577 <= 0.1 at 0.0707.  (no action taken)
     B1      X, Y, Z:  0.71  53.23  7.16
2.5  Length of segment ending at point 4578 <= 0.1 at 0.0693.  (no action taken)
     B1      X, Y, Z:  0.67  53.19  7.2
2.5  Length of segment ending at point 4917 <= 0.1 at 0.0583.  (no action taken)
     B1      X, Y, Z:  29.71  84.15  -4.54
2.5  Length of segment ending at point 4918 <= 0.1 at 0.052.  (no action taken)
     B1      X, Y, Z:  29.68  84.12  -4.57
2.5  Length of segment ending at point 5414 <= 0.1 at 0.0616.  (no action taken)
     B1      X, Y, Z:  38.29  90.76  8.89
2.5  Length of segment ending at point 5415 <= 0.1 at 0.0592.  (no action taken)
     B1      X, Y, Z:  38.3  90.73  8.84
2.5  Length of segment ending at point 5769 <= 0.1 at 0.0656.  (no action taken)
     B1      X, Y, Z:  46.96  87.12  18.73
2.5  Length of segment ending at point 6196 <= 0.1 at 0.086.  (no action taken)
     B1      X, Y, Z:  48.16  100.97  27.52
2.5  Length of segment ending at point 6412 <= 0.1 at 0.051.  (no action taken)
     B1      X, Y, Z:  48.6  98.03  48.26
2.5  Length of segment ending at point 6413 <= 0.1 at 0.0583.  (no action taken)
     B1      X, Y, Z:  48.6  97.98  48.23
2.5  Length of segment ending at point 6884 <= 0.1 at 0.0735.  (no action taken)
     B1      X, Y, Z:  41.01  99.02  66.65
2.4  Length of segment ending at point 6895 >= 6.0 stdevs above mean at 1.7517.  (no action taken)
     B1      X, Y, Z:  43.7  98.53  68.42
2.4  Length of segment ending at point 7300 >= 6.0 stdevs above mean at 1.8818.  (no action taken)
     B1      X, Y, Z:  40.64  94.69  82.77
2.5  Length of segment ending at point 7407 <= 0.1 at 0.0949.  (no action taken)
     B1      X, Y, Z:  45.11  98.14  83.01
2.5  Length of segment ending at point 8177 <= 0.1 at 0.051.  (no action taken)
     B1      X, Y, Z:  43.79  93.26  90.1
2.5  Length of segment ending at point 8178 <= 0.1 at 0.05.  (no action taken)
     B1      X, Y, Z:  43.79  93.22  90.13
2.5  Length of segment ending at point 8631 <= 0.1 at 0.064.  (no action taken)
     B1      X, Y, Z:  46.35  92.28  100.54
2.5  Length of segment ending at point 8632 <= 0.1 at 0.051.  (no action taken)
     B1      X, Y, Z:  46.32  92.27  100.58
2.4  Length of segment ending at point 9550 >= 6.0 stdevs above mean at 1.5385.  (no action taken)
     B1      X, Y, Z:  39.83  94.5  83.18
2.5  Length of segment ending at point 10508 <= 0.1 at 0.0943.  (no action taken)
     B1      X, Y, Z:  46.51  88.72  78.49
2.5  Length of segment ending at point 10657 <= 0.1 at 0.099.  (no action taken)
     B1      X, Y, Z:  47.32  85.8  83.93
2.4  Length of segment ending at point 10736 >= 6.0 stdevs above mean at 1.6421.  (no action taken)
     B1      X, Y, Z:  45.65  89.99  77.35
2.5  Length of segment ending at point 10967 <= 0.1 at 0.0894.  (no action taken)
     B1      X, Y, Z:  54.87  85.93  75.15
2.5  Length of segment ending at point 11094 <= 0.1 at 0.0825.  (no action taken)
     B1      X, Y, Z:  48.21  85.29  76.07
2.5  Length of segment ending at point 11095 <= 0.1 at 0.0707.  (no action taken)
     B1      X, Y, Z:  48.22  85.36  76.07
2.4  Length of segment ending at point 11317 >= 6.0 stdevs above mean at 1.8997.  (no action taken)
     B1      X, Y, Z:  43.89  82.91  87.08
2.5  Length of segment ending at point 11434 <= 0.1 at 0.0825.  (no action taken)
     B1      X, Y, Z:  47.05  82.97  83.38
2.5  Length of segment ending at point 11450 <= 0.1 at 0.0806.  (no action taken)
     B1      X, Y, Z:  47.45  80.92  82.77
2.4  Length of segment ending at point 12007 >= 6.0 stdevs above mean at 1.6901.  (no action taken)
     B1      X, Y, Z:  199.72  76.03  81.44
2.4  Length of segment ending at point 12008 >= 6.0 stdevs above mean at 1.8567.  (no action taken)
     B1      X, Y, Z:  200.22  77.47  80.38
2.5  Length of segment ending at point 12182 <= 0.1 at 0.0141.  (no action taken)
     B1      X, Y, Z:  210.59  89.03  77.93
2.5  Length of segment ending at point 12183 <= 0.1 at 0.0141.  (no action taken)
     B1      X, Y, Z:  210.59  89.02  77.92
2.5  Length of segment ending at point 12184 <= 0.1 at 0.0224.  (no action taken)
     B1      X, Y, Z:  210.59  89.01  77.9
2.5  Length of segment ending at point 12185 <= 0.1 at 0.0583.  (no action taken)
     B1      X, Y, Z:  210.59  88.98  77.85
2.4  Length of segment ending at point 12186 >= 6.0 stdevs above mean at 1.6476.  (no action taken)
     B1      X, Y, Z:  211.28  90.19  78.73
2.4  Length of segment ending at point 12236 >= 6.0 stdevs above mean at 1.4868.  (no action taken)
     B1      X, Y, Z:  218.84  93.81  82.73
2.4  Length of segment ending at point 12340 >= 6.0 stdevs above mean at 1.5781.  (no action taken)
     B1      X, Y, Z:  216.1  94.37  76.84
2.5  Length of segment ending at point 12510 <= 0.1 at 0.064.  (no action taken)
     B1      X, Y, Z:  207.32  84.38  56.76
2.5  Length of segment ending at point 12511 <= 0.1 at 0.064.  (no action taken)
     B1      X, Y, Z:  207.32  84.34  56.71
2.4  Length of segment ending at point 12513 >= 6.0 stdevs above mean at 2.4264.  (no action taken)
     B1      X, Y, Z:  207.92  82.03  56.69
2.4  Length of segment ending at point 12593 >= 6.0 stdevs above mean at 1.4945.  (no action taken)
     B1      X, Y, Z:  208.3  85.09  56.67
2.4  Length of segment ending at point 12611 >= 6.0 stdevs above mean at 1.5884.  (no action taken)
     B1      X, Y, Z:  206.64  84.09  52.43
2.4  Length of segment ending at point 12699 >= 6.0 stdevs above mean at 1.879.  (no action taken)
     B1      X, Y, Z:  220.59  93.16  31.92
2.5  Length of segment ending at point 12730 <= 0.1 at 0.0671.  (no action taken)
     B1      X, Y, Z:  222.34  92.74  27.84
2.5  Length of segment ending at point 12731 <= 0.1 at 0.0632.  (no action taken)
     B1      X, Y, Z:  222.34  92.72  27.78
2.5  Length of segment ending at point 12883 <= 0.1 at 0.0949.  (no action taken)
     B1      X, Y, Z:  235.44  95.06  6.53
2.5  Length of segment ending at point 12884 <= 0.1 at 0.0949.  (no action taken)
     B1      X, Y, Z:  235.39  95.1  6.6
2.4  Length of segment ending at point 12971 >= 6.0 stdevs above mean at 1.4708.  (no action taken)
     B1      X, Y, Z:  236.99  96.25  7.3
2.4  Length of segment ending at point 13013 >= 6.0 stdevs above mean at 1.5554.  (no action taken)
     B1      X, Y, Z:  239.3  95.5  6.33
2.5  Length of segment ending at point 13016 <= 0.1 at 0.0566.  (no action taken)
     B1      X, Y, Z:  239.9  95.17  6.2
2.5  Length of segment ending at point 13017 <= 0.1 at 0.05.  (no action taken)
     B1      X, Y, Z:  239.9  95.14  6.16
2.4  Length of segment ending at point 13242 >= 6.0 stdevs above mean at 1.6342.  (no action taken)
     B1      X, Y, Z:  240.52  106.17  0.39
2.4  Length of segment ending at point 13362 >= 6.0 stdevs above mean at 1.8359.  (no action taken)
     B1      X, Y, Z:  231.72  93.39  17.6
2.4  Length of segment ending at point 13675 >= 6.0 stdevs above mean at 1.46.  (no action taken)
     B1      X, Y, Z:  230.8  87.22  10.2
2.4  Length of segment ending at point 13863 >= 6.0 stdevs above mean at 1.5416.  (no action taken)
     B1      X, Y, Z:  220.74  92.89  28.1
2.4  Length of segment ending at point 13890 >= 6.0 stdevs above mean at 2.4712.  (no action taken)
     B1      X, Y, Z:  218.53  91.39  28.96
2.4  Length of segment ending at point 13932 >= 6.0 stdevs above mean at 1.5108.  (no action taken)
     B1      X, Y, Z:  218.02  87.39  20.83
2.4  Length of segment ending at point 13977 >= 6.0 stdevs above mean at 1.4841.  (no action taken)
     B1      X, Y, Z:  225.07  88.91  13.63
2.4  Length of segment ending at point 14017 >= 6.0 stdevs above mean at 1.5456.  (no action taken)
     B1      X, Y, Z:  222.96  89.41  13.47
2.5  Length of segment ending at point 14120 <= 0.1 at 0.0608.  (no action taken)
     B1      X, Y, Z:  224.46  86.97  14.0
2.5  Length of segment ending at point 14121 <= 0.1 at 0.051.  (no action taken)
     B1      X, Y, Z:  224.46  86.92  13.99
2.5  Length of segment ending at point 14133 <= 0.1 at 0.0883.  (no action taken)
     B1      X, Y, Z:  224.82  85.92  13.52
2.5  Length of segment ending at point 14134 <= 0.1 at 0.0787.  (no action taken)
     B1      X, Y, Z:  224.77  85.86  13.51
2.5  Length of segment ending at point 14147 <= 0.1 at 0.0943.  (no action taken)
     B1      X, Y, Z:  225.68  85.46  12.61
2.5  Length of segment ending at point 14296 <= 0.1 at 0.064.  (no action taken)
     B1      X, Y, Z:  217.33  85.81  20.03
2.5  Length of segment ending at point 14297 <= 0.1 at 0.05.  (no action taken)
     B1      X, Y, Z:  217.33  85.78  19.99
2.5  Length of segment ending at point 14499 <= 0.1 at 0.0806.  (no action taken)
     B1      X, Y, Z:  213.07  75.69  13.02
2.5  Length of segment ending at point 14500 <= 0.1 at 0.0748.  (no action taken)
     B1      X, Y, Z:  213.03  75.63  13.04
2.4  Length of segment ending at point 14521 >= 6.0 stdevs above mean at 1.5591.  (no action taken)
     B1      X, Y, Z:  212.12  75.66  14.56
2.4  Length of segment ending at point 14629 >= 6.0 stdevs above mean at 1.5162.  (no action taken)
     B1      X, Y, Z:  218.9  90.11  22.19
2.4  Length of segment ending at point 14657 >= 6.0 stdevs above mean at 1.7609.  (no action taken)
     B1      X, Y, Z:  217.12  91.0  29.94
2.5  Length of segment ending at point 14669 <= 0.1 at 0.0721.  (no action taken)
     B1      X, Y, Z:  215.13  88.86  29.76
2.5  Length of segment ending at point 14670 <= 0.1 at 0.0721.  (no action taken)
     B1      X, Y, Z:  215.13  88.8  29.72
2.4  Length of segment ending at point 14698 >= 6.0 stdevs above mean at 1.7546.  (no action taken)
     B1      X, Y, Z:  218.87  93.94  36.2
2.4  Length of segment ending at point 14827 >= 6.0 stdevs above mean at 1.5554.  (no action taken)
     B1      X, Y, Z:  217.62  96.12  50.51
2.4  Length of segment ending at point 14840 >= 6.0 stdevs above mean at 1.8758.  (no action taken)
     B1      X, Y, Z:  220.62  96.12  50.05
2.4  Length of segment ending at point 14847 >= 6.0 stdevs above mean at 2.1285.  (no action taken)
     B1      X, Y, Z:  220.83  97.15  49.22
2.5  Length of segment ending at point 14996 <= 0.1 at 0.0583.  (no action taken)
     B1      X, Y, Z:  205.32  79.87  52.46
2.5  Length of segment ending at point 14997 <= 0.1 at 0.0707.  (no action taken)
     B1      X, Y, Z:  205.27  79.84  52.42
2.4  Length of segment ending at point 15138 >= 6.0 stdevs above mean at 1.9566.  (no action taken)
     B1      X, Y, Z:  207.49  86.28  57.81
2.5  Length of segment ending at point 15225 <= 0.1 at 0.0632.  (no action taken)
     B1      X, Y, Z:  218.17  94.62  62.88
2.5  Length of segment ending at point 15226 <= 0.1 at 0.0548.  (no action taken)
     B1      X, Y, Z:  218.12  94.61  62.9
2.5  Length of segment ending at point 15227 <= 0.1 at 0.0866.  (no action taken)
     B1      X, Y, Z:  218.07  94.6  62.97
2.5  Length of segment ending at point 15228 <= 0.1 at 0.0866.  (no action taken)
     B1      X, Y, Z:  218.02  94.59  63.04
2.5  Length of segment ending at point 15239 <= 0.1 at 0.0781.  (no action taken)
     B1      X, Y, Z:  218.27  93.2  64.09
2.5  Length of segment ending at point 15240 <= 0.1 at 0.0768.  (no action taken)
     B1      X, Y, Z:  218.32  93.17  64.14
2.4  Length of segment ending at point 15288 >= 6.0 stdevs above mean at 1.5181.  (no action taken)
     B1      X, Y, Z:  219.14  95.29  61.27
2.4  Length of segment ending at point 15449 >= 6.0 stdevs above mean at 1.5021.  (no action taken)
     B1      X, Y, Z:  205.27  85.04  94.35
2.5  Length of segment ending at point 15606 <= 0.1 at 0.0894.  (no action taken)
     B1      X, Y, Z:  204.4  93.36  97.65
2.5  Length of segment ending at point 15607 <= 0.1 at 0.0949.  (no action taken)
     B1      X, Y, Z:  204.4  93.27  97.68
2.5  Length of segment ending at point 16017 <= 0.1 at 0.064.  (no action taken)
     B1      X, Y, Z:  212.69  88.35  102.01
2.5  Length of segment ending at point 16018 <= 0.1 at 0.064.  (no action taken)
     B1      X, Y, Z:  212.69  88.3  101.97
2.4  Length of segment ending at point 16047 >= 6.0 stdevs above mean at 1.6621.  (no action taken)
     B1      X, Y, Z:  211.27  88.63  105.55
2.4  Length of segment ending at point 16115 >= 6.0 stdevs above mean at 2.1084.  (no action taken)
     B1      X, Y, Z:  211.96  89.86  106.06
2.5  Length of segment ending at point 16179 <= 0.1 at 0.09.  (no action taken)
     B1      X, Y, Z:  209.9  84.36  114.16
2.5  Length of segment ending at point 16180 <= 0.1 at 0.08.  (no action taken)
     B1      X, Y, Z:  209.9  84.44  114.16
2.5  Length of segment ending at point 16301 <= 0.1 at 0.05.  (no action taken)
     B1      X, Y, Z:  206.88  92.28  112.44
2.5  Length of segment ending at point 16302 <= 0.1 at 0.05.  (no action taken)
     B1      X, Y, Z:  206.88  92.28  112.39
2.5  Length of segment ending at point 16306 <= 0.1 at 0.064.  (no action taken)
     B1      X, Y, Z:  206.88  92.32  112.39
2.4  Length of segment ending at point 16408 >= 6.0 stdevs above mean at 1.4662.  (no action taken)
     B1      X, Y, Z:  209.68  89.69  91.99
2.5  Length of segment ending at point 16451 <= 0.1 at 0.0781.  (no action taken)
     B1      X, Y, Z:  216.78  91.4  96.31
2.5  Length of segment ending at point 16452 <= 0.1 at 0.0768.  (no action taken)
     B1      X, Y, Z:  216.83  91.35  96.34
2.4  Length of segment ending at point 16557 >= 6.0 stdevs above mean at 1.8084.  (no action taken)
     B1      X, Y, Z:  220.31  85.72  101.34
2.4  Length of segment ending at point 16661 >= 6.0 stdevs above mean at 1.6754.  (no action taken)
     B1      X, Y, Z:  209.5  89.79  89.14
2.4  Length of segment ending at point 16743 >= 6.0 stdevs above mean at 2.2526.  (no action taken)
     B1      X, Y, Z:  0.51  2.5  1.41
2.4  Length of segment ending at point 16746 >= 6.0 stdevs above mean at 3.6615.  (no action taken)
     B1      X, Y, Z:  -1.68  -0.49  2.89
4.4  Line 76 of rad 0.997 links to 75 of rad 0.318.  (no action taken)
     B1      X, Y, Z:  9.41  10.38  2.91
4.4  Line 116 of rad 0.667 links to 115 of rad 0.28.  (no action taken)
     B1      X, Y, Z:  12.52  19.04  5.78
4.4  Line 178 of rad 0.603 links to 177 of rad 0.268.  (no action taken)
     B1      X, Y, Z:  18.11  35.4  21.62
4.4  Line 411 of rad 0.923 links to 410 of rad 0.279.  (no action taken)
     B1      X, Y, Z:  55.25  73.5  80.52
4.4  Line 596 of rad 0.172 links to 595 of rad 0.072.  (no action taken)
     B1      X, Y, Z:  44.87  93.61  77.27
4.4  Line 749 of rad 0.117 links to 748 of rad 0.048.  (no action taken)
     B1      X, Y, Z:  41.75  102.39  81.53
4.4  Line 774 of rad 0.137 links to 773 of rad 0.068.  (no action taken)
     B1      X, Y, Z:  43.72  102.19  82.92
4.4  Line 785 of rad 0.106 links to 784 of rad 0.046.  (no action taken)
     B1      X, Y, Z:  42.68  100.61  80.92
4.4  Line 805 of rad 0.18 links to 804 of rad 0.086.  (no action taken)
     B1      X, Y, Z:  39.33  102.15  75.45
4.4  Line 829 of rad 0.158 links to 828 of rad 0.068.  (no action taken)
     B1      X, Y, Z:  38.58  102.04  73.11
4.4  Line 867 of rad 0.376 links to 866 of rad 0.113.  (no action taken)
     B1      X, Y, Z:  39.59  103.26  75.67
4.4  Line 894 of rad 0.225 links to 893 of rad 0.078.  (no action taken)
     B1      X, Y, Z:  42.22  103.95  73.52
4.4  Line 973 of rad 0.176 links to 972 of rad 0.079.  (no action taken)
     B1      X, Y, Z:  49.47  100.19  76.56
4.4  Line 982 of rad 0.158 links to 981 of rad 0.064.  (no action taken)
     B1      X, Y, Z:  49.33  100.63  78.89
4.4  Line 1006 of rad 0.207 links to 1005 of rad 0.096.  (no action taken)
     B1      X, Y, Z:  50.48  99.99  74.77
4.4  Line 1182 of rad 0.102 links to 1181 of rad 0.048.  (no action taken)
     B1      X, Y, Z:  47.59  98.37  63.94
4.4  Line 1348 of rad 0.129 links to 1347 of rad 0.061.  (no action taken)
     B1      X, Y, Z:  43.84  99.81  71.83
4.4  Line 1364 of rad 0.14 links to 1363 of rad 0.063.  (no action taken)
     B1      X, Y, Z:  43.2  100.48  69.86
4.4  Line 1452 of rad 0.297 links to 1451 of rad 0.134.  (no action taken)
     B1      X, Y, Z:  43.6  103.03  68.22
4.4  Line 1508 of rad 0.113 links to 1507 of rad 0.05.  (no action taken)
     B1      X, Y, Z:  42.02  105.92  65.28
4.4  Line 1735 of rad 0.187 links to 1734 of rad 0.089.  (no action taken)
     B1      X, Y, Z:  43.62  106.61  61.49
4.4  Line 1802 of rad 0.144 links to 1801 of rad 0.064.  (no action taken)
     B1      X, Y, Z:  39.45  110.0  60.9
4.4  Line 1824 of rad 0.123 links to 1823 of rad 0.056.  (no action taken)
     B1      X, Y, Z:  39.78  106.42  65.25
4.4  Line 1915 of rad 0.231 links to 1914 of rad 0.079.  (no action taken)
     B1      X, Y, Z:  44.84  105.18  55.84
4.4  Line 2095 of rad 0.096 links to 2094 of rad 0.04.  (no action taken)
     B1      X, Y, Z:  39.45  110.31  42.63
4.4  Line 2106 of rad 0.219 links to 2105 of rad 0.076.  (no action taken)
     B1      X, Y, Z:  39.85  110.53  46.87
4.4  Line 2229 of rad 0.158 links to 2228 of rad 0.063.  (no action taken)
     B1      X, Y, Z:  42.74  105.95  50.9
4.4  Line 2277 of rad 0.132 links to 2276 of rad 0.065.  (no action taken)
     B1      X, Y, Z:  43.46  106.98  55.72
4.4  Line 2299 of rad 0.137 links to 2298 of rad 0.058.  (no action taken)
     B1      X, Y, Z:  42.38  105.0  58.38
4.4  Line 2447 of rad 0.2 links to 2446 of rad 0.099.  (no action taken)
     B1      X, Y, Z:  47.83  100.18  41.87
4.4  Line 2461 of rad 0.114 links to 2460 of rad 0.053.  (no action taken)
     B1      X, Y, Z:  51.27  98.17  43.05
4.4  Line 2476 of rad 0.312 links to 2475 of rad 0.148.  (no action taken)
     B1      X, Y, Z:  54.34  95.84  43.27
4.4  Line 2585 of rad 0.337 links to 2584 of rad 0.167.  (no action taken)
     B1      X, Y, Z:  46.42  100.92  39.92
4.4  Line 2631 of rad 0.111 links to 2630 of rad 0.041.  (no action taken)
     B1      X, Y, Z:  47.82  100.17  38.62
4.4  Line 2664 of rad 0.177 links to 2663 of rad 0.074.  (no action taken)
     B1      X, Y, Z:  46.51  98.73  45.7
4.4  Line 2675 of rad 0.119 links to 2674 of rad 0.052.  (no action taken)
     B1      X, Y, Z:  46.01  97.18  45.59
4.4  Line 2825 of rad 0.129 links to 2824 of rad 0.05.  (no action taken)
     B1      X, Y, Z:  38.06  95.03  10.27
4.4  Line 2874 of rad 0.102 links to 2873 of rad 0.041.  (no action taken)
     B1      X, Y, Z:  43.41  98.9  8.59
4.4  Line 2894 of rad 0.294 links to 2893 of rad 0.134.  (no action taken)
     B1      X, Y, Z:  38.06  99.89  11.19
4.4  Line 2989 of rad 0.233 links to 2988 of rad 0.072.  (no action taken)
     B1      X, Y, Z:  40.52  100.46  7.1
4.4  Line 3106 of rad 0.068 links to 3105 of rad 0.025.  (no action taken)
     B1      X, Y, Z:  42.4  104.54  -1.56
4.4  Line 3152 of rad 0.11 links to 3151 of rad 0.049.  (no action taken)
     B1      X, Y, Z:  40.76  100.21  4.75
4.4  Line 3228 of rad 0.137 links to 3227 of rad 0.062.  (no action taken)
     B1      X, Y, Z:  37.33  92.55  4.71
4.4  Line 3260 of rad 0.105 links to 3259 of rad 0.039.  (no action taken)
     B1      X, Y, Z:  38.62  92.63  0.36
4.4  Line 3393 of rad 0.273 links to 3392 of rad 0.113.  (no action taken)
     B1      X, Y, Z:  42.42  87.52  -6.8
4.4  Line 3524 of rad 0.153 links to 3523 of rad 0.075.  (no action taken)
     B1      X, Y, Z:  41.88  90.3  2.48
4.4  Line 3641 of rad 0.13 links to 3640 of rad 0.064.  (no action taken)
     B1      X, Y, Z:  41.23  95.01  4.16
4.4  Line 3666 of rad 0.165 links to 3665 of rad 0.077.  (no action taken)
     B1      X, Y, Z:  36.49  93.23  3.23
4.4  Line 3815 of rad 0.05 links to 3814 of rad 1.25E-4.  (no action taken)
     B1      X, Y, Z:  38.05  91.91  -0.34
4.4  Line 3860 of rad 0.106 links to 3859 of rad 0.05.  (no action taken)
     B1      X, Y, Z:  35.6  93.28  7.34
4.4  Line 3889 of rad 0.108 links to 3888 of rad 0.05.  (no action taken)
     B1      X, Y, Z:  33.06  90.1  0.54
4.4  Line 3938 of rad 0.172 links to 3937 of rad 0.062.  (no action taken)
     B1      X, Y, Z:  28.03  90.52  -4.71
4.4  Line 4086 of rad 0.163 links to 4085 of rad 0.074.  (no action taken)
     B1      X, Y, Z:  40.02  93.98  12.19
4.4  Line 4093 of rad 0.095 links to 4092 of rad 0.034.  (no action taken)
     B1      X, Y, Z:  40.41  92.5  12.06
4.4  Line 4099 of rad 0.104 links to 4098 of rad 0.039.  (no action taken)
     B1      X, Y, Z:  42.16  94.81  12.89
4.4  Line 4158 of rad 0.148 links to 4157 of rad 0.06.  (no action taken)
     B1      X, Y, Z:  50.23  95.76  12.44
4.4  Line 4206 of rad 0.191 links to 4205 of rad 0.094.  (no action taken)
     B1      X, Y, Z:  52.78  89.96  3.76
4.4  Line 4212 of rad 0.099 links to 4211 of rad 0.047.  (no action taken)
     B1      X, Y, Z:  52.41  90.43  4.11
4.4  Line 4214 of rad 0.169 links to 4203 of rad 0.078.  (no action taken)
     B1      X, Y, Z:  52.31  90.83  3.52
4.4  Line 4255 of rad 0.101 links to 4254 of rad 0.039.  (no action taken)
     B1      X, Y, Z:  42.31  99.12  15.25
4.4  Line 4304 of rad 0.136 links to 4303 of rad 0.062.  (no action taken)
     B1      X, Y, Z:  41.24  91.95  11.31
4.4  Line 4491 of rad 0.339 links to 4490 of rad 0.158.  (no action taken)
     B1      X, Y, Z:  7.94  75.6  0.0
4.4  Line 4573 of rad 0.231 links to 4572 of rad 0.1.  (no action taken)
     B1      X, Y, Z:  0.8  54.15  6.63
4.4  Line 4597 of rad 0.166 links to 4596 of rad 0.064.  (no action taken)
     B1      X, Y, Z:  9.16  77.07  0.14
4.4  Line 4601 of rad 0.285 links to 4600 of rad 0.085.  (no action taken)
     B1      X, Y, Z:  9.89  76.8  0.92
4.4  Line 4624 of rad 0.33 links to 4623 of rad 0.139.  (no action taken)
     B1      X, Y, Z:  10.64  76.16  0.05
4.4  Line 4657 of rad 0.081 links to 4656 of rad 0.034.  (no action taken)
     B1      X, Y, Z:  27.06  84.52  -3.77
4.4  Line 4713 of rad 0.322 links to 4712 of rad 0.127.  (no action taken)
     B1      X, Y, Z:  16.78  86.58  -8.85
4.4  Line 4739 of rad 0.094 links to 4738 of rad 0.044.  (no action taken)
     B1      X, Y, Z:  17.48  88.7  -9.26
4.4  Line 4790 of rad 0.077 links to 4789 of rad 0.02.  (no action taken)
     B1      X, Y, Z:  13.55  82.77  -6.71
4.4  Line 4898 of rad 0.129 links to 4897 of rad 0.062.  (no action taken)
     B1      X, Y, Z:  25.45  84.05  -4.96
4.4  Line 4902 of rad 0.114 links to 4901 of rad 0.054.  (no action taken)
     B1      X, Y, Z:  25.5  84.41  -4.37
4.4  Line 4936 of rad 0.104 links to 4935 of rad 0.047.  (no action taken)
     B1      X, Y, Z:  29.63  83.51  -5.28
4.4  Line 4945 of rad 0.218 links to 4944 of rad 0.1.  (no action taken)
     B1      X, Y, Z:  30.25  84.46  -4.69
4.4  Line 4962 of rad 0.124 links to 4961 of rad 0.057.  (no action taken)
     B1      X, Y, Z:  29.93  83.91  -4.62
4.4  Line 4972 of rad 0.144 links to 4971 of rad 0.068.  (no action taken)
     B1      X, Y, Z:  27.98  85.51  -5.5
4.4  Line 5099 of rad 0.214 links to 5098 of rad 0.105.  (no action taken)
     B1      X, Y, Z:  14.82  75.41  -5.01
4.4  Line 5265 of rad 0.112 links to 5264 of rad 0.041.  (no action taken)
     B1      X, Y, Z:  38.1  86.46  0.45
4.4  Line 5280 of rad 0.157 links to 5279 of rad 0.078.  (no action taken)
     B1      X, Y, Z:  38.08  84.54  -0.24
4.4  Line 5319 of rad 0.133 links to 5318 of rad 0.062.  (no action taken)
     B1      X, Y, Z:  35.05  79.88  2.38
4.4  Line 5361 of rad 0.143 links to 5360 of rad 0.064.  (no action taken)
     B1      X, Y, Z:  39.39  85.82  5.16
4.4  Line 5408 of rad 0.205 links to 5407 of rad 0.097.  (no action taken)
     B1      X, Y, Z:  38.37  90.67  9.61
4.4  Line 5411 of rad 0.282 links to 5410 of rad 1.25E-4.  (no action taken)
     B1      X, Y, Z:  38.2  90.98  9.11
4.4  Line 5462 of rad 0.132 links to 5461 of rad 0.062.  (no action taken)
     B1      X, Y, Z:  40.87  92.47  10.68
4.4  Line 5592 of rad 0.193 links to 5591 of rad 0.083.  (no action taken)
     B1      X, Y, Z:  46.37  76.43  7.0
4.4  Line 5602 of rad 0.117 links to 5601 of rad 0.058.  (no action taken)
     B1      X, Y, Z:  42.59  82.34  10.94
4.4  Line 5656 of rad 0.211 links to 5655 of rad 0.089.  (no action taken)
     B1      X, Y, Z:  48.97  83.73  16.97
4.4  Line 5771 of rad 0.135 links to 5770 of rad 0.058.  (no action taken)
     B1      X, Y, Z:  47.36  87.11  18.33
4.4  Line 5786 of rad 0.232 links to 5783 of rad 0.116.  (no action taken)
     B1      X, Y, Z:  45.64  86.31  17.79
4.4  Line 6065 of rad 0.156 links to 6064 of rad 0.077.  (no action taken)
     B1      X, Y, Z:  49.55  100.46  7.73
4.4  Line 6136 of rad 0.126 links to 6135 of rad 0.06.  (no action taken)
     B1      X, Y, Z:  49.58  98.67  12.28
4.4  Line 6172 of rad 0.317 links to 6171 of rad 0.145.  (no action taken)
     B1      X, Y, Z:  47.63  100.77  30.53
4.4  Line 6190 of rad 0.16 links to 6189 of rad 0.076.  (no action taken)
     B1      X, Y, Z:  47.31  101.55  27.16
4.4  Line 6231 of rad 0.196 links to 6230 of rad 0.068.  (no action taken)
     B1      X, Y, Z:  47.28  103.08  32.79
4.4  Line 6295 of rad 0.122 links to 6294 of rad 0.061.  (no action taken)
     B1      X, Y, Z:  45.94  97.54  51.01
4.4  Line 6300 of rad 0.134 links to 6299 of rad 0.06.  (no action taken)
     B1      X, Y, Z:  45.91  98.26  50.62
4.4  Line 6329 of rad 0.162 links to 6328 of rad 0.071.  (no action taken)
     B1      X, Y, Z:  46.51  99.61  49.27
4.4  Line 6352 of rad 0.177 links to 6351 of rad 0.076.  (no action taken)
     B1      X, Y, Z:  48.74  101.06  46.41
4.4  Line 6370 of rad 0.158 links to 6369 of rad 0.066.  (no action taken)
     B1      X, Y, Z:  46.88  100.42  49.12
4.4  Line 6407 of rad 0.475 links to 6406 of rad 0.235.  (no action taken)
     B1      X, Y, Z:  48.45  98.23  48.61
4.4  Line 6469 of rad 0.165 links to 6468 of rad 0.073.  (no action taken)
     B1      X, Y, Z:  47.69  100.0  51.69
4.4  Line 6497 of rad 0.108 links to 6496 of rad 0.048.  (no action taken)
     B1      X, Y, Z:  48.41  100.23  53.44
4.4  Line 6517 of rad 0.08 links to 6516 of rad 0.024.  (no action taken)
     B1      X, Y, Z:  49.66  99.37  51.77
4.4  Line 6562 of rad 0.134 links to 6561 of rad 0.06.  (no action taken)
     B1      X, Y, Z:  44.64  97.42  53.06
4.4  Line 6569 of rad 0.109 links to 6568 of rad 0.042.  (no action taken)
     B1      X, Y, Z:  44.91  96.57  52.73
4.4  Line 6652 of rad 0.136 links to 6651 of rad 0.066.  (no action taken)
     B1      X, Y, Z:  44.37  99.51  55.86
4.4  Line 6654 of rad 0.062 links to 6653 of rad 0.015.  (no action taken)
     B1      X, Y, Z:  44.78  99.56  56.02
4.4  Line 6692 of rad 0.216 links to 6691 of rad 0.108.  (no action taken)
     B1      X, Y, Z:  49.37  97.61  58.04
4.4  Line 6736 of rad 0.13 links to 6735 of rad 0.057.  (no action taken)
     B1      X, Y, Z:  50.69  96.56  56.97
4.4  Line 6742 of rad 0.164 links to 6741 of rad 0.074.  (no action taken)
     B1      X, Y, Z:  49.59  97.54  57.04
4.4  Line 6793 of rad 0.236 links to 6792 of rad 0.076.  (no action taken)
     B1      X, Y, Z:  47.51  97.68  58.23
4.4  Line 6809 of rad 0.188 links to 6808 of rad 0.08.  (no action taken)
     B1      X, Y, Z:  48.7  96.64  59.66
4.4  Line 6843 of rad 0.129 links to 6842 of rad 0.05.  (no action taken)
     B1      X, Y, Z:  48.66  98.73  57.94
4.4  Line 6865 of rad 0.069 links to 6864 of rad 0.021.  (no action taken)
     B1      X, Y, Z:  43.98  100.07  61.77
4.4  Line 6905 of rad 0.175 links to 6904 of rad 0.087.  (no action taken)
     B1      X, Y, Z:  44.87  95.56  71.45
4.4  Line 6959 of rad 0.111 links to 6958 of rad 0.046.  (no action taken)
     B1      X, Y, Z:  46.83  93.87  70.03
4.4  Line 7067 of rad 0.095 links to 7066 of rad 0.047.  (no action taken)
     B1      X, Y, Z:  45.53  91.0  83.51
4.4  Line 7100 of rad 0.115 links to 7099 of rad 0.024.  (no action taken)
     B1      X, Y, Z:  50.54  94.02  84.34
4.4  Line 7117 of rad 0.1 links to 7116 of rad 0.041.  (no action taken)
     B1      X, Y, Z:  46.39  89.8  82.6
4.4  Line 7190 of rad 0.184 links to 7189 of rad 0.092.  (no action taken)
     B1      X, Y, Z:  44.37  92.55  79.1
4.4  Line 7213 of rad 0.119 links to 7212 of rad 0.055.  (no action taken)
     B1      X, Y, Z:  41.54  89.27  78.96
4.4  Line 7230 of rad 0.145 links to 7229 of rad 0.071.  (no action taken)
     B1      X, Y, Z:  42.53  90.58  81.88
4.4  Line 7319 of rad 0.225 links to 7318 of rad 0.107.  (no action taken)
     B1      X, Y, Z:  41.68  96.72  82.46
4.4  Line 7381 of rad 0.326 links to 7380 of rad 0.154.  (no action taken)
     B1      X, Y, Z:  44.24  96.75  82.25
4.4  Line 7401 of rad 0.171 links to 7400 of rad 0.069.  (no action taken)
     B1      X, Y, Z:  44.79  97.5  82.08
4.4  Line 7455 of rad 0.148 links to 7454 of rad 0.072.  (no action taken)
     B1      X, Y, Z:  40.43  98.86  87.94
4.4  Line 7515 of rad 0.169 links to 7514 of rad 0.07.  (no action taken)
     B1      X, Y, Z:  36.79  102.89  87.38
4.4  Line 7534 of rad 0.199 links to 7533 of rad 0.071.  (no action taken)
     B1      X, Y, Z:  38.86  97.61  86.07
4.4  Line 7639 of rad 0.234 links to 7638 of rad 0.083.  (no action taken)
     B1      X, Y, Z:  46.47  98.91  86.27
4.4  Line 7665 of rad 0.138 links to 7664 of rad 0.069.  (no action taken)
     B1      X, Y, Z:  48.5  98.14  84.59
4.4  Line 7800 of rad 0.288 links to 7799 of rad 0.134.  (no action taken)
     B1      X, Y, Z:  39.12  95.53  80.02
4.4  Line 7805 of rad 0.128 links to 7804 of rad 0.051.  (no action taken)
     B1      X, Y, Z:  38.48  95.87  79.85
4.4  Line 7813 of rad 0.157 links to 7812 of rad 0.078.  (no action taken)
     B1      X, Y, Z:  38.86  95.85  81.1
4.4  Line 7841 of rad 0.18 links to 7840 of rad 0.09.  (no action taken)
     B1      X, Y, Z:  38.03  94.16  86.35
4.4  Line 8032 of rad 0.125 links to 8031 of rad 0.055.  (no action taken)
     B1      X, Y, Z:  37.22  92.08  90.65
4.4  Line 8076 of rad 0.105 links to 8075 of rad 0.052.  (no action taken)
     B1      X, Y, Z:  39.64  90.47  90.27
4.4  Line 8124 of rad 0.063 links to 8123 of rad 1.25E-4.  (no action taken)
     B1      X, Y, Z:  39.43  92.78  91.68
4.4  Line 8433 of rad 0.095 links to 8432 of rad 0.041.  (no action taken)
     B1      X, Y, Z:  54.78  95.08  103.36
4.4  Line 8627 of rad 0.29 links to 8626 of rad 0.14.  (no action taken)
     B1      X, Y, Z:  46.89  92.5  100.11
4.4  Line 8645 of rad 0.243 links to 8644 of rad 0.116.  (no action taken)
     B1      X, Y, Z:  46.89  91.17  100.08
4.4  Line 8665 of rad 0.195 links to 8664 of rad 0.085.  (no action taken)
     B1      X, Y, Z:  47.22  87.44  101.02
4.4  Line 8702 of rad 0.195 links to 8701 of rad 0.073.  (no action taken)
     B1      X, Y, Z:  48.72  86.74  101.63
4.4  Line 8713 of rad 0.144 links to 8712 of rad 0.044.  (no action taken)
     B1      X, Y, Z:  48.71  86.94  99.85
4.4  Line 8750 of rad 0.153 links to 8749 of rad 0.073.  (no action taken)
     B1      X, Y, Z:  47.72  94.19  98.41
4.4  Line 8779 of rad 0.122 links to 8778 of rad 1.25E-4.  (no action taken)
     B1      X, Y, Z:  49.1  97.42  99.33
4.4  Line 8818 of rad 0.089 links to 8817 of rad 0.044.  (no action taken)
     B1      X, Y, Z:  47.29  96.72  97.89
4.4  Line 8829 of rad 0.253 links to 8828 of rad 0.094.  (no action taken)
     B1      X, Y, Z:  41.9  94.97  95.58
4.4  Line 8903 of rad 0.228 links to 8902 of rad 0.095.  (no action taken)
     B1      X, Y, Z:  49.53  96.74  104.5
4.4  Line 8927 of rad 0.146 links to 8926 of rad 0.073.  (no action taken)
     B1      X, Y, Z:  45.75  96.25  98.72
4.4  Line 8999 of rad 0.198 links to 8998 of rad 0.098.  (no action taken)
     B1      X, Y, Z:  54.82  88.08  96.03
4.4  Line 9223 of rad 0.162 links to 9222 of rad 0.023.  (no action taken)
     B1      X, Y, Z:  44.53  94.39  92.74
4.4  Line 9338 of rad 0.185 links to 9337 of rad 0.078.  (no action taken)
     B1      X, Y, Z:  46.64  95.19  90.06
4.4  Line 9505 of rad 0.094 links to 9504 of rad 0.037.  (no action taken)
     B1      X, Y, Z:  43.22  92.16  86.46
4.4  Line 9742 of rad 0.189 links to 9741 of rad 0.085.  (no action taken)
     B1      X, Y, Z:  38.03  85.14  91.13
4.4  Line 9751 of rad 0.165 links to 9750 of rad 0.082.  (no action taken)
     B1      X, Y, Z:  35.65  84.64  92.8
4.4  Line 9898 of rad 0.111 links to 9897 of rad 0.054.  (no action taken)
     B1      X, Y, Z:  61.57  81.81  101.48
4.4  Line 9932 of rad 0.083 links to 9931 of rad 0.038.  (no action taken)
     B1      X, Y, Z:  61.32  80.88  103.19
4.4  Line 9976 of rad 0.139 links to 9975 of rad 0.051.  (no action taken)
     B1      X, Y, Z:  56.42  85.97  103.42
4.4  Line 9980 of rad 0.191 links to 9979 of rad 0.088.  (no action taken)
     B1      X, Y, Z:  55.14  82.66  99.72
4.4  Line 10088 of rad 0.264 links to 10087 of rad 0.117.  (no action taken)
     B1      X, Y, Z:  63.83  69.05  106.35
4.4  Line 10097 of rad 0.053 links to 10096 of rad 0.023.  (no action taken)
     B1      X, Y, Z:  64.56  67.91  106.05
4.4  Line 10155 of rad 0.134 links to 10154 of rad 0.064.  (no action taken)
     B1      X, Y, Z:  56.47  77.86  103.94
4.4  Line 10194 of rad 0.123 links to 10193 of rad 0.053.  (no action taken)
     B1      X, Y, Z:  56.65  79.61  107.74
4.4  Line 10204 of rad 0.087 links to 10203 of rad 0.043.  (no action taken)
     B1      X, Y, Z:  55.28  80.66  102.22
4.4  Line 10217 of rad 0.373 links to 10216 of rad 0.148.  (no action taken)
     B1      X, Y, Z:  54.18  81.5  100.6
4.4  Line 10264 of rad 0.228 links to 10263 of rad 0.109.  (no action taken)
     B1      X, Y, Z:  47.25  85.52  95.49
4.4  Line 10404 of rad 0.141 links to 10403 of rad 0.067.  (no action taken)
     B1      X, Y, Z:  43.07  88.6  82.68
4.4  Line 10432 of rad 0.13 links to 10431 of rad 0.057.  (no action taken)
     B1      X, Y, Z:  43.54  85.86  84.69
4.4  Line 10511 of rad 0.164 links to 10510 of rad 0.075.  (no action taken)
     B1      X, Y, Z:  46.72  89.27  78.69
4.4  Line 10567 of rad 0.397 links to 10566 of rad 0.126.  (no action taken)
     B1      X, Y, Z:  48.33  85.99  82.3
4.4  Line 10614 of rad 0.243 links to 10613 of rad 0.11.  (no action taken)
     B1      X, Y, Z:  49.04  86.77  81.02
4.4  Line 10651 of rad 0.222 links to 10650 of rad 0.107.  (no action taken)
     B1      X, Y, Z:  47.5  86.61  83.88
4.4  Line 10699 of rad 0.257 links to 10698 of rad 0.127.  (no action taken)
     B1      X, Y, Z:  49.42  87.03  86.07
4.4  Line 10751 of rad 0.144 links to 10750 of rad 0.054.  (no action taken)
     B1      X, Y, Z:  45.93  90.36  79.15
4.4  Line 10787 of rad 0.139 links to 10786 of rad 0.066.  (no action taken)
     B1      X, Y, Z:  47.09  89.11  75.49
4.4  Line 10800 of rad 0.293 links to 10799 of rad 0.144.  (no action taken)
     B1      X, Y, Z:  49.15  91.08  75.87
4.4  Line 10817 of rad 0.131 links to 10816 of rad 0.058.  (no action taken)
     B1      X, Y, Z:  48.55  90.88  76.78
4.4  Line 10861 of rad 0.133 links to 10860 of rad 0.062.  (no action taken)
     B1      X, Y, Z:  51.08  85.94  75.38
4.4  Line 10872 of rad 0.126 links to 10871 of rad 0.063.  (no action taken)
     B1      X, Y, Z:  51.28  86.38  76.71
4.4  Line 10894 of rad 0.414 links to 10893 of rad 0.187.  (no action taken)
     B1      X, Y, Z:  53.15  87.5  76.06
4.4  Line 11030 of rad 0.231 links to 11029 of rad 0.103.  (no action taken)
     B1      X, Y, Z:  49.76  87.99  76.08
4.4  Line 11039 of rad 0.216 links to 11038 of rad 0.072.  (no action taken)
     B1      X, Y, Z:  49.43  87.41  74.88
4.4  Line 11044 of rad 0.191 links to 11043 of rad 0.072.  (no action taken)
     B1      X, Y, Z:  48.83  87.27  75.99
4.4  Line 11078 of rad 0.136 links to 11077 of rad 0.059.  (no action taken)
     B1      X, Y, Z:  48.68  87.22  77.69
4.4  Line 11104 of rad 0.142 links to 11103 of rad 0.064.  (no action taken)
     B1      X, Y, Z:  48.8  85.96  75.44
4.4  Line 11118 of rad 0.179 links to 11114 of rad 0.064.  (no action taken)
     B1      X, Y, Z:  48.96  84.71  76.26
4.4  Line 11139 of rad 0.132 links to 11138 of rad 0.064.  (no action taken)
     B1      X, Y, Z:  51.61  83.46  76.63
4.4  Line 11145 of rad 0.103 links to 11144 of rad 0.047.  (no action taken)
     B1      X, Y, Z:  51.92  83.69  77.57
4.4  Line 11163 of rad 0.122 links to 11162 of rad 0.06.  (no action taken)
     B1      X, Y, Z:  52.79  82.0  74.72
4.4  Line 11328 of rad 0.244 links to 11327 of rad 0.105.  (no action taken)
     B1      X, Y, Z:  42.17  83.67  86.99
4.4  Line 11374 of rad 0.16 links to 11373 of rad 0.057.  (no action taken)
     B1      X, Y, Z:  46.07  83.02  88.79
4.4  Line 11385 of rad 0.165 links to 11384 of rad 0.067.  (no action taken)
     B1      X, Y, Z:  44.65  84.02  85.99
4.4  Line 11415 of rad 0.098 links to 11414 of rad 0.03.  (no action taken)
     B1      X, Y, Z:  44.87  84.21  86.4
4.4  Line 11497 of rad 0.151 links to 11496 of rad 0.072.  (no action taken)
     B1      X, Y, Z:  48.15  81.78  80.93
4.4  Line 11926 of rad 0.162 links to 11925 of rad 0.057.  (no action taken)
     B1      X, Y, Z:  177.24  66.59  82.98
4.4  Line 12116 of rad 0.593 links to 12115 of rad 0.248.  (no action taken)
     B1      X, Y, Z:  215.56  83.23  84.64
4.4  Line 12205 of rad 0.786 links to 12204 of rad 0.393.  (no action taken)
     B1      X, Y, Z:  216.67  94.0  78.84
4.4  Line 12216 of rad 0.97 links to 12215 of rad 0.404.  (no action taken)
     B1      X, Y, Z:  218.75  94.37  81.39
4.4  Line 12218 of rad 0.872 links to 12217 of rad 0.139.  (no action taken)
     B1      X, Y, Z:  218.94  94.47  81.83
4.4  Line 12292 of rad 0.696 links to 12291 of rad 0.318.  (no action taken)
     B1      X, Y, Z:  219.6  96.14  74.2
4.4  Line 12372 of rad 0.672 links to 12371 of rad 0.157.  (no action taken)
     B1      X, Y, Z:  213.25  91.54  82.69
4.4  Line 12561 of rad 0.987 links to 12557 of rad 0.258.  (no action taken)
     B1      X, Y, Z:  208.24  80.2  56.17
4.4  Line 12613 of rad 0.403 links to 12612 of rad 0.167.  (no action taken)
     B1      X, Y, Z:  206.26  83.84  52.17
4.4  Line 12715 of rad 0.682 links to 12712 of rad 0.143.  (no action taken)
     B1      X, Y, Z:  221.12  91.64  29.8
4.4  Line 12881 of rad 0.561 links to 12880 of rad 0.224.  (no action taken)
     B1      X, Y, Z:  235.4  94.97  6.38
4.4  Line 12952 of rad 0.106 links to 12951 of rad 0.049.  (no action taken)
     B1      X, Y, Z:  237.4  95.5  5.62
4.4  Line 12960 of rad 0.127 links to 12959 of rad 0.058.  (no action taken)
     B1      X, Y, Z:  235.7  95.19  7.1
4.4  Line 12966 of rad 0.221 links to 12965 of rad 0.092.  (no action taken)
     B1      X, Y, Z:  234.7  96.61  5.76
4.4  Line 12994 of rad 0.56 links to 12993 of rad 0.259.  (no action taken)
     B1      X, Y, Z:  236.76  100.33  9.53
4.4  Line 13344 of rad 0.737 links to 13343 of rad 0.149.  (no action taken)
     B1      X, Y, Z:  236.7  106.31  11.96
4.4  Line 13570 of rad 0.661 links to 13569 of rad 0.18.  (no action taken)
     B1      X, Y, Z:  231.1  87.91  9.99
4.4  Line 13582 of rad 1.034 links to 13581 of rad 0.242.  (no action taken)
     B1      X, Y, Z:  229.7  88.3  9.28
4.4  Line 13586 of rad 0.927 links to 13585 of rad 0.158.  (no action taken)
     B1      X, Y, Z:  229.2  88.41  9.47
4.4  Line 13637 of rad 0.658 links to 13636 of rad 0.145.  (no action taken)
     B1      X, Y, Z:  234.23  90.11  5.34
4.4  Line 14089 of rad 1.084 links to 14088 of rad 0.245.  (no action taken)
     B1      X, Y, Z:  222.87  87.53  12.95
4.4  Line 14355 of rad 0.26 links to 14354 of rad 0.093.  (no action taken)
     B1      X, Y, Z:  214.28  83.11  26.14
4.4  Line 14484 of rad 0.948 links to 14483 of rad 0.112.  (no action taken)
     B1      X, Y, Z:  212.21  76.49  14.51
4.4  Line 14491 of rad 0.983 links to 14490 of rad 0.297.  (no action taken)
     B1      X, Y, Z:  212.71  76.02  14.02
4.4  Line 14673 of rad 0.78 links to 14672 of rad 0.248.  (no action taken)
     B1      X, Y, Z:  214.03  88.16  29.94
4.4  Line 14843 of rad 1.211 links to 14842 of rad 0.169.  (no action taken)
     B1      X, Y, Z:  220.11  96.08  50.65
4.4  Line 15045 of rad 0.487 links to 15044 of rad 0.124.  (no action taken)
     B1      X, Y, Z:  198.7  74.64  51.26
4.4  Line 15127 of rad 0.189 links to 15126 of rad 0.084.  (no action taken)
     B1      X, Y, Z:  204.65  80.84  53.11
4.4  Line 15253 of rad 0.217 links to 15252 of rad 0.071.  (no action taken)
     B1      X, Y, Z:  218.52  91.94  65.09
4.4  Line 15554 of rad 0.638 links to 15553 of rad 0.305.  (no action taken)
     B1      X, Y, Z:  203.37  95.5  113.74
4.4  Line 15605 of rad 0.863 links to 15604 of rad 0.257.  (no action taken)
     B1      X, Y, Z:  204.4  93.44  97.61
4.4  Line 15610 of rad 0.926 links to 15609 of rad 0.242.  (no action taken)
     B1      X, Y, Z:  204.5  93.74  97.77
4.4  Line 15647 of rad 0.884 links to 15646 of rad 0.405.  (no action taken)
     B1      X, Y, Z:  208.13  83.96  98.44
4.4  Line 15785 of rad 0.131 links to 15784 of rad 0.047.  (no action taken)
     B1      X, Y, Z:  195.12  76.38  114.16
4.4  Line 16037 of rad 0.884 links to 16036 of rad 0.221.  (no action taken)
     B1      X, Y, Z:  211.47  89.25  103.44
4.4  Line 16093 of rad 0.428 links to 16092 of rad 0.148.  (no action taken)
     B1      X, Y, Z:  209.85  87.8  106.54
4.4  Line 16094 of rad 0.89 links to 16093 of rad 0.428.  (no action taken)
     B1      X, Y, Z:  209.46  87.52  106.83
4.4  Line 16115 of rad 0.995 links to 16090 of rad 0.425.  (no action taken)
     B1      X, Y, Z:  211.96  89.86  106.06
4.4  Line 16132 of rad 0.775 links to 16131 of rad 0.297.  (no action taken)
     B1      X, Y, Z:  214.85  91.13  105.08
4.4  Line 16596 of rad 0.211 links to 16595 of rad 0.097.  (no action taken)
     B1      X, Y, Z:  218.06  93.99  92.64
4.4  Line 16722 of rad 0.414 links to 16721 of rad 1.25E-4.  (no action taken)
     B1      X, Y, Z:  4.02  2.91  -0.67
4.4  Line 16727 of rad 0.158 links to 16726 of rad 0.068.  (no action taken)
     B1      X, Y, Z:  2.84  2.26  -1.46
4.4  Line 16730 of rad 0.3 links to 16729 of rad 0.102.  (no action taken)
     B1      X, Y, Z:  1.75  2.34  -0.92
4.4  Line 16746 of rad 0.239 links to 16745 of rad 0.094.  (no action taken)
     B1      X, Y, Z:  -1.68  -0.49  2.89
 
 
```
