## Supplementary material for "Automated Proofreading of Digitally Reconstructed Neural Morphology Enhances Accuracy, Scalability, and Standardization": Standardization and accuracy results: 720575940616392849.CNG.swc.std

```
# Standardization file for /nmo_swc/out_Final/Temp_LMeasure_Final/720575940616392849.CNG.swc created with StdSwc version 1.31 on 3/7/26.
#
# code   irregularity_description. (action taken)
#     irregularity_type     coordinates
#
4.2  Radius of line 334 at 1.25E-4 <= 0.05.  (no action taken)
     B1      X, Y, Z:  -31.48  34.32  -2.98
4.2  Radius of line 841 at 0.041 <= 0.05.  (no action taken)
     B1      X, Y, Z:  -54.77  134.14  8.75
4.2  Radius of line 2055 at 1.25E-4 <= 0.05.  (no action taken)
     B1      X, Y, Z:  -37.67  347.06  -10.19
4.2  Radius of line 2134 at 1.25E-4 <= 0.05.  (no action taken)
     B1      X, Y, Z:  -33.3  352.76  -19.36
4.2  Radius of line 2347 at 0.045 <= 0.05.  (no action taken)
     B1      X, Y, Z:  -35.28  345.97  -25.45
4.2  Radius of line 2519 at 1.25E-4 <= 0.05.  (no action taken)
     B1      X, Y, Z:  -56.43  278.35  0.3
4.3  Radius of line 2551 at 0.718 >= 5.0 stdevs above the mean.  (no action taken)
     B1      X, Y, Z:  -43.78  45.06  -3.05
4.2  Radius of line 2555 at 1.25E-4 <= 0.05.  (no action taken)
     B1      X, Y, Z:  -44.17  46.0  -3.65
4.3  Radius of line 2794 at 0.715 >= 5.0 stdevs above the mean.  (no action taken)
     B1      X, Y, Z:  -46.75  84.84  0.13
4.3  Radius of line 2795 at 0.795 >= 5.0 stdevs above the mean.  (no action taken)
     B1      X, Y, Z:  -46.74  84.97  0.1
4.3  Radius of line 2796 at 0.728 >= 5.0 stdevs above the mean.  (no action taken)
     B1      X, Y, Z:  -46.65  85.16  0.07
4.2  Radius of line 2838 at 1.25E-4 <= 0.05.  (no action taken)
     B1      X, Y, Z:  -49.24  88.53  -1.12
4.2  Radius of line 2851 at 1.25E-4 <= 0.05.  (no action taken)
     B1      X, Y, Z:  -49.68  62.35  0.28
4.2  Radius of line 3241 at 0.026 <= 0.05.  (no action taken)
     B1      X, Y, Z:  -34.88  64.48  -10.34
4.2  Radius of line 3244 at 1.25E-4 <= 0.05.  (no action taken)
     B1      X, Y, Z:  -35.48  63.32  -9.78
4.2  Radius of line 3428 at 1.25E-4 <= 0.05.  (no action taken)
     B1      X, Y, Z:  -22.98  68.26  -25.03
4.2  Radius of line 3648 at 1.25E-4 <= 0.05.  (no action taken)
     B1      X, Y, Z:  -32.64  39.93  -23.4
4.2  Radius of line 3709 at 1.25E-4 <= 0.05.  (no action taken)
     B1      X, Y, Z:  -35.04  46.53  -22.88
4.2  Radius of line 3881 at 1.25E-4 <= 0.05.  (no action taken)
     B1      X, Y, Z:  -34.53  58.27  -23.54
4.3  Radius of line 3889 at 0.696 >= 5.0 stdevs above the mean.  (no action taken)
     B1      X, Y, Z:  -43.89  44.93  -2.95
4.3  Radius of line 3890 at 0.759 >= 5.0 stdevs above the mean.  (no action taken)
     B1      X, Y, Z:  -43.99  44.86  -2.95
4.2  Radius of line 3981 at 0.048 <= 0.05.  (no action taken)
     B1      X, Y, Z:  -43.3  34.86  -5.58
4.3  Radius of line 4112 at 0.73 >= 5.0 stdevs above the mean.  (no action taken)
     B1      X, Y, Z:  -44.07  44.95  -2.84
4.3  Radius of line 4159 at 1.203 >= 5.0 stdevs above the mean.  (no action taken)
     B1      X, Y, Z:  -52.87  43.19  -3.07
4.3  Radius of line 4160 at 1.008 >= 5.0 stdevs above the mean.  (no action taken)
     B1      X, Y, Z:  -52.85  43.08  -3.13
4.3  Radius of line 4161 at 1.008 >= 5.0 stdevs above the mean.  (no action taken)
     B1      X, Y, Z:  -52.82  42.98  -3.18
4.3  Radius of line 4162 at 0.933 >= 5.0 stdevs above the mean.  (no action taken)
     B1      X, Y, Z:  -52.93  42.91  -3.24
4.3  Radius of line 4163 at 0.708 >= 5.0 stdevs above the mean.  (no action taken)
     B1      X, Y, Z:  -52.87  42.77  -3.41
4.2  Radius of line 4254 at 1.25E-4 <= 0.05.  (no action taken)
     B1      X, Y, Z:  -48.41  41.6  -12.32
4.2  Radius of line 4599 at 0.043 <= 0.05.  (no action taken)
     B1      X, Y, Z:  -52.72  54.01  -30.01
4.2  Radius of line 4606 at 0.036 <= 0.05.  (no action taken)
     B1      X, Y, Z:  -52.38  51.75  -21.12
4.2  Radius of line 4610 at 1.25E-4 <= 0.05.  (no action taken)
     B1      X, Y, Z:  -52.63  51.85  -21.49
4.2  Radius of line 4612 at 1.25E-4 <= 0.05.  (no action taken)
     B1      X, Y, Z:  -52.7  51.07  -20.62
4.2  Radius of line 4750 at 1.25E-4 <= 0.05.  (no action taken)
     B1      X, Y, Z:  -45.02  37.25  -8.87
4.2  Radius of line 4816 at 1.25E-4 <= 0.05.  (no action taken)
     B1      X, Y, Z:  -50.23  39.93  -8.86
4.2  Radius of line 4854 at 1.25E-4 <= 0.05.  (no action taken)
     B1      X, Y, Z:  -47.37  42.96  -7.62
4.2  Radius of line 4897 at 1.25E-4 <= 0.05.  (no action taken)
     B1      X, Y, Z:  -52.94  40.74  -5.24
4.2  Radius of line 5058 at 0.044 <= 0.05.  (no action taken)
     B1      X, Y, Z:  -44.95  28.5  -5.68
4.2  Radius of line 5082 at 0.048 <= 0.05.  (no action taken)
     B1      X, Y, Z:  -50.52  33.0  -11.25
4.2  Radius of line 5084 at 1.25E-4 <= 0.05.  (no action taken)
     B1      X, Y, Z:  -50.37  32.82  -11.47
4.2  Radius of line 5087 at 0.044 <= 0.05.  (no action taken)
     B1      X, Y, Z:  -52.59  35.39  -10.25
4.2  Radius of line 5176 at 1.25E-4 <= 0.05.  (no action taken)
     B1      X, Y, Z:  -49.93  34.67  -7.45
4.2  Radius of line 5274 at 1.25E-4 <= 0.05.  (no action taken)
     B1      X, Y, Z:  -47.07  32.73  -1.18
4.2  Radius of line 5287 at 0.045 <= 0.05.  (no action taken)
     B1      X, Y, Z:  -52.87  35.09  -3.45
4.2  Radius of line 5288 at 0.049 <= 0.05.  (no action taken)
     B1      X, Y, Z:  -53.73  32.86  -4.45
4.2  Radius of line 5292 at 0.05 <= 0.05.  (no action taken)
     B1      X, Y, Z:  -53.75  32.54  -4.85
4.2  Radius of line 5434 at 1.25E-4 <= 0.05.  (no action taken)
     B1      X, Y, Z:  -55.0  22.69  -4.74
4.2  Radius of line 5447 at 1.25E-4 <= 0.05.  (no action taken)
     B1      X, Y, Z:  -55.63  27.22  -3.74
4.2  Radius of line 5451 at 1.25E-4 <= 0.05.  (no action taken)
     B1      X, Y, Z:  -56.7  27.79  -3.38
4.2  Radius of line 5503 at 0.038 <= 0.05.  (no action taken)
     B1      X, Y, Z:  -54.08  29.7  -4.02
4.2  Radius of line 5511 at 0.043 <= 0.05.  (no action taken)
     B1      X, Y, Z:  -55.18  30.7  -2.57
4.2  Radius of line 5513 at 1.25E-4 <= 0.05.  (no action taken)
     B1      X, Y, Z:  -54.98  31.74  -2.82
4.2  Radius of line 5636 at 1.25E-4 <= 0.05.  (no action taken)
     B1      X, Y, Z:  -50.74  28.51  -7.83
4.2  Radius of line 5654 at 1.25E-4 <= 0.05.  (no action taken)
     B1      X, Y, Z:  -52.34  25.62  -7.15
4.2  Radius of line 5687 at 1.25E-4 <= 0.05.  (no action taken)
     B1      X, Y, Z:  -50.69  24.26  -7.17
4.2  Radius of line 5745 at 0.04 <= 0.05.  (no action taken)
     B1      X, Y, Z:  -45.59  20.07  -10.52
4.2  Radius of line 5877 at 1.25E-4 <= 0.05.  (no action taken)
     B1      X, Y, Z:  -59.73  38.85  -6.77
4.2  Radius of line 5914 at 1.25E-4 <= 0.05.  (no action taken)
     B1      X, Y, Z:  -56.84  34.34  -8.16
4.2  Radius of line 5959 at 0.048 <= 0.05.  (no action taken)
     B1      X, Y, Z:  -61.79  31.46  -5.32
4.2  Radius of line 6089 at 0.049 <= 0.05.  (no action taken)
     B1      X, Y, Z:  -60.56  23.81  1.2
4.2  Radius of line 6143 at 1.25E-4 <= 0.05.  (no action taken)
     B1      X, Y, Z:  -58.48  31.14  -5.61
4.2  Radius of line 6155 at 0.038 <= 0.05.  (no action taken)
     B1      X, Y, Z:  -58.95  28.83  -4.9
4.2  Radius of line 6174 at 0.046 <= 0.05.  (no action taken)
     B1      X, Y, Z:  -57.8  35.25  -4.36
4.2  Radius of line 6202 at 0.044 <= 0.05.  (no action taken)
     B1      X, Y, Z:  -53.02  36.79  -8.91
4.2  Radius of line 6457 at 1.25E-4 <= 0.05.  (no action taken)
     B1      X, Y, Z:  -52.43  42.14  -5.78
4.2  Radius of line 6480 at 0.049 <= 0.05.  (no action taken)
     B1      X, Y, Z:  -51.94  47.14  -3.98
4.2  Radius of line 6515 at 1.25E-4 <= 0.05.  (no action taken)
     B1      X, Y, Z:  -47.89  48.56  -3.58
4.2  Radius of line 6622 at 1.25E-4 <= 0.05.  (no action taken)
     B1      X, Y, Z:  -52.87  54.21  -5.86
4.2  Radius of line 6682 at 1.25E-4 <= 0.05.  (no action taken)
     B1      X, Y, Z:  -55.75  60.45  -1.37
4.2  Radius of line 6733 at 1.25E-4 <= 0.05.  (no action taken)
     B1      X, Y, Z:  -50.76  51.74  -7.0
4.2  Radius of line 6766 at 1.25E-4 <= 0.05.  (no action taken)
     B1      X, Y, Z:  -54.29  51.62  -1.89
4.2  Radius of line 6789 at 1.25E-4 <= 0.05.  (no action taken)
     B1      X, Y, Z:  -55.86  40.03  -1.7
4.2  Radius of line 6791 at 0.049 <= 0.05.  (no action taken)
     B1      X, Y, Z:  -56.46  42.13  -1.78
4.3  Radius of line 6824 at 0.7 >= 5.0 stdevs above the mean.  (no action taken)
     B1      X, Y, Z:  -60.11  42.66  -2.91
4.3  Radius of line 6825 at 0.747 >= 5.0 stdevs above the mean.  (no action taken)
     B1      X, Y, Z:  -60.26  42.77  -2.88
4.3  Radius of line 6826 at 0.828 >= 5.0 stdevs above the mean.  (no action taken)
     B1      X, Y, Z:  -60.43  42.7  -2.8
4.2  Radius of line 6881 at 1.25E-4 <= 0.05.  (no action taken)
     B1      X, Y, Z:  -64.34  40.97  -1.46
4.2  Radius of line 6897 at 0.039 <= 0.05.  (no action taken)
     B1      X, Y, Z:  -64.28  39.14  -1.38
4.2  Radius of line 6927 at 1.25E-4 <= 0.05.  (no action taken)
     B1      X, Y, Z:  -63.26  36.83  0.37
4.2  Radius of line 7105 at 1.25E-4 <= 0.05.  (no action taken)
     B1      X, Y, Z:  -64.21  30.2  0.03
4.2  Radius of line 7179 at 1.25E-4 <= 0.05.  (no action taken)
     B1      X, Y, Z:  -63.86  36.79  -1.98
4.2  Radius of line 7226 at 0.034 <= 0.05.  (no action taken)
     B1      X, Y, Z:  -65.4  36.5  -4.68
4.2  Radius of line 7263 at 0.048 <= 0.05.  (no action taken)
     B1      X, Y, Z:  -65.14  35.0  -1.72
4.2  Radius of line 7344 at 0.041 <= 0.05.  (no action taken)
     B1      X, Y, Z:  -68.46  40.5  3.3
4.2  Radius of line 7393 at 0.037 <= 0.05.  (no action taken)
     B1      X, Y, Z:  -70.76  42.28  -1.24
4.2  Radius of line 7432 at 1.25E-4 <= 0.05.  (no action taken)
     B1      X, Y, Z:  -69.99  36.7  1.81
4.2  Radius of line 7566 at 1.25E-4 <= 0.05.  (no action taken)
     B1      X, Y, Z:  -58.23  38.85  -8.55
4.2  Radius of line 7660 at 1.25E-4 <= 0.05.  (no action taken)
     B1      X, Y, Z:  -68.18  42.63  -5.01
4.2  Radius of line 7877 at 1.25E-4 <= 0.05.  (no action taken)
     B1      X, Y, Z:  -66.91  45.86  -6.81
4.2  Radius of line 7883 at 1.25E-4 <= 0.05.  (no action taken)
     B1      X, Y, Z:  -66.09  44.89  -9.28
4.2  Radius of line 7922 at 0.046 <= 0.05.  (no action taken)
     B1      X, Y, Z:  -64.67  45.05  -10.15
4.2  Radius of line 7982 at 1.25E-4 <= 0.05.  (no action taken)
     B1      X, Y, Z:  -61.68  45.91  -2.47
4.2  Radius of line 7992 at 1.25E-4 <= 0.05.  (no action taken)
     B1      X, Y, Z:  -62.12  46.41  -3.78
4.2  Radius of line 8153 at 0.049 <= 0.05.  (no action taken)
     B1      X, Y, Z:  -63.54  59.2  -1.88
4.2  Radius of line 8229 at 1.25E-4 <= 0.05.  (no action taken)
     B1      X, Y, Z:  -64.93  49.28  -0.03
4.2  Radius of line 8242 at 1.25E-4 <= 0.05.  (no action taken)
     B1      X, Y, Z:  -61.65  46.52  -0.93
4.2  Radius of line 8274 at 1.25E-4 <= 0.05.  (no action taken)
     B1      X, Y, Z:  -64.07  47.86  -5.15
4.2  Radius of line 8280 at 0.05 <= 0.05.  (no action taken)
     B1      X, Y, Z:  -63.6  48.5  -3.69
4.2  Radius of line 8336 at 1.25E-4 <= 0.05.  (no action taken)
     B1      X, Y, Z:  -66.9  45.39  -1.94
4.2  Radius of line 8401 at 1.25E-4 <= 0.05.  (no action taken)
     B1      X, Y, Z:  -59.3  46.52  -4.28
4.2  Radius of line 8412 at 0.049 <= 0.05.  (no action taken)
     B1      X, Y, Z:  -59.4  48.56  -4.82
4.2  Radius of line 8431 at 1.25E-4 <= 0.05.  (no action taken)
     B1      X, Y, Z:  -61.05  48.93  -5.64
4.2  Radius of line 8437 at 0.049 <= 0.05.  (no action taken)
     B1      X, Y, Z:  -58.83  48.56  -3.05
4.2  Radius of line 8462 at 0.039 <= 0.05.  (no action taken)
     B1      X, Y, Z:  -56.26  48.13  -5.46
4.2  Radius of line 8615 at 1.25E-4 <= 0.05.  (no action taken)
     B1      X, Y, Z:  -65.67  56.61  -20.5
4.2  Radius of line 8640 at 1.25E-4 <= 0.05.  (no action taken)
     B1      X, Y, Z:  -63.28  58.46  -21.52
4.2  Radius of line 8663 at 1.25E-4 <= 0.05.  (no action taken)
     B1      X, Y, Z:  -65.59  56.33  -23.66
4.2  Radius of line 8681 at 0.041 <= 0.05.  (no action taken)
     B1      X, Y, Z:  -65.15  57.65  -25.47
4.2  Radius of line 8703 at 0.047 <= 0.05.  (no action taken)
     B1      X, Y, Z:  -63.45  59.32  -20.63
4.2  Radius of line 8838 at 1.25E-4 <= 0.05.  (no action taken)
     B1      X, Y, Z:  -60.11  61.53  -21.73
4.2  Radius of line 8910 at 1.25E-4 <= 0.05.  (no action taken)
     B1      X, Y, Z:  -59.24  45.03  -10.74
4.2  Radius of line 8938 at 1.25E-4 <= 0.05.  (no action taken)
     B1      X, Y, Z:  -58.86  45.25  -7.9
4.2  Radius of line 9013 at 1.25E-4 <= 0.05.  (no action taken)
     B1      X, Y, Z:  -57.56  47.85  -10.39
4.2  Radius of line 9069 at 0.049 <= 0.05.  (no action taken)
     B1      X, Y, Z:  -53.9  47.85  -7.56
4.2  Radius of line 9081 at 0.043 <= 0.05.  (no action taken)
     B1      X, Y, Z:  -57.87  48.39  -6.11
4.3  Radius of line 9111 at 0.721 >= 5.0 stdevs above the mean.  (no action taken)
     B1      X, Y, Z:  -59.33  52.81  -5.04
4.2  Radius of line 9130 at 1.25E-4 <= 0.05.  (no action taken)
     B1      X, Y, Z:  -57.23  52.65  -5.19
4.2  Radius of line 9135 at 1.25E-4 <= 0.05.  (no action taken)
     B1      X, Y, Z:  -57.69  51.74  -4.95
4.3  Radius of line 9136 at 0.762 >= 5.0 stdevs above the mean.  (no action taken)
     B1      X, Y, Z:  -59.36  52.97  -5.11
4.3  Radius of line 9137 at 0.767 >= 5.0 stdevs above the mean.  (no action taken)
     B1      X, Y, Z:  -59.44  53.14  -5.14
4.3  Radius of line 9138 at 0.753 >= 5.0 stdevs above the mean.  (no action taken)
     B1      X, Y, Z:  -59.57  53.29  -5.14
4.3  Radius of line 9139 at 0.781 >= 5.0 stdevs above the mean.  (no action taken)
     B1      X, Y, Z:  -59.51  53.54  -5.07
4.3  Radius of line 9140 at 0.822 >= 5.0 stdevs above the mean.  (no action taken)
     B1      X, Y, Z:  -59.45  53.67  -5.11
4.3  Radius of line 9141 at 0.826 >= 5.0 stdevs above the mean.  (no action taken)
     B1      X, Y, Z:  -59.38  53.85  -5.16
4.3  Radius of line 9142 at 0.851 >= 5.0 stdevs above the mean.  (no action taken)
     B1      X, Y, Z:  -59.32  54.07  -5.12
4.3  Radius of line 9143 at 0.811 >= 5.0 stdevs above the mean.  (no action taken)
     B1      X, Y, Z:  -59.26  54.2  -5.2
4.3  Radius of line 9144 at 0.821 >= 5.0 stdevs above the mean.  (no action taken)
     B1      X, Y, Z:  -59.26  54.45  -5.14
4.3  Radius of line 9145 at 0.8 >= 5.0 stdevs above the mean.  (no action taken)
     B1      X, Y, Z:  -59.22  54.53  -5.27
4.3  Radius of line 9146 at 0.767 >= 5.0 stdevs above the mean.  (no action taken)
     B1      X, Y, Z:  -59.3  54.72  -5.28
4.3  Radius of line 9147 at 0.777 >= 5.0 stdevs above the mean.  (no action taken)
     B1      X, Y, Z:  -59.37  55.0  -5.2
4.3  Radius of line 9148 at 0.696 >= 5.0 stdevs above the mean.  (no action taken)
     B1      X, Y, Z:  -59.55  55.24  -5.1
4.2  Radius of line 9183 at 0.043 <= 0.05.  (no action taken)
     B1      X, Y, Z:  -61.93  59.09  -3.59
4.2  Radius of line 9387 at 1.25E-4 <= 0.05.  (no action taken)
     B1      X, Y, Z:  -62.46  78.58  -16.57
4.2  Radius of line 9569 at 1.25E-4 <= 0.05.  (no action taken)
     B1      X, Y, Z:  -64.55  76.13  -12.36
4.2  Radius of line 9636 at 1.25E-4 <= 0.05.  (no action taken)
     B1      X, Y, Z:  -57.73  84.59  -13.75
4.2  Radius of line 9726 at 0.04 <= 0.05.  (no action taken)
     B1      X, Y, Z:  -60.58  81.78  -4.24
4.2  Radius of line 9748 at 0.043 <= 0.05.  (no action taken)
     B1      X, Y, Z:  -60.01  83.87  -5.49
4.2  Radius of line 9794 at 1.25E-4 <= 0.05.  (no action taken)
     B1      X, Y, Z:  -56.3  85.23  -9.68
4.2  Radius of line 9935 at 1.25E-4 <= 0.05.  (no action taken)
     B1      X, Y, Z:  -59.87  97.31  -10.62
4.2  Radius of line 10018 at 0.034 <= 0.05.  (no action taken)
     B1      X, Y, Z:  -58.62  94.66  -15.81
4.2  Radius of line 10019 at 0.04 <= 0.05.  (no action taken)
     B1      X, Y, Z:  -58.63  94.82  -15.8
4.2  Radius of line 10035 at 1.25E-4 <= 0.05.  (no action taken)
     B1      X, Y, Z:  -58.54  93.46  -17.13
4.2  Radius of line 10043 at 0.042 <= 0.05.  (no action taken)
     B1      X, Y, Z:  -57.49  94.06  -16.32
4.2  Radius of line 10044 at 0.036 <= 0.05.  (no action taken)
     B1      X, Y, Z:  -57.51  94.2  -16.2
4.2  Radius of line 10149 at 0.035 <= 0.05.  (no action taken)
     B1      X, Y, Z:  -58.75  98.09  -11.46
4.2  Radius of line 10170 at 1.25E-4 <= 0.05.  (no action taken)
     B1      X, Y, Z:  -61.61  92.57  -7.56
4.2  Radius of line 10204 at 0.034 <= 0.05.  (no action taken)
     B1      X, Y, Z:  -53.65  42.3  -0.97
4.2  Radius of line 10263 at 1.25E-4 <= 0.05.  (no action taken)
     B1      X, Y, Z:  -55.62  38.13  1.69
4.2  Radius of line 10264 at 0.048 <= 0.05.  (no action taken)
     B1      X, Y, Z:  -53.64  38.56  1.32
2.5  Length of segment ending at point 1508 <= 0.1 at 0.0954.  (no action taken)
     B1      X, Y, Z:  -56.4  278.94  -0.03
2.5  Length of segment ending at point 1748 <= 0.1 at 0.0949.  (no action taken)
     B1      X, Y, Z:  -54.18  323.94  -4.73
2.4  Length of segment ending at point 1923 >= 6.0 stdevs above mean at 1.0496.  (no action taken)
     B1      X, Y, Z:  -47.86  332.06  -10.08
2.4  Length of segment ending at point 2053 >= 6.0 stdevs above mean at 0.8395.  (no action taken)
     B1      X, Y, Z:  -37.71  347.26  -10.42
2.4  Length of segment ending at point 2798 >= 6.0 stdevs above mean at 1.2596.  (no action taken)
     B1      X, Y, Z:  -47.82  85.28  -0.3
2.4  Length of segment ending at point 3444 >= 6.0 stdevs above mean at 0.9353.  (no action taken)
     B1      X, Y, Z:  -43.41  45.78  -4.39
2.4  Length of segment ending at point 3891 >= 6.0 stdevs above mean at 1.291.  (no action taken)
     B1      X, Y, Z:  -44.22  43.59  -2.92
2.4  Length of segment ending at point 4037 >= 6.0 stdevs above mean at 0.9706.  (no action taken)
     B1      X, Y, Z:  -35.8  31.78  -3.89
2.4  Length of segment ending at point 4039 >= 6.0 stdevs above mean at 1.2487.  (no action taken)
     B1      X, Y, Z:  -35.68  29.64  -4.13
2.4  Length of segment ending at point 4159 >= 6.0 stdevs above mean at 1.0134.  (no action taken)
     B1      X, Y, Z:  -52.87  43.19  -3.07
2.4  Length of segment ending at point 4176 >= 6.0 stdevs above mean at 0.846.  (no action taken)
     B1      X, Y, Z:  -52.69  42.09  -5.45
2.4  Length of segment ending at point 4180 >= 6.0 stdevs above mean at 0.7884.  (no action taken)
     B1      X, Y, Z:  -52.33  41.06  -5.99
2.4  Length of segment ending at point 4181 >= 6.0 stdevs above mean at 0.9678.  (no action taken)
     B1      X, Y, Z:  -51.87  40.59  -6.7
2.4  Length of segment ending at point 4819 >= 6.0 stdevs above mean at 0.8287.  (no action taken)
     B1      X, Y, Z:  -49.73  41.25  -7.8
2.5  Length of segment ending at point 4894 <= 0.1 at 0.0728.  (no action taken)
     B1      X, Y, Z:  -52.58  40.57  -5.77
2.5  Length of segment ending at point 4895 <= 0.1 at 0.064.  (no action taken)
     B1      X, Y, Z:  -52.58  40.53  -5.82
2.4  Length of segment ending at point 5108 >= 6.0 stdevs above mean at 0.8191.  (no action taken)
     B1      X, Y, Z:  -55.98  34.47  -5.15
2.5  Length of segment ending at point 5473 <= 0.1 at 0.0721.  (no action taken)
     B1      X, Y, Z:  -54.68  30.49  -5.34
2.5  Length of segment ending at point 5474 <= 0.1 at 0.0707.  (no action taken)
     B1      X, Y, Z:  -54.68  30.44  -5.39
2.4  Length of segment ending at point 5479 >= 6.0 stdevs above mean at 0.8511.  (no action taken)
     B1      X, Y, Z:  -54.62  30.71  -4.52
2.4  Length of segment ending at point 6009 >= 6.0 stdevs above mean at 1.132.  (no action taken)
     B1      X, Y, Z:  -62.62  26.29  -0.96
2.4  Length of segment ending at point 6011 >= 6.0 stdevs above mean at 0.7982.  (no action taken)
     B1      X, Y, Z:  -62.57  27.27  -0.47
2.4  Length of segment ending at point 6054 >= 6.0 stdevs above mean at 0.9807.  (no action taken)
     B1      X, Y, Z:  -62.43  25.63  -0.26
2.4  Length of segment ending at point 6458 >= 6.0 stdevs above mean at 1.0281.  (no action taken)
     B1      X, Y, Z:  -53.24  44.01  -2.93
2.4  Length of segment ending at point 6619 >= 6.0 stdevs above mean at 1.0345.  (no action taken)
     B1      X, Y, Z:  -52.77  53.95  -6.06
2.4  Length of segment ending at point 6767 >= 6.0 stdevs above mean at 0.997.  (no action taken)
     B1      X, Y, Z:  -53.03  42.3  -2.65
2.4  Length of segment ending at point 6768 >= 6.0 stdevs above mean at 1.696.  (no action taken)
     B1      X, Y, Z:  -54.6  42.63  -3.2
2.4  Length of segment ending at point 6781 >= 6.0 stdevs above mean at 0.7878.  (no action taken)
     B1      X, Y, Z:  -55.92  41.7  -2.03
2.4  Length of segment ending at point 6801 >= 6.0 stdevs above mean at 0.8484.  (no action taken)
     B1      X, Y, Z:  -57.86  40.99  -2.84
2.4  Length of segment ending at point 6827 >= 6.0 stdevs above mean at 0.9836.  (no action taken)
     B1      X, Y, Z:  -60.56  41.74  -2.63
2.4  Length of segment ending at point 6940 >= 6.0 stdevs above mean at 0.8526.  (no action taken)
     B1      X, Y, Z:  -62.02  34.98  0.36
2.5  Length of segment ending at point 6948 <= 0.1 at 0.0837.  (no action taken)
     B1      X, Y, Z:  -61.65  36.12  0.41
2.4  Length of segment ending at point 7074 >= 6.0 stdevs above mean at 0.8306.  (no action taken)
     B1      X, Y, Z:  -62.72  33.28  0.6
2.5  Length of segment ending at point 7159 <= 0.1 at 0.0949.  (no action taken)
     B1      X, Y, Z:  -62.74  37.06  -1.54
2.5  Length of segment ending at point 7488 <= 0.1 at 0.099.  (no action taken)
     B1      X, Y, Z:  -61.15  38.11  -8.09
2.4  Length of segment ending at point 7933 >= 6.0 stdevs above mean at 0.785.  (no action taken)
     B1      X, Y, Z:  -64.99  40.74  -3.69
2.4  Length of segment ending at point 7968 >= 6.0 stdevs above mean at 1.1423.  (no action taken)
     B1      X, Y, Z:  -60.49  43.84  -2.76
2.5  Length of segment ending at point 8254 <= 0.1 at 0.0949.  (no action taken)
     B1      X, Y, Z:  -63.3  47.47  -4.6
2.4  Length of segment ending at point 8433 >= 6.0 stdevs above mean at 0.8627.  (no action taken)
     B1      X, Y, Z:  -59.21  48.81  -3.3
2.4  Length of segment ending at point 8444 >= 6.0 stdevs above mean at 0.8215.  (no action taken)
     B1      X, Y, Z:  -58.69  48.93  -4.65
2.4  Length of segment ending at point 8998 >= 6.0 stdevs above mean at 0.7906.  (no action taken)
     B1      X, Y, Z:  -59.35  48.27  -10.62
2.4  Length of segment ending at point 9070 >= 6.0 stdevs above mean at 0.7901.  (no action taken)
     B1      X, Y, Z:  -58.23  48.71  -5.98
2.4  Length of segment ending at point 9112 >= 6.0 stdevs above mean at 0.8183.  (no action taken)
     B1      X, Y, Z:  -58.55  52.75  -5.28
2.4  Length of segment ending at point 9158 >= 6.0 stdevs above mean at 0.8578.  (no action taken)
     B1      X, Y, Z:  -59.88  56.13  -4.7
2.4  Length of segment ending at point 9571 >= 6.0 stdevs above mean at 0.8152.  (no action taken)
     B1      X, Y, Z:  -61.77  79.47  -12.23
2.4  Length of segment ending at point 9724 >= 6.0 stdevs above mean at 1.051.  (no action taken)
     B1      X, Y, Z:  -60.49  82.14  -4.07
2.5  Length of segment ending at point 9928 <= 0.1 at 0.0949.  (no action taken)
     B1      X, Y, Z:  -60.58  98.76  -9.37
2.4  Length of segment ending at point 10042 >= 6.0 stdevs above mean at 1.1839.  (no action taken)
     B1      X, Y, Z:  -57.53  93.93  -16.41
2.4  Length of segment ending at point 10129 >= 6.0 stdevs above mean at 0.8573.  (no action taken)
     B1      X, Y, Z:  -54.74  102.06  -15.74
2.4  Length of segment ending at point 10138 >= 6.0 stdevs above mean at 0.8728.  (no action taken)
     B1      X, Y, Z:  -55.13  101.85  -15.16
4.4  Line 679 of rad 0.197 links to 678 of rad 0.056.  (no action taken)
     B1      X, Y, Z:  -50.75  92.72  6.47
4.4  Line 787 of rad 0.28 links to 786 of rad 0.129.  (no action taken)
     B1      X, Y, Z:  -53.88  120.24  7.22
4.4  Line 906 of rad 0.204 links to 905 of rad 0.098.  (no action taken)
     B1      X, Y, Z:  -55.71  148.93  8.89
4.4  Line 1089 of rad 0.246 links to 1088 of rad 0.105.  (no action taken)
     B1      X, Y, Z:  -54.24  189.14  9.3
4.4  Line 1312 of rad 0.143 links to 1311 of rad 0.063.  (no action taken)
     B1      X, Y, Z:  -56.94  235.14  2.99
4.4  Line 1927 of rad 0.155 links to 1926 of rad 0.077.  (no action taken)
     B1      X, Y, Z:  -48.08  331.45  -10.37
4.4  Line 2556 of rad 0.148 links to 2555 of rad 1.25E-4.  (no action taken)
     B1      X, Y, Z:  -44.1  45.77  -3.59
4.4  Line 4176 of rad 0.501 links to 4175 of rad 0.174.  (no action taken)
     B1      X, Y, Z:  -52.69  42.09  -5.45
4.4  Line 4607 of rad 0.105 links to 4606 of rad 0.036.  (no action taken)
     B1      X, Y, Z:  -52.5  51.78  -21.23
4.4  Line 5083 of rad 0.104 links to 5082 of rad 0.048.  (no action taken)
     B1      X, Y, Z:  -50.45  32.89  -11.38
4.4  Line 5252 of rad 0.165 links to 5251 of rad 0.074.  (no action taken)
     B1      X, Y, Z:  -43.77  30.2  1.7
4.4  Line 5282 of rad 0.119 links to 5281 of rad 0.052.  (no action taken)
     B1      X, Y, Z:  -52.91  34.33  -3.26
4.4  Line 5369 of rad 0.186 links to 5368 of rad 0.089.  (no action taken)
     B1      X, Y, Z:  -57.55  26.27  -2.87
4.4  Line 5374 of rad 0.191 links to 5373 of rad 0.083.  (no action taken)
     B1      X, Y, Z:  -58.08  26.57  -3.63
4.4  Line 5855 of rad 0.107 links to 5854 of rad 0.053.  (no action taken)
     B1      X, Y, Z:  -58.23  35.46  -6.94
4.4  Line 5935 of rad 0.403 links to 5934 of rad 0.19.  (no action taken)
     B1      X, Y, Z:  -60.08  32.42  -5.16
4.4  Line 5995 of rad 0.257 links to 5994 of rad 0.127.  (no action taken)
     B1      X, Y, Z:  -62.72  29.0  -2.59
4.4  Line 6009 of rad 0.664 links to 6008 of rad 0.241.  (no action taken)
     B1      X, Y, Z:  -62.62  26.29  -0.96
4.4  Line 6057 of rad 0.155 links to 6056 of rad 0.075.  (no action taken)
     B1      X, Y, Z:  -62.2  25.59  0.14
4.4  Line 6081 of rad 0.125 links to 6080 of rad 0.06.  (no action taken)
     B1      X, Y, Z:  -60.39  24.06  1.64
4.4  Line 6144 of rad 0.162 links to 6143 of rad 1.25E-4.  (no action taken)
     B1      X, Y, Z:  -58.54  30.87  -5.5
4.4  Line 6199 of rad 0.157 links to 6198 of rad 0.063.  (no action taken)
     B1      X, Y, Z:  -52.84  37.1  -8.75
4.4  Line 6325 of rad 0.124 links to 6324 of rad 0.052.  (no action taken)
     B1      X, Y, Z:  -47.5  37.34  -14.65
4.4  Line 6768 of rad 0.393 links to 6767 of rad 0.111.  (no action taken)
     B1      X, Y, Z:  -54.6  42.63  -3.2
4.4  Line 6965 of rad 0.152 links to 6964 of rad 0.066.  (no action taken)
     B1      X, Y, Z:  -61.16  36.98  0.56
4.4  Line 7227 of rad 0.081 links to 7226 of rad 0.034.  (no action taken)
     B1      X, Y, Z:  -65.27  36.43  -4.63
4.4  Line 7318 of rad 0.107 links to 7317 of rad 0.051.  (no action taken)
     B1      X, Y, Z:  -69.9  39.15  -0.41
4.4  Line 7345 of rad 0.092 links to 7344 of rad 0.041.  (no action taken)
     B1      X, Y, Z:  -68.35  40.42  3.37
4.4  Line 7696 of rad 0.11 links to 7695 of rad 0.051.  (no action taken)
     B1      X, Y, Z:  -64.5  40.18  -9.06
4.4  Line 7949 of rad 0.119 links to 7948 of rad 0.056.  (no action taken)
     B1      X, Y, Z:  -60.22  39.74  -1.53
4.4  Line 8148 of rad 0.168 links to 8147 of rad 0.074.  (no action taken)
     B1      X, Y, Z:  -62.78  58.73  -1.98
4.4  Line 8281 of rad 0.108 links to 8280 of rad 0.05.  (no action taken)
     B1      X, Y, Z:  -63.51  48.57  -3.67
4.4  Line 8428 of rad 0.157 links to 8427 of rad 0.073.  (no action taken)
     B1      X, Y, Z:  -60.75  48.85  -5.41
4.4  Line 8438 of rad 0.106 links to 8437 of rad 0.049.  (no action taken)
     B1      X, Y, Z:  -58.74  48.49  -3.07
4.4  Line 8704 of rad 0.109 links to 8703 of rad 0.047.  (no action taken)
     B1      X, Y, Z:  -63.59  59.4  -20.7
4.4  Line 9119 of rad 0.166 links to 9118 of rad 0.077.  (no action taken)
     B1      X, Y, Z:  -57.55  52.85  -5.2
4.4  Line 9123 of rad 0.132 links to 9122 of rad 0.057.  (no action taken)
     B1      X, Y, Z:  -57.52  53.17  -4.72
4.4  Line 9563 of rad 0.134 links to 9562 of rad 0.064.  (no action taken)
     B1      X, Y, Z:  -63.96  76.66  -12.4
4.4  Line 9604 of rad 0.118 links to 9603 of rad 0.059.  (no action taken)
     B1      X, Y, Z:  -61.12  82.57  -11.87
4.4  Line 9749 of rad 0.108 links to 9748 of rad 0.043.  (no action taken)
     B1      X, Y, Z:  -60.11  83.79  -5.5
4.4  Line 9888 of rad 0.208 links to 9887 of rad 0.099.  (no action taken)
     B1      X, Y, Z:  -61.76  93.8  -8.98
4.4  Line 10003 of rad 0.142 links to 10002 of rad 0.066.  (no action taken)
     B1      X, Y, Z:  -58.08  93.35  -15.93
4.4  Line 10020 of rad 0.095 links to 10019 of rad 0.04.  (no action taken)
     B1      X, Y, Z:  -58.67  95.07  -15.56
4.4  Line 10021 of rad 0.261 links to 10020 of rad 0.095.  (no action taken)
     B1      X, Y, Z:  -58.81  95.15  -15.52
4.4  Line 10028 of rad 0.197 links to 10027 of rad 0.084.  (no action taken)
     B1      X, Y, Z:  -58.0  94.44  -16.7
4.4  Line 10032 of rad 0.297 links to 10031 of rad 0.08.  (no action taken)
     B1      X, Y, Z:  -57.94  93.46  -16.81
4.4  Line 10058 of rad 0.133 links to 10057 of rad 0.055.  (no action taken)
     B1      X, Y, Z:  -58.83  97.6  -12.94
4.4  Line 10064 of rad 0.194 links to 10063 of rad 0.073.  (no action taken)
     B1      X, Y, Z:  -58.37  97.78  -13.56
4.4  Line 10238 of rad 0.142 links to 10237 of rad 0.052.  (no action taken)
     B1      X, Y, Z:  -53.04  37.62  -0.59
 
 
```
