## Supplementary material for "Automated Proofreading of Digitally Reconstructed Neural Morphology Enhances Accuracy, Scalability, and Standardization": Standardization and accuracy results: 720575940616399645.CNG.swc.std

```
# Standardization file for /nmo_swc/out_Final/Temp_LMeasure_Final/720575940616399645.CNG.swc created with StdSwc version 1.31 on 3/7/26.
#
# code   irregularity_description. (action taken)
#     irregularity_type     coordinates
#
4.2  Radius of line 310 at 0.043 <= 0.05.  (no action taken)
     B1      X, Y, Z:  18.18  29.73  -11.39
4.2  Radius of line 364 at 0.043 <= 0.05.  (no action taken)
     B1      X, Y, Z:  21.58  33.45  -12.81
4.2  Radius of line 384 at 0.046 <= 0.05.  (no action taken)
     B1      X, Y, Z:  21.4  34.7  -13.89
4.2  Radius of line 408 at 0.044 <= 0.05.  (no action taken)
     B1      X, Y, Z:  19.36  32.38  -13.05
4.2  Radius of line 705 at 1.25E-4 <= 0.05.  (no action taken)
     B1      X, Y, Z:  40.7  37.1  -9.03
4.2  Radius of line 720 at 1.25E-4 <= 0.05.  (no action taken)
     B1      X, Y, Z:  41.59  37.45  -8.34
4.2  Radius of line 736 at 1.25E-4 <= 0.05.  (no action taken)
     B1      X, Y, Z:  42.8  38.65  -6.87
4.2  Radius of line 768 at 1.25E-4 <= 0.05.  (no action taken)
     B1      X, Y, Z:  46.16  37.46  -3.61
4.2  Radius of line 896 at 0.032 <= 0.05.  (no action taken)
     B1      X, Y, Z:  59.9  34.35  -0.41
4.2  Radius of line 898 at 0.048 <= 0.05.  (no action taken)
     B1      X, Y, Z:  58.69  35.44  1.93
4.2  Radius of line 900 at 0.047 <= 0.05.  (no action taken)
     B1      X, Y, Z:  58.43  35.38  2.06
4.2  Radius of line 906 at 0.048 <= 0.05.  (no action taken)
     B1      X, Y, Z:  59.22  36.85  3.1
4.2  Radius of line 908 at 1.25E-4 <= 0.05.  (no action taken)
     B1      X, Y, Z:  58.27  36.56  2.1
4.2  Radius of line 1088 at 1.25E-4 <= 0.05.  (no action taken)
     B1      X, Y, Z:  54.22  57.51  8.24
4.2  Radius of line 1095 at 1.25E-4 <= 0.05.  (no action taken)
     B1      X, Y, Z:  54.0  58.86  7.58
4.2  Radius of line 1109 at 1.25E-4 <= 0.05.  (no action taken)
     B1      X, Y, Z:  54.17  57.9  7.12
4.2  Radius of line 1112 at 1.25E-4 <= 0.05.  (no action taken)
     B1      X, Y, Z:  54.45  57.48  6.7
4.2  Radius of line 1120 at 1.25E-4 <= 0.05.  (no action taken)
     B1      X, Y, Z:  54.65  57.12  5.94
4.2  Radius of line 1165 at 1.25E-4 <= 0.05.  (no action taken)
     B1      X, Y, Z:  60.89  40.86  5.2
4.2  Radius of line 1190 at 1.25E-4 <= 0.05.  (no action taken)
     B1      X, Y, Z:  54.4  40.41  1.1
4.2  Radius of line 1192 at 1.25E-4 <= 0.05.  (no action taken)
     B1      X, Y, Z:  51.04  39.01  0.03
4.2  Radius of line 1205 at 0.043 <= 0.05.  (no action taken)
     B1      X, Y, Z:  43.73  37.64  -5.2
4.2  Radius of line 1251 at 1.25E-4 <= 0.05.  (no action taken)
     B1      X, Y, Z:  46.32  32.64  -6.81
4.2  Radius of line 1435 at 0.047 <= 0.05.  (no action taken)
     B1      X, Y, Z:  61.54  34.0  -15.2
4.2  Radius of line 1453 at 1.25E-4 <= 0.05.  (no action taken)
     B1      X, Y, Z:  61.4  36.93  -14.62
4.2  Radius of line 1522 at 0.018 <= 0.05.  (no action taken)
     B1      X, Y, Z:  65.31  36.47  -6.91
4.2  Radius of line 1553 at 0.049 <= 0.05.  (no action taken)
     B1      X, Y, Z:  65.86  40.11  -3.75
4.2  Radius of line 1559 at 1.25E-4 <= 0.05.  (no action taken)
     B1      X, Y, Z:  65.11  40.36  -4.05
4.2  Radius of line 1573 at 0.018 <= 0.05.  (no action taken)
     B1      X, Y, Z:  66.02  42.27  -3.25
4.2  Radius of line 1594 at 1.25E-4 <= 0.05.  (no action taken)
     B1      X, Y, Z:  66.93  43.15  -5.21
4.2  Radius of line 1600 at 1.25E-4 <= 0.05.  (no action taken)
     B1      X, Y, Z:  66.67  42.83  -4.29
4.2  Radius of line 1602 at 0.018 <= 0.05.  (no action taken)
     B1      X, Y, Z:  63.76  35.42  -6.88
4.2  Radius of line 1626 at 1.25E-4 <= 0.05.  (no action taken)
     B1      X, Y, Z:  62.65  34.48  -11.06
4.2  Radius of line 1660 at 0.042 <= 0.05.  (no action taken)
     B1      X, Y, Z:  61.26  33.0  -8.92
4.2  Radius of line 1663 at 0.038 <= 0.05.  (no action taken)
     B1      X, Y, Z:  58.29  29.98  -11.52
4.2  Radius of line 1700 at 1.25E-4 <= 0.05.  (no action taken)
     B1      X, Y, Z:  47.58  29.84  -12.01
4.2  Radius of line 1710 at 0.05 <= 0.05.  (no action taken)
     B1      X, Y, Z:  48.78  31.73  -9.93
4.2  Radius of line 1732 at 0.038 <= 0.05.  (no action taken)
     B1      X, Y, Z:  51.47  31.35  -8.0
4.2  Radius of line 1744 at 0.043 <= 0.05.  (no action taken)
     B1      X, Y, Z:  44.46  36.08  -6.98
4.2  Radius of line 1757 at 0.045 <= 0.05.  (no action taken)
     B1      X, Y, Z:  39.0  40.34  -9.81
4.2  Radius of line 1765 at 0.048 <= 0.05.  (no action taken)
     B1      X, Y, Z:  38.3  40.21  -10.45
4.2  Radius of line 1768 at 1.25E-4 <= 0.05.  (no action taken)
     B1      X, Y, Z:  38.02  39.95  -10.43
4.2  Radius of line 1784 at 1.25E-4 <= 0.05.  (no action taken)
     B1      X, Y, Z:  37.1  38.08  -9.61
4.2  Radius of line 1821 at 0.044 <= 0.05.  (no action taken)
     B1      X, Y, Z:  31.84  35.19  -6.61
4.2  Radius of line 1826 at 0.045 <= 0.05.  (no action taken)
     B1      X, Y, Z:  32.27  34.86  -6.77
4.2  Radius of line 1911 at 1.25E-4 <= 0.05.  (no action taken)
     B1      X, Y, Z:  31.41  37.56  4.47
4.2  Radius of line 1939 at 0.043 <= 0.05.  (no action taken)
     B1      X, Y, Z:  31.88  38.04  4.75
4.2  Radius of line 2001 at 0.049 <= 0.05.  (no action taken)
     B1      X, Y, Z:  35.58  36.72  7.67
4.2  Radius of line 2019 at 0.048 <= 0.05.  (no action taken)
     B1      X, Y, Z:  35.07  36.98  6.52
4.2  Radius of line 2030 at 0.046 <= 0.05.  (no action taken)
     B1      X, Y, Z:  36.18  37.98  6.17
4.2  Radius of line 2039 at 0.033 <= 0.05.  (no action taken)
     B1      X, Y, Z:  36.11  38.44  6.44
4.2  Radius of line 2056 at 0.045 <= 0.05.  (no action taken)
     B1      X, Y, Z:  37.67  36.26  6.89
4.2  Radius of line 2071 at 0.039 <= 0.05.  (no action taken)
     B1      X, Y, Z:  34.08  39.37  7.39
4.2  Radius of line 2076 at 1.25E-4 <= 0.05.  (no action taken)
     B1      X, Y, Z:  33.54  39.9  7.11
4.2  Radius of line 2079 at 1.25E-4 <= 0.05.  (no action taken)
     B1      X, Y, Z:  34.68  38.8  7.43
4.2  Radius of line 2095 at 1.25E-4 <= 0.05.  (no action taken)
     B1      X, Y, Z:  30.62  33.37  3.1
4.2  Radius of line 2121 at 0.048 <= 0.05.  (no action taken)
     B1      X, Y, Z:  36.7  33.2  -1.02
4.2  Radius of line 2149 at 0.031 <= 0.05.  (no action taken)
     B1      X, Y, Z:  32.23  34.37  -2.47
4.2  Radius of line 2180 at 1.25E-4 <= 0.05.  (no action taken)
     B1      X, Y, Z:  33.7  32.95  -5.65
4.2  Radius of line 2196 at 0.044 <= 0.05.  (no action taken)
     B1      X, Y, Z:  33.34  32.49  -3.7
4.2  Radius of line 2231 at 1.25E-4 <= 0.05.  (no action taken)
     B1      X, Y, Z:  35.17  32.51  -1.54
4.2  Radius of line 2254 at 0.021 <= 0.05.  (no action taken)
     B1      X, Y, Z:  27.91  43.82  -8.71
4.2  Radius of line 2349 at 0.046 <= 0.05.  (no action taken)
     B1      X, Y, Z:  27.32  51.97  -16.23
4.2  Radius of line 2357 at 0.048 <= 0.05.  (no action taken)
     B1      X, Y, Z:  26.79  51.86  -17.16
4.2  Radius of line 2359 at 1.25E-4 <= 0.05.  (no action taken)
     B1      X, Y, Z:  26.84  51.64  -17.09
4.2  Radius of line 2385 at 1.25E-4 <= 0.05.  (no action taken)
     B1      X, Y, Z:  26.29  52.46  -15.56
4.2  Radius of line 2578 at 1.25E-4 <= 0.05.  (no action taken)
     B1      X, Y, Z:  32.07  64.01  -27.87
4.2  Radius of line 2605 at 0.039 <= 0.05.  (no action taken)
     B1      X, Y, Z:  31.8  68.01  -29.48
4.2  Radius of line 2619 at 1.25E-4 <= 0.05.  (no action taken)
     B1      X, Y, Z:  33.52  68.57  -30.45
4.2  Radius of line 2625 at 0.036 <= 0.05.  (no action taken)
     B1      X, Y, Z:  33.17  66.48  -28.93
4.2  Radius of line 2680 at 0.048 <= 0.05.  (no action taken)
     B1      X, Y, Z:  26.14  61.33  -26.44
4.2  Radius of line 2693 at 1.25E-4 <= 0.05.  (no action taken)
     B1      X, Y, Z:  24.72  61.11  -26.71
4.2  Radius of line 2694 at 0.049 <= 0.05.  (no action taken)
     B1      X, Y, Z:  29.69  61.72  -26.04
4.2  Radius of line 2704 at 0.022 <= 0.05.  (no action taken)
     B1      X, Y, Z:  34.18  60.3  -23.99
4.2  Radius of line 2705 at 0.048 <= 0.05.  (no action taken)
     B1      X, Y, Z:  34.07  60.29  -24.02
4.2  Radius of line 2708 at 0.038 <= 0.05.  (no action taken)
     B1      X, Y, Z:  33.76  60.3  -24.02
4.2  Radius of line 2724 at 1.25E-4 <= 0.05.  (no action taken)
     B1      X, Y, Z:  38.11  58.3  -24.79
4.2  Radius of line 2827 at 0.041 <= 0.05.  (no action taken)
     B1      X, Y, Z:  48.74  66.67  -26.95
4.2  Radius of line 2888 at 1.25E-4 <= 0.05.  (no action taken)
     B1      X, Y, Z:  48.8  71.62  -27.47
4.2  Radius of line 2920 at 1.25E-4 <= 0.05.  (no action taken)
     B1      X, Y, Z:  45.68  72.87  -27.15
4.2  Radius of line 3072 at 0.05 <= 0.05.  (no action taken)
     B1      X, Y, Z:  29.55  49.55  -16.71
4.2  Radius of line 3090 at 1.25E-4 <= 0.05.  (no action taken)
     B1      X, Y, Z:  32.31  48.19  -15.76
4.2  Radius of line 3211 at 0.021 <= 0.05.  (no action taken)
     B1      X, Y, Z:  20.17  49.81  -4.95
4.2  Radius of line 3292 at 0.041 <= 0.05.  (no action taken)
     B1      X, Y, Z:  22.73  55.95  -7.19
4.2  Radius of line 3304 at 0.05 <= 0.05.  (no action taken)
     B1      X, Y, Z:  22.05  55.18  -7.33
4.2  Radius of line 3464 at 1.25E-4 <= 0.05.  (no action taken)
     B1      X, Y, Z:  29.59  54.96  6.26
4.2  Radius of line 3470 at 1.25E-4 <= 0.05.  (no action taken)
     B1      X, Y, Z:  30.44  56.44  6.56
4.2  Radius of line 3477 at 0.046 <= 0.05.  (no action taken)
     B1      X, Y, Z:  30.84  57.46  6.94
4.2  Radius of line 3694 at 0.047 <= 0.05.  (no action taken)
     B1      X, Y, Z:  29.87  53.72  6.02
4.2  Radius of line 3696 at 0.016 <= 0.05.  (no action taken)
     B1      X, Y, Z:  29.13  52.15  5.14
4.2  Radius of line 3726 at 0.047 <= 0.05.  (no action taken)
     B1      X, Y, Z:  28.51  53.54  3.77
4.2  Radius of line 3741 at 0.05 <= 0.05.  (no action taken)
     B1      X, Y, Z:  25.56  51.77  3.42
4.2  Radius of line 3743 at 1.25E-4 <= 0.05.  (no action taken)
     B1      X, Y, Z:  25.44  51.56  3.36
4.2  Radius of line 3756 at 0.036 <= 0.05.  (no action taken)
     B1      X, Y, Z:  28.24  51.99  6.38
4.2  Radius of line 3759 at 1.25E-4 <= 0.05.  (no action taken)
     B1      X, Y, Z:  27.94  52.25  6.77
4.2  Radius of line 3845 at 0.032 <= 0.05.  (no action taken)
     B1      X, Y, Z:  20.48  42.85  -10.55
4.3  Radius of line 4095 at 0.734 >= 5.0 stdevs above the mean.  (no action taken)
     B1      X, Y, Z:  25.77  63.78  4.55
4.3  Radius of line 4096 at 0.791 >= 5.0 stdevs above the mean.  (no action taken)
     B1      X, Y, Z:  25.7  63.74  4.64
4.3  Radius of line 4097 at 0.848 >= 5.0 stdevs above the mean.  (no action taken)
     B1      X, Y, Z:  25.68  63.67  4.75
4.3  Radius of line 4098 at 0.868 >= 5.0 stdevs above the mean.  (no action taken)
     B1      X, Y, Z:  25.7  63.68  4.89
4.3  Radius of line 4099 at 0.835 >= 5.0 stdevs above the mean.  (no action taken)
     B1      X, Y, Z:  25.54  63.63  4.92
4.2  Radius of line 4109 at 1.25E-4 <= 0.05.  (no action taken)
     B1      X, Y, Z:  25.4  63.82  6.09
4.2  Radius of line 4113 at 1.25E-4 <= 0.05.  (no action taken)
     B1      X, Y, Z:  25.31  63.84  5.97
4.2  Radius of line 4250 at 0.036 <= 0.05.  (no action taken)
     B1      X, Y, Z:  21.25  55.23  -1.09
4.2  Radius of line 4253 at 1.25E-4 <= 0.05.  (no action taken)
     B1      X, Y, Z:  20.89  55.27  -0.93
4.2  Radius of line 4279 at 1.25E-4 <= 0.05.  (no action taken)
     B1      X, Y, Z:  22.1  52.03  0.24
4.2  Radius of line 4301 at 0.048 <= 0.05.  (no action taken)
     B1      X, Y, Z:  22.26  56.34  -0.22
4.2  Radius of line 4368 at 1.25E-4 <= 0.05.  (no action taken)
     B1      X, Y, Z:  28.68  69.34  2.76
4.2  Radius of line 4391 at 0.05 <= 0.05.  (no action taken)
     B1      X, Y, Z:  28.54  69.08  4.17
4.3  Radius of line 4415 at 0.718 >= 5.0 stdevs above the mean.  (no action taken)
     B1      X, Y, Z:  28.69  70.4  0.87
4.3  Radius of line 4416 at 0.708 >= 5.0 stdevs above the mean.  (no action taken)
     B1      X, Y, Z:  28.75  70.5  0.79
4.3  Radius of line 4418 at 0.801 >= 5.0 stdevs above the mean.  (no action taken)
     B1      X, Y, Z:  29.07  70.48  0.61
4.3  Radius of line 4448 at 0.715 >= 5.0 stdevs above the mean.  (no action taken)
     B1      X, Y, Z:  30.56  74.76  0.13
4.3  Radius of line 4504 at 0.711 >= 5.0 stdevs above the mean.  (no action taken)
     B1      X, Y, Z:  31.27  78.36  -2.61
4.2  Radius of line 4587 at 1.25E-4 <= 0.05.  (no action taken)
     B1      X, Y, Z:  26.82  75.97  -9.17
4.2  Radius of line 4595 at 1.25E-4 <= 0.05.  (no action taken)
     B1      X, Y, Z:  24.97  77.97  -9.78
4.2  Radius of line 4684 at 0.039 <= 0.05.  (no action taken)
     B1      X, Y, Z:  30.86  83.64  -12.8
4.2  Radius of line 4708 at 0.046 <= 0.05.  (no action taken)
     B1      X, Y, Z:  29.33  82.55  -13.37
4.2  Radius of line 4784 at 1.25E-4 <= 0.05.  (no action taken)
     B1      X, Y, Z:  28.84  84.0  -13.02
4.2  Radius of line 4786 at 0.048 <= 0.05.  (no action taken)
     B1      X, Y, Z:  29.22  84.31  -11.58
4.3  Radius of line 4884 at 0.721 >= 5.0 stdevs above the mean.  (no action taken)
     B1      X, Y, Z:  35.19  80.45  -10.22
4.3  Radius of line 4885 at 0.73 >= 5.0 stdevs above the mean.  (no action taken)
     B1      X, Y, Z:  35.29  80.46  -10.37
4.2  Radius of line 4989 at 0.025 <= 0.05.  (no action taken)
     B1      X, Y, Z:  37.87  81.62  -19.8
4.2  Radius of line 4992 at 1.25E-4 <= 0.05.  (no action taken)
     B1      X, Y, Z:  37.65  81.93  -19.64
4.2  Radius of line 4999 at 1.25E-4 <= 0.05.  (no action taken)
     B1      X, Y, Z:  38.87  81.41  -18.41
4.2  Radius of line 5031 at 1.25E-4 <= 0.05.  (no action taken)
     B1      X, Y, Z:  40.23  82.22  -20.75
4.2  Radius of line 5102 at 0.032 <= 0.05.  (no action taken)
     B1      X, Y, Z:  31.59  81.2  -14.75
4.2  Radius of line 5113 at 0.028 <= 0.05.  (no action taken)
     B1      X, Y, Z:  32.04  83.89  -13.79
4.2  Radius of line 5161 at 0.033 <= 0.05.  (no action taken)
     B1      X, Y, Z:  30.74  85.03  -14.35
4.2  Radius of line 5164 at 1.25E-4 <= 0.05.  (no action taken)
     B1      X, Y, Z:  30.56  84.78  -14.25
4.2  Radius of line 5169 at 1.25E-4 <= 0.05.  (no action taken)
     B1      X, Y, Z:  31.75  85.23  -14.45
4.3  Radius of line 5178 at 0.699 >= 5.0 stdevs above the mean.  (no action taken)
     B1      X, Y, Z:  33.54  82.11  -14.95
4.2  Radius of line 5191 at 0.04 <= 0.05.  (no action taken)
     B1      X, Y, Z:  34.12  81.82  -15.6
4.2  Radius of line 5201 at 1.25E-4 <= 0.05.  (no action taken)
     B1      X, Y, Z:  31.96  82.7  -15.59
4.2  Radius of line 5222 at 1.25E-4 <= 0.05.  (no action taken)
     B1      X, Y, Z:  35.07  83.65  -16.71
4.2  Radius of line 5272 at 1.25E-4 <= 0.05.  (no action taken)
     B1      X, Y, Z:  34.12  82.91  -11.86
4.2  Radius of line 5325 at 0.05 <= 0.05.  (no action taken)
     B1      X, Y, Z:  32.78  81.95  -2.69
4.2  Radius of line 5335 at 0.046 <= 0.05.  (no action taken)
     B1      X, Y, Z:  31.85  83.08  -1.95
4.2  Radius of line 5339 at 1.25E-4 <= 0.05.  (no action taken)
     B1      X, Y, Z:  31.51  83.28  -1.75
4.2  Radius of line 5341 at 0.042 <= 0.05.  (no action taken)
     B1      X, Y, Z:  32.96  82.09  -3.01
4.2  Radius of line 5364 at 0.037 <= 0.05.  (no action taken)
     B1      X, Y, Z:  29.25  75.12  -1.25
4.2  Radius of line 5392 at 0.05 <= 0.05.  (no action taken)
     B1      X, Y, Z:  29.04  76.26  -0.43
4.2  Radius of line 5418 at 1.25E-4 <= 0.05.  (no action taken)
     B1      X, Y, Z:  28.04  74.45  2.85
4.3  Radius of line 5475 at 0.708 >= 5.0 stdevs above the mean.  (no action taken)
     B1      X, Y, Z:  29.84  70.44  8.07
4.3  Radius of line 5476 at 0.72 >= 5.0 stdevs above the mean.  (no action taken)
     B1      X, Y, Z:  29.88  70.38  7.92
4.2  Radius of line 5496 at 1.25E-4 <= 0.05.  (no action taken)
     B1      X, Y, Z:  31.11  68.97  5.56
4.3  Radius of line 5567 at 0.7 >= 5.0 stdevs above the mean.  (no action taken)
     B1      X, Y, Z:  24.27  70.37  9.74
4.2  Radius of line 5586 at 1.25E-4 <= 0.05.  (no action taken)
     B1      X, Y, Z:  25.32  67.84  9.51
4.2  Radius of line 5598 at 0.049 <= 0.05.  (no action taken)
     B1      X, Y, Z:  24.09  69.2  11.29
4.3  Radius of line 5613 at 0.744 >= 5.0 stdevs above the mean.  (no action taken)
     B1      X, Y, Z:  29.68  74.71  6.85
4.3  Radius of line 5615 at 0.873 >= 5.0 stdevs above the mean.  (no action taken)
     B1      X, Y, Z:  29.65  74.88  6.93
4.2  Radius of line 5620 at 1.25E-4 <= 0.05.  (no action taken)
     B1      X, Y, Z:  29.52  75.89  6.84
4.2  Radius of line 5720 at 1.25E-4 <= 0.05.  (no action taken)
     B1      X, Y, Z:  31.44  82.28  0.72
4.2  Radius of line 5729 at 1.25E-4 <= 0.05.  (no action taken)
     B1      X, Y, Z:  28.9  74.93  8.9
4.3  Radius of line 5751 at 0.705 >= 5.0 stdevs above the mean.  (no action taken)
     B1      X, Y, Z:  20.97  59.91  1.93
4.2  Radius of line 5761 at 1.25E-4 <= 0.05.  (no action taken)
     B1      X, Y, Z:  19.87  59.21  1.98
4.2  Radius of line 5767 at 1.25E-4 <= 0.05.  (no action taken)
     B1      X, Y, Z:  13.5  50.82  -6.29
4.2  Radius of line 5839 at 0.037 <= 0.05.  (no action taken)
     B1      X, Y, Z:  31.41  38.76  -12.89
4.2  Radius of line 5981 at 1.25E-4 <= 0.05.  (no action taken)
     B1      X, Y, Z:  43.56  32.32  -25.35
4.2  Radius of line 5992 at 0.044 <= 0.05.  (no action taken)
     B1      X, Y, Z:  43.85  32.14  -27.83
4.2  Radius of line 5994 at 0.037 <= 0.05.  (no action taken)
     B1      X, Y, Z:  41.06  30.62  -24.07
4.2  Radius of line 5997 at 1.25E-4 <= 0.05.  (no action taken)
     B1      X, Y, Z:  38.73  36.27  -21.37
4.2  Radius of line 6001 at 0.045 <= 0.05.  (no action taken)
     B1      X, Y, Z:  37.06  39.92  -19.05
4.2  Radius of line 6008 at 1.25E-4 <= 0.05.  (no action taken)
     B1      X, Y, Z:  23.25  36.53  -10.77
2.4  Length of segment ending at point 1083 >= 6.0 stdevs above mean at 1.4865.  (no action taken)
     B1      X, Y, Z:  55.11  56.68  8.02
2.4  Length of segment ending at point 1209 >= 6.0 stdevs above mean at 1.0603.  (no action taken)
     B1      X, Y, Z:  42.31  36.49  -6.9
2.5  Length of segment ending at point 4030 <= 0.1 at 0.099.  (no action taken)
     B1      X, Y, Z:  20.74  60.59  0.03
2.4  Length of segment ending at point 4102 >= 6.0 stdevs above mean at 0.8465.  (no action taken)
     B1      X, Y, Z:  25.13  63.21  4.92
2.4  Length of segment ending at point 4115 >= 6.0 stdevs above mean at 1.0918.  (no action taken)
     B1      X, Y, Z:  26.35  63.64  5.8
2.4  Length of segment ending at point 4119 >= 6.0 stdevs above mean at 1.0093.  (no action taken)
     B1      X, Y, Z:  25.03  63.14  4.2
2.4  Length of segment ending at point 4144 >= 6.0 stdevs above mean at 0.9478.  (no action taken)
     B1      X, Y, Z:  24.58  60.77  4.21
2.4  Length of segment ending at point 4217 >= 6.0 stdevs above mean at 0.8642.  (no action taken)
     B1      X, Y, Z:  22.92  58.05  -0.4
2.5  Length of segment ending at point 4267 <= 0.1 at 0.0917.  (no action taken)
     B1      X, Y, Z:  21.02  53.17  0.02
2.4  Length of segment ending at point 4324 >= 6.0 stdevs above mean at 0.8617.  (no action taken)
     B1      X, Y, Z:  24.11  60.81  5.63
2.4  Length of segment ending at point 4420 >= 6.0 stdevs above mean at 0.8315.  (no action taken)
     B1      X, Y, Z:  29.16  70.14  0.12
2.4  Length of segment ending at point 4450 >= 6.0 stdevs above mean at 0.8338.  (no action taken)
     B1      X, Y, Z:  31.21  74.22  0.18
2.4  Length of segment ending at point 4505 >= 6.0 stdevs above mean at 1.0694.  (no action taken)
     B1      X, Y, Z:  31.86  78.06  -3.45
2.4  Length of segment ending at point 4572 >= 6.0 stdevs above mean at 0.9167.  (no action taken)
     B1      X, Y, Z:  25.02  77.99  -9.36
2.4  Length of segment ending at point 4710 >= 6.0 stdevs above mean at 0.9524.  (no action taken)
     B1      X, Y, Z:  28.25  82.19  -11.88
2.4  Length of segment ending at point 4715 >= 6.0 stdevs above mean at 1.0106.  (no action taken)
     B1      X, Y, Z:  28.24  82.02  -13.18
2.4  Length of segment ending at point 4870 >= 6.0 stdevs above mean at 0.8615.  (no action taken)
     B1      X, Y, Z:  36.39  82.56  -4.28
2.4  Length of segment ending at point 4872 >= 6.0 stdevs above mean at 0.9614.  (no action taken)
     B1      X, Y, Z:  34.98  81.85  -9.8
2.4  Length of segment ending at point 4889 >= 6.0 stdevs above mean at 1.0546.  (no action taken)
     B1      X, Y, Z:  35.18  80.99  -11.46
2.4  Length of segment ending at point 4932 >= 6.0 stdevs above mean at 1.0618.  (no action taken)
     B1      X, Y, Z:  38.32  83.32  -17.02
2.4  Length of segment ending at point 4969 >= 6.0 stdevs above mean at 0.8937.  (no action taken)
     B1      X, Y, Z:  39.03  86.85  -15.13
2.4  Length of segment ending at point 5048 >= 6.0 stdevs above mean at 0.9549.  (no action taken)
     B1      X, Y, Z:  43.57  80.91  -20.2
2.4  Length of segment ending at point 5063 >= 6.0 stdevs above mean at 0.8796.  (no action taken)
     B1      X, Y, Z:  38.84  81.71  -18.18
2.4  Length of segment ending at point 5195 >= 6.0 stdevs above mean at 1.0557.  (no action taken)
     B1      X, Y, Z:  32.97  82.26  -15.64
2.4  Length of segment ending at point 5350 >= 6.0 stdevs above mean at 0.916.  (no action taken)
     B1      X, Y, Z:  31.63  78.65  -3.07
2.4  Length of segment ending at point 5369 >= 6.0 stdevs above mean at 0.9896.  (no action taken)
     B1      X, Y, Z:  30.89  74.48  1.02
2.4  Length of segment ending at point 5502 >= 6.0 stdevs above mean at 0.9089.  (no action taken)
     B1      X, Y, Z:  29.26  70.82  7.09
2.4  Length of segment ending at point 5506 >= 6.0 stdevs above mean at 0.9034.  (no action taken)
     B1      X, Y, Z:  30.11  71.25  7.84
2.4  Length of segment ending at point 5545 >= 6.0 stdevs above mean at 0.9526.  (no action taken)
     B1      X, Y, Z:  23.81  69.85  8.22
2.4  Length of segment ending at point 5588 >= 6.0 stdevs above mean at 0.9332.  (no action taken)
     B1      X, Y, Z:  23.9  70.2  10.16
2.4  Length of segment ending at point 5590 >= 6.0 stdevs above mean at 0.8873.  (no action taken)
     B1      X, Y, Z:  24.31  69.73  10.6
2.4  Length of segment ending at point 5622 >= 6.0 stdevs above mean at 0.9003.  (no action taken)
     B1      X, Y, Z:  30.34  75.47  6.13
2.4  Length of segment ending at point 5636 >= 6.0 stdevs above mean at 1.1918.  (no action taken)
     B1      X, Y, Z:  29.91  75.07  5.47
2.4  Length of segment ending at point 5721 >= 6.0 stdevs above mean at 1.2062.  (no action taken)
     B1      X, Y, Z:  29.36  74.66  8.08
2.4  Length of segment ending at point 5730 >= 6.0 stdevs above mean at 0.9539.  (no action taken)
     B1      X, Y, Z:  29.36  75.41  7.76
4.4  Line 311 of rad 0.091 links to 310 of rad 0.043.  (no action taken)
     B1      X, Y, Z:  18.3  29.82  -11.4
4.4  Line 365 of rad 0.127 links to 364 of rad 0.043.  (no action taken)
     B1      X, Y, Z:  21.45  33.42  -12.82
4.4  Line 376 of rad 0.134 links to 375 of rad 0.052.  (no action taken)
     B1      X, Y, Z:  21.51  33.64  -13.53
4.4  Line 570 of rad 0.24 links to 569 of rad 0.098.  (no action taken)
     B1      X, Y, Z:  27.77  39.76  -10.6
4.4  Line 879 of rad 0.334 links to 878 of rad 0.165.  (no action taken)
     B1      X, Y, Z:  59.79  34.59  0.65
4.4  Line 897 of rad 0.083 links to 896 of rad 0.032.  (no action taken)
     B1      X, Y, Z:  60.0  34.53  -0.49
4.4  Line 1074 of rad 0.163 links to 1073 of rad 0.078.  (no action taken)
     B1      X, Y, Z:  55.76  54.04  7.7
4.4  Line 1084 of rad 0.322 links to 1083 of rad 0.088.  (no action taken)
     B1      X, Y, Z:  54.93  56.96  8.31
4.4  Line 1089 of rad 0.126 links to 1088 of rad 1.25E-4.  (no action taken)
     B1      X, Y, Z:  54.17  57.82  8.18
4.4  Line 1096 of rad 0.166 links to 1095 of rad 1.25E-4.  (no action taken)
     B1      X, Y, Z:  54.18  58.83  7.36
4.4  Line 1113 of rad 0.118 links to 1112 of rad 1.25E-4.  (no action taken)
     B1      X, Y, Z:  54.71  57.47  6.68
4.4  Line 1118 of rad 0.442 links to 1117 of rad 0.145.  (no action taken)
     B1      X, Y, Z:  54.75  57.05  5.76
4.4  Line 1146 of rad 0.104 links to 1145 of rad 0.051.  (no action taken)
     B1      X, Y, Z:  57.64  43.54  6.83
4.4  Line 1185 of rad 0.119 links to 1184 of rad 0.057.  (no action taken)
     B1      X, Y, Z:  54.57  40.61  1.77
4.4  Line 1197 of rad 0.135 links to 1196 of rad 0.052.  (no action taken)
     B1      X, Y, Z:  48.11  38.23  -0.48
4.4  Line 1733 of rad 0.093 links to 1732 of rad 0.038.  (no action taken)
     B1      X, Y, Z:  51.65  31.35  -8.02
4.4  Line 1758 of rad 0.139 links to 1757 of rad 0.045.  (no action taken)
     B1      X, Y, Z:  39.06  40.32  -9.97
4.4  Line 1824 of rad 0.165 links to 1823 of rad 0.08.  (no action taken)
     B1      X, Y, Z:  31.9  34.86  -6.77
4.4  Line 1912 of rad 0.087 links to 1911 of rad 1.25E-4.  (no action taken)
     B1      X, Y, Z:  31.5  37.61  4.56
4.4  Line 1937 of rad 0.141 links to 1936 of rad 0.062.  (no action taken)
     B1      X, Y, Z:  32.01  37.69  5.06
4.4  Line 2040 of rad 0.09 links to 2039 of rad 0.033.  (no action taken)
     B1      X, Y, Z:  35.99  38.43  6.4
4.4  Line 2054 of rad 0.144 links to 2053 of rad 0.056.  (no action taken)
     B1      X, Y, Z:  37.49  36.19  7.02
4.4  Line 2072 of rad 0.126 links to 2071 of rad 0.039.  (no action taken)
     B1      X, Y, Z:  34.01  39.5  7.4
4.4  Line 2080 of rad 0.127 links to 2079 of rad 1.25E-4.  (no action taken)
     B1      X, Y, Z:  34.71  39.0  7.39
4.4  Line 2150 of rad 0.11 links to 2149 of rad 0.031.  (no action taken)
     B1      X, Y, Z:  32.23  34.19  -2.49
4.4  Line 2197 of rad 0.103 links to 2196 of rad 0.044.  (no action taken)
     B1      X, Y, Z:  33.1  32.42  -3.67
4.4  Line 2255 of rad 0.079 links to 2254 of rad 0.021.  (no action taken)
     B1      X, Y, Z:  27.91  43.79  -8.58
4.4  Line 2273 of rad 0.116 links to 2272 of rad 0.052.  (no action taken)
     B1      X, Y, Z:  28.14  42.46  -7.2
4.4  Line 2350 of rad 0.094 links to 2349 of rad 0.046.  (no action taken)
     B1      X, Y, Z:  27.23  51.99  -16.34
4.4  Line 2579 of rad 0.102 links to 2578 of rad 1.25E-4.  (no action taken)
     B1      X, Y, Z:  32.06  64.17  -28.03
4.4  Line 2606 of rad 0.137 links to 2605 of rad 0.039.  (no action taken)
     B1      X, Y, Z:  31.99  68.15  -29.52
4.4  Line 2705 of rad 0.048 links to 2704 of rad 0.022.  (no action taken)
     B1      X, Y, Z:  34.07  60.29  -24.02
4.4  Line 2706 of rad 0.11 links to 2705 of rad 0.048.  (no action taken)
     B1      X, Y, Z:  33.96  60.32  -24.03
4.4  Line 2709 of rad 0.083 links to 2708 of rad 0.038.  (no action taken)
     B1      X, Y, Z:  33.6  60.34  -23.96
4.4  Line 2889 of rad 0.112 links to 2888 of rad 1.25E-4.  (no action taken)
     B1      X, Y, Z:  48.89  71.67  -27.58
4.4  Line 2906 of rad 0.176 links to 2905 of rad 0.084.  (no action taken)
     B1      X, Y, Z:  46.72  71.67  -26.67
4.4  Line 3012 of rad 0.156 links to 3011 of rad 0.077.  (no action taken)
     B1      X, Y, Z:  56.34  72.41  -20.51
4.4  Line 3173 of rad 0.136 links to 3172 of rad 0.055.  (no action taken)
     B1      X, Y, Z:  21.69  52.6  -7.99
4.4  Line 3289 of rad 0.11 links to 3288 of rad 0.052.  (no action taken)
     B1      X, Y, Z:  23.13  55.63  -6.96
4.4  Line 3352 of rad 0.129 links to 3351 of rad 0.064.  (no action taken)
     B1      X, Y, Z:  22.7  61.92  -7.7
4.4  Line 3365 of rad 0.13 links to 3364 of rad 0.057.  (no action taken)
     B1      X, Y, Z:  23.64  63.42  -8.2
4.4  Line 3568 of rad 0.131 links to 3567 of rad 0.065.  (no action taken)
     B1      X, Y, Z:  37.19  65.59  -1.17
4.4  Line 3708 of rad 0.153 links to 3707 of rad 0.072.  (no action taken)
     B1      X, Y, Z:  27.01  52.81  4.72
4.4  Line 3727 of rad 0.096 links to 3726 of rad 0.047.  (no action taken)
     B1      X, Y, Z:  28.63  53.51  3.74
4.4  Line 3757 of rad 0.081 links to 3756 of rad 0.036.  (no action taken)
     B1      X, Y, Z:  28.15  52.07  6.56
4.4  Line 4184 of rad 0.122 links to 4183 of rad 0.057.  (no action taken)
     B1      X, Y, Z:  20.19  57.84  3.03
4.4  Line 4685 of rad 0.134 links to 4684 of rad 0.039.  (no action taken)
     B1      X, Y, Z:  31.04  83.81  -12.79
4.4  Line 4711 of rad 0.532 links to 4710 of rad 0.124.  (no action taken)
     B1      X, Y, Z:  28.29  81.75  -12.43
4.4  Line 4778 of rad 0.127 links to 4777 of rad 0.054.  (no action taken)
     B1      X, Y, Z:  29.09  81.76  -11.21
4.4  Line 4990 of rad 0.116 links to 4989 of rad 0.025.  (no action taken)
     B1      X, Y, Z:  37.88  81.74  -19.75
4.4  Line 4996 of rad 0.399 links to 4995 of rad 0.133.  (no action taken)
     B1      X, Y, Z:  39.01  82.19  -18.73
4.4  Line 5088 of rad 0.28 links to 5087 of rad 0.121.  (no action taken)
     B1      X, Y, Z:  32.55  81.98  -14.0
4.4  Line 5162 of rad 0.097 links to 5161 of rad 0.033.  (no action taken)
     B1      X, Y, Z:  30.72  84.9  -14.29
4.4  Line 5194 of rad 0.352 links to 5193 of rad 0.092.  (no action taken)
     B1      X, Y, Z:  33.97  82.45  -15.92
4.4  Line 5317 of rad 0.138 links to 5316 of rad 0.057.  (no action taken)
     B1      X, Y, Z:  33.14  81.43  -2.05
4.4  Line 5332 of rad 0.11 links to 5331 of rad 0.055.  (no action taken)
     B1      X, Y, Z:  32.1  82.78  -2.09
4.4  Line 5365 of rad 0.156 links to 5364 of rad 0.037.  (no action taken)
     B1      X, Y, Z:  29.33  75.11  -1.06
4.4  Line 5611 of rad 0.43 links to 5610 of rad 0.189.  (no action taken)
     B1      X, Y, Z:  29.47  74.44  7.1
4.4  Line 5615 of rad 0.873 links to 5614 of rad 0.202.  (no action taken)
     B1      X, Y, Z:  29.65  74.88  6.93
4.4  Line 5775 of rad 0.126 links to 5774 of rad 0.058.  (no action taken)
     B1      X, Y, Z:  20.72  44.52  -10.03
4.4  Line 5783 of rad 0.151 links to 5782 of rad 0.064.  (no action taken)
     B1      X, Y, Z:  28.07  40.67  -9.36
4.4  Line 5873 of rad 0.159 links to 5872 of rad 0.075.  (no action taken)
     B1      X, Y, Z:  35.14  39.56  -17.89
 
 
```
