## Supplementary material for "Automated Proofreading of Digitally Reconstructed Neural Morphology Enhances Accuracy, Scalability, and Standardization": Standardization and accuracy results: 720575940616402269.CNG.swc.std

```
# Standardization file for /nmo_swc/out_Final/Temp_LMeasure_Final/720575940616402269.CNG.swc created with StdSwc version 1.31 on 3/7/26.
#
# code   irregularity_description. (action taken)
#     irregularity_type     coordinates
#
4.3  Radius of line 24 at 0.875 >= 5.0 stdevs above the mean.  (no action taken)
     B1      X, Y, Z:  -1.79  -1.42  2.76
4.3  Radius of line 25 at 0.909 >= 5.0 stdevs above the mean.  (no action taken)
     B1      X, Y, Z:  -1.81  -1.45  2.94
4.3  Radius of line 26 at 0.801 >= 5.0 stdevs above the mean.  (no action taken)
     B1      X, Y, Z:  -1.89  -1.57  3.01
4.3  Radius of line 27 at 0.832 >= 5.0 stdevs above the mean.  (no action taken)
     B1      X, Y, Z:  -1.89  -1.59  3.24
4.3  Radius of line 28 at 0.789 >= 5.0 stdevs above the mean.  (no action taken)
     B1      X, Y, Z:  -1.88  -1.63  3.38
4.3  Radius of line 29 at 0.723 >= 5.0 stdevs above the mean.  (no action taken)
     B1      X, Y, Z:  -1.92  -1.76  3.53
4.3  Radius of line 30 at 0.821 >= 5.0 stdevs above the mean.  (no action taken)
     B1      X, Y, Z:  -2.13  -2.03  3.58
4.3  Radius of line 31 at 0.675 >= 5.0 stdevs above the mean.  (no action taken)
     B1      X, Y, Z:  -2.13  -2.03  3.75
4.3  Radius of line 35 at 0.719 >= 5.0 stdevs above the mean.  (no action taken)
     B1      X, Y, Z:  -2.5  -2.57  4.17
4.3  Radius of line 38 at 1.151 >= 5.0 stdevs above the mean.  (no action taken)
     B1      X, Y, Z:  -3.76  -3.19  3.97
4.3  Radius of line 39 at 1.167 >= 5.0 stdevs above the mean.  (no action taken)
     B1      X, Y, Z:  -3.9  -3.18  4.1
4.3  Radius of line 40 at 0.875 >= 5.0 stdevs above the mean.  (no action taken)
     B1      X, Y, Z:  -3.74  -3.18  4.39
4.3  Radius of line 46 at 0.756 >= 5.0 stdevs above the mean.  (no action taken)
     B1      X, Y, Z:  -4.6  -3.29  5.14
4.2  Radius of line 49 at 1.25E-4 <= 0.05.  (no action taken)
     B1      X, Y, Z:  -5.59  -3.79  3.94
4.3  Radius of line 50 at 0.815 >= 5.0 stdevs above the mean.  (no action taken)
     B1      X, Y, Z:  -4.69  -3.33  5.31
4.3  Radius of line 51 at 0.686 >= 5.0 stdevs above the mean.  (no action taken)
     B1      X, Y, Z:  -5.39  -3.89  4.87
4.3  Radius of line 53 at 0.703 >= 5.0 stdevs above the mean.  (no action taken)
     B1      X, Y, Z:  -5.47  -4.0  5.18
4.3  Radius of line 54 at 0.875 >= 5.0 stdevs above the mean.  (no action taken)
     B1      X, Y, Z:  -5.93  -4.04  5.19
4.3  Radius of line 55 at 1.181 >= 5.0 stdevs above the mean.  (no action taken)
     B1      X, Y, Z:  -5.49  -3.81  5.77
4.3  Radius of line 56 at 1.139 >= 5.0 stdevs above the mean.  (no action taken)
     B1      X, Y, Z:  -5.54  -3.87  5.92
4.3  Radius of line 59 at 0.806 >= 5.0 stdevs above the mean.  (no action taken)
     B1      X, Y, Z:  -5.48  -4.0  6.52
4.3  Radius of line 60 at 0.754 >= 5.0 stdevs above the mean.  (no action taken)
     B1      X, Y, Z:  -6.32  -4.21  5.71
4.3  Radius of line 65 at 0.963 >= 5.0 stdevs above the mean.  (no action taken)
     B1      X, Y, Z:  -6.29  -4.5  6.66
4.3  Radius of line 66 at 0.864 >= 5.0 stdevs above the mean.  (no action taken)
     B1      X, Y, Z:  -6.28  -4.61  6.83
4.3  Radius of line 67 at 0.872 >= 5.0 stdevs above the mean.  (no action taken)
     B1      X, Y, Z:  -6.32  -4.76  6.91
4.3  Radius of line 68 at 0.862 >= 5.0 stdevs above the mean.  (no action taken)
     B1      X, Y, Z:  -6.44  -4.97  6.96
4.3  Radius of line 69 at 0.767 >= 5.0 stdevs above the mean.  (no action taken)
     B1      X, Y, Z:  -6.45  -5.12  7.08
4.3  Radius of line 71 at 0.649 >= 5.0 stdevs above the mean.  (no action taken)
     B1      X, Y, Z:  -6.66  -5.47  7.09
4.3  Radius of line 74 at 0.739 >= 5.0 stdevs above the mean.  (no action taken)
     B1      X, Y, Z:  -6.87  -5.99  7.44
4.3  Radius of line 75 at 0.652 >= 5.0 stdevs above the mean.  (no action taken)
     B1      X, Y, Z:  -6.99  -6.19  7.5
4.3  Radius of line 76 at 0.638 >= 5.0 stdevs above the mean.  (no action taken)
     B1      X, Y, Z:  -7.12  -6.33  7.53
4.3  Radius of line 81 at 0.645 >= 5.0 stdevs above the mean.  (no action taken)
     B1      X, Y, Z:  -7.67  -6.85  8.21
4.3  Radius of line 115 at 0.75 >= 5.0 stdevs above the mean.  (no action taken)
     B1      X, Y, Z:  -10.97  -10.11  12.28
4.3  Radius of line 116 at 0.667 >= 5.0 stdevs above the mean.  (no action taken)
     B1      X, Y, Z:  -11.02  -10.18  12.52
4.3  Radius of line 383 at 0.638 >= 5.0 stdevs above the mean.  (no action taken)
     B1      X, Y, Z:  -31.85  13.85  13.34
4.2  Radius of line 474 at 1.25E-4 <= 0.05.  (no action taken)
     B1      X, Y, Z:  -31.19  16.3  9.2
4.2  Radius of line 632 at 1.25E-4 <= 0.05.  (no action taken)
     B1      X, Y, Z:  -47.36  24.99  11.47
4.2  Radius of line 658 at 1.25E-4 <= 0.05.  (no action taken)
     B1      X, Y, Z:  -46.7  27.05  11.48
4.2  Radius of line 663 at 1.25E-4 <= 0.05.  (no action taken)
     B1      X, Y, Z:  -46.13  27.03  13.6
4.2  Radius of line 673 at 0.037 <= 0.05.  (no action taken)
     B1      X, Y, Z:  -44.77  26.82  11.76
4.2  Radius of line 686 at 1.25E-4 <= 0.05.  (no action taken)
     B1      X, Y, Z:  -46.44  25.43  10.83
4.2  Radius of line 705 at 1.25E-4 <= 0.05.  (no action taken)
     B1      X, Y, Z:  -43.08  22.86  8.87
4.2  Radius of line 742 at 1.25E-4 <= 0.05.  (no action taken)
     B1      X, Y, Z:  -41.87  23.87  6.78
4.2  Radius of line 752 at 1.25E-4 <= 0.05.  (no action taken)
     B1      X, Y, Z:  -40.18  23.46  7.4
4.2  Radius of line 755 at 0.047 <= 0.05.  (no action taken)
     B1      X, Y, Z:  -42.39  23.06  6.9
4.2  Radius of line 929 at 0.038 <= 0.05.  (no action taken)
     B1      X, Y, Z:  -41.65  22.31  -4.14
4.2  Radius of line 977 at 0.022 <= 0.05.  (no action taken)
     B1      X, Y, Z:  -43.21  22.64  -3.7
4.2  Radius of line 992 at 1.25E-4 <= 0.05.  (no action taken)
     B1      X, Y, Z:  -39.21  28.63  -1.39
4.2  Radius of line 1081 at 0.032 <= 0.05.  (no action taken)
     B1      X, Y, Z:  -34.89  31.23  -0.35
4.2  Radius of line 1115 at 1.25E-4 <= 0.05.  (no action taken)
     B1      X, Y, Z:  -38.23  35.23  1.23
4.3  Radius of line 1240 at 0.64 >= 5.0 stdevs above the mean.  (no action taken)
     B1      X, Y, Z:  -36.15  36.13  0.35
4.2  Radius of line 1268 at 1.25E-4 <= 0.05.  (no action taken)
     B1      X, Y, Z:  -38.16  37.62  1.15
4.2  Radius of line 1285 at 0.041 <= 0.05.  (no action taken)
     B1      X, Y, Z:  -37.48  36.92  1.44
4.2  Radius of line 1355 at 1.25E-4 <= 0.05.  (no action taken)
     B1      X, Y, Z:  -35.34  33.28  -0.33
4.2  Radius of line 1502 at 0.046 <= 0.05.  (no action taken)
     B1      X, Y, Z:  -34.14  31.99  -12.66
4.2  Radius of line 1571 at 0.038 <= 0.05.  (no action taken)
     B1      X, Y, Z:  -30.39  24.43  -12.23
4.2  Radius of line 1581 at 1.25E-4 <= 0.05.  (no action taken)
     B1      X, Y, Z:  -31.14  25.59  -12.73
4.2  Radius of line 1694 at 1.25E-4 <= 0.05.  (no action taken)
     B1      X, Y, Z:  -28.32  24.12  -13.49
4.2  Radius of line 1714 at 0.042 <= 0.05.  (no action taken)
     B1      X, Y, Z:  -24.71  24.01  -13.5
4.2  Radius of line 1733 at 0.044 <= 0.05.  (no action taken)
     B1      X, Y, Z:  -22.39  23.18  -12.91
4.2  Radius of line 1744 at 1.25E-4 <= 0.05.  (no action taken)
     B1      X, Y, Z:  -25.29  24.17  -13.59
4.2  Radius of line 1759 at 0.031 <= 0.05.  (no action taken)
     B1      X, Y, Z:  -27.79  26.73  -12.2
4.2  Radius of line 1760 at 1.25E-4 <= 0.05.  (no action taken)
     B1      X, Y, Z:  -27.68  26.57  -12.05
4.2  Radius of line 1870 at 0.045 <= 0.05.  (no action taken)
     B1      X, Y, Z:  -21.35  23.36  -12.08
4.2  Radius of line 1873 at 1.25E-4 <= 0.05.  (no action taken)
     B1      X, Y, Z:  -26.34  27.32  -8.18
4.2  Radius of line 1885 at 1.25E-4 <= 0.05.  (no action taken)
     B1      X, Y, Z:  -27.94  27.18  -7.44
4.2  Radius of line 2020 at 0.047 <= 0.05.  (no action taken)
     B1      X, Y, Z:  -27.8  29.86  -5.7
4.3  Radius of line 2125 at 0.683 >= 5.0 stdevs above the mean.  (no action taken)
     B1      X, Y, Z:  -27.03  33.22  -14.36
4.3  Radius of line 2126 at 0.705 >= 5.0 stdevs above the mean.  (no action taken)
     B1      X, Y, Z:  -26.98  33.07  -14.36
4.2  Radius of line 2161 at 1.25E-4 <= 0.05.  (no action taken)
     B1      X, Y, Z:  -27.58  30.57  -16.21
4.2  Radius of line 2305 at 1.25E-4 <= 0.05.  (no action taken)
     B1      X, Y, Z:  -26.92  36.52  -12.69
4.2  Radius of line 2313 at 0.048 <= 0.05.  (no action taken)
     B1      X, Y, Z:  -27.99  37.71  -13.17
4.2  Radius of line 2361 at 0.039 <= 0.05.  (no action taken)
     B1      X, Y, Z:  -26.22  33.93  -4.7
4.2  Radius of line 2370 at 1.25E-4 <= 0.05.  (no action taken)
     B1      X, Y, Z:  -26.94  34.05  -3.69
4.2  Radius of line 2398 at 0.042 <= 0.05.  (no action taken)
     B1      X, Y, Z:  -26.42  33.65  -5.27
4.2  Radius of line 2401 at 0.049 <= 0.05.  (no action taken)
     B1      X, Y, Z:  -26.5  30.64  -8.28
4.2  Radius of line 2402 at 1.25E-4 <= 0.05.  (no action taken)
     B1      X, Y, Z:  -26.58  30.75  -8.36
4.2  Radius of line 2442 at 1.25E-4 <= 0.05.  (no action taken)
     B1      X, Y, Z:  -32.0  25.08  -7.49
4.2  Radius of line 2443 at 0.039 <= 0.05.  (no action taken)
     B1      X, Y, Z:  -32.87  25.84  -7.72
4.2  Radius of line 2445 at 1.25E-4 <= 0.05.  (no action taken)
     B1      X, Y, Z:  -32.81  25.95  -7.51
4.2  Radius of line 2530 at 0.049 <= 0.05.  (no action taken)
     B1      X, Y, Z:  -31.34  22.38  -9.39
4.2  Radius of line 2622 at 0.05 <= 0.05.  (no action taken)
     B1      X, Y, Z:  -28.24  16.61  -7.58
4.2  Radius of line 2633 at 1.25E-4 <= 0.05.  (no action taken)
     B1      X, Y, Z:  -35.15  26.69  -7.36
4.2  Radius of line 2673 at 0.046 <= 0.05.  (no action taken)
     B1      X, Y, Z:  -32.13  29.55  -4.27
4.2  Radius of line 2694 at 1.25E-4 <= 0.05.  (no action taken)
     B1      X, Y, Z:  -35.55  29.0  -6.91
4.2  Radius of line 2745 at 0.05 <= 0.05.  (no action taken)
     B1      X, Y, Z:  -39.18  31.27  -9.85
4.2  Radius of line 2772 at 0.044 <= 0.05.  (no action taken)
     B1      X, Y, Z:  -40.15  30.2  -8.07
4.2  Radius of line 2794 at 0.04 <= 0.05.  (no action taken)
     B1      X, Y, Z:  -39.1  31.03  -7.68
4.2  Radius of line 2817 at 1.25E-4 <= 0.05.  (no action taken)
     B1      X, Y, Z:  -38.51  30.33  -0.6
4.2  Radius of line 2819 at 1.25E-4 <= 0.05.  (no action taken)
     B1      X, Y, Z:  -39.07  29.33  -1.86
4.2  Radius of line 2836 at 0.022 <= 0.05.  (no action taken)
     B1      X, Y, Z:  -41.27  30.71  2.29
4.2  Radius of line 3023 at 0.048 <= 0.05.  (no action taken)
     B1      X, Y, Z:  -44.77  27.29  -0.01
4.2  Radius of line 3027 at 0.042 <= 0.05.  (no action taken)
     B1      X, Y, Z:  -44.88  27.82  -0.07
4.2  Radius of line 3065 at 1.25E-4 <= 0.05.  (no action taken)
     B1      X, Y, Z:  -45.26  22.75  2.49
4.2  Radius of line 3158 at 1.25E-4 <= 0.05.  (no action taken)
     B1      X, Y, Z:  -43.95  33.53  6.37
4.2  Radius of line 3191 at 1.25E-4 <= 0.05.  (no action taken)
     B1      X, Y, Z:  -41.99  35.86  5.04
4.2  Radius of line 3222 at 0.03 <= 0.05.  (no action taken)
     B1      X, Y, Z:  -43.82  35.13  6.4
4.2  Radius of line 3476 at 0.03 <= 0.05.  (no action taken)
     B1      X, Y, Z:  -45.4  37.74  23.14
4.2  Radius of line 3543 at 0.018 <= 0.05.  (no action taken)
     B1      X, Y, Z:  -47.31  35.92  19.15
4.2  Radius of line 3624 at 1.25E-4 <= 0.05.  (no action taken)
     B1      X, Y, Z:  -49.76  32.56  16.85
4.2  Radius of line 3627 at 1.25E-4 <= 0.05.  (no action taken)
     B1      X, Y, Z:  -50.09  33.73  17.03
4.2  Radius of line 3669 at 0.047 <= 0.05.  (no action taken)
     B1      X, Y, Z:  -53.34  36.31  19.5
4.2  Radius of line 3730 at 1.25E-4 <= 0.05.  (no action taken)
     B1      X, Y, Z:  -51.89  32.56  20.73
4.3  Radius of line 3818 at 0.714 >= 5.0 stdevs above the mean.  (no action taken)
     B1      X, Y, Z:  -52.48  32.68  13.4
4.3  Radius of line 3819 at 0.654 >= 5.0 stdevs above the mean.  (no action taken)
     B1      X, Y, Z:  -52.49  32.68  13.12
4.2  Radius of line 3887 at 1.25E-4 <= 0.05.  (no action taken)
     B1      X, Y, Z:  -52.26  32.19  12.79
4.2  Radius of line 3932 at 1.25E-4 <= 0.05.  (no action taken)
     B1      X, Y, Z:  -53.41  36.15  13.24
4.2  Radius of line 3998 at 1.25E-4 <= 0.05.  (no action taken)
     B1      X, Y, Z:  -49.55  37.34  13.78
4.2  Radius of line 4002 at 0.045 <= 0.05.  (no action taken)
     B1      X, Y, Z:  -49.19  37.64  13.6
4.2  Radius of line 4062 at 0.048 <= 0.05.  (no action taken)
     B1      X, Y, Z:  -47.9  34.57  10.38
4.2  Radius of line 4112 at 1.25E-4 <= 0.05.  (no action taken)
     B1      X, Y, Z:  -47.14  36.36  5.07
4.2  Radius of line 4135 at 1.25E-4 <= 0.05.  (no action taken)
     B1      X, Y, Z:  -44.6  34.72  4.72
4.2  Radius of line 4236 at 0.045 <= 0.05.  (no action taken)
     B1      X, Y, Z:  -44.7  39.88  8.31
4.2  Radius of line 4244 at 0.041 <= 0.05.  (no action taken)
     B1      X, Y, Z:  -44.55  37.88  7.42
4.2  Radius of line 4453 at 1.25E-4 <= 0.05.  (no action taken)
     B1      X, Y, Z:  -50.28  42.67  10.94
4.2  Radius of line 4461 at 0.042 <= 0.05.  (no action taken)
     B1      X, Y, Z:  -50.69  41.74  10.39
4.2  Radius of line 4469 at 1.25E-4 <= 0.05.  (no action taken)
     B1      X, Y, Z:  -50.84  42.32  9.19
4.2  Radius of line 4508 at 1.25E-4 <= 0.05.  (no action taken)
     B1      X, Y, Z:  -51.35  46.71  7.83
4.3  Radius of line 4510 at 0.649 >= 5.0 stdevs above the mean.  (no action taken)
     B1      X, Y, Z:  -50.95  46.56  9.77
4.2  Radius of line 4530 at 1.25E-4 <= 0.05.  (no action taken)
     B1      X, Y, Z:  -50.99  47.64  11.16
4.2  Radius of line 4594 at 1.25E-4 <= 0.05.  (no action taken)
     B1      X, Y, Z:  -51.07  46.87  15.35
4.2  Radius of line 4611 at 0.034 <= 0.05.  (no action taken)
     B1      X, Y, Z:  -53.3  48.37  17.48
4.2  Radius of line 4670 at 1.25E-4 <= 0.05.  (no action taken)
     B1      X, Y, Z:  -45.52  53.44  18.64
4.2  Radius of line 4719 at 1.25E-4 <= 0.05.  (no action taken)
     B1      X, Y, Z:  -40.58  53.14  21.44
4.2  Radius of line 4903 at 0.039 <= 0.05.  (no action taken)
     B1      X, Y, Z:  -27.03  56.25  31.89
4.3  Radius of line 4926 at 0.754 >= 5.0 stdevs above the mean.  (no action taken)
     B1      X, Y, Z:  -30.22  56.79  30.48
4.2  Radius of line 4937 at 0.047 <= 0.05.  (no action taken)
     B1      X, Y, Z:  -30.29  55.33  29.5
4.3  Radius of line 4944 at 0.733 >= 5.0 stdevs above the mean.  (no action taken)
     B1      X, Y, Z:  -30.26  56.83  30.61
4.2  Radius of line 4946 at 1.25E-4 <= 0.05.  (no action taken)
     B1      X, Y, Z:  -30.61  56.64  29.88
4.2  Radius of line 4956 at 1.25E-4 <= 0.05.  (no action taken)
     B1      X, Y, Z:  -30.99  55.91  28.3
4.3  Radius of line 4957 at 0.68 >= 5.0 stdevs above the mean.  (no action taken)
     B1      X, Y, Z:  -30.39  56.94  31.02
4.3  Radius of line 4958 at 0.694 >= 5.0 stdevs above the mean.  (no action taken)
     B1      X, Y, Z:  -30.48  56.93  31.09
4.3  Radius of line 4959 at 0.658 >= 5.0 stdevs above the mean.  (no action taken)
     B1      X, Y, Z:  -30.78  56.98  30.97
4.3  Radius of line 4962 at 0.643 >= 5.0 stdevs above the mean.  (no action taken)
     B1      X, Y, Z:  -30.89  56.98  31.05
4.3  Radius of line 5084 at 0.725 >= 5.0 stdevs above the mean.  (no action taken)
     B1      X, Y, Z:  -37.59  43.29  26.52
4.3  Radius of line 5085 at 0.737 >= 5.0 stdevs above the mean.  (no action taken)
     B1      X, Y, Z:  -37.63  43.12  26.52
4.2  Radius of line 5092 at 0.031 <= 0.05.  (no action taken)
     B1      X, Y, Z:  -35.89  42.43  26.13
4.3  Radius of line 5096 at 0.779 >= 5.0 stdevs above the mean.  (no action taken)
     B1      X, Y, Z:  -37.81  43.21  26.47
4.3  Radius of line 5097 at 0.838 >= 5.0 stdevs above the mean.  (no action taken)
     B1      X, Y, Z:  -37.82  43.01  26.39
4.3  Radius of line 5098 at 0.915 >= 5.0 stdevs above the mean.  (no action taken)
     B1      X, Y, Z:  -37.86  42.92  26.27
4.2  Radius of line 5123 at 1.25E-4 <= 0.05.  (no action taken)
     B1      X, Y, Z:  -39.69  38.34  24.79
4.3  Radius of line 5126 at 0.731 >= 5.0 stdevs above the mean.  (no action taken)
     B1      X, Y, Z:  -38.34  43.28  26.61
4.3  Radius of line 5127 at 0.668 >= 5.0 stdevs above the mean.  (no action taken)
     B1      X, Y, Z:  -38.55  43.39  26.6
4.3  Radius of line 5128 at 0.715 >= 5.0 stdevs above the mean.  (no action taken)
     B1      X, Y, Z:  -38.55  43.22  26.51
4.2  Radius of line 5293 at 1.25E-4 <= 0.05.  (no action taken)
     B1      X, Y, Z:  -27.1  60.35  21.36
4.2  Radius of line 5309 at 1.25E-4 <= 0.05.  (no action taken)
     B1      X, Y, Z:  -41.17  54.77  25.42
4.2  Radius of line 5373 at 1.25E-4 <= 0.05.  (no action taken)
     B1      X, Y, Z:  -35.16  49.3  24.3
4.2  Radius of line 5505 at 1.25E-4 <= 0.05.  (no action taken)
     B1      X, Y, Z:  -39.94  51.53  17.54
4.2  Radius of line 5520 at 0.043 <= 0.05.  (no action taken)
     B1      X, Y, Z:  -41.33  53.72  21.35
4.2  Radius of line 5544 at 1.25E-4 <= 0.05.  (no action taken)
     B1      X, Y, Z:  -34.41  55.55  30.98
4.2  Radius of line 5628 at 0.045 <= 0.05.  (no action taken)
     B1      X, Y, Z:  -21.87  51.89  22.6
4.2  Radius of line 5665 at 1.25E-4 <= 0.05.  (no action taken)
     B1      X, Y, Z:  -23.41  51.95  24.18
4.2  Radius of line 5704 at 0.018 <= 0.05.  (no action taken)
     B1      X, Y, Z:  -22.68  52.24  24.5
4.2  Radius of line 5813 at 0.045 <= 0.05.  (no action taken)
     B1      X, Y, Z:  -17.38  56.43  17.73
4.2  Radius of line 5827 at 0.047 <= 0.05.  (no action taken)
     B1      X, Y, Z:  -17.58  58.04  15.95
4.2  Radius of line 5905 at 0.049 <= 0.05.  (no action taken)
     B1      X, Y, Z:  -13.17  52.95  15.99
4.2  Radius of line 5979 at 1.25E-4 <= 0.05.  (no action taken)
     B1      X, Y, Z:  -9.08  53.71  16.34
4.2  Radius of line 6067 at 1.25E-4 <= 0.05.  (no action taken)
     B1      X, Y, Z:  -11.89  53.78  13.41
4.2  Radius of line 6093 at 1.25E-4 <= 0.05.  (no action taken)
     B1      X, Y, Z:  -9.76  50.27  13.31
4.2  Radius of line 6175 at 1.25E-4 <= 0.05.  (no action taken)
     B1      X, Y, Z:  -8.33  52.79  11.73
4.2  Radius of line 6267 at 0.036 <= 0.05.  (no action taken)
     B1      X, Y, Z:  0.27  48.58  13.3
4.2  Radius of line 6287 at 1.25E-4 <= 0.05.  (no action taken)
     B1      X, Y, Z:  0.59  46.69  14.0
4.2  Radius of line 6328 at 0.038 <= 0.05.  (no action taken)
     B1      X, Y, Z:  -3.68  47.36  6.84
4.2  Radius of line 6371 at 0.039 <= 0.05.  (no action taken)
     B1      X, Y, Z:  -6.86  50.48  12.89
4.2  Radius of line 6411 at 1.25E-4 <= 0.05.  (no action taken)
     B1      X, Y, Z:  -15.24  55.49  14.47
4.2  Radius of line 6445 at 0.045 <= 0.05.  (no action taken)
     B1      X, Y, Z:  -18.49  55.88  12.46
4.2  Radius of line 6456 at 1.25E-4 <= 0.05.  (no action taken)
     B1      X, Y, Z:  -18.81  56.88  11.79
4.2  Radius of line 6475 at 1.25E-4 <= 0.05.  (no action taken)
     B1      X, Y, Z:  -15.77  56.64  16.88
4.2  Radius of line 6567 at 0.049 <= 0.05.  (no action taken)
     B1      X, Y, Z:  -13.07  50.79  25.21
4.2  Radius of line 6623 at 0.042 <= 0.05.  (no action taken)
     B1      X, Y, Z:  -26.4  52.85  28.01
4.2  Radius of line 6625 at 1.25E-4 <= 0.05.  (no action taken)
     B1      X, Y, Z:  -26.56  52.85  28.18
4.3  Radius of line 6632 at 0.647 >= 5.0 stdevs above the mean.  (no action taken)
     B1      X, Y, Z:  -26.0  52.22  28.26
4.3  Radius of line 6633 at 0.717 >= 5.0 stdevs above the mean.  (no action taken)
     B1      X, Y, Z:  -26.0  52.06  28.19
4.3  Radius of line 6634 at 0.73 >= 5.0 stdevs above the mean.  (no action taken)
     B1      X, Y, Z:  -26.04  51.92  28.16
4.3  Radius of line 6635 at 0.733 >= 5.0 stdevs above the mean.  (no action taken)
     B1      X, Y, Z:  -26.09  51.82  28.28
4.2  Radius of line 6647 at 1.25E-4 <= 0.05.  (no action taken)
     B1      X, Y, Z:  -26.67  51.17  27.01
4.2  Radius of line 6668 at 0.038 <= 0.05.  (no action taken)
     B1      X, Y, Z:  -26.31  50.75  31.55
4.2  Radius of line 6699 at 1.25E-4 <= 0.05.  (no action taken)
     B1      X, Y, Z:  -26.72  51.86  28.52
4.2  Radius of line 6736 at 1.25E-4 <= 0.05.  (no action taken)
     B1      X, Y, Z:  -24.74  54.39  32.1
4.2  Radius of line 6925 at 1.25E-4 <= 0.05.  (no action taken)
     B1      X, Y, Z:  -37.89  55.38  14.94
4.2  Radius of line 6931 at 1.25E-4 <= 0.05.  (no action taken)
     B1      X, Y, Z:  -36.67  56.61  21.18
4.2  Radius of line 6970 at 0.039 <= 0.05.  (no action taken)
     B1      X, Y, Z:  -33.03  58.89  15.9
4.2  Radius of line 6973 at 0.045 <= 0.05.  (no action taken)
     B1      X, Y, Z:  -32.99  58.96  16.29
4.2  Radius of line 6983 at 1.25E-4 <= 0.05.  (no action taken)
     B1      X, Y, Z:  -32.35  57.96  16.44
4.2  Radius of line 7022 at 1.25E-4 <= 0.05.  (no action taken)
     B1      X, Y, Z:  -29.07  58.58  15.62
4.2  Radius of line 7078 at 1.25E-4 <= 0.05.  (no action taken)
     B1      X, Y, Z:  -33.16  57.56  6.64
4.2  Radius of line 7114 at 0.046 <= 0.05.  (no action taken)
     B1      X, Y, Z:  -33.4  56.14  4.32
4.2  Radius of line 7159 at 0.043 <= 0.05.  (no action taken)
     B1      X, Y, Z:  -36.03  54.54  4.24
4.2  Radius of line 7160 at 0.037 <= 0.05.  (no action taken)
     B1      X, Y, Z:  -36.04  54.46  4.14
4.2  Radius of line 7253 at 1.25E-4 <= 0.05.  (no action taken)
     B1      X, Y, Z:  -37.2  54.41  8.45
4.2  Radius of line 7261 at 0.042 <= 0.05.  (no action taken)
     B1      X, Y, Z:  -34.76  53.94  4.57
4.2  Radius of line 7284 at 0.047 <= 0.05.  (no action taken)
     B1      X, Y, Z:  -35.49  55.01  1.51
4.2  Radius of line 7287 at 1.25E-4 <= 0.05.  (no action taken)
     B1      X, Y, Z:  -35.85  54.96  1.31
4.2  Radius of line 7299 at 1.25E-4 <= 0.05.  (no action taken)
     B1      X, Y, Z:  -36.29  55.85  3.19
4.2  Radius of line 7350 at 0.035 <= 0.05.  (no action taken)
     B1      X, Y, Z:  -33.42  54.04  5.93
4.2  Radius of line 7352 at 1.25E-4 <= 0.05.  (no action taken)
     B1      X, Y, Z:  -33.29  54.0  6.14
4.2  Radius of line 7373 at 0.037 <= 0.05.  (no action taken)
     B1      X, Y, Z:  -31.32  53.31  3.47
4.2  Radius of line 7414 at 0.049 <= 0.05.  (no action taken)
     B1      X, Y, Z:  -26.72  54.23  4.58
4.2  Radius of line 7572 at 1.25E-4 <= 0.05.  (no action taken)
     B1      X, Y, Z:  -22.34  55.98  -1.95
4.2  Radius of line 7715 at 0.045 <= 0.05.  (no action taken)
     B1      X, Y, Z:  -12.33  51.34  1.22
4.2  Radius of line 7833 at 1.25E-4 <= 0.05.  (no action taken)
     B1      X, Y, Z:  -26.14  52.3  -1.01
4.2  Radius of line 7862 at 1.25E-4 <= 0.05.  (no action taken)
     B1      X, Y, Z:  -26.4  52.05  0.76
4.2  Radius of line 7889 at 0.044 <= 0.05.  (no action taken)
     B1      X, Y, Z:  -26.36  57.09  -1.11
4.2  Radius of line 7920 at 0.044 <= 0.05.  (no action taken)
     B1      X, Y, Z:  -24.4  56.02  1.97
4.2  Radius of line 7979 at 1.25E-4 <= 0.05.  (no action taken)
     B1      X, Y, Z:  -25.95  49.55  3.52
4.2  Radius of line 8082 at 0.048 <= 0.05.  (no action taken)
     B1      X, Y, Z:  -30.95  54.55  1.27
4.2  Radius of line 8165 at 0.049 <= 0.05.  (no action taken)
     B1      X, Y, Z:  -30.13  55.42  5.59
4.2  Radius of line 8228 at 0.038 <= 0.05.  (no action taken)
     B1      X, Y, Z:  -28.93  53.14  6.39
4.2  Radius of line 8246 at 0.048 <= 0.05.  (no action taken)
     B1      X, Y, Z:  -29.67  52.84  4.72
4.2  Radius of line 8320 at 0.045 <= 0.05.  (no action taken)
     B1      X, Y, Z:  -33.42  57.71  9.23
4.2  Radius of line 8376 at 1.25E-4 <= 0.05.  (no action taken)
     B1      X, Y, Z:  -31.22  56.58  10.05
4.2  Radius of line 8381 at 0.049 <= 0.05.  (no action taken)
     B1      X, Y, Z:  -31.14  57.51  12.05
4.2  Radius of line 8430 at 1.25E-4 <= 0.05.  (no action taken)
     B1      X, Y, Z:  -31.54  58.6  18.8
4.2  Radius of line 8431 at 0.034 <= 0.05.  (no action taken)
     B1      X, Y, Z:  -31.13  58.95  18.45
4.2  Radius of line 8447 at 1.25E-4 <= 0.05.  (no action taken)
     B1      X, Y, Z:  -28.61  59.27  17.55
4.2  Radius of line 8470 at 0.049 <= 0.05.  (no action taken)
     B1      X, Y, Z:  -37.64  53.43  23.05
4.2  Radius of line 8500 at 0.05 <= 0.05.  (no action taken)
     B1      X, Y, Z:  -34.69  53.53  23.39
4.2  Radius of line 8607 at 0.041 <= 0.05.  (no action taken)
     B1      X, Y, Z:  -37.29  48.99  16.31
4.2  Radius of line 8621 at 0.049 <= 0.05.  (no action taken)
     B1      X, Y, Z:  -38.65  50.81  15.43
4.2  Radius of line 8632 at 0.043 <= 0.05.  (no action taken)
     B1      X, Y, Z:  -39.13  51.23  13.83
4.2  Radius of line 8674 at 0.047 <= 0.05.  (no action taken)
     B1      X, Y, Z:  -34.84  50.22  17.36
4.2  Radius of line 8745 at 1.25E-4 <= 0.05.  (no action taken)
     B1      X, Y, Z:  -28.02  51.21  16.24
4.2  Radius of line 8797 at 1.25E-4 <= 0.05.  (no action taken)
     B1      X, Y, Z:  -24.05  53.54  17.95
4.2  Radius of line 8809 at 0.049 <= 0.05.  (no action taken)
     B1      X, Y, Z:  -22.21  52.82  17.57
4.2  Radius of line 8815 at 0.039 <= 0.05.  (no action taken)
     B1      X, Y, Z:  -21.55  53.05  18.05
4.2  Radius of line 8871 at 1.25E-4 <= 0.05.  (no action taken)
     B1      X, Y, Z:  -21.78  56.47  15.09
4.2  Radius of line 8887 at 0.034 <= 0.05.  (no action taken)
     B1      X, Y, Z:  -20.11  54.16  17.49
4.2  Radius of line 8898 at 0.03 <= 0.05.  (no action taken)
     B1      X, Y, Z:  -21.57  54.97  18.21
4.2  Radius of line 8906 at 1.25E-4 <= 0.05.  (no action taken)
     B1      X, Y, Z:  -20.64  54.77  18.28
4.2  Radius of line 8923 at 0.039 <= 0.05.  (no action taken)
     B1      X, Y, Z:  -20.29  51.86  16.13
4.2  Radius of line 8938 at 0.035 <= 0.05.  (no action taken)
     B1      X, Y, Z:  -23.52  56.15  17.34
4.2  Radius of line 8998 at 1.25E-4 <= 0.05.  (no action taken)
     B1      X, Y, Z:  -26.07  51.35  21.71
4.2  Radius of line 9141 at 0.048 <= 0.05.  (no action taken)
     B1      X, Y, Z:  -26.5  48.04  28.48
4.2  Radius of line 9209 at 0.047 <= 0.05.  (no action taken)
     B1      X, Y, Z:  -29.18  49.57  23.58
4.2  Radius of line 9225 at 1.25E-4 <= 0.05.  (no action taken)
     B1      X, Y, Z:  -27.84  49.53  21.36
4.2  Radius of line 9255 at 1.25E-4 <= 0.05.  (no action taken)
     B1      X, Y, Z:  -30.82  50.63  13.89
4.2  Radius of line 9260 at 1.25E-4 <= 0.05.  (no action taken)
     B1      X, Y, Z:  -32.14  49.54  13.23
4.2  Radius of line 9266 at 0.046 <= 0.05.  (no action taken)
     B1      X, Y, Z:  -30.19  49.16  13.83
4.2  Radius of line 9355 at 0.05 <= 0.05.  (no action taken)
     B1      X, Y, Z:  -29.16  48.85  13.49
4.2  Radius of line 9358 at 1.25E-4 <= 0.05.  (no action taken)
     B1      X, Y, Z:  -29.42  48.94  13.64
4.2  Radius of line 9396 at 1.25E-4 <= 0.05.  (no action taken)
     B1      X, Y, Z:  -33.84  47.5  11.46
4.2  Radius of line 9398 at 0.044 <= 0.05.  (no action taken)
     B1      X, Y, Z:  -30.21  47.76  12.48
4.2  Radius of line 9428 at 1.25E-4 <= 0.05.  (no action taken)
     B1      X, Y, Z:  -33.62  48.78  15.15
4.2  Radius of line 9573 at 1.25E-4 <= 0.05.  (no action taken)
     B1      X, Y, Z:  -37.25  53.59  15.08
4.2  Radius of line 9577 at 1.25E-4 <= 0.05.  (no action taken)
     B1      X, Y, Z:  -37.54  52.55  15.54
4.2  Radius of line 9604 at 1.25E-4 <= 0.05.  (no action taken)
     B1      X, Y, Z:  -36.73  53.1  12.94
4.2  Radius of line 9611 at 1.25E-4 <= 0.05.  (no action taken)
     B1      X, Y, Z:  -38.39  51.84  15.33
4.2  Radius of line 9614 at 1.25E-4 <= 0.05.  (no action taken)
     B1      X, Y, Z:  -38.22  52.55  15.89
4.2  Radius of line 9627 at 0.018 <= 0.05.  (no action taken)
     B1      X, Y, Z:  -41.1  52.86  19.62
4.2  Radius of line 9760 at 1.25E-4 <= 0.05.  (no action taken)
     B1      X, Y, Z:  -43.38  49.73  11.88
4.2  Radius of line 9803 at 1.25E-4 <= 0.05.  (no action taken)
     B1      X, Y, Z:  -43.59  54.22  17.79
4.2  Radius of line 9815 at 1.25E-4 <= 0.05.  (no action taken)
     B1      X, Y, Z:  -45.65  53.68  16.39
4.2  Radius of line 9852 at 0.049 <= 0.05.  (no action taken)
     B1      X, Y, Z:  -46.89  52.99  22.36
4.5  Radius of terminal line 9888 at 0.414 >= 5.0 stdevs above the mean.  (no action taken)
     B1      X, Y, Z:  -51.43  51.38  20.22
4.2  Radius of line 9895 at 1.25E-4 <= 0.05.  (no action taken)
     B1      X, Y, Z:  -50.99  49.76  20.05
4.2  Radius of line 9897 at 1.25E-4 <= 0.05.  (no action taken)
     B1      X, Y, Z:  -50.89  51.33  20.41
4.2  Radius of line 9970 at 0.038 <= 0.05.  (no action taken)
     B1      X, Y, Z:  -43.3  45.2  17.02
4.2  Radius of line 9971 at 0.04 <= 0.05.  (no action taken)
     B1      X, Y, Z:  -43.31  45.14  17.11
4.2  Radius of line 10035 at 1.25E-4 <= 0.05.  (no action taken)
     B1      X, Y, Z:  -44.77  45.53  15.07
4.2  Radius of line 10082 at 1.25E-4 <= 0.05.  (no action taken)
     B1      X, Y, Z:  -44.87  48.09  11.39
4.2  Radius of line 10135 at 1.25E-4 <= 0.05.  (no action taken)
     B1      X, Y, Z:  -48.66  49.97  6.67
4.2  Radius of line 10183 at 0.045 <= 0.05.  (no action taken)
     B1      X, Y, Z:  -43.94  49.9  3.84
4.3  Radius of line 10300 at 0.646 >= 5.0 stdevs above the mean.  (no action taken)
     B1      X, Y, Z:  -37.5  54.05  -1.45
4.2  Radius of line 10305 at 1.25E-4 <= 0.05.  (no action taken)
     B1      X, Y, Z:  -37.23  53.82  -0.46
4.2  Radius of line 10345 at 1.25E-4 <= 0.05.  (no action taken)
     B1      X, Y, Z:  -34.89  50.57  3.34
4.2  Radius of line 10368 at 1.25E-4 <= 0.05.  (no action taken)
     B1      X, Y, Z:  -33.32  51.17  1.58
4.2  Radius of line 10370 at 1.25E-4 <= 0.05.  (no action taken)
     B1      X, Y, Z:  -33.2  50.98  1.58
4.3  Radius of line 10440 at 0.656 >= 5.0 stdevs above the mean.  (no action taken)
     B1      X, Y, Z:  -37.07  54.03  -2.41
4.5  Radius of terminal line 10448 at 0.441 >= 5.0 stdevs above the mean.  (no action taken)
     B1      X, Y, Z:  -37.27  55.32  -3.28
4.2  Radius of line 10582 at 1.25E-4 <= 0.05.  (no action taken)
     B1      X, Y, Z:  -36.75  54.8  -2.74
4.2  Radius of line 10637 at 1.25E-4 <= 0.05.  (no action taken)
     B1      X, Y, Z:  -34.28  53.18  1.67
4.2  Radius of line 10790 at 0.034 <= 0.05.  (no action taken)
     B1      X, Y, Z:  -27.06  48.45  -0.77
4.2  Radius of line 10834 at 1.25E-4 <= 0.05.  (no action taken)
     B1      X, Y, Z:  -31.29  49.37  -3.79
4.2  Radius of line 10848 at 0.016 <= 0.05.  (no action taken)
     B1      X, Y, Z:  -30.74  51.5  -5.29
4.2  Radius of line 10859 at 1.25E-4 <= 0.05.  (no action taken)
     B1      X, Y, Z:  -32.38  48.02  -0.87
4.2  Radius of line 10949 at 0.045 <= 0.05.  (no action taken)
     B1      X, Y, Z:  -29.49  45.62  -1.68
4.2  Radius of line 10986 at 1.25E-4 <= 0.05.  (no action taken)
     B1      X, Y, Z:  -34.62  46.37  -3.14
4.2  Radius of line 11141 at 1.25E-4 <= 0.05.  (no action taken)
     B1      X, Y, Z:  -36.83  49.46  -1.73
4.2  Radius of line 11202 at 0.047 <= 0.05.  (no action taken)
     B1      X, Y, Z:  -39.9  49.85  -3.5
4.2  Radius of line 11235 at 1.25E-4 <= 0.05.  (no action taken)
     B1      X, Y, Z:  -39.39  51.02  -3.23
4.2  Radius of line 11244 at 0.034 <= 0.05.  (no action taken)
     B1      X, Y, Z:  -38.63  51.1  -4.7
4.2  Radius of line 11369 at 1.25E-4 <= 0.05.  (no action taken)
     B1      X, Y, Z:  -34.81  48.2  -8.05
4.2  Radius of line 11455 at 0.044 <= 0.05.  (no action taken)
     B1      X, Y, Z:  -33.16  47.3  -7.47
4.2  Radius of line 11466 at 0.048 <= 0.05.  (no action taken)
     B1      X, Y, Z:  -32.39  45.83  -7.12
4.2  Radius of line 11536 at 0.046 <= 0.05.  (no action taken)
     B1      X, Y, Z:  -39.62  48.32  -4.63
4.2  Radius of line 11556 at 1.25E-4 <= 0.05.  (no action taken)
     B1      X, Y, Z:  -40.71  51.3  0.08
4.2  Radius of line 11633 at 0.044 <= 0.05.  (no action taken)
     B1      X, Y, Z:  -43.17  50.17  6.94
4.2  Radius of line 11637 at 0.049 <= 0.05.  (no action taken)
     B1      X, Y, Z:  -42.85  50.22  6.52
4.2  Radius of line 11647 at 0.039 <= 0.05.  (no action taken)
     B1      X, Y, Z:  -46.28  49.06  7.39
4.2  Radius of line 11651 at 1.25E-4 <= 0.05.  (no action taken)
     B1      X, Y, Z:  -47.18  48.59  7.42
4.2  Radius of line 11660 at 1.25E-4 <= 0.05.  (no action taken)
     B1      X, Y, Z:  -47.63  48.65  5.49
4.2  Radius of line 11691 at 1.25E-4 <= 0.05.  (no action taken)
     B1      X, Y, Z:  -44.95  46.83  10.17
4.2  Radius of line 11711 at 0.047 <= 0.05.  (no action taken)
     B1      X, Y, Z:  -48.12  46.42  8.21
4.2  Radius of line 11721 at 1.25E-4 <= 0.05.  (no action taken)
     B1      X, Y, Z:  -49.82  47.31  6.64
4.2  Radius of line 11759 at 1.25E-4 <= 0.05.  (no action taken)
     B1      X, Y, Z:  -50.7  44.48  3.15
4.2  Radius of line 11800 at 1.25E-4 <= 0.05.  (no action taken)
     B1      X, Y, Z:  -51.69  43.04  0.46
4.2  Radius of line 11878 at 1.25E-4 <= 0.05.  (no action taken)
     B1      X, Y, Z:  -44.89  44.4  0.46
4.2  Radius of line 11891 at 0.05 <= 0.05.  (no action taken)
     B1      X, Y, Z:  -44.48  43.4  2.81
4.2  Radius of line 11894 at 0.045 <= 0.05.  (no action taken)
     B1      X, Y, Z:  -45.09  44.14  2.87
4.2  Radius of line 11923 at 0.041 <= 0.05.  (no action taken)
     B1      X, Y, Z:  -45.32  43.42  5.84
4.2  Radius of line 11972 at 0.038 <= 0.05.  (no action taken)
     B1      X, Y, Z:  -44.6  47.67  -0.13
4.2  Radius of line 12124 at 0.033 <= 0.05.  (no action taken)
     B1      X, Y, Z:  -47.2  35.96  -4.25
4.2  Radius of line 12138 at 0.044 <= 0.05.  (no action taken)
     B1      X, Y, Z:  -46.9  38.68  -7.36
4.2  Radius of line 12488 at 1.25E-4 <= 0.05.  (no action taken)
     B1      X, Y, Z:  -38.85  42.83  -8.19
4.2  Radius of line 12534 at 0.04 <= 0.05.  (no action taken)
     B1      X, Y, Z:  -37.33  45.17  -5.47
4.2  Radius of line 12604 at 1.25E-4 <= 0.05.  (no action taken)
     B1      X, Y, Z:  -39.1  42.91  -5.7
4.2  Radius of line 12606 at 0.05 <= 0.05.  (no action taken)
     B1      X, Y, Z:  -40.58  43.75  -6.0
4.2  Radius of line 12626 at 0.046 <= 0.05.  (no action taken)
     B1      X, Y, Z:  -39.66  43.2  -4.48
4.2  Radius of line 12638 at 1.25E-4 <= 0.05.  (no action taken)
     B1      X, Y, Z:  -38.19  42.23  -3.52
4.2  Radius of line 12646 at 0.026 <= 0.05.  (no action taken)
     B1      X, Y, Z:  -45.81  42.36  -2.75
4.2  Radius of line 12660 at 1.25E-4 <= 0.05.  (no action taken)
     B1      X, Y, Z:  -45.82  41.54  -1.15
4.2  Radius of line 12715 at 1.25E-4 <= 0.05.  (no action taken)
     B1      X, Y, Z:  -46.81  39.07  -3.79
4.2  Radius of line 12738 at 0.028 <= 0.05.  (no action taken)
     B1      X, Y, Z:  -44.5  39.96  -1.58
4.2  Radius of line 12739 at 0.04 <= 0.05.  (no action taken)
     B1      X, Y, Z:  -44.46  39.96  -1.47
4.2  Radius of line 12743 at 0.041 <= 0.05.  (no action taken)
     B1      X, Y, Z:  -45.14  40.33  -1.96
4.2  Radius of line 12835 at 1.25E-4 <= 0.05.  (no action taken)
     B1      X, Y, Z:  -49.37  38.3  6.05
4.2  Radius of line 12873 at 1.25E-4 <= 0.05.  (no action taken)
     B1      X, Y, Z:  -48.35  32.41  5.56
4.2  Radius of line 12915 at 1.25E-4 <= 0.05.  (no action taken)
     B1      X, Y, Z:  -46.12  32.58  2.4
4.2  Radius of line 12978 at 1.25E-4 <= 0.05.  (no action taken)
     B1      X, Y, Z:  -45.08  30.52  5.79
4.2  Radius of line 13039 at 0.049 <= 0.05.  (no action taken)
     B1      X, Y, Z:  -37.87  21.06  9.66
4.2  Radius of line 13042 at 0.042 <= 0.05.  (no action taken)
     B1      X, Y, Z:  -37.69  20.81  9.73
4.2  Radius of line 13045 at 1.25E-4 <= 0.05.  (no action taken)
     B1      X, Y, Z:  -38.15  20.81  10.07
4.2  Radius of line 13164 at 0.045 <= 0.05.  (no action taken)
     B1      X, Y, Z:  -29.32  21.31  5.28
4.2  Radius of line 13194 at 1.25E-4 <= 0.05.  (no action taken)
     B1      X, Y, Z:  -29.3  21.19  1.45
4.2  Radius of line 13196 at 0.032 <= 0.05.  (no action taken)
     B1      X, Y, Z:  -29.04  21.92  5.53
4.2  Radius of line 13221 at 1.25E-4 <= 0.05.  (no action taken)
     B1      X, Y, Z:  -30.21  20.03  4.0
4.2  Radius of line 13223 at 1.25E-4 <= 0.05.  (no action taken)
     B1      X, Y, Z:  -29.88  20.95  6.01
4.3  Radius of line 13234 at 0.774 >= 5.0 stdevs above the mean.  (no action taken)
     B1      X, Y, Z:  -29.09  21.08  8.28
4.2  Radius of line 13256 at 0.028 <= 0.05.  (no action taken)
     B1      X, Y, Z:  -31.19  23.02  8.22
4.2  Radius of line 13259 at 1.25E-4 <= 0.05.  (no action taken)
     B1      X, Y, Z:  -30.35  23.17  8.1
4.2  Radius of line 13270 at 1.25E-4 <= 0.05.  (no action taken)
     B1      X, Y, Z:  -30.19  23.53  7.76
4.2  Radius of line 13298 at 0.033 <= 0.05.  (no action taken)
     B1      X, Y, Z:  -26.72  17.83  7.41
4.2  Radius of line 13366 at 0.048 <= 0.05.  (no action taken)
     B1      X, Y, Z:  -31.11  18.51  11.95
4.2  Radius of line 13499 at 1.25E-4 <= 0.05.  (no action taken)
     B1      X, Y, Z:  -39.13  26.87  11.52
4.2  Radius of line 13500 at 0.044 <= 0.05.  (no action taken)
     B1      X, Y, Z:  -39.43  27.35  11.05
4.2  Radius of line 13546 at 1.25E-4 <= 0.05.  (no action taken)
     B1      X, Y, Z:  -36.0  28.24  10.23
4.2  Radius of line 13613 at 0.042 <= 0.05.  (no action taken)
     B1      X, Y, Z:  -38.11  32.51  5.46
4.2  Radius of line 13646 at 1.25E-4 <= 0.05.  (no action taken)
     B1      X, Y, Z:  -31.4  32.39  6.61
4.2  Radius of line 13649 at 1.25E-4 <= 0.05.  (no action taken)
     B1      X, Y, Z:  -31.51  32.18  7.37
4.2  Radius of line 13725 at 1.25E-4 <= 0.05.  (no action taken)
     B1      X, Y, Z:  -29.01  27.78  -0.58
4.2  Radius of line 13732 at 1.25E-4 <= 0.05.  (no action taken)
     B1      X, Y, Z:  -26.87  31.35  1.77
4.2  Radius of line 13798 at 1.25E-4 <= 0.05.  (no action taken)
     B1      X, Y, Z:  -27.42  33.52  2.7
4.3  Radius of line 13934 at 0.637 >= 5.0 stdevs above the mean.  (no action taken)
     B1      X, Y, Z:  -11.37  29.77  -0.9
4.2  Radius of line 14026 at 0.032 <= 0.05.  (no action taken)
     B1      X, Y, Z:  -8.77  28.24  4.13
4.2  Radius of line 14045 at 1.25E-4 <= 0.05.  (no action taken)
     B1      X, Y, Z:  -13.26  32.03  0.42
4.2  Radius of line 14068 at 1.25E-4 <= 0.05.  (no action taken)
     B1      X, Y, Z:  -19.48  33.12  2.18
4.2  Radius of line 14071 at 1.25E-4 <= 0.05.  (no action taken)
     B1      X, Y, Z:  -21.82  32.8  1.15
4.2  Radius of line 14213 at 1.25E-4 <= 0.05.  (no action taken)
     B1      X, Y, Z:  -21.49  28.31  -0.61
4.2  Radius of line 14221 at 1.25E-4 <= 0.05.  (no action taken)
     B1      X, Y, Z:  -27.47  31.9  3.2
4.2  Radius of line 14263 at 0.05 <= 0.05.  (no action taken)
     B1      X, Y, Z:  -27.14  28.92  6.25
4.2  Radius of line 14273 at 0.046 <= 0.05.  (no action taken)
     B1      X, Y, Z:  -25.81  28.02  6.4
4.2  Radius of line 14303 at 0.044 <= 0.05.  (no action taken)
     B1      X, Y, Z:  -26.19  27.02  8.09
4.2  Radius of line 14307 at 0.05 <= 0.05.  (no action taken)
     B1      X, Y, Z:  -26.03  26.43  8.2
4.2  Radius of line 14322 at 0.048 <= 0.05.  (no action taken)
     B1      X, Y, Z:  -27.99  29.06  5.77
4.2  Radius of line 14327 at 1.25E-4 <= 0.05.  (no action taken)
     B1      X, Y, Z:  -28.86  31.54  5.37
4.2  Radius of line 14334 at 0.043 <= 0.05.  (no action taken)
     B1      X, Y, Z:  -34.0  30.98  6.09
4.2  Radius of line 14389 at 1.25E-4 <= 0.05.  (no action taken)
     B1      X, Y, Z:  -34.05  25.45  5.16
4.2  Radius of line 14393 at 1.25E-4 <= 0.05.  (no action taken)
     B1      X, Y, Z:  -32.05  25.35  4.92
4.2  Radius of line 14411 at 0.049 <= 0.05.  (no action taken)
     B1      X, Y, Z:  -34.14  23.59  9.38
4.2  Radius of line 14413 at 0.035 <= 0.05.  (no action taken)
     B1      X, Y, Z:  -34.22  23.23  9.34
4.2  Radius of line 14469 at 1.25E-4 <= 0.05.  (no action taken)
     B1      X, Y, Z:  -36.9  21.19  10.39
4.2  Radius of line 14508 at 1.25E-4 <= 0.05.  (no action taken)
     B1      X, Y, Z:  -30.99  17.86  14.33
4.2  Radius of line 14543 at 0.014 <= 0.05.  (no action taken)
     B1      X, Y, Z:  -27.73  22.36  17.89
4.2  Radius of line 14694 at 1.25E-4 <= 0.05.  (no action taken)
     B1      X, Y, Z:  -21.3  27.24  20.23
4.2  Radius of line 14696 at 1.25E-4 <= 0.05.  (no action taken)
     B1      X, Y, Z:  -21.57  26.87  19.4
4.2  Radius of line 14722 at 0.05 <= 0.05.  (no action taken)
     B1      X, Y, Z:  -25.58  23.29  18.96
4.2  Radius of line 14804 at 1.25E-4 <= 0.05.  (no action taken)
     B1      X, Y, Z:  -25.36  20.65  17.6
4.3  Radius of line 14851 at 0.655 >= 5.0 stdevs above the mean.  (no action taken)
     B1      X, Y, Z:  -23.68  18.1  13.56
4.3  Radius of line 14852 at 0.706 >= 5.0 stdevs above the mean.  (no action taken)
     B1      X, Y, Z:  -23.59  18.03  13.54
4.2  Radius of line 14865 at 1.25E-4 <= 0.05.  (no action taken)
     B1      X, Y, Z:  -23.3  17.26  13.85
4.2  Radius of line 15057 at 1.25E-4 <= 0.05.  (no action taken)
     B1      X, Y, Z:  -23.17  23.89  4.38
4.2  Radius of line 15077 at 0.05 <= 0.05.  (no action taken)
     B1      X, Y, Z:  -19.37  24.26  3.92
4.2  Radius of line 15146 at 1.25E-4 <= 0.05.  (no action taken)
     B1      X, Y, Z:  -14.88  21.73  -3.48
4.2  Radius of line 15168 at 0.018 <= 0.05.  (no action taken)
     B1      X, Y, Z:  -12.43  20.22  -4.68
4.2  Radius of line 15256 at 1.25E-4 <= 0.05.  (no action taken)
     B1      X, Y, Z:  -18.97  23.58  1.51
4.2  Radius of line 15283 at 1.25E-4 <= 0.05.  (no action taken)
     B1      X, Y, Z:  -19.4  19.25  8.58
4.3  Radius of line 15295 at 0.706 >= 5.0 stdevs above the mean.  (no action taken)
     B1      X, Y, Z:  -18.52  17.43  8.06
4.3  Radius of line 15296 at 0.682 >= 5.0 stdevs above the mean.  (no action taken)
     B1      X, Y, Z:  -18.45  17.27  8.02
4.3  Radius of line 15297 at 0.645 >= 5.0 stdevs above the mean.  (no action taken)
     B1      X, Y, Z:  -18.26  17.15  8.1
4.2  Radius of line 15303 at 1.25E-4 <= 0.05.  (no action taken)
     B1      X, Y, Z:  -17.2  16.94  7.46
4.2  Radius of line 15340 at 0.036 <= 0.05.  (no action taken)
     B1      X, Y, Z:  -14.92  13.78  7.14
4.2  Radius of line 15348 at 1.25E-4 <= 0.05.  (no action taken)
     B1      X, Y, Z:  -15.09  13.45  7.39
4.2  Radius of line 15398 at 1.25E-4 <= 0.05.  (no action taken)
     B1      X, Y, Z:  -12.92  13.98  7.79
4.2  Radius of line 15400 at 1.25E-4 <= 0.05.  (no action taken)
     B1      X, Y, Z:  -12.27  13.79  7.68
4.3  Radius of line 15453 at 0.663 >= 5.0 stdevs above the mean.  (no action taken)
     B1      X, Y, Z:  -17.94  14.09  4.97
4.2  Radius of line 15541 at 1.25E-4 <= 0.05.  (no action taken)
     B1      X, Y, Z:  -18.61  13.53  3.36
4.3  Radius of line 15675 at 0.687 >= 5.0 stdevs above the mean.  (no action taken)
     B1      X, Y, Z:  -22.08  20.65  9.03
4.2  Radius of line 15680 at 1.25E-4 <= 0.05.  (no action taken)
     B1      X, Y, Z:  -21.63  21.85  8.4
4.3  Radius of line 15685 at 0.697 >= 5.0 stdevs above the mean.  (no action taken)
     B1      X, Y, Z:  -22.04  20.22  8.9
4.2  Radius of line 15711 at 1.25E-4 <= 0.05.  (no action taken)
     B1      X, Y, Z:  -19.87  17.2  9.66
4.2  Radius of line 15752 at 1.25E-4 <= 0.05.  (no action taken)
     B1      X, Y, Z:  -19.08  24.07  9.76
4.2  Radius of line 15811 at 0.047 <= 0.05.  (no action taken)
     B1      X, Y, Z:  -20.19  25.31  8.55
4.2  Radius of line 15929 at 1.25E-4 <= 0.05.  (no action taken)
     B1      X, Y, Z:  -14.8  16.56  11.42
4.2  Radius of line 16130 at 1.25E-4 <= 0.05.  (no action taken)
     B1      X, Y, Z:  -11.34  21.66  8.84
4.2  Radius of line 16184 at 0.046 <= 0.05.  (no action taken)
     B1      X, Y, Z:  -8.5  19.62  8.99
4.2  Radius of line 16191 at 1.25E-4 <= 0.05.  (no action taken)
     B1      X, Y, Z:  -9.45  20.55  8.48
4.2  Radius of line 16195 at 1.25E-4 <= 0.05.  (no action taken)
     B1      X, Y, Z:  -8.87  21.23  9.06
4.2  Radius of line 16231 at 1.25E-4 <= 0.05.  (no action taken)
     B1      X, Y, Z:  -15.97  21.7  9.31
4.2  Radius of line 16261 at 1.25E-4 <= 0.05.  (no action taken)
     B1      X, Y, Z:  -21.04  22.45  12.91
4.2  Radius of line 16322 at 0.041 <= 0.05.  (no action taken)
     B1      X, Y, Z:  -19.26  23.06  20.06
4.2  Radius of line 16337 at 0.04 <= 0.05.  (no action taken)
     B1      X, Y, Z:  -17.79  23.43  21.1
4.2  Radius of line 16351 at 1.25E-4 <= 0.05.  (no action taken)
     B1      X, Y, Z:  -20.24  22.13  19.86
4.2  Radius of line 16407 at 1.25E-4 <= 0.05.  (no action taken)
     B1      X, Y, Z:  -21.7  20.42  20.99
4.2  Radius of line 16462 at 0.042 <= 0.05.  (no action taken)
     B1      X, Y, Z:  -17.63  24.48  19.01
4.2  Radius of line 16526 at 1.25E-4 <= 0.05.  (no action taken)
     B1      X, Y, Z:  -16.36  28.61  19.83
4.2  Radius of line 16529 at 0.041 <= 0.05.  (no action taken)
     B1      X, Y, Z:  -16.61  25.55  18.92
4.2  Radius of line 16543 at 1.25E-4 <= 0.05.  (no action taken)
     B1      X, Y, Z:  -19.32  24.0  15.54
4.2  Radius of line 16563 at 1.25E-4 <= 0.05.  (no action taken)
     B1      X, Y, Z:  -21.23  21.59  14.72
4.2  Radius of line 16580 at 0.04 <= 0.05.  (no action taken)
     B1      X, Y, Z:  -20.83  22.71  16.05
4.3  Radius of line 16693 at 0.651 >= 5.0 stdevs above the mean.  (no action taken)
     B1      X, Y, Z:  -31.58  35.22  18.16
4.2  Radius of line 16763 at 0.048 <= 0.05.  (no action taken)
     B1      X, Y, Z:  -29.95  43.88  17.26
4.2  Radius of line 16800 at 1.25E-4 <= 0.05.  (no action taken)
     B1      X, Y, Z:  -24.68  45.12  14.29
4.2  Radius of line 16844 at 0.05 <= 0.05.  (no action taken)
     B1      X, Y, Z:  -29.73  42.01  18.55
4.2  Radius of line 16865 at 0.049 <= 0.05.  (no action taken)
     B1      X, Y, Z:  -32.69  37.49  16.14
4.2  Radius of line 16882 at 1.25E-4 <= 0.05.  (no action taken)
     B1      X, Y, Z:  -32.41  37.15  15.72
4.2  Radius of line 16894 at 0.036 <= 0.05.  (no action taken)
     B1      X, Y, Z:  -33.28  38.46  17.46
4.2  Radius of line 16968 at 1.25E-4 <= 0.05.  (no action taken)
     B1      X, Y, Z:  -37.07  40.2  11.09
4.2  Radius of line 17075 at 0.039 <= 0.05.  (no action taken)
     B1      X, Y, Z:  -37.51  44.15  10.75
4.2  Radius of line 17095 at 0.046 <= 0.05.  (no action taken)
     B1      X, Y, Z:  -33.13  43.93  12.54
4.2  Radius of line 17129 at 1.25E-4 <= 0.05.  (no action taken)
     B1      X, Y, Z:  -35.82  41.55  10.87
4.2  Radius of line 17142 at 0.037 <= 0.05.  (no action taken)
     B1      X, Y, Z:  -36.72  40.52  13.54
4.2  Radius of line 17153 at 1.25E-4 <= 0.05.  (no action taken)
     B1      X, Y, Z:  -36.81  39.13  15.97
4.2  Radius of line 17207 at 1.25E-4 <= 0.05.  (no action taken)
     B1      X, Y, Z:  -25.25  39.2  17.82
4.2  Radius of line 17222 at 0.05 <= 0.05.  (no action taken)
     B1      X, Y, Z:  -23.77  41.32  18.17
4.2  Radius of line 17229 at 0.046 <= 0.05.  (no action taken)
     B1      X, Y, Z:  -23.33  40.9  19.11
4.2  Radius of line 17237 at 0.042 <= 0.05.  (no action taken)
     B1      X, Y, Z:  -25.19  41.94  17.23
4.2  Radius of line 17288 at 0.05 <= 0.05.  (no action taken)
     B1      X, Y, Z:  -20.01  40.1  15.21
4.2  Radius of line 17290 at 1.25E-4 <= 0.05.  (no action taken)
     B1      X, Y, Z:  -19.83  40.82  15.73
4.2  Radius of line 17352 at 1.25E-4 <= 0.05.  (no action taken)
     B1      X, Y, Z:  -21.26  43.68  17.44
4.2  Radius of line 17415 at 0.025 <= 0.05.  (no action taken)
     B1      X, Y, Z:  -23.57  39.73  23.56
4.3  Radius of line 17458 at 0.675 >= 5.0 stdevs above the mean.  (no action taken)
     B1      X, Y, Z:  -20.23  42.13  26.85
4.3  Radius of line 17459 at 0.711 >= 5.0 stdevs above the mean.  (no action taken)
     B1      X, Y, Z:  -20.28  42.3  26.87
4.3  Radius of line 17460 at 0.734 >= 5.0 stdevs above the mean.  (no action taken)
     B1      X, Y, Z:  -20.28  42.4  26.94
4.3  Radius of line 17461 at 0.762 >= 5.0 stdevs above the mean.  (no action taken)
     B1      X, Y, Z:  -20.19  42.49  26.78
4.3  Radius of line 17462 at 0.687 >= 5.0 stdevs above the mean.  (no action taken)
     B1      X, Y, Z:  -20.19  42.71  26.65
4.3  Radius of line 17463 at 0.69 >= 5.0 stdevs above the mean.  (no action taken)
     B1      X, Y, Z:  -20.1  42.81  26.42
4.2  Radius of line 17489 at 1.25E-4 <= 0.05.  (no action taken)
     B1      X, Y, Z:  -17.02  43.95  26.56
4.2  Radius of line 17570 at 1.25E-4 <= 0.05.  (no action taken)
     B1      X, Y, Z:  -16.18  45.98  26.89
4.5  Radius of terminal line 17601 at 0.366 >= 5.0 stdevs above the mean.  (no action taken)
     B1      X, Y, Z:  -15.48  46.56  27.63
4.2  Radius of line 17611 at 1.25E-4 <= 0.05.  (no action taken)
     B1      X, Y, Z:  -15.18  48.05  26.73
4.2  Radius of line 17638 at 1.25E-4 <= 0.05.  (no action taken)
     B1      X, Y, Z:  -17.14  44.96  28.72
4.2  Radius of line 17643 at 0.05 <= 0.05.  (no action taken)
     B1      X, Y, Z:  -21.38  43.68  26.49
4.2  Radius of line 17649 at 0.044 <= 0.05.  (no action taken)
     B1      X, Y, Z:  -20.36  41.87  28.1
4.2  Radius of line 17675 at 1.25E-4 <= 0.05.  (no action taken)
     B1      X, Y, Z:  -21.56  43.35  29.64
4.2  Radius of line 17815 at 1.25E-4 <= 0.05.  (no action taken)
     B1      X, Y, Z:  -24.14  41.56  23.38
4.2  Radius of line 17842 at 0.05 <= 0.05.  (no action taken)
     B1      X, Y, Z:  -27.85  39.34  19.38
4.2  Radius of line 17846 at 0.048 <= 0.05.  (no action taken)
     B1      X, Y, Z:  -25.07  40.98  18.78
4.2  Radius of line 17926 at 1.25E-4 <= 0.05.  (no action taken)
     B1      X, Y, Z:  -20.94  40.42  11.57
4.2  Radius of line 17952 at 1.25E-4 <= 0.05.  (no action taken)
     B1      X, Y, Z:  -18.14  38.43  10.54
4.2  Radius of line 18000 at 1.25E-4 <= 0.05.  (no action taken)
     B1      X, Y, Z:  -25.87  40.46  7.47
4.2  Radius of line 18020 at 1.25E-4 <= 0.05.  (no action taken)
     B1      X, Y, Z:  -27.46  41.85  7.31
4.3  Radius of line 18067 at 0.643 >= 5.0 stdevs above the mean.  (no action taken)
     B1      X, Y, Z:  -31.07  40.16  5.62
4.2  Radius of line 18118 at 0.046 <= 0.05.  (no action taken)
     B1      X, Y, Z:  -30.63  36.18  5.33
4.2  Radius of line 18241 at 0.041 <= 0.05.  (no action taken)
     B1      X, Y, Z:  -18.99  41.62  7.06
4.2  Radius of line 18244 at 1.25E-4 <= 0.05.  (no action taken)
     B1      X, Y, Z:  -17.95  41.41  6.43
4.2  Radius of line 18378 at 0.043 <= 0.05.  (no action taken)
     B1      X, Y, Z:  -12.7  41.41  7.78
4.2  Radius of line 18485 at 1.25E-4 <= 0.05.  (no action taken)
     B1      X, Y, Z:  -17.25  43.27  -2.4
4.2  Radius of line 18489 at 0.042 <= 0.05.  (no action taken)
     B1      X, Y, Z:  -16.67  43.5  1.26
4.3  Radius of line 18506 at 0.666 >= 5.0 stdevs above the mean.  (no action taken)
     B1      X, Y, Z:  -16.62  41.54  2.67
4.3  Radius of line 18507 at 0.682 >= 5.0 stdevs above the mean.  (no action taken)
     B1      X, Y, Z:  -16.41  41.47  2.75
4.2  Radius of line 18510 at 0.047 <= 0.05.  (no action taken)
     B1      X, Y, Z:  -15.26  41.65  2.55
4.2  Radius of line 18569 at 0.043 <= 0.05.  (no action taken)
     B1      X, Y, Z:  -19.89  40.66  2.07
4.2  Radius of line 18640 at 1.25E-4 <= 0.05.  (no action taken)
     B1      X, Y, Z:  -24.53  41.37  -0.95
4.2  Radius of line 18698 at 1.25E-4 <= 0.05.  (no action taken)
     B1      X, Y, Z:  -22.74  42.07  -2.8
4.2  Radius of line 18737 at 1.25E-4 <= 0.05.  (no action taken)
     B1      X, Y, Z:  -26.54  38.41  -3.74
4.3  Radius of line 18746 at 0.635 >= 5.0 stdevs above the mean.  (no action taken)
     B1      X, Y, Z:  -26.21  41.37  -4.95
4.3  Radius of line 18747 at 0.711 >= 5.0 stdevs above the mean.  (no action taken)
     B1      X, Y, Z:  -26.35  41.58  -5.0
4.3  Radius of line 18748 at 0.711 >= 5.0 stdevs above the mean.  (no action taken)
     B1      X, Y, Z:  -26.41  41.76  -5.19
4.2  Radius of line 18881 at 1.25E-4 <= 0.05.  (no action taken)
     B1      X, Y, Z:  -25.2  46.78  -10.21
4.2  Radius of line 19074 at 1.25E-4 <= 0.05.  (no action taken)
     B1      X, Y, Z:  -18.52  37.05  -7.04
4.2  Radius of line 19250 at 1.25E-4 <= 0.05.  (no action taken)
     B1      X, Y, Z:  -22.19  41.72  0.97
4.2  Radius of line 19260 at 0.048 <= 0.05.  (no action taken)
     B1      X, Y, Z:  -22.99  40.33  3.91
4.2  Radius of line 19397 at 1.25E-4 <= 0.05.  (no action taken)
     B1      X, Y, Z:  -18.88  47.0  11.62
4.2  Radius of line 19407 at 0.039 <= 0.05.  (no action taken)
     B1      X, Y, Z:  -19.73  48.49  10.65
4.2  Radius of line 19560 at 1.25E-4 <= 0.05.  (no action taken)
     B1      X, Y, Z:  -21.0  44.67  6.69
4.2  Radius of line 19562 at 1.25E-4 <= 0.05.  (no action taken)
     B1      X, Y, Z:  -19.71  47.5  10.21
4.2  Radius of line 19587 at 0.028 <= 0.05.  (no action taken)
     B1      X, Y, Z:  -22.07  42.83  11.93
4.2  Radius of line 19660 at 0.047 <= 0.05.  (no action taken)
     B1      X, Y, Z:  -23.99  32.64  14.38
4.2  Radius of line 19710 at 1.25E-4 <= 0.05.  (no action taken)
     B1      X, Y, Z:  -23.87  34.64  17.95
4.2  Radius of line 19721 at 0.04 <= 0.05.  (no action taken)
     B1      X, Y, Z:  -25.11  35.32  16.49
4.2  Radius of line 19728 at 1.25E-4 <= 0.05.  (no action taken)
     B1      X, Y, Z:  -23.42  38.97  15.26
4.2  Radius of line 19730 at 1.25E-4 <= 0.05.  (no action taken)
     B1      X, Y, Z:  -32.44  35.86  19.04
4.3  Radius of line 19752 at 0.652 >= 5.0 stdevs above the mean.  (no action taken)
     B1      X, Y, Z:  -28.7  28.82  20.24
4.2  Radius of line 19762 at 1.25E-4 <= 0.05.  (no action taken)
     B1      X, Y, Z:  -29.12  27.68  21.66
4.2  Radius of line 19866 at 1.25E-4 <= 0.05.  (no action taken)
     B1      X, Y, Z:  -32.09  39.02  25.84
4.2  Radius of line 19940 at 0.048 <= 0.05.  (no action taken)
     B1      X, Y, Z:  -28.25  28.81  19.55
4.2  Radius of line 19959 at 0.032 <= 0.05.  (no action taken)
     B1      X, Y, Z:  -27.49  31.18  18.46
4.2  Radius of line 20072 at 0.03 <= 0.05.  (no action taken)
     B1      X, Y, Z:  -20.54  33.36  21.98
4.2  Radius of line 20083 at 0.038 <= 0.05.  (no action taken)
     B1      X, Y, Z:  -21.52  32.03  22.24
4.2  Radius of line 20133 at 0.041 <= 0.05.  (no action taken)
     B1      X, Y, Z:  -19.33  33.05  20.25
4.2  Radius of line 20138 at 0.018 <= 0.05.  (no action taken)
     B1      X, Y, Z:  -19.38  32.33  21.59
4.2  Radius of line 20190 at 1.25E-4 <= 0.05.  (no action taken)
     B1      X, Y, Z:  -15.99  36.52  27.06
4.2  Radius of line 20216 at 1.25E-4 <= 0.05.  (no action taken)
     B1      X, Y, Z:  -16.36  39.56  27.34
4.2  Radius of line 20254 at 1.25E-4 <= 0.05.  (no action taken)
     B1      X, Y, Z:  -15.05  37.25  24.46
4.3  Radius of line 20303 at 0.648 >= 5.0 stdevs above the mean.  (no action taken)
     B1      X, Y, Z:  -10.95  37.04  21.66
4.3  Radius of line 20304 at 0.681 >= 5.0 stdevs above the mean.  (no action taken)
     B1      X, Y, Z:  -11.04  37.1  21.57
4.2  Radius of line 20380 at 1.25E-4 <= 0.05.  (no action taken)
     B1      X, Y, Z:  -9.97  37.14  21.43
4.3  Radius of line 20457 at 0.675 >= 5.0 stdevs above the mean.  (no action taken)
     B1      X, Y, Z:  -10.69  40.89  19.12
4.2  Radius of line 20481 at 1.25E-4 <= 0.05.  (no action taken)
     B1      X, Y, Z:  -11.58  42.72  23.38
4.2  Radius of line 20535 at 1.25E-4 <= 0.05.  (no action taken)
     B1      X, Y, Z:  -5.25  43.1  19.39
4.2  Radius of line 20554 at 0.018 <= 0.05.  (no action taken)
     B1      X, Y, Z:  -3.42  45.3  16.9
4.2  Radius of line 20626 at 1.25E-4 <= 0.05.  (no action taken)
     B1      X, Y, Z:  -3.24  43.38  21.61
4.2  Radius of line 20675 at 0.042 <= 0.05.  (no action taken)
     B1      X, Y, Z:  1.02  44.11  20.56
4.2  Radius of line 20744 at 1.25E-4 <= 0.05.  (no action taken)
     B1      X, Y, Z:  -8.97  46.4  21.17
4.2  Radius of line 20794 at 1.25E-4 <= 0.05.  (no action taken)
     B1      X, Y, Z:  -10.83  38.04  20.41
4.2  Radius of line 20834 at 0.032 <= 0.05.  (no action taken)
     B1      X, Y, Z:  -11.18  37.02  23.46
4.2  Radius of line 20907 at 0.038 <= 0.05.  (no action taken)
     B1      X, Y, Z:  -5.0  36.32  25.3
4.2  Radius of line 20973 at 0.044 <= 0.05.  (no action taken)
     B1      X, Y, Z:  -14.53  34.06  28.73
4.2  Radius of line 20978 at 1.25E-4 <= 0.05.  (no action taken)
     B1      X, Y, Z:  -14.33  33.59  28.82
4.2  Radius of line 21072 at 1.25E-4 <= 0.05.  (no action taken)
     B1      X, Y, Z:  -26.44  33.52  20.34
4.2  Radius of line 21076 at 1.25E-4 <= 0.05.  (no action taken)
     B1      X, Y, Z:  -27.5  32.51  19.78
4.2  Radius of line 21086 at 1.25E-4 <= 0.05.  (no action taken)
     B1      X, Y, Z:  -24.44  32.46  20.46
4.2  Radius of line 21097 at 1.25E-4 <= 0.05.  (no action taken)
     B1      X, Y, Z:  -26.06  28.45  20.23
4.2  Radius of line 21163 at 0.037 <= 0.05.  (no action taken)
     B1      X, Y, Z:  -31.31  13.56  18.6
4.3  Radius of line 21487 at 0.668 >= 5.0 stdevs above the mean.  (no action taken)
     B1      X, Y, Z:  -59.3  13.61  30.87
4.3  Radius of line 21488 at 0.723 >= 5.0 stdevs above the mean.  (no action taken)
     B1      X, Y, Z:  -59.32  13.61  30.68
4.3  Radius of line 21489 at 0.689 >= 5.0 stdevs above the mean.  (no action taken)
     B1      X, Y, Z:  -59.36  13.62  30.48
4.3  Radius of line 21510 at 0.65 >= 5.0 stdevs above the mean.  (no action taken)
     B1      X, Y, Z:  -59.55  13.7  30.59
4.3  Radius of line 21513 at 0.655 >= 5.0 stdevs above the mean.  (no action taken)
     B1      X, Y, Z:  -59.71  13.72  30.59
4.2  Radius of line 21533 at 1.25E-4 <= 0.05.  (no action taken)
     B1      X, Y, Z:  -61.28  11.72  30.12
4.3  Radius of line 21660 at 0.698 >= 5.0 stdevs above the mean.  (no action taken)
     B1      X, Y, Z:  -44.38  19.34  21.45
4.3  Radius of line 21661 at 0.751 >= 5.0 stdevs above the mean.  (no action taken)
     B1      X, Y, Z:  -44.34  19.26  21.51
4.2  Radius of line 21677 at 1.25E-4 <= 0.05.  (no action taken)
     B1      X, Y, Z:  -46.52  17.39  22.3
4.5  Radius of terminal line 21808 at 0.379 >= 5.0 stdevs above the mean.  (no action taken)
     B1      X, Y, Z:  -43.85  19.0  20.92
4.3  Radius of line 21986 at 0.644 >= 5.0 stdevs above the mean.  (no action taken)
     B1      X, Y, Z:  -48.11  27.01  11.08
4.3  Radius of line 21987 at 0.676 >= 5.0 stdevs above the mean.  (no action taken)
     B1      X, Y, Z:  -47.9  27.05  11.17
4.2  Radius of line 21995 at 0.045 <= 0.05.  (no action taken)
     B1      X, Y, Z:  -47.41  28.03  10.47
4.2  Radius of line 22025 at 0.048 <= 0.05.  (no action taken)
     B1      X, Y, Z:  -49.03  26.5  15.52
4.2  Radius of line 22030 at 0.037 <= 0.05.  (no action taken)
     B1      X, Y, Z:  -48.69  26.2  16.35
4.2  Radius of line 22071 at 0.048 <= 0.05.  (no action taken)
     B1      X, Y, Z:  -54.93  28.35  21.93
4.2  Radius of line 22082 at 0.039 <= 0.05.  (no action taken)
     B1      X, Y, Z:  -55.8  28.17  22.37
4.3  Radius of line 22093 at 0.658 >= 5.0 stdevs above the mean.  (no action taken)
     B1      X, Y, Z:  -48.23  26.61  23.96
4.2  Radius of line 22095 at 0.032 <= 0.05.  (no action taken)
     B1      X, Y, Z:  -47.83  26.47  24.18
4.3  Radius of line 22096 at 0.754 >= 5.0 stdevs above the mean.  (no action taken)
     B1      X, Y, Z:  -48.11  26.77  23.69
4.3  Radius of line 22097 at 0.696 >= 5.0 stdevs above the mean.  (no action taken)
     B1      X, Y, Z:  -48.15  26.92  23.66
4.2  Radius of line 22099 at 1.25E-4 <= 0.05.  (no action taken)
     B1      X, Y, Z:  -48.32  27.36  22.83
4.3  Radius of line 22100 at 0.663 >= 5.0 stdevs above the mean.  (no action taken)
     B1      X, Y, Z:  -48.15  27.08  23.78
4.2  Radius of line 22275 at 1.25E-4 <= 0.05.  (no action taken)
     B1      X, Y, Z:  -51.28  49.18  20.68
4.3  Radius of line 22315 at 0.636 >= 5.0 stdevs above the mean.  (no action taken)
     B1      X, Y, Z:  -52.41  46.18  16.54
4.3  Radius of line 22316 at 0.764 >= 5.0 stdevs above the mean.  (no action taken)
     B1      X, Y, Z:  -52.7  46.09  16.61
4.3  Radius of line 22317 at 0.804 >= 5.0 stdevs above the mean.  (no action taken)
     B1      X, Y, Z:  -52.84  46.05  16.65
4.3  Radius of line 22318 at 0.736 >= 5.0 stdevs above the mean.  (no action taken)
     B1      X, Y, Z:  -53.09  46.02  16.86
4.2  Radius of line 22339 at 0.032 <= 0.05.  (no action taken)
     B1      X, Y, Z:  -53.69  45.01  15.85
4.2  Radius of line 22394 at 0.045 <= 0.05.  (no action taken)
     B1      X, Y, Z:  -50.98  45.8  16.3
4.2  Radius of line 22401 at 1.25E-4 <= 0.05.  (no action taken)
     B1      X, Y, Z:  -50.84  45.65  16.77
4.3  Radius of line 22529 at 0.649 >= 5.0 stdevs above the mean.  (no action taken)
     B1      X, Y, Z:  -34.02  33.11  26.15
4.3  Radius of line 22530 at 0.708 >= 5.0 stdevs above the mean.  (no action taken)
     B1      X, Y, Z:  -33.92  33.08  26.12
4.3  Radius of line 22531 at 0.747 >= 5.0 stdevs above the mean.  (no action taken)
     B1      X, Y, Z:  -33.88  32.85  26.19
4.3  Radius of line 22532 at 0.766 >= 5.0 stdevs above the mean.  (no action taken)
     B1      X, Y, Z:  -33.95  32.69  25.74
4.3  Radius of line 22725 at 0.645 >= 5.0 stdevs above the mean.  (no action taken)
     B1      X, Y, Z:  -33.73  31.84  25.08
4.3  Radius of line 22727 at 0.686 >= 5.0 stdevs above the mean.  (no action taken)
     B1      X, Y, Z:  -33.72  31.92  24.65
4.2  Radius of line 22730 at 1.25E-4 <= 0.05.  (no action taken)
     B1      X, Y, Z:  -33.8  32.96  24.05
4.2  Radius of line 22854 at 1.25E-4 <= 0.05.  (no action taken)
     B1      X, Y, Z:  -34.75  20.98  16.07
4.3  Radius of line 22855 at 0.685 >= 5.0 stdevs above the mean.  (no action taken)
     B1      X, Y, Z:  -35.12  21.58  16.0
4.2  Radius of line 22871 at 1.25E-4 <= 0.05.  (no action taken)
     B1      X, Y, Z:  -33.5  22.08  16.1
4.3  Radius of line 22873 at 0.759 >= 5.0 stdevs above the mean.  (no action taken)
     B1      X, Y, Z:  -35.29  21.51  16.06
4.3  Radius of line 22874 at 0.774 >= 5.0 stdevs above the mean.  (no action taken)
     B1      X, Y, Z:  -35.45  21.44  16.11
4.3  Radius of line 22875 at 0.755 >= 5.0 stdevs above the mean.  (no action taken)
     B1      X, Y, Z:  -35.91  21.26  16.06
4.2  Radius of line 22949 at 0.043 <= 0.05.  (no action taken)
     B1      X, Y, Z:  -40.33  16.82  14.56
4.2  Radius of line 23103 at 1.25E-4 <= 0.05.  (no action taken)
     B1      X, Y, Z:  -29.46  9.71  15.31
4.3  Radius of line 23108 at 0.679 >= 5.0 stdevs above the mean.  (no action taken)
     B1      X, Y, Z:  -29.1  8.62  15.4
4.3  Radius of line 23111 at 0.728 >= 5.0 stdevs above the mean.  (no action taken)
     B1      X, Y, Z:  -29.3  8.01  15.6
4.3  Radius of line 23112 at 0.858 >= 5.0 stdevs above the mean.  (no action taken)
     B1      X, Y, Z:  -29.23  8.04  15.77
4.3  Radius of line 23162 at 0.899 >= 5.0 stdevs above the mean.  (no action taken)
     B1      X, Y, Z:  -29.28  7.89  15.85
4.3  Radius of line 23163 at 0.819 >= 5.0 stdevs above the mean.  (no action taken)
     B1      X, Y, Z:  -29.28  7.69  15.9
4.3  Radius of line 23164 at 0.726 >= 5.0 stdevs above the mean.  (no action taken)
     B1      X, Y, Z:  -29.28  7.54  15.87
4.3  Radius of line 23242 at 0.933 >= 5.0 stdevs above the mean.  (no action taken)
     B1      X, Y, Z:  -41.3  24.74  13.47
4.3  Radius of line 23243 at 0.838 >= 5.0 stdevs above the mean.  (no action taken)
     B1      X, Y, Z:  -41.41  24.65  13.53
4.2  Radius of line 23287 at 0.049 <= 0.05.  (no action taken)
     B1      X, Y, Z:  -41.97  25.44  16.75
4.3  Radius of line 23316 at 0.681 >= 5.0 stdevs above the mean.  (no action taken)
     B1      X, Y, Z:  -38.4  26.31  17.41
4.2  Radius of line 23340 at 1.25E-4 <= 0.05.  (no action taken)
     B1      X, Y, Z:  -36.83  25.4  17.74
4.2  Radius of line 23475 at 0.03 <= 0.05.  (no action taken)
     B1      X, Y, Z:  -37.7  29.84  20.44
4.2  Radius of line 23479 at 0.029 <= 0.05.  (no action taken)
     B1      X, Y, Z:  -37.41  30.18  20.72
4.2  Radius of line 23488 at 0.041 <= 0.05.  (no action taken)
     B1      X, Y, Z:  -37.38  26.95  19.6
4.2  Radius of line 23495 at 0.034 <= 0.05.  (no action taken)
     B1      X, Y, Z:  -37.03  25.57  18.15
4.2  Radius of line 23515 at 1.25E-4 <= 0.05.  (no action taken)
     B1      X, Y, Z:  -38.52  26.22  19.41
4.3  Radius of line 23520 at 0.666 >= 5.0 stdevs above the mean.  (no action taken)
     B1      X, Y, Z:  -38.55  25.95  17.57
4.3  Radius of line 23521 at 0.639 >= 5.0 stdevs above the mean.  (no action taken)
     B1      X, Y, Z:  -38.57  25.7  17.61
4.3  Radius of line 23522 at 0.647 >= 5.0 stdevs above the mean.  (no action taken)
     B1      X, Y, Z:  -38.66  25.49  17.57
4.2  Radius of line 23562 at 1.25E-4 <= 0.05.  (no action taken)
     B1      X, Y, Z:  -37.42  25.52  18.19
4.2  Radius of line 23577 at 0.023 <= 0.05.  (no action taken)
     B1      X, Y, Z:  -40.9  24.86  18.1
4.2  Radius of line 23599 at 1.25E-4 <= 0.05.  (no action taken)
     B1      X, Y, Z:  -40.16  24.99  19.58
4.2  Radius of line 23606 at 0.047 <= 0.05.  (no action taken)
     B1      X, Y, Z:  -41.36  24.08  16.5
4.3  Radius of line 23608 at 0.923 >= 5.0 stdevs above the mean.  (no action taken)
     B1      X, Y, Z:  -41.34  24.73  13.33
4.3  Radius of line 23627 at 0.698 >= 5.0 stdevs above the mean.  (no action taken)
     B1      X, Y, Z:  -41.17  24.71  13.21
4.3  Radius of line 23657 at 0.774 >= 5.0 stdevs above the mean.  (no action taken)
     B1      X, Y, Z:  -35.55  21.4  16.13
4.5  Radius of terminal line 23658 at 0.759 >= 5.0 stdevs above the mean.  (no action taken)
     B1      X, Y, Z:  -35.4  21.46  16.11
4.3  Radius of line 23695 at 0.636 >= 5.0 stdevs above the mean.  (no action taken)
     B1      X, Y, Z:  -30.47  18.42  20.84
4.3  Radius of line 23696 at 0.651 >= 5.0 stdevs above the mean.  (no action taken)
     B1      X, Y, Z:  -30.42  18.35  20.96
4.3  Radius of line 23697 at 0.667 >= 5.0 stdevs above the mean.  (no action taken)
     B1      X, Y, Z:  -30.35  18.24  21.0
4.2  Radius of line 23744 at 1.25E-4 <= 0.05.  (no action taken)
     B1      X, Y, Z:  -33.32  20.92  18.66
4.2  Radius of line 23818 at 0.034 <= 0.05.  (no action taken)
     B1      X, Y, Z:  -33.8  38.54  25.08
4.2  Radius of line 23820 at 0.031 <= 0.05.  (no action taken)
     B1      X, Y, Z:  -33.79  38.43  24.83
4.2  Radius of line 23904 at 0.023 <= 0.05.  (no action taken)
     B1      X, Y, Z:  -41.19  36.97  18.53
4.2  Radius of line 23984 at 0.041 <= 0.05.  (no action taken)
     B1      X, Y, Z:  -49.37  27.97  24.33
4.2  Radius of line 24018 at 1.25E-4 <= 0.05.  (no action taken)
     B1      X, Y, Z:  -25.89  -5.78  19.46
4.2  Radius of line 24023 at 1.25E-4 <= 0.05.  (no action taken)
     B1      X, Y, Z:  -15.58  -8.58  18.24
4.5  Radius of terminal line 24027 at 0.397 >= 5.0 stdevs above the mean.  (no action taken)
     B1      X, Y, Z:  -4.5  -3.73  4.43
2.4  Length of segment ending at point 38 >= 6.0 stdevs above mean at 1.1875.  (no action taken)
     B1      X, Y, Z:  -3.76  -3.19  3.97
2.4  Length of segment ending at point 57 >= 6.0 stdevs above mean at 1.4076.  (no action taken)
     B1      X, Y, Z:  -4.7  -3.48  6.98
2.4  Length of segment ending at point 60 >= 6.0 stdevs above mean at 1.1857.  (no action taken)
     B1      X, Y, Z:  -6.32  -4.21  5.71
2.4  Length of segment ending at point 65 >= 6.0 stdevs above mean at 1.581.  (no action taken)
     B1      X, Y, Z:  -6.29  -4.5  6.66
2.5  Length of segment ending at point 1223 <= 0.1 at 0.0943.  (no action taken)
     B1      X, Y, Z:  -36.15  35.82  0.05
2.4  Length of segment ending at point 1271 >= 6.0 stdevs above mean at 2.5803.  (no action taken)
     B1      X, Y, Z:  -35.91  36.13  0.61
2.5  Length of segment ending at point 1352 <= 0.1 at 0.086.  (no action taken)
     B1      X, Y, Z:  -35.58  33.06  -0.05
2.5  Length of segment ending at point 1651 <= 0.1 at 0.099.  (no action taken)
     B1      X, Y, Z:  -28.41  28.42  -12.05
2.4  Length of segment ending at point 1770 >= 6.0 stdevs above mean at 1.2112.  (no action taken)
     B1      X, Y, Z:  -26.34  27.89  -8.53
2.4  Length of segment ending at point 3254 >= 6.0 stdevs above mean at 4.366.  (no action taken)
     B1      X, Y, Z:  -46.34  32.74  6.86
2.4  Length of segment ending at point 4368 >= 6.0 stdevs above mean at 3.1325.  (no action taken)
     B1      X, Y, Z:  -51.12  42.81  8.64
2.4  Length of segment ending at point 4947 >= 6.0 stdevs above mean at 1.1774.  (no action taken)
     B1      X, Y, Z:  -30.24  56.5  29.48
2.4  Length of segment ending at point 5086 >= 6.0 stdevs above mean at 1.2443.  (no action taken)
     B1      X, Y, Z:  -36.59  42.47  26.31
2.4  Length of segment ending at point 6344 >= 6.0 stdevs above mean at 3.0143.  (no action taken)
     B1      X, Y, Z:  -0.07  47.61  12.4
2.4  Length of segment ending at point 6382 >= 6.0 stdevs above mean at 7.2373.  (no action taken)
     B1      X, Y, Z:  -14.84  53.51  16.57
2.4  Length of segment ending at point 7291 >= 6.0 stdevs above mean at 1.4543.  (no action taken)
     B1      X, Y, Z:  -36.04  55.35  4.26
2.4  Length of segment ending at point 7353 >= 6.0 stdevs above mean at 1.7774.  (no action taken)
     B1      X, Y, Z:  -32.19  55.13  5.32
2.4  Length of segment ending at point 7885 >= 6.0 stdevs above mean at 1.8301.  (no action taken)
     B1      X, Y, Z:  -25.93  56.94  -0.79
2.4  Length of segment ending at point 8772 >= 6.0 stdevs above mean at 1.1655.  (no action taken)
     B1      X, Y, Z:  -26.54  51.09  18.6
2.5  Length of segment ending at point 9399 <= 0.1 at 0.0943.  (no action taken)
     B1      X, Y, Z:  -30.39  49.69  13.31
2.5  Length of segment ending at point 9400 <= 0.1 at 0.0995.  (no action taken)
     B1      X, Y, Z:  -30.44  49.64  13.38
2.4  Length of segment ending at point 9449 >= 6.0 stdevs above mean at 2.1578.  (no action taken)
     B1      X, Y, Z:  -36.56  51.45  14.66
2.4  Length of segment ending at point 9574 >= 6.0 stdevs above mean at 1.2552.  (no action taken)
     B1      X, Y, Z:  -37.63  52.65  14.34
2.4  Length of segment ending at point 9575 >= 6.0 stdevs above mean at 1.1749.  (no action taken)
     B1      X, Y, Z:  -37.08  52.52  15.37
2.4  Length of segment ending at point 9625 >= 6.0 stdevs above mean at 4.8545.  (no action taken)
     B1      X, Y, Z:  -41.3  52.36  19.21
2.4  Length of segment ending at point 10436 >= 6.0 stdevs above mean at 1.3098.  (no action taken)
     B1      X, Y, Z:  -38.08  53.91  -0.71
2.5  Length of segment ending at point 10701 <= 0.1 at 0.0949.  (no action taken)
     B1      X, Y, Z:  -31.54  49.84  0.01
2.4  Length of segment ending at point 13235 >= 6.0 stdevs above mean at 1.1981.  (no action taken)
     B1      X, Y, Z:  -29.76  22.03  7.99
2.5  Length of segment ending at point 13933 <= 0.1 at 0.0995.  (no action taken)
     B1      X, Y, Z:  -11.62  29.7  -0.02
2.5  Length of segment ending at point 14543 <= 0.1 at 0.0985.  (no action taken)
     B1      X, Y, Z:  -27.73  22.36  17.89
2.5  Length of segment ending at point 14731 <= 0.1 at 0.0943.  (no action taken)
     B1      X, Y, Z:  -25.63  24.67  17.72
2.4  Length of segment ending at point 14867 >= 6.0 stdevs above mean at 1.8027.  (no action taken)
     B1      X, Y, Z:  -22.55  18.81  13.15
2.4  Length of segment ending at point 16408 >= 6.0 stdevs above mean at 3.0846.  (no action taken)
     B1      X, Y, Z:  -23.39  20.47  18.41
2.4  Length of segment ending at point 17105 >= 6.0 stdevs above mean at 1.2161.  (no action taken)
     B1      X, Y, Z:  -34.05  44.45  14.18
2.4  Length of segment ending at point 17601 >= 6.0 stdevs above mean at 2.9041.  (no action taken)
     B1      X, Y, Z:  -15.48  46.56  27.63
2.4  Length of segment ending at point 17844 >= 6.0 stdevs above mean at 2.8856.  (no action taken)
     B1      X, Y, Z:  -25.31  40.7  19.1
2.4  Length of segment ending at point 18253 >= 6.0 stdevs above mean at 1.5225.  (no action taken)
     B1      X, Y, Z:  -18.4  42.91  4.18
2.5  Length of segment ending at point 20253 <= 0.1 at 0.0995.  (no action taken)
     B1      X, Y, Z:  -14.96  37.29  24.71
2.4  Length of segment ending at point 20458 >= 6.0 stdevs above mean at 1.5799.  (no action taken)
     B1      X, Y, Z:  -11.13  42.04  20.11
2.4  Length of segment ending at point 21808 >= 6.0 stdevs above mean at 1.8077.  (no action taken)
     B1      X, Y, Z:  -43.85  19.0  20.92
2.4  Length of segment ending at point 21884 >= 6.0 stdevs above mean at 1.3202.  (no action taken)
     B1      X, Y, Z:  -53.32  29.15  21.83
2.4  Length of segment ending at point 22327 >= 6.0 stdevs above mean at 1.5738.  (no action taken)
     B1      X, Y, Z:  -53.25  45.76  16.79
2.4  Length of segment ending at point 22340 >= 6.0 stdevs above mean at 1.5354.  (no action taken)
     B1      X, Y, Z:  -51.84  46.68  15.67
2.4  Length of segment ending at point 22533 >= 6.0 stdevs above mean at 1.1864.  (no action taken)
     B1      X, Y, Z:  -34.12  33.5  24.89
2.4  Length of segment ending at point 23113 >= 6.0 stdevs above mean at 1.1632.  (no action taken)
     B1      X, Y, Z:  -28.67  7.67  14.82
2.4  Length of segment ending at point 23496 >= 6.0 stdevs above mean at 1.2099.  (no action taken)
     B1      X, Y, Z:  -37.84  26.31  18.66
2.4  Length of segment ending at point 23587 >= 6.0 stdevs above mean at 1.1857.  (no action taken)
     B1      X, Y, Z:  -40.1  23.54  18.1
2.4  Length of segment ending at point 23635 >= 6.0 stdevs above mean at 1.1746.  (no action taken)
     B1      X, Y, Z:  -41.38  23.57  13.02
2.4  Length of segment ending at point 23761 >= 6.0 stdevs above mean at 11.636.  (no action taken)
     B1      X, Y, Z:  -33.41  31.98  24.64
4.4  Line 65 of rad 0.963 links to 64 of rad 0.31.  (no action taken)
     B1      X, Y, Z:  -6.29  -4.5  6.66
4.4  Line 707 of rad 0.171 links to 706 of rad 0.069.  (no action taken)
     B1      X, Y, Z:  -43.77  22.43  7.14
4.4  Line 855 of rad 0.174 links to 854 of rad 0.07.  (no action taken)
     B1      X, Y, Z:  -40.65  28.42  -0.53
4.4  Line 869 of rad 0.206 links to 868 of rad 0.082.  (no action taken)
     B1      X, Y, Z:  -39.77  27.56  -0.45
4.4  Line 930 of rad 0.207 links to 929 of rad 0.038.  (no action taken)
     B1      X, Y, Z:  -41.74  22.29  -3.95
4.4  Line 945 of rad 0.244 links to 944 of rad 0.104.  (no action taken)
     B1      X, Y, Z:  -41.49  22.28  -1.58
4.4  Line 1221 of rad 0.426 links to 1220 of rad 0.201.  (no action taken)
     B1      X, Y, Z:  -36.12  35.8  -0.13
4.4  Line 1245 of rad 0.293 links to 1244 of rad 0.057.  (no action taken)
     B1      X, Y, Z:  -36.09  36.13  0.4
4.4  Line 1271 of rad 0.293 links to 1270 of rad 0.091.  (no action taken)
     B1      X, Y, Z:  -35.91  36.13  0.61
4.4  Line 1286 of rad 0.122 links to 1285 of rad 0.041.  (no action taken)
     B1      X, Y, Z:  -37.56  36.92  1.52
4.4  Line 1351 of rad 0.129 links to 1350 of rad 0.052.  (no action taken)
     B1      X, Y, Z:  -35.65  33.06  0.0
4.4  Line 1493 of rad 0.12 links to 1492 of rad 0.056.  (no action taken)
     B1      X, Y, Z:  -33.24  31.22  -11.52
4.4  Line 1504 of rad 0.13 links to 1503 of rad 0.063.  (no action taken)
     B1      X, Y, Z:  -34.36  32.04  -12.96
4.4  Line 1572 of rad 0.087 links to 1571 of rad 0.038.  (no action taken)
     B1      X, Y, Z:  -30.43  24.47  -12.36
4.4  Line 1610 of rad 0.21 links to 1609 of rad 0.102.  (no action taken)
     B1      X, Y, Z:  -28.96  27.43  -7.14
4.4  Line 1715 of rad 0.1 links to 1714 of rad 0.042.  (no action taken)
     B1      X, Y, Z:  -24.61  24.07  -13.49
4.4  Line 1770 of rad 0.521 links to 1769 of rad 0.077.  (no action taken)
     B1      X, Y, Z:  -26.34  27.89  -8.53
4.4  Line 1852 of rad 0.119 links to 1851 of rad 0.053.  (no action taken)
     B1      X, Y, Z:  -20.77  25.97  -12.08
4.4  Line 1956 of rad 0.126 links to 1955 of rad 0.06.  (no action taken)
     B1      X, Y, Z:  -29.62  29.43  -5.9
4.4  Line 2208 of rad 0.18 links to 2207 of rad 0.068.  (no action taken)
     B1      X, Y, Z:  -29.01  37.57  -11.7
4.4  Line 2314 of rad 0.1 links to 2313 of rad 0.048.  (no action taken)
     B1      X, Y, Z:  -27.93  37.7  -13.27
4.4  Line 2362 of rad 0.116 links to 2361 of rad 0.039.  (no action taken)
     B1      X, Y, Z:  -26.34  34.1  -4.6
4.4  Line 2379 of rad 0.114 links to 2378 of rad 0.055.  (no action taken)
     B1      X, Y, Z:  -26.58  35.3  -4.36
4.4  Line 2385 of rad 0.13 links to 2384 of rad 0.057.  (no action taken)
     B1      X, Y, Z:  -26.31  36.08  -4.61
4.4  Line 2399 of rad 0.096 links to 2398 of rad 0.042.  (no action taken)
     B1      X, Y, Z:  -26.56  33.73  -5.37
4.4  Line 2444 of rad 0.093 links to 2443 of rad 0.039.  (no action taken)
     B1      X, Y, Z:  -32.87  25.95  -7.63
4.4  Line 2519 of rad 0.164 links to 2518 of rad 0.081.  (no action taken)
     B1      X, Y, Z:  -31.82  22.77  -8.67
4.4  Line 2618 of rad 0.231 links to 2617 of rad 0.106.  (no action taken)
     B1      X, Y, Z:  -27.85  17.17  -6.85
4.4  Line 2642 of rad 0.128 links to 2641 of rad 0.064.  (no action taken)
     B1      X, Y, Z:  -34.53  25.66  -8.83
4.4  Line 2814 of rad 0.156 links to 2813 of rad 0.076.  (no action taken)
     B1      X, Y, Z:  -37.07  29.38  -2.9
4.4  Line 2837 of rad 0.134 links to 2836 of rad 0.022.  (no action taken)
     B1      X, Y, Z:  -41.31  30.75  2.46
4.4  Line 2929 of rad 0.134 links to 2928 of rad 0.066.  (no action taken)
     B1      X, Y, Z:  -43.73  26.43  2.1
4.4  Line 2986 of rad 0.206 links to 2985 of rad 0.098.  (no action taken)
     B1      X, Y, Z:  -44.83  26.71  0.19
4.4  Line 3024 of rad 0.097 links to 3023 of rad 0.048.  (no action taken)
     B1      X, Y, Z:  -44.87  27.46  -0.04
4.4  Line 3076 of rad 0.121 links to 3075 of rad 0.058.  (no action taken)
     B1      X, Y, Z:  -42.79  26.09  2.77
4.4  Line 3189 of rad 0.129 links to 3188 of rad 0.054.  (no action taken)
     B1      X, Y, Z:  -42.15  35.68  5.04
4.4  Line 3223 of rad 0.073 links to 3222 of rad 0.03.  (no action taken)
     B1      X, Y, Z:  -43.73  35.06  6.37
4.4  Line 3254 of rad 0.337 links to 3253 of rad 0.071.  (no action taken)
     B1      X, Y, Z:  -46.34  32.74  6.86
4.4  Line 3422 of rad 0.143 links to 3421 of rad 0.07.  (no action taken)
     B1      X, Y, Z:  -43.89  37.97  22.38
4.4  Line 3426 of rad 0.218 links to 3425 of rad 0.085.  (no action taken)
     B1      X, Y, Z:  -45.08  38.77  23.74
4.4  Line 3606 of rad 0.577 links to 3605 of rad 0.176.  (no action taken)
     B1      X, Y, Z:  -50.19  32.76  17.28
4.4  Line 3644 of rad 0.12 links to 3643 of rad 0.06.  (no action taken)
     B1      X, Y, Z:  -52.88  34.91  18.81
4.4  Line 3816 of rad 0.53 links to 3815 of rad 0.233.  (no action taken)
     B1      X, Y, Z:  -52.38  32.61  13.71
4.4  Line 4003 of rad 0.11 links to 4002 of rad 0.045.  (no action taken)
     B1      X, Y, Z:  -49.05  37.7  13.57
4.4  Line 4047 of rad 0.122 links to 4046 of rad 0.053.  (no action taken)
     B1      X, Y, Z:  -47.27  32.24  10.36
4.4  Line 4063 of rad 0.108 links to 4062 of rad 0.048.  (no action taken)
     B1      X, Y, Z:  -47.79  34.39  10.33
4.4  Line 4368 of rad 0.407 links to 4367 of rad 0.101.  (no action taken)
     B1      X, Y, Z:  -51.12  42.81  8.64
4.4  Line 4451 of rad 0.15 links to 4450 of rad 0.064.  (no action taken)
     B1      X, Y, Z:  -50.24  42.74  11.14
4.4  Line 4462 of rad 0.106 links to 4461 of rad 0.042.  (no action taken)
     B1      X, Y, Z:  -50.58  41.82  10.29
4.4  Line 4510 of rad 0.649 links to 4509 of rad 0.31.  (no action taken)
     B1      X, Y, Z:  -50.95  46.56  9.77
4.4  Line 4554 of rad 0.576 links to 4553 of rad 0.21.  (no action taken)
     B1      X, Y, Z:  -50.35  48.57  12.58
4.4  Line 4944 of rad 0.733 links to 4943 of rad 0.094.  (no action taken)
     B1      X, Y, Z:  -30.26  56.83  30.61
4.4  Line 4968 of rad 0.293 links to 4967 of rad 0.062.  (no action taken)
     B1      X, Y, Z:  -31.25  57.09  31.13
4.4  Line 5200 of rad 0.435 links to 5199 of rad 0.134.  (no action taken)
     B1      X, Y, Z:  -42.09  54.45  23.91
4.4  Line 5325 of rad 0.153 links to 5324 of rad 0.064.  (no action taken)
     B1      X, Y, Z:  -38.04  47.11  24.96
4.4  Line 5567 of rad 0.18 links to 5566 of rad 0.084.  (no action taken)
     B1      X, Y, Z:  -25.74  56.23  23.57
4.4  Line 5666 of rad 0.238 links to 5665 of rad 1.25E-4.  (no action taken)
     B1      X, Y, Z:  -23.25  51.63  24.24
4.4  Line 5798 of rad 0.154 links to 5797 of rad 0.072.  (no action taken)
     B1      X, Y, Z:  -19.24  56.11  17.06
4.4  Line 5814 of rad 0.106 links to 5813 of rad 0.045.  (no action taken)
     B1      X, Y, Z:  -17.45  56.5  17.57
4.4  Line 5828 of rad 0.096 links to 5827 of rad 0.047.  (no action taken)
     B1      X, Y, Z:  -17.58  58.07  15.84
4.4  Line 5906 of rad 0.14 links to 5905 of rad 0.049.  (no action taken)
     B1      X, Y, Z:  -13.27  52.95  16.05
4.4  Line 6064 of rad 0.155 links to 6063 of rad 0.071.  (no action taken)
     B1      X, Y, Z:  -11.66  53.27  13.4
4.4  Line 6196 of rad 0.242 links to 6195 of rad 0.08.  (no action taken)
     B1      X, Y, Z:  -5.95  51.48  11.97
4.4  Line 6257 of rad 0.146 links to 6256 of rad 0.073.  (no action taken)
     B1      X, Y, Z:  -0.21  48.29  12.29
4.4  Line 6268 of rad 0.087 links to 6267 of rad 0.036.  (no action taken)
     B1      X, Y, Z:  0.35  48.44  13.37
4.4  Line 6278 of rad 0.285 links to 6277 of rad 0.135.  (no action taken)
     B1      X, Y, Z:  0.76  46.94  14.5
4.4  Line 6344 of rad 0.143 links to 6343 of rad 0.059.  (no action taken)
     B1      X, Y, Z:  -0.07  47.61  12.4
4.4  Line 6351 of rad 0.113 links to 6350 of rad 0.054.  (no action taken)
     B1      X, Y, Z:  -3.4  49.76  11.76
4.4  Line 6446 of rad 0.128 links to 6445 of rad 0.045.  (no action taken)
     B1      X, Y, Z:  -18.46  55.78  12.45
4.4  Line 6544 of rad 0.133 links to 6543 of rad 0.056.  (no action taken)
     B1      X, Y, Z:  -15.57  51.27  23.61
4.4  Line 6604 of rad 0.127 links to 6603 of rad 0.051.  (no action taken)
     B1      X, Y, Z:  -25.15  54.59  27.05
4.4  Line 6624 of rad 0.122 links to 6623 of rad 0.042.  (no action taken)
     B1      X, Y, Z:  -26.54  52.85  28.04
4.4  Line 6687 of rad 0.164 links to 6686 of rad 0.062.  (no action taken)
     B1      X, Y, Z:  -25.88  49.56  28.19
4.4  Line 6801 of rad 0.107 links to 6800 of rad 0.051.  (no action taken)
     B1      X, Y, Z:  -26.37  57.27  19.43
4.4  Line 7084 of rad 0.142 links to 7083 of rad 0.061.  (no action taken)
     B1      X, Y, Z:  -33.72  57.86  7.72
4.4  Line 7150 of rad 0.133 links to 7149 of rad 0.065.  (no action taken)
     B1      X, Y, Z:  -37.24  54.07  6.68
4.4  Line 7229 of rad 0.132 links to 7228 of rad 0.062.  (no action taken)
     B1      X, Y, Z:  -37.98  53.66  6.05
4.4  Line 7262 of rad 0.09 links to 7261 of rad 0.042.  (no action taken)
     B1      X, Y, Z:  -34.64  54.0  4.43
4.4  Line 7343 of rad 0.185 links to 7342 of rad 0.074.  (no action taken)
     B1      X, Y, Z:  -32.34  54.36  5.59
4.4  Line 7353 of rad 0.291 links to 7352 of rad 1.25E-4.  (no action taken)
     B1      X, Y, Z:  -32.19  55.13  5.32
4.4  Line 7432 of rad 0.566 links to 7431 of rad 0.133.  (no action taken)
     B1      X, Y, Z:  -25.78  54.15  3.31
4.4  Line 7885 of rad 0.184 links to 7884 of rad 0.054.  (no action taken)
     B1      X, Y, Z:  -25.93  56.94  -0.79
4.4  Line 7890 of rad 0.089 links to 7889 of rad 0.044.  (no action taken)
     B1      X, Y, Z:  -26.54  57.09  -1.17
4.4  Line 7899 of rad 0.182 links to 7898 of rad 0.089.  (no action taken)
     B1      X, Y, Z:  -26.3  57.01  0.64
4.4  Line 7911 of rad 0.269 links to 7910 of rad 0.116.  (no action taken)
     B1      X, Y, Z:  -27.89  57.12  0.98
4.4  Line 7991 of rad 0.181 links to 7990 of rad 0.089.  (no action taken)
     B1      X, Y, Z:  -27.87  52.92  2.92
4.4  Line 8368 of rad 0.125 links to 8367 of rad 0.062.  (no action taken)
     B1      X, Y, Z:  -33.94  55.41  12.62
4.4  Line 8432 of rad 0.088 links to 8431 of rad 0.034.  (no action taken)
     B1      X, Y, Z:  -31.04  59.02  18.45
4.4  Line 8436 of rad 0.167 links to 8435 of rad 0.078.  (no action taken)
     B1      X, Y, Z:  -30.56  59.13  18.17
4.4  Line 8471 of rad 0.119 links to 8470 of rad 0.049.  (no action taken)
     B1      X, Y, Z:  -37.68  53.4  23.21
4.4  Line 8495 of rad 0.128 links to 8494 of rad 0.053.  (no action taken)
     B1      X, Y, Z:  -35.12  54.07  23.15
4.4  Line 8531 of rad 0.124 links to 8530 of rad 0.054.  (no action taken)
     B1      X, Y, Z:  -31.84  53.67  21.99
4.4  Line 8741 of rad 0.181 links to 8740 of rad 0.077.  (no action taken)
     B1      X, Y, Z:  -28.65  50.71  16.14
4.4  Line 8810 of rad 0.111 links to 8809 of rad 0.049.  (no action taken)
     B1      X, Y, Z:  -22.12  52.76  17.62
4.4  Line 9249 of rad 0.483 links to 9248 of rad 0.232.  (no action taken)
     B1      X, Y, Z:  -30.98  49.9  14.52
4.4  Line 9369 of rad 0.114 links to 9368 of rad 0.057.  (no action taken)
     B1      X, Y, Z:  -30.73  48.23  13.63
4.4  Line 9449 of rad 0.193 links to 9448 of rad 0.088.  (no action taken)
     B1      X, Y, Z:  -36.56  51.45  14.66
4.4  Line 9481 of rad 0.478 links to 9480 of rad 0.17.  (no action taken)
     B1      X, Y, Z:  -37.75  52.66  14.15
4.4  Line 9522 of rad 0.149 links to 9521 of rad 0.072.  (no action taken)
     B1      X, Y, Z:  -40.35  54.46  14.01
4.4  Line 9574 of rad 0.601 links to 9573 of rad 1.25E-4.  (no action taken)
     B1      X, Y, Z:  -37.63  52.65  14.34
4.4  Line 9578 of rad 0.601 links to 9577 of rad 1.25E-4.  (no action taken)
     B1      X, Y, Z:  -37.56  52.63  14.44
4.4  Line 9625 of rad 0.249 links to 9624 of rad 0.08.  (no action taken)
     B1      X, Y, Z:  -41.3  52.36  19.21
4.4  Line 9635 of rad 0.143 links to 9634 of rad 0.06.  (no action taken)
     B1      X, Y, Z:  -41.02  53.33  18.35
4.4  Line 9770 of rad 0.134 links to 9769 of rad 0.067.  (no action taken)
     B1      X, Y, Z:  -44.58  49.91  12.77
4.4  Line 9861 of rad 0.155 links to 9860 of rad 0.074.  (no action taken)
     B1      X, Y, Z:  -45.25  52.41  21.4
4.4  Line 9912 of rad 0.117 links to 9911 of rad 0.051.  (no action taken)
     B1      X, Y, Z:  -50.53  49.77  19.37
4.4  Line 9972 of rad 0.112 links to 9971 of rad 0.04.  (no action taken)
     B1      X, Y, Z:  -43.21  45.04  17.23
4.4  Line 10209 of rad 0.175 links to 10208 of rad 0.059.  (no action taken)
     B1      X, Y, Z:  -44.32  49.54  1.6
4.4  Line 10236 of rad 0.174 links to 10235 of rad 0.055.  (no action taken)
     B1      X, Y, Z:  -42.81  50.19  1.47
4.4  Line 10279 of rad 0.36 links to 10278 of rad 0.179.  (no action taken)
     B1      X, Y, Z:  -38.29  53.85  -1.66
4.4  Line 10351 of rad 0.154 links to 10350 of rad 0.07.  (no action taken)
     B1      X, Y, Z:  -34.35  51.38  1.47
4.4  Line 10369 of rad 0.056 links to 10368 of rad 1.25E-4.  (no action taken)
     B1      X, Y, Z:  -33.25  51.1  1.65
4.4  Line 10373 of rad 0.217 links to 10372 of rad 0.099.  (no action taken)
     B1      X, Y, Z:  -37.02  54.6  -1.01
4.4  Line 10551 of rad 0.116 links to 10550 of rad 0.052.  (no action taken)
     B1      X, Y, Z:  -34.68  52.63  -7.77
4.4  Line 10586 of rad 0.18 links to 10585 of rad 0.079.  (no action taken)
     B1      X, Y, Z:  -36.26  53.03  -1.91
4.4  Line 10595 of rad 0.124 links to 10594 of rad 0.062.  (no action taken)
     B1      X, Y, Z:  -35.48  54.09  -1.08
4.4  Line 10791 of rad 0.092 links to 10790 of rad 0.034.  (no action taken)
     B1      X, Y, Z:  -26.99  48.52  -0.82
4.4  Line 10860 of rad 0.082 links to 10859 of rad 1.25E-4.  (no action taken)
     B1      X, Y, Z:  -32.39  47.95  -0.96
4.4  Line 11172 of rad 0.149 links to 11171 of rad 0.074.  (no action taken)
     B1      X, Y, Z:  -40.5  51.13  -2.9
4.4  Line 11245 of rad 0.086 links to 11244 of rad 0.034.  (no action taken)
     B1      X, Y, Z:  -38.5  50.98  -4.74
4.4  Line 11326 of rad 0.179 links to 11325 of rad 0.054.  (no action taken)
     B1      X, Y, Z:  -37.47  48.41  -9.54
4.4  Line 11407 of rad 0.184 links to 11406 of rad 0.082.  (no action taken)
     B1      X, Y, Z:  -30.73  45.71  -8.3
4.4  Line 11899 of rad 0.185 links to 11898 of rad 0.085.  (no action taken)
     B1      X, Y, Z:  -46.58  43.72  2.16
4.4  Line 11906 of rad 0.277 links to 11905 of rad 0.073.  (no action taken)
     B1      X, Y, Z:  -46.84  43.39  2.99
4.4  Line 11924 of rad 0.085 links to 11923 of rad 0.041.  (no action taken)
     B1      X, Y, Z:  -45.22  43.45  5.94
4.4  Line 11974 of rad 0.231 links to 11973 of rad 0.104.  (no action taken)
     B1      X, Y, Z:  -45.75  48.21  0.36
4.4  Line 12125 of rad 0.162 links to 12124 of rad 0.033.  (no action taken)
     B1      X, Y, Z:  -47.2  35.82  -4.13
4.4  Line 12159 of rad 0.343 links to 12158 of rad 0.171.  (no action taken)
     B1      X, Y, Z:  -48.15  36.07  -7.91
4.4  Line 12367 of rad 0.363 links to 12366 of rad 0.147.  (no action taken)
     B1      X, Y, Z:  -38.35  43.28  -6.12
4.4  Line 12539 of rad 0.157 links to 12538 of rad 0.052.  (no action taken)
     B1      X, Y, Z:  -35.54  44.69  -5.15
4.4  Line 12627 of rad 0.096 links to 12626 of rad 0.046.  (no action taken)
     B1      X, Y, Z:  -39.55  43.07  -4.49
4.4  Line 12647 of rad 0.095 links to 12646 of rad 0.026.  (no action taken)
     B1      X, Y, Z:  -45.76  42.29  -2.67
4.4  Line 12740 of rad 0.134 links to 12739 of rad 0.04.  (no action taken)
     B1      X, Y, Z:  -44.35  39.96  -1.29
4.4  Line 12826 of rad 0.178 links to 12825 of rad 0.087.  (no action taken)
     B1      X, Y, Z:  -48.62  37.65  5.09
4.4  Line 12920 of rad 0.13 links to 12919 of rad 0.052.  (no action taken)
     B1      X, Y, Z:  -48.89  31.67  2.99
4.4  Line 12966 of rad 0.11 links to 12965 of rad 0.051.  (no action taken)
     B1      X, Y, Z:  -50.16  31.08  -3.3
4.4  Line 13193 of rad 0.113 links to 13192 of rad 0.051.  (no action taken)
     B1      X, Y, Z:  -29.3  21.29  1.49
4.4  Line 13257 of rad 0.06 links to 13256 of rad 0.028.  (no action taken)
     B1      X, Y, Z:  -31.23  23.09  8.1
4.4  Line 13288 of rad 0.121 links to 13287 of rad 0.053.  (no action taken)
     B1      X, Y, Z:  -26.9  18.24  7.59
4.4  Line 13299 of rad 0.101 links to 13298 of rad 0.033.  (no action taken)
     B1      X, Y, Z:  -26.65  17.61  7.54
4.4  Line 13445 of rad 0.318 links to 13444 of rad 0.067.  (no action taken)
     B1      X, Y, Z:  -36.12  23.79  10.7
4.4  Line 13501 of rad 0.136 links to 13500 of rad 0.044.  (no action taken)
     B1      X, Y, Z:  -39.29  27.44  10.98
4.4  Line 13542 of rad 0.159 links to 13541 of rad 0.064.  (no action taken)
     B1      X, Y, Z:  -36.42  28.33  9.9
4.4  Line 13894 of rad 0.203 links to 13893 of rad 0.085.  (no action taken)
     B1      X, Y, Z:  -13.78  33.5  0.26
4.4  Line 13909 of rad 0.155 links to 13908 of rad 0.07.  (no action taken)
     B1      X, Y, Z:  -12.66  32.1  0.05
4.4  Line 13927 of rad 0.376 links to 13926 of rad 0.175.  (no action taken)
     B1      X, Y, Z:  -11.82  30.5  -0.51
4.4  Line 14270 of rad 0.211 links to 14269 of rad 0.063.  (no action taken)
     B1      X, Y, Z:  -26.27  28.36  6.84
4.4  Line 14274 of rad 0.095 links to 14273 of rad 0.046.  (no action taken)
     B1      X, Y, Z:  -25.8  27.84  6.29
4.4  Line 14311 of rad 0.109 links to 14310 of rad 0.052.  (no action taken)
     B1      X, Y, Z:  -25.62  26.43  8.19
4.4  Line 14315 of rad 0.114 links to 14314 of rad 0.053.  (no action taken)
     B1      X, Y, Z:  -25.36  27.16  7.77
4.4  Line 14362 of rad 0.123 links to 14361 of rad 0.059.  (no action taken)
     B1      X, Y, Z:  -32.98  25.7  6.7
4.4  Line 14412 of rad 0.122 links to 14411 of rad 0.049.  (no action taken)
     B1      X, Y, Z:  -34.22  23.37  9.35
4.4  Line 14429 of rad 0.133 links to 14428 of rad 0.056.  (no action taken)
     B1      X, Y, Z:  -36.3  21.1  9.99
4.4  Line 14692 of rad 0.109 links to 14691 of rad 0.052.  (no action taken)
     B1      X, Y, Z:  -21.3  27.06  20.08
4.4  Line 14740 of rad 0.168 links to 14739 of rad 0.083.  (no action taken)
     B1      X, Y, Z:  -24.69  24.96  16.8
4.4  Line 14810 of rad 0.156 links to 14809 of rad 0.068.  (no action taken)
     B1      X, Y, Z:  -25.75  19.05  17.42
4.4  Line 14846 of rad 0.137 links to 14845 of rad 0.067.  (no action taken)
     B1      X, Y, Z:  -24.06  18.21  14.36
4.4  Line 15341 of rad 0.133 links to 15340 of rad 0.036.  (no action taken)
     B1      X, Y, Z:  -14.87  13.69  7.21
4.4  Line 15394 of rad 0.148 links to 15393 of rad 0.071.  (no action taken)
     B1      X, Y, Z:  -12.64  13.53  7.34
4.4  Line 15529 of rad 0.187 links to 15528 of rad 0.078.  (no action taken)
     B1      X, Y, Z:  -16.02  16.62  0.58
4.4  Line 15812 of rad 0.106 links to 15811 of rad 0.047.  (no action taken)
     B1      X, Y, Z:  -19.98  25.35  8.57
4.4  Line 15816 of rad 0.161 links to 15815 of rad 0.061.  (no action taken)
     B1      X, Y, Z:  -19.26  25.52  8.82
4.4  Line 15928 of rad 0.253 links to 15927 of rad 0.114.  (no action taken)
     B1      X, Y, Z:  -15.1  16.67  11.28
4.4  Line 16309 of rad 0.177 links to 16308 of rad 0.084.  (no action taken)
     B1      X, Y, Z:  -20.35  20.97  19.27
4.4  Line 16318 of rad 0.114 links to 16317 of rad 0.052.  (no action taken)
     B1      X, Y, Z:  -19.69  22.58  19.95
4.4  Line 16323 of rad 0.217 links to 16322 of rad 0.041.  (no action taken)
     B1      X, Y, Z:  -19.24  23.08  20.2
4.4  Line 16408 of rad 0.201 links to 16407 of rad 1.25E-4.  (no action taken)
     B1      X, Y, Z:  -23.39  20.47  18.41
4.4  Line 16443 of rad 0.205 links to 16442 of rad 0.097.  (no action taken)
     B1      X, Y, Z:  -18.75  23.77  17.48
4.4  Line 16530 of rad 0.108 links to 16529 of rad 0.041.  (no action taken)
     B1      X, Y, Z:  -16.48  25.43  18.99
4.4  Line 16757 of rad 0.153 links to 16756 of rad 0.073.  (no action taken)
     B1      X, Y, Z:  -28.97  43.62  17.06
4.4  Line 16845 of rad 0.101 links to 16844 of rad 0.05.  (no action taken)
     B1      X, Y, Z:  -29.75  42.13  18.67
4.4  Line 16891 of rad 0.116 links to 16890 of rad 0.056.  (no action taken)
     B1      X, Y, Z:  -33.6  38.78  17.28
4.4  Line 17051 of rad 0.147 links to 17050 of rad 0.071.  (no action taken)
     B1      X, Y, Z:  -36.43  47.26  8.52
4.4  Line 17070 of rad 0.124 links to 17069 of rad 0.053.  (no action taken)
     B1      X, Y, Z:  -37.69  45.23  9.5
4.4  Line 17076 of rad 0.12 links to 17075 of rad 0.039.  (no action taken)
     B1      X, Y, Z:  -37.6  44.08  10.79
4.4  Line 17105 of rad 0.236 links to 17104 of rad 0.109.  (no action taken)
     B1      X, Y, Z:  -34.05  44.45  14.18
4.4  Line 17258 of rad 0.213 links to 17257 of rad 0.09.  (no action taken)
     B1      X, Y, Z:  -23.27  41.8  14.44
4.4  Line 17331 of rad 0.213 links to 17330 of rad 0.106.  (no action taken)
     B1      X, Y, Z:  -21.05  43.32  15.91
4.4  Line 17601 of rad 0.366 links to 17600 of rad 0.083.  (no action taken)
     B1      X, Y, Z:  -15.48  46.56  27.63
4.4  Line 17650 of rad 0.101 links to 17649 of rad 0.044.  (no action taken)
     B1      X, Y, Z:  -20.35  41.9  28.24
4.4  Line 17801 of rad 0.254 links to 17800 of rad 0.079.  (no action taken)
     B1      X, Y, Z:  -24.76  41.59  23.54
4.4  Line 17844 of rad 0.168 links to 17843 of rad 0.062.  (no action taken)
     B1      X, Y, Z:  -25.31  40.7  19.1
4.4  Line 18119 of rad 0.145 links to 18118 of rad 0.046.  (no action taken)
     B1      X, Y, Z:  -30.52  36.23  5.37
4.4  Line 18253 of rad 0.58 links to 18252 of rad 0.063.  (no action taken)
     B1      X, Y, Z:  -18.4  42.91  4.18
4.4  Line 18379 of rad 0.091 links to 18378 of rad 0.043.  (no action taken)
     B1      X, Y, Z:  -12.74  41.45  7.91
4.4  Line 18424 of rad 0.217 links to 18423 of rad 0.069.  (no action taken)
     B1      X, Y, Z:  -9.85  40.56  0.76
4.4  Line 18490 of rad 0.09 links to 18489 of rad 0.042.  (no action taken)
     B1      X, Y, Z:  -16.65  43.49  1.43
4.4  Line 18570 of rad 0.094 links to 18569 of rad 0.043.  (no action taken)
     B1      X, Y, Z:  -19.75  40.58  2.0
4.4  Line 18577 of rad 0.126 links to 18576 of rad 0.055.  (no action taken)
     B1      X, Y, Z:  -18.94  40.54  1.43
4.4  Line 18681 of rad 0.167 links to 18680 of rad 0.081.  (no action taken)
     B1      X, Y, Z:  -24.24  40.25  -3.39
4.4  Line 18794 of rad 0.14 links to 18793 of rad 0.057.  (no action taken)
     B1      X, Y, Z:  -22.55  44.95  -8.84
4.4  Line 19028 of rad 0.152 links to 19027 of rad 0.073.  (no action taken)
     B1      X, Y, Z:  -22.08  38.01  -4.3
4.4  Line 19408 of rad 0.081 links to 19407 of rad 0.039.  (no action taken)
     B1      X, Y, Z:  -19.78  48.65  10.67
4.4  Line 19464 of rad 0.373 links to 19463 of rad 0.183.  (no action taken)
     B1      X, Y, Z:  -20.76  49.03  6.51
4.4  Line 19661 of rad 0.095 links to 19660 of rad 0.047.  (no action taken)
     B1      X, Y, Z:  -24.1  32.65  14.27
4.4  Line 19675 of rad 0.272 links to 19674 of rad 0.077.  (no action taken)
     B1      X, Y, Z:  -25.76  33.0  13.94
4.4  Line 19687 of rad 0.113 links to 19686 of rad 0.055.  (no action taken)
     B1      X, Y, Z:  -25.43  32.3  14.18
4.4  Line 19751 of rad 0.588 links to 19750 of rad 0.218.  (no action taken)
     B1      X, Y, Z:  -28.77  28.73  20.22
4.4  Line 19941 of rad 0.148 links to 19940 of rad 0.048.  (no action taken)
     B1      X, Y, Z:  -28.25  28.91  19.43
4.4  Line 20073 of rad 0.074 links to 20072 of rad 0.03.  (no action taken)
     B1      X, Y, Z:  -20.52  33.41  21.89
4.4  Line 20105 of rad 0.122 links to 20104 of rad 0.059.  (no action taken)
     B1      X, Y, Z:  -19.06  33.15  22.57
4.4  Line 20114 of rad 0.111 links to 20113 of rad 0.052.  (no action taken)
     B1      X, Y, Z:  -19.28  33.58  21.0
4.4  Line 20211 of rad 0.182 links to 20210 of rad 0.082.  (no action taken)
     B1      X, Y, Z:  -16.54  38.99  27.61
4.4  Line 20374 of rad 0.432 links to 20373 of rad 0.088.  (no action taken)
     B1      X, Y, Z:  -11.12  36.96  21.28
4.4  Line 20539 of rad 0.195 links to 20538 of rad 0.074.  (no action taken)
     B1      X, Y, Z:  -5.46  45.12  18.54
4.4  Line 20555 of rad 0.134 links to 20554 of rad 0.018.  (no action taken)
     B1      X, Y, Z:  -3.42  45.24  16.78
4.4  Line 20676 of rad 0.122 links to 20675 of rad 0.042.  (no action taken)
     B1      X, Y, Z:  1.12  44.19  20.56
4.4  Line 20753 of rad 0.124 links to 20752 of rad 0.054.  (no action taken)
     B1      X, Y, Z:  -9.86  41.38  18.18
4.4  Line 21164 of rad 0.117 links to 21163 of rad 0.037.  (no action taken)
     B1      X, Y, Z:  -31.2  13.47  18.6
4.4  Line 21808 of rad 0.379 links to 21807 of rad 0.123.  (no action taken)
     B1      X, Y, Z:  -43.85  19.0  20.92
4.4  Line 21833 of rad 0.402 links to 21832 of rad 0.183.  (no action taken)
     B1      X, Y, Z:  -49.73  26.22  25.63
4.4  Line 21884 of rad 0.331 links to 21883 of rad 0.111.  (no action taken)
     B1      X, Y, Z:  -53.32  29.15  21.83
4.4  Line 21922 of rad 0.154 links to 21921 of rad 0.068.  (no action taken)
     B1      X, Y, Z:  -52.65  28.98  17.84
4.4  Line 22026 of rad 0.109 links to 22025 of rad 0.048.  (no action taken)
     B1      X, Y, Z:  -49.0  26.38  15.62
4.4  Line 22028 of rad 0.238 links to 22027 of rad 0.076.  (no action taken)
     B1      X, Y, Z:  -48.99  26.22  15.94
4.4  Line 22031 of rad 0.114 links to 22030 of rad 0.037.  (no action taken)
     B1      X, Y, Z:  -48.55  26.16  16.46
4.4  Line 22072 of rad 0.113 links to 22071 of rad 0.048.  (no action taken)
     B1      X, Y, Z:  -55.07  28.36  22.03
4.4  Line 22327 of rad 0.584 links to 22326 of rad 0.06.  (no action taken)
     B1      X, Y, Z:  -53.25  45.76  16.79
4.4  Line 22852 of rad 0.547 links to 22851 of rad 0.155.  (no action taken)
     B1      X, Y, Z:  -35.1  21.28  16.59
4.4  Line 22873 of rad 0.759 links to 22872 of rad 0.072.  (no action taken)
     B1      X, Y, Z:  -35.29  21.51  16.06
4.4  Line 23242 of rad 0.933 links to 23241 of rad 0.154.  (no action taken)
     B1      X, Y, Z:  -41.3  24.74  13.47
4.4  Line 23263 of rad 0.443 links to 23262 of rad 0.184.  (no action taken)
     B1      X, Y, Z:  -42.07  26.4  16.73
4.4  Line 23324 of rad 0.363 links to 23323 of rad 0.181.  (no action taken)
     B1      X, Y, Z:  -37.67  26.61  18.55
4.4  Line 23392 of rad 0.208 links to 23391 of rad 0.101.  (no action taken)
     B1      X, Y, Z:  -34.82  29.3  18.21
4.4  Line 23411 of rad 0.176 links to 23410 of rad 0.088.  (no action taken)
     B1      X, Y, Z:  -33.01  30.08  17.79
4.4  Line 23439 of rad 0.138 links to 23438 of rad 0.061.  (no action taken)
     B1      X, Y, Z:  -32.04  29.14  16.04
4.4  Line 23444 of rad 0.363 links to 23443 of rad 0.172.  (no action taken)
     B1      X, Y, Z:  -33.44  30.62  18.3
4.4  Line 23476 of rad 0.068 links to 23475 of rad 0.03.  (no action taken)
     B1      X, Y, Z:  -37.7  29.93  20.54
4.4  Line 23477 of rad 0.157 links to 23476 of rad 0.068.  (no action taken)
     B1      X, Y, Z:  -37.76  30.04  20.67
4.4  Line 23496 of rad 0.233 links to 23495 of rad 0.034.  (no action taken)
     B1      X, Y, Z:  -37.84  26.31  18.66
4.4  Line 23594 of rad 0.421 links to 23593 of rad 0.133.  (no action taken)
     B1      X, Y, Z:  -40.2  24.06  18.99
4.4  Line 23641 of rad 0.174 links to 23640 of rad 0.083.  (no action taken)
     B1      X, Y, Z:  -41.6  23.22  12.2
4.4  Line 23738 of rad 0.137 links to 23737 of rad 0.061.  (no action taken)
     B1      X, Y, Z:  -27.63  15.89  19.61
4.4  Line 23761 of rad 0.489 links to 23760 of rad 0.198.  (no action taken)
     B1      X, Y, Z:  -33.41  31.98  24.64
4.4  Line 23768 of rad 0.145 links to 23767 of rad 0.059.  (no action taken)
     B1      X, Y, Z:  -33.3  30.77  25.95
4.4  Line 23819 of rad 0.097 links to 23818 of rad 0.034.  (no action taken)
     B1      X, Y, Z:  -33.78  38.5  24.92
4.4  Line 23974 of rad 0.167 links to 23973 of rad 0.073.  (no action taken)
     B1      X, Y, Z:  -42.79  39.51  22.04
 
 
```
