## Supplementary material for "Automated Proofreading of Digitally Reconstructed Neural Morphology Enhances Accuracy, Scalability, and Standardization": Standardization and accuracy results: 720575940616408065.CNG.swc.std

```
# Standardization file for /nmo_swc/out_Final/Temp_LMeasure_Final/720575940616408065.CNG.swc created with StdSwc version 1.31 on 3/7/26.
#
# code   irregularity_description. (action taken)
#     irregularity_type     coordinates
#
4.2  Radius of line 336 at 0.049 <= 0.05.  (no action taken)
     B1      X, Y, Z:  -27.55  21.27  38.09
4.2  Radius of line 397 at 0.016 <= 0.05.  (no action taken)
     B1      X, Y, Z:  -23.73  30.6  39.26
4.2  Radius of line 398 at 0.047 <= 0.05.  (no action taken)
     B1      X, Y, Z:  -23.8  30.6  39.13
4.2  Radius of line 922 at 0.037 <= 0.05.  (no action taken)
     B1      X, Y, Z:  -54.58  36.06  20.37
4.2  Radius of line 1130 at 1.25E-4 <= 0.05.  (no action taken)
     B1      X, Y, Z:  -44.24  41.16  8.33
4.2  Radius of line 1133 at 1.25E-4 <= 0.05.  (no action taken)
     B1      X, Y, Z:  -48.26  23.19  42.46
4.2  Radius of line 1282 at 1.25E-4 <= 0.05.  (no action taken)
     B1      X, Y, Z:  -32.46  43.7  28.08
4.2  Radius of line 1451 at 0.018 <= 0.05.  (no action taken)
     B1      X, Y, Z:  -48.31  42.28  21.53
4.2  Radius of line 1622 at 0.038 <= 0.05.  (no action taken)
     B1      X, Y, Z:  -71.41  41.34  21.7
4.3  Radius of line 1782 at 0.699 >= 5.0 stdevs above the mean.  (no action taken)
     B1      X, Y, Z:  -68.94  43.24  19.22
4.2  Radius of line 1796 at 0.045 <= 0.05.  (no action taken)
     B1      X, Y, Z:  -67.22  43.52  17.7
4.2  Radius of line 1798 at 0.045 <= 0.05.  (no action taken)
     B1      X, Y, Z:  -67.02  43.34  17.59
4.2  Radius of line 1819 at 0.047 <= 0.05.  (no action taken)
     B1      X, Y, Z:  -71.72  43.55  16.13
4.2  Radius of line 1879 at 1.25E-4 <= 0.05.  (no action taken)
     B1      X, Y, Z:  -74.62  47.5  17.95
4.2  Radius of line 1884 at 1.25E-4 <= 0.05.  (no action taken)
     B1      X, Y, Z:  -73.97  48.19  19.08
4.2  Radius of line 1920 at 1.25E-4 <= 0.05.  (no action taken)
     B1      X, Y, Z:  -70.78  49.01  14.67
4.2  Radius of line 2102 at 1.25E-4 <= 0.05.  (no action taken)
     B1      X, Y, Z:  -92.1  57.36  25.18
4.2  Radius of line 2188 at 1.25E-4 <= 0.05.  (no action taken)
     B1      X, Y, Z:  -93.66  65.57  25.48
4.2  Radius of line 2392 at 1.25E-4 <= 0.05.  (no action taken)
     B1      X, Y, Z:  -90.27  62.32  37.74
4.2  Radius of line 2503 at 0.046 <= 0.05.  (no action taken)
     B1      X, Y, Z:  -85.96  52.81  21.74
4.2  Radius of line 2577 at 1.25E-4 <= 0.05.  (no action taken)
     B1      X, Y, Z:  -71.05  36.31  20.49
4.2  Radius of line 2697 at 1.25E-4 <= 0.05.  (no action taken)
     B1      X, Y, Z:  -85.81  38.12  19.93
4.2  Radius of line 2886 at 1.25E-4 <= 0.05.  (no action taken)
     B1      X, Y, Z:  -81.96  38.88  20.33
4.2  Radius of line 3154 at 1.25E-4 <= 0.05.  (no action taken)
     B1      X, Y, Z:  -82.27  46.24  17.15
4.3  Radius of line 3174 at 0.727 >= 5.0 stdevs above the mean.  (no action taken)
     B1      X, Y, Z:  -64.76  39.97  21.32
4.2  Radius of line 3325 at 1.25E-4 <= 0.05.  (no action taken)
     B1      X, Y, Z:  -59.16  40.5  18.98
4.2  Radius of line 3476 at 1.25E-4 <= 0.05.  (no action taken)
     B1      X, Y, Z:  -14.88  41.8  30.25
4.2  Radius of line 3500 at 1.25E-4 <= 0.05.  (no action taken)
     B1      X, Y, Z:  -15.8  38.77  27.72
4.2  Radius of line 3502 at 1.25E-4 <= 0.05.  (no action taken)
     B1      X, Y, Z:  -15.64  40.16  28.97
4.2  Radius of line 3545 at 1.25E-4 <= 0.05.  (no action taken)
     B1      X, Y, Z:  -17.44  47.98  34.34
4.2  Radius of line 3575 at 0.05 <= 0.05.  (no action taken)
     B1      X, Y, Z:  -14.41  52.42  32.59
4.2  Radius of line 3594 at 1.25E-4 <= 0.05.  (no action taken)
     B1      X, Y, Z:  -14.56  51.34  30.25
4.2  Radius of line 3634 at 1.25E-4 <= 0.05.  (no action taken)
     B1      X, Y, Z:  -10.22  56.56  28.43
4.2  Radius of line 3709 at 0.046 <= 0.05.  (no action taken)
     B1      X, Y, Z:  -9.19  68.15  27.79
4.2  Radius of line 3732 at 0.045 <= 0.05.  (no action taken)
     B1      X, Y, Z:  -9.1  63.79  28.29
4.2  Radius of line 3792 at 1.25E-4 <= 0.05.  (no action taken)
     B1      X, Y, Z:  -6.29  58.3  20.2
4.2  Radius of line 3807 at 0.05 <= 0.05.  (no action taken)
     B1      X, Y, Z:  -10.25  60.79  19.18
4.2  Radius of line 3816 at 1.25E-4 <= 0.05.  (no action taken)
     B1      X, Y, Z:  -7.71  58.56  19.36
4.2  Radius of line 3823 at 0.048 <= 0.05.  (no action taken)
     B1      X, Y, Z:  -7.59  57.75  18.41
4.2  Radius of line 3835 at 0.05 <= 0.05.  (no action taken)
     B1      X, Y, Z:  -7.38  56.37  17.32
4.2  Radius of line 3841 at 0.033 <= 0.05.  (no action taken)
     B1      X, Y, Z:  -7.0  56.01  16.75
4.2  Radius of line 3844 at 0.036 <= 0.05.  (no action taken)
     B1      X, Y, Z:  -6.96  55.36  17.54
4.2  Radius of line 3846 at 0.045 <= 0.05.  (no action taken)
     B1      X, Y, Z:  -7.84  59.68  20.09
4.2  Radius of line 4002 at 1.25E-4 <= 0.05.  (no action taken)
     B1      X, Y, Z:  -34.0  63.33  27.82
4.3  Radius of line 4009 at 0.717 >= 5.0 stdevs above the mean.  (no action taken)
     B1      X, Y, Z:  -35.67  63.44  28.87
4.2  Radius of line 4270 at 1.25E-4 <= 0.05.  (no action taken)
     B1      X, Y, Z:  -35.2  89.12  23.4
4.2  Radius of line 4278 at 1.25E-4 <= 0.05.  (no action taken)
     B1      X, Y, Z:  -41.21  80.82  28.74
4.2  Radius of line 4407 at 0.032 <= 0.05.  (no action taken)
     B1      X, Y, Z:  -41.35  87.23  40.71
4.2  Radius of line 4442 at 1.25E-4 <= 0.05.  (no action taken)
     B1      X, Y, Z:  -39.07  88.32  44.25
4.2  Radius of line 4533 at 0.043 <= 0.05.  (no action taken)
     B1      X, Y, Z:  -41.66  94.4  43.37
4.2  Radius of line 4559 at 0.036 <= 0.05.  (no action taken)
     B1      X, Y, Z:  -44.12  94.91  46.03
4.2  Radius of line 4562 at 0.048 <= 0.05.  (no action taken)
     B1      X, Y, Z:  -44.31  95.3  46.33
4.2  Radius of line 4628 at 0.048 <= 0.05.  (no action taken)
     B1      X, Y, Z:  -37.12  93.3  45.01
4.2  Radius of line 4780 at 1.25E-4 <= 0.05.  (no action taken)
     B1      X, Y, Z:  -58.06  62.51  31.65
4.2  Radius of line 5021 at 0.018 <= 0.05.  (no action taken)
     B1      X, Y, Z:  -83.2  65.62  29.96
4.2  Radius of line 5167 at 0.046 <= 0.05.  (no action taken)
     B1      X, Y, Z:  -81.04  68.99  20.75
4.2  Radius of line 5172 at 1.25E-4 <= 0.05.  (no action taken)
     B1      X, Y, Z:  -80.84  68.46  20.89
4.2  Radius of line 5260 at 0.039 <= 0.05.  (no action taken)
     B1      X, Y, Z:  -76.7  64.64  32.58
4.2  Radius of line 5353 at 0.033 <= 0.05.  (no action taken)
     B1      X, Y, Z:  -79.04  60.39  37.76
4.2  Radius of line 5425 at 0.041 <= 0.05.  (no action taken)
     B1      X, Y, Z:  -86.33  62.76  32.44
4.2  Radius of line 5481 at 0.035 <= 0.05.  (no action taken)
     B1      X, Y, Z:  -91.78  65.39  27.94
4.2  Radius of line 5538 at 0.044 <= 0.05.  (no action taken)
     B1      X, Y, Z:  -85.5  64.66  34.3
4.2  Radius of line 5589 at 0.047 <= 0.05.  (no action taken)
     B1      X, Y, Z:  -81.52  60.46  36.4
4.2  Radius of line 5600 at 1.25E-4 <= 0.05.  (no action taken)
     B1      X, Y, Z:  -46.91  60.92  27.32
4.2  Radius of line 5781 at 1.25E-4 <= 0.05.  (no action taken)
     B1      X, Y, Z:  -41.19  71.55  2.14
4.2  Radius of line 5840 at 0.045 <= 0.05.  (no action taken)
     B1      X, Y, Z:  -42.36  78.16  -3.68
4.2  Radius of line 5850 at 1.25E-4 <= 0.05.  (no action taken)
     B1      X, Y, Z:  -44.42  78.96  -3.81
4.2  Radius of line 6001 at 0.042 <= 0.05.  (no action taken)
     B1      X, Y, Z:  -47.21  60.35  -12.46
4.2  Radius of line 6007 at 1.25E-4 <= 0.05.  (no action taken)
     B1      X, Y, Z:  -44.72  67.63  -9.69
4.2  Radius of line 6009 at 1.25E-4 <= 0.05.  (no action taken)
     B1      X, Y, Z:  -44.4  69.83  -9.2
4.2  Radius of line 6011 at 0.018 <= 0.05.  (no action taken)
     B1      X, Y, Z:  -45.17  74.49  -6.72
4.2  Radius of line 6045 at 0.039 <= 0.05.  (no action taken)
     B1      X, Y, Z:  -43.48  76.88  -0.31
4.2  Radius of line 6048 at 0.044 <= 0.05.  (no action taken)
     B1      X, Y, Z:  -41.38  73.15  0.8
4.2  Radius of line 6110 at 0.05 <= 0.05.  (no action taken)
     B1      X, Y, Z:  -38.81  62.17  18.82
4.2  Radius of line 6199 at 1.25E-4 <= 0.05.  (no action taken)
     B1      X, Y, Z:  -32.52  74.26  13.6
4.2  Radius of line 6210 at 0.028 <= 0.05.  (no action taken)
     B1      X, Y, Z:  -32.91  74.45  14.36
4.2  Radius of line 6211 at 1.25E-4 <= 0.05.  (no action taken)
     B1      X, Y, Z:  -32.95  74.52  14.49
4.2  Radius of line 6256 at 1.25E-4 <= 0.05.  (no action taken)
     B1      X, Y, Z:  -35.19  70.73  11.38
4.2  Radius of line 6287 at 0.043 <= 0.05.  (no action taken)
     B1      X, Y, Z:  -37.33  69.83  14.07
4.2  Radius of line 6574 at 0.048 <= 0.05.  (no action taken)
     B1      X, Y, Z:  -53.34  74.52  16.06
4.2  Radius of line 6594 at 1.25E-4 <= 0.05.  (no action taken)
     B1      X, Y, Z:  -53.35  75.14  17.06
4.2  Radius of line 6633 at 0.039 <= 0.05.  (no action taken)
     B1      X, Y, Z:  -50.78  80.76  14.87
4.2  Radius of line 6653 at 1.25E-4 <= 0.05.  (no action taken)
     B1      X, Y, Z:  -50.22  70.2  10.98
4.2  Radius of line 6668 at 1.25E-4 <= 0.05.  (no action taken)
     B1      X, Y, Z:  -44.71  71.45  13.09
4.2  Radius of line 6679 at 1.25E-4 <= 0.05.  (no action taken)
     B1      X, Y, Z:  -37.02  61.8  17.94
4.2  Radius of line 6687 at 1.25E-4 <= 0.05.  (no action taken)
     B1      X, Y, Z:  -44.13  60.7  23.58
4.2  Radius of line 6721 at 0.038 <= 0.05.  (no action taken)
     B1      X, Y, Z:  -39.15  57.65  24.85
4.2  Radius of line 6722 at 0.022 <= 0.05.  (no action taken)
     B1      X, Y, Z:  -39.06  57.61  24.75
4.2  Radius of line 6765 at 1.25E-4 <= 0.05.  (no action taken)
     B1      X, Y, Z:  -38.04  51.86  22.35
4.3  Radius of line 6813 at 0.709 >= 5.0 stdevs above the mean.  (no action taken)
     B1      X, Y, Z:  -29.65  65.84  24.03
4.2  Radius of line 6880 at 0.048 <= 0.05.  (no action taken)
     B1      X, Y, Z:  -30.34  76.07  27.01
4.2  Radius of line 6881 at 0.045 <= 0.05.  (no action taken)
     B1      X, Y, Z:  -30.32  76.18  27.03
4.2  Radius of line 6925 at 1.25E-4 <= 0.05.  (no action taken)
     B1      X, Y, Z:  -30.65  80.15  28.92
4.2  Radius of line 7022 at 0.035 <= 0.05.  (no action taken)
     B1      X, Y, Z:  -28.41  79.2  40.54
4.2  Radius of line 7029 at 0.041 <= 0.05.  (no action taken)
     B1      X, Y, Z:  -30.8  79.54  35.6
4.2  Radius of line 7038 at 1.25E-4 <= 0.05.  (no action taken)
     B1      X, Y, Z:  -30.71  78.93  34.6
4.2  Radius of line 7040 at 1.25E-4 <= 0.05.  (no action taken)
     B1      X, Y, Z:  -30.85  81.35  29.57
4.2  Radius of line 7041 at 0.044 <= 0.05.  (no action taken)
     B1      X, Y, Z:  -31.14  81.09  29.96
4.2  Radius of line 7046 at 1.25E-4 <= 0.05.  (no action taken)
     B1      X, Y, Z:  -31.96  76.24  27.48
4.2  Radius of line 7229 at 1.25E-4 <= 0.05.  (no action taken)
     B1      X, Y, Z:  -23.52  77.36  20.55
4.2  Radius of line 7315 at 1.25E-4 <= 0.05.  (no action taken)
     B1      X, Y, Z:  -25.07  90.16  23.08
4.2  Radius of line 7333 at 1.25E-4 <= 0.05.  (no action taken)
     B1      X, Y, Z:  -25.42  91.02  24.03
4.2  Radius of line 7403 at 0.038 <= 0.05.  (no action taken)
     B1      X, Y, Z:  -22.35  91.14  26.03
4.2  Radius of line 7441 at 1.25E-4 <= 0.05.  (no action taken)
     B1      X, Y, Z:  -24.9  87.41  22.12
4.2  Radius of line 7443 at 1.25E-4 <= 0.05.  (no action taken)
     B1      X, Y, Z:  -23.55  78.81  20.26
4.2  Radius of line 7473 at 1.25E-4 <= 0.05.  (no action taken)
     B1      X, Y, Z:  -19.8  54.26  35.02
2.4  Length of segment ending at point 411 >= 6.0 stdevs above mean at 0.8435.  (no action taken)
     B1      X, Y, Z:  -21.85  32.65  39.39
2.4  Length of segment ending at point 989 >= 6.0 stdevs above mean at 0.8451.  (no action taken)
     B1      X, Y, Z:  -54.68  36.52  17.73
2.4  Length of segment ending at point 1015 >= 6.0 stdevs above mean at 0.9642.  (no action taken)
     B1      X, Y, Z:  -53.95  37.67  17.12
2.4  Length of segment ending at point 1068 >= 6.0 stdevs above mean at 0.7511.  (no action taken)
     B1      X, Y, Z:  -45.93  37.93  16.55
2.4  Length of segment ending at point 1134 >= 6.0 stdevs above mean at 1.0422.  (no action taken)
     B1      X, Y, Z:  -22.3  32.68  38.73
2.4  Length of segment ending at point 1639 >= 6.0 stdevs above mean at 0.8171.  (no action taken)
     B1      X, Y, Z:  -65.1  39.6  17.69
2.4  Length of segment ending at point 1756 >= 6.0 stdevs above mean at 0.8934.  (no action taken)
     B1      X, Y, Z:  -66.84  35.71  20.67
2.4  Length of segment ending at point 1782 >= 6.0 stdevs above mean at 1.2095.  (no action taken)
     B1      X, Y, Z:  -68.94  43.24  19.22
2.4  Length of segment ending at point 1783 >= 6.0 stdevs above mean at 1.0066.  (no action taken)
     B1      X, Y, Z:  -69.44  43.48  18.38
2.4  Length of segment ending at point 1878 >= 6.0 stdevs above mean at 0.7772.  (no action taken)
     B1      X, Y, Z:  -74.7  47.28  17.99
2.4  Length of segment ending at point 2025 >= 6.0 stdevs above mean at 0.9184.  (no action taken)
     B1      X, Y, Z:  -86.87  58.25  24.98
2.4  Length of segment ending at point 2559 >= 6.0 stdevs above mean at 1.0109.  (no action taken)
     B1      X, Y, Z:  -70.21  38.55  19.45
2.4  Length of segment ending at point 2596 >= 6.0 stdevs above mean at 0.7932.  (no action taken)
     B1      X, Y, Z:  -74.43  42.26  17.97
2.4  Length of segment ending at point 2619 >= 6.0 stdevs above mean at 1.0555.  (no action taken)
     B1      X, Y, Z:  -77.32  42.26  19.11
2.4  Length of segment ending at point 2693 >= 6.0 stdevs above mean at 0.8955.  (no action taken)
     B1      X, Y, Z:  -86.02  38.58  19.81
2.4  Length of segment ending at point 2934 >= 6.0 stdevs above mean at 0.9561.  (no action taken)
     B1      X, Y, Z:  -80.69  46.36  19.22
2.4  Length of segment ending at point 3156 >= 6.0 stdevs above mean at 1.5402.  (no action taken)
     B1      X, Y, Z:  -80.02  46.35  19.06
2.4  Length of segment ending at point 3543 >= 6.0 stdevs above mean at 0.879.  (no action taken)
     B1      X, Y, Z:  -17.24  48.08  34.19
2.4  Length of segment ending at point 3770 >= 6.0 stdevs above mean at 0.8738.  (no action taken)
     B1      X, Y, Z:  -7.99  58.81  22.45
2.4  Length of segment ending at point 3786 >= 6.0 stdevs above mean at 0.7675.  (no action taken)
     B1      X, Y, Z:  -7.04  58.83  19.84
2.4  Length of segment ending at point 4009 >= 6.0 stdevs above mean at 0.9122.  (no action taken)
     B1      X, Y, Z:  -35.67  63.44  28.87
2.4  Length of segment ending at point 4017 >= 6.0 stdevs above mean at 0.9565.  (no action taken)
     B1      X, Y, Z:  -37.35  64.33  29.25
2.4  Length of segment ending at point 5023 >= 6.0 stdevs above mean at 0.9651.  (no action taken)
     B1      X, Y, Z:  -83.02  65.96  29.94
2.4  Length of segment ending at point 5104 >= 6.0 stdevs above mean at 1.2313.  (no action taken)
     B1      X, Y, Z:  -83.05  65.57  28.41
2.4  Length of segment ending at point 5194 >= 6.0 stdevs above mean at 0.9032.  (no action taken)
     B1      X, Y, Z:  -72.39  64.1  34.87
2.4  Length of segment ending at point 5384 >= 6.0 stdevs above mean at 0.977.  (no action taken)
     B1      X, Y, Z:  -82.1  61.66  34.68
2.4  Length of segment ending at point 6012 >= 6.0 stdevs above mean at 0.8785.  (no action taken)
     B1      X, Y, Z:  -44.73  74.38  -6.15
2.4  Length of segment ending at point 6176 >= 6.0 stdevs above mean at 1.0341.  (no action taken)
     B1      X, Y, Z:  -34.07  70.32  12.84
2.4  Length of segment ending at point 6248 >= 6.0 stdevs above mean at 0.8358.  (no action taken)
     B1      X, Y, Z:  -35.54  71.16  11.91
2.4  Length of segment ending at point 6506 >= 6.0 stdevs above mean at 0.9678.  (no action taken)
     B1      X, Y, Z:  -51.23  70.15  12.01
2.4  Length of segment ending at point 6513 >= 6.0 stdevs above mean at 1.9958.  (no action taken)
     B1      X, Y, Z:  -51.25  71.01  12.53
2.4  Length of segment ending at point 6514 >= 6.0 stdevs above mean at 0.8138.  (no action taken)
     B1      X, Y, Z:  -50.94  71.76  12.59
2.4  Length of segment ending at point 6772 >= 6.0 stdevs above mean at 0.7804.  (no action taken)
     B1      X, Y, Z:  -30.19  61.49  26.12
2.5  Length of segment ending at point 7296 <= 0.1 at 0.0995.  (no action taken)
     B1      X, Y, Z:  -24.59  87.05  21.92
4.4  Line 398 of rad 0.047 links to 397 of rad 0.016.  (no action taken)
     B1      X, Y, Z:  -23.8  30.6  39.13
4.4  Line 411 of rad 0.58 links to 410 of rad 0.095.  (no action taken)
     B1      X, Y, Z:  -21.85  32.65  39.39
4.4  Line 1131 of rad 0.103 links to 1130 of rad 1.25E-4.  (no action taken)
     B1      X, Y, Z:  -44.27  41.0  8.27
4.4  Line 1782 of rad 0.699 links to 1781 of rad 0.262.  (no action taken)
     B1      X, Y, Z:  -68.94  43.24  19.22
4.4  Line 1797 of rad 0.092 links to 1796 of rad 0.045.  (no action taken)
     B1      X, Y, Z:  -67.0  43.45  17.59
4.4  Line 3221 of rad 0.367 links to 3220 of rad 0.174.  (no action taken)
     B1      X, Y, Z:  -62.43  38.46  20.42
4.4  Line 3329 of rad 0.115 links to 3328 of rad 0.055.  (no action taken)
     B1      X, Y, Z:  -45.92  42.59  22.5
4.4  Line 3355 of rad 0.145 links to 3354 of rad 0.065.  (no action taken)
     B1      X, Y, Z:  -27.84  41.52  35.76
4.4  Line 3635 of rad 0.255 links to 3634 of rad 1.25E-4.  (no action taken)
     B1      X, Y, Z:  -10.32  56.85  28.25
4.4  Line 3711 of rad 0.119 links to 3710 of rad 0.055.  (no action taken)
     B1      X, Y, Z:  -9.2  67.86  27.79
4.4  Line 3770 of rad 0.561 links to 3769 of rad 0.209.  (no action taken)
     B1      X, Y, Z:  -7.99  58.81  22.45
4.4  Line 3783 of rad 0.341 links to 3782 of rad 0.097.  (no action taken)
     B1      X, Y, Z:  -7.57  59.36  20.22
4.4  Line 3808 of rad 0.118 links to 3807 of rad 0.05.  (no action taken)
     B1      X, Y, Z:  -10.42  60.92  19.18
4.4  Line 3824 of rad 0.157 links to 3823 of rad 0.048.  (no action taken)
     B1      X, Y, Z:  -7.58  57.61  18.36
4.4  Line 4009 of rad 0.717 links to 4008 of rad 0.348.  (no action taken)
     B1      X, Y, Z:  -35.67  63.44  28.87
4.4  Line 4408 of rad 0.07 links to 4407 of rad 0.032.  (no action taken)
     B1      X, Y, Z:  -41.43  87.23  40.79
4.4  Line 4485 of rad 0.274 links to 4484 of rad 0.109.  (no action taken)
     B1      X, Y, Z:  -39.0  93.08  45.43
4.4  Line 4534 of rad 0.093 links to 4533 of rad 0.043.  (no action taken)
     B1      X, Y, Z:  -41.55  94.37  43.19
4.4  Line 4560 of rad 0.089 links to 4559 of rad 0.036.  (no action taken)
     B1      X, Y, Z:  -44.18  95.04  46.11
4.4  Line 4564 of rad 0.154 links to 4563 of rad 0.069.  (no action taken)
     B1      X, Y, Z:  -44.58  95.48  46.36
4.4  Line 4576 of rad 0.151 links to 4575 of rad 0.063.  (no action taken)
     B1      X, Y, Z:  -39.37  93.16  44.18
4.4  Line 5477 of rad 0.265 links to 5476 of rad 0.08.  (no action taken)
     B1      X, Y, Z:  -92.14  65.08  28.44
4.4  Line 5851 of rad 0.324 links to 5850 of rad 1.25E-4.  (no action taken)
     B1      X, Y, Z:  -44.23  79.0  -3.99
4.4  Line 6050 of rad 0.11 links to 6049 of rad 0.054.  (no action taken)
     B1      X, Y, Z:  -41.41  73.46  0.85
4.4  Line 6326 of rad 0.111 links to 6325 of rad 0.051.  (no action taken)
     B1      X, Y, Z:  -36.96  70.97  17.6
4.4  Line 6501 of rad 0.267 links to 6500 of rad 0.133.  (no action taken)
     B1      X, Y, Z:  -50.83  70.78  12.27
4.4  Line 6513 of rad 0.42 links to 6512 of rad 0.055.  (no action taken)
     B1      X, Y, Z:  -51.25  71.01  12.53
4.4  Line 6559 of rad 0.148 links to 6558 of rad 0.059.  (no action taken)
     B1      X, Y, Z:  -52.15  72.68  14.59
4.4  Line 6635 of rad 0.128 links to 6634 of rad 0.063.  (no action taken)
     B1      X, Y, Z:  -50.54  80.95  14.81
4.4  Line 6657 of rad 0.188 links to 6656 of rad 0.056.  (no action taken)
     B1      X, Y, Z:  -47.82  66.68  8.52
4.4  Line 6684 of rad 0.142 links to 6683 of rad 0.051.  (no action taken)
     B1      X, Y, Z:  -43.44  60.59  23.37
4.4  Line 6789 of rad 0.125 links to 6788 of rad 0.058.  (no action taken)
     B1      X, Y, Z:  -29.42  62.98  24.17
4.4  Line 6792 of rad 0.144 links to 6791 of rad 0.067.  (no action taken)
     B1      X, Y, Z:  -29.17  62.66  23.8
4.4  Line 6938 of rad 0.237 links to 6937 of rad 0.107.  (no action taken)
     B1      X, Y, Z:  -31.26  81.71  31.78
4.4  Line 6942 of rad 0.336 links to 6941 of rad 0.09.  (no action taken)
     B1      X, Y, Z:  -31.03  81.92  33.24
4.4  Line 6959 of rad 0.258 links to 6958 of rad 0.099.  (no action taken)
     B1      X, Y, Z:  -30.82  80.51  36.0
4.4  Line 6983 of rad 0.306 links to 6982 of rad 0.145.  (no action taken)
     B1      X, Y, Z:  -29.2  79.21  39.4
4.4  Line 6991 of rad 0.202 links to 6990 of rad 0.088.  (no action taken)
     B1      X, Y, Z:  -27.82  80.02  39.0
4.4  Line 7002 of rad 0.298 links to 7001 of rad 0.142.  (no action taken)
     B1      X, Y, Z:  -25.86  80.46  39.71
4.4  Line 7015 of rad 0.223 links to 7014 of rad 0.101.  (no action taken)
     B1      X, Y, Z:  -29.32  78.62  39.84
4.4  Line 7023 of rad 0.084 links to 7022 of rad 0.035.  (no action taken)
     B1      X, Y, Z:  -28.34  79.29  40.67
4.4  Line 7048 of rad 0.196 links to 7047 of rad 0.052.  (no action taken)
     B1      X, Y, Z:  -31.51  74.56  26.57
4.4  Line 7166 of rad 0.191 links to 7165 of rad 0.08.  (no action taken)
     B1      X, Y, Z:  -21.24  62.94  16.1
4.4  Line 7199 of rad 0.118 links to 7198 of rad 0.052.  (no action taken)
     B1      X, Y, Z:  -22.77  61.18  16.6
4.4  Line 7230 of rad 0.11 links to 7229 of rad 1.25E-4.  (no action taken)
     B1      X, Y, Z:  -23.63  77.4  20.39
4.4  Line 7238 of rad 0.233 links to 7237 of rad 0.107.  (no action taken)
     B1      X, Y, Z:  -23.4  78.81  20.32
4.4  Line 7295 of rad 0.234 links to 7294 of rad 0.093.  (no action taken)
     B1      X, Y, Z:  -24.54  87.0  21.85
 
 
```
