## Supplementary material for "Automated Proofreading of Digitally Reconstructed Neural Morphology Enhances Accuracy, Scalability, and Standardization": Standardization and accuracy results: 720575940616408262.CNG.swc.std

```
# Standardization file for /nmo_swc/out_Final/Temp_LMeasure_Final/720575940616408262.CNG.swc created with StdSwc version 1.31 on 3/7/26.
#
# code   irregularity_description. (action taken)
#     irregularity_type     coordinates
#
4.2  Radius of line 143 at 0.044 <= 0.05.  (no action taken)
     B1      X, Y, Z:  18.26  11.3  6.13
4.2  Radius of line 161 at 1.25E-4 <= 0.05.  (no action taken)
     B1      X, Y, Z:  20.17  11.78  7.25
4.3  Radius of line 361 at 1.004 >= 5.0 stdevs above the mean.  (no action taken)
     B1      X, Y, Z:  38.18  32.01  -10.71
4.2  Radius of line 450 at 1.25E-4 <= 0.05.  (no action taken)
     B1      X, Y, Z:  40.42  45.91  -19.94
4.2  Radius of line 595 at 0.039 <= 0.05.  (no action taken)
     B1      X, Y, Z:  38.12  62.43  -11.19
4.2  Radius of line 664 at 0.035 <= 0.05.  (no action taken)
     B1      X, Y, Z:  36.21  61.81  -9.07
4.2  Radius of line 677 at 1.25E-4 <= 0.05.  (no action taken)
     B1      X, Y, Z:  39.03  63.54  -10.31
4.2  Radius of line 701 at 1.25E-4 <= 0.05.  (no action taken)
     B1      X, Y, Z:  39.89  64.89  -8.18
4.2  Radius of line 706 at 1.25E-4 <= 0.05.  (no action taken)
     B1      X, Y, Z:  40.99  64.98  -8.05
4.2  Radius of line 737 at 1.25E-4 <= 0.05.  (no action taken)
     B1      X, Y, Z:  37.88  68.78  -9.16
4.2  Radius of line 760 at 0.042 <= 0.05.  (no action taken)
     B1      X, Y, Z:  37.72  72.15  -6.47
4.2  Radius of line 1009 at 0.037 <= 0.05.  (no action taken)
     B1      X, Y, Z:  50.75  88.33  14.23
4.2  Radius of line 1010 at 1.25E-4 <= 0.05.  (no action taken)
     B1      X, Y, Z:  50.82  88.49  14.24
4.2  Radius of line 1505 at 0.048 <= 0.05.  (no action taken)
     B1      X, Y, Z:  23.05  133.33  35.31
4.2  Radius of line 1518 at 1.25E-4 <= 0.05.  (no action taken)
     B1      X, Y, Z:  22.62  134.95  35.34
4.2  Radius of line 1709 at 0.043 <= 0.05.  (no action taken)
     B1      X, Y, Z:  43.48  112.79  30.07
4.2  Radius of line 1718 at 1.25E-4 <= 0.05.  (no action taken)
     B1      X, Y, Z:  44.52  111.98  31.98
4.2  Radius of line 1766 at 1.25E-4 <= 0.05.  (no action taken)
     B1      X, Y, Z:  41.15  104.88  32.7
4.2  Radius of line 1850 at 1.25E-4 <= 0.05.  (no action taken)
     B1      X, Y, Z:  38.01  109.07  37.81
4.2  Radius of line 1863 at 0.049 <= 0.05.  (no action taken)
     B1      X, Y, Z:  31.99  111.6  36.48
4.2  Radius of line 1902 at 1.25E-4 <= 0.05.  (no action taken)
     B1      X, Y, Z:  27.75  115.99  37.82
4.2  Radius of line 1962 at 0.049 <= 0.05.  (no action taken)
     B1      X, Y, Z:  42.83  100.98  32.67
4.2  Radius of line 1991 at 0.033 <= 0.05.  (no action taken)
     B1      X, Y, Z:  51.3  101.99  24.67
4.2  Radius of line 1992 at 1.25E-4 <= 0.05.  (no action taken)
     B1      X, Y, Z:  51.2  101.9  24.56
4.2  Radius of line 2017 at 0.037 <= 0.05.  (no action taken)
     B1      X, Y, Z:  48.79  103.43  23.22
4.2  Radius of line 2031 at 1.25E-4 <= 0.05.  (no action taken)
     B1      X, Y, Z:  48.97  103.4  24.24
4.2  Radius of line 2121 at 0.043 <= 0.05.  (no action taken)
     B1      X, Y, Z:  45.0  95.1  18.73
4.2  Radius of line 2214 at 0.032 <= 0.05.  (no action taken)
     B1      X, Y, Z:  53.0  103.87  29.1
4.2  Radius of line 2215 at 0.046 <= 0.05.  (no action taken)
     B1      X, Y, Z:  52.9  103.87  29.06
4.2  Radius of line 2313 at 1.25E-4 <= 0.05.  (no action taken)
     B1      X, Y, Z:  51.41  99.92  36.23
4.2  Radius of line 2406 at 0.041 <= 0.05.  (no action taken)
     B1      X, Y, Z:  52.79  107.57  42.66
4.2  Radius of line 2408 at 0.049 <= 0.05.  (no action taken)
     B1      X, Y, Z:  53.75  107.89  39.53
4.2  Radius of line 2603 at 0.041 <= 0.05.  (no action taken)
     B1      X, Y, Z:  51.74  125.65  47.96
4.2  Radius of line 2624 at 1.25E-4 <= 0.05.  (no action taken)
     B1      X, Y, Z:  48.13  125.05  48.33
4.2  Radius of line 2680 at 1.25E-4 <= 0.05.  (no action taken)
     B1      X, Y, Z:  46.71  129.38  45.1
4.2  Radius of line 2727 at 0.042 <= 0.05.  (no action taken)
     B1      X, Y, Z:  43.05  131.19  45.19
4.2  Radius of line 2746 at 1.25E-4 <= 0.05.  (no action taken)
     B1      X, Y, Z:  48.09  127.96  47.08
4.2  Radius of line 2782 at 1.25E-4 <= 0.05.  (no action taken)
     B1      X, Y, Z:  45.52  122.66  49.37
4.2  Radius of line 2803 at 1.25E-4 <= 0.05.  (no action taken)
     B1      X, Y, Z:  46.7  121.63  51.66
4.2  Radius of line 2808 at 0.048 <= 0.05.  (no action taken)
     B1      X, Y, Z:  45.84  120.94  51.86
4.2  Radius of line 2873 at 0.034 <= 0.05.  (no action taken)
     B1      X, Y, Z:  39.37  124.63  56.72
4.2  Radius of line 2956 at 0.031 <= 0.05.  (no action taken)
     B1      X, Y, Z:  35.38  121.11  61.72
4.2  Radius of line 2991 at 1.25E-4 <= 0.05.  (no action taken)
     B1      X, Y, Z:  41.27  123.93  56.64
4.2  Radius of line 3015 at 1.25E-4 <= 0.05.  (no action taken)
     B1      X, Y, Z:  44.35  124.33  53.11
4.2  Radius of line 3080 at 1.25E-4 <= 0.05.  (no action taken)
     B1      X, Y, Z:  49.96  119.29  55.82
4.2  Radius of line 3159 at 0.038 <= 0.05.  (no action taken)
     B1      X, Y, Z:  51.27  121.65  63.22
4.2  Radius of line 3247 at 0.045 <= 0.05.  (no action taken)
     B1      X, Y, Z:  47.21  120.41  70.76
4.2  Radius of line 3303 at 0.05 <= 0.05.  (no action taken)
     B1      X, Y, Z:  48.27  113.7  71.12
4.2  Radius of line 3357 at 0.036 <= 0.05.  (no action taken)
     B1      X, Y, Z:  47.19  111.8  74.04
4.2  Radius of line 3413 at 0.041 <= 0.05.  (no action taken)
     B1      X, Y, Z:  42.75  109.33  70.89
4.2  Radius of line 3604 at 1.25E-4 <= 0.05.  (no action taken)
     B1      X, Y, Z:  36.97  107.35  70.97
4.2  Radius of line 3629 at 1.25E-4 <= 0.05.  (no action taken)
     B1      X, Y, Z:  42.0  109.92  72.55
4.2  Radius of line 3632 at 0.034 <= 0.05.  (no action taken)
     B1      X, Y, Z:  43.52  110.72  72.58
4.2  Radius of line 3670 at 1.25E-4 <= 0.05.  (no action taken)
     B1      X, Y, Z:  42.58  117.11  71.62
4.2  Radius of line 3873 at 0.041 <= 0.05.  (no action taken)
     B1      X, Y, Z:  28.25  125.15  75.44
4.2  Radius of line 3880 at 0.032 <= 0.05.  (no action taken)
     B1      X, Y, Z:  27.2  125.06  75.76
4.2  Radius of line 3902 at 0.045 <= 0.05.  (no action taken)
     B1      X, Y, Z:  31.39  124.63  77.77
4.2  Radius of line 4051 at 1.25E-4 <= 0.05.  (no action taken)
     B1      X, Y, Z:  32.76  121.96  86.86
4.2  Radius of line 4102 at 0.045 <= 0.05.  (no action taken)
     B1      X, Y, Z:  35.65  117.93  88.59
4.2  Radius of line 4121 at 0.05 <= 0.05.  (no action taken)
     B1      X, Y, Z:  29.25  123.34  76.22
4.2  Radius of line 4149 at 1.25E-4 <= 0.05.  (no action taken)
     B1      X, Y, Z:  47.87  116.19  73.42
4.2  Radius of line 4153 at 1.25E-4 <= 0.05.  (no action taken)
     B1      X, Y, Z:  47.62  116.09  72.76
4.2  Radius of line 4198 at 0.033 <= 0.05.  (no action taken)
     B1      X, Y, Z:  49.58  116.89  73.67
4.2  Radius of line 4206 at 0.018 <= 0.05.  (no action taken)
     B1      X, Y, Z:  49.2  118.5  72.2
4.2  Radius of line 4251 at 1.25E-4 <= 0.05.  (no action taken)
     B1      X, Y, Z:  51.73  122.79  57.15
4.2  Radius of line 4312 at 1.25E-4 <= 0.05.  (no action taken)
     B1      X, Y, Z:  55.98  112.13  46.29
4.2  Radius of line 4346 at 1.25E-4 <= 0.05.  (no action taken)
     B1      X, Y, Z:  61.62  112.7  49.14
4.2  Radius of line 4382 at 0.047 <= 0.05.  (no action taken)
     B1      X, Y, Z:  57.01  113.05  43.95
4.2  Radius of line 4383 at 1.25E-4 <= 0.05.  (no action taken)
     B1      X, Y, Z:  56.94  113.15  43.95
4.2  Radius of line 4390 at 1.25E-4 <= 0.05.  (no action taken)
     B1      X, Y, Z:  51.52  95.71  22.48
4.2  Radius of line 4423 at 1.25E-4 <= 0.05.  (no action taken)
     B1      X, Y, Z:  52.72  86.98  7.83
4.2  Radius of line 4435 at 0.046 <= 0.05.  (no action taken)
     B1      X, Y, Z:  50.46  86.5  6.23
4.2  Radius of line 4436 at 0.039 <= 0.05.  (no action taken)
     B1      X, Y, Z:  50.42  86.56  6.33
4.2  Radius of line 4437 at 0.018 <= 0.05.  (no action taken)
     B1      X, Y, Z:  50.39  86.61  6.42
4.2  Radius of line 4452 at 1.25E-4 <= 0.05.  (no action taken)
     B1      X, Y, Z:  48.79  85.12  1.03
4.2  Radius of line 4464 at 0.042 <= 0.05.  (no action taken)
     B1      X, Y, Z:  49.57  84.01  0.24
4.2  Radius of line 4490 at 1.25E-4 <= 0.05.  (no action taken)
     B1      X, Y, Z:  43.9  82.07  -1.42
4.2  Radius of line 4555 at 0.041 <= 0.05.  (no action taken)
     B1      X, Y, Z:  48.29  85.47  -8.33
4.2  Radius of line 4562 at 1.25E-4 <= 0.05.  (no action taken)
     B1      X, Y, Z:  48.54  86.62  -8.71
4.2  Radius of line 4578 at 1.25E-4 <= 0.05.  (no action taken)
     B1      X, Y, Z:  43.14  84.28  -4.79
4.2  Radius of line 4630 at 1.25E-4 <= 0.05.  (no action taken)
     B1      X, Y, Z:  40.21  78.01  -4.18
4.2  Radius of line 4714 at 1.25E-4 <= 0.05.  (no action taken)
     B1      X, Y, Z:  30.7  82.03  -5.08
4.2  Radius of line 4717 at 1.25E-4 <= 0.05.  (no action taken)
     B1      X, Y, Z:  30.46  82.39  -4.89
4.2  Radius of line 4749 at 0.05 <= 0.05.  (no action taken)
     B1      X, Y, Z:  26.36  81.99  -8.0
4.2  Radius of line 4759 at 1.25E-4 <= 0.05.  (no action taken)
     B1      X, Y, Z:  26.39  83.62  -8.67
4.2  Radius of line 4830 at 1.25E-4 <= 0.05.  (no action taken)
     B1      X, Y, Z:  21.85  94.29  -18.02
4.2  Radius of line 5048 at 0.044 <= 0.05.  (no action taken)
     B1      X, Y, Z:  45.81  108.25  -20.33
4.2  Radius of line 5167 at 0.048 <= 0.05.  (no action taken)
     B1      X, Y, Z:  52.06  109.14  -21.51
4.2  Radius of line 5169 at 0.049 <= 0.05.  (no action taken)
     B1      X, Y, Z:  51.4  109.74  -21.42
4.2  Radius of line 5198 at 0.046 <= 0.05.  (no action taken)
     B1      X, Y, Z:  42.27  110.45  -19.63
4.2  Radius of line 5233 at 0.05 <= 0.05.  (no action taken)
     B1      X, Y, Z:  39.37  112.9  -22.86
4.2  Radius of line 5236 at 1.25E-4 <= 0.05.  (no action taken)
     B1      X, Y, Z:  39.02  113.78  -22.18
4.2  Radius of line 5396 at 0.043 <= 0.05.  (no action taken)
     B1      X, Y, Z:  57.31  127.14  -24.31
4.2  Radius of line 5414 at 1.25E-4 <= 0.05.  (no action taken)
     B1      X, Y, Z:  56.53  123.92  -23.51
4.2  Radius of line 5445 at 1.25E-4 <= 0.05.  (no action taken)
     B1      X, Y, Z:  58.57  127.42  -24.36
4.2  Radius of line 5481 at 1.25E-4 <= 0.05.  (no action taken)
     B1      X, Y, Z:  62.59  130.1  -23.5
4.2  Radius of line 5759 at 0.047 <= 0.05.  (no action taken)
     B1      X, Y, Z:  69.48  149.46  3.85
4.2  Radius of line 5769 at 0.038 <= 0.05.  (no action taken)
     B1      X, Y, Z:  70.61  150.86  5.25
4.2  Radius of line 5774 at 0.048 <= 0.05.  (no action taken)
     B1      X, Y, Z:  70.03  149.46  4.04
4.2  Radius of line 5775 at 0.05 <= 0.05.  (no action taken)
     B1      X, Y, Z:  70.14  149.36  3.98
4.2  Radius of line 5783 at 0.026 <= 0.05.  (no action taken)
     B1      X, Y, Z:  68.34  150.06  4.12
4.2  Radius of line 5784 at 0.038 <= 0.05.  (no action taken)
     B1      X, Y, Z:  68.34  150.17  4.18
4.2  Radius of line 5812 at 1.25E-4 <= 0.05.  (no action taken)
     B1      X, Y, Z:  67.98  149.46  5.57
4.2  Radius of line 5959 at 0.038 <= 0.05.  (no action taken)
     B1      X, Y, Z:  68.61  148.84  23.0
4.2  Radius of line 5991 at 1.25E-4 <= 0.05.  (no action taken)
     B1      X, Y, Z:  67.71  146.22  26.48
4.2  Radius of line 6045 at 1.25E-4 <= 0.05.  (no action taken)
     B1      X, Y, Z:  62.07  141.02  30.52
4.2  Radius of line 6125 at 1.25E-4 <= 0.05.  (no action taken)
     B1      X, Y, Z:  62.89  133.46  37.31
4.2  Radius of line 6156 at 1.25E-4 <= 0.05.  (no action taken)
     B1      X, Y, Z:  62.29  134.36  39.92
4.2  Radius of line 6186 at 0.046 <= 0.05.  (no action taken)
     B1      X, Y, Z:  64.21  133.05  40.16
4.2  Radius of line 6258 at 1.25E-4 <= 0.05.  (no action taken)
     B1      X, Y, Z:  59.35  130.31  48.13
4.2  Radius of line 6395 at 0.041 <= 0.05.  (no action taken)
     B1      X, Y, Z:  58.56  127.07  54.14
4.2  Radius of line 6408 at 0.049 <= 0.05.  (no action taken)
     B1      X, Y, Z:  59.6  124.87  53.54
4.2  Radius of line 6411 at 1.25E-4 <= 0.05.  (no action taken)
     B1      X, Y, Z:  59.81  125.28  53.37
4.2  Radius of line 6475 at 1.25E-4 <= 0.05.  (no action taken)
     B1      X, Y, Z:  61.99  120.02  61.23
4.2  Radius of line 6551 at 1.25E-4 <= 0.05.  (no action taken)
     B1      X, Y, Z:  56.75  111.39  69.26
4.2  Radius of line 6557 at 1.25E-4 <= 0.05.  (no action taken)
     B1      X, Y, Z:  59.22  114.08  67.07
4.2  Radius of line 6653 at 1.25E-4 <= 0.05.  (no action taken)
     B1      X, Y, Z:  53.98  103.69  69.36
4.2  Radius of line 6665 at 1.25E-4 <= 0.05.  (no action taken)
     B1      X, Y, Z:  55.09  102.58  69.8
4.2  Radius of line 6800 at 1.25E-4 <= 0.05.  (no action taken)
     B1      X, Y, Z:  62.91  109.43  73.92
4.2  Radius of line 6887 at 0.045 <= 0.05.  (no action taken)
     B1      X, Y, Z:  61.73  108.72  75.47
4.2  Radius of line 6896 at 1.25E-4 <= 0.05.  (no action taken)
     B1      X, Y, Z:  63.26  107.21  77.33
4.2  Radius of line 7014 at 1.25E-4 <= 0.05.  (no action taken)
     B1      X, Y, Z:  65.35  100.61  91.08
4.2  Radius of line 7019 at 0.028 <= 0.05.  (no action taken)
     B1      X, Y, Z:  65.91  100.8  91.36
4.2  Radius of line 7024 at 1.25E-4 <= 0.05.  (no action taken)
     B1      X, Y, Z:  66.55  100.6  91.13
4.2  Radius of line 7141 at 1.25E-4 <= 0.05.  (no action taken)
     B1      X, Y, Z:  51.51  102.37  88.85
4.2  Radius of line 7153 at 0.029 <= 0.05.  (no action taken)
     B1      X, Y, Z:  49.22  101.79  87.81
4.2  Radius of line 7160 at 0.049 <= 0.05.  (no action taken)
     B1      X, Y, Z:  48.66  102.29  87.02
4.2  Radius of line 7193 at 1.25E-4 <= 0.05.  (no action taken)
     B1      X, Y, Z:  57.82  108.73  91.03
4.2  Radius of line 7287 at 1.25E-4 <= 0.05.  (no action taken)
     B1      X, Y, Z:  61.79  110.33  72.73
4.2  Radius of line 7327 at 1.25E-4 <= 0.05.  (no action taken)
     B1      X, Y, Z:  60.19  131.52  45.31
4.2  Radius of line 7334 at 1.25E-4 <= 0.05.  (no action taken)
     B1      X, Y, Z:  61.03  132.14  44.18
4.2  Radius of line 7355 at 1.25E-4 <= 0.05.  (no action taken)
     B1      X, Y, Z:  60.75  134.96  38.53
4.2  Radius of line 7465 at 0.049 <= 0.05.  (no action taken)
     B1      X, Y, Z:  51.45  136.24  34.11
4.2  Radius of line 7625 at 0.048 <= 0.05.  (no action taken)
     B1      X, Y, Z:  34.12  127.38  36.98
4.2  Radius of line 7672 at 0.05 <= 0.05.  (no action taken)
     B1      X, Y, Z:  32.73  125.48  37.12
4.2  Radius of line 7675 at 0.043 <= 0.05.  (no action taken)
     B1      X, Y, Z:  32.83  126.09  37.12
4.2  Radius of line 7768 at 1.25E-4 <= 0.05.  (no action taken)
     B1      X, Y, Z:  27.21  132.17  43.24
4.2  Radius of line 7775 at 1.25E-4 <= 0.05.  (no action taken)
     B1      X, Y, Z:  26.94  132.47  43.73
4.2  Radius of line 7812 at 0.045 <= 0.05.  (no action taken)
     B1      X, Y, Z:  27.25  129.44  47.13
4.2  Radius of line 7874 at 0.048 <= 0.05.  (no action taken)
     B1      X, Y, Z:  19.73  132.43  53.95
4.2  Radius of line 7898 at 1.25E-4 <= 0.05.  (no action taken)
     B1      X, Y, Z:  22.54  131.12  54.15
4.2  Radius of line 7994 at 1.25E-4 <= 0.05.  (no action taken)
     B1      X, Y, Z:  24.0  129.24  63.06
4.2  Radius of line 7998 at 1.25E-4 <= 0.05.  (no action taken)
     B1      X, Y, Z:  24.68  129.26  62.47
4.2  Radius of line 8026 at 1.25E-4 <= 0.05.  (no action taken)
     B1      X, Y, Z:  24.95  130.64  65.55
4.2  Radius of line 8052 at 0.032 <= 0.05.  (no action taken)
     B1      X, Y, Z:  29.22  130.0  68.08
4.2  Radius of line 8091 at 0.028 <= 0.05.  (no action taken)
     B1      X, Y, Z:  19.32  132.56  62.23
4.2  Radius of line 8126 at 0.039 <= 0.05.  (no action taken)
     B1      X, Y, Z:  24.14  131.24  65.5
4.2  Radius of line 8229 at 1.25E-4 <= 0.05.  (no action taken)
     B1      X, Y, Z:  9.31  135.62  61.35
4.2  Radius of line 8270 at 0.043 <= 0.05.  (no action taken)
     B1      X, Y, Z:  8.1  134.48  52.28
4.2  Radius of line 8396 at 0.044 <= 0.05.  (no action taken)
     B1      X, Y, Z:  17.91  130.17  47.35
4.2  Radius of line 8398 at 0.038 <= 0.05.  (no action taken)
     B1      X, Y, Z:  17.77  129.88  47.41
4.2  Radius of line 8503 at 1.25E-4 <= 0.05.  (no action taken)
     B1      X, Y, Z:  13.92  130.83  41.05
4.2  Radius of line 8563 at 0.043 <= 0.05.  (no action taken)
     B1      X, Y, Z:  14.3  125.14  39.46
4.2  Radius of line 8591 at 1.25E-4 <= 0.05.  (no action taken)
     B1      X, Y, Z:  11.06  131.43  43.84
4.2  Radius of line 8621 at 1.25E-4 <= 0.05.  (no action taken)
     B1      X, Y, Z:  20.75  129.44  50.77
4.2  Radius of line 8645 at 0.031 <= 0.05.  (no action taken)
     B1      X, Y, Z:  16.79  129.84  53.02
4.2  Radius of line 8653 at 0.046 <= 0.05.  (no action taken)
     B1      X, Y, Z:  16.34  129.63  53.84
4.2  Radius of line 8744 at 0.049 <= 0.05.  (no action taken)
     B1      X, Y, Z:  15.67  128.27  65.36
4.2  Radius of line 8785 at 0.05 <= 0.05.  (no action taken)
     B1      X, Y, Z:  15.69  131.33  69.92
4.2  Radius of line 8878 at 0.018 <= 0.05.  (no action taken)
     B1      X, Y, Z:  10.7  132.43  73.5
4.2  Radius of line 8982 at 0.04 <= 0.05.  (no action taken)
     B1      X, Y, Z:  10.19  133.07  82.97
4.2  Radius of line 9012 at 0.016 <= 0.05.  (no action taken)
     B1      X, Y, Z:  7.93  133.83  76.63
4.2  Radius of line 9021 at 1.25E-4 <= 0.05.  (no action taken)
     B1      X, Y, Z:  13.87  129.52  73.39
4.2  Radius of line 9039 at 0.027 <= 0.05.  (no action taken)
     B1      X, Y, Z:  14.25  129.24  70.98
4.2  Radius of line 9042 at 1.25E-4 <= 0.05.  (no action taken)
     B1      X, Y, Z:  14.32  131.03  70.98
4.2  Radius of line 9047 at 1.25E-4 <= 0.05.  (no action taken)
     B1      X, Y, Z:  15.81  129.84  69.59
4.2  Radius of line 9052 at 0.045 <= 0.05.  (no action taken)
     B1      X, Y, Z:  15.34  128.15  67.98
4.2  Radius of line 9054 at 0.047 <= 0.05.  (no action taken)
     B1      X, Y, Z:  15.56  128.05  67.75
4.2  Radius of line 9067 at 0.048 <= 0.05.  (no action taken)
     B1      X, Y, Z:  15.47  127.0  62.23
4.2  Radius of line 9123 at 0.031 <= 0.05.  (no action taken)
     B1      X, Y, Z:  39.31  134.76  37.39
4.2  Radius of line 9147 at 0.046 <= 0.05.  (no action taken)
     B1      X, Y, Z:  47.18  136.48  30.21
4.2  Radius of line 9162 at 0.038 <= 0.05.  (no action taken)
     B1      X, Y, Z:  65.63  144.81  28.56
4.2  Radius of line 9164 at 1.25E-4 <= 0.05.  (no action taken)
     B1      X, Y, Z:  67.39  151.38  18.32
4.2  Radius of line 9182 at 0.046 <= 0.05.  (no action taken)
     B1      X, Y, Z:  69.56  147.9  0.1
4.2  Radius of line 9206 at 1.25E-4 <= 0.05.  (no action taken)
     B1      X, Y, Z:  70.95  148.9  -0.3
4.2  Radius of line 9209 at 0.045 <= 0.05.  (no action taken)
     B1      X, Y, Z:  68.62  148.5  0.07
4.2  Radius of line 9221 at 0.046 <= 0.05.  (no action taken)
     B1      X, Y, Z:  63.06  141.62  -13.42
4.2  Radius of line 9242 at 1.25E-4 <= 0.05.  (no action taken)
     B1      X, Y, Z:  65.63  140.02  -14.65
4.2  Radius of line 9260 at 0.05 <= 0.05.  (no action taken)
     B1      X, Y, Z:  62.67  139.73  -14.01
4.2  Radius of line 9293 at 0.035 <= 0.05.  (no action taken)
     B1      X, Y, Z:  64.0  137.23  -15.68
4.2  Radius of line 9301 at 1.25E-4 <= 0.05.  (no action taken)
     B1      X, Y, Z:  48.75  128.43  -19.82
4.2  Radius of line 9302 at 1.25E-4 <= 0.05.  (no action taken)
     B1      X, Y, Z:  48.91  128.33  -19.41
4.2  Radius of line 9316 at 1.25E-4 <= 0.05.  (no action taken)
     B1      X, Y, Z:  41.48  116.77  -21.52
4.2  Radius of line 9322 at 1.25E-4 <= 0.05.  (no action taken)
     B1      X, Y, Z:  40.38  115.88  -22.3
4.2  Radius of line 9336 at 1.25E-4 <= 0.05.  (no action taken)
     B1      X, Y, Z:  26.39  83.15  -6.08
4.2  Radius of line 9356 at 1.25E-4 <= 0.05.  (no action taken)
     B1      X, Y, Z:  29.5  85.26  -2.76
4.2  Radius of line 9378 at 0.047 <= 0.05.  (no action taken)
     B1      X, Y, Z:  28.59  86.05  -0.29
4.2  Radius of line 9379 at 0.031 <= 0.05.  (no action taken)
     B1      X, Y, Z:  28.48  86.02  -0.36
4.2  Radius of line 9411 at 0.049 <= 0.05.  (no action taken)
     B1      X, Y, Z:  29.05  88.05  0.36
4.2  Radius of line 9412 at 1.25E-4 <= 0.05.  (no action taken)
     B1      X, Y, Z:  29.09  88.16  0.28
4.2  Radius of line 9459 at 1.25E-4 <= 0.05.  (no action taken)
     B1      X, Y, Z:  30.04  87.16  2.64
4.2  Radius of line 9467 at 1.25E-4 <= 0.05.  (no action taken)
     B1      X, Y, Z:  29.39  84.52  -0.91
4.2  Radius of line 9558 at 1.25E-4 <= 0.05.  (no action taken)
     B1      X, Y, Z:  35.12  91.1  -10.66
4.2  Radius of line 9631 at 0.046 <= 0.05.  (no action taken)
     B1      X, Y, Z:  33.01  83.28  -6.89
4.2  Radius of line 9648 at 0.036 <= 0.05.  (no action taken)
     B1      X, Y, Z:  34.01  82.22  -7.81
4.2  Radius of line 9653 at 1.25E-4 <= 0.05.  (no action taken)
     B1      X, Y, Z:  32.22  83.92  -6.85
4.2  Radius of line 9673 at 1.25E-4 <= 0.05.  (no action taken)
     B1      X, Y, Z:  33.6  79.73  -4.81
4.2  Radius of line 9676 at 1.25E-4 <= 0.05.  (no action taken)
     B1      X, Y, Z:  38.54  74.56  -6.35
4.2  Radius of line 9741 at 1.25E-4 <= 0.05.  (no action taken)
     B1      X, Y, Z:  39.06  65.62  -9.21
4.2  Radius of line 9743 at 1.25E-4 <= 0.05.  (no action taken)
     B1      X, Y, Z:  40.59  63.87  -10.73
4.2  Radius of line 9745 at 1.25E-4 <= 0.05.  (no action taken)
     B1      X, Y, Z:  40.82  58.67  -15.1
4.2  Radius of line 9746 at 0.045 <= 0.05.  (no action taken)
     B1      X, Y, Z:  40.77  49.88  -19.9
4.2  Radius of line 9747 at 0.05 <= 0.05.  (no action taken)
     B1      X, Y, Z:  40.9  49.92  -19.84
4.2  Radius of line 9751 at 1.25E-4 <= 0.05.  (no action taken)
     B1      X, Y, Z:  38.65  32.21  -10.61
4.2  Radius of line 9781 at 1.25E-4 <= 0.05.  (no action taken)
     B1      X, Y, Z:  32.82  16.33  0.65
4.2  Radius of line 10319 at 0.011 <= 0.05.  (no action taken)
     B1      X, Y, Z:  36.82  16.25  72.35
4.2  Radius of line 10349 at 0.046 <= 0.05.  (no action taken)
     B1      X, Y, Z:  39.64  16.8  72.11
4.2  Radius of line 10438 at 0.049 <= 0.05.  (no action taken)
     B1      X, Y, Z:  45.46  12.06  70.07
4.2  Radius of line 10499 at 1.25E-4 <= 0.05.  (no action taken)
     B1      X, Y, Z:  49.11  14.59  67.16
4.2  Radius of line 10530 at 1.25E-4 <= 0.05.  (no action taken)
     B1      X, Y, Z:  43.9  12.26  70.91
4.2  Radius of line 10605 at 1.25E-4 <= 0.05.  (no action taken)
     B1      X, Y, Z:  44.27  13.16  78.07
4.2  Radius of line 10615 at 1.25E-4 <= 0.05.  (no action taken)
     B1      X, Y, Z:  43.64  14.28  78.71
4.2  Radius of line 10644 at 1.25E-4 <= 0.05.  (no action taken)
     B1      X, Y, Z:  44.68  15.31  81.99
4.2  Radius of line 10670 at 0.046 <= 0.05.  (no action taken)
     B1      X, Y, Z:  43.46  19.22  81.66
4.2  Radius of line 10747 at 0.046 <= 0.05.  (no action taken)
     B1      X, Y, Z:  43.09  26.94  87.91
4.2  Radius of line 10752 at 1.25E-4 <= 0.05.  (no action taken)
     B1      X, Y, Z:  42.95  27.12  88.33
4.2  Radius of line 10759 at 1.25E-4 <= 0.05.  (no action taken)
     B1      X, Y, Z:  44.52  26.63  86.56
4.2  Radius of line 10766 at 0.042 <= 0.05.  (no action taken)
     B1      X, Y, Z:  43.03  18.42  83.19
4.2  Radius of line 10805 at 0.046 <= 0.05.  (no action taken)
     B1      X, Y, Z:  50.28  12.8  80.79
4.2  Radius of line 10840 at 1.25E-4 <= 0.05.  (no action taken)
     B1      X, Y, Z:  51.96  15.43  81.85
4.2  Radius of line 10858 at 0.045 <= 0.05.  (no action taken)
     B1      X, Y, Z:  49.57  11.15  75.85
4.2  Radius of line 10880 at 0.046 <= 0.05.  (no action taken)
     B1      X, Y, Z:  50.32  10.56  76.02
4.2  Radius of line 10881 at 0.049 <= 0.05.  (no action taken)
     B1      X, Y, Z:  50.28  10.53  75.91
4.2  Radius of line 10904 at 1.25E-4 <= 0.05.  (no action taken)
     B1      X, Y, Z:  48.64  16.39  75.26
4.2  Radius of line 10916 at 1.25E-4 <= 0.05.  (no action taken)
     B1      X, Y, Z:  50.67  17.95  76.16
4.2  Radius of line 10925 at 1.25E-4 <= 0.05.  (no action taken)
     B1      X, Y, Z:  42.39  18.39  63.74
4.2  Radius of line 11064 at 0.049 <= 0.05.  (no action taken)
     B1      X, Y, Z:  48.72  13.71  51.4
4.2  Radius of line 11070 at 1.25E-4 <= 0.05.  (no action taken)
     B1      X, Y, Z:  49.06  14.45  51.79
4.2  Radius of line 11111 at 0.037 <= 0.05.  (no action taken)
     B1      X, Y, Z:  47.63  14.88  53.91
4.2  Radius of line 11157 at 1.25E-4 <= 0.05.  (no action taken)
     B1      X, Y, Z:  50.04  16.62  56.51
4.2  Radius of line 11162 at 1.25E-4 <= 0.05.  (no action taken)
     B1      X, Y, Z:  50.31  17.26  57.22
4.2  Radius of line 11211 at 0.043 <= 0.05.  (no action taken)
     B1      X, Y, Z:  50.95  17.0  47.62
4.2  Radius of line 11254 at 0.049 <= 0.05.  (no action taken)
     B1      X, Y, Z:  51.42  18.57  48.05
4.2  Radius of line 11258 at 0.042 <= 0.05.  (no action taken)
     B1      X, Y, Z:  49.43  12.2  51.61
4.2  Radius of line 11280 at 1.25E-4 <= 0.05.  (no action taken)
     B1      X, Y, Z:  57.2  9.08  58.82
4.2  Radius of line 11402 at 1.25E-4 <= 0.05.  (no action taken)
     B1      X, Y, Z:  57.89  9.64  57.54
4.5  Radius of terminal line 11436 at 0.352 >= 5.0 stdevs above the mean.  (no action taken)
     B1      X, Y, Z:  58.92  16.49  57.54
4.2  Radius of line 11540 at 1.25E-4 <= 0.05.  (no action taken)
     B1      X, Y, Z:  59.78  20.15  54.77
4.2  Radius of line 11613 at 0.037 <= 0.05.  (no action taken)
     B1      X, Y, Z:  58.85  15.95  48.8
4.2  Radius of line 11634 at 1.25E-4 <= 0.05.  (no action taken)
     B1      X, Y, Z:  49.59  8.22  54.8
4.5  Radius of terminal line 11639 at 0.523 >= 5.0 stdevs above the mean.  (no action taken)
     B1      X, Y, Z:  32.1  15.9  1.12
2.4  Length of segment ending at point 167 >= 6.0 stdevs above mean at 0.999.  (no action taken)
     B1      X, Y, Z:  21.35  12.02  8.25
2.4  Length of segment ending at point 361 >= 6.0 stdevs above mean at 1.0248.  (no action taken)
     B1      X, Y, Z:  38.18  32.01  -10.71
2.4  Length of segment ending at point 362 >= 6.0 stdevs above mean at 1.6615.  (no action taken)
     B1      X, Y, Z:  38.47  33.58  -11.17
2.4  Length of segment ending at point 731 >= 6.0 stdevs above mean at 0.8642.  (no action taken)
     B1      X, Y, Z:  38.28  68.79  -8.69
2.4  Length of segment ending at point 770 >= 6.0 stdevs above mean at 0.9546.  (no action taken)
     B1      X, Y, Z:  37.39  72.0  -8.2
2.4  Length of segment ending at point 813 >= 6.0 stdevs above mean at 1.0591.  (no action taken)
     B1      X, Y, Z:  38.29  77.34  -5.66
2.5  Length of segment ending at point 1387 <= 0.1 at 0.1.  (no action taken)
     B1      X, Y, Z:  32.59  129.33  30.61
2.4  Length of segment ending at point 2332 >= 6.0 stdevs above mean at 0.9552.  (no action taken)
     B1      X, Y, Z:  50.61  100.72  36.24
2.4  Length of segment ending at point 2347 >= 6.0 stdevs above mean at 0.8914.  (no action taken)
     B1      X, Y, Z:  53.47  107.31  35.42
2.4  Length of segment ending at point 2453 >= 6.0 stdevs above mean at 0.9135.  (no action taken)
     B1      X, Y, Z:  54.19  111.57  42.72
2.4  Length of segment ending at point 3112 >= 6.0 stdevs above mean at 0.9025.  (no action taken)
     B1      X, Y, Z:  51.38  120.98  59.09
2.4  Length of segment ending at point 3238 >= 6.0 stdevs above mean at 0.8628.  (no action taken)
     B1      X, Y, Z:  48.06  119.81  70.89
2.4  Length of segment ending at point 3460 >= 6.0 stdevs above mean at 0.9751.  (no action taken)
     B1      X, Y, Z:  43.83  109.03  68.5
2.4  Length of segment ending at point 4113 >= 6.0 stdevs above mean at 0.8958.  (no action taken)
     B1      X, Y, Z:  31.18  123.63  78.07
2.4  Length of segment ending at point 4264 >= 6.0 stdevs above mean at 1.1424.  (no action taken)
     B1      X, Y, Z:  54.07  111.86  42.89
2.4  Length of segment ending at point 4391 >= 6.0 stdevs above mean at 0.9197.  (no action taken)
     B1      X, Y, Z:  53.12  95.28  20.84
2.4  Length of segment ending at point 4428 >= 6.0 stdevs above mean at 1.5945.  (no action taken)
     B1      X, Y, Z:  50.61  85.33  6.61
2.4  Length of segment ending at point 4438 >= 6.0 stdevs above mean at 0.8674.  (no action taken)
     B1      X, Y, Z:  48.86  84.64  4.52
2.4  Length of segment ending at point 4830 >= 6.0 stdevs above mean at 1.1604.  (no action taken)
     B1      X, Y, Z:  21.85  94.29  -18.02
2.4  Length of segment ending at point 5171 >= 6.0 stdevs above mean at 1.4357.  (no action taken)
     B1      X, Y, Z:  50.66  108.83  -20.9
2.4  Length of segment ending at point 5786 >= 6.0 stdevs above mean at 1.0652.  (no action taken)
     B1      X, Y, Z:  68.64  148.58  2.85
2.4  Length of segment ending at point 6065 >= 6.0 stdevs above mean at 1.6395.  (no action taken)
     B1      X, Y, Z:  60.46  139.81  32.28
2.4  Length of segment ending at point 6148 >= 6.0 stdevs above mean at 0.9014.  (no action taken)
     B1      X, Y, Z:  61.53  134.26  40.49
2.4  Length of segment ending at point 6666 >= 6.0 stdevs above mean at 1.2189.  (no action taken)
     B1      X, Y, Z:  54.23  103.39  70.1
2.5  Length of segment ending at point 7342 <= 0.1 at 0.1.  (no action taken)
     B1      X, Y, Z:  62.37  131.93  43.81
2.4  Length of segment ending at point 7870 >= 6.0 stdevs above mean at 0.9274.  (no action taken)
     B1      X, Y, Z:  19.66  132.74  52.8
2.4  Length of segment ending at point 8104 >= 6.0 stdevs above mean at 0.8712.  (no action taken)
     B1      X, Y, Z:  22.27  130.24  64.19
2.4  Length of segment ending at point 8301 >= 6.0 stdevs above mean at 0.8598.  (no action taken)
     B1      X, Y, Z:  23.21  133.67  46.96
2.5  Length of segment ending at point 8698 <= 0.1 at 0.1.  (no action taken)
     B1      X, Y, Z:  15.31  128.31  58.98
2.4  Length of segment ending at point 9337 >= 6.0 stdevs above mean at 0.8992.  (no action taken)
     B1      X, Y, Z:  29.21  83.95  -5.37
2.4  Length of segment ending at point 9744 >= 6.0 stdevs above mean at 0.9356.  (no action taken)
     B1      X, Y, Z:  40.73  58.7  -15.17
2.4  Length of segment ending at point 9746 >= 6.0 stdevs above mean at 0.8814.  (no action taken)
     B1      X, Y, Z:  40.77  49.88  -19.9
2.4  Length of segment ending at point 9764 >= 6.0 stdevs above mean at 1.1381.  (no action taken)
     B1      X, Y, Z:  32.67  17.28  -0.38
2.4  Length of segment ending at point 9772 >= 6.0 stdevs above mean at 0.8801.  (no action taken)
     B1      X, Y, Z:  33.85  16.74  0.54
2.4  Length of segment ending at point 10255 >= 6.0 stdevs above mean at 0.8753.  (no action taken)
     B1      X, Y, Z:  39.77  18.03  68.66
2.4  Length of segment ending at point 10264 >= 6.0 stdevs above mean at 0.9616.  (no action taken)
     B1      X, Y, Z:  37.89  18.49  68.52
2.4  Length of segment ending at point 10309 >= 6.0 stdevs above mean at 1.296.  (no action taken)
     B1      X, Y, Z:  37.88  16.73  72.01
2.4  Length of segment ending at point 10427 >= 6.0 stdevs above mean at 1.0214.  (no action taken)
     B1      X, Y, Z:  45.32  13.35  71.19
2.4  Length of segment ending at point 10497 >= 6.0 stdevs above mean at 1.2897.  (no action taken)
     B1      X, Y, Z:  49.31  13.88  66.69
2.4  Length of segment ending at point 10583 >= 6.0 stdevs above mean at 0.8758.  (no action taken)
     B1      X, Y, Z:  47.24  12.5  76.79
2.4  Length of segment ending at point 10631 >= 6.0 stdevs above mean at 0.9137.  (no action taken)
     B1      X, Y, Z:  46.13  14.76  80.85
2.4  Length of segment ending at point 10783 >= 6.0 stdevs above mean at 0.8627.  (no action taken)
     B1      X, Y, Z:  47.02  13.71  80.04
2.4  Length of segment ending at point 10842 >= 6.0 stdevs above mean at 0.9168.  (no action taken)
     B1      X, Y, Z:  48.5  12.53  76.24
2.4  Length of segment ending at point 10929 >= 6.0 stdevs above mean at 1.1217.  (no action taken)
     B1      X, Y, Z:  41.14  18.15  49.11
2.4  Length of segment ending at point 11014 >= 6.0 stdevs above mean at 0.8856.  (no action taken)
     B1      X, Y, Z:  54.1  9.06  54.97
2.4  Length of segment ending at point 11098 >= 6.0 stdevs above mean at 0.9331.  (no action taken)
     B1      X, Y, Z:  49.2  15.28  53.15
2.4  Length of segment ending at point 11105 >= 6.0 stdevs above mean at 0.8889.  (no action taken)
     B1      X, Y, Z:  48.29  15.64  53.41
2.4  Length of segment ending at point 11181 >= 6.0 stdevs above mean at 0.9655.  (no action taken)
     B1      X, Y, Z:  48.25  15.33  52.62
2.4  Length of segment ending at point 11203 >= 6.0 stdevs above mean at 0.8723.  (no action taken)
     B1      X, Y, Z:  50.6  16.95  47.92
2.4  Length of segment ending at point 11209 >= 6.0 stdevs above mean at 1.0402.  (no action taken)
     B1      X, Y, Z:  50.71  17.16  47.73
2.4  Length of segment ending at point 11376 >= 6.0 stdevs above mean at 0.9589.  (no action taken)
     B1      X, Y, Z:  58.68  18.36  62.01
2.4  Length of segment ending at point 11395 >= 6.0 stdevs above mean at 0.9959.  (no action taken)
     B1      X, Y, Z:  58.65  10.98  57.6
2.4  Length of segment ending at point 11437 >= 6.0 stdevs above mean at 0.8905.  (no action taken)
     B1      X, Y, Z:  58.35  14.33  57.3
2.4  Length of segment ending at point 11454 >= 6.0 stdevs above mean at 0.8726.  (no action taken)
     B1      X, Y, Z:  58.0  13.14  56.98
2.4  Length of segment ending at point 11460 >= 6.0 stdevs above mean at 0.8701.  (no action taken)
     B1      X, Y, Z:  58.4  13.48  58.22
2.4  Length of segment ending at point 11620 >= 6.0 stdevs above mean at 1.0156.  (no action taken)
     B1      X, Y, Z:  61.85  15.71  47.79
4.4  Line 145 of rad 0.416 links to 144 of rad 0.201.  (no action taken)
     B1      X, Y, Z:  17.96  11.01  6.79
4.4  Line 167 of rad 0.637 links to 166 of rad 0.222.  (no action taken)
     B1      X, Y, Z:  21.35  12.02  8.25
4.4  Line 265 of rad 0.446 links to 264 of rad 0.185.  (no action taken)
     B1      X, Y, Z:  32.83  18.06  -1.13
4.4  Line 1478 of rad 0.255 links to 1477 of rad 0.123.  (no action taken)
     B1      X, Y, Z:  20.73  128.93  36.63
4.4  Line 1528 of rad 0.136 links to 1527 of rad 0.068.  (no action taken)
     B1      X, Y, Z:  20.4  134.05  36.29
4.4  Line 1890 of rad 0.402 links to 1889 of rad 0.173.  (no action taken)
     B1      X, Y, Z:  29.97  115.2  37.35
4.4  Line 1917 of rad 0.134 links to 1916 of rad 0.064.  (no action taken)
     B1      X, Y, Z:  27.0  117.9  38.01
4.4  Line 1952 of rad 0.141 links to 1951 of rad 0.065.  (no action taken)
     B1      X, Y, Z:  43.08  102.07  32.87
4.4  Line 2122 of rad 0.093 links to 2121 of rad 0.043.  (no action taken)
     B1      X, Y, Z:  45.04  95.0  18.64
4.4  Line 2347 of rad 0.28 links to 2346 of rad 0.066.  (no action taken)
     B1      X, Y, Z:  53.47  107.31  35.42
4.4  Line 2745 of rad 0.163 links to 2744 of rad 0.079.  (no action taken)
     B1      X, Y, Z:  48.23  127.96  46.91
4.4  Line 2957 of rad 0.092 links to 2956 of rad 0.031.  (no action taken)
     B1      X, Y, Z:  35.28  120.91  61.78
4.4  Line 3077 of rad 0.13 links to 3076 of rad 0.051.  (no action taken)
     B1      X, Y, Z:  50.15  119.59  55.5
4.4  Line 3348 of rad 0.132 links to 3347 of rad 0.061.  (no action taken)
     B1      X, Y, Z:  47.59  112.19  73.5
4.4  Line 3457 of rad 0.122 links to 3456 of rad 0.057.  (no action taken)
     B1      X, Y, Z:  44.89  108.14  68.13
4.4  Line 3672 of rad 0.163 links to 3671 of rad 0.075.  (no action taken)
     B1      X, Y, Z:  41.82  115.52  72.03
4.4  Line 3784 of rad 0.12 links to 3783 of rad 0.053.  (no action taken)
     B1      X, Y, Z:  34.88  121.76  70.07
4.4  Line 3853 of rad 0.124 links to 3852 of rad 0.054.  (no action taken)
     B1      X, Y, Z:  27.84  126.17  74.22
4.4  Line 3874 of rad 0.103 links to 3873 of rad 0.041.  (no action taken)
     B1      X, Y, Z:  28.2  125.15  75.58
4.4  Line 3881 of rad 0.085 links to 3880 of rad 0.032.  (no action taken)
     B1      X, Y, Z:  27.04  125.06  75.71
4.4  Line 4125 of rad 0.126 links to 4124 of rad 0.06.  (no action taken)
     B1      X, Y, Z:  42.62  115.72  72.2
4.4  Line 4454 of rad 0.15 links to 4453 of rad 0.074.  (no action taken)
     B1      X, Y, Z:  49.08  84.73  1.03
4.4  Line 4467 of rad 0.166 links to 4466 of rad 0.073.  (no action taken)
     B1      X, Y, Z:  47.38  83.84  1.12
4.4  Line 4715 of rad 0.096 links to 4714 of rad 1.25E-4.  (no action taken)
     B1      X, Y, Z:  30.68  82.12  -5.0
4.4  Line 4831 of rad 0.314 links to 4830 of rad 1.25E-4.  (no action taken)
     B1      X, Y, Z:  21.99  94.31  -18.11
4.4  Line 5035 of rad 0.109 links to 5034 of rad 0.051.  (no action taken)
     B1      X, Y, Z:  44.65  108.75  -20.33
4.4  Line 5052 of rad 0.251 links to 5047 of rad 0.104.  (no action taken)
     B1      X, Y, Z:  46.15  107.94  -20.13
4.4  Line 5199 of rad 0.102 links to 5198 of rad 0.046.  (no action taken)
     B1      X, Y, Z:  42.27  110.55  -19.47
4.4  Line 5232 of rad 0.113 links to 5231 of rad 0.053.  (no action taken)
     B1      X, Y, Z:  39.42  113.09  -22.96
4.4  Line 5341 of rad 0.522 links to 5340 of rad 0.188.  (no action taken)
     B1      X, Y, Z:  49.36  128.43  -19.91
4.4  Line 5410 of rad 0.15 links to 5409 of rad 0.068.  (no action taken)
     B1      X, Y, Z:  56.35  124.42  -23.24
4.4  Line 5477 of rad 0.172 links to 5476 of rad 0.082.  (no action taken)
     B1      X, Y, Z:  62.64  130.29  -23.79
4.4  Line 5525 of rad 0.37 links to 5524 of rad 0.081.  (no action taken)
     B1      X, Y, Z:  54.36  134.18  -17.66
4.4  Line 5960 of rad 0.099 links to 5959 of rad 0.038.  (no action taken)
     B1      X, Y, Z:  68.78  148.63  23.11
4.4  Line 6113 of rad 0.187 links to 6112 of rad 0.063.  (no action taken)
     B1      X, Y, Z:  61.95  134.96  37.32
4.4  Line 6188 of rad 0.174 links to 6187 of rad 0.063.  (no action taken)
     B1      X, Y, Z:  64.5  133.15  40.28
4.4  Line 6211 of rad 0.178 links to 6210 of rad 0.07.  (no action taken)
     B1      X, Y, Z:  61.78  133.05  41.71
4.4  Line 6396 of rad 0.132 links to 6395 of rad 0.041.  (no action taken)
     B1      X, Y, Z:  58.56  127.07  54.04
4.4  Line 6547 of rad 0.128 links to 6546 of rad 0.06.  (no action taken)
     B1      X, Y, Z:  57.26  111.39  69.53
4.4  Line 6580 of rad 0.221 links to 6579 of rad 0.08.  (no action taken)
     B1      X, Y, Z:  55.97  111.09  67.67
4.4  Line 6663 of rad 0.127 links to 6662 of rad 0.063.  (no action taken)
     B1      X, Y, Z:  54.94  102.69  69.86
4.4  Line 6666 of rad 0.105 links to 6665 of rad 1.25E-4.  (no action taken)
     B1      X, Y, Z:  54.23  103.39  70.1
4.4  Line 7020 of rad 0.088 links to 7019 of rad 0.028.  (no action taken)
     B1      X, Y, Z:  65.99  100.91  91.3
4.4  Line 7154 of rad 0.101 links to 7153 of rad 0.029.  (no action taken)
     B1      X, Y, Z:  49.19  101.89  87.81
4.4  Line 7161 of rad 0.287 links to 7160 of rad 0.049.  (no action taken)
     B1      X, Y, Z:  48.25  102.5  86.66
4.4  Line 7580 of rad 0.115 links to 7579 of rad 0.057.  (no action taken)
     B1      X, Y, Z:  36.24  134.1  33.99
4.4  Line 7626 of rad 0.182 links to 7625 of rad 0.048.  (no action taken)
     B1      X, Y, Z:  34.24  127.48  37.05
4.4  Line 7633 of rad 0.116 links to 7632 of rad 0.053.  (no action taken)
     B1      X, Y, Z:  35.46  127.37  37.01
4.4  Line 7813 of rad 0.11 links to 7812 of rad 0.045.  (no action taken)
     B1      X, Y, Z:  27.31  129.44  47.26
4.4  Line 7834 of rad 0.409 links to 7833 of rad 0.183.  (no action taken)
     B1      X, Y, Z:  23.69  132.67  47.09
4.4  Line 7870 of rad 0.579 links to 7869 of rad 0.192.  (no action taken)
     B1      X, Y, Z:  19.66  132.74  52.8
4.4  Line 7884 of rad 0.312 links to 7883 of rad 0.122.  (no action taken)
     B1      X, Y, Z:  21.02  131.72  54.06
4.4  Line 8008 of rad 0.105 links to 8007 of rad 0.052.  (no action taken)
     B1      X, Y, Z:  23.25  130.15  62.85
4.4  Line 8053 of rad 0.1 links to 8052 of rad 0.032.  (no action taken)
     B1      X, Y, Z:  29.09  130.0  68.14
4.4  Line 8092 of rad 0.137 links to 8091 of rad 0.028.  (no action taken)
     B1      X, Y, Z:  19.32  132.77  62.12
4.4  Line 8480 of rad 0.127 links to 8479 of rad 0.061.  (no action taken)
     B1      X, Y, Z:  14.81  130.1  45.77
4.4  Line 8654 of rad 0.123 links to 8653 of rad 0.046.  (no action taken)
     B1      X, Y, Z:  16.34  129.53  53.7
4.4  Line 8660 of rad 0.123 links to 8659 of rad 0.056.  (no action taken)
     B1      X, Y, Z:  16.14  128.94  54.05
4.4  Line 9004 of rad 0.155 links to 9003 of rad 0.076.  (no action taken)
     B1      X, Y, Z:  7.5  136.29  82.51
4.4  Line 9175 of rad 0.285 links to 9174 of rad 0.123.  (no action taken)
     B1      X, Y, Z:  68.76  148.19  0.43
4.4  Line 9181 of rad 0.131 links to 9180 of rad 0.062.  (no action taken)
     B1      X, Y, Z:  69.45  147.8  0.15
4.4  Line 9279 of rad 0.196 links to 9278 of rad 0.087.  (no action taken)
     B1      X, Y, Z:  63.57  137.52  -14.6
4.4  Line 9331 of rad 0.186 links to 9330 of rad 0.084.  (no action taken)
     B1      X, Y, Z:  27.36  82.91  -6.39
4.4  Line 9380 of rad 0.084 links to 9379 of rad 0.031.  (no action taken)
     B1      X, Y, Z:  28.36  86.08  -0.45
4.4  Line 9559 of rad 0.058 links to 9558 of rad 1.25E-4.  (no action taken)
     B1      X, Y, Z:  35.33  91.35  -10.94
4.4  Line 9561 of rad 0.229 links to 9560 of rad 0.079.  (no action taken)
     B1      X, Y, Z:  35.62  91.48  -11.35
4.4  Line 9600 of rad 0.152 links to 9599 of rad 0.057.  (no action taken)
     B1      X, Y, Z:  39.94  91.86  -14.82
4.4  Line 9657 of rad 0.111 links to 9656 of rad 0.054.  (no action taken)
     B1      X, Y, Z:  33.36  79.62  -6.01
4.4  Line 9692 of rad 0.128 links to 9691 of rad 0.061.  (no action taken)
     B1      X, Y, Z:  39.96  69.09  -9.79
4.4  Line 9725 of rad 0.138 links to 9724 of rad 0.069.  (no action taken)
     B1      X, Y, Z:  38.24  65.78  -10.15
4.4  Line 9764 of rad 0.491 links to 9763 of rad 0.203.  (no action taken)
     B1      X, Y, Z:  32.67  17.28  -0.38
4.4  Line 10497 of rad 0.524 links to 10496 of rad 0.092.  (no action taken)
     B1      X, Y, Z:  49.31  13.88  66.69
4.4  Line 10745 of rad 0.148 links to 10744 of rad 0.069.  (no action taken)
     B1      X, Y, Z:  43.07  26.99  87.53
4.4  Line 10817 of rad 0.368 links to 10816 of rad 0.177.  (no action taken)
     B1      X, Y, Z:  50.45  15.85  81.72
4.4  Line 10859 of rad 0.09 links to 10858 of rad 0.045.  (no action taken)
     B1      X, Y, Z:  49.68  11.11  75.93
4.4  Line 11056 of rad 0.125 links to 11055 of rad 0.061.  (no action taken)
     B1      X, Y, Z:  49.56  12.61  51.43
4.4  Line 11065 of rad 0.115 links to 11064 of rad 0.049.  (no action taken)
     B1      X, Y, Z:  48.78  13.8  51.57
4.4  Line 11534 of rad 0.287 links to 11533 of rad 0.135.  (no action taken)
     B1      X, Y, Z:  59.17  19.08  54.44
4.4  Line 11590 of rad 0.26 links to 11589 of rad 0.103.  (no action taken)
     B1      X, Y, Z:  61.99  15.9  47.98
 
 
```
